## Supplementary material for "What does it take to learn the rules of RNA base pairing? A lot less than you may think": ViennaRNA_intloops.param (part 1 of 2)

```
def : p-int11_37_CGCG_AA : 40 * p-SCALE
def : p-int11_37_CGCG_AC : -40 * p-SCALE
def : p-int11_37_CGCG_AG : 40 * p-SCALE
def : p-int11_37_CGCG_AU : 40 * p-SCALE
def : p-int11_37_CGCG_CA : 30 * p-SCALE
def : p-int11_37_CGCG_CC : 50 * p-SCALE
def : p-int11_37_CGCG_CG : 40 * p-SCALE
def : p-int11_37_CGCG_CU : 50 * p-SCALE
def : p-int11_37_CGCG_GA : -10 * p-SCALE
def : p-int11_37_CGCG_GC : 40 * p-SCALE
def : p-int11_37_CGCG_GG : -170 * p-SCALE
def : p-int11_37_CGCG_GU : 40 * p-SCALE
def : p-int11_37_CGCG_UA : 40 * p-SCALE
def : p-int11_37_CGCG_UC : 0 * p-SCALE
def : p-int11_37_CGCG_UG : 40 * p-SCALE
def : p-int11_37_CGCG_UU : -30 * p-SCALE
def : p-int11_37_CGGC_AA : 110 * p-SCALE
def : p-int11_37_CGGC_AC : 40 * p-SCALE
def : p-int11_37_CGGC_AG : 40 * p-SCALE
def : p-int11_37_CGGC_AU : 40 * p-SCALE
def : p-int11_37_CGGC_CA : 40 * p-SCALE
def : p-int11_37_CGGC_CC : 40 * p-SCALE
def : p-int11_37_CGGC_CG : 40 * p-SCALE
def : p-int11_37_CGGC_CU : 40 * p-SCALE
def : p-int11_37_CGGC_GA : 40 * p-SCALE
def : p-int11_37_CGGC_GC : 40 * p-SCALE
def : p-int11_37_CGGC_GG : -140 * p-SCALE
def : p-int11_37_CGGC_GU : 40 * p-SCALE
def : p-int11_37_CGGC_UA : 40 * p-SCALE
def : p-int11_37_CGGC_UC : 40 * p-SCALE
def : p-int11_37_CGGC_UG : 40 * p-SCALE
def : p-int11_37_CGGC_UU : 40 * p-SCALE
def : p-int11_37_CGGU_AA : 110 * p-SCALE
def : p-int11_37_CGGU_AC : 110 * p-SCALE
def : p-int11_37_CGGU_AG : 110 * p-SCALE
def : p-int11_37_CGGU_AU : 110 * p-SCALE
def : p-int11_37_CGGU_CA : 110 * p-SCALE
def : p-int11_37_CGGU_CC : 110 * p-SCALE
def : p-int11_37_CGGU_CG : 110 * p-SCALE
def : p-int11_37_CGGU_CU : 110 * p-SCALE
def : p-int11_37_CGGU_GA : 110 * p-SCALE
def : p-int11_37_CGGU_GC : 110 * p-SCALE
def : p-int11_37_CGGU_GG : -100 * p-SCALE
def : p-int11_37_CGGU_GU : 110 * p-SCALE
def : p-int11_37_CGGU_UA : 110 * p-SCALE
def : p-int11_37_CGGU_UC : 110 * p-SCALE
def : p-int11_37_CGGU_UG : 110 * p-SCALE
def : p-int11_37_CGGU_UU : 110 * p-SCALE
def : p-int11_37_CGUG_AA : 110 * p-SCALE
def : p-int11_37_CGUG_AC : 110 * p-SCALE
def : p-int11_37_CGUG_AG : 110 * p-SCALE
def : p-int11_37_CGUG_AU : 110 * p-SCALE
def : p-int11_37_CGUG_CA : 110 * p-SCALE
def : p-int11_37_CGUG_CC : 110 * p-SCALE
def : p-int11_37_CGUG_CG : 110 * p-SCALE
def : p-int11_37_CGUG_CU : 110 * p-SCALE
def : p-int11_37_CGUG_GA : 110 * p-SCALE
def : p-int11_37_CGUG_GC : 110 * p-SCALE
def : p-int11_37_CGUG_GG : -100 * p-SCALE
def : p-int11_37_CGUG_GU : 110 * p-SCALE
def : p-int11_37_CGUG_UA : 110 * p-SCALE
def : p-int11_37_CGUG_UC : 110 * p-SCALE
def : p-int11_37_CGUG_UG : 110 * p-SCALE
def : p-int11_37_CGUG_UU : 110 * p-SCALE
def : p-int11_37_CGAU_AA : 110 * p-SCALE
def : p-int11_37_CGAU_AC : 110 * p-SCALE
def : p-int11_37_CGAU_AG : 110 * p-SCALE
def : p-int11_37_CGAU_AU : 110 * p-SCALE
def : p-int11_37_CGAU_CA : 110 * p-SCALE
def : p-int11_37_CGAU_CC : 110 * p-SCALE
def : p-int11_37_CGAU_CG : 110 * p-SCALE
def : p-int11_37_CGAU_CU : 110 * p-SCALE
def : p-int11_37_CGAU_GA : 110 * p-SCALE
def : p-int11_37_CGAU_GC : 110 * p-SCALE
def : p-int11_37_CGAU_GG : -100 * p-SCALE
def : p-int11_37_CGAU_GU : 110 * p-SCALE
def : p-int11_37_CGAU_UA : 110 * p-SCALE
def : p-int11_37_CGAU_UC : 110 * p-SCALE
def : p-int11_37_CGAU_UG : 110 * p-SCALE
def : p-int11_37_CGAU_UU : 110 * p-SCALE
def : p-int11_37_CGUA_AA : 110 * p-SCALE
def : p-int11_37_CGUA_AC : 110 * p-SCALE
def : p-int11_37_CGUA_AG : 110 * p-SCALE
def : p-int11_37_CGUA_AU : 110 * p-SCALE
def : p-int11_37_CGUA_CA : 110 * p-SCALE
def : p-int11_37_CGUA_CC : 110 * p-SCALE
def : p-int11_37_CGUA_CG : 110 * p-SCALE
def : p-int11_37_CGUA_CU : 110 * p-SCALE
def : p-int11_37_CGUA_GA : 110 * p-SCALE
def : p-int11_37_CGUA_GC : 110 * p-SCALE
def : p-int11_37_CGUA_GG : -100 * p-SCALE
def : p-int11_37_CGUA_GU : 110 * p-SCALE
def : p-int11_37_CGUA_UA : 110 * p-SCALE
def : p-int11_37_CGUA_UC : 110 * p-SCALE
def : p-int11_37_CGUA_UG : 110 * p-SCALE
def : p-int11_37_CGUA_UU : 110 * p-SCALE
def : p-int11_37_GCCG_AA : 80 * p-SCALE
def : p-int11_37_GCCG_AC : 40 * p-SCALE
def : p-int11_37_GCCG_AG : 40 * p-SCALE
def : p-int11_37_GCCG_AU : 40 * p-SCALE
def : p-int11_37_GCCG_CA : 40 * p-SCALE
def : p-int11_37_GCCG_CC : 40 * p-SCALE
def : p-int11_37_GCCG_CG : 40 * p-SCALE
def : p-int11_37_GCCG_CU : 40 * p-SCALE
def : p-int11_37_GCCG_GA : 40 * p-SCALE
def : p-int11_37_GCCG_GC : 40 * p-SCALE
def : p-int11_37_GCCG_GG : -210 * p-SCALE
def : p-int11_37_GCCG_GU : 40 * p-SCALE
def : p-int11_37_GCCG_UA : 40 * p-SCALE
def : p-int11_37_GCCG_UC : 40 * p-SCALE
def : p-int11_37_GCCG_UG : 40 * p-SCALE
def : p-int11_37_GCCG_UU : -70 * p-SCALE
def : p-int11_37_GCGC_AA : 40 * p-SCALE
def : p-int11_37_GCGC_AC : 30 * p-SCALE
def : p-int11_37_GCGC_AG : -10 * p-SCALE
def : p-int11_37_GCGC_AU : 40 * p-SCALE
def : p-int11_37_GCGC_CA : -40 * p-SCALE
def : p-int11_37_GCGC_CC : 50 * p-SCALE
def : p-int11_37_GCGC_CG : 40 * p-SCALE
def : p-int11_37_GCGC_CU : 0 * p-SCALE
def : p-int11_37_GCGC_GA : 40 * p-SCALE
def : p-int11_37_GCGC_GC : 40 * p-SCALE
def : p-int11_37_GCGC_GG : -170 * p-SCALE
def : p-int11_37_GCGC_GU : 40 * p-SCALE
def : p-int11_37_GCGC_UA : 40 * p-SCALE
def : p-int11_37_GCGC_UC : 50 * p-SCALE
def : p-int11_37_GCGC_UG : 40 * p-SCALE
def : p-int11_37_GCGC_UU : -30 * p-SCALE
def : p-int11_37_GCGU_AA : 110 * p-SCALE
def : p-int11_37_GCGU_AC : 110 * p-SCALE
def : p-int11_37_GCGU_AG : 110 * p-SCALE
def : p-int11_37_GCGU_AU : 110 * p-SCALE
def : p-int11_37_GCGU_CA : 110 * p-SCALE
def : p-int11_37_GCGU_CC : 110 * p-SCALE
def : p-int11_37_GCGU_CG : 110 * p-SCALE
def : p-int11_37_GCGU_CU : 110 * p-SCALE
def : p-int11_37_GCGU_GA : 110 * p-SCALE
def : p-int11_37_GCGU_GC : 110 * p-SCALE
def : p-int11_37_GCGU_GG : -100 * p-SCALE
def : p-int11_37_GCGU_GU : 110 * p-SCALE
def : p-int11_37_GCGU_UA : 110 * p-SCALE
def : p-int11_37_GCGU_UC : 110 * p-SCALE
def : p-int11_37_GCGU_UG : 110 * p-SCALE
def : p-int11_37_GCGU_UU : 110 * p-SCALE
def : p-int11_37_GCUG_AA : 110 * p-SCALE
def : p-int11_37_GCUG_AC : 110 * p-SCALE
def : p-int11_37_GCUG_AG : 110 * p-SCALE
def : p-int11_37_GCUG_AU : 110 * p-SCALE
def : p-int11_37_GCUG_CA : 110 * p-SCALE
def : p-int11_37_GCUG_CC : 110 * p-SCALE
def : p-int11_37_GCUG_CG : 110 * p-SCALE
def : p-int11_37_GCUG_CU : 110 * p-SCALE
def : p-int11_37_GCUG_GA : 110 * p-SCALE
def : p-int11_37_GCUG_GC : 110 * p-SCALE
def : p-int11_37_GCUG_GG : -100 * p-SCALE
def : p-int11_37_GCUG_GU : 110 * p-SCALE
def : p-int11_37_GCUG_UA : 110 * p-SCALE
def : p-int11_37_GCUG_UC : 110 * p-SCALE
def : p-int11_37_GCUG_UG : 110 * p-SCALE
def : p-int11_37_GCUG_UU : 110 * p-SCALE
def : p-int11_37_GCAU_AA : 110 * p-SCALE
def : p-int11_37_GCAU_AC : 110 * p-SCALE
def : p-int11_37_GCAU_AG : 110 * p-SCALE
def : p-int11_37_GCAU_AU : 110 * p-SCALE
def : p-int11_37_GCAU_CA : 110 * p-SCALE
def : p-int11_37_GCAU_CC : 110 * p-SCALE
def : p-int11_37_GCAU_CG : 110 * p-SCALE
def : p-int11_37_GCAU_CU : 110 * p-SCALE
def : p-int11_37_GCAU_GA : 110 * p-SCALE
def : p-int11_37_GCAU_GC : 110 * p-SCALE
def : p-int11_37_GCAU_GG : -100 * p-SCALE
def : p-int11_37_GCAU_GU : 110 * p-SCALE
def : p-int11_37_GCAU_UA : 110 * p-SCALE
def : p-int11_37_GCAU_UC : 110 * p-SCALE
def : p-int11_37_GCAU_UG : 110 * p-SCALE
def : p-int11_37_GCAU_UU : 110 * p-SCALE
def : p-int11_37_GCUA_AA : 110 * p-SCALE
def : p-int11_37_GCUA_AC : 110 * p-SCALE
def : p-int11_37_GCUA_AG : 110 * p-SCALE
def : p-int11_37_GCUA_AU : 110 * p-SCALE
def : p-int11_37_GCUA_CA : 110 * p-SCALE
def : p-int11_37_GCUA_CC : 110 * p-SCALE
def : p-int11_37_GCUA_CG : 110 * p-SCALE
def : p-int11_37_GCUA_CU : 110 * p-SCALE
def : p-int11_37_GCUA_GA : 110 * p-SCALE
def : p-int11_37_GCUA_GC : 110 * p-SCALE
def : p-int11_37_GCUA_GG : -100 * p-SCALE
def : p-int11_37_GCUA_GU : 110 * p-SCALE
def : p-int11_37_GCUA_UA : 110 * p-SCALE
def : p-int11_37_GCUA_UC : 110 * p-SCALE
def : p-int11_37_GCUA_UG : 110 * p-SCALE
def : p-int11_37_GCUA_UU : 100 * p-SCALE
def : p-int11_37_GUCG_AA : 110 * p-SCALE
def : p-int11_37_GUCG_AC : 110 * p-SCALE
def : p-int11_37_GUCG_AG : 110 * p-SCALE
def : p-int11_37_GUCG_AU : 110 * p-SCALE
def : p-int11_37_GUCG_CA : 110 * p-SCALE
def : p-int11_37_GUCG_CC : 110 * p-SCALE
def : p-int11_37_GUCG_CG : 110 * p-SCALE
def : p-int11_37_GUCG_CU : 110 * p-SCALE
def : p-int11_37_GUCG_GA : 110 * p-SCALE
def : p-int11_37_GUCG_GC : 110 * p-SCALE
def : p-int11_37_GUCG_GG : -100 * p-SCALE
def : p-int11_37_GUCG_GU : 110 * p-SCALE
def : p-int11_37_GUCG_UA : 110 * p-SCALE
def : p-int11_37_GUCG_UC : 110 * p-SCALE
def : p-int11_37_GUCG_UG : 110 * p-SCALE
def : p-int11_37_GUCG_UU : 110 * p-SCALE
def : p-int11_37_GUGC_AA : 110 * p-SCALE
def : p-int11_37_GUGC_AC : 110 * p-SCALE
def : p-int11_37_GUGC_AG : 110 * p-SCALE
def : p-int11_37_GUGC_AU : 110 * p-SCALE
def : p-int11_37_GUGC_CA : 110 * p-SCALE
def : p-int11_37_GUGC_CC : 110 * p-SCALE
def : p-int11_37_GUGC_CG : 110 * p-SCALE
def : p-int11_37_GUGC_CU : 110 * p-SCALE
def : p-int11_37_GUGC_GA : 110 * p-SCALE
def : p-int11_37_GUGC_GC : 110 * p-SCALE
def : p-int11_37_GUGC_GG : -100 * p-SCALE
def : p-int11_37_GUGC_GU : 110 * p-SCALE
def : p-int11_37_GUGC_UA : 110 * p-SCALE
def : p-int11_37_GUGC_UC : 110 * p-SCALE
def : p-int11_37_GUGC_UG : 110 * p-SCALE
def : p-int11_37_GUGC_UU : 110 * p-SCALE
def : p-int11_37_GUGU_AA : 170 * p-SCALE
def : p-int11_37_GUGU_AC : 170 * p-SCALE
def : p-int11_37_GUGU_AG : 170 * p-SCALE
def : p-int11_37_GUGU_AU : 170 * p-SCALE
def : p-int11_37_GUGU_CA : 170 * p-SCALE
def : p-int11_37_GUGU_CC : 170 * p-SCALE
def : p-int11_37_GUGU_CG : 170 * p-SCALE
def : p-int11_37_GUGU_CU : 170 * p-SCALE
def : p-int11_37_GUGU_GA : 170 * p-SCALE
def : p-int11_37_GUGU_GC : 170 * p-SCALE
def : p-int11_37_GUGU_GG : -40 * p-SCALE
def : p-int11_37_GUGU_GU : 170 * p-SCALE
def : p-int11_37_GUGU_UA : 170 * p-SCALE
def : p-int11_37_GUGU_UC : 170 * p-SCALE
def : p-int11_37_GUGU_UG : 170 * p-SCALE
def : p-int11_37_GUGU_UU : 170 * p-SCALE
def : p-int11_37_GUUG_AA : 170 * p-SCALE
def : p-int11_37_GUUG_AC : 170 * p-SCALE
def : p-int11_37_GUUG_AG : 170 * p-SCALE
def : p-int11_37_GUUG_AU : 170 * p-SCALE
def : p-int11_37_GUUG_CA : 170 * p-SCALE
def : p-int11_37_GUUG_CC : 170 * p-SCALE
def : p-int11_37_GUUG_CG : 170 * p-SCALE
def : p-int11_37_GUUG_CU : 170 * p-SCALE
def : p-int11_37_GUUG_GA : 170 * p-SCALE
def : p-int11_37_GUUG_GC : 170 * p-SCALE
def : p-int11_37_GUUG_GG : -40 * p-SCALE
def : p-int11_37_GUUG_GU : 170 * p-SCALE
def : p-int11_37_GUUG_UA : 170 * p-SCALE
def : p-int11_37_GUUG_UC : 170 * p-SCALE
def : p-int11_37_GUUG_UG : 170 * p-SCALE
def : p-int11_37_GUUG_UU : 170 * p-SCALE
def : p-int11_37_GUAU_AA : 170 * p-SCALE
def : p-int11_37_GUAU_AC : 170 * p-SCALE
def : p-int11_37_GUAU_AG : 170 * p-SCALE
def : p-int11_37_GUAU_AU : 170 * p-SCALE
def : p-int11_37_GUAU_CA : 170 * p-SCALE
def : p-int11_37_GUAU_CC : 170 * p-SCALE
def : p-int11_37_GUAU_CG : 170 * p-SCALE
def : p-int11_37_GUAU_CU : 170 * p-SCALE
def : p-int11_37_GUAU_GA : 170 * p-SCALE
def : p-int11_37_GUAU_GC : 170 * p-SCALE
def : p-int11_37_GUAU_GG : -40 * p-SCALE
def : p-int11_37_GUAU_GU : 170 * p-SCALE
def : p-int11_37_GUAU_UA : 170 * p-SCALE
def : p-int11_37_GUAU_UC : 170 * p-SCALE
def : p-int11_37_GUAU_UG : 170 * p-SCALE
def : p-int11_37_GUAU_UU : 170 * p-SCALE
def : p-int11_37_GUUA_AA : 170 * p-SCALE
def : p-int11_37_GUUA_AC : 170 * p-SCALE
def : p-int11_37_GUUA_AG : 170 * p-SCALE
def : p-int11_37_GUUA_AU : 170 * p-SCALE
def : p-int11_37_GUUA_CA : 170 * p-SCALE
def : p-int11_37_GUUA_CC : 170 * p-SCALE
def : p-int11_37_GUUA_CG : 170 * p-SCALE
def : p-int11_37_GUUA_CU : 170 * p-SCALE
def : p-int11_37_GUUA_GA : 170 * p-SCALE
def : p-int11_37_GUUA_GC : 170 * p-SCALE
def : p-int11_37_GUUA_GG : -40 * p-SCALE
def : p-int11_37_GUUA_GU : 170 * p-SCALE
def : p-int11_37_GUUA_UA : 170 * p-SCALE
def : p-int11_37_GUUA_UC : 170 * p-SCALE
def : p-int11_37_GUUA_UG : 170 * p-SCALE
def : p-int11_37_GUUA_UU : 170 * p-SCALE
def : p-int11_37_UGCG_AA : 110 * p-SCALE
def : p-int11_37_UGCG_AC : 110 * p-SCALE
def : p-int11_37_UGCG_AG : 110 * p-SCALE
def : p-int11_37_UGCG_AU : 110 * p-SCALE
def : p-int11_37_UGCG_CA : 110 * p-SCALE
def : p-int11_37_UGCG_CC : 110 * p-SCALE
def : p-int11_37_UGCG_CG : 110 * p-SCALE
def : p-int11_37_UGCG_CU : 110 * p-SCALE
def : p-int11_37_UGCG_GA : 110 * p-SCALE
def : p-int11_37_UGCG_GC : 110 * p-SCALE
def : p-int11_37_UGCG_GG : -100 * p-SCALE
def : p-int11_37_UGCG_GU : 110 * p-SCALE
def : p-int11_37_UGCG_UA : 110 * p-SCALE
def : p-int11_37_UGCG_UC : 110 * p-SCALE
def : p-int11_37_UGCG_UG : 110 * p-SCALE
def : p-int11_37_UGCG_UU : 110 * p-SCALE
def : p-int11_37_UGGC_AA : 110 * p-SCALE
def : p-int11_37_UGGC_AC : 110 * p-SCALE
def : p-int11_37_UGGC_AG : 110 * p-SCALE
def : p-int11_37_UGGC_AU : 110 * p-SCALE
def : p-int11_37_UGGC_CA : 110 * p-SCALE
def : p-int11_37_UGGC_CC : 110 * p-SCALE
def : p-int11_37_UGGC_CG : 110 * p-SCALE
def : p-int11_37_UGGC_CU : 110 * p-SCALE
def : p-int11_37_UGGC_GA : 110 * p-SCALE
def : p-int11_37_UGGC_GC : 110 * p-SCALE
def : p-int11_37_UGGC_GG : -100 * p-SCALE
def : p-int11_37_UGGC_GU : 110 * p-SCALE
def : p-int11_37_UGGC_UA : 110 * p-SCALE
def : p-int11_37_UGGC_UC : 110 * p-SCALE
def : p-int11_37_UGGC_UG : 110 * p-SCALE
def : p-int11_37_UGGC_UU : 110 * p-SCALE
def : p-int11_37_UGGU_AA : 170 * p-SCALE
def : p-int11_37_UGGU_AC : 170 * p-SCALE
def : p-int11_37_UGGU_AG : 170 * p-SCALE
def : p-int11_37_UGGU_AU : 170 * p-SCALE
def : p-int11_37_UGGU_CA : 170 * p-SCALE
def : p-int11_37_UGGU_CC : 170 * p-SCALE
def : p-int11_37_UGGU_CG : 170 * p-SCALE
def : p-int11_37_UGGU_CU : 170 * p-SCALE
def : p-int11_37_UGGU_GA : 170 * p-SCALE
def : p-int11_37_UGGU_GC : 170 * p-SCALE
def : p-int11_37_UGGU_GG : -40 * p-SCALE
def : p-int11_37_UGGU_GU : 170 * p-SCALE
def : p-int11_37_UGGU_UA : 170 * p-SCALE
def : p-int11_37_UGGU_UC : 170 * p-SCALE
def : p-int11_37_UGGU_UG : 170 * p-SCALE
def : p-int11_37_UGGU_UU : 170 * p-SCALE
def : p-int11_37_UGUG_AA : 170 * p-SCALE
def : p-int11_37_UGUG_AC : 170 * p-SCALE
def : p-int11_37_UGUG_AG : 170 * p-SCALE
def : p-int11_37_UGUG_AU : 170 * p-SCALE
def : p-int11_37_UGUG_CA : 170 * p-SCALE
def : p-int11_37_UGUG_CC : 170 * p-SCALE
def : p-int11_37_UGUG_CG : 170 * p-SCALE
def : p-int11_37_UGUG_CU : 170 * p-SCALE
def : p-int11_37_UGUG_GA : 170 * p-SCALE
def : p-int11_37_UGUG_GC : 170 * p-SCALE
def : p-int11_37_UGUG_GG : -40 * p-SCALE
def : p-int11_37_UGUG_GU : 170 * p-SCALE
def : p-int11_37_UGUG_UA : 170 * p-SCALE
def : p-int11_37_UGUG_UC : 170 * p-SCALE
def : p-int11_37_UGUG_UG : 170 * p-SCALE
def : p-int11_37_UGUG_UU : 170 * p-SCALE
def : p-int11_37_UGAU_AA : 170 * p-SCALE
def : p-int11_37_UGAU_AC : 170 * p-SCALE
def : p-int11_37_UGAU_AG : 170 * p-SCALE
def : p-int11_37_UGAU_AU : 170 * p-SCALE
def : p-int11_37_UGAU_CA : 170 * p-SCALE
def : p-int11_37_UGAU_CC : 170 * p-SCALE
def : p-int11_37_UGAU_CG : 170 * p-SCALE
def : p-int11_37_UGAU_CU : 170 * p-SCALE
def : p-int11_37_UGAU_GA : 170 * p-SCALE
def : p-int11_37_UGAU_GC : 170 * p-SCALE
def : p-int11_37_UGAU_GG : -40 * p-SCALE
def : p-int11_37_UGAU_GU : 170 * p-SCALE
def : p-int11_37_UGAU_UA : 170 * p-SCALE
def : p-int11_37_UGAU_UC : 170 * p-SCALE
def : p-int11_37_UGAU_UG : 170 * p-SCALE
def : p-int11_37_UGAU_UU : 170 * p-SCALE
def : p-int11_37_UGUA_AA : 170 * p-SCALE
def : p-int11_37_UGUA_AC : 170 * p-SCALE
def : p-int11_37_UGUA_AG : 170 * p-SCALE
def : p-int11_37_UGUA_AU : 170 * p-SCALE
def : p-int11_37_UGUA_CA : 170 * p-SCALE
def : p-int11_37_UGUA_CC : 170 * p-SCALE
def : p-int11_37_UGUA_CG : 170 * p-SCALE
def : p-int11_37_UGUA_CU : 170 * p-SCALE
def : p-int11_37_UGUA_GA : 170 * p-SCALE
def : p-int11_37_UGUA_GC : 170 * p-SCALE
def : p-int11_37_UGUA_GG : -40 * p-SCALE
def : p-int11_37_UGUA_GU : 170 * p-SCALE
def : p-int11_37_UGUA_UA : 170 * p-SCALE
def : p-int11_37_UGUA_UC : 170 * p-SCALE
def : p-int11_37_UGUA_UG : 170 * p-SCALE
def : p-int11_37_UGUA_UU : 170 * p-SCALE
def : p-int11_37_AUCG_AA : 110 * p-SCALE
def : p-int11_37_AUCG_AC : 110 * p-SCALE
def : p-int11_37_AUCG_AG : 110 * p-SCALE
def : p-int11_37_AUCG_AU : 110 * p-SCALE
def : p-int11_37_AUCG_CA : 110 * p-SCALE
def : p-int11_37_AUCG_CC : 110 * p-SCALE
def : p-int11_37_AUCG_CG : 110 * p-SCALE
def : p-int11_37_AUCG_CU : 110 * p-SCALE
def : p-int11_37_AUCG_GA : 110 * p-SCALE
def : p-int11_37_AUCG_GC : 110 * p-SCALE
def : p-int11_37_AUCG_GG : -100 * p-SCALE
def : p-int11_37_AUCG_GU : 110 * p-SCALE
def : p-int11_37_AUCG_UA : 110 * p-SCALE
def : p-int11_37_AUCG_UC : 110 * p-SCALE
def : p-int11_37_AUCG_UG : 110 * p-SCALE
def : p-int11_37_AUCG_UU : 100 * p-SCALE
def : p-int11_37_AUGC_AA : 110 * p-SCALE
def : p-int11_37_AUGC_AC : 110 * p-SCALE
def : p-int11_37_AUGC_AG : 110 * p-SCALE
def : p-int11_37_AUGC_AU : 110 * p-SCALE
def : p-int11_37_AUGC_CA : 110 * p-SCALE
def : p-int11_37_AUGC_CC : 110 * p-SCALE
def : p-int11_37_AUGC_CG : 110 * p-SCALE
def : p-int11_37_AUGC_CU : 110 * p-SCALE
def : p-int11_37_AUGC_GA : 110 * p-SCALE
def : p-int11_37_AUGC_GC : 110 * p-SCALE
def : p-int11_37_AUGC_GG : -100 * p-SCALE
def : p-int11_37_AUGC_GU : 110 * p-SCALE
def : p-int11_37_AUGC_UA : 110 * p-SCALE
def : p-int11_37_AUGC_UC : 110 * p-SCALE
def : p-int11_37_AUGC_UG : 110 * p-SCALE
def : p-int11_37_AUGC_UU : 110 * p-SCALE
def : p-int11_37_AUGU_AA : 170 * p-SCALE
def : p-int11_37_AUGU_AC : 170 * p-SCALE
def : p-int11_37_AUGU_AG : 170 * p-SCALE
def : p-int11_37_AUGU_AU : 170 * p-SCALE
def : p-int11_37_AUGU_CA : 170 * p-SCALE
def : p-int11_37_AUGU_CC : 170 * p-SCALE
def : p-int11_37_AUGU_CG : 170 * p-SCALE
def : p-int11_37_AUGU_CU : 170 * p-SCALE
def : p-int11_37_AUGU_GA : 170 * p-SCALE
def : p-int11_37_AUGU_GC : 170 * p-SCALE
def : p-int11_37_AUGU_GG : -40 * p-SCALE
def : p-int11_37_AUGU_GU : 170 * p-SCALE
def : p-int11_37_AUGU_UA : 170 * p-SCALE
def : p-int11_37_AUGU_UC : 170 * p-SCALE
def : p-int11_37_AUGU_UG : 170 * p-SCALE
def : p-int11_37_AUGU_UU : 170 * p-SCALE
def : p-int11_37_AUUG_AA : 170 * p-SCALE
def : p-int11_37_AUUG_AC : 170 * p-SCALE
def : p-int11_37_AUUG_AG : 170 * p-SCALE
def : p-int11_37_AUUG_AU : 170 * p-SCALE
def : p-int11_37_AUUG_CA : 170 * p-SCALE
def : p-int11_37_AUUG_CC : 170 * p-SCALE
def : p-int11_37_AUUG_CG : 170 * p-SCALE
def : p-int11_37_AUUG_CU : 170 * p-SCALE
def : p-int11_37_AUUG_GA : 170 * p-SCALE
def : p-int11_37_AUUG_GC : 170 * p-SCALE
def : p-int11_37_AUUG_GG : -40 * p-SCALE
def : p-int11_37_AUUG_GU : 170 * p-SCALE
def : p-int11_37_AUUG_UA : 170 * p-SCALE
def : p-int11_37_AUUG_UC : 170 * p-SCALE
def : p-int11_37_AUUG_UG : 170 * p-SCALE
def : p-int11_37_AUUG_UU : 170 * p-SCALE
def : p-int11_37_AUAU_AA : 170 * p-SCALE
def : p-int11_37_AUAU_AC : 170 * p-SCALE
def : p-int11_37_AUAU_AG : 170 * p-SCALE
def : p-int11_37_AUAU_AU : 170 * p-SCALE
def : p-int11_37_AUAU_CA : 170 * p-SCALE
def : p-int11_37_AUAU_CC : 170 * p-SCALE
def : p-int11_37_AUAU_CG : 170 * p-SCALE
def : p-int11_37_AUAU_CU : 170 * p-SCALE
def : p-int11_37_AUAU_GA : 170 * p-SCALE
def : p-int11_37_AUAU_GC : 170 * p-SCALE
def : p-int11_37_AUAU_GG : -40 * p-SCALE
def : p-int11_37_AUAU_GU : 170 * p-SCALE
def : p-int11_37_AUAU_UA : 170 * p-SCALE
def : p-int11_37_AUAU_UC : 170 * p-SCALE
def : p-int11_37_AUAU_UG : 170 * p-SCALE
def : p-int11_37_AUAU_UU : 150 * p-SCALE
def : p-int11_37_AUUA_AA : 170 * p-SCALE
def : p-int11_37_AUUA_AC : 170 * p-SCALE
def : p-int11_37_AUUA_AG : 170 * p-SCALE
def : p-int11_37_AUUA_AU : 170 * p-SCALE
def : p-int11_37_AUUA_CA : 170 * p-SCALE
def : p-int11_37_AUUA_CC : 170 * p-SCALE
def : p-int11_37_AUUA_CG : 170 * p-SCALE
def : p-int11_37_AUUA_CU : 170 * p-SCALE
def : p-int11_37_AUUA_GA : 170 * p-SCALE
def : p-int11_37_AUUA_GC : 170 * p-SCALE
def : p-int11_37_AUUA_GG : -40 * p-SCALE
def : p-int11_37_AUUA_GU : 170 * p-SCALE
def : p-int11_37_AUUA_UA : 170 * p-SCALE
def : p-int11_37_AUUA_UC : 170 * p-SCALE
def : p-int11_37_AUUA_UG : 170 * p-SCALE
def : p-int11_37_AUUA_UU : 120 * p-SCALE
def : p-int11_37_UACG_AA : 110 * p-SCALE
def : p-int11_37_UACG_AC : 110 * p-SCALE
def : p-int11_37_UACG_AG : 110 * p-SCALE
def : p-int11_37_UACG_AU : 110 * p-SCALE
def : p-int11_37_UACG_CA : 110 * p-SCALE
def : p-int11_37_UACG_CC : 110 * p-SCALE
def : p-int11_37_UACG_CG : 110 * p-SCALE
def : p-int11_37_UACG_CU : 110 * p-SCALE
def : p-int11_37_UACG_GA : 110 * p-SCALE
def : p-int11_37_UACG_GC : 110 * p-SCALE
def : p-int11_37_UACG_GG : -100 * p-SCALE
def : p-int11_37_UACG_GU : 110 * p-SCALE
def : p-int11_37_UACG_UA : 110 * p-SCALE
def : p-int11_37_UACG_UC : 110 * p-SCALE
def : p-int11_37_UACG_UG : 110 * p-SCALE
def : p-int11_37_UACG_UU : 110 * p-SCALE
def : p-int11_37_UAGC_AA : 110 * p-SCALE
def : p-int11_37_UAGC_AC : 110 * p-SCALE
def : p-int11_37_UAGC_AG : 110 * p-SCALE
def : p-int11_37_UAGC_AU : 110 * p-SCALE
def : p-int11_37_UAGC_CA : 110 * p-SCALE
def : p-int11_37_UAGC_CC : 110 * p-SCALE
def : p-int11_37_UAGC_CG : 110 * p-SCALE
def : p-int11_37_UAGC_CU : 110 * p-SCALE
def : p-int11_37_UAGC_GA : 110 * p-SCALE
def : p-int11_37_UAGC_GC : 110 * p-SCALE
def : p-int11_37_UAGC_GG : -100 * p-SCALE
def : p-int11_37_UAGC_GU : 110 * p-SCALE
def : p-int11_37_UAGC_UA : 110 * p-SCALE
def : p-int11_37_UAGC_UC : 110 * p-SCALE
def : p-int11_37_UAGC_UG : 110 * p-SCALE
def : p-int11_37_UAGC_UU : 110 * p-SCALE
def : p-int11_37_UAGU_AA : 170 * p-SCALE
def : p-int11_37_UAGU_AC : 170 * p-SCALE
def : p-int11_37_UAGU_AG : 170 * p-SCALE
def : p-int11_37_UAGU_AU : 170 * p-SCALE
def : p-int11_37_UAGU_CA : 170 * p-SCALE
def : p-int11_37_UAGU_CC : 170 * p-SCALE
def : p-int11_37_UAGU_CG : 170 * p-SCALE
def : p-int11_37_UAGU_CU : 170 * p-SCALE
def : p-int11_37_UAGU_GA : 170 * p-SCALE
def : p-int11_37_UAGU_GC : 170 * p-SCALE
def : p-int11_37_UAGU_GG : -40 * p-SCALE
def : p-int11_37_UAGU_GU : 170 * p-SCALE
def : p-int11_37_UAGU_UA : 170 * p-SCALE
def : p-int11_37_UAGU_UC : 170 * p-SCALE
def : p-int11_37_UAGU_UG : 170 * p-SCALE
def : p-int11_37_UAGU_UU : 170 * p-SCALE
def : p-int11_37_UAUG_AA : 170 * p-SCALE
def : p-int11_37_UAUG_AC : 170 * p-SCALE
def : p-int11_37_UAUG_AG : 170 * p-SCALE
def : p-int11_37_UAUG_AU : 170 * p-SCALE
def : p-int11_37_UAUG_CA : 170 * p-SCALE
def : p-int11_37_UAUG_CC : 170 * p-SCALE
def : p-int11_37_UAUG_CG : 170 * p-SCALE
def : p-int11_37_UAUG_CU : 170 * p-SCALE
def : p-int11_37_UAUG_GA : 170 * p-SCALE
def : p-int11_37_UAUG_GC : 170 * p-SCALE
def : p-int11_37_UAUG_GG : -40 * p-SCALE
def : p-int11_37_UAUG_GU : 170 * p-SCALE
def : p-int11_37_UAUG_UA : 170 * p-SCALE
def : p-int11_37_UAUG_UC : 170 * p-SCALE
def : p-int11_37_UAUG_UG : 170 * p-SCALE
def : p-int11_37_UAUG_UU : 170 * p-SCALE
def : p-int11_37_UAAU_AA : 170 * p-SCALE
def : p-int11_37_UAAU_AC : 170 * p-SCALE
def : p-int11_37_UAAU_AG : 170 * p-SCALE
def : p-int11_37_UAAU_AU : 170 * p-SCALE
def : p-int11_37_UAAU_CA : 170 * p-SCALE
def : p-int11_37_UAAU_CC : 170 * p-SCALE
def : p-int11_37_UAAU_CG : 170 * p-SCALE
def : p-int11_37_UAAU_CU : 170 * p-SCALE
def : p-int11_37_UAAU_GA : 170 * p-SCALE
def : p-int11_37_UAAU_GC : 170 * p-SCALE
def : p-int11_37_UAAU_GG : -40 * p-SCALE
def : p-int11_37_UAAU_GU : 170 * p-SCALE
def : p-int11_37_UAAU_UA : 170 * p-SCALE
def : p-int11_37_UAAU_UC : 170 * p-SCALE
def : p-int11_37_UAAU_UG : 170 * p-SCALE
def : p-int11_37_UAAU_UU : 180 * p-SCALE
def : p-int11_37_UAUA_AA : 170 * p-SCALE
def : p-int11_37_UAUA_AC : 170 * p-SCALE
def : p-int11_37_UAUA_AG : 170 * p-SCALE
def : p-int11_37_UAUA_AU : 170 * p-SCALE
def : p-int11_37_UAUA_CA : 170 * p-SCALE
def : p-int11_37_UAUA_CC : 170 * p-SCALE
def : p-int11_37_UAUA_CG : 170 * p-SCALE
def : p-int11_37_UAUA_CU : 170 * p-SCALE
def : p-int11_37_UAUA_GA : 170 * p-SCALE
def : p-int11_37_UAUA_GC : 170 * p-SCALE
def : p-int11_37_UAUA_GG : -40 * p-SCALE
def : p-int11_37_UAUA_GU : 170 * p-SCALE
def : p-int11_37_UAUA_UA : 170 * p-SCALE
def : p-int11_37_UAUA_UC : 170 * p-SCALE
def : p-int11_37_UAUA_UG : 170 * p-SCALE
def : p-int11_37_UAUA_UU : 150 * p-SCALE

def : p-int11_H_CGCG_AA : 0 * p-SCALE
def : p-int11_H_CGCG_AC : 0 * p-SCALE
def : p-int11_H_CGCG_AG : 0 * p-SCALE
def : p-int11_H_CGCG_AU : 0 * p-SCALE
def : p-int11_H_CGCG_CA : 0 * p-SCALE
def : p-int11_H_CGCG_CC : 0 * p-SCALE
def : p-int11_H_CGCG_CG : 0 * p-SCALE
def : p-int11_H_CGCG_CU : 0 * p-SCALE
def : p-int11_H_CGCG_GA : 0 * p-SCALE
def : p-int11_H_CGCG_GC : 0 * p-SCALE
def : p-int11_H_CGCG_GG : 0 * p-SCALE
def : p-int11_H_CGCG_GU : 0 * p-SCALE
def : p-int11_H_CGCG_UA : 0 * p-SCALE
def : p-int11_H_CGCG_UC : 0 * p-SCALE
def : p-int11_H_CGCG_UG : 0 * p-SCALE
def : p-int11_H_CGCG_UU : 0 * p-SCALE
def : p-int11_H_CGGC_AA : 0 * p-SCALE
def : p-int11_H_CGGC_AC : 0 * p-SCALE
def : p-int11_H_CGGC_AG : 0 * p-SCALE
def : p-int11_H_CGGC_AU : 0 * p-SCALE
def : p-int11_H_CGGC_CA : 0 * p-SCALE
def : p-int11_H_CGGC_CC : 0 * p-SCALE
def : p-int11_H_CGGC_CG : 0 * p-SCALE
def : p-int11_H_CGGC_CU : 0 * p-SCALE
def : p-int11_H_CGGC_GA : 0 * p-SCALE
def : p-int11_H_CGGC_GC : 0 * p-SCALE
def : p-int11_H_CGGC_GG : 0 * p-SCALE
def : p-int11_H_CGGC_GU : 0 * p-SCALE
def : p-int11_H_CGGC_UA : 0 * p-SCALE
def : p-int11_H_CGGC_UC : 0 * p-SCALE
def : p-int11_H_CGGC_UG : 0 * p-SCALE
def : p-int11_H_CGGC_UU : 0 * p-SCALE
def : p-int11_H_CGGU_AA : 0 * p-SCALE
def : p-int11_H_CGGU_AC : 0 * p-SCALE
def : p-int11_H_CGGU_AG : 0 * p-SCALE
def : p-int11_H_CGGU_AU : 0 * p-SCALE
def : p-int11_H_CGGU_CA : 0 * p-SCALE
def : p-int11_H_CGGU_CC : 0 * p-SCALE
def : p-int11_H_CGGU_CG : 0 * p-SCALE
def : p-int11_H_CGGU_CU : 0 * p-SCALE
def : p-int11_H_CGGU_GA : 0 * p-SCALE
def : p-int11_H_CGGU_GC : 0 * p-SCALE
def : p-int11_H_CGGU_GG : 0 * p-SCALE
def : p-int11_H_CGGU_GU : 0 * p-SCALE
def : p-int11_H_CGGU_UA : 0 * p-SCALE
def : p-int11_H_CGGU_UC : 0 * p-SCALE
def : p-int11_H_CGGU_UG : 0 * p-SCALE
def : p-int11_H_CGGU_UU : 0 * p-SCALE
def : p-int11_H_CGUG_AA : 0 * p-SCALE
def : p-int11_H_CGUG_AC : 0 * p-SCALE
def : p-int11_H_CGUG_AG : 0 * p-SCALE
def : p-int11_H_CGUG_AU : 0 * p-SCALE
def : p-int11_H_CGUG_CA : 0 * p-SCALE
def : p-int11_H_CGUG_CC : 0 * p-SCALE
def : p-int11_H_CGUG_CG : 0 * p-SCALE
def : p-int11_H_CGUG_CU : 0 * p-SCALE
def : p-int11_H_CGUG_GA : 0 * p-SCALE
def : p-int11_H_CGUG_GC : 0 * p-SCALE
def : p-int11_H_CGUG_GG : 0 * p-SCALE
def : p-int11_H_CGUG_GU : 0 * p-SCALE
def : p-int11_H_CGUG_UA : 0 * p-SCALE
def : p-int11_H_CGUG_UC : 0 * p-SCALE
def : p-int11_H_CGUG_UG : 0 * p-SCALE
def : p-int11_H_CGUG_UU : 0 * p-SCALE
def : p-int11_H_CGAU_AA : 0 * p-SCALE
def : p-int11_H_CGAU_AC : 0 * p-SCALE
def : p-int11_H_CGAU_AG : 0 * p-SCALE
def : p-int11_H_CGAU_AU : 0 * p-SCALE
def : p-int11_H_CGAU_CA : 0 * p-SCALE
def : p-int11_H_CGAU_CC : 0 * p-SCALE
def : p-int11_H_CGAU_CG : 0 * p-SCALE
def : p-int11_H_CGAU_CU : 0 * p-SCALE
def : p-int11_H_CGAU_GA : 0 * p-SCALE
def : p-int11_H_CGAU_GC : 0 * p-SCALE
def : p-int11_H_CGAU_GG : 0 * p-SCALE
def : p-int11_H_CGAU_GU : 0 * p-SCALE
def : p-int11_H_CGAU_UA : 0 * p-SCALE
def : p-int11_H_CGAU_UC : 0 * p-SCALE
def : p-int11_H_CGAU_UG : 0 * p-SCALE
def : p-int11_H_CGAU_UU : 0 * p-SCALE
def : p-int11_H_CGUA_AA : 0 * p-SCALE
def : p-int11_H_CGUA_AC : 0 * p-SCALE
def : p-int11_H_CGUA_AG : 0 * p-SCALE
def : p-int11_H_CGUA_AU : 0 * p-SCALE
def : p-int11_H_CGUA_CA : 0 * p-SCALE
def : p-int11_H_CGUA_CC : 0 * p-SCALE
def : p-int11_H_CGUA_CG : 0 * p-SCALE
def : p-int11_H_CGUA_CU : 0 * p-SCALE
def : p-int11_H_CGUA_GA : 0 * p-SCALE
def : p-int11_H_CGUA_GC : 0 * p-SCALE
def : p-int11_H_CGUA_GG : 0 * p-SCALE
def : p-int11_H_CGUA_GU : 0 * p-SCALE
def : p-int11_H_CGUA_UA : 0 * p-SCALE
def : p-int11_H_CGUA_UC : 0 * p-SCALE
def : p-int11_H_CGUA_UG : 0 * p-SCALE
def : p-int11_H_CGUA_UU : 0 * p-SCALE
def : p-int11_H_GCCG_AA : 0 * p-SCALE
def : p-int11_H_GCCG_AC : 0 * p-SCALE
def : p-int11_H_GCCG_AG : 0 * p-SCALE
def : p-int11_H_GCCG_AU : 0 * p-SCALE
def : p-int11_H_GCCG_CA : 0 * p-SCALE
def : p-int11_H_GCCG_CC : 0 * p-SCALE
def : p-int11_H_GCCG_CG : 0 * p-SCALE
def : p-int11_H_GCCG_CU : 0 * p-SCALE
def : p-int11_H_GCCG_GA : 0 * p-SCALE
def : p-int11_H_GCCG_GC : 0 * p-SCALE
def : p-int11_H_GCCG_GG : 0 * p-SCALE
def : p-int11_H_GCCG_GU : 0 * p-SCALE
def : p-int11_H_GCCG_UA : 0 * p-SCALE
def : p-int11_H_GCCG_UC : 0 * p-SCALE
def : p-int11_H_GCCG_UG : 0 * p-SCALE
def : p-int11_H_GCCG_UU : 0 * p-SCALE
def : p-int11_H_GCGC_AA : 0 * p-SCALE
def : p-int11_H_GCGC_AC : 0 * p-SCALE
def : p-int11_H_GCGC_AG : 0 * p-SCALE
def : p-int11_H_GCGC_AU : 0 * p-SCALE
def : p-int11_H_GCGC_CA : 0 * p-SCALE
def : p-int11_H_GCGC_CC : 0 * p-SCALE
def : p-int11_H_GCGC_CG : 0 * p-SCALE
def : p-int11_H_GCGC_CU : 0 * p-SCALE
def : p-int11_H_GCGC_GA : 0 * p-SCALE
def : p-int11_H_GCGC_GC : 0 * p-SCALE
def : p-int11_H_GCGC_GG : 0 * p-SCALE
def : p-int11_H_GCGC_GU : 0 * p-SCALE
def : p-int11_H_GCGC_UA : 0 * p-SCALE
def : p-int11_H_GCGC_UC : 0 * p-SCALE
def : p-int11_H_GCGC_UG : 0 * p-SCALE
def : p-int11_H_GCGC_UU : 0 * p-SCALE
def : p-int11_H_GCGU_AA : 0 * p-SCALE
def : p-int11_H_GCGU_AC : 0 * p-SCALE
def : p-int11_H_GCGU_AG : 0 * p-SCALE
def : p-int11_H_GCGU_AU : 0 * p-SCALE
def : p-int11_H_GCGU_CA : 0 * p-SCALE
def : p-int11_H_GCGU_CC : 0 * p-SCALE
def : p-int11_H_GCGU_CG : 0 * p-SCALE
def : p-int11_H_GCGU_CU : 0 * p-SCALE
def : p-int11_H_GCGU_GA : 0 * p-SCALE
def : p-int11_H_GCGU_GC : 0 * p-SCALE
def : p-int11_H_GCGU_GG : 0 * p-SCALE
def : p-int11_H_GCGU_GU : 0 * p-SCALE
def : p-int11_H_GCGU_UA : 0 * p-SCALE
def : p-int11_H_GCGU_UC : 0 * p-SCALE
def : p-int11_H_GCGU_UG : 0 * p-SCALE
def : p-int11_H_GCGU_UU : 0 * p-SCALE
def : p-int11_H_GCUG_AA : 0 * p-SCALE
def : p-int11_H_GCUG_AC : 0 * p-SCALE
def : p-int11_H_GCUG_AG : 0 * p-SCALE
def : p-int11_H_GCUG_AU : 0 * p-SCALE
def : p-int11_H_GCUG_CA : 0 * p-SCALE
def : p-int11_H_GCUG_CC : 0 * p-SCALE
def : p-int11_H_GCUG_CG : 0 * p-SCALE
def : p-int11_H_GCUG_CU : 0 * p-SCALE
def : p-int11_H_GCUG_GA : 0 * p-SCALE
def : p-int11_H_GCUG_GC : 0 * p-SCALE
def : p-int11_H_GCUG_GG : 0 * p-SCALE
def : p-int11_H_GCUG_GU : 0 * p-SCALE
def : p-int11_H_GCUG_UA : 0 * p-SCALE
def : p-int11_H_GCUG_UC : 0 * p-SCALE
def : p-int11_H_GCUG_UG : 0 * p-SCALE
def : p-int11_H_GCUG_UU : 0 * p-SCALE
def : p-int11_H_GCAU_AA : 0 * p-SCALE
def : p-int11_H_GCAU_AC : 0 * p-SCALE
def : p-int11_H_GCAU_AG : 0 * p-SCALE
def : p-int11_H_GCAU_AU : 0 * p-SCALE
def : p-int11_H_GCAU_CA : 0 * p-SCALE
def : p-int11_H_GCAU_CC : 0 * p-SCALE
def : p-int11_H_GCAU_CG : 0 * p-SCALE
def : p-int11_H_GCAU_CU : 0 * p-SCALE
def : p-int11_H_GCAU_GA : 0 * p-SCALE
def : p-int11_H_GCAU_GC : 0 * p-SCALE
def : p-int11_H_GCAU_GG : 0 * p-SCALE
def : p-int11_H_GCAU_GU : 0 * p-SCALE
def : p-int11_H_GCAU_UA : 0 * p-SCALE
def : p-int11_H_GCAU_UC : 0 * p-SCALE
def : p-int11_H_GCAU_UG : 0 * p-SCALE
def : p-int11_H_GCAU_UU : 0 * p-SCALE
def : p-int11_H_GCUA_AA : 0 * p-SCALE
def : p-int11_H_GCUA_AC : 0 * p-SCALE
def : p-int11_H_GCUA_AG : 0 * p-SCALE
def : p-int11_H_GCUA_AU : 0 * p-SCALE
def : p-int11_H_GCUA_CA : 0 * p-SCALE
def : p-int11_H_GCUA_CC : 0 * p-SCALE
def : p-int11_H_GCUA_CG : 0 * p-SCALE
def : p-int11_H_GCUA_CU : 0 * p-SCALE
def : p-int11_H_GCUA_GA : 0 * p-SCALE
def : p-int11_H_GCUA_GC : 0 * p-SCALE
def : p-int11_H_GCUA_GG : 0 * p-SCALE
def : p-int11_H_GCUA_GU : 0 * p-SCALE
def : p-int11_H_GCUA_UA : 0 * p-SCALE
def : p-int11_H_GCUA_UC : 0 * p-SCALE
def : p-int11_H_GCUA_UG : 0 * p-SCALE
def : p-int11_H_GCUA_UU : 0 * p-SCALE
def : p-int11_H_GUCG_AA : 0 * p-SCALE
def : p-int11_H_GUCG_AC : 0 * p-SCALE
def : p-int11_H_GUCG_AG : 0 * p-SCALE
def : p-int11_H_GUCG_AU : 0 * p-SCALE
def : p-int11_H_GUCG_CA : 0 * p-SCALE
def : p-int11_H_GUCG_CC : 0 * p-SCALE
def : p-int11_H_GUCG_CG : 0 * p-SCALE
def : p-int11_H_GUCG_CU : 0 * p-SCALE
def : p-int11_H_GUCG_GA : 0 * p-SCALE
def : p-int11_H_GUCG_GC : 0 * p-SCALE
def : p-int11_H_GUCG_GG : 0 * p-SCALE
def : p-int11_H_GUCG_GU : 0 * p-SCALE
def : p-int11_H_GUCG_UA : 0 * p-SCALE
def : p-int11_H_GUCG_UC : 0 * p-SCALE
def : p-int11_H_GUCG_UG : 0 * p-SCALE
def : p-int11_H_GUCG_UU : 0 * p-SCALE
def : p-int11_H_GUGC_AA : 0 * p-SCALE
def : p-int11_H_GUGC_AC : 0 * p-SCALE
def : p-int11_H_GUGC_AG : 0 * p-SCALE
def : p-int11_H_GUGC_AU : 0 * p-SCALE
def : p-int11_H_GUGC_CA : 0 * p-SCALE
def : p-int11_H_GUGC_CC : 0 * p-SCALE
def : p-int11_H_GUGC_CG : 0 * p-SCALE
def : p-int11_H_GUGC_CU : 0 * p-SCALE
def : p-int11_H_GUGC_GA : 0 * p-SCALE
def : p-int11_H_GUGC_GC : 0 * p-SCALE
def : p-int11_H_GUGC_GG : 0 * p-SCALE
def : p-int11_H_GUGC_GU : 0 * p-SCALE
def : p-int11_H_GUGC_UA : 0 * p-SCALE
def : p-int11_H_GUGC_UC : 0 * p-SCALE
def : p-int11_H_GUGC_UG : 0 * p-SCALE
def : p-int11_H_GUGC_UU : 0 * p-SCALE
def : p-int11_H_GUGU_AA : 0 * p-SCALE
def : p-int11_H_GUGU_AC : 0 * p-SCALE
def : p-int11_H_GUGU_AG : 0 * p-SCALE
def : p-int11_H_GUGU_AU : 0 * p-SCALE
def : p-int11_H_GUGU_CA : 0 * p-SCALE
def : p-int11_H_GUGU_CC : 0 * p-SCALE
def : p-int11_H_GUGU_CG : 0 * p-SCALE
def : p-int11_H_GUGU_CU : 0 * p-SCALE
def : p-int11_H_GUGU_GA : 0 * p-SCALE
def : p-int11_H_GUGU_GC : 0 * p-SCALE
def : p-int11_H_GUGU_GG : 0 * p-SCALE
def : p-int11_H_GUGU_GU : 0 * p-SCALE
def : p-int11_H_GUGU_UA : 0 * p-SCALE
def : p-int11_H_GUGU_UC : 0 * p-SCALE
def : p-int11_H_GUGU_UG : 0 * p-SCALE
def : p-int11_H_GUGU_UU : 0 * p-SCALE
def : p-int11_H_GUUG_AA : 0 * p-SCALE
def : p-int11_H_GUUG_AC : 0 * p-SCALE
def : p-int11_H_GUUG_AG : 0 * p-SCALE
def : p-int11_H_GUUG_AU : 0 * p-SCALE
def : p-int11_H_GUUG_CA : 0 * p-SCALE
def : p-int11_H_GUUG_CC : 0 * p-SCALE
def : p-int11_H_GUUG_CG : 0 * p-SCALE
def : p-int11_H_GUUG_CU : 0 * p-SCALE
def : p-int11_H_GUUG_GA : 0 * p-SCALE
def : p-int11_H_GUUG_GC : 0 * p-SCALE
def : p-int11_H_GUUG_GG : 0 * p-SCALE
def : p-int11_H_GUUG_GU : 0 * p-SCALE
def : p-int11_H_GUUG_UA : 0 * p-SCALE
def : p-int11_H_GUUG_UC : 0 * p-SCALE
def : p-int11_H_GUUG_UG : 0 * p-SCALE
def : p-int11_H_GUUG_UU : 0 * p-SCALE
def : p-int11_H_GUAU_AA : 0 * p-SCALE
def : p-int11_H_GUAU_AC : 0 * p-SCALE
def : p-int11_H_GUAU_AG : 0 * p-SCALE
def : p-int11_H_GUAU_AU : 0 * p-SCALE
def : p-int11_H_GUAU_CA : 0 * p-SCALE
def : p-int11_H_GUAU_CC : 0 * p-SCALE
def : p-int11_H_GUAU_CG : 0 * p-SCALE
def : p-int11_H_GUAU_CU : 0 * p-SCALE
def : p-int11_H_GUAU_GA : 0 * p-SCALE
def : p-int11_H_GUAU_GC : 0 * p-SCALE
def : p-int11_H_GUAU_GG : 0 * p-SCALE
def : p-int11_H_GUAU_GU : 0 * p-SCALE
def : p-int11_H_GUAU_UA : 0 * p-SCALE
def : p-int11_H_GUAU_UC : 0 * p-SCALE
def : p-int11_H_GUAU_UG : 0 * p-SCALE
def : p-int11_H_GUAU_UU : 0 * p-SCALE
def : p-int11_H_GUUA_AA : 0 * p-SCALE
def : p-int11_H_GUUA_AC : 0 * p-SCALE
def : p-int11_H_GUUA_AG : 0 * p-SCALE
def : p-int11_H_GUUA_AU : 0 * p-SCALE
def : p-int11_H_GUUA_CA : 0 * p-SCALE
def : p-int11_H_GUUA_CC : 0 * p-SCALE
def : p-int11_H_GUUA_CG : 0 * p-SCALE
def : p-int11_H_GUUA_CU : 0 * p-SCALE
def : p-int11_H_GUUA_GA : 0 * p-SCALE
def : p-int11_H_GUUA_GC : 0 * p-SCALE
def : p-int11_H_GUUA_GG : 0 * p-SCALE
def : p-int11_H_GUUA_GU : 0 * p-SCALE
def : p-int11_H_GUUA_UA : 0 * p-SCALE
def : p-int11_H_GUUA_UC : 0 * p-SCALE
def : p-int11_H_GUUA_UG : 0 * p-SCALE
def : p-int11_H_GUUA_UU : 0 * p-SCALE
def : p-int11_H_UGCG_AA : 0 * p-SCALE
def : p-int11_H_UGCG_AC : 0 * p-SCALE
def : p-int11_H_UGCG_AG : 0 * p-SCALE
def : p-int11_H_UGCG_AU : 0 * p-SCALE
def : p-int11_H_UGCG_CA : 0 * p-SCALE
def : p-int11_H_UGCG_CC : 0 * p-SCALE
def : p-int11_H_UGCG_CG : 0 * p-SCALE
def : p-int11_H_UGCG_CU : 0 * p-SCALE
def : p-int11_H_UGCG_GA : 0 * p-SCALE
def : p-int11_H_UGCG_GC : 0 * p-SCALE
def : p-int11_H_UGCG_GG : 0 * p-SCALE
def : p-int11_H_UGCG_GU : 0 * p-SCALE
def : p-int11_H_UGCG_UA : 0 * p-SCALE
def : p-int11_H_UGCG_UC : 0 * p-SCALE
def : p-int11_H_UGCG_UG : 0 * p-SCALE
def : p-int11_H_UGCG_UU : 0 * p-SCALE
def : p-int11_H_UGGC_AA : 0 * p-SCALE
def : p-int11_H_UGGC_AC : 0 * p-SCALE
def : p-int11_H_UGGC_AG : 0 * p-SCALE
def : p-int11_H_UGGC_AU : 0 * p-SCALE
def : p-int11_H_UGGC_CA : 0 * p-SCALE
def : p-int11_H_UGGC_CC : 0 * p-SCALE
def : p-int11_H_UGGC_CG : 0 * p-SCALE
def : p-int11_H_UGGC_CU : 0 * p-SCALE
def : p-int11_H_UGGC_GA : 0 * p-SCALE
def : p-int11_H_UGGC_GC : 0 * p-SCALE
def : p-int11_H_UGGC_GG : 0 * p-SCALE
def : p-int11_H_UGGC_GU : 0 * p-SCALE
def : p-int11_H_UGGC_UA : 0 * p-SCALE
def : p-int11_H_UGGC_UC : 0 * p-SCALE
def : p-int11_H_UGGC_UG : 0 * p-SCALE
def : p-int11_H_UGGC_UU : 0 * p-SCALE
def : p-int11_H_UGGU_AA : 0 * p-SCALE
def : p-int11_H_UGGU_AC : 0 * p-SCALE
def : p-int11_H_UGGU_AG : 0 * p-SCALE
def : p-int11_H_UGGU_AU : 0 * p-SCALE
def : p-int11_H_UGGU_CA : 0 * p-SCALE
def : p-int11_H_UGGU_CC : 0 * p-SCALE
def : p-int11_H_UGGU_CG : 0 * p-SCALE
def : p-int11_H_UGGU_CU : 0 * p-SCALE
def : p-int11_H_UGGU_GA : 0 * p-SCALE
def : p-int11_H_UGGU_GC : 0 * p-SCALE
def : p-int11_H_UGGU_GG : 0 * p-SCALE
def : p-int11_H_UGGU_GU : 0 * p-SCALE
def : p-int11_H_UGGU_UA : 0 * p-SCALE
def : p-int11_H_UGGU_UC : 0 * p-SCALE
def : p-int11_H_UGGU_UG : 0 * p-SCALE
def : p-int11_H_UGGU_UU : 0 * p-SCALE
def : p-int11_H_UGUG_AA : 0 * p-SCALE
def : p-int11_H_UGUG_AC : 0 * p-SCALE
def : p-int11_H_UGUG_AG : 0 * p-SCALE
def : p-int11_H_UGUG_AU : 0 * p-SCALE
def : p-int11_H_UGUG_CA : 0 * p-SCALE
def : p-int11_H_UGUG_CC : 0 * p-SCALE
def : p-int11_H_UGUG_CG : 0 * p-SCALE
def : p-int11_H_UGUG_CU : 0 * p-SCALE
def : p-int11_H_UGUG_GA : 0 * p-SCALE
def : p-int11_H_UGUG_GC : 0 * p-SCALE
def : p-int11_H_UGUG_GG : 0 * p-SCALE
def : p-int11_H_UGUG_GU : 0 * p-SCALE
def : p-int11_H_UGUG_UA : 0 * p-SCALE
def : p-int11_H_UGUG_UC : 0 * p-SCALE
def : p-int11_H_UGUG_UG : 0 * p-SCALE
def : p-int11_H_UGUG_UU : 0 * p-SCALE
def : p-int11_H_UGAU_AA : 0 * p-SCALE
def : p-int11_H_UGAU_AC : 0 * p-SCALE
def : p-int11_H_UGAU_AG : 0 * p-SCALE
def : p-int11_H_UGAU_AU : 0 * p-SCALE
def : p-int11_H_UGAU_CA : 0 * p-SCALE
def : p-int11_H_UGAU_CC : 0 * p-SCALE
def : p-int11_H_UGAU_CG : 0 * p-SCALE
def : p-int11_H_UGAU_CU : 0 * p-SCALE
def : p-int11_H_UGAU_GA : 0 * p-SCALE
def : p-int11_H_UGAU_GC : 0 * p-SCALE
def : p-int11_H_UGAU_GG : 0 * p-SCALE
def : p-int11_H_UGAU_GU : 0 * p-SCALE
def : p-int11_H_UGAU_UA : 0 * p-SCALE
def : p-int11_H_UGAU_UC : 0 * p-SCALE
def : p-int11_H_UGAU_UG : 0 * p-SCALE
def : p-int11_H_UGAU_UU : 0 * p-SCALE
def : p-int11_H_UGUA_AA : 0 * p-SCALE
def : p-int11_H_UGUA_AC : 0 * p-SCALE
def : p-int11_H_UGUA_AG : 0 * p-SCALE
def : p-int11_H_UGUA_AU : 0 * p-SCALE
def : p-int11_H_UGUA_CA : 0 * p-SCALE
def : p-int11_H_UGUA_CC : 0 * p-SCALE
def : p-int11_H_UGUA_CG : 0 * p-SCALE
def : p-int11_H_UGUA_CU : 0 * p-SCALE
def : p-int11_H_UGUA_GA : 0 * p-SCALE
def : p-int11_H_UGUA_GC : 0 * p-SCALE
def : p-int11_H_UGUA_GG : 0 * p-SCALE
def : p-int11_H_UGUA_GU : 0 * p-SCALE
def : p-int11_H_UGUA_UA : 0 * p-SCALE
def : p-int11_H_UGUA_UC : 0 * p-SCALE
def : p-int11_H_UGUA_UG : 0 * p-SCALE
def : p-int11_H_UGUA_UU : 0 * p-SCALE
def : p-int11_H_AUCG_AA : 0 * p-SCALE
def : p-int11_H_AUCG_AC : 0 * p-SCALE
def : p-int11_H_AUCG_AG : 0 * p-SCALE
def : p-int11_H_AUCG_AU : 0 * p-SCALE
def : p-int11_H_AUCG_CA : 0 * p-SCALE
def : p-int11_H_AUCG_CC : 0 * p-SCALE
def : p-int11_H_AUCG_CG : 0 * p-SCALE
def : p-int11_H_AUCG_CU : 0 * p-SCALE
def : p-int11_H_AUCG_GA : 0 * p-SCALE
def : p-int11_H_AUCG_GC : 0 * p-SCALE
def : p-int11_H_AUCG_GG : 0 * p-SCALE
def : p-int11_H_AUCG_GU : 0 * p-SCALE
def : p-int11_H_AUCG_UA : 0 * p-SCALE
def : p-int11_H_AUCG_UC : 0 * p-SCALE
def : p-int11_H_AUCG_UG : 0 * p-SCALE
def : p-int11_H_AUCG_UU : 0 * p-SCALE
def : p-int11_H_AUGC_AA : 0 * p-SCALE
def : p-int11_H_AUGC_AC : 0 * p-SCALE
def : p-int11_H_AUGC_AG : 0 * p-SCALE
def : p-int11_H_AUGC_AU : 0 * p-SCALE
def : p-int11_H_AUGC_CA : 0 * p-SCALE
def : p-int11_H_AUGC_CC : 0 * p-SCALE
def : p-int11_H_AUGC_CG : 0 * p-SCALE
def : p-int11_H_AUGC_CU : 0 * p-SCALE
def : p-int11_H_AUGC_GA : 0 * p-SCALE
def : p-int11_H_AUGC_GC : 0 * p-SCALE
def : p-int11_H_AUGC_GG : 0 * p-SCALE
def : p-int11_H_AUGC_GU : 0 * p-SCALE
def : p-int11_H_AUGC_UA : 0 * p-SCALE
def : p-int11_H_AUGC_UC : 0 * p-SCALE
def : p-int11_H_AUGC_UG : 0 * p-SCALE
def : p-int11_H_AUGC_UU : 0 * p-SCALE
def : p-int11_H_AUGU_AA : 0 * p-SCALE
def : p-int11_H_AUGU_AC : 0 * p-SCALE
def : p-int11_H_AUGU_AG : 0 * p-SCALE
def : p-int11_H_AUGU_AU : 0 * p-SCALE
def : p-int11_H_AUGU_CA : 0 * p-SCALE
def : p-int11_H_AUGU_CC : 0 * p-SCALE
def : p-int11_H_AUGU_CG : 0 * p-SCALE
def : p-int11_H_AUGU_CU : 0 * p-SCALE
def : p-int11_H_AUGU_GA : 0 * p-SCALE
def : p-int11_H_AUGU_GC : 0 * p-SCALE
def : p-int11_H_AUGU_GG : 0 * p-SCALE
def : p-int11_H_AUGU_GU : 0 * p-SCALE
def : p-int11_H_AUGU_UA : 0 * p-SCALE
def : p-int11_H_AUGU_UC : 0 * p-SCALE
def : p-int11_H_AUGU_UG : 0 * p-SCALE
def : p-int11_H_AUGU_UU : 0 * p-SCALE
def : p-int11_H_AUUG_AA : 0 * p-SCALE
def : p-int11_H_AUUG_AC : 0 * p-SCALE
def : p-int11_H_AUUG_AG : 0 * p-SCALE
def : p-int11_H_AUUG_AU : 0 * p-SCALE
def : p-int11_H_AUUG_CA : 0 * p-SCALE
def : p-int11_H_AUUG_CC : 0 * p-SCALE
def : p-int11_H_AUUG_CG : 0 * p-SCALE
def : p-int11_H_AUUG_CU : 0 * p-SCALE
def : p-int11_H_AUUG_GA : 0 * p-SCALE
def : p-int11_H_AUUG_GC : 0 * p-SCALE
def : p-int11_H_AUUG_GG : 0 * p-SCALE
def : p-int11_H_AUUG_GU : 0 * p-SCALE
def : p-int11_H_AUUG_UA : 0 * p-SCALE
def : p-int11_H_AUUG_UC : 0 * p-SCALE
def : p-int11_H_AUUG_UG : 0 * p-SCALE
def : p-int11_H_AUUG_UU : 0 * p-SCALE
def : p-int11_H_AUAU_AA : 0 * p-SCALE
def : p-int11_H_AUAU_AC : 0 * p-SCALE
def : p-int11_H_AUAU_AG : 0 * p-SCALE
def : p-int11_H_AUAU_AU : 0 * p-SCALE
def : p-int11_H_AUAU_CA : 0 * p-SCALE
def : p-int11_H_AUAU_CC : 0 * p-SCALE
def : p-int11_H_AUAU_CG : 0 * p-SCALE
def : p-int11_H_AUAU_CU : 0 * p-SCALE
def : p-int11_H_AUAU_GA : 0 * p-SCALE
def : p-int11_H_AUAU_GC : 0 * p-SCALE
def : p-int11_H_AUAU_GG : 0 * p-SCALE
def : p-int11_H_AUAU_GU : 0 * p-SCALE
def : p-int11_H_AUAU_UA : 0 * p-SCALE
def : p-int11_H_AUAU_UC : 0 * p-SCALE
def : p-int11_H_AUAU_UG : 0 * p-SCALE
def : p-int11_H_AUAU_UU : 0 * p-SCALE
def : p-int11_H_AUUA_AA : 0 * p-SCALE
def : p-int11_H_AUUA_AC : 0 * p-SCALE
def : p-int11_H_AUUA_AG : 0 * p-SCALE
def : p-int11_H_AUUA_AU : 0 * p-SCALE
def : p-int11_H_AUUA_CA : 0 * p-SCALE
def : p-int11_H_AUUA_CC : 0 * p-SCALE
def : p-int11_H_AUUA_CG : 0 * p-SCALE
def : p-int11_H_AUUA_CU : 0 * p-SCALE
def : p-int11_H_AUUA_GA : 0 * p-SCALE
def : p-int11_H_AUUA_GC : 0 * p-SCALE
def : p-int11_H_AUUA_GG : 0 * p-SCALE
def : p-int11_H_AUUA_GU : 0 * p-SCALE
def : p-int11_H_AUUA_UA : 0 * p-SCALE
def : p-int11_H_AUUA_UC : 0 * p-SCALE
def : p-int11_H_AUUA_UG : 0 * p-SCALE
def : p-int11_H_AUUA_UU : 0 * p-SCALE
def : p-int11_H_UACG_AA : 0 * p-SCALE
def : p-int11_H_UACG_AC : 0 * p-SCALE
def : p-int11_H_UACG_AG : 0 * p-SCALE
def : p-int11_H_UACG_AU : 0 * p-SCALE
def : p-int11_H_UACG_CA : 0 * p-SCALE
def : p-int11_H_UACG_CC : 0 * p-SCALE
def : p-int11_H_UACG_CG : 0 * p-SCALE
def : p-int11_H_UACG_CU : 0 * p-SCALE
def : p-int11_H_UACG_GA : 0 * p-SCALE
def : p-int11_H_UACG_GC : 0 * p-SCALE
def : p-int11_H_UACG_GG : 0 * p-SCALE
def : p-int11_H_UACG_GU : 0 * p-SCALE
def : p-int11_H_UACG_UA : 0 * p-SCALE
def : p-int11_H_UACG_UC : 0 * p-SCALE
def : p-int11_H_UACG_UG : 0 * p-SCALE
def : p-int11_H_UACG_UU : 0 * p-SCALE
def : p-int11_H_UAGC_AA : 0 * p-SCALE
def : p-int11_H_UAGC_AC : 0 * p-SCALE
def : p-int11_H_UAGC_AG : 0 * p-SCALE
def : p-int11_H_UAGC_AU : 0 * p-SCALE
def : p-int11_H_UAGC_CA : 0 * p-SCALE
def : p-int11_H_UAGC_CC : 0 * p-SCALE
def : p-int11_H_UAGC_CG : 0 * p-SCALE
def : p-int11_H_UAGC_CU : 0 * p-SCALE
def : p-int11_H_UAGC_GA : 0 * p-SCALE
def : p-int11_H_UAGC_GC : 0 * p-SCALE
def : p-int11_H_UAGC_GG : 0 * p-SCALE
def : p-int11_H_UAGC_GU : 0 * p-SCALE
def : p-int11_H_UAGC_UA : 0 * p-SCALE
def : p-int11_H_UAGC_UC : 0 * p-SCALE
def : p-int11_H_UAGC_UG : 0 * p-SCALE
def : p-int11_H_UAGC_UU : 0 * p-SCALE
def : p-int11_H_UAGU_AA : 0 * p-SCALE
def : p-int11_H_UAGU_AC : 0 * p-SCALE
def : p-int11_H_UAGU_AG : 0 * p-SCALE
def : p-int11_H_UAGU_AU : 0 * p-SCALE
def : p-int11_H_UAGU_CA : 0 * p-SCALE
def : p-int11_H_UAGU_CC : 0 * p-SCALE
def : p-int11_H_UAGU_CG : 0 * p-SCALE
def : p-int11_H_UAGU_CU : 0 * p-SCALE
def : p-int11_H_UAGU_GA : 0 * p-SCALE
def : p-int11_H_UAGU_GC : 0 * p-SCALE
def : p-int11_H_UAGU_GG : 0 * p-SCALE
def : p-int11_H_UAGU_GU : 0 * p-SCALE
def : p-int11_H_UAGU_UA : 0 * p-SCALE
def : p-int11_H_UAGU_UC : 0 * p-SCALE
def : p-int11_H_UAGU_UG : 0 * p-SCALE
def : p-int11_H_UAGU_UU : 0 * p-SCALE
def : p-int11_H_UAUG_AA : 0 * p-SCALE
def : p-int11_H_UAUG_AC : 0 * p-SCALE
def : p-int11_H_UAUG_AG : 0 * p-SCALE
def : p-int11_H_UAUG_AU : 0 * p-SCALE
def : p-int11_H_UAUG_CA : 0 * p-SCALE
def : p-int11_H_UAUG_CC : 0 * p-SCALE
def : p-int11_H_UAUG_CG : 0 * p-SCALE
def : p-int11_H_UAUG_CU : 0 * p-SCALE
def : p-int11_H_UAUG_GA : 0 * p-SCALE
def : p-int11_H_UAUG_GC : 0 * p-SCALE
def : p-int11_H_UAUG_GG : 0 * p-SCALE
def : p-int11_H_UAUG_GU : 0 * p-SCALE
def : p-int11_H_UAUG_UA : 0 * p-SCALE
def : p-int11_H_UAUG_UC : 0 * p-SCALE
def : p-int11_H_UAUG_UG : 0 * p-SCALE
def : p-int11_H_UAUG_UU : 0 * p-SCALE
def : p-int11_H_UAAU_AA : 0 * p-SCALE
def : p-int11_H_UAAU_AC : 0 * p-SCALE
def : p-int11_H_UAAU_AG : 0 * p-SCALE
def : p-int11_H_UAAU_AU : 0 * p-SCALE
def : p-int11_H_UAAU_CA : 0 * p-SCALE
def : p-int11_H_UAAU_CC : 0 * p-SCALE
def : p-int11_H_UAAU_CG : 0 * p-SCALE
def : p-int11_H_UAAU_CU : 0 * p-SCALE
def : p-int11_H_UAAU_GA : 0 * p-SCALE
def : p-int11_H_UAAU_GC : 0 * p-SCALE
def : p-int11_H_UAAU_GG : 0 * p-SCALE
def : p-int11_H_UAAU_GU : 0 * p-SCALE
def : p-int11_H_UAAU_UA : 0 * p-SCALE
def : p-int11_H_UAAU_UC : 0 * p-SCALE
def : p-int11_H_UAAU_UG : 0 * p-SCALE
def : p-int11_H_UAAU_UU : 0 * p-SCALE
def : p-int11_H_UAUA_AA : 0 * p-SCALE
def : p-int11_H_UAUA_AC : 0 * p-SCALE
def : p-int11_H_UAUA_AG : 0 * p-SCALE
def : p-int11_H_UAUA_AU : 0 * p-SCALE
def : p-int11_H_UAUA_CA : 0 * p-SCALE
def : p-int11_H_UAUA_CC : 0 * p-SCALE
def : p-int11_H_UAUA_CG : 0 * p-SCALE
def : p-int11_H_UAUA_CU : 0 * p-SCALE
def : p-int11_H_UAUA_GA : 0 * p-SCALE
def : p-int11_H_UAUA_GC : 0 * p-SCALE
def : p-int11_H_UAUA_GG : 0 * p-SCALE
def : p-int11_H_UAUA_GU : 0 * p-SCALE
def : p-int11_H_UAUA_UA : 0 * p-SCALE
def : p-int11_H_UAUA_UC : 0 * p-SCALE
def : p-int11_H_UAUA_UG : 0 * p-SCALE
def : p-int11_H_UAUA_UU : 0 * p-SCALE

def : p-int21_37_CGCG_AAA : 230 * p-SCALE
def : p-int21_37_CGCG_AAC : 220 * p-SCALE
def : p-int21_37_CGCG_AAG : 110 * p-SCALE
def : p-int21_37_CGCG_AAU : 400 * p-SCALE
def : p-int21_37_CGCG_ACA : 210 * p-SCALE
def : p-int21_37_CGCG_ACC : 170 * p-SCALE
def : p-int21_37_CGCG_ACG : 160 * p-SCALE
def : p-int21_37_CGCG_ACU : 400 * p-SCALE
def : p-int21_37_CGCG_AGA : 80 * p-SCALE
def : p-int21_37_CGCG_AGC : 60 * p-SCALE
def : p-int21_37_CGCG_AGG : 40 * p-SCALE
def : p-int21_37_CGCG_AGU : 400 * p-SCALE
def : p-int21_37_CGCG_AUA : 400 * p-SCALE
def : p-int21_37_CGCG_AUC : 400 * p-SCALE
def : p-int21_37_CGCG_AUG : 400 * p-SCALE
def : p-int21_37_CGCG_AUU : 400 * p-SCALE
def : p-int21_37_CGCG_CAA : 230 * p-SCALE
def : p-int21_37_CGCG_CAC : 220 * p-SCALE
def : p-int21_37_CGCG_CAG : 400 * p-SCALE
def : p-int21_37_CGCG_CAU : 220 * p-SCALE
def : p-int21_37_CGCG_CCA : 220 * p-SCALE
def : p-int21_37_CGCG_CCC : 250 * p-SCALE
def : p-int21_37_CGCG_CCG : 400 * p-SCALE
def : p-int21_37_CGCG_CCU : 220 * p-SCALE
def : p-int21_37_CGCG_CGA : 400 * p-SCALE
def : p-int21_37_CGCG_CGC : 400 * p-SCALE
def : p-int21_37_CGCG_CGG : 400 * p-SCALE
def : p-int21_37_CGCG_CGU : 400 * p-SCALE
def : p-int21_37_CGCG_CUA : 250 * p-SCALE
def : p-int21_37_CGCG_CUC : 190 * p-SCALE
def : p-int21_37_CGCG_CUG : 400 * p-SCALE
def : p-int21_37_CGCG_CUU : 220 * p-SCALE
def : p-int21_37_CGCG_GAA : 170 * p-SCALE
def : p-int21_37_CGCG_GAC : 400 * p-SCALE
def : p-int21_37_CGCG_GAG : 80 * p-SCALE
def : p-int21_37_CGCG_GAU : 400 * p-SCALE
def : p-int21_37_CGCG_GCA : 400 * p-SCALE
def : p-int21_37_CGCG_GCC : 400 * p-SCALE
def : p-int21_37_CGCG_GCG : 400 * p-SCALE
def : p-int21_37_CGCG_GCU : 400 * p-SCALE
def : p-int21_37_CGCG_GGA : 80 * p-SCALE
def : p-int21_37_CGCG_GGC : 400 * p-SCALE
def : p-int21_37_CGCG_GGG : 220 * p-SCALE
def : p-int21_37_CGCG_GGU : 400 * p-SCALE
def : p-int21_37_CGCG_GUA : 400 * p-SCALE
def : p-int21_37_CGCG_GUC : 400 * p-SCALE
def : p-int21_37_CGCG_GUG : 400 * p-SCALE
def : p-int21_37_CGCG_GUU : 400 * p-SCALE
def : p-int21_37_CGCG_UAA : 400 * p-SCALE
def : p-int21_37_CGCG_UAC : 400 * p-SCALE
def : p-int21_37_CGCG_UAG : 400 * p-SCALE
def : p-int21_37_CGCG_UAU : 400 * p-SCALE
def : p-int21_37_CGCG_UCA : 400 * p-SCALE
def : p-int21_37_CGCG_UCC : 220 * p-SCALE
def : p-int21_37_CGCG_UCG : 400 * p-SCALE
def : p-int21_37_CGCG_UCU : 150 * p-SCALE
def : p-int21_37_CGCG_UGA : 400 * p-SCALE
def : p-int21_37_CGCG_UGC : 400 * p-SCALE
def : p-int21_37_CGCG_UGG : 400 * p-SCALE
def : p-int21_37_CGCG_UGU : 400 * p-SCALE
def : p-int21_37_CGCG_UUA : 400 * p-SCALE
def : p-int21_37_CGCG_UUC : 170 * p-SCALE
def : p-int21_37_CGCG_UUG : 400 * p-SCALE
def : p-int21_37_CGCG_UUU : 120 * p-SCALE
def : p-int21_37_CGGC_AAA : 240 * p-SCALE
def : p-int21_37_CGGC_AAC : 220 * p-SCALE
def : p-int21_37_CGGC_AAG : 160 * p-SCALE
def : p-int21_37_CGGC_AAU : 400 * p-SCALE
def : p-int21_37_CGGC_ACA : 210 * p-SCALE
def : p-int21_37_CGGC_ACC : 170 * p-SCALE
def : p-int21_37_CGGC_ACG : 160 * p-SCALE
def : p-int21_37_CGGC_ACU : 400 * p-SCALE
def : p-int21_37_CGGC_AGA : 100 * p-SCALE
def : p-int21_37_CGGC_AGC : 60 * p-SCALE
def : p-int21_37_CGGC_AGG : 40 * p-SCALE
def : p-int21_37_CGGC_AGU : 400 * p-SCALE
def : p-int21_37_CGGC_AUA : 400 * p-SCALE
def : p-int21_37_CGGC_AUC : 400 * p-SCALE
def : p-int21_37_CGGC_AUG : 400 * p-SCALE
def : p-int21_37_CGGC_AUU : 400 * p-SCALE
def : p-int21_37_CGGC_CAA : 230 * p-SCALE
def : p-int21_37_CGGC_CAC : 220 * p-SCALE
def : p-int21_37_CGGC_CAG : 400 * p-SCALE
def : p-int21_37_CGGC_CAU : 220 * p-SCALE
def : p-int21_37_CGGC_CCA : 220 * p-SCALE
def : p-int21_37_CGGC_CCC : 250 * p-SCALE
def : p-int21_37_CGGC_CCG : 400 * p-SCALE
def : p-int21_37_CGGC_CCU : 220 * p-SCALE
def : p-int21_37_CGGC_CGA : 400 * p-SCALE
def : p-int21_37_CGGC_CGC : 400 * p-SCALE
def : p-int21_37_CGGC_CGG : 400 * p-SCALE
def : p-int21_37_CGGC_CGU : 400 * p-SCALE
def : p-int21_37_CGGC_CUA : 250 * p-SCALE
def : p-int21_37_CGGC_CUC : 190 * p-SCALE
def : p-int21_37_CGGC_CUG : 400 * p-SCALE
def : p-int21_37_CGGC_CUU : 220 * p-SCALE
def : p-int21_37_CGGC_GAA : 170 * p-SCALE
def : p-int21_37_CGGC_GAC : 400 * p-SCALE
def : p-int21_37_CGGC_GAG : 80 * p-SCALE
def : p-int21_37_CGGC_GAU : 400 * p-SCALE
def : p-int21_37_CGGC_GCA : 400 * p-SCALE
def : p-int21_37_CGGC_GCC : 400 * p-SCALE
def : p-int21_37_CGGC_GCG : 400 * p-SCALE
def : p-int21_37_CGGC_GCU : 400 * p-SCALE
def : p-int21_37_CGGC_GGA : 80 * p-SCALE
def : p-int21_37_CGGC_GGC : 400 * p-SCALE
def : p-int21_37_CGGC_GGG : 220 * p-SCALE
def : p-int21_37_CGGC_GGU : 400 * p-SCALE
def : p-int21_37_CGGC_GUA : 400 * p-SCALE
def : p-int21_37_CGGC_GUC : 400 * p-SCALE
def : p-int21_37_CGGC_GUG : 400 * p-SCALE
def : p-int21_37_CGGC_GUU : 400 * p-SCALE
def : p-int21_37_CGGC_UAA : 400 * p-SCALE
def : p-int21_37_CGGC_UAC : 400 * p-SCALE
def : p-int21_37_CGGC_UAG : 400 * p-SCALE
def : p-int21_37_CGGC_UAU : 400 * p-SCALE
def : p-int21_37_CGGC_UCA : 400 * p-SCALE
def : p-int21_37_CGGC_UCC : 220 * p-SCALE
def : p-int21_37_CGGC_UCG : 400 * p-SCALE
def : p-int21_37_CGGC_UCU : 130 * p-SCALE
def : p-int21_37_CGGC_UGA : 400 * p-SCALE
def : p-int21_37_CGGC_UGC : 400 * p-SCALE
def : p-int21_37_CGGC_UGG : 400 * p-SCALE
def : p-int21_37_CGGC_UGU : 400 * p-SCALE
def : p-int21_37_CGGC_UUA : 400 * p-SCALE
def : p-int21_37_CGGC_UUC : 170 * p-SCALE
def : p-int21_37_CGGC_UUG : 400 * p-SCALE
def : p-int21_37_CGGC_UUU : 120 * p-SCALE
def : p-int21_37_CGGU_AAA : 320 * p-SCALE
def : p-int21_37_CGGU_AAC : 300 * p-SCALE
def : p-int21_37_CGGU_AAG : 240 * p-SCALE
def : p-int21_37_CGGU_AAU : 480 * p-SCALE
def : p-int21_37_CGGU_ACA : 290 * p-SCALE
def : p-int21_37_CGGU_ACC : 250 * p-SCALE
def : p-int21_37_CGGU_ACG : 240 * p-SCALE
def : p-int21_37_CGGU_ACU : 480 * p-SCALE
def : p-int21_37_CGGU_AGA : 180 * p-SCALE
def : p-int21_37_CGGU_AGC : 140 * p-SCALE
def : p-int21_37_CGGU_AGG : 120 * p-SCALE
def : p-int21_37_CGGU_AGU : 480 * p-SCALE
def : p-int21_37_CGGU_AUA : 480 * p-SCALE
def : p-int21_37_CGGU_AUC : 480 * p-SCALE
def : p-int21_37_CGGU_AUG : 480 * p-SCALE
def : p-int21_37_CGGU_AUU : 480 * p-SCALE
def : p-int21_37_CGGU_CAA : 310 * p-SCALE
def : p-int21_37_CGGU_CAC : 300 * p-SCALE
def : p-int21_37_CGGU_CAG : 480 * p-SCALE
def : p-int21_37_CGGU_CAU : 300 * p-SCALE
def : p-int21_37_CGGU_CCA : 300 * p-SCALE
def : p-int21_37_CGGU_CCC : 330 * p-SCALE
def : p-int21_37_CGGU_CCG : 480 * p-SCALE
def : p-int21_37_CGGU_CCU : 300 * p-SCALE
def : p-int21_37_CGGU_CGA : 480 * p-SCALE
def : p-int21_37_CGGU_CGC : 480 * p-SCALE
def : p-int21_37_CGGU_CGG : 480 * p-SCALE
def : p-int21_37_CGGU_CGU : 480 * p-SCALE
def : p-int21_37_CGGU_CUA : 330 * p-SCALE
def : p-int21_37_CGGU_CUC : 270 * p-SCALE
def : p-int21_37_CGGU_CUG : 480 * p-SCALE
def : p-int21_37_CGGU_CUU : 300 * p-SCALE
def : p-int21_37_CGGU_GAA : 250 * p-SCALE
def : p-int21_37_CGGU_GAC : 480 * p-SCALE
def : p-int21_37_CGGU_GAG : 160 * p-SCALE
def : p-int21_37_CGGU_GAU : 480 * p-SCALE
def : p-int21_37_CGGU_GCA : 480 * p-SCALE
def : p-int21_37_CGGU_GCC : 480 * p-SCALE
def : p-int21_37_CGGU_GCG : 480 * p-SCALE
def : p-int21_37_CGGU_GCU : 480 * p-SCALE
def : p-int21_37_CGGU_GGA : 160 * p-SCALE
def : p-int21_37_CGGU_GGC : 480 * p-SCALE
def : p-int21_37_CGGU_GGG : 300 * p-SCALE
def : p-int21_37_CGGU_GGU : 480 * p-SCALE
def : p-int21_37_CGGU_GUA : 480 * p-SCALE
def : p-int21_37_CGGU_GUC : 480 * p-SCALE
def : p-int21_37_CGGU_GUG : 480 * p-SCALE
def : p-int21_37_CGGU_GUU : 480 * p-SCALE
def : p-int21_37_CGGU_UAA : 480 * p-SCALE
def : p-int21_37_CGGU_UAC : 480 * p-SCALE
def : p-int21_37_CGGU_UAG : 480 * p-SCALE
def : p-int21_37_CGGU_UAU : 480 * p-SCALE
def : p-int21_37_CGGU_UCA : 480 * p-SCALE
def : p-int21_37_CGGU_UCC : 300 * p-SCALE
def : p-int21_37_CGGU_UCG : 480 * p-SCALE
def : p-int21_37_CGGU_UCU : 210 * p-SCALE
def : p-int21_37_CGGU_UGA : 480 * p-SCALE
def : p-int21_37_CGGU_UGC : 480 * p-SCALE
def : p-int21_37_CGGU_UGG : 480 * p-SCALE
def : p-int21_37_CGGU_UGU : 480 * p-SCALE
def : p-int21_37_CGGU_UUA : 480 * p-SCALE
def : p-int21_37_CGGU_UUC : 250 * p-SCALE
def : p-int21_37_CGGU_UUG : 480 * p-SCALE
def : p-int21_37_CGGU_UUU : 200 * p-SCALE
def : p-int21_37_CGUG_AAA : 320 * p-SCALE
def : p-int21_37_CGUG_AAC : 300 * p-SCALE
def : p-int21_37_CGUG_AAG : 240 * p-SCALE
def : p-int21_37_CGUG_AAU : 480 * p-SCALE
def : p-int21_37_CGUG_ACA : 290 * p-SCALE
def : p-int21_37_CGUG_ACC : 250 * p-SCALE
def : p-int21_37_CGUG_ACG : 240 * p-SCALE
def : p-int21_37_CGUG_ACU : 480 * p-SCALE
def : p-int21_37_CGUG_AGA : 180 * p-SCALE
def : p-int21_37_CGUG_AGC : 140 * p-SCALE
def : p-int21_37_CGUG_AGG : 120 * p-SCALE
def : p-int21_37_CGUG_AGU : 480 * p-SCALE
def : p-int21_37_CGUG_AUA : 480 * p-SCALE
def : p-int21_37_CGUG_AUC : 480 * p-SCALE
def : p-int21_37_CGUG_AUG : 480 * p-SCALE
def : p-int21_37_CGUG_AUU : 480 * p-SCALE
def : p-int21_37_CGUG_CAA : 310 * p-SCALE
def : p-int21_37_CGUG_CAC : 300 * p-SCALE
def : p-int21_37_CGUG_CAG : 480 * p-SCALE
def : p-int21_37_CGUG_CAU : 300 * p-SCALE
def : p-int21_37_CGUG_CCA : 300 * p-SCALE
def : p-int21_37_CGUG_CCC : 330 * p-SCALE
def : p-int21_37_CGUG_CCG : 480 * p-SCALE
def : p-int21_37_CGUG_CCU : 300 * p-SCALE
def : p-int21_37_CGUG_CGA : 480 * p-SCALE
def : p-int21_37_CGUG_CGC : 480 * p-SCALE
def : p-int21_37_CGUG_CGG : 480 * p-SCALE
def : p-int21_37_CGUG_CGU : 480 * p-SCALE
def : p-int21_37_CGUG_CUA : 330 * p-SCALE
def : p-int21_37_CGUG_CUC : 270 * p-SCALE
def : p-int21_37_CGUG_CUG : 480 * p-SCALE
def : p-int21_37_CGUG_CUU : 300 * p-SCALE
def : p-int21_37_CGUG_GAA : 250 * p-SCALE
def : p-int21_37_CGUG_GAC : 480 * p-SCALE
def : p-int21_37_CGUG_GAG : 160 * p-SCALE
def : p-int21_37_CGUG_GAU : 480 * p-SCALE
def : p-int21_37_CGUG_GCA : 480 * p-SCALE
def : p-int21_37_CGUG_GCC : 480 * p-SCALE
def : p-int21_37_CGUG_GCG : 480 * p-SCALE
def : p-int21_37_CGUG_GCU : 480 * p-SCALE
def : p-int21_37_CGUG_GGA : 160 * p-SCALE
def : p-int21_37_CGUG_GGC : 480 * p-SCALE
def : p-int21_37_CGUG_GGG : 300 * p-SCALE
def : p-int21_37_CGUG_GGU : 480 * p-SCALE
def : p-int21_37_CGUG_GUA : 480 * p-SCALE
def : p-int21_37_CGUG_GUC : 480 * p-SCALE
def : p-int21_37_CGUG_GUG : 480 * p-SCALE
def : p-int21_37_CGUG_GUU : 480 * p-SCALE
def : p-int21_37_CGUG_UAA : 480 * p-SCALE
def : p-int21_37_CGUG_UAC : 480 * p-SCALE
def : p-int21_37_CGUG_UAG : 480 * p-SCALE
def : p-int21_37_CGUG_UAU : 480 * p-SCALE
def : p-int21_37_CGUG_UCA : 480 * p-SCALE
def : p-int21_37_CGUG_UCC : 300 * p-SCALE
def : p-int21_37_CGUG_UCG : 480 * p-SCALE
def : p-int21_37_CGUG_UCU : 210 * p-SCALE
def : p-int21_37_CGUG_UGA : 480 * p-SCALE
def : p-int21_37_CGUG_UGC : 480 * p-SCALE
def : p-int21_37_CGUG_UGG : 480 * p-SCALE
def : p-int21_37_CGUG_UGU : 480 * p-SCALE
def : p-int21_37_CGUG_UUA : 480 * p-SCALE
def : p-int21_37_CGUG_UUC : 250 * p-SCALE
def : p-int21_37_CGUG_UUG : 480 * p-SCALE
def : p-int21_37_CGUG_UUU : 200 * p-SCALE
def : p-int21_37_CGAU_AAA : 320 * p-SCALE
def : p-int21_37_CGAU_AAC : 300 * p-SCALE
def : p-int21_37_CGAU_AAG : 240 * p-SCALE
def : p-int21_37_CGAU_AAU : 480 * p-SCALE
def : p-int21_37_CGAU_ACA : 290 * p-SCALE
def : p-int21_37_CGAU_ACC : 250 * p-SCALE
def : p-int21_37_CGAU_ACG : 240 * p-SCALE
def : p-int21_37_CGAU_ACU : 480 * p-SCALE
def : p-int21_37_CGAU_AGA : 180 * p-SCALE
def : p-int21_37_CGAU_AGC : 140 * p-SCALE
def : p-int21_37_CGAU_AGG : 120 * p-SCALE
def : p-int21_37_CGAU_AGU : 480 * p-SCALE
def : p-int21_37_CGAU_AUA : 480 * p-SCALE
def : p-int21_37_CGAU_AUC : 480 * p-SCALE
def : p-int21_37_CGAU_AUG : 480 * p-SCALE
def : p-int21_37_CGAU_AUU : 480 * p-SCALE
def : p-int21_37_CGAU_CAA : 310 * p-SCALE
def : p-int21_37_CGAU_CAC : 300 * p-SCALE
def : p-int21_37_CGAU_CAG : 480 * p-SCALE
def : p-int21_37_CGAU_CAU : 300 * p-SCALE
def : p-int21_37_CGAU_CCA : 300 * p-SCALE
def : p-int21_37_CGAU_CCC : 330 * p-SCALE
def : p-int21_37_CGAU_CCG : 480 * p-SCALE
def : p-int21_37_CGAU_CCU : 300 * p-SCALE
def : p-int21_37_CGAU_CGA : 480 * p-SCALE
def : p-int21_37_CGAU_CGC : 480 * p-SCALE
def : p-int21_37_CGAU_CGG : 480 * p-SCALE
def : p-int21_37_CGAU_CGU : 480 * p-SCALE
def : p-int21_37_CGAU_CUA : 330 * p-SCALE
def : p-int21_37_CGAU_CUC : 270 * p-SCALE
def : p-int21_37_CGAU_CUG : 480 * p-SCALE
def : p-int21_37_CGAU_CUU : 300 * p-SCALE
def : p-int21_37_CGAU_GAA : 250 * p-SCALE
def : p-int21_37_CGAU_GAC : 480 * p-SCALE
def : p-int21_37_CGAU_GAG : 160 * p-SCALE
def : p-int21_37_CGAU_GAU : 480 * p-SCALE
def : p-int21_37_CGAU_GCA : 480 * p-SCALE
def : p-int21_37_CGAU_GCC : 480 * p-SCALE
def : p-int21_37_CGAU_GCG : 480 * p-SCALE
def : p-int21_37_CGAU_GCU : 480 * p-SCALE
def : p-int21_37_CGAU_GGA : 160 * p-SCALE
def : p-int21_37_CGAU_GGC : 480 * p-SCALE
def : p-int21_37_CGAU_GGG : 300 * p-SCALE
def : p-int21_37_CGAU_GGU : 480 * p-SCALE
def : p-int21_37_CGAU_GUA : 480 * p-SCALE
def : p-int21_37_CGAU_GUC : 480 * p-SCALE
def : p-int21_37_CGAU_GUG : 480 * p-SCALE
def : p-int21_37_CGAU_GUU : 480 * p-SCALE
def : p-int21_37_CGAU_UAA : 480 * p-SCALE
def : p-int21_37_CGAU_UAC : 480 * p-SCALE
def : p-int21_37_CGAU_UAG : 480 * p-SCALE
def : p-int21_37_CGAU_UAU : 480 * p-SCALE
def : p-int21_37_CGAU_UCA : 480 * p-SCALE
def : p-int21_37_CGAU_UCC : 300 * p-SCALE
def : p-int21_37_CGAU_UCG : 480 * p-SCALE
def : p-int21_37_CGAU_UCU : 210 * p-SCALE
def : p-int21_37_CGAU_UGA : 480 * p-SCALE
def : p-int21_37_CGAU_UGC : 480 * p-SCALE
def : p-int21_37_CGAU_UGG : 480 * p-SCALE
def : p-int21_37_CGAU_UGU : 480 * p-SCALE
def : p-int21_37_CGAU_UUA : 480 * p-SCALE
def : p-int21_37_CGAU_UUC : 250 * p-SCALE
def : p-int21_37_CGAU_UUG : 480 * p-SCALE
def : p-int21_37_CGAU_UUU : 200 * p-SCALE
def : p-int21_37_CGUA_AAA : 320 * p-SCALE
def : p-int21_37_CGUA_AAC : 300 * p-SCALE
def : p-int21_37_CGUA_AAG : 240 * p-SCALE
def : p-int21_37_CGUA_AAU : 480 * p-SCALE
def : p-int21_37_CGUA_ACA : 290 * p-SCALE
def : p-int21_37_CGUA_ACC : 250 * p-SCALE
def : p-int21_37_CGUA_ACG : 240 * p-SCALE
def : p-int21_37_CGUA_ACU : 480 * p-SCALE
def : p-int21_37_CGUA_AGA : 180 * p-SCALE
def : p-int21_37_CGUA_AGC : 140 * p-SCALE
def : p-int21_37_CGUA_AGG : 120 * p-SCALE
def : p-int21_37_CGUA_AGU : 480 * p-SCALE
def : p-int21_37_CGUA_AUA : 480 * p-SCALE
def : p-int21_37_CGUA_AUC : 480 * p-SCALE
def : p-int21_37_CGUA_AUG : 480 * p-SCALE
def : p-int21_37_CGUA_AUU : 480 * p-SCALE
def : p-int21_37_CGUA_CAA : 310 * p-SCALE
def : p-int21_37_CGUA_CAC : 300 * p-SCALE
def : p-int21_37_CGUA_CAG : 480 * p-SCALE
def : p-int21_37_CGUA_CAU : 300 * p-SCALE
def : p-int21_37_CGUA_CCA : 300 * p-SCALE
def : p-int21_37_CGUA_CCC : 330 * p-SCALE
def : p-int21_37_CGUA_CCG : 480 * p-SCALE
def : p-int21_37_CGUA_CCU : 300 * p-SCALE
def : p-int21_37_CGUA_CGA : 480 * p-SCALE
def : p-int21_37_CGUA_CGC : 480 * p-SCALE
def : p-int21_37_CGUA_CGG : 480 * p-SCALE
def : p-int21_37_CGUA_CGU : 480 * p-SCALE
def : p-int21_37_CGUA_CUA : 330 * p-SCALE
def : p-int21_37_CGUA_CUC : 270 * p-SCALE
def : p-int21_37_CGUA_CUG : 480 * p-SCALE
def : p-int21_37_CGUA_CUU : 300 * p-SCALE
def : p-int21_37_CGUA_GAA : 250 * p-SCALE
def : p-int21_37_CGUA_GAC : 480 * p-SCALE
def : p-int21_37_CGUA_GAG : 160 * p-SCALE
def : p-int21_37_CGUA_GAU : 480 * p-SCALE
def : p-int21_37_CGUA_GCA : 480 * p-SCALE
def : p-int21_37_CGUA_GCC : 480 * p-SCALE
def : p-int21_37_CGUA_GCG : 480 * p-SCALE
def : p-int21_37_CGUA_GCU : 480 * p-SCALE
def : p-int21_37_CGUA_GGA : 160 * p-SCALE
def : p-int21_37_CGUA_GGC : 480 * p-SCALE
def : p-int21_37_CGUA_GGG : 300 * p-SCALE
def : p-int21_37_CGUA_GGU : 480 * p-SCALE
def : p-int21_37_CGUA_GUA : 480 * p-SCALE
def : p-int21_37_CGUA_GUC : 480 * p-SCALE
def : p-int21_37_CGUA_GUG : 480 * p-SCALE
def : p-int21_37_CGUA_GUU : 480 * p-SCALE
def : p-int21_37_CGUA_UAA : 480 * p-SCALE
def : p-int21_37_CGUA_UAC : 480 * p-SCALE
def : p-int21_37_CGUA_UAG : 480 * p-SCALE
def : p-int21_37_CGUA_UAU : 480 * p-SCALE
def : p-int21_37_CGUA_UCA : 480 * p-SCALE
def : p-int21_37_CGUA_UCC : 300 * p-SCALE
def : p-int21_37_CGUA_UCG : 480 * p-SCALE
def : p-int21_37_CGUA_UCU : 210 * p-SCALE
def : p-int21_37_CGUA_UGA : 480 * p-SCALE
def : p-int21_37_CGUA_UGC : 480 * p-SCALE
def : p-int21_37_CGUA_UGG : 480 * p-SCALE
def : p-int21_37_CGUA_UGU : 480 * p-SCALE
def : p-int21_37_CGUA_UUA : 480 * p-SCALE
def : p-int21_37_CGUA_UUC : 250 * p-SCALE
def : p-int21_37_CGUA_UUG : 480 * p-SCALE
def : p-int21_37_CGUA_UUU : 200 * p-SCALE
def : p-int21_37_GCCG_AAA : 240 * p-SCALE
def : p-int21_37_GCCG_AAC : 220 * p-SCALE
def : p-int21_37_GCCG_AAG : 160 * p-SCALE
def : p-int21_37_GCCG_AAU : 400 * p-SCALE
def : p-int21_37_GCCG_ACA : 210 * p-SCALE
def : p-int21_37_GCCG_ACC : 170 * p-SCALE
def : p-int21_37_GCCG_ACG : 160 * p-SCALE
def : p-int21_37_GCCG_ACU : 400 * p-SCALE
def : p-int21_37_GCCG_AGA : 100 * p-SCALE
def : p-int21_37_GCCG_AGC : 60 * p-SCALE
def : p-int21_37_GCCG_AGG : 40 * p-SCALE
def : p-int21_37_GCCG_AGU : 400 * p-SCALE
def : p-int21_37_GCCG_AUA : 400 * p-SCALE
def : p-int21_37_GCCG_AUC : 400 * p-SCALE
def : p-int21_37_GCCG_AUG : 400 * p-SCALE
def : p-int21_37_GCCG_AUU : 400 * p-SCALE
def : p-int21_37_GCCG_CAA : 230 * p-SCALE
def : p-int21_37_GCCG_CAC : 220 * p-SCALE
def : p-int21_37_GCCG_CAG : 400 * p-SCALE
def : p-int21_37_GCCG_CAU : 220 * p-SCALE
def : p-int21_37_GCCG_CCA : 220 * p-SCALE
def : p-int21_37_GCCG_CCC : 250 * p-SCALE
def : p-int21_37_GCCG_CCG : 400 * p-SCALE
def : p-int21_37_GCCG_CCU : 220 * p-SCALE
def : p-int21_37_GCCG_CGA : 400 * p-SCALE
def : p-int21_37_GCCG_CGC : 400 * p-SCALE
def : p-int21_37_GCCG_CGG : 400 * p-SCALE
def : p-int21_37_GCCG_CGU : 400 * p-SCALE
def : p-int21_37_GCCG_CUA : 250 * p-SCALE
def : p-int21_37_GCCG_CUC : 190 * p-SCALE
def : p-int21_37_GCCG_CUG : 400 * p-SCALE
def : p-int21_37_GCCG_CUU : 220 * p-SCALE
def : p-int21_37_GCCG_GAA : 170 * p-SCALE
def : p-int21_37_GCCG_GAC : 400 * p-SCALE
def : p-int21_37_GCCG_GAG : 80 * p-SCALE
def : p-int21_37_GCCG_GAU : 400 * p-SCALE
def : p-int21_37_GCCG_GCA : 400 * p-SCALE
def : p-int21_37_GCCG_GCC : 400 * p-SCALE
def : p-int21_37_GCCG_GCG : 400 * p-SCALE
def : p-int21_37_GCCG_GCU : 400 * p-SCALE
def : p-int21_37_GCCG_GGA : 80 * p-SCALE
def : p-int21_37_GCCG_GGC : 400 * p-SCALE
def : p-int21_37_GCCG_GGG : 220 * p-SCALE
def : p-int21_37_GCCG_GGU : 400 * p-SCALE
def : p-int21_37_GCCG_GUA : 400 * p-SCALE
def : p-int21_37_GCCG_GUC : 400 * p-SCALE
def : p-int21_37_GCCG_GUG : 400 * p-SCALE
def : p-int21_37_GCCG_GUU : 400 * p-SCALE
def : p-int21_37_GCCG_UAA : 400 * p-SCALE
def : p-int21_37_GCCG_UAC : 400 * p-SCALE
def : p-int21_37_GCCG_UAG : 400 * p-SCALE
def : p-int21_37_GCCG_UAU : 400 * p-SCALE
def : p-int21_37_GCCG_UCA : 400 * p-SCALE
def : p-int21_37_GCCG_UCC : 220 * p-SCALE
def : p-int21_37_GCCG_UCG : 400 * p-SCALE
def : p-int21_37_GCCG_UCU : 130 * p-SCALE
def : p-int21_37_GCCG_UGA : 400 * p-SCALE
def : p-int21_37_GCCG_UGC : 400 * p-SCALE
def : p-int21_37_GCCG_UGG : 400 * p-SCALE
def : p-int21_37_GCCG_UGU : 400 * p-SCALE
def : p-int21_37_GCCG_UUA : 400 * p-SCALE
def : p-int21_37_GCCG_UUC : 170 * p-SCALE
def : p-int21_37_GCCG_UUG : 400 * p-SCALE
def : p-int21_37_GCCG_UUU : 120 * p-SCALE
def : p-int21_37_GCGC_AAA : 250 * p-SCALE
def : p-int21_37_GCGC_AAC : 220 * p-SCALE
def : p-int21_37_GCGC_AAG : 210 * p-SCALE
def : p-int21_37_GCGC_AAU : 400 * p-SCALE
def : p-int21_37_GCGC_ACA : 210 * p-SCALE
def : p-int21_37_GCGC_ACC : 170 * p-SCALE
def : p-int21_37_GCGC_ACG : 160 * p-SCALE
def : p-int21_37_GCGC_ACU : 400 * p-SCALE
def : p-int21_37_GCGC_AGA : 120 * p-SCALE
def : p-int21_37_GCGC_AGC : 60 * p-SCALE
def : p-int21_37_GCGC_AGG : 40 * p-SCALE
def : p-int21_37_GCGC_AGU : 400 * p-SCALE
def : p-int21_37_GCGC_AUA : 400 * p-SCALE
def : p-int21_37_GCGC_AUC : 400 * p-SCALE
def : p-int21_37_GCGC_AUG : 400 * p-SCALE
def : p-int21_37_GCGC_AUU : 400 * p-SCALE
def : p-int21_37_GCGC_CAA : 230 * p-SCALE
def : p-int21_37_GCGC_CAC : 220 * p-SCALE
def : p-int21_37_GCGC_CAG : 400 * p-SCALE
def : p-int21_37_GCGC_CAU : 220 * p-SCALE
def : p-int21_37_GCGC_CCA : 220 * p-SCALE
def : p-int21_37_GCGC_CCC : 250 * p-SCALE
def : p-int21_37_GCGC_CCG : 400 * p-SCALE
def : p-int21_37_GCGC_CCU : 220 * p-SCALE
def : p-int21_37_GCGC_CGA : 400 * p-SCALE
def : p-int21_37_GCGC_CGC : 400 * p-SCALE
def : p-int21_37_GCGC_CGG : 400 * p-SCALE
def : p-int21_37_GCGC_CGU : 400 * p-SCALE
def : p-int21_37_GCGC_CUA : 250 * p-SCALE
def : p-int21_37_GCGC_CUC : 190 * p-SCALE
def : p-int21_37_GCGC_CUG : 400 * p-SCALE
def : p-int21_37_GCGC_CUU : 220 * p-SCALE
def : p-int21_37_GCGC_GAA : 170 * p-SCALE
def : p-int21_37_GCGC_GAC : 400 * p-SCALE
def : p-int21_37_GCGC_GAG : 80 * p-SCALE
def : p-int21_37_GCGC_GAU : 400 * p-SCALE
def : p-int21_37_GCGC_GCA : 400 * p-SCALE
def : p-int21_37_GCGC_GCC : 400 * p-SCALE
def : p-int21_37_GCGC_GCG : 400 * p-SCALE
def : p-int21_37_GCGC_GCU : 400 * p-SCALE
def : p-int21_37_GCGC_GGA : 80 * p-SCALE
def : p-int21_37_GCGC_GGC : 400 * p-SCALE
def : p-int21_37_GCGC_GGG : 220 * p-SCALE
def : p-int21_37_GCGC_GGU : 400 * p-SCALE
def : p-int21_37_GCGC_GUA : 400 * p-SCALE
def : p-int21_37_GCGC_GUC : 400 * p-SCALE
def : p-int21_37_GCGC_GUG : 400 * p-SCALE
def : p-int21_37_GCGC_GUU : 400 * p-SCALE
def : p-int21_37_GCGC_UAA : 400 * p-SCALE
def : p-int21_37_GCGC_UAC : 400 * p-SCALE
def : p-int21_37_GCGC_UAG : 400 * p-SCALE
def : p-int21_37_GCGC_UAU : 400 * p-SCALE
def : p-int21_37_GCGC_UCA : 400 * p-SCALE
def : p-int21_37_GCGC_UCC : 220 * p-SCALE
def : p-int21_37_GCGC_UCG : 400 * p-SCALE
def : p-int21_37_GCGC_UCU : 120 * p-SCALE
def : p-int21_37_GCGC_UGA : 400 * p-SCALE
def : p-int21_37_GCGC_UGC : 400 * p-SCALE
def : p-int21_37_GCGC_UGG : 400 * p-SCALE
def : p-int21_37_GCGC_UGU : 400 * p-SCALE
def : p-int21_37_GCGC_UUA : 400 * p-SCALE
def : p-int21_37_GCGC_UUC : 170 * p-SCALE
def : p-int21_37_GCGC_UUG : 400 * p-SCALE
def : p-int21_37_GCGC_UUU : 120 * p-SCALE
def : p-int21_37_GCGU_AAA : 320 * p-SCALE
def : p-int21_37_GCGU_AAC : 300 * p-SCALE
def : p-int21_37_GCGU_AAG : 240 * p-SCALE
def : p-int21_37_GCGU_AAU : 480 * p-SCALE
def : p-int21_37_GCGU_ACA : 290 * p-SCALE
def : p-int21_37_GCGU_ACC : 250 * p-SCALE
def : p-int21_37_GCGU_ACG : 240 * p-SCALE
def : p-int21_37_GCGU_ACU : 480 * p-SCALE
def : p-int21_37_GCGU_AGA : 180 * p-SCALE
def : p-int21_37_GCGU_AGC : 140 * p-SCALE
def : p-int21_37_GCGU_AGG : 120 * p-SCALE
def : p-int21_37_GCGU_AGU : 480 * p-SCALE
def : p-int21_37_GCGU_AUA : 480 * p-SCALE
def : p-int21_37_GCGU_AUC : 480 * p-SCALE
def : p-int21_37_GCGU_AUG : 480 * p-SCALE
def : p-int21_37_GCGU_AUU : 480 * p-SCALE
def : p-int21_37_GCGU_CAA : 310 * p-SCALE
def : p-int21_37_GCGU_CAC : 300 * p-SCALE
def : p-int21_37_GCGU_CAG : 480 * p-SCALE
def : p-int21_37_GCGU_CAU : 300 * p-SCALE
def : p-int21_37_GCGU_CCA : 300 * p-SCALE
def : p-int21_37_GCGU_CCC : 330 * p-SCALE
def : p-int21_37_GCGU_CCG : 480 * p-SCALE
def : p-int21_37_GCGU_CCU : 300 * p-SCALE
def : p-int21_37_GCGU_CGA : 480 * p-SCALE
def : p-int21_37_GCGU_CGC : 480 * p-SCALE
def : p-int21_37_GCGU_CGG : 480 * p-SCALE
def : p-int21_37_GCGU_CGU : 480 * p-SCALE
def : p-int21_37_GCGU_CUA : 330 * p-SCALE
def : p-int21_37_GCGU_CUC : 270 * p-SCALE
def : p-int21_37_GCGU_CUG : 480 * p-SCALE
def : p-int21_37_GCGU_CUU : 300 * p-SCALE
def : p-int21_37_GCGU_GAA : 250 * p-SCALE
def : p-int21_37_GCGU_GAC : 480 * p-SCALE
def : p-int21_37_GCGU_GAG : 160 * p-SCALE
def : p-int21_37_GCGU_GAU : 480 * p-SCALE
def : p-int21_37_GCGU_GCA : 480 * p-SCALE
def : p-int21_37_GCGU_GCC : 480 * p-SCALE
def : p-int21_37_GCGU_GCG : 480 * p-SCALE
def : p-int21_37_GCGU_GCU : 480 * p-SCALE
def : p-int21_37_GCGU_GGA : 160 * p-SCALE
def : p-int21_37_GCGU_GGC : 480 * p-SCALE
def : p-int21_37_GCGU_GGG : 300 * p-SCALE
def : p-int21_37_GCGU_GGU : 480 * p-SCALE
def : p-int21_37_GCGU_GUA : 480 * p-SCALE
def : p-int21_37_GCGU_GUC : 480 * p-SCALE
def : p-int21_37_GCGU_GUG : 480 * p-SCALE
def : p-int21_37_GCGU_GUU : 480 * p-SCALE
def : p-int21_37_GCGU_UAA : 480 * p-SCALE
def : p-int21_37_GCGU_UAC : 480 * p-SCALE
def : p-int21_37_GCGU_UAG : 480 * p-SCALE
def : p-int21_37_GCGU_UAU : 480 * p-SCALE
def : p-int21_37_GCGU_UCA : 480 * p-SCALE
def : p-int21_37_GCGU_UCC : 300 * p-SCALE
def : p-int21_37_GCGU_UCG : 480 * p-SCALE
def : p-int21_37_GCGU_UCU : 210 * p-SCALE
def : p-int21_37_GCGU_UGA : 480 * p-SCALE
def : p-int21_37_GCGU_UGC : 480 * p-SCALE
def : p-int21_37_GCGU_UGG : 480 * p-SCALE
def : p-int21_37_GCGU_UGU : 480 * p-SCALE
def : p-int21_37_GCGU_UUA : 480 * p-SCALE
def : p-int21_37_GCGU_UUC : 250 * p-SCALE
def : p-int21_37_GCGU_UUG : 480 * p-SCALE
def : p-int21_37_GCGU_UUU : 200 * p-SCALE
def : p-int21_37_GCUG_AAA : 320 * p-SCALE
def : p-int21_37_GCUG_AAC : 300 * p-SCALE
def : p-int21_37_GCUG_AAG : 240 * p-SCALE
def : p-int21_37_GCUG_AAU : 480 * p-SCALE
def : p-int21_37_GCUG_ACA : 290 * p-SCALE
def : p-int21_37_GCUG_ACC : 250 * p-SCALE
def : p-int21_37_GCUG_ACG : 240 * p-SCALE
def : p-int21_37_GCUG_ACU : 480 * p-SCALE
def : p-int21_37_GCUG_AGA : 180 * p-SCALE
def : p-int21_37_GCUG_AGC : 140 * p-SCALE
def : p-int21_37_GCUG_AGG : 120 * p-SCALE
def : p-int21_37_GCUG_AGU : 480 * p-SCALE
def : p-int21_37_GCUG_AUA : 480 * p-SCALE
def : p-int21_37_GCUG_AUC : 480 * p-SCALE
def : p-int21_37_GCUG_AUG : 480 * p-SCALE
def : p-int21_37_GCUG_AUU : 480 * p-SCALE
def : p-int21_37_GCUG_CAA : 310 * p-SCALE
def : p-int21_37_GCUG_CAC : 300 * p-SCALE
def : p-int21_37_GCUG_CAG : 480 * p-SCALE
def : p-int21_37_GCUG_CAU : 300 * p-SCALE
def : p-int21_37_GCUG_CCA : 300 * p-SCALE
def : p-int21_37_GCUG_CCC : 330 * p-SCALE
def : p-int21_37_GCUG_CCG : 480 * p-SCALE
def : p-int21_37_GCUG_CCU : 300 * p-SCALE
def : p-int21_37_GCUG_CGA : 480 * p-SCALE
def : p-int21_37_GCUG_CGC : 480 * p-SCALE
def : p-int21_37_GCUG_CGG : 480 * p-SCALE
def : p-int21_37_GCUG_CGU : 480 * p-SCALE
def : p-int21_37_GCUG_CUA : 330 * p-SCALE
def : p-int21_37_GCUG_CUC : 270 * p-SCALE
def : p-int21_37_GCUG_CUG : 480 * p-SCALE
def : p-int21_37_GCUG_CUU : 300 * p-SCALE
def : p-int21_37_GCUG_GAA : 250 * p-SCALE
def : p-int21_37_GCUG_GAC : 480 * p-SCALE
def : p-int21_37_GCUG_GAG : 160 * p-SCALE
def : p-int21_37_GCUG_GAU : 480 * p-SCALE
def : p-int21_37_GCUG_GCA : 480 * p-SCALE
def : p-int21_37_GCUG_GCC : 480 * p-SCALE
def : p-int21_37_GCUG_GCG : 480 * p-SCALE
def : p-int21_37_GCUG_GCU : 480 * p-SCALE
def : p-int21_37_GCUG_GGA : 160 * p-SCALE
def : p-int21_37_GCUG_GGC : 480 * p-SCALE
def : p-int21_37_GCUG_GGG : 300 * p-SCALE
def : p-int21_37_GCUG_GGU : 480 * p-SCALE
def : p-int21_37_GCUG_GUA : 480 * p-SCALE
def : p-int21_37_GCUG_GUC : 480 * p-SCALE
def : p-int21_37_GCUG_GUG : 480 * p-SCALE
def : p-int21_37_GCUG_GUU : 480 * p-SCALE
def : p-int21_37_GCUG_UAA : 480 * p-SCALE
def : p-int21_37_GCUG_UAC : 480 * p-SCALE
def : p-int21_37_GCUG_UAG : 480 * p-SCALE
def : p-int21_37_GCUG_UAU : 480 * p-SCALE
def : p-int21_37_GCUG_UCA : 480 * p-SCALE
def : p-int21_37_GCUG_UCC : 300 * p-SCALE
def : p-int21_37_GCUG_UCG : 480 * p-SCALE
def : p-int21_37_GCUG_UCU : 210 * p-SCALE
def : p-int21_37_GCUG_UGA : 480 * p-SCALE
def : p-int21_37_GCUG_UGC : 480 * p-SCALE
def : p-int21_37_GCUG_UGG : 480 * p-SCALE
def : p-int21_37_GCUG_UGU : 480 * p-SCALE
def : p-int21_37_GCUG_UUA : 480 * p-SCALE
def : p-int21_37_GCUG_UUC : 250 * p-SCALE
def : p-int21_37_GCUG_UUG : 480 * p-SCALE
def : p-int21_37_GCUG_UUU : 200 * p-SCALE
def : p-int21_37_GCAU_AAA : 320 * p-SCALE
def : p-int21_37_GCAU_AAC : 300 * p-SCALE
def : p-int21_37_GCAU_AAG : 240 * p-SCALE
def : p-int21_37_GCAU_AAU : 480 * p-SCALE
def : p-int21_37_GCAU_ACA : 290 * p-SCALE
def : p-int21_37_GCAU_ACC : 250 * p-SCALE
def : p-int21_37_GCAU_ACG : 240 * p-SCALE
def : p-int21_37_GCAU_ACU : 480 * p-SCALE
def : p-int21_37_GCAU_AGA : 180 * p-SCALE
def : p-int21_37_GCAU_AGC : 140 * p-SCALE
def : p-int21_37_GCAU_AGG : 120 * p-SCALE
def : p-int21_37_GCAU_AGU : 480 * p-SCALE
def : p-int21_37_GCAU_AUA : 480 * p-SCALE
def : p-int21_37_GCAU_AUC : 480 * p-SCALE
def : p-int21_37_GCAU_AUG : 480 * p-SCALE
def : p-int21_37_GCAU_AUU : 480 * p-SCALE
def : p-int21_37_GCAU_CAA : 310 * p-SCALE
def : p-int21_37_GCAU_CAC : 300 * p-SCALE
def : p-int21_37_GCAU_CAG : 480 * p-SCALE
def : p-int21_37_GCAU_CAU : 300 * p-SCALE
def : p-int21_37_GCAU_CCA : 300 * p-SCALE
def : p-int21_37_GCAU_CCC : 330 * p-SCALE
def : p-int21_37_GCAU_CCG : 480 * p-SCALE
def : p-int21_37_GCAU_CCU : 300 * p-SCALE
def : p-int21_37_GCAU_CGA : 480 * p-SCALE
def : p-int21_37_GCAU_CGC : 480 * p-SCALE
def : p-int21_37_GCAU_CGG : 480 * p-SCALE
def : p-int21_37_GCAU_CGU : 480 * p-SCALE
def : p-int21_37_GCAU_CUA : 330 * p-SCALE
def : p-int21_37_GCAU_CUC : 270 * p-SCALE
def : p-int21_37_GCAU_CUG : 480 * p-SCALE
def : p-int21_37_GCAU_CUU : 300 * p-SCALE
def : p-int21_37_GCAU_GAA : 250 * p-SCALE
def : p-int21_37_GCAU_GAC : 480 * p-SCALE
def : p-int21_37_GCAU_GAG : 160 * p-SCALE
def : p-int21_37_GCAU_GAU : 480 * p-SCALE
def : p-int21_37_GCAU_GCA : 480 * p-SCALE
def : p-int21_37_GCAU_GCC : 480 * p-SCALE
def : p-int21_37_GCAU_GCG : 480 * p-SCALE
def : p-int21_37_GCAU_GCU : 480 * p-SCALE
def : p-int21_37_GCAU_GGA : 160 * p-SCALE
def : p-int21_37_GCAU_GGC : 480 * p-SCALE
def : p-int21_37_GCAU_GGG : 300 * p-SCALE
def : p-int21_37_GCAU_GGU : 480 * p-SCALE
def : p-int21_37_GCAU_GUA : 480 * p-SCALE
def : p-int21_37_GCAU_GUC : 480 * p-SCALE
def : p-int21_37_GCAU_GUG : 480 * p-SCALE
def : p-int21_37_GCAU_GUU : 480 * p-SCALE
def : p-int21_37_GCAU_UAA : 480 * p-SCALE
def : p-int21_37_GCAU_UAC : 480 * p-SCALE
def : p-int21_37_GCAU_UAG : 480 * p-SCALE
def : p-int21_37_GCAU_UAU : 480 * p-SCALE
def : p-int21_37_GCAU_UCA : 480 * p-SCALE
def : p-int21_37_GCAU_UCC : 300 * p-SCALE
def : p-int21_37_GCAU_UCG : 480 * p-SCALE
def : p-int21_37_GCAU_UCU : 210 * p-SCALE
def : p-int21_37_GCAU_UGA : 480 * p-SCALE
def : p-int21_37_GCAU_UGC : 480 * p-SCALE
def : p-int21_37_GCAU_UGG : 480 * p-SCALE
def : p-int21_37_GCAU_UGU : 480 * p-SCALE
def : p-int21_37_GCAU_UUA : 480 * p-SCALE
def : p-int21_37_GCAU_UUC : 250 * p-SCALE
def : p-int21_37_GCAU_UUG : 480 * p-SCALE
def : p-int21_37_GCAU_UUU : 200 * p-SCALE
def : p-int21_37_GCUA_AAA : 320 * p-SCALE
def : p-int21_37_GCUA_AAC : 300 * p-SCALE
def : p-int21_37_GCUA_AAG : 240 * p-SCALE
def : p-int21_37_GCUA_AAU : 480 * p-SCALE
def : p-int21_37_GCUA_ACA : 290 * p-SCALE
def : p-int21_37_GCUA_ACC : 250 * p-SCALE
def : p-int21_37_GCUA_ACG : 240 * p-SCALE
def : p-int21_37_GCUA_ACU : 480 * p-SCALE
def : p-int21_37_GCUA_AGA : 180 * p-SCALE
def : p-int21_37_GCUA_AGC : 140 * p-SCALE
def : p-int21_37_GCUA_AGG : 120 * p-SCALE
def : p-int21_37_GCUA_AGU : 480 * p-SCALE
def : p-int21_37_GCUA_AUA : 480 * p-SCALE
def : p-int21_37_GCUA_AUC : 480 * p-SCALE
def : p-int21_37_GCUA_AUG : 480 * p-SCALE
def : p-int21_37_GCUA_AUU : 480 * p-SCALE
def : p-int21_37_GCUA_CAA : 310 * p-SCALE
def : p-int21_37_GCUA_CAC : 300 * p-SCALE
def : p-int21_37_GCUA_CAG : 480 * p-SCALE
def : p-int21_37_GCUA_CAU : 300 * p-SCALE
def : p-int21_37_GCUA_CCA : 300 * p-SCALE
def : p-int21_37_GCUA_CCC : 330 * p-SCALE
def : p-int21_37_GCUA_CCG : 480 * p-SCALE
def : p-int21_37_GCUA_CCU : 300 * p-SCALE
def : p-int21_37_GCUA_CGA : 480 * p-SCALE
def : p-int21_37_GCUA_CGC : 480 * p-SCALE
def : p-int21_37_GCUA_CGG : 480 * p-SCALE
def : p-int21_37_GCUA_CGU : 480 * p-SCALE
def : p-int21_37_GCUA_CUA : 330 * p-SCALE
def : p-int21_37_GCUA_CUC : 270 * p-SCALE
def : p-int21_37_GCUA_CUG : 480 * p-SCALE
def : p-int21_37_GCUA_CUU : 300 * p-SCALE
def : p-int21_37_GCUA_GAA : 250 * p-SCALE
def : p-int21_37_GCUA_GAC : 480 * p-SCALE
def : p-int21_37_GCUA_GAG : 160 * p-SCALE
def : p-int21_37_GCUA_GAU : 480 * p-SCALE
def : p-int21_37_GCUA_GCA : 480 * p-SCALE
def : p-int21_37_GCUA_GCC : 480 * p-SCALE
def : p-int21_37_GCUA_GCG : 480 * p-SCALE
def : p-int21_37_GCUA_GCU : 480 * p-SCALE
def : p-int21_37_GCUA_GGA : 160 * p-SCALE
def : p-int21_37_GCUA_GGC : 480 * p-SCALE
def : p-int21_37_GCUA_GGG : 300 * p-SCALE
def : p-int21_37_GCUA_GGU : 480 * p-SCALE
def : p-int21_37_GCUA_GUA : 480 * p-SCALE
def : p-int21_37_GCUA_GUC : 480 * p-SCALE
def : p-int21_37_GCUA_GUG : 480 * p-SCALE
def : p-int21_37_GCUA_GUU : 480 * p-SCALE
def : p-int21_37_GCUA_UAA : 480 * p-SCALE
def : p-int21_37_GCUA_UAC : 480 * p-SCALE
def : p-int21_37_GCUA_UAG : 480 * p-SCALE
def : p-int21_37_GCUA_UAU : 480 * p-SCALE
def : p-int21_37_GCUA_UCA : 480 * p-SCALE
def : p-int21_37_GCUA_UCC : 300 * p-SCALE
def : p-int21_37_GCUA_UCG : 480 * p-SCALE
def : p-int21_37_GCUA_UCU : 210 * p-SCALE
def : p-int21_37_GCUA_UGA : 480 * p-SCALE
def : p-int21_37_GCUA_UGC : 480 * p-SCALE
def : p-int21_37_GCUA_UGG : 480 * p-SCALE
def : p-int21_37_GCUA_UGU : 480 * p-SCALE
def : p-int21_37_GCUA_UUA : 480 * p-SCALE
def : p-int21_37_GCUA_UUC : 250 * p-SCALE
def : p-int21_37_GCUA_UUG : 480 * p-SCALE
def : p-int21_37_GCUA_UUU : 200 * p-SCALE
def : p-int21_37_GUCG_AAA : 320 * p-SCALE
def : p-int21_37_GUCG_AAC : 300 * p-SCALE
def : p-int21_37_GUCG_AAG : 240 * p-SCALE
def : p-int21_37_GUCG_AAU : 480 * p-SCALE
def : p-int21_37_GUCG_ACA : 290 * p-SCALE
def : p-int21_37_GUCG_ACC : 250 * p-SCALE
def : p-int21_37_GUCG_ACG : 240 * p-SCALE
def : p-int21_37_GUCG_ACU : 480 * p-SCALE
def : p-int21_37_GUCG_AGA : 180 * p-SCALE
def : p-int21_37_GUCG_AGC : 140 * p-SCALE
def : p-int21_37_GUCG_AGG : 120 * p-SCALE
def : p-int21_37_GUCG_AGU : 480 * p-SCALE
def : p-int21_37_GUCG_AUA : 480 * p-SCALE
def : p-int21_37_GUCG_AUC : 480 * p-SCALE
def : p-int21_37_GUCG_AUG : 480 * p-SCALE
def : p-int21_37_GUCG_AUU : 480 * p-SCALE
def : p-int21_37_GUCG_CAA : 310 * p-SCALE
def : p-int21_37_GUCG_CAC : 300 * p-SCALE
def : p-int21_37_GUCG_CAG : 480 * p-SCALE
def : p-int21_37_GUCG_CAU : 300 * p-SCALE
def : p-int21_37_GUCG_CCA : 300 * p-SCALE
def : p-int21_37_GUCG_CCC : 330 * p-SCALE
def : p-int21_37_GUCG_CCG : 480 * p-SCALE
def : p-int21_37_GUCG_CCU : 300 * p-SCALE
def : p-int21_37_GUCG_CGA : 480 * p-SCALE
def : p-int21_37_GUCG_CGC : 480 * p-SCALE
def : p-int21_37_GUCG_CGG : 480 * p-SCALE
def : p-int21_37_GUCG_CGU : 480 * p-SCALE
def : p-int21_37_GUCG_CUA : 330 * p-SCALE
def : p-int21_37_GUCG_CUC : 270 * p-SCALE
def : p-int21_37_GUCG_CUG : 480 * p-SCALE
def : p-int21_37_GUCG_CUU : 300 * p-SCALE
def : p-int21_37_GUCG_GAA : 250 * p-SCALE
def : p-int21_37_GUCG_GAC : 480 * p-SCALE
def : p-int21_37_GUCG_GAG : 160 * p-SCALE
def : p-int21_37_GUCG_GAU : 480 * p-SCALE
def : p-int21_37_GUCG_GCA : 480 * p-SCALE
def : p-int21_37_GUCG_GCC : 480 * p-SCALE
def : p-int21_37_GUCG_GCG : 480 * p-SCALE
def : p-int21_37_GUCG_GCU : 480 * p-SCALE
def : p-int21_37_GUCG_GGA : 160 * p-SCALE
def : p-int21_37_GUCG_GGC : 480 * p-SCALE
def : p-int21_37_GUCG_GGG : 300 * p-SCALE
def : p-int21_37_GUCG_GGU : 480 * p-SCALE
def : p-int21_37_GUCG_GUA : 480 * p-SCALE
def : p-int21_37_GUCG_GUC : 480 * p-SCALE
def : p-int21_37_GUCG_GUG : 480 * p-SCALE
def : p-int21_37_GUCG_GUU : 480 * p-SCALE
def : p-int21_37_GUCG_UAA : 480 * p-SCALE
def : p-int21_37_GUCG_UAC : 480 * p-SCALE
def : p-int21_37_GUCG_UAG : 480 * p-SCALE
def : p-int21_37_GUCG_UAU : 480 * p-SCALE
def : p-int21_37_GUCG_UCA : 480 * p-SCALE
def : p-int21_37_GUCG_UCC : 300 * p-SCALE
def : p-int21_37_GUCG_UCG : 480 * p-SCALE
def : p-int21_37_GUCG_UCU : 210 * p-SCALE
def : p-int21_37_GUCG_UGA : 480 * p-SCALE
def : p-int21_37_GUCG_UGC : 480 * p-SCALE
def : p-int21_37_GUCG_UGG : 480 * p-SCALE
def : p-int21_37_GUCG_UGU : 480 * p-SCALE
def : p-int21_37_GUCG_UUA : 480 * p-SCALE
def : p-int21_37_GUCG_UUC : 250 * p-SCALE
def : p-int21_37_GUCG_UUG : 480 * p-SCALE
def : p-int21_37_GUCG_UUU : 200 * p-SCALE
def : p-int21_37_GUGC_AAA : 320 * p-SCALE
def : p-int21_37_GUGC_AAC : 300 * p-SCALE
def : p-int21_37_GUGC_AAG : 240 * p-SCALE
def : p-int21_37_GUGC_AAU : 480 * p-SCALE
def : p-int21_37_GUGC_ACA : 290 * p-SCALE
def : p-int21_37_GUGC_ACC : 250 * p-SCALE
def : p-int21_37_GUGC_ACG : 240 * p-SCALE
def : p-int21_37_GUGC_ACU : 480 * p-SCALE
def : p-int21_37_GUGC_AGA : 180 * p-SCALE
def : p-int21_37_GUGC_AGC : 140 * p-SCALE
def : p-int21_37_GUGC_AGG : 120 * p-SCALE
def : p-int21_37_GUGC_AGU : 480 * p-SCALE
def : p-int21_37_GUGC_AUA : 480 * p-SCALE
def : p-int21_37_GUGC_AUC : 480 * p-SCALE
def : p-int21_37_GUGC_AUG : 480 * p-SCALE
def : p-int21_37_GUGC_AUU : 480 * p-SCALE
def : p-int21_37_GUGC_CAA : 310 * p-SCALE
def : p-int21_37_GUGC_CAC : 300 * p-SCALE
def : p-int21_37_GUGC_CAG : 480 * p-SCALE
def : p-int21_37_GUGC_CAU : 300 * p-SCALE
def : p-int21_37_GUGC_CCA : 300 * p-SCALE
def : p-int21_37_GUGC_CCC : 330 * p-SCALE
def : p-int21_37_GUGC_CCG : 480 * p-SCALE
def : p-int21_37_GUGC_CCU : 300 * p-SCALE
def : p-int21_37_GUGC_CGA : 480 * p-SCALE
def : p-int21_37_GUGC_CGC : 480 * p-SCALE
def : p-int21_37_GUGC_CGG : 480 * p-SCALE
def : p-int21_37_GUGC_CGU : 480 * p-SCALE
def : p-int21_37_GUGC_CUA : 330 * p-SCALE
def : p-int21_37_GUGC_CUC : 270 * p-SCALE
def : p-int21_37_GUGC_CUG : 480 * p-SCALE
def : p-int21_37_GUGC_CUU : 300 * p-SCALE
def : p-int21_37_GUGC_GAA : 250 * p-SCALE
def : p-int21_37_GUGC_GAC : 480 * p-SCALE
def : p-int21_37_GUGC_GAG : 160 * p-SCALE
def : p-int21_37_GUGC_GAU : 480 * p-SCALE
def : p-int21_37_GUGC_GCA : 480 * p-SCALE
def : p-int21_37_GUGC_GCC : 480 * p-SCALE
def : p-int21_37_GUGC_GCG : 480 * p-SCALE
def : p-int21_37_GUGC_GCU : 480 * p-SCALE
def : p-int21_37_GUGC_GGA : 160 * p-SCALE
def : p-int21_37_GUGC_GGC : 480 * p-SCALE
def : p-int21_37_GUGC_GGG : 300 * p-SCALE
def : p-int21_37_GUGC_GGU : 480 * p-SCALE
def : p-int21_37_GUGC_GUA : 480 * p-SCALE
def : p-int21_37_GUGC_GUC : 480 * p-SCALE
def : p-int21_37_GUGC_GUG : 480 * p-SCALE
def : p-int21_37_GUGC_GUU : 480 * p-SCALE
def : p-int21_37_GUGC_UAA : 480 * p-SCALE
def : p-int21_37_GUGC_UAC : 480 * p-SCALE
def : p-int21_37_GUGC_UAG : 480 * p-SCALE
def : p-int21_37_GUGC_UAU : 480 * p-SCALE
def : p-int21_37_GUGC_UCA : 480 * p-SCALE
def : p-int21_37_GUGC_UCC : 300 * p-SCALE
def : p-int21_37_GUGC_UCG : 480 * p-SCALE
def : p-int21_37_GUGC_UCU : 210 * p-SCALE
def : p-int21_37_GUGC_UGA : 480 * p-SCALE
def : p-int21_37_GUGC_UGC : 480 * p-SCALE
def : p-int21_37_GUGC_UGG : 480 * p-SCALE
def : p-int21_37_GUGC_UGU : 480 * p-SCALE
def : p-int21_37_GUGC_UUA : 480 * p-SCALE
def : p-int21_37_GUGC_UUC : 250 * p-SCALE
def : p-int21_37_GUGC_UUG : 480 * p-SCALE
def : p-int21_37_GUGC_UUU : 200 * p-SCALE
def : p-int21_37_GUGU_AAA : 390 * p-SCALE
def : p-int21_37_GUGU_AAC : 370 * p-SCALE
def : p-int21_37_GUGU_AAG : 310 * p-SCALE
def : p-int21_37_GUGU_AAU : 550 * p-SCALE
def : p-int21_37_GUGU_ACA : 360 * p-SCALE
def : p-int21_37_GUGU_ACC : 320 * p-SCALE
def : p-int21_37_GUGU_ACG : 310 * p-SCALE
def : p-int21_37_GUGU_ACU : 550 * p-SCALE
def : p-int21_37_GUGU_AGA : 250 * p-SCALE
def : p-int21_37_GUGU_AGC : 210 * p-SCALE
def : p-int21_37_GUGU_AGG : 190 * p-SCALE
def : p-int21_37_GUGU_AGU : 550 * p-SCALE
def : p-int21_37_GUGU_AUA : 550 * p-SCALE
def : p-int21_37_GUGU_AUC : 550 * p-SCALE
def : p-int21_37_GUGU_AUG : 550 * p-SCALE
def : p-int21_37_GUGU_AUU : 550 * p-SCALE
def : p-int21_37_GUGU_CAA : 380 * p-SCALE
def : p-int21_37_GUGU_CAC : 370 * p-SCALE
def : p-int21_37_GUGU_CAG : 550 * p-SCALE
def : p-int21_37_GUGU_CAU : 370 * p-SCALE
def : p-int21_37_GUGU_CCA : 370 * p-SCALE
def : p-int21_37_GUGU_CCC : 400 * p-SCALE
def : p-int21_37_GUGU_CCG : 550 * p-SCALE
def : p-int21_37_GUGU_CCU : 370 * p-SCALE
def : p-int21_37_GUGU_CGA : 550 * p-SCALE
def : p-int21_37_GUGU_CGC : 550 * p-SCALE
def : p-int21_37_GUGU_CGG : 550 * p-SCALE
def : p-int21_37_GUGU_CGU : 550 * p-SCALE
def : p-int21_37_GUGU_CUA : 400 * p-SCALE
def : p-int21_37_GUGU_CUC : 340 * p-SCALE
def : p-int21_37_GUGU_CUG : 550 * p-SCALE
def : p-int21_37_GUGU_CUU : 370 * p-SCALE
def : p-int21_37_GUGU_GAA : 320 * p-SCALE
def : p-int21_37_GUGU_GAC : 550 * p-SCALE
def : p-int21_37_GUGU_GAG : 230 * p-SCALE
def : p-int21_37_GUGU_GAU : 550 * p-SCALE
def : p-int21_37_GUGU_GCA : 550 * p-SCALE
def : p-int21_37_GUGU_GCC : 550 * p-SCALE
def : p-int21_37_GUGU_GCG : 550 * p-SCALE
def : p-int21_37_GUGU_GCU : 550 * p-SCALE
def : p-int21_37_GUGU_GGA : 230 * p-SCALE
def : p-int21_37_GUGU_GGC : 550 * p-SCALE
def : p-int21_37_GUGU_GGG : 370 * p-SCALE
def : p-int21_37_GUGU_GGU : 550 * p-SCALE
def : p-int21_37_GUGU_GUA : 550 * p-SCALE
def : p-int21_37_GUGU_GUC : 550 * p-SCALE
def : p-int21_37_GUGU_GUG : 550 * p-SCALE
def : p-int21_37_GUGU_GUU : 550 * p-SCALE
def : p-int21_37_GUGU_UAA : 550 * p-SCALE
def : p-int21_37_GUGU_UAC : 550 * p-SCALE
def : p-int21_37_GUGU_UAG : 550 * p-SCALE
def : p-int21_37_GUGU_UAU : 550 * p-SCALE
def : p-int21_37_GUGU_UCA : 550 * p-SCALE
def : p-int21_37_GUGU_UCC : 370 * p-SCALE
def : p-int21_37_GUGU_UCG : 550 * p-SCALE
def : p-int21_37_GUGU_UCU : 280 * p-SCALE
def : p-int21_37_GUGU_UGA : 550 * p-SCALE
def : p-int21_37_GUGU_UGC : 550 * p-SCALE
def : p-int21_37_GUGU_UGG : 550 * p-SCALE
def : p-int21_37_GUGU_UGU : 550 * p-SCALE
def : p-int21_37_GUGU_UUA : 550 * p-SCALE
def : p-int21_37_GUGU_UUC : 320 * p-SCALE
def : p-int21_37_GUGU_UUG : 550 * p-SCALE
def : p-int21_37_GUGU_UUU : 270 * p-SCALE
def : p-int21_37_GUUG_AAA : 390 * p-SCALE
def : p-int21_37_GUUG_AAC : 370 * p-SCALE
def : p-int21_37_GUUG_AAG : 310 * p-SCALE
def : p-int21_37_GUUG_AAU : 550 * p-SCALE
def : p-int21_37_GUUG_ACA : 360 * p-SCALE
def : p-int21_37_GUUG_ACC : 320 * p-SCALE
def : p-int21_37_GUUG_ACG : 310 * p-SCALE
def : p-int21_37_GUUG_ACU : 550 * p-SCALE
def : p-int21_37_GUUG_AGA : 250 * p-SCALE
def : p-int21_37_GUUG_AGC : 210 * p-SCALE
def : p-int21_37_GUUG_AGG : 190 * p-SCALE
def : p-int21_37_GUUG_AGU : 550 * p-SCALE
def : p-int21_37_GUUG_AUA : 550 * p-SCALE
def : p-int21_37_GUUG_AUC : 550 * p-SCALE
def : p-int21_37_GUUG_AUG : 550 * p-SCALE
def : p-int21_37_GUUG_AUU : 550 * p-SCALE
def : p-int21_37_GUUG_CAA : 380 * p-SCALE
def : p-int21_37_GUUG_CAC : 370 * p-SCALE
def : p-int21_37_GUUG_CAG : 550 * p-SCALE
def : p-int21_37_GUUG_CAU : 370 * p-SCALE
def : p-int21_37_GUUG_CCA : 370 * p-SCALE
def : p-int21_37_GUUG_CCC : 400 * p-SCALE
def : p-int21_37_GUUG_CCG : 550 * p-SCALE
def : p-int21_37_GUUG_CCU : 370 * p-SCALE
def : p-int21_37_GUUG_CGA : 550 * p-SCALE
def : p-int21_37_GUUG_CGC : 550 * p-SCALE
def : p-int21_37_GUUG_CGG : 550 * p-SCALE
def : p-int21_37_GUUG_CGU : 550 * p-SCALE
def : p-int21_37_GUUG_CUA : 400 * p-SCALE
def : p-int21_37_GUUG_CUC : 340 * p-SCALE
def : p-int21_37_GUUG_CUG : 550 * p-SCALE
def : p-int21_37_GUUG_CUU : 370 * p-SCALE
def : p-int21_37_GUUG_GAA : 320 * p-SCALE
def : p-int21_37_GUUG_GAC : 550 * p-SCALE
def : p-int21_37_GUUG_GAG : 230 * p-SCALE
def : p-int21_37_GUUG_GAU : 550 * p-SCALE
def : p-int21_37_GUUG_GCA : 550 * p-SCALE
def : p-int21_37_GUUG_GCC : 550 * p-SCALE
def : p-int21_37_GUUG_GCG : 550 * p-SCALE
def : p-int21_37_GUUG_GCU : 550 * p-SCALE
def : p-int21_37_GUUG_GGA : 230 * p-SCALE
def : p-int21_37_GUUG_GGC : 550 * p-SCALE
def : p-int21_37_GUUG_GGG : 370 * p-SCALE
def : p-int21_37_GUUG_GGU : 550 * p-SCALE
def : p-int21_37_GUUG_GUA : 550 * p-SCALE
def : p-int21_37_GUUG_GUC : 550 * p-SCALE
def : p-int21_37_GUUG_GUG : 550 * p-SCALE
def : p-int21_37_GUUG_GUU : 550 * p-SCALE
def : p-int21_37_GUUG_UAA : 550 * p-SCALE
def : p-int21_37_GUUG_UAC : 550 * p-SCALE
def : p-int21_37_GUUG_UAG : 550 * p-SCALE
def : p-int21_37_GUUG_UAU : 550 * p-SCALE
def : p-int21_37_GUUG_UCA : 550 * p-SCALE
def : p-int21_37_GUUG_UCC : 370 * p-SCALE
def : p-int21_37_GUUG_UCG : 550 * p-SCALE
def : p-int21_37_GUUG_UCU : 280 * p-SCALE
def : p-int21_37_GUUG_UGA : 550 * p-SCALE
def : p-int21_37_GUUG_UGC : 550 * p-SCALE
def : p-int21_37_GUUG_UGG : 550 * p-SCALE
def : p-int21_37_GUUG_UGU : 550 * p-SCALE
def : p-int21_37_GUUG_UUA : 550 * p-SCALE
def : p-int21_37_GUUG_UUC : 320 * p-SCALE
def : p-int21_37_GUUG_UUG : 550 * p-SCALE
def : p-int21_37_GUUG_UUU : 270 * p-SCALE
def : p-int21_37_GUAU_AAA : 390 * p-SCALE
def : p-int21_37_GUAU_AAC : 370 * p-SCALE
def : p-int21_37_GUAU_AAG : 310 * p-SCALE
def : p-int21_37_GUAU_AAU : 550 * p-SCALE
def : p-int21_37_GUAU_ACA : 360 * p-SCALE
def : p-int21_37_GUAU_ACC : 320 * p-SCALE
def : p-int21_37_GUAU_ACG : 310 * p-SCALE
def : p-int21_37_GUAU_ACU : 550 * p-SCALE
def : p-int21_37_GUAU_AGA : 250 * p-SCALE
def : p-int21_37_GUAU_AGC : 210 * p-SCALE
def : p-int21_37_GUAU_AGG : 190 * p-SCALE
def : p-int21_37_GUAU_AGU : 550 * p-SCALE
def : p-int21_37_GUAU_AUA : 550 * p-SCALE
def : p-int21_37_GUAU_AUC : 550 * p-SCALE
def : p-int21_37_GUAU_AUG : 550 * p-SCALE
def : p-int21_37_GUAU_AUU : 550 * p-SCALE
def : p-int21_37_GUAU_CAA : 380 * p-SCALE
def : p-int21_37_GUAU_CAC : 370 * p-SCALE
def : p-int21_37_GUAU_CAG : 550 * p-SCALE
def : p-int21_37_GUAU_CAU : 370 * p-SCALE
def : p-int21_37_GUAU_CCA : 370 * p-SCALE
def : p-int21_37_GUAU_CCC : 400 * p-SCALE
def : p-int21_37_GUAU_CCG : 550 * p-SCALE
def : p-int21_37_GUAU_CCU : 370 * p-SCALE
def : p-int21_37_GUAU_CGA : 550 * p-SCALE
def : p-int21_37_GUAU_CGC : 550 * p-SCALE
def : p-int21_37_GUAU_CGG : 550 * p-SCALE
def : p-int21_37_GUAU_CGU : 550 * p-SCALE
def : p-int21_37_GUAU_CUA : 400 * p-SCALE
def : p-int21_37_GUAU_CUC : 340 * p-SCALE
def : p-int21_37_GUAU_CUG : 550 * p-SCALE
def : p-int21_37_GUAU_CUU : 370 * p-SCALE
def : p-int21_37_GUAU_GAA : 320 * p-SCALE
def : p-int21_37_GUAU_GAC : 550 * p-SCALE
def : p-int21_37_GUAU_GAG : 230 * p-SCALE
def : p-int21_37_GUAU_GAU : 550 * p-SCALE
def : p-int21_37_GUAU_GCA : 550 * p-SCALE
def : p-int21_37_GUAU_GCC : 550 * p-SCALE
def : p-int21_37_GUAU_GCG : 550 * p-SCALE
def : p-int21_37_GUAU_GCU : 550 * p-SCALE
def : p-int21_37_GUAU_GGA : 230 * p-SCALE
def : p-int21_37_GUAU_GGC : 550 * p-SCALE
def : p-int21_37_GUAU_GGG : 370 * p-SCALE
def : p-int21_37_GUAU_GGU : 550 * p-SCALE
def : p-int21_37_GUAU_GUA : 550 * p-SCALE
def : p-int21_37_GUAU_GUC : 550 * p-SCALE
def : p-int21_37_GUAU_GUG : 550 * p-SCALE
def : p-int21_37_GUAU_GUU : 550 * p-SCALE
def : p-int21_37_GUAU_UAA : 550 * p-SCALE
def : p-int21_37_GUAU_UAC : 550 * p-SCALE
def : p-int21_37_GUAU_UAG : 550 * p-SCALE
def : p-int21_37_GUAU_UAU : 550 * p-SCALE
def : p-int21_37_GUAU_UCA : 550 * p-SCALE
def : p-int21_37_GUAU_UCC : 370 * p-SCALE
def : p-int21_37_GUAU_UCG : 550 * p-SCALE
def : p-int21_37_GUAU_UCU : 280 * p-SCALE
def : p-int21_37_GUAU_UGA : 550 * p-SCALE
def : p-int21_37_GUAU_UGC : 550 * p-SCALE
def : p-int21_37_GUAU_UGG : 550 * p-SCALE
def : p-int21_37_GUAU_UGU : 550 * p-SCALE
def : p-int21_37_GUAU_UUA : 550 * p-SCALE
def : p-int21_37_GUAU_UUC : 320 * p-SCALE
def : p-int21_37_GUAU_UUG : 550 * p-SCALE
def : p-int21_37_GUAU_UUU : 270 * p-SCALE
def : p-int21_37_GUUA_AAA : 390 * p-SCALE
def : p-int21_37_GUUA_AAC : 370 * p-SCALE
def : p-int21_37_GUUA_AAG : 310 * p-SCALE
def : p-int21_37_GUUA_AAU : 550 * p-SCALE
def : p-int21_37_GUUA_ACA : 360 * p-SCALE
def : p-int21_37_GUUA_ACC : 320 * p-SCALE
def : p-int21_37_GUUA_ACG : 310 * p-SCALE
def : p-int21_37_GUUA_ACU : 550 * p-SCALE
def : p-int21_37_GUUA_AGA : 250 * p-SCALE
def : p-int21_37_GUUA_AGC : 210 * p-SCALE
def : p-int21_37_GUUA_AGG : 190 * p-SCALE
def : p-int21_37_GUUA_AGU : 550 * p-SCALE
def : p-int21_37_GUUA_AUA : 550 * p-SCALE
def : p-int21_37_GUUA_AUC : 550 * p-SCALE
def : p-int21_37_GUUA_AUG : 550 * p-SCALE
def : p-int21_37_GUUA_AUU : 550 * p-SCALE
def : p-int21_37_GUUA_CAA : 380 * p-SCALE
def : p-int21_37_GUUA_CAC : 370 * p-SCALE
def : p-int21_37_GUUA_CAG : 550 * p-SCALE
def : p-int21_37_GUUA_CAU : 370 * p-SCALE
def : p-int21_37_GUUA_CCA : 370 * p-SCALE
def : p-int21_37_GUUA_CCC : 400 * p-SCALE
def : p-int21_37_GUUA_CCG : 550 * p-SCALE
def : p-int21_37_GUUA_CCU : 370 * p-SCALE
def : p-int21_37_GUUA_CGA : 550 * p-SCALE
def : p-int21_37_GUUA_CGC : 550 * p-SCALE
def : p-int21_37_GUUA_CGG : 550 * p-SCALE
def : p-int21_37_GUUA_CGU : 550 * p-SCALE
def : p-int21_37_GUUA_CUA : 400 * p-SCALE
def : p-int21_37_GUUA_CUC : 340 * p-SCALE
def : p-int21_37_GUUA_CUG : 550 * p-SCALE
def : p-int21_37_GUUA_CUU : 370 * p-SCALE
def : p-int21_37_GUUA_GAA : 320 * p-SCALE
def : p-int21_37_GUUA_GAC : 550 * p-SCALE
def : p-int21_37_GUUA_GAG : 230 * p-SCALE
def : p-int21_37_GUUA_GAU : 550 * p-SCALE
def : p-int21_37_GUUA_GCA : 550 * p-SCALE
def : p-int21_37_GUUA_GCC : 550 * p-SCALE
def : p-int21_37_GUUA_GCG : 550 * p-SCALE
def : p-int21_37_GUUA_GCU : 550 * p-SCALE
def : p-int21_37_GUUA_GGA : 230 * p-SCALE
def : p-int21_37_GUUA_GGC : 550 * p-SCALE
def : p-int21_37_GUUA_GGG : 370 * p-SCALE
def : p-int21_37_GUUA_GGU : 550 * p-SCALE
def : p-int21_37_GUUA_GUA : 550 * p-SCALE
def : p-int21_37_GUUA_GUC : 550 * p-SCALE
def : p-int21_37_GUUA_GUG : 550 * p-SCALE
def : p-int21_37_GUUA_GUU : 550 * p-SCALE
def : p-int21_37_GUUA_UAA : 550 * p-SCALE
def : p-int21_37_GUUA_UAC : 550 * p-SCALE
def : p-int21_37_GUUA_UAG : 550 * p-SCALE
def : p-int21_37_GUUA_UAU : 550 * p-SCALE
def : p-int21_37_GUUA_UCA : 550 * p-SCALE
def : p-int21_37_GUUA_UCC : 370 * p-SCALE
def : p-int21_37_GUUA_UCG : 550 * p-SCALE
def : p-int21_37_GUUA_UCU : 280 * p-SCALE
def : p-int21_37_GUUA_UGA : 550 * p-SCALE
def : p-int21_37_GUUA_UGC : 550 * p-SCALE
def : p-int21_37_GUUA_UGG : 550 * p-SCALE
def : p-int21_37_GUUA_UGU : 550 * p-SCALE
def : p-int21_37_GUUA_UUA : 550 * p-SCALE
def : p-int21_37_GUUA_UUC : 320 * p-SCALE
def : p-int21_37_GUUA_UUG : 550 * p-SCALE
def : p-int21_37_GUUA_UUU : 270 * p-SCALE
def : p-int21_37_UGCG_AAA : 320 * p-SCALE
def : p-int21_37_UGCG_AAC : 300 * p-SCALE
def : p-int21_37_UGCG_AAG : 240 * p-SCALE
def : p-int21_37_UGCG_AAU : 480 * p-SCALE
def : p-int21_37_UGCG_ACA : 290 * p-SCALE
def : p-int21_37_UGCG_ACC : 250 * p-SCALE
def : p-int21_37_UGCG_ACG : 240 * p-SCALE
def : p-int21_37_UGCG_ACU : 480 * p-SCALE
def : p-int21_37_UGCG_AGA : 180 * p-SCALE
def : p-int21_37_UGCG_AGC : 140 * p-SCALE
def : p-int21_37_UGCG_AGG : 120 * p-SCALE
def : p-int21_37_UGCG_AGU : 480 * p-SCALE
def : p-int21_37_UGCG_AUA : 480 * p-SCALE
def : p-int21_37_UGCG_AUC : 480 * p-SCALE
def : p-int21_37_UGCG_AUG : 480 * p-SCALE
def : p-int21_37_UGCG_AUU : 480 * p-SCALE
def : p-int21_37_UGCG_CAA : 310 * p-SCALE
def : p-int21_37_UGCG_CAC : 300 * p-SCALE
def : p-int21_37_UGCG_CAG : 480 * p-SCALE
def : p-int21_37_UGCG_CAU : 300 * p-SCALE
def : p-int21_37_UGCG_CCA : 300 * p-SCALE
def : p-int21_37_UGCG_CCC : 330 * p-SCALE
def : p-int21_37_UGCG_CCG : 480 * p-SCALE
def : p-int21_37_UGCG_CCU : 300 * p-SCALE
def : p-int21_37_UGCG_CGA : 480 * p-SCALE
def : p-int21_37_UGCG_CGC : 480 * p-SCALE
def : p-int21_37_UGCG_CGG : 480 * p-SCALE
def : p-int21_37_UGCG_CGU : 480 * p-SCALE
def : p-int21_37_UGCG_CUA : 330 * p-SCALE
def : p-int21_37_UGCG_CUC : 270 * p-SCALE
def : p-int21_37_UGCG_CUG : 480 * p-SCALE
def : p-int21_37_UGCG_CUU : 300 * p-SCALE
def : p-int21_37_UGCG_GAA : 250 * p-SCALE
def : p-int21_37_UGCG_GAC : 480 * p-SCALE
def : p-int21_37_UGCG_GAG : 160 * p-SCALE
def : p-int21_37_UGCG_GAU : 480 * p-SCALE
def : p-int21_37_UGCG_GCA : 480 * p-SCALE
def : p-int21_37_UGCG_GCC : 480 * p-SCALE
def : p-int21_37_UGCG_GCG : 480 * p-SCALE
def : p-int21_37_UGCG_GCU : 480 * p-SCALE
def : p-int21_37_UGCG_GGA : 160 * p-SCALE
def : p-int21_37_UGCG_GGC : 480 * p-SCALE
def : p-int21_37_UGCG_GGG : 300 * p-SCALE
def : p-int21_37_UGCG_GGU : 480 * p-SCALE
def : p-int21_37_UGCG_GUA : 480 * p-SCALE
def : p-int21_37_UGCG_GUC : 480 * p-SCALE
def : p-int21_37_UGCG_GUG : 480 * p-SCALE
def : p-int21_37_UGCG_GUU : 480 * p-SCALE
def : p-int21_37_UGCG_UAA : 480 * p-SCALE
def : p-int21_37_UGCG_UAC : 480 * p-SCALE
def : p-int21_37_UGCG_UAG : 480 * p-SCALE
def : p-int21_37_UGCG_UAU : 480 * p-SCALE
def : p-int21_37_UGCG_UCA : 480 * p-SCALE
def : p-int21_37_UGCG_UCC : 300 * p-SCALE
def : p-int21_37_UGCG_UCG : 480 * p-SCALE
def : p-int21_37_UGCG_UCU : 210 * p-SCALE
def : p-int21_37_UGCG_UGA : 480 * p-SCALE
def : p-int21_37_UGCG_UGC : 480 * p-SCALE
def : p-int21_37_UGCG_UGG : 480 * p-SCALE
def : p-int21_37_UGCG_UGU : 480 * p-SCALE
def : p-int21_37_UGCG_UUA : 480 * p-SCALE
def : p-int21_37_UGCG_UUC : 250 * p-SCALE
def : p-int21_37_UGCG_UUG : 480 * p-SCALE
def : p-int21_37_UGCG_UUU : 200 * p-SCALE
def : p-int21_37_UGGC_AAA : 320 * p-SCALE
def : p-int21_37_UGGC_AAC : 300 * p-SCALE
def : p-int21_37_UGGC_AAG : 240 * p-SCALE
def : p-int21_37_UGGC_AAU : 480 * p-SCALE
def : p-int21_37_UGGC_ACA : 290 * p-SCALE
def : p-int21_37_UGGC_ACC : 250 * p-SCALE
def : p-int21_37_UGGC_ACG : 240 * p-SCALE
def : p-int21_37_UGGC_ACU : 480 * p-SCALE
def : p-int21_37_UGGC_AGA : 180 * p-SCALE
def : p-int21_37_UGGC_AGC : 140 * p-SCALE
def : p-int21_37_UGGC_AGG : 120 * p-SCALE
def : p-int21_37_UGGC_AGU : 480 * p-SCALE
def : p-int21_37_UGGC_AUA : 480 * p-SCALE
def : p-int21_37_UGGC_AUC : 480 * p-SCALE
def : p-int21_37_UGGC_AUG : 480 * p-SCALE
def : p-int21_37_UGGC_AUU : 480 * p-SCALE
def : p-int21_37_UGGC_CAA : 310 * p-SCALE
def : p-int21_37_UGGC_CAC : 300 * p-SCALE
def : p-int21_37_UGGC_CAG : 480 * p-SCALE
def : p-int21_37_UGGC_CAU : 300 * p-SCALE
def : p-int21_37_UGGC_CCA : 300 * p-SCALE
def : p-int21_37_UGGC_CCC : 330 * p-SCALE
def : p-int21_37_UGGC_CCG : 480 * p-SCALE
def : p-int21_37_UGGC_CCU : 300 * p-SCALE
def : p-int21_37_UGGC_CGA : 480 * p-SCALE
def : p-int21_37_UGGC_CGC : 480 * p-SCALE
def : p-int21_37_UGGC_CGG : 480 * p-SCALE
def : p-int21_37_UGGC_CGU : 480 * p-SCALE
def : p-int21_37_UGGC_CUA : 330 * p-SCALE
def : p-int21_37_UGGC_CUC : 270 * p-SCALE
def : p-int21_37_UGGC_CUG : 480 * p-SCALE
def : p-int21_37_UGGC_CUU : 300 * p-SCALE
def : p-int21_37_UGGC_GAA : 250 * p-SCALE
def : p-int21_37_UGGC_GAC : 480 * p-SCALE
def : p-int21_37_UGGC_GAG : 160 * p-SCALE
def : p-int21_37_UGGC_GAU : 480 * p-SCALE
def : p-int21_37_UGGC_GCA : 480 * p-SCALE
def : p-int21_37_UGGC_GCC : 480 * p-SCALE
def : p-int21_37_UGGC_GCG : 480 * p-SCALE
def : p-int21_37_UGGC_GCU : 480 * p-SCALE
def : p-int21_37_UGGC_GGA : 160 * p-SCALE
def : p-int21_37_UGGC_GGC : 480 * p-SCALE
def : p-int21_37_UGGC_GGG : 300 * p-SCALE
def : p-int21_37_UGGC_GGU : 480 * p-SCALE
def : p-int21_37_UGGC_GUA : 480 * p-SCALE
def : p-int21_37_UGGC_GUC : 480 * p-SCALE
def : p-int21_37_UGGC_GUG : 480 * p-SCALE
def : p-int21_37_UGGC_GUU : 480 * p-SCALE
def : p-int21_37_UGGC_UAA : 480 * p-SCALE
def : p-int21_37_UGGC_UAC : 480 * p-SCALE
def : p-int21_37_UGGC_UAG : 480 * p-SCALE
def : p-int21_37_UGGC_UAU : 480 * p-SCALE
def : p-int21_37_UGGC_UCA : 480 * p-SCALE
def : p-int21_37_UGGC_UCC : 300 * p-SCALE
def : p-int21_37_UGGC_UCG : 480 * p-SCALE
def : p-int21_37_UGGC_UCU : 210 * p-SCALE
def : p-int21_37_UGGC_UGA : 480 * p-SCALE
def : p-int21_37_UGGC_UGC : 480 * p-SCALE
def : p-int21_37_UGGC_UGG : 480 * p-SCALE
def : p-int21_37_UGGC_UGU : 480 * p-SCALE
def : p-int21_37_UGGC_UUA : 480 * p-SCALE
def : p-int21_37_UGGC_UUC : 250 * p-SCALE
def : p-int21_37_UGGC_UUG : 480 * p-SCALE
def : p-int21_37_UGGC_UUU : 200 * p-SCALE
def : p-int21_37_UGGU_AAA : 390 * p-SCALE
def : p-int21_37_UGGU_AAC : 370 * p-SCALE
def : p-int21_37_UGGU_AAG : 310 * p-SCALE
def : p-int21_37_UGGU_AAU : 550 * p-SCALE
def : p-int21_37_UGGU_ACA : 360 * p-SCALE
def : p-int21_37_UGGU_ACC : 320 * p-SCALE
def : p-int21_37_UGGU_ACG : 310 * p-SCALE
def : p-int21_37_UGGU_ACU : 550 * p-SCALE
def : p-int21_37_UGGU_AGA : 250 * p-SCALE
def : p-int21_37_UGGU_AGC : 210 * p-SCALE
def : p-int21_37_UGGU_AGG : 190 * p-SCALE
def : p-int21_37_UGGU_AGU : 550 * p-SCALE
def : p-int21_37_UGGU_AUA : 550 * p-SCALE
def : p-int21_37_UGGU_AUC : 550 * p-SCALE
def : p-int21_37_UGGU_AUG : 550 * p-SCALE
def : p-int21_37_UGGU_AUU : 550 * p-SCALE
def : p-int21_37_UGGU_CAA : 380 * p-SCALE
def : p-int21_37_UGGU_CAC : 370 * p-SCALE
def : p-int21_37_UGGU_CAG : 550 * p-SCALE
def : p-int21_37_UGGU_CAU : 370 * p-SCALE
def : p-int21_37_UGGU_CCA : 370 * p-SCALE
def : p-int21_37_UGGU_CCC : 400 * p-SCALE
def : p-int21_37_UGGU_CCG : 550 * p-SCALE
def : p-int21_37_UGGU_CCU : 370 * p-SCALE
def : p-int21_37_UGGU_CGA : 550 * p-SCALE
def : p-int21_37_UGGU_CGC : 550 * p-SCALE
def : p-int21_37_UGGU_CGG : 550 * p-SCALE
def : p-int21_37_UGGU_CGU : 550 * p-SCALE
def : p-int21_37_UGGU_CUA : 400 * p-SCALE
def : p-int21_37_UGGU_CUC : 340 * p-SCALE
def : p-int21_37_UGGU_CUG : 550 * p-SCALE
def : p-int21_37_UGGU_CUU : 370 * p-SCALE
def : p-int21_37_UGGU_GAA : 320 * p-SCALE
def : p-int21_37_UGGU_GAC : 550 * p-SCALE
def : p-int21_37_UGGU_GAG : 230 * p-SCALE
def : p-int21_37_UGGU_GAU : 550 * p-SCALE
def : p-int21_37_UGGU_GCA : 550 * p-SCALE
def : p-int21_37_UGGU_GCC : 550 * p-SCALE
def : p-int21_37_UGGU_GCG : 550 * p-SCALE
def : p-int21_37_UGGU_GCU : 550 * p-SCALE
def : p-int21_37_UGGU_GGA : 230 * p-SCALE
def : p-int21_37_UGGU_GGC : 550 * p-SCALE
def : p-int21_37_UGGU_GGG : 370 * p-SCALE
def : p-int21_37_UGGU_GGU : 550 * p-SCALE
def : p-int21_37_UGGU_GUA : 550 * p-SCALE
def : p-int21_37_UGGU_GUC : 550 * p-SCALE
def : p-int21_37_UGGU_GUG : 550 * p-SCALE
def : p-int21_37_UGGU_GUU : 550 * p-SCALE
def : p-int21_37_UGGU_UAA : 550 * p-SCALE
def : p-int21_37_UGGU_UAC : 550 * p-SCALE
def : p-int21_37_UGGU_UAG : 550 * p-SCALE
def : p-int21_37_UGGU_UAU : 550 * p-SCALE
def : p-int21_37_UGGU_UCA : 550 * p-SCALE
def : p-int21_37_UGGU_UCC : 370 * p-SCALE
def : p-int21_37_UGGU_UCG : 550 * p-SCALE
def : p-int21_37_UGGU_UCU : 280 * p-SCALE
def : p-int21_37_UGGU_UGA : 550 * p-SCALE
def : p-int21_37_UGGU_UGC : 550 * p-SCALE
def : p-int21_37_UGGU_UGG : 550 * p-SCALE
def : p-int21_37_UGGU_UGU : 550 * p-SCALE
def : p-int21_37_UGGU_UUA : 550 * p-SCALE
def : p-int21_37_UGGU_UUC : 320 * p-SCALE
def : p-int21_37_UGGU_UUG : 550 * p-SCALE
def : p-int21_37_UGGU_UUU : 270 * p-SCALE
def : p-int21_37_UGUG_AAA : 390 * p-SCALE
def : p-int21_37_UGUG_AAC : 370 * p-SCALE
def : p-int21_37_UGUG_AAG : 310 * p-SCALE
def : p-int21_37_UGUG_AAU : 550 * p-SCALE
def : p-int21_37_UGUG_ACA : 360 * p-SCALE
def : p-int21_37_UGUG_ACC : 320 * p-SCALE
def : p-int21_37_UGUG_ACG : 310 * p-SCALE
def : p-int21_37_UGUG_ACU : 550 * p-SCALE
def : p-int21_37_UGUG_AGA : 250 * p-SCALE
def : p-int21_37_UGUG_AGC : 210 * p-SCALE
def : p-int21_37_UGUG_AGG : 190 * p-SCALE
def : p-int21_37_UGUG_AGU : 550 * p-SCALE
def : p-int21_37_UGUG_AUA : 550 * p-SCALE
def : p-int21_37_UGUG_AUC : 550 * p-SCALE
def : p-int21_37_UGUG_AUG : 550 * p-SCALE
def : p-int21_37_UGUG_AUU : 550 * p-SCALE
def : p-int21_37_UGUG_CAA : 380 * p-SCALE
def : p-int21_37_UGUG_CAC : 370 * p-SCALE
def : p-int21_37_UGUG_CAG : 550 * p-SCALE
def : p-int21_37_UGUG_CAU : 370 * p-SCALE
def : p-int21_37_UGUG_CCA : 370 * p-SCALE
def : p-int21_37_UGUG_CCC : 400 * p-SCALE
def : p-int21_37_UGUG_CCG : 550 * p-SCALE
def : p-int21_37_UGUG_CCU : 370 * p-SCALE
def : p-int21_37_UGUG_CGA : 550 * p-SCALE
def : p-int21_37_UGUG_CGC : 550 * p-SCALE
def : p-int21_37_UGUG_CGG : 550 * p-SCALE
def : p-int21_37_UGUG_CGU : 550 * p-SCALE
def : p-int21_37_UGUG_CUA : 400 * p-SCALE
def : p-int21_37_UGUG_CUC : 340 * p-SCALE
def : p-int21_37_UGUG_CUG : 550 * p-SCALE
def : p-int21_37_UGUG_CUU : 370 * p-SCALE
def : p-int21_37_UGUG_GAA : 320 * p-SCALE
def : p-int21_37_UGUG_GAC : 550 * p-SCALE
def : p-int21_37_UGUG_GAG : 230 * p-SCALE
def : p-int21_37_UGUG_GAU : 550 * p-SCALE
def : p-int21_37_UGUG_GCA : 550 * p-SCALE
def : p-int21_37_UGUG_GCC : 550 * p-SCALE
def : p-int21_37_UGUG_GCG : 550 * p-SCALE
def : p-int21_37_UGUG_GCU : 550 * p-SCALE
def : p-int21_37_UGUG_GGA : 230 * p-SCALE
def : p-int21_37_UGUG_GGC : 550 * p-SCALE
def : p-int21_37_UGUG_GGG : 370 * p-SCALE
def : p-int21_37_UGUG_GGU : 550 * p-SCALE
def : p-int21_37_UGUG_GUA : 550 * p-SCALE
def : p-int21_37_UGUG_GUC : 550 * p-SCALE
def : p-int21_37_UGUG_GUG : 550 * p-SCALE
def : p-int21_37_UGUG_GUU : 550 * p-SCALE
def : p-int21_37_UGUG_UAA : 550 * p-SCALE
def : p-int21_37_UGUG_UAC : 550 * p-SCALE
def : p-int21_37_UGUG_UAG : 550 * p-SCALE
def : p-int21_37_UGUG_UAU : 550 * p-SCALE
def : p-int21_37_UGUG_UCA : 550 * p-SCALE
def : p-int21_37_UGUG_UCC : 370 * p-SCALE
def : p-int21_37_UGUG_UCG : 550 * p-SCALE
def : p-int21_37_UGUG_UCU : 280 * p-SCALE
def : p-int21_37_UGUG_UGA : 550 * p-SCALE
def : p-int21_37_UGUG_UGC : 550 * p-SCALE
def : p-int21_37_UGUG_UGG : 550 * p-SCALE
def : p-int21_37_UGUG_UGU : 550 * p-SCALE
def : p-int21_37_UGUG_UUA : 550 * p-SCALE
def : p-int21_37_UGUG_UUC : 320 * p-SCALE
def : p-int21_37_UGUG_UUG : 550 * p-SCALE
def : p-int21_37_UGUG_UUU : 270 * p-SCALE
def : p-int21_37_UGAU_AAA : 390 * p-SCALE
def : p-int21_37_UGAU_AAC : 370 * p-SCALE
def : p-int21_37_UGAU_AAG : 310 * p-SCALE
def : p-int21_37_UGAU_AAU : 550 * p-SCALE
def : p-int21_37_UGAU_ACA : 360 * p-SCALE
def : p-int21_37_UGAU_ACC : 320 * p-SCALE
def : p-int21_37_UGAU_ACG : 310 * p-SCALE
def : p-int21_37_UGAU_ACU : 550 * p-SCALE
def : p-int21_37_UGAU_AGA : 250 * p-SCALE
def : p-int21_37_UGAU_AGC : 210 * p-SCALE
def : p-int21_37_UGAU_AGG : 190 * p-SCALE
def : p-int21_37_UGAU_AGU : 550 * p-SCALE
def : p-int21_37_UGAU_AUA : 550 * p-SCALE
def : p-int21_37_UGAU_AUC : 550 * p-SCALE
def : p-int21_37_UGAU_AUG : 550 * p-SCALE
def : p-int21_37_UGAU_AUU : 550 * p-SCALE
def : p-int21_37_UGAU_CAA : 380 * p-SCALE
def : p-int21_37_UGAU_CAC : 370 * p-SCALE
def : p-int21_37_UGAU_CAG : 550 * p-SCALE
def : p-int21_37_UGAU_CAU : 370 * p-SCALE
def : p-int21_37_UGAU_CCA : 370 * p-SCALE
def : p-int21_37_UGAU_CCC : 400 * p-SCALE
def : p-int21_37_UGAU_CCG : 550 * p-SCALE
def : p-int21_37_UGAU_CCU : 370 * p-SCALE
def : p-int21_37_UGAU_CGA : 550 * p-SCALE
def : p-int21_37_UGAU_CGC : 550 * p-SCALE
def : p-int21_37_UGAU_CGG : 550 * p-SCALE
def : p-int21_37_UGAU_CGU : 550 * p-SCALE
def : p-int21_37_UGAU_CUA : 400 * p-SCALE
def : p-int21_37_UGAU_CUC : 340 * p-SCALE
def : p-int21_37_UGAU_CUG : 550 * p-SCALE
def : p-int21_37_UGAU_CUU : 370 * p-SCALE
def : p-int21_37_UGAU_GAA : 320 * p-SCALE
def : p-int21_37_UGAU_GAC : 550 * p-SCALE
def : p-int21_37_UGAU_GAG : 230 * p-SCALE
def : p-int21_37_UGAU_GAU : 550 * p-SCALE
def : p-int21_37_UGAU_GCA : 550 * p-SCALE
def : p-int21_37_UGAU_GCC : 550 * p-SCALE
def : p-int21_37_UGAU_GCG : 550 * p-SCALE
def : p-int21_37_UGAU_GCU : 550 * p-SCALE
def : p-int21_37_UGAU_GGA : 230 * p-SCALE
def : p-int21_37_UGAU_GGC : 550 * p-SCALE
def : p-int21_37_UGAU_GGG : 370 * p-SCALE
def : p-int21_37_UGAU_GGU : 550 * p-SCALE
def : p-int21_37_UGAU_GUA : 550 * p-SCALE
def : p-int21_37_UGAU_GUC : 550 * p-SCALE
def : p-int21_37_UGAU_GUG : 550 * p-SCALE
def : p-int21_37_UGAU_GUU : 550 * p-SCALE
def : p-int21_37_UGAU_UAA : 550 * p-SCALE
def : p-int21_37_UGAU_UAC : 550 * p-SCALE
def : p-int21_37_UGAU_UAG : 550 * p-SCALE
def : p-int21_37_UGAU_UAU : 550 * p-SCALE
def : p-int21_37_UGAU_UCA : 550 * p-SCALE
def : p-int21_37_UGAU_UCC : 370 * p-SCALE
def : p-int21_37_UGAU_UCG : 550 * p-SCALE
def : p-int21_37_UGAU_UCU : 280 * p-SCALE
def : p-int21_37_UGAU_UGA : 550 * p-SCALE
def : p-int21_37_UGAU_UGC : 550 * p-SCALE
def : p-int21_37_UGAU_UGG : 550 * p-SCALE
def : p-int21_37_UGAU_UGU : 550 * p-SCALE
def : p-int21_37_UGAU_UUA : 550 * p-SCALE
def : p-int21_37_UGAU_UUC : 320 * p-SCALE
def : p-int21_37_UGAU_UUG : 550 * p-SCALE
def : p-int21_37_UGAU_UUU : 270 * p-SCALE
def : p-int21_37_UGUA_AAA : 390 * p-SCALE
def : p-int21_37_UGUA_AAC : 370 * p-SCALE
def : p-int21_37_UGUA_AAG : 310 * p-SCALE
def : p-int21_37_UGUA_AAU : 550 * p-SCALE
def : p-int21_37_UGUA_ACA : 360 * p-SCALE
def : p-int21_37_UGUA_ACC : 320 * p-SCALE
def : p-int21_37_UGUA_ACG : 310 * p-SCALE
def : p-int21_37_UGUA_ACU : 550 * p-SCALE
def : p-int21_37_UGUA_AGA : 250 * p-SCALE
def : p-int21_37_UGUA_AGC : 210 * p-SCALE
def : p-int21_37_UGUA_AGG : 190 * p-SCALE
def : p-int21_37_UGUA_AGU : 550 * p-SCALE
def : p-int21_37_UGUA_AUA : 550 * p-SCALE
def : p-int21_37_UGUA_AUC : 550 * p-SCALE
def : p-int21_37_UGUA_AUG : 550 * p-SCALE
def : p-int21_37_UGUA_AUU : 550 * p-SCALE
def : p-int21_37_UGUA_CAA : 380 * p-SCALE
def : p-int21_37_UGUA_CAC : 370 * p-SCALE
def : p-int21_37_UGUA_CAG : 550 * p-SCALE
def : p-int21_37_UGUA_CAU : 370 * p-SCALE
def : p-int21_37_UGUA_CCA : 370 * p-SCALE
def : p-int21_37_UGUA_CCC : 400 * p-SCALE
def : p-int21_37_UGUA_CCG : 550 * p-SCALE
def : p-int21_37_UGUA_CCU : 370 * p-SCALE
def : p-int21_37_UGUA_CGA : 550 * p-SCALE
def : p-int21_37_UGUA_CGC : 550 * p-SCALE
def : p-int21_37_UGUA_CGG : 550 * p-SCALE
def : p-int21_37_UGUA_CGU : 550 * p-SCALE
def : p-int21_37_UGUA_CUA : 400 * p-SCALE
def : p-int21_37_UGUA_CUC : 340 * p-SCALE
def : p-int21_37_UGUA_CUG : 550 * p-SCALE
def : p-int21_37_UGUA_CUU : 370 * p-SCALE
def : p-int21_37_UGUA_GAA : 320 * p-SCALE
def : p-int21_37_UGUA_GAC : 550 * p-SCALE
def : p-int21_37_UGUA_GAG : 230 * p-SCALE
def : p-int21_37_UGUA_GAU : 550 * p-SCALE
def : p-int21_37_UGUA_GCA : 550 * p-SCALE
def : p-int21_37_UGUA_GCC : 550 * p-SCALE
def : p-int21_37_UGUA_GCG : 550 * p-SCALE
def : p-int21_37_UGUA_GCU : 550 * p-SCALE
def : p-int21_37_UGUA_GGA : 230 * p-SCALE
def : p-int21_37_UGUA_GGC : 550 * p-SCALE
def : p-int21_37_UGUA_GGG : 370 * p-SCALE
def : p-int21_37_UGUA_GGU : 550 * p-SCALE
def : p-int21_37_UGUA_GUA : 550 * p-SCALE
def : p-int21_37_UGUA_GUC : 550 * p-SCALE
def : p-int21_37_UGUA_GUG : 550 * p-SCALE
def : p-int21_37_UGUA_GUU : 550 * p-SCALE
def : p-int21_37_UGUA_UAA : 550 * p-SCALE
def : p-int21_37_UGUA_UAC : 550 * p-SCALE
def : p-int21_37_UGUA_UAG : 550 * p-SCALE
def : p-int21_37_UGUA_UAU : 550 * p-SCALE
def : p-int21_37_UGUA_UCA : 550 * p-SCALE
def : p-int21_37_UGUA_UCC : 370 * p-SCALE
def : p-int21_37_UGUA_UCG : 550 * p-SCALE
def : p-int21_37_UGUA_UCU : 280 * p-SCALE
def : p-int21_37_UGUA_UGA : 550 * p-SCALE
def : p-int21_37_UGUA_UGC : 550 * p-SCALE
def : p-int21_37_UGUA_UGG : 550 * p-SCALE
def : p-int21_37_UGUA_UGU : 550 * p-SCALE
def : p-int21_37_UGUA_UUA : 550 * p-SCALE
def : p-int21_37_UGUA_UUC : 320 * p-SCALE
def : p-int21_37_UGUA_UUG : 550 * p-SCALE
def : p-int21_37_UGUA_UUU : 270 * p-SCALE
def : p-int21_37_AUCG_AAA : 320 * p-SCALE
def : p-int21_37_AUCG_AAC : 300 * p-SCALE
def : p-int21_37_AUCG_AAG : 240 * p-SCALE
def : p-int21_37_AUCG_AAU : 480 * p-SCALE
def : p-int21_37_AUCG_ACA : 290 * p-SCALE
def : p-int21_37_AUCG_ACC : 250 * p-SCALE
def : p-int21_37_AUCG_ACG : 240 * p-SCALE
def : p-int21_37_AUCG_ACU : 480 * p-SCALE
def : p-int21_37_AUCG_AGA : 180 * p-SCALE
def : p-int21_37_AUCG_AGC : 140 * p-SCALE
def : p-int21_37_AUCG_AGG : 120 * p-SCALE
def : p-int21_37_AUCG_AGU : 480 * p-SCALE
def : p-int21_37_AUCG_AUA : 480 * p-SCALE
def : p-int21_37_AUCG_AUC : 480 * p-SCALE
def : p-int21_37_AUCG_AUG : 480 * p-SCALE
def : p-int21_37_AUCG_AUU : 480 * p-SCALE
def : p-int21_37_AUCG_CAA : 310 * p-SCALE
def : p-int21_37_AUCG_CAC : 300 * p-SCALE
def : p-int21_37_AUCG_CAG : 480 * p-SCALE
def : p-int21_37_AUCG_CAU : 300 * p-SCALE
def : p-int21_37_AUCG_CCA : 300 * p-SCALE
def : p-int21_37_AUCG_CCC : 330 * p-SCALE
def : p-int21_37_AUCG_CCG : 480 * p-SCALE
def : p-int21_37_AUCG_CCU : 300 * p-SCALE
def : p-int21_37_AUCG_CGA : 480 * p-SCALE
def : p-int21_37_AUCG_CGC : 480 * p-SCALE
def : p-int21_37_AUCG_CGG : 480 * p-SCALE
def : p-int21_37_AUCG_CGU : 480 * p-SCALE
def : p-int21_37_AUCG_CUA : 330 * p-SCALE
def : p-int21_37_AUCG_CUC : 270 * p-SCALE
def : p-int21_37_AUCG_CUG : 480 * p-SCALE
def : p-int21_37_AUCG_CUU : 300 * p-SCALE
def : p-int21_37_AUCG_GAA : 250 * p-SCALE
def : p-int21_37_AUCG_GAC : 480 * p-SCALE
def : p-int21_37_AUCG_GAG : 160 * p-SCALE
def : p-int21_37_AUCG_GAU : 480 * p-SCALE
def : p-int21_37_AUCG_GCA : 480 * p-SCALE
def : p-int21_37_AUCG_GCC : 480 * p-SCALE
def : p-int21_37_AUCG_GCG : 480 * p-SCALE
def : p-int21_37_AUCG_GCU : 480 * p-SCALE
def : p-int21_37_AUCG_GGA : 160 * p-SCALE
def : p-int21_37_AUCG_GGC : 480 * p-SCALE
def : p-int21_37_AUCG_GGG : 300 * p-SCALE
def : p-int21_37_AUCG_GGU : 480 * p-SCALE
def : p-int21_37_AUCG_GUA : 480 * p-SCALE
def : p-int21_37_AUCG_GUC : 480 * p-SCALE
def : p-int21_37_AUCG_GUG : 480 * p-SCALE
def : p-int21_37_AUCG_GUU : 480 * p-SCALE
def : p-int21_37_AUCG_UAA : 480 * p-SCALE
def : p-int21_37_AUCG_UAC : 480 * p-SCALE
def : p-int21_37_AUCG_UAG : 480 * p-SCALE
def : p-int21_37_AUCG_UAU : 480 * p-SCALE
def : p-int21_37_AUCG_UCA : 480 * p-SCALE
def : p-int21_37_AUCG_UCC : 300 * p-SCALE
def : p-int21_37_AUCG_UCG : 480 * p-SCALE
def : p-int21_37_AUCG_UCU : 210 * p-SCALE
def : p-int21_37_AUCG_UGA : 480 * p-SCALE
def : p-int21_37_AUCG_UGC : 480 * p-SCALE
def : p-int21_37_AUCG_UGG : 480 * p-SCALE
def : p-int21_37_AUCG_UGU : 480 * p-SCALE
def : p-int21_37_AUCG_UUA : 480 * p-SCALE
def : p-int21_37_AUCG_UUC : 250 * p-SCALE
def : p-int21_37_AUCG_UUG : 480 * p-SCALE
def : p-int21_37_AUCG_UUU : 200 * p-SCALE
def : p-int21_37_AUGC_AAA : 320 * p-SCALE
def : p-int21_37_AUGC_AAC : 300 * p-SCALE
def : p-int21_37_AUGC_AAG : 240 * p-SCALE
def : p-int21_37_AUGC_AAU : 480 * p-SCALE
def : p-int21_37_AUGC_ACA : 290 * p-SCALE
def : p-int21_37_AUGC_ACC : 250 * p-SCALE
def : p-int21_37_AUGC_ACG : 240 * p-SCALE
def : p-int21_37_AUGC_ACU : 480 * p-SCALE
def : p-int21_37_AUGC_AGA : 180 * p-SCALE
def : p-int21_37_AUGC_AGC : 140 * p-SCALE
def : p-int21_37_AUGC_AGG : 120 * p-SCALE
def : p-int21_37_AUGC_AGU : 480 * p-SCALE
def : p-int21_37_AUGC_AUA : 480 * p-SCALE
def : p-int21_37_AUGC_AUC : 480 * p-SCALE
def : p-int21_37_AUGC_AUG : 480 * p-SCALE
def : p-int21_37_AUGC_AUU : 480 * p-SCALE
def : p-int21_37_AUGC_CAA : 310 * p-SCALE
def : p-int21_37_AUGC_CAC : 300 * p-SCALE
def : p-int21_37_AUGC_CAG : 480 * p-SCALE
def : p-int21_37_AUGC_CAU : 300 * p-SCALE
def : p-int21_37_AUGC_CCA : 300 * p-SCALE
def : p-int21_37_AUGC_CCC : 330 * p-SCALE
def : p-int21_37_AUGC_CCG : 480 * p-SCALE
def : p-int21_37_AUGC_CCU : 300 * p-SCALE
def : p-int21_37_AUGC_CGA : 480 * p-SCALE
def : p-int21_37_AUGC_CGC : 480 * p-SCALE
def : p-int21_37_AUGC_CGG : 480 * p-SCALE
def : p-int21_37_AUGC_CGU : 480 * p-SCALE
def : p-int21_37_AUGC_CUA : 330 * p-SCALE
def : p-int21_37_AUGC_CUC : 270 * p-SCALE
def : p-int21_37_AUGC_CUG : 480 * p-SCALE
def : p-int21_37_AUGC_CUU : 300 * p-SCALE
def : p-int21_37_AUGC_GAA : 250 * p-SCALE
def : p-int21_37_AUGC_GAC : 480 * p-SCALE
def : p-int21_37_AUGC_GAG : 160 * p-SCALE
def : p-int21_37_AUGC_GAU : 480 * p-SCALE
def : p-int21_37_AUGC_GCA : 480 * p-SCALE
def : p-int21_37_AUGC_GCC : 480 * p-SCALE
def : p-int21_37_AUGC_GCG : 480 * p-SCALE
def : p-int21_37_AUGC_GCU : 480 * p-SCALE
def : p-int21_37_AUGC_GGA : 160 * p-SCALE
def : p-int21_37_AUGC_GGC : 480 * p-SCALE
def : p-int21_37_AUGC_GGG : 300 * p-SCALE
def : p-int21_37_AUGC_GGU : 480 * p-SCALE
def : p-int21_37_AUGC_GUA : 480 * p-SCALE
def : p-int21_37_AUGC_GUC : 480 * p-SCALE
def : p-int21_37_AUGC_GUG : 480 * p-SCALE
def : p-int21_37_AUGC_GUU : 480 * p-SCALE
def : p-int21_37_AUGC_UAA : 480 * p-SCALE
def : p-int21_37_AUGC_UAC : 480 * p-SCALE
def : p-int21_37_AUGC_UAG : 480 * p-SCALE
def : p-int21_37_AUGC_UAU : 480 * p-SCALE
def : p-int21_37_AUGC_UCA : 480 * p-SCALE
def : p-int21_37_AUGC_UCC : 300 * p-SCALE
def : p-int21_37_AUGC_UCG : 480 * p-SCALE
def : p-int21_37_AUGC_UCU : 210 * p-SCALE
def : p-int21_37_AUGC_UGA : 480 * p-SCALE
def : p-int21_37_AUGC_UGC : 480 * p-SCALE
def : p-int21_37_AUGC_UGG : 480 * p-SCALE
def : p-int21_37_AUGC_UGU : 480 * p-SCALE
def : p-int21_37_AUGC_UUA : 480 * p-SCALE
def : p-int21_37_AUGC_UUC : 250 * p-SCALE
def : p-int21_37_AUGC_UUG : 480 * p-SCALE
def : p-int21_37_AUGC_UUU : 200 * p-SCALE
def : p-int21_37_AUGU_AAA : 390 * p-SCALE
def : p-int21_37_AUGU_AAC : 370 * p-SCALE
def : p-int21_37_AUGU_AAG : 310 * p-SCALE
def : p-int21_37_AUGU_AAU : 550 * p-SCALE
def : p-int21_37_AUGU_ACA : 360 * p-SCALE
def : p-int21_37_AUGU_ACC : 320 * p-SCALE
def : p-int21_37_AUGU_ACG : 310 * p-SCALE
def : p-int21_37_AUGU_ACU : 550 * p-SCALE
def : p-int21_37_AUGU_AGA : 250 * p-SCALE
def : p-int21_37_AUGU_AGC : 210 * p-SCALE
def : p-int21_37_AUGU_AGG : 190 * p-SCALE
def : p-int21_37_AUGU_AGU : 550 * p-SCALE
def : p-int21_37_AUGU_AUA : 550 * p-SCALE
def : p-int21_37_AUGU_AUC : 550 * p-SCALE
def : p-int21_37_AUGU_AUG : 550 * p-SCALE
def : p-int21_37_AUGU_AUU : 550 * p-SCALE
def : p-int21_37_AUGU_CAA : 380 * p-SCALE
def : p-int21_37_AUGU_CAC : 370 * p-SCALE
def : p-int21_37_AUGU_CAG : 550 * p-SCALE
def : p-int21_37_AUGU_CAU : 370 * p-SCALE
def : p-int21_37_AUGU_CCA : 370 * p-SCALE
def : p-int21_37_AUGU_CCC : 400 * p-SCALE
def : p-int21_37_AUGU_CCG : 550 * p-SCALE
def : p-int21_37_AUGU_CCU : 370 * p-SCALE
def : p-int21_37_AUGU_CGA : 550 * p-SCALE
def : p-int21_37_AUGU_CGC : 550 * p-SCALE
def : p-int21_37_AUGU_CGG : 550 * p-SCALE
def : p-int21_37_AUGU_CGU : 550 * p-SCALE
def : p-int21_37_AUGU_CUA : 400 * p-SCALE
def : p-int21_37_AUGU_CUC : 340 * p-SCALE
def : p-int21_37_AUGU_CUG : 550 * p-SCALE
def : p-int21_37_AUGU_CUU : 370 * p-SCALE
def : p-int21_37_AUGU_GAA : 320 * p-SCALE
def : p-int21_37_AUGU_GAC : 550 * p-SCALE
def : p-int21_37_AUGU_GAG : 230 * p-SCALE
def : p-int21_37_AUGU_GAU : 550 * p-SCALE
def : p-int21_37_AUGU_GCA : 550 * p-SCALE
def : p-int21_37_AUGU_GCC : 550 * p-SCALE
def : p-int21_37_AUGU_GCG : 550 * p-SCALE
def : p-int21_37_AUGU_GCU : 550 * p-SCALE
def : p-int21_37_AUGU_GGA : 230 * p-SCALE
def : p-int21_37_AUGU_GGC : 550 * p-SCALE
def : p-int21_37_AUGU_GGG : 370 * p-SCALE
def : p-int21_37_AUGU_GGU : 550 * p-SCALE
def : p-int21_37_AUGU_GUA : 550 * p-SCALE
def : p-int21_37_AUGU_GUC : 550 * p-SCALE
def : p-int21_37_AUGU_GUG : 550 * p-SCALE
def : p-int21_37_AUGU_GUU : 550 * p-SCALE
def : p-int21_37_AUGU_UAA : 550 * p-SCALE
def : p-int21_37_AUGU_UAC : 550 * p-SCALE
def : p-int21_37_AUGU_UAG : 550 * p-SCALE
def : p-int21_37_AUGU_UAU : 550 * p-SCALE
def : p-int21_37_AUGU_UCA : 550 * p-SCALE
def : p-int21_37_AUGU_UCC : 370 * p-SCALE
def : p-int21_37_AUGU_UCG : 550 * p-SCALE
def : p-int21_37_AUGU_UCU : 280 * p-SCALE
def : p-int21_37_AUGU_UGA : 550 * p-SCALE
def : p-int21_37_AUGU_UGC : 550 * p-SCALE
def : p-int21_37_AUGU_UGG : 550 * p-SCALE
def : p-int21_37_AUGU_UGU : 550 * p-SCALE
def : p-int21_37_AUGU_UUA : 550 * p-SCALE
def : p-int21_37_AUGU_UUC : 320 * p-SCALE
def : p-int21_37_AUGU_UUG : 550 * p-SCALE
def : p-int21_37_AUGU_UUU : 270 * p-SCALE
def : p-int21_37_AUUG_AAA : 390 * p-SCALE
def : p-int21_37_AUUG_AAC : 370 * p-SCALE
def : p-int21_37_AUUG_AAG : 310 * p-SCALE
def : p-int21_37_AUUG_AAU : 550 * p-SCALE
def : p-int21_37_AUUG_ACA : 360 * p-SCALE
def : p-int21_37_AUUG_ACC : 320 * p-SCALE
def : p-int21_37_AUUG_ACG : 310 * p-SCALE
def : p-int21_37_AUUG_ACU : 550 * p-SCALE
def : p-int21_37_AUUG_AGA : 250 * p-SCALE
def : p-int21_37_AUUG_AGC : 210 * p-SCALE
def : p-int21_37_AUUG_AGG : 190 * p-SCALE
def : p-int21_37_AUUG_AGU : 550 * p-SCALE
def : p-int21_37_AUUG_AUA : 550 * p-SCALE
def : p-int21_37_AUUG_AUC : 550 * p-SCALE
def : p-int21_37_AUUG_AUG : 550 * p-SCALE
def : p-int21_37_AUUG_AUU : 550 * p-SCALE
def : p-int21_37_AUUG_CAA : 380 * p-SCALE
def : p-int21_37_AUUG_CAC : 370 * p-SCALE
def : p-int21_37_AUUG_CAG : 550 * p-SCALE
def : p-int21_37_AUUG_CAU : 370 * p-SCALE
def : p-int21_37_AUUG_CCA : 370 * p-SCALE
def : p-int21_37_AUUG_CCC : 400 * p-SCALE
def : p-int21_37_AUUG_CCG : 550 * p-SCALE
def : p-int21_37_AUUG_CCU : 370 * p-SCALE
def : p-int21_37_AUUG_CGA : 550 * p-SCALE
def : p-int21_37_AUUG_CGC : 550 * p-SCALE
def : p-int21_37_AUUG_CGG : 550 * p-SCALE
def : p-int21_37_AUUG_CGU : 550 * p-SCALE
def : p-int21_37_AUUG_CUA : 400 * p-SCALE
def : p-int21_37_AUUG_CUC : 340 * p-SCALE
def : p-int21_37_AUUG_CUG : 550 * p-SCALE
def : p-int21_37_AUUG_CUU : 370 * p-SCALE
def : p-int21_37_AUUG_GAA : 320 * p-SCALE
def : p-int21_37_AUUG_GAC : 550 * p-SCALE
def : p-int21_37_AUUG_GAG : 230 * p-SCALE
def : p-int21_37_AUUG_GAU : 550 * p-SCALE
def : p-int21_37_AUUG_GCA : 550 * p-SCALE
def : p-int21_37_AUUG_GCC : 550 * p-SCALE
def : p-int21_37_AUUG_GCG : 550 * p-SCALE
def : p-int21_37_AUUG_GCU : 550 * p-SCALE
def : p-int21_37_AUUG_GGA : 230 * p-SCALE
def : p-int21_37_AUUG_GGC : 550 * p-SCALE
def : p-int21_37_AUUG_GGG : 370 * p-SCALE
def : p-int21_37_AUUG_GGU : 550 * p-SCALE
def : p-int21_37_AUUG_GUA : 550 * p-SCALE
def : p-int21_37_AUUG_GUC : 550 * p-SCALE
def : p-int21_37_AUUG_GUG : 550 * p-SCALE
def : p-int21_37_AUUG_GUU : 550 * p-SCALE
def : p-int21_37_AUUG_UAA : 550 * p-SCALE
def : p-int21_37_AUUG_UAC : 550 * p-SCALE
def : p-int21_37_AUUG_UAG : 550 * p-SCALE
def : p-int21_37_AUUG_UAU : 550 * p-SCALE
def : p-int21_37_AUUG_UCA : 550 * p-SCALE
def : p-int21_37_AUUG_UCC : 370 * p-SCALE
def : p-int21_37_AUUG_UCG : 550 * p-SCALE
def : p-int21_37_AUUG_UCU : 280 * p-SCALE
def : p-int21_37_AUUG_UGA : 550 * p-SCALE
def : p-int21_37_AUUG_UGC : 550 * p-SCALE
def : p-int21_37_AUUG_UGG : 550 * p-SCALE
def : p-int21_37_AUUG_UGU : 550 * p-SCALE
def : p-int21_37_AUUG_UUA : 550 * p-SCALE
def : p-int21_37_AUUG_UUC : 320 * p-SCALE
def : p-int21_37_AUUG_UUG : 550 * p-SCALE
def : p-int21_37_AUUG_UUU : 270 * p-SCALE
def : p-int21_37_AUAU_AAA : 390 * p-SCALE
def : p-int21_37_AUAU_AAC : 370 * p-SCALE
def : p-int21_37_AUAU_AAG : 310 * p-SCALE
def : p-int21_37_AUAU_AAU : 550 * p-SCALE
def : p-int21_37_AUAU_ACA : 360 * p-SCALE
def : p-int21_37_AUAU_ACC : 320 * p-SCALE
def : p-int21_37_AUAU_ACG : 310 * p-SCALE
def : p-int21_37_AUAU_ACU : 550 * p-SCALE
def : p-int21_37_AUAU_AGA : 250 * p-SCALE
def : p-int21_37_AUAU_AGC : 210 * p-SCALE
def : p-int21_37_AUAU_AGG : 190 * p-SCALE
def : p-int21_37_AUAU_AGU : 550 * p-SCALE
def : p-int21_37_AUAU_AUA : 550 * p-SCALE
def : p-int21_37_AUAU_AUC : 550 * p-SCALE
def : p-int21_37_AUAU_AUG : 550 * p-SCALE
def : p-int21_37_AUAU_AUU : 550 * p-SCALE
def : p-int21_37_AUAU_CAA : 380 * p-SCALE
def : p-int21_37_AUAU_CAC : 370 * p-SCALE
def : p-int21_37_AUAU_CAG : 550 * p-SCALE
def : p-int21_37_AUAU_CAU : 370 * p-SCALE
def : p-int21_37_AUAU_CCA : 370 * p-SCALE
def : p-int21_37_AUAU_CCC : 400 * p-SCALE
def : p-int21_37_AUAU_CCG : 550 * p-SCALE
def : p-int21_37_AUAU_CCU : 370 * p-SCALE
def : p-int21_37_AUAU_CGA : 550 * p-SCALE
def : p-int21_37_AUAU_CGC : 550 * p-SCALE
def : p-int21_37_AUAU_CGG : 550 * p-SCALE
def : p-int21_37_AUAU_CGU : 550 * p-SCALE
def : p-int21_37_AUAU_CUA : 400 * p-SCALE
def : p-int21_37_AUAU_CUC : 340 * p-SCALE
def : p-int21_37_AUAU_CUG : 550 * p-SCALE
def : p-int21_37_AUAU_CUU : 370 * p-SCALE
def : p-int21_37_AUAU_GAA : 320 * p-SCALE
def : p-int21_37_AUAU_GAC : 550 * p-SCALE
def : p-int21_37_AUAU_GAG : 230 * p-SCALE
def : p-int21_37_AUAU_GAU : 550 * p-SCALE
def : p-int21_37_AUAU_GCA : 550 * p-SCALE
def : p-int21_37_AUAU_GCC : 550 * p-SCALE
def : p-int21_37_AUAU_GCG : 550 * p-SCALE
def : p-int21_37_AUAU_GCU : 550 * p-SCALE
def : p-int21_37_AUAU_GGA : 230 * p-SCALE
def : p-int21_37_AUAU_GGC : 550 * p-SCALE
def : p-int21_37_AUAU_GGG : 370 * p-SCALE
def : p-int21_37_AUAU_GGU : 550 * p-SCALE
def : p-int21_37_AUAU_GUA : 550 * p-SCALE
def : p-int21_37_AUAU_GUC : 550 * p-SCALE
def : p-int21_37_AUAU_GUG : 550 * p-SCALE
def : p-int21_37_AUAU_GUU : 550 * p-SCALE
def : p-int21_37_AUAU_UAA : 550 * p-SCALE
def : p-int21_37_AUAU_UAC : 550 * p-SCALE
def : p-int21_37_AUAU_UAG : 550 * p-SCALE
def : p-int21_37_AUAU_UAU : 550 * p-SCALE
def : p-int21_37_AUAU_UCA : 550 * p-SCALE
def : p-int21_37_AUAU_UCC : 370 * p-SCALE
def : p-int21_37_AUAU_UCG : 550 * p-SCALE
def : p-int21_37_AUAU_UCU : 280 * p-SCALE
def : p-int21_37_AUAU_UGA : 550 * p-SCALE
def : p-int21_37_AUAU_UGC : 550 * p-SCALE
def : p-int21_37_AUAU_UGG : 550 * p-SCALE
def : p-int21_37_AUAU_UGU : 550 * p-SCALE
def : p-int21_37_AUAU_UUA : 550 * p-SCALE
def : p-int21_37_AUAU_UUC : 320 * p-SCALE
def : p-int21_37_AUAU_UUG : 550 * p-SCALE
def : p-int21_37_AUAU_UUU : 270 * p-SCALE
def : p-int21_37_AUUA_AAA : 390 * p-SCALE
def : p-int21_37_AUUA_AAC : 370 * p-SCALE
def : p-int21_37_AUUA_AAG : 310 * p-SCALE
def : p-int21_37_AUUA_AAU : 550 * p-SCALE
def : p-int21_37_AUUA_ACA : 360 * p-SCALE
def : p-int21_37_AUUA_ACC : 320 * p-SCALE
def : p-int21_37_AUUA_ACG : 310 * p-SCALE
def : p-int21_37_AUUA_ACU : 550 * p-SCALE
def : p-int21_37_AUUA_AGA : 250 * p-SCALE
def : p-int21_37_AUUA_AGC : 210 * p-SCALE
def : p-int21_37_AUUA_AGG : 190 * p-SCALE
def : p-int21_37_AUUA_AGU : 550 * p-SCALE
def : p-int21_37_AUUA_AUA : 550 * p-SCALE
def : p-int21_37_AUUA_AUC : 550 * p-SCALE
def : p-int21_37_AUUA_AUG : 550 * p-SCALE
def : p-int21_37_AUUA_AUU : 550 * p-SCALE
def : p-int21_37_AUUA_CAA : 380 * p-SCALE
def : p-int21_37_AUUA_CAC : 370 * p-SCALE
def : p-int21_37_AUUA_CAG : 550 * p-SCALE
def : p-int21_37_AUUA_CAU : 370 * p-SCALE
def : p-int21_37_AUUA_CCA : 370 * p-SCALE
def : p-int21_37_AUUA_CCC : 400 * p-SCALE
def : p-int21_37_AUUA_CCG : 550 * p-SCALE
def : p-int21_37_AUUA_CCU : 370 * p-SCALE
def : p-int21_37_AUUA_CGA : 550 * p-SCALE
def : p-int21_37_AUUA_CGC : 550 * p-SCALE
def : p-int21_37_AUUA_CGG : 550 * p-SCALE
def : p-int21_37_AUUA_CGU : 550 * p-SCALE
def : p-int21_37_AUUA_CUA : 400 * p-SCALE
def : p-int21_37_AUUA_CUC : 340 * p-SCALE
def : p-int21_37_AUUA_CUG : 550 * p-SCALE
def : p-int21_37_AUUA_CUU : 370 * p-SCALE
def : p-int21_37_AUUA_GAA : 320 * p-SCALE
def : p-int21_37_AUUA_GAC : 550 * p-SCALE
def : p-int21_37_AUUA_GAG : 230 * p-SCALE
def : p-int21_37_AUUA_GAU : 550 * p-SCALE
def : p-int21_37_AUUA_GCA : 550 * p-SCALE
def : p-int21_37_AUUA_GCC : 550 * p-SCALE
def : p-int21_37_AUUA_GCG : 550 * p-SCALE
def : p-int21_37_AUUA_GCU : 550 * p-SCALE
def : p-int21_37_AUUA_GGA : 230 * p-SCALE
def : p-int21_37_AUUA_GGC : 550 * p-SCALE
def : p-int21_37_AUUA_GGG : 370 * p-SCALE
def : p-int21_37_AUUA_GGU : 550 * p-SCALE
def : p-int21_37_AUUA_GUA : 550 * p-SCALE
def : p-int21_37_AUUA_GUC : 550 * p-SCALE
def : p-int21_37_AUUA_GUG : 550 * p-SCALE
def : p-int21_37_AUUA_GUU : 550 * p-SCALE
def : p-int21_37_AUUA_UAA : 550 * p-SCALE
def : p-int21_37_AUUA_UAC : 550 * p-SCALE
def : p-int21_37_AUUA_UAG : 550 * p-SCALE
def : p-int21_37_AUUA_UAU : 550 * p-SCALE
def : p-int21_37_AUUA_UCA : 550 * p-SCALE
def : p-int21_37_AUUA_UCC : 370 * p-SCALE
def : p-int21_37_AUUA_UCG : 550 * p-SCALE
def : p-int21_37_AUUA_UCU : 280 * p-SCALE
def : p-int21_37_AUUA_UGA : 550 * p-SCALE
def : p-int21_37_AUUA_UGC : 550 * p-SCALE
def : p-int21_37_AUUA_UGG : 550 * p-SCALE
def : p-int21_37_AUUA_UGU : 550 * p-SCALE
def : p-int21_37_AUUA_UUA : 550 * p-SCALE
def : p-int21_37_AUUA_UUC : 320 * p-SCALE
def : p-int21_37_AUUA_UUG : 550 * p-SCALE
def : p-int21_37_AUUA_UUU : 270 * p-SCALE
def : p-int21_37_UACG_AAA : 320 * p-SCALE
def : p-int21_37_UACG_AAC : 300 * p-SCALE
def : p-int21_37_UACG_AAG : 240 * p-SCALE
def : p-int21_37_UACG_AAU : 480 * p-SCALE
def : p-int21_37_UACG_ACA : 290 * p-SCALE
def : p-int21_37_UACG_ACC : 250 * p-SCALE
def : p-int21_37_UACG_ACG : 240 * p-SCALE
def : p-int21_37_UACG_ACU : 480 * p-SCALE
def : p-int21_37_UACG_AGA : 180 * p-SCALE
def : p-int21_37_UACG_AGC : 140 * p-SCALE
def : p-int21_37_UACG_AGG : 120 * p-SCALE
def : p-int21_37_UACG_AGU : 480 * p-SCALE
def : p-int21_37_UACG_AUA : 480 * p-SCALE
def : p-int21_37_UACG_AUC : 480 * p-SCALE
def : p-int21_37_UACG_AUG : 480 * p-SCALE
def : p-int21_37_UACG_AUU : 480 * p-SCALE
def : p-int21_37_UACG_CAA : 310 * p-SCALE
def : p-int21_37_UACG_CAC : 300 * p-SCALE
def : p-int21_37_UACG_CAG : 480 * p-SCALE
def : p-int21_37_UACG_CAU : 300 * p-SCALE
def : p-int21_37_UACG_CCA : 300 * p-SCALE
def : p-int21_37_UACG_CCC : 330 * p-SCALE
def : p-int21_37_UACG_CCG : 480 * p-SCALE
def : p-int21_37_UACG_CCU : 300 * p-SCALE
def : p-int21_37_UACG_CGA : 480 * p-SCALE
def : p-int21_37_UACG_CGC : 480 * p-SCALE
def : p-int21_37_UACG_CGG : 480 * p-SCALE
def : p-int21_37_UACG_CGU : 480 * p-SCALE
def : p-int21_37_UACG_CUA : 330 * p-SCALE
def : p-int21_37_UACG_CUC : 270 * p-SCALE
def : p-int21_37_UACG_CUG : 480 * p-SCALE
def : p-int21_37_UACG_CUU : 300 * p-SCALE
def : p-int21_37_UACG_GAA : 250 * p-SCALE
def : p-int21_37_UACG_GAC : 480 * p-SCALE
def : p-int21_37_UACG_GAG : 160 * p-SCALE
def : p-int21_37_UACG_GAU : 480 * p-SCALE
def : p-int21_37_UACG_GCA : 480 * p-SCALE
def : p-int21_37_UACG_GCC : 480 * p-SCALE
def : p-int21_37_UACG_GCG : 480 * p-SCALE
def : p-int21_37_UACG_GCU : 480 * p-SCALE
def : p-int21_37_UACG_GGA : 160 * p-SCALE
def : p-int21_37_UACG_GGC : 480 * p-SCALE
def : p-int21_37_UACG_GGG : 300 * p-SCALE
def : p-int21_37_UACG_GGU : 480 * p-SCALE
def : p-int21_37_UACG_GUA : 480 * p-SCALE
def : p-int21_37_UACG_GUC : 480 * p-SCALE
def : p-int21_37_UACG_GUG : 480 * p-SCALE
def : p-int21_37_UACG_GUU : 480 * p-SCALE
def : p-int21_37_UACG_UAA : 480 * p-SCALE
def : p-int21_37_UACG_UAC : 480 * p-SCALE
def : p-int21_37_UACG_UAG : 480 * p-SCALE
def : p-int21_37_UACG_UAU : 480 * p-SCALE
def : p-int21_37_UACG_UCA : 480 * p-SCALE
def : p-int21_37_UACG_UCC : 300 * p-SCALE
def : p-int21_37_UACG_UCG : 480 * p-SCALE
def : p-int21_37_UACG_UCU : 210 * p-SCALE
def : p-int21_37_UACG_UGA : 480 * p-SCALE
def : p-int21_37_UACG_UGC : 480 * p-SCALE
def : p-int21_37_UACG_UGG : 480 * p-SCALE
def : p-int21_37_UACG_UGU : 480 * p-SCALE
def : p-int21_37_UACG_UUA : 480 * p-SCALE
def : p-int21_37_UACG_UUC : 250 * p-SCALE
def : p-int21_37_UACG_UUG : 480 * p-SCALE
def : p-int21_37_UACG_UUU : 200 * p-SCALE
def : p-int21_37_UAGC_AAA : 320 * p-SCALE
def : p-int21_37_UAGC_AAC : 300 * p-SCALE
def : p-int21_37_UAGC_AAG : 240 * p-SCALE
def : p-int21_37_UAGC_AAU : 480 * p-SCALE
def : p-int21_37_UAGC_ACA : 290 * p-SCALE
def : p-int21_37_UAGC_ACC : 250 * p-SCALE
def : p-int21_37_UAGC_ACG : 240 * p-SCALE
def : p-int21_37_UAGC_ACU : 480 * p-SCALE
def : p-int21_37_UAGC_AGA : 180 * p-SCALE
def : p-int21_37_UAGC_AGC : 140 * p-SCALE
def : p-int21_37_UAGC_AGG : 120 * p-SCALE
def : p-int21_37_UAGC_AGU : 480 * p-SCALE
def : p-int21_37_UAGC_AUA : 480 * p-SCALE
def : p-int21_37_UAGC_AUC : 480 * p-SCALE
def : p-int21_37_UAGC_AUG : 480 * p-SCALE
def : p-int21_37_UAGC_AUU : 480 * p-SCALE
def : p-int21_37_UAGC_CAA : 310 * p-SCALE
def : p-int21_37_UAGC_CAC : 300 * p-SCALE
def : p-int21_37_UAGC_CAG : 480 * p-SCALE
def : p-int21_37_UAGC_CAU : 300 * p-SCALE
def : p-int21_37_UAGC_CCA : 300 * p-SCALE
def : p-int21_37_UAGC_CCC : 330 * p-SCALE
def : p-int21_37_UAGC_CCG : 480 * p-SCALE
def : p-int21_37_UAGC_CCU : 300 * p-SCALE
def : p-int21_37_UAGC_CGA : 480 * p-SCALE
def : p-int21_37_UAGC_CGC : 480 * p-SCALE
def : p-int21_37_UAGC_CGG : 480 * p-SCALE
def : p-int21_37_UAGC_CGU : 480 * p-SCALE
def : p-int21_37_UAGC_CUA : 330 * p-SCALE
def : p-int21_37_UAGC_CUC : 270 * p-SCALE
def : p-int21_37_UAGC_CUG : 480 * p-SCALE
def : p-int21_37_UAGC_CUU : 300 * p-SCALE
def : p-int21_37_UAGC_GAA : 250 * p-SCALE
def : p-int21_37_UAGC_GAC : 480 * p-SCALE
def : p-int21_37_UAGC_GAG : 160 * p-SCALE
def : p-int21_37_UAGC_GAU : 480 * p-SCALE
def : p-int21_37_UAGC_GCA : 480 * p-SCALE
def : p-int21_37_UAGC_GCC : 480 * p-SCALE
def : p-int21_37_UAGC_GCG : 480 * p-SCALE
def : p-int21_37_UAGC_GCU : 480 * p-SCALE
def : p-int21_37_UAGC_GGA : 160 * p-SCALE
def : p-int21_37_UAGC_GGC : 480 * p-SCALE
def : p-int21_37_UAGC_GGG : 300 * p-SCALE
def : p-int21_37_UAGC_GGU : 480 * p-SCALE
def : p-int21_37_UAGC_GUA : 480 * p-SCALE
def : p-int21_37_UAGC_GUC : 480 * p-SCALE
def : p-int21_37_UAGC_GUG : 480 * p-SCALE
def : p-int21_37_UAGC_GUU : 480 * p-SCALE
def : p-int21_37_UAGC_UAA : 480 * p-SCALE
def : p-int21_37_UAGC_UAC : 480 * p-SCALE
def : p-int21_37_UAGC_UAG : 480 * p-SCALE
def : p-int21_37_UAGC_UAU : 480 * p-SCALE
def : p-int21_37_UAGC_UCA : 480 * p-SCALE
def : p-int21_37_UAGC_UCC : 300 * p-SCALE
def : p-int21_37_UAGC_UCG : 480 * p-SCALE
def : p-int21_37_UAGC_UCU : 210 * p-SCALE
def : p-int21_37_UAGC_UGA : 480 * p-SCALE
def : p-int21_37_UAGC_UGC : 480 * p-SCALE
def : p-int21_37_UAGC_UGG : 480 * p-SCALE
def : p-int21_37_UAGC_UGU : 480 * p-SCALE
def : p-int21_37_UAGC_UUA : 480 * p-SCALE
def : p-int21_37_UAGC_UUC : 250 * p-SCALE
def : p-int21_37_UAGC_UUG : 480 * p-SCALE
def : p-int21_37_UAGC_UUU : 200 * p-SCALE
def : p-int21_37_UAGU_AAA : 390 * p-SCALE
def : p-int21_37_UAGU_AAC : 370 * p-SCALE
def : p-int21_37_UAGU_AAG : 310 * p-SCALE
def : p-int21_37_UAGU_AAU : 550 * p-SCALE
def : p-int21_37_UAGU_ACA : 360 * p-SCALE
def : p-int21_37_UAGU_ACC : 320 * p-SCALE
def : p-int21_37_UAGU_ACG : 310 * p-SCALE
def : p-int21_37_UAGU_ACU : 550 * p-SCALE
def : p-int21_37_UAGU_AGA : 250 * p-SCALE
def : p-int21_37_UAGU_AGC : 210 * p-SCALE
def : p-int21_37_UAGU_AGG : 190 * p-SCALE
def : p-int21_37_UAGU_AGU : 550 * p-SCALE
def : p-int21_37_UAGU_AUA : 550 * p-SCALE
def : p-int21_37_UAGU_AUC : 550 * p-SCALE
def : p-int21_37_UAGU_AUG : 550 * p-SCALE
def : p-int21_37_UAGU_AUU : 550 * p-SCALE
def : p-int21_37_UAGU_CAA : 380 * p-SCALE
def : p-int21_37_UAGU_CAC : 370 * p-SCALE
def : p-int21_37_UAGU_CAG : 550 * p-SCALE
def : p-int21_37_UAGU_CAU : 370 * p-SCALE
def : p-int21_37_UAGU_CCA : 370 * p-SCALE
def : p-int21_37_UAGU_CCC : 400 * p-SCALE
def : p-int21_37_UAGU_CCG : 550 * p-SCALE
def : p-int21_37_UAGU_CCU : 370 * p-SCALE
def : p-int21_37_UAGU_CGA : 550 * p-SCALE
def : p-int21_37_UAGU_CGC : 550 * p-SCALE
def : p-int21_37_UAGU_CGG : 550 * p-SCALE
def : p-int21_37_UAGU_CGU : 550 * p-SCALE
def : p-int21_37_UAGU_CUA : 400 * p-SCALE
def : p-int21_37_UAGU_CUC : 340 * p-SCALE
def : p-int21_37_UAGU_CUG : 550 * p-SCALE
def : p-int21_37_UAGU_CUU : 370 * p-SCALE
def : p-int21_37_UAGU_GAA : 320 * p-SCALE
def : p-int21_37_UAGU_GAC : 550 * p-SCALE
def : p-int21_37_UAGU_GAG : 230 * p-SCALE
def : p-int21_37_UAGU_GAU : 550 * p-SCALE
def : p-int21_37_UAGU_GCA : 550 * p-SCALE
def : p-int21_37_UAGU_GCC : 550 * p-SCALE
def : p-int21_37_UAGU_GCG : 550 * p-SCALE
def : p-int21_37_UAGU_GCU : 550 * p-SCALE
def : p-int21_37_UAGU_GGA : 230 * p-SCALE
def : p-int21_37_UAGU_GGC : 550 * p-SCALE
def : p-int21_37_UAGU_GGG : 370 * p-SCALE
def : p-int21_37_UAGU_GGU : 550 * p-SCALE
def : p-int21_37_UAGU_GUA : 550 * p-SCALE
def : p-int21_37_UAGU_GUC : 550 * p-SCALE
def : p-int21_37_UAGU_GUG : 550 * p-SCALE
def : p-int21_37_UAGU_GUU : 550 * p-SCALE
def : p-int21_37_UAGU_UAA : 550 * p-SCALE
def : p-int21_37_UAGU_UAC : 550 * p-SCALE
def : p-int21_37_UAGU_UAG : 550 * p-SCALE
def : p-int21_37_UAGU_UAU : 550 * p-SCALE
def : p-int21_37_UAGU_UCA : 550 * p-SCALE
def : p-int21_37_UAGU_UCC : 370 * p-SCALE
def : p-int21_37_UAGU_UCG : 550 * p-SCALE
def : p-int21_37_UAGU_UCU : 280 * p-SCALE
def : p-int21_37_UAGU_UGA : 550 * p-SCALE
def : p-int21_37_UAGU_UGC : 550 * p-SCALE
def : p-int21_37_UAGU_UGG : 550 * p-SCALE
def : p-int21_37_UAGU_UGU : 550 * p-SCALE
def : p-int21_37_UAGU_UUA : 550 * p-SCALE
def : p-int21_37_UAGU_UUC : 320 * p-SCALE
def : p-int21_37_UAGU_UUG : 550 * p-SCALE
def : p-int21_37_UAGU_UUU : 270 * p-SCALE
def : p-int21_37_UAUG_AAA : 390 * p-SCALE
def : p-int21_37_UAUG_AAC : 370 * p-SCALE
def : p-int21_37_UAUG_AAG : 310 * p-SCALE
def : p-int21_37_UAUG_AAU : 550 * p-SCALE
def : p-int21_37_UAUG_ACA : 360 * p-SCALE
def : p-int21_37_UAUG_ACC : 320 * p-SCALE
def : p-int21_37_UAUG_ACG : 310 * p-SCALE
def : p-int21_37_UAUG_ACU : 550 * p-SCALE
def : p-int21_37_UAUG_AGA : 250 * p-SCALE
def : p-int21_37_UAUG_AGC : 210 * p-SCALE
def : p-int21_37_UAUG_AGG : 190 * p-SCALE
def : p-int21_37_UAUG_AGU : 550 * p-SCALE
def : p-int21_37_UAUG_AUA : 550 * p-SCALE
def : p-int21_37_UAUG_AUC : 550 * p-SCALE
def : p-int21_37_UAUG_AUG : 550 * p-SCALE
def : p-int21_37_UAUG_AUU : 550 * p-SCALE
def : p-int21_37_UAUG_CAA : 380 * p-SCALE
def : p-int21_37_UAUG_CAC : 370 * p-SCALE
def : p-int21_37_UAUG_CAG : 550 * p-SCALE
def : p-int21_37_UAUG_CAU : 370 * p-SCALE
def : p-int21_37_UAUG_CCA : 370 * p-SCALE
def : p-int21_37_UAUG_CCC : 400 * p-SCALE
def : p-int21_37_UAUG_CCG : 550 * p-SCALE
def : p-int21_37_UAUG_CCU : 370 * p-SCALE
def : p-int21_37_UAUG_CGA : 550 * p-SCALE
def : p-int21_37_UAUG_CGC : 550 * p-SCALE
def : p-int21_37_UAUG_CGG : 550 * p-SCALE
def : p-int21_37_UAUG_CGU : 550 * p-SCALE
def : p-int21_37_UAUG_CUA : 400 * p-SCALE
def : p-int21_37_UAUG_CUC : 340 * p-SCALE
def : p-int21_37_UAUG_CUG : 550 * p-SCALE
def : p-int21_37_UAUG_CUU : 370 * p-SCALE
def : p-int21_37_UAUG_GAA : 320 * p-SCALE
def : p-int21_37_UAUG_GAC : 550 * p-SCALE
def : p-int21_37_UAUG_GAG : 230 * p-SCALE
def : p-int21_37_UAUG_GAU : 550 * p-SCALE
def : p-int21_37_UAUG_GCA : 550 * p-SCALE
def : p-int21_37_UAUG_GCC : 550 * p-SCALE
def : p-int21_37_UAUG_GCG : 550 * p-SCALE
def : p-int21_37_UAUG_GCU : 550 * p-SCALE
def : p-int21_37_UAUG_GGA : 230 * p-SCALE
def : p-int21_37_UAUG_GGC : 550 * p-SCALE
def : p-int21_37_UAUG_GGG : 370 * p-SCALE
def : p-int21_37_UAUG_GGU : 550 * p-SCALE
def : p-int21_37_UAUG_GUA : 550 * p-SCALE
def : p-int21_37_UAUG_GUC : 550 * p-SCALE
def : p-int21_37_UAUG_GUG : 550 * p-SCALE
def : p-int21_37_UAUG_GUU : 550 * p-SCALE
def : p-int21_37_UAUG_UAA : 550 * p-SCALE
def : p-int21_37_UAUG_UAC : 550 * p-SCALE
def : p-int21_37_UAUG_UAG : 550 * p-SCALE
def : p-int21_37_UAUG_UAU : 550 * p-SCALE
def : p-int21_37_UAUG_UCA : 550 * p-SCALE
def : p-int21_37_UAUG_UCC : 370 * p-SCALE
def : p-int21_37_UAUG_UCG : 550 * p-SCALE
def : p-int21_37_UAUG_UCU : 280 * p-SCALE
def : p-int21_37_UAUG_UGA : 550 * p-SCALE
def : p-int21_37_UAUG_UGC : 550 * p-SCALE
def : p-int21_37_UAUG_UGG : 550 * p-SCALE
def : p-int21_37_UAUG_UGU : 550 * p-SCALE
def : p-int21_37_UAUG_UUA : 550 * p-SCALE
def : p-int21_37_UAUG_UUC : 320 * p-SCALE
def : p-int21_37_UAUG_UUG : 550 * p-SCALE
def : p-int21_37_UAUG_UUU : 270 * p-SCALE
def : p-int21_37_UAAU_AAA : 390 * p-SCALE
def : p-int21_37_UAAU_AAC : 370 * p-SCALE
def : p-int21_37_UAAU_AAG : 310 * p-SCALE
def : p-int21_37_UAAU_AAU : 550 * p-SCALE
def : p-int21_37_UAAU_ACA : 360 * p-SCALE
def : p-int21_37_UAAU_ACC : 320 * p-SCALE
def : p-int21_37_UAAU_ACG : 310 * p-SCALE
def : p-int21_37_UAAU_ACU : 550 * p-SCALE
def : p-int21_37_UAAU_AGA : 250 * p-SCALE
def : p-int21_37_UAAU_AGC : 210 * p-SCALE
def : p-int21_37_UAAU_AGG : 190 * p-SCALE
def : p-int21_37_UAAU_AGU : 550 * p-SCALE
def : p-int21_37_UAAU_AUA : 550 * p-SCALE
def : p-int21_37_UAAU_AUC : 550 * p-SCALE
def : p-int21_37_UAAU_AUG : 550 * p-SCALE
def : p-int21_37_UAAU_AUU : 550 * p-SCALE
def : p-int21_37_UAAU_CAA : 380 * p-SCALE
def : p-int21_37_UAAU_CAC : 370 * p-SCALE
def : p-int21_37_UAAU_CAG : 550 * p-SCALE
def : p-int21_37_UAAU_CAU : 370 * p-SCALE
def : p-int21_37_UAAU_CCA : 370 * p-SCALE
def : p-int21_37_UAAU_CCC : 400 * p-SCALE
def : p-int21_37_UAAU_CCG : 550 * p-SCALE
def : p-int21_37_UAAU_CCU : 370 * p-SCALE
def : p-int21_37_UAAU_CGA : 550 * p-SCALE
def : p-int21_37_UAAU_CGC : 550 * p-SCALE
def : p-int21_37_UAAU_CGG : 550 * p-SCALE
def : p-int21_37_UAAU_CGU : 550 * p-SCALE
def : p-int21_37_UAAU_CUA : 400 * p-SCALE
def : p-int21_37_UAAU_CUC : 340 * p-SCALE
def : p-int21_37_UAAU_CUG : 550 * p-SCALE
def : p-int21_37_UAAU_CUU : 370 * p-SCALE
def : p-int21_37_UAAU_GAA : 320 * p-SCALE
def : p-int21_37_UAAU_GAC : 550 * p-SCALE
def : p-int21_37_UAAU_GAG : 230 * p-SCALE
def : p-int21_37_UAAU_GAU : 550 * p-SCALE
def : p-int21_37_UAAU_GCA : 550 * p-SCALE
def : p-int21_37_UAAU_GCC : 550 * p-SCALE
def : p-int21_37_UAAU_GCG : 550 * p-SCALE
def : p-int21_37_UAAU_GCU : 550 * p-SCALE
def : p-int21_37_UAAU_GGA : 230 * p-SCALE
def : p-int21_37_UAAU_GGC : 550 * p-SCALE
def : p-int21_37_UAAU_GGG : 370 * p-SCALE
def : p-int21_37_UAAU_GGU : 550 * p-SCALE
def : p-int21_37_UAAU_GUA : 550 * p-SCALE
def : p-int21_37_UAAU_GUC : 550 * p-SCALE
def : p-int21_37_UAAU_GUG : 550 * p-SCALE
def : p-int21_37_UAAU_GUU : 550 * p-SCALE
def : p-int21_37_UAAU_UAA : 550 * p-SCALE
def : p-int21_37_UAAU_UAC : 550 * p-SCALE
def : p-int21_37_UAAU_UAG : 550 * p-SCALE
def : p-int21_37_UAAU_UAU : 550 * p-SCALE
def : p-int21_37_UAAU_UCA : 550 * p-SCALE
def : p-int21_37_UAAU_UCC : 370 * p-SCALE
def : p-int21_37_UAAU_UCG : 550 * p-SCALE
def : p-int21_37_UAAU_UCU : 280 * p-SCALE
def : p-int21_37_UAAU_UGA : 550 * p-SCALE
def : p-int21_37_UAAU_UGC : 550 * p-SCALE
def : p-int21_37_UAAU_UGG : 550 * p-SCALE
def : p-int21_37_UAAU_UGU : 550 * p-SCALE
def : p-int21_37_UAAU_UUA : 550 * p-SCALE
def : p-int21_37_UAAU_UUC : 320 * p-SCALE
def : p-int21_37_UAAU_UUG : 550 * p-SCALE
def : p-int21_37_UAAU_UUU : 270 * p-SCALE
def : p-int21_37_UAUA_AAA : 390 * p-SCALE
def : p-int21_37_UAUA_AAC : 370 * p-SCALE
def : p-int21_37_UAUA_AAG : 310 * p-SCALE
def : p-int21_37_UAUA_AAU : 550 * p-SCALE
def : p-int21_37_UAUA_ACA : 360 * p-SCALE
def : p-int21_37_UAUA_ACC : 320 * p-SCALE
def : p-int21_37_UAUA_ACG : 310 * p-SCALE
def : p-int21_37_UAUA_ACU : 550 * p-SCALE
def : p-int21_37_UAUA_AGA : 250 * p-SCALE
def : p-int21_37_UAUA_AGC : 210 * p-SCALE
def : p-int21_37_UAUA_AGG : 190 * p-SCALE
def : p-int21_37_UAUA_AGU : 550 * p-SCALE
def : p-int21_37_UAUA_AUA : 550 * p-SCALE
def : p-int21_37_UAUA_AUC : 550 * p-SCALE
def : p-int21_37_UAUA_AUG : 550 * p-SCALE
def : p-int21_37_UAUA_AUU : 550 * p-SCALE
def : p-int21_37_UAUA_CAA : 380 * p-SCALE
def : p-int21_37_UAUA_CAC : 370 * p-SCALE
def : p-int21_37_UAUA_CAG : 550 * p-SCALE
def : p-int21_37_UAUA_CAU : 370 * p-SCALE
def : p-int21_37_UAUA_CCA : 370 * p-SCALE
def : p-int21_37_UAUA_CCC : 400 * p-SCALE
def : p-int21_37_UAUA_CCG : 550 * p-SCALE
def : p-int21_37_UAUA_CCU : 370 * p-SCALE
def : p-int21_37_UAUA_CGA : 550 * p-SCALE
def : p-int21_37_UAUA_CGC : 550 * p-SCALE
def : p-int21_37_UAUA_CGG : 550 * p-SCALE
def : p-int21_37_UAUA_CGU : 550 * p-SCALE
def : p-int21_37_UAUA_CUA : 400 * p-SCALE
def : p-int21_37_UAUA_CUC : 340 * p-SCALE
def : p-int21_37_UAUA_CUG : 550 * p-SCALE
def : p-int21_37_UAUA_CUU : 370 * p-SCALE
def : p-int21_37_UAUA_GAA : 320 * p-SCALE
def : p-int21_37_UAUA_GAC : 550 * p-SCALE
def : p-int21_37_UAUA_GAG : 230 * p-SCALE
def : p-int21_37_UAUA_GAU : 550 * p-SCALE
def : p-int21_37_UAUA_GCA : 550 * p-SCALE
def : p-int21_37_UAUA_GCC : 550 * p-SCALE
def : p-int21_37_UAUA_GCG : 550 * p-SCALE
def : p-int21_37_UAUA_GCU : 550 * p-SCALE
def : p-int21_37_UAUA_GGA : 230 * p-SCALE
def : p-int21_37_UAUA_GGC : 550 * p-SCALE
def : p-int21_37_UAUA_GGG : 370 * p-SCALE
def : p-int21_37_UAUA_GGU : 550 * p-SCALE
def : p-int21_37_UAUA_GUA : 550 * p-SCALE
def : p-int21_37_UAUA_GUC : 550 * p-SCALE
def : p-int21_37_UAUA_GUG : 550 * p-SCALE
def : p-int21_37_UAUA_GUU : 550 * p-SCALE
def : p-int21_37_UAUA_UAA : 550 * p-SCALE
def : p-int21_37_UAUA_UAC : 550 * p-SCALE
def : p-int21_37_UAUA_UAG : 550 * p-SCALE
def : p-int21_37_UAUA_UAU : 550 * p-SCALE
def : p-int21_37_UAUA_UCA : 550 * p-SCALE
def : p-int21_37_UAUA_UCC : 370 * p-SCALE
def : p-int21_37_UAUA_UCG : 550 * p-SCALE
def : p-int21_37_UAUA_UCU : 280 * p-SCALE
def : p-int21_37_UAUA_UGA : 550 * p-SCALE
def : p-int21_37_UAUA_UGC : 550 * p-SCALE
def : p-int21_37_UAUA_UGG : 550 * p-SCALE
def : p-int21_37_UAUA_UGU : 550 * p-SCALE
def : p-int21_37_UAUA_UUA : 550 * p-SCALE
def : p-int21_37_UAUA_UUC : 320 * p-SCALE
def : p-int21_37_UAUA_UUG : 550 * p-SCALE
def : p-int21_37_UAUA_UUU : 270 * p-SCALE

def : p-int21_H_CGCG_AAA : -1548 * p-SCALE
def : p-int21_H_CGCG_AAC : -1468 * p-SCALE
def : p-int21_H_CGCG_AAG : -1548 * p-SCALE
def : p-int21_H_CGCG_AAU : -1548 * p-SCALE
def : p-int21_H_CGCG_ACA : -1748 * p-SCALE
def : p-int21_H_CGCG_ACC : -1668 * p-SCALE
def : p-int21_H_CGCG_ACG : -1748 * p-SCALE
def : p-int21_H_CGCG_ACU : -1748 * p-SCALE
def : p-int21_H_CGCG_AGA : -1738 * p-SCALE
def : p-int21_H_CGCG_AGC : -1658 * p-SCALE
def : p-int21_H_CGCG_AGG : -1738 * p-SCALE
def : p-int21_H_CGCG_AGU : -1738 * p-SCALE
def : p-int21_H_CGCG_AUA : -1528 * p-SCALE
def : p-int21_H_CGCG_AUC : -1448 * p-SCALE
def : p-int21_H_CGCG_AUG : -1528 * p-SCALE
def : p-int21_H_CGCG_AUU : -1528 * p-SCALE
def : p-int21_H_CGCG_CAA : -1398 * p-SCALE
def : p-int21_H_CGCG_CAC : -1328 * p-SCALE
def : p-int21_H_CGCG_CAG : -1398 * p-SCALE
def : p-int21_H_CGCG_CAU : -1548 * p-SCALE
def : p-int21_H_CGCG_CCA : -828 * p-SCALE
def : p-int21_H_CGCG_CCC : -758 * p-SCALE
def : p-int21_H_CGCG_CCG : -828 * p-SCALE
def : p-int21_H_CGCG_CCU : -978 * p-SCALE
def : p-int21_H_CGCG_CGA : -1258 * p-SCALE
def : p-int21_H_CGCG_CGC : -1188 * p-SCALE
def : p-int21_H_CGCG_CGG : -1258 * p-SCALE
def : p-int21_H_CGCG_CGU : -1408 * p-SCALE
def : p-int21_H_CGCG_CUA : -1018 * p-SCALE
def : p-int21_H_CGCG_CUC : -948 * p-SCALE
def : p-int21_H_CGCG_CUG : -1018 * p-SCALE
def : p-int21_H_CGCG_CUU : -1168 * p-SCALE
def : p-int21_H_CGCG_GAA : -1498 * p-SCALE
def : p-int21_H_CGCG_GAC : -1498 * p-SCALE
def : p-int21_H_CGCG_GAG : -1498 * p-SCALE
def : p-int21_H_CGCG_GAU : -1498 * p-SCALE
def : p-int21_H_CGCG_GCA : -1248 * p-SCALE
def : p-int21_H_CGCG_GCC : -1248 * p-SCALE
def : p-int21_H_CGCG_GCG : -1248 * p-SCALE
def : p-int21_H_CGCG_GCU : -1248 * p-SCALE
def : p-int21_H_CGCG_GGA : -1558 * p-SCALE
def : p-int21_H_CGCG_GGC : -1558 * p-SCALE
def : p-int21_H_CGCG_GGG : -1558 * p-SCALE
def : p-int21_H_CGCG_GGU : -1558 * p-SCALE
def : p-int21_H_CGCG_GUA : -1438 * p-SCALE
def : p-int21_H_CGCG_GUC : -1438 * p-SCALE
def : p-int21_H_CGCG_GUG : -1438 * p-SCALE
def : p-int21_H_CGCG_GUU : -1438 * p-SCALE
def : p-int21_H_CGCG_UAA : -1688 * p-SCALE
def : p-int21_H_CGCG_UAC : -1618 * p-SCALE
def : p-int21_H_CGCG_UAG : -1688 * p-SCALE
def : p-int21_H_CGCG_UAU : -1738 * p-SCALE
def : p-int21_H_CGCG_UCA : -1198 * p-SCALE
def : p-int21_H_CGCG_UCC : -1128 * p-SCALE
def : p-int21_H_CGCG_UCG : -1198 * p-SCALE
def : p-int21_H_CGCG_UCU : -1248 * p-SCALE
def : p-int21_H_CGCG_UGA : -1548 * p-SCALE
def : p-int21_H_CGCG_UGC : -1478 * p-SCALE
def : p-int21_H_CGCG_UGG : -1548 * p-SCALE
def : p-int21_H_CGCG_UGU : -1598 * p-SCALE
def : p-int21_H_CGCG_UUA : -1378 * p-SCALE
def : p-int21_H_CGCG_UUC : -1308 * p-SCALE
def : p-int21_H_CGCG_UUG : -1378 * p-SCALE
def : p-int21_H_CGCG_UUU : -1428 * p-SCALE
def : p-int21_H_CGGC_AAA : -2058 * p-SCALE
def : p-int21_H_CGGC_AAC : -1978 * p-SCALE
def : p-int21_H_CGGC_AAG : -2058 * p-SCALE
def : p-int21_H_CGGC_AAU : -2058 * p-SCALE
def : p-int21_H_CGGC_ACA : -1548 * p-SCALE
def : p-int21_H_CGGC_ACC : -1468 * p-SCALE
def : p-int21_H_CGGC_ACG : -1548 * p-SCALE
def : p-int21_H_CGGC_ACU : -1548 * p-SCALE
def : p-int21_H_CGGC_AGA : -1968 * p-SCALE
def : p-int21_H_CGGC_AGC : -1888 * p-SCALE
def : p-int21_H_CGGC_AGG : -1968 * p-SCALE
def : p-int21_H_CGGC_AGU : -1968 * p-SCALE
def : p-int21_H_CGGC_AUA : -1838 * p-SCALE
def : p-int21_H_CGGC_AUC : -1758 * p-SCALE
def : p-int21_H_CGGC_AUG : -1838 * p-SCALE
def : p-int21_H_CGGC_AUU : -1838 * p-SCALE
def : p-int21_H_CGGC_CAA : -1468 * p-SCALE
def : p-int21_H_CGGC_CAC : -1398 * p-SCALE
def : p-int21_H_CGGC_CAG : -1468 * p-SCALE
def : p-int21_H_CGGC_CAU : -1618 * p-SCALE
def : p-int21_H_CGGC_CCA : -968 * p-SCALE
def : p-int21_H_CGGC_CCC : -898 * p-SCALE
def : p-int21_H_CGGC_CCG : -968 * p-SCALE
def : p-int21_H_CGGC_CCU : -1118 * p-SCALE
def : p-int21_H_CGGC_CGA : -1458 * p-SCALE
def : p-int21_H_CGGC_CGC : -1388 * p-SCALE
def : p-int21_H_CGGC_CGG : -1458 * p-SCALE
def : p-int21_H_CGGC_CGU : -1608 * p-SCALE
def : p-int21_H_CGGC_CUA : -1258 * p-SCALE
def : p-int21_H_CGGC_CUC : -1188 * p-SCALE
def : p-int21_H_CGGC_CUG : -1258 * p-SCALE
def : p-int21_H_CGGC_CUU : -1408 * p-SCALE
def : p-int21_H_CGGC_GAA : -1968 * p-SCALE
def : p-int21_H_CGGC_GAC : -1968 * p-SCALE
def : p-int21_H_CGGC_GAG : -1968 * p-SCALE
def : p-int21_H_CGGC_GAU : -1968 * p-SCALE
def : p-int21_H_CGGC_GCA : -1458 * p-SCALE
def : p-int21_H_CGGC_GCC : -1458 * p-SCALE
def : p-int21_H_CGGC_GCG : -1458 * p-SCALE
def : p-int21_H_CGGC_GCU : -1458 * p-SCALE
def : p-int21_H_CGGC_GGA : -1878 * p-SCALE
def : p-int21_H_CGGC_GGC : -1878 * p-SCALE
def : p-int21_H_CGGC_GGG : -1878 * p-SCALE
def : p-int21_H_CGGC_GGU : -1878 * p-SCALE
def : p-int21_H_CGGC_GUA : -1748 * p-SCALE
def : p-int21_H_CGGC_GUC : -1748 * p-SCALE
def : p-int21_H_CGGC_GUG : -1748 * p-SCALE
def : p-int21_H_CGGC_GUU : -1748 * p-SCALE
def : p-int21_H_CGGC_UAA : -1838 * p-SCALE
def : p-int21_H_CGGC_UAC : -1768 * p-SCALE
def : p-int21_H_CGGC_UAG : -1838 * p-SCALE
def : p-int21_H_CGGC_UAU : -1888 * p-SCALE
def : p-int21_H_CGGC_UCA : -1478 * p-SCALE
def : p-int21_H_CGGC_UCC : -1408 * p-SCALE
def : p-int21_H_CGGC_UCG : -1478 * p-SCALE
def : p-int21_H_CGGC_UCU : -1528 * p-SCALE
def : p-int21_H_CGGC_UGA : -1748 * p-SCALE
def : p-int21_H_CGGC_UGC : -1678 * p-SCALE
def : p-int21_H_CGGC_UGG : -1748 * p-SCALE
def : p-int21_H_CGGC_UGU : -1798 * p-SCALE
def : p-int21_H_CGGC_UUA : -1668 * p-SCALE
def : p-int21_H_CGGC_UUC : -1598 * p-SCALE
def : p-int21_H_CGGC_UUG : -1668 * p-SCALE
def : p-int21_H_CGGC_UUU : -1718 * p-SCALE
def : p-int21_H_CGGU_AAA : -1748 * p-SCALE
def : p-int21_H_CGGU_AAC : -1668 * p-SCALE
def : p-int21_H_CGGU_AAG : -1748 * p-SCALE
def : p-int21_H_CGGU_AAU : -1748 * p-SCALE
def : p-int21_H_CGGU_ACA : -1508 * p-SCALE
def : p-int21_H_CGGU_ACC : -1428 * p-SCALE
def : p-int21_H_CGGU_ACG : -1508 * p-SCALE
def : p-int21_H_CGGU_ACU : -1508 * p-SCALE
def : p-int21_H_CGGU_AGA : -1688 * p-SCALE
def : p-int21_H_CGGU_AGC : -1608 * p-SCALE
def : p-int21_H_CGGU_AGG : -1688 * p-SCALE
def : p-int21_H_CGGU_AGU : -1688 * p-SCALE
def : p-int21_H_CGGU_AUA : -1578 * p-SCALE
def : p-int21_H_CGGU_AUC : -1498 * p-SCALE
def : p-int21_H_CGGU_AUG : -1578 * p-SCALE
def : p-int21_H_CGGU_AUU : -1578 * p-SCALE
def : p-int21_H_CGGU_CAA : -1308 * p-SCALE
def : p-int21_H_CGGU_CAC : -1238 * p-SCALE
def : p-int21_H_CGGU_CAG : -1308 * p-SCALE
def : p-int21_H_CGGU_CAU : -1458 * p-SCALE
def : p-int21_H_CGGU_CCA : -998 * p-SCALE
def : p-int21_H_CGGU_CCC : -928 * p-SCALE
def : p-int21_H_CGGU_CCG : -998 * p-SCALE
def : p-int21_H_CGGU_CCU : -1148 * p-SCALE
def : p-int21_H_CGGU_CGA : -1328 * p-SCALE
def : p-int21_H_CGGU_CGC : -1258 * p-SCALE
def : p-int21_H_CGGU_CGG : -1328 * p-SCALE
def : p-int21_H_CGGU_CGU : -1478 * p-SCALE
def : p-int21_H_CGGU_CUA : -958 * p-SCALE
def : p-int21_H_CGGU_CUC : -888 * p-SCALE
def : p-int21_H_CGGU_CUG : -958 * p-SCALE
def : p-int21_H_CGGU_CUU : -1108 * p-SCALE
def : p-int21_H_CGGU_GAA : -1898 * p-SCALE
def : p-int21_H_CGGU_GAC : -1898 * p-SCALE
def : p-int21_H_CGGU_GAG : -1898 * p-SCALE
def : p-int21_H_CGGU_GAU : -1898 * p-SCALE
def : p-int21_H_CGGU_GCA : -1298 * p-SCALE
def : p-int21_H_CGGU_GCC : -1298 * p-SCALE
def : p-int21_H_CGGU_GCG : -1298 * p-SCALE
def : p-int21_H_CGGU_GCU : -1298 * p-SCALE
def : p-int21_H_CGGU_GGA : -1858 * p-SCALE
def : p-int21_H_CGGU_GGC : -1858 * p-SCALE
def : p-int21_H_CGGU_GGG : -1858 * p-SCALE
def : p-int21_H_CGGU_GGU : -1858 * p-SCALE
def : p-int21_H_CGGU_GUA : -1488 * p-SCALE
def : p-int21_H_CGGU_GUC : -1488 * p-SCALE
def : p-int21_H_CGGU_GUG : -1488 * p-SCALE
def : p-int21_H_CGGU_GUU : -1488 * p-SCALE
def : p-int21_H_CGGU_UAA : -1618 * p-SCALE
def : p-int21_H_CGGU_UAC : -1548 * p-SCALE
def : p-int21_H_CGGU_UAG : -1618 * p-SCALE
def : p-int21_H_CGGU_UAU : -1668 * p-SCALE
def : p-int21_H_CGGU_UCA : -1288 * p-SCALE
def : p-int21_H_CGGU_UCC : -1218 * p-SCALE
def : p-int21_H_CGGU_UCG : -1288 * p-SCALE
def : p-int21_H_CGGU_UCU : -1338 * p-SCALE
def : p-int21_H_CGGU_UGA : -1618 * p-SCALE
def : p-int21_H_CGGU_UGC : -1548 * p-SCALE
def : p-int21_H_CGGU_UGG : -1618 * p-SCALE
def : p-int21_H_CGGU_UGU : -1668 * p-SCALE
def : p-int21_H_CGGU_UUA : -1168 * p-SCALE
def : p-int21_H_CGGU_UUC : -1098 * p-SCALE
def : p-int21_H_CGGU_UUG : -1168 * p-SCALE
def : p-int21_H_CGGU_UUU : -1218 * p-SCALE
def : p-int21_H_CGUG_AAA : -1458 * p-SCALE
def : p-int21_H_CGUG_AAC : -1378 * p-SCALE
def : p-int21_H_CGUG_AAG : -1458 * p-SCALE
def : p-int21_H_CGUG_AAU : -1458 * p-SCALE
def : p-int21_H_CGUG_ACA : -1288 * p-SCALE
def : p-int21_H_CGUG_ACC : -1208 * p-SCALE
def : p-int21_H_CGUG_ACG : -1288 * p-SCALE
def : p-int21_H_CGUG_ACU : -1288 * p-SCALE
def : p-int21_H_CGUG_AGA : -1368 * p-SCALE
def : p-int21_H_CGUG_AGC : -1288 * p-SCALE
def : p-int21_H_CGUG_AGG : -1368 * p-SCALE
def : p-int21_H_CGUG_AGU : -1368 * p-SCALE
def : p-int21_H_CGUG_AUA : -1358 * p-SCALE
def : p-int21_H_CGUG_AUC : -1278 * p-SCALE
def : p-int21_H_CGUG_AUG : -1358 * p-SCALE
def : p-int21_H_CGUG_AUU : -1358 * p-SCALE
def : p-int21_H_CGUG_CAA : -1118 * p-SCALE
def : p-int21_H_CGUG_CAC : -1048 * p-SCALE
def : p-int21_H_CGUG_CAG : -1118 * p-SCALE
def : p-int21_H_CGUG_CAU : -1268 * p-SCALE
def : p-int21_H_CGUG_CCA : -758 * p-SCALE
def : p-int21_H_CGUG_CCC : -688 * p-SCALE
def : p-int21_H_CGUG_CCG : -758 * p-SCALE
def : p-int21_H_CGUG_CCU : -908 * p-SCALE
def : p-int21_H_CGUG_CGA : -1208 * p-SCALE
def : p-int21_H_CGUG_CGC : -1138 * p-SCALE
def : p-int21_H_CGUG_CGG : -1208 * p-SCALE
def : p-int21_H_CGUG_CGU : -1358 * p-SCALE
def : p-int21_H_CGUG_CUA : -848 * p-SCALE
def : p-int21_H_CGUG_CUC : -778 * p-SCALE
def : p-int21_H_CGUG_CUG : -848 * p-SCALE
def : p-int21_H_CGUG_CUU : -998 * p-SCALE
def : p-int21_H_CGUG_GAA : -1538 * p-SCALE
def : p-int21_H_CGUG_GAC : -1538 * p-SCALE
def : p-int21_H_CGUG_GAG : -1538 * p-SCALE
def : p-int21_H_CGUG_GAU : -1538 * p-SCALE
def : p-int21_H_CGUG_GCA : -1178 * p-SCALE
def : p-int21_H_CGUG_GCC : -1178 * p-SCALE
def : p-int21_H_CGUG_GCG : -1178 * p-SCALE
def : p-int21_H_CGUG_GCU : -1178 * p-SCALE
def : p-int21_H_CGUG_GGA : -1628 * p-SCALE
def : p-int21_H_CGUG_GGC : -1628 * p-SCALE
def : p-int21_H_CGUG_GGG : -1628 * p-SCALE
def : p-int21_H_CGUG_GGU : -1628 * p-SCALE
def : p-int21_H_CGUG_GUA : -1268 * p-SCALE
def : p-int21_H_CGUG_GUC : -1268 * p-SCALE
def : p-int21_H_CGUG_GUG : -1268 * p-SCALE
def : p-int21_H_CGUG_GUU : -1268 * p-SCALE
def : p-int21_H_CGUG_UAA : -1408 * p-SCALE
def : p-int21_H_CGUG_UAC : -1338 * p-SCALE
def : p-int21_H_CGUG_UAG : -1408 * p-SCALE
def : p-int21_H_CGUG_UAU : -1458 * p-SCALE
def : p-int21_H_CGUG_UCA : -1048 * p-SCALE
def : p-int21_H_CGUG_UCC : -978 * p-SCALE
def : p-int21_H_CGUG_UCG : -1048 * p-SCALE
def : p-int21_H_CGUG_UCU : -1098 * p-SCALE
def : p-int21_H_CGUG_UGA : -1498 * p-SCALE
def : p-int21_H_CGUG_UGC : -1428 * p-SCALE
def : p-int21_H_CGUG_UGG : -1498 * p-SCALE
def : p-int21_H_CGUG_UGU : -1548 * p-SCALE
def : p-int21_H_CGUG_UUA : -1138 * p-SCALE
def : p-int21_H_CGUG_UUC : -1068 * p-SCALE
def : p-int21_H_CGUG_UUG : -1138 * p-SCALE
def : p-int21_H_CGUG_UUU : -1188 * p-SCALE
def : p-int21_H_CGAU_AAA : -1428 * p-SCALE
def : p-int21_H_CGAU_AAC : -1348 * p-SCALE
def : p-int21_H_CGAU_AAG : -1428 * p-SCALE
def : p-int21_H_CGAU_AAU : -1428 * p-SCALE
def : p-int21_H_CGAU_ACA : -1458 * p-SCALE
def : p-int21_H_CGAU_ACC : -1378 * p-SCALE
def : p-int21_H_CGAU_ACG : -1458 * p-SCALE
def : p-int21_H_CGAU_ACU : -1458 * p-SCALE
def : p-int21_H_CGAU_AGA : -1408 * p-SCALE
def : p-int21_H_CGAU_AGC : -1328 * p-SCALE
def : p-int21_H_CGAU_AGG : -1408 * p-SCALE
def : p-int21_H_CGAU_AGU : -1408 * p-SCALE
def : p-int21_H_CGAU_AUA : -1308 * p-SCALE
def : p-int21_H_CGAU_AUC : -1228 * p-SCALE
def : p-int21_H_CGAU_AUG : -1308 * p-SCALE
def : p-int21_H_CGAU_AUU : -1308 * p-SCALE
def : p-int21_H_CGAU_CAA : -1148 * p-SCALE
def : p-int21_H_CGAU_CAC : -1078 * p-SCALE
def : p-int21_H_CGAU_CAG : -1148 * p-SCALE
def : p-int21_H_CGAU_CAU : -1298 * p-SCALE
def : p-int21_H_CGAU_CCA : -1028 * p-SCALE
def : p-int21_H_CGAU_CCC : -958 * p-SCALE
def : p-int21_H_CGAU_CCG : -1028 * p-SCALE
def : p-int21_H_CGAU_CCU : -1178 * p-SCALE
def : p-int21_H_CGAU_CGA : -1198 * p-SCALE
def : p-int21_H_CGAU_CGC : -1128 * p-SCALE
def : p-int21_H_CGAU_CGG : -1198 * p-SCALE
def : p-int21_H_CGAU_CGU : -1348 * p-SCALE
def : p-int21_H_CGAU_CUA : -658 * p-SCALE
def : p-int21_H_CGAU_CUC : -588 * p-SCALE
def : p-int21_H_CGAU_CUG : -658 * p-SCALE
def : p-int21_H_CGAU_CUU : -808 * p-SCALE
def : p-int21_H_CGAU_GAA : -1828 * p-SCALE
def : p-int21_H_CGAU_GAC : -1828 * p-SCALE
def : p-int21_H_CGAU_GAG : -1828 * p-SCALE
def : p-int21_H_CGAU_GAU : -1828 * p-SCALE
def : p-int21_H_CGAU_GCA : -1138 * p-SCALE
def : p-int21_H_CGAU_GCC : -1138 * p-SCALE
def : p-int21_H_CGAU_GCG : -1138 * p-SCALE
def : p-int21_H_CGAU_GCU : -1138 * p-SCALE
def : p-int21_H_CGAU_GGA : -1828 * p-SCALE
def : p-int21_H_CGAU_GGC : -1828 * p-SCALE
def : p-int21_H_CGAU_GGG : -1828 * p-SCALE
def : p-int21_H_CGAU_GGU : -1828 * p-SCALE
def : p-int21_H_CGAU_GUA : -1218 * p-SCALE
def : p-int21_H_CGAU_GUC : -1218 * p-SCALE
def : p-int21_H_CGAU_GUG : -1218 * p-SCALE
def : p-int21_H_CGAU_GUU : -1218 * p-SCALE
def : p-int21_H_CGAU_UAA : -1398 * p-SCALE
def : p-int21_H_CGAU_UAC : -1328 * p-SCALE
def : p-int21_H_CGAU_UAG : -1398 * p-SCALE
def : p-int21_H_CGAU_UAU : -1448 * p-SCALE
def : p-int21_H_CGAU_UCA : -988 * p-SCALE
def : p-int21_H_CGAU_UCC : -918 * p-SCALE
def : p-int21_H_CGAU_UCG : -988 * p-SCALE
def : p-int21_H_CGAU_UCU : -1038 * p-SCALE
def : p-int21_H_CGAU_UGA : -1488 * p-SCALE
def : p-int21_H_CGAU_UGC : -1418 * p-SCALE
def : p-int21_H_CGAU_UGG : -1488 * p-SCALE
def : p-int21_H_CGAU_UGU : -1538 * p-SCALE
def : p-int21_H_CGAU_UUA : -949 * p-SCALE
def : p-int21_H_CGAU_UUC : -879 * p-SCALE
def : p-int21_H_CGAU_UUG : -949 * p-SCALE
def : p-int21_H_CGAU_UUU : -999 * p-SCALE
def : p-int21_H_CGUA_AAA : -1458 * p-SCALE
def : p-int21_H_CGUA_AAC : -1378 * p-SCALE
def : p-int21_H_CGUA_AAG : -1458 * p-SCALE
def : p-int21_H_CGUA_AAU : -1458 * p-SCALE
def : p-int21_H_CGUA_ACA : -1288 * p-SCALE
def : p-int21_H_CGUA_ACC : -1208 * p-SCALE
def : p-int21_H_CGUA_ACG : -1288 * p-SCALE
def : p-int21_H_CGUA_ACU : -1288 * p-SCALE
def : p-int21_H_CGUA_AGA : -1368 * p-SCALE
def : p-int21_H_CGUA_AGC : -1288 * p-SCALE
def : p-int21_H_CGUA_AGG : -1368 * p-SCALE
def : p-int21_H_CGUA_AGU : -1368 * p-SCALE
def : p-int21_H_CGUA_AUA : -1358 * p-SCALE
def : p-int21_H_CGUA_AUC : -1278 * p-SCALE
def : p-int21_H_CGUA_AUG : -1358 * p-SCALE
def : p-int21_H_CGUA_AUU : -1358 * p-SCALE
def : p-int21_H_CGUA_CAA : -1118 * p-SCALE
def : p-int21_H_CGUA_CAC : -1048 * p-SCALE
def : p-int21_H_CGUA_CAG : -1118 * p-SCALE
def : p-int21_H_CGUA_CAU : -1268 * p-SCALE
def : p-int21_H_CGUA_CCA : -758 * p-SCALE
def : p-int21_H_CGUA_CCC : -688 * p-SCALE
def : p-int21_H_CGUA_CCG : -758 * p-SCALE
def : p-int21_H_CGUA_CCU : -908 * p-SCALE
def : p-int21_H_CGUA_CGA : -1208 * p-SCALE
def : p-int21_H_CGUA_CGC : -1138 * p-SCALE
def : p-int21_H_CGUA_CGG : -1208 * p-SCALE
def : p-int21_H_CGUA_CGU : -1358 * p-SCALE
def : p-int21_H_CGUA_CUA : -848 * p-SCALE
def : p-int21_H_CGUA_CUC : -778 * p-SCALE
def : p-int21_H_CGUA_CUG : -848 * p-SCALE
def : p-int21_H_CGUA_CUU : -998 * p-SCALE
def : p-int21_H_CGUA_GAA : -1538 * p-SCALE
def : p-int21_H_CGUA_GAC : -1538 * p-SCALE
def : p-int21_H_CGUA_GAG : -1538 * p-SCALE
def : p-int21_H_CGUA_GAU : -1538 * p-SCALE
def : p-int21_H_CGUA_GCA : -1178 * p-SCALE
def : p-int21_H_CGUA_GCC : -1178 * p-SCALE
def : p-int21_H_CGUA_GCG : -1178 * p-SCALE
def : p-int21_H_CGUA_GCU : -1178 * p-SCALE
def : p-int21_H_CGUA_GGA : -1628 * p-SCALE
def : p-int21_H_CGUA_GGC : -1628 * p-SCALE
def : p-int21_H_CGUA_GGG : -1628 * p-SCALE
def : p-int21_H_CGUA_GGU : -1628 * p-SCALE
def : p-int21_H_CGUA_GUA : -1268 * p-SCALE
def : p-int21_H_CGUA_GUC : -1268 * p-SCALE
def : p-int21_H_CGUA_GUG : -1268 * p-SCALE
def : p-int21_H_CGUA_GUU : -1268 * p-SCALE
def : p-int21_H_CGUA_UAA : -1408 * p-SCALE
def : p-int21_H_CGUA_UAC : -1338 * p-SCALE
def : p-int21_H_CGUA_UAG : -1408 * p-SCALE
def : p-int21_H_CGUA_UAU : -1458 * p-SCALE
def : p-int21_H_CGUA_UCA : -1048 * p-SCALE
def : p-int21_H_CGUA_UCC : -978 * p-SCALE
def : p-int21_H_CGUA_UCG : -1048 * p-SCALE
def : p-int21_H_CGUA_UCU : -1098 * p-SCALE
def : p-int21_H_CGUA_UGA : -1498 * p-SCALE
def : p-int21_H_CGUA_UGC : -1428 * p-SCALE
def : p-int21_H_CGUA_UGG : -1498 * p-SCALE
def : p-int21_H_CGUA_UGU : -1548 * p-SCALE
def : p-int21_H_CGUA_UUA : -1138 * p-SCALE
def : p-int21_H_CGUA_UUC : -1068 * p-SCALE
def : p-int21_H_CGUA_UUG : -1138 * p-SCALE
def : p-int21_H_CGUA_UUU : -1188 * p-SCALE
def : p-int21_H_GCCG_AAA : -1038 * p-SCALE
def : p-int21_H_GCCG_AAC : -1398 * p-SCALE
def : p-int21_H_GCCG_AAG : -1078 * p-SCALE
def : p-int21_H_GCCG_AAU : -1398 * p-SCALE
def : p-int21_H_GCCG_ACA : -1238 * p-SCALE
def : p-int21_H_GCCG_ACC : -1598 * p-SCALE
def : p-int21_H_GCCG_ACG : -1278 * p-SCALE
def : p-int21_H_GCCG_ACU : -1598 * p-SCALE
def : p-int21_H_GCCG_AGA : -1228 * p-SCALE
def : p-int21_H_GCCG_AGC : -1588 * p-SCALE
def : p-int21_H_GCCG_AGG : -1268 * p-SCALE
def : p-int21_H_GCCG_AGU : -1588 * p-SCALE
def : p-int21_H_GCCG_AUA : -1018 * p-SCALE
def : p-int21_H_GCCG_AUC : -1378 * p-SCALE
def : p-int21_H_GCCG_AUG : -1058 * p-SCALE
def : p-int21_H_GCCG_AUU : -1378 * p-SCALE
def : p-int21_H_GCCG_CAA : -1598 * p-SCALE
def : p-int21_H_GCCG_CAC : -1188 * p-SCALE
def : p-int21_H_GCCG_CAG : -1188 * p-SCALE
def : p-int21_H_GCCG_CAU : -1268 * p-SCALE
def : p-int21_H_GCCG_CCA : -1028 * p-SCALE
def : p-int21_H_GCCG_CCC : -618 * p-SCALE
def : p-int21_H_GCCG_CCG : -618 * p-SCALE
def : p-int21_H_GCCG_CCU : -698 * p-SCALE
def : p-int21_H_GCCG_CGA : -1458 * p-SCALE
def : p-int21_H_GCCG_CGC : -1048 * p-SCALE
def : p-int21_H_GCCG_CGG : -1048 * p-SCALE
def : p-int21_H_GCCG_CGU : -1128 * p-SCALE
def : p-int21_H_GCCG_CUA : -1218 * p-SCALE
def : p-int21_H_GCCG_CUC : -808 * p-SCALE
def : p-int21_H_GCCG_CUG : -808 * p-SCALE
def : p-int21_H_GCCG_CUU : -888 * p-SCALE
def : p-int21_H_GCCG_GAA : -1268 * p-SCALE
def : p-int21_H_GCCG_GAC : -1298 * p-SCALE
def : p-int21_H_GCCG_GAG : -1178 * p-SCALE
def : p-int21_H_GCCG_GAU : -1298 * p-SCALE
def : p-int21_H_GCCG_GCA : -1018 * p-SCALE
def : p-int21_H_GCCG_GCC : -1048 * p-SCALE
def : p-int21_H_GCCG_GCG : -928 * p-SCALE
def : p-int21_H_GCCG_GCU : -1048 * p-SCALE
def : p-int21_H_GCCG_GGA : -1328 * p-SCALE
def : p-int21_H_GCCG_GGC : -1358 * p-SCALE
def : p-int21_H_GCCG_GGG : -1238 * p-SCALE
def : p-int21_H_GCCG_GGU : -1358 * p-SCALE
def : p-int21_H_GCCG_GUA : -1208 * p-SCALE
def : p-int21_H_GCCG_GUC : -1238 * p-SCALE
def : p-int21_H_GCCG_GUG : -1118 * p-SCALE
def : p-int21_H_GCCG_GUU : -1238 * p-SCALE
def : p-int21_H_GCCG_UAA : -1378 * p-SCALE
def : p-int21_H_GCCG_UAC : -1378 * p-SCALE
def : p-int21_H_GCCG_UAG : -1378 * p-SCALE
def : p-int21_H_GCCG_UAU : -1448 * p-SCALE
def : p-int21_H_GCCG_UCA : -888 * p-SCALE
def : p-int21_H_GCCG_UCC : -888 * p-SCALE
def : p-int21_H_GCCG_UCG : -888 * p-SCALE
def : p-int21_H_GCCG_UCU : -958 * p-SCALE
def : p-int21_H_GCCG_UGA : -1238 * p-SCALE
def : p-int21_H_GCCG_UGC : -1238 * p-SCALE
def : p-int21_H_GCCG_UGG : -1238 * p-SCALE
def : p-int21_H_GCCG_UGU : -1308 * p-SCALE
def : p-int21_H_GCCG_UUA : -1068 * p-SCALE
def : p-int21_H_GCCG_UUC : -1068 * p-SCALE
def : p-int21_H_GCCG_UUG : -1068 * p-SCALE
def : p-int21_H_GCCG_UUU : -1138 * p-SCALE
def : p-int21_H_GCGC_AAA : -1548 * p-SCALE
def : p-int21_H_GCGC_AAC : -1908 * p-SCALE
def : p-int21_H_GCGC_AAG : -1588 * p-SCALE
def : p-int21_H_GCGC_AAU : -1908 * p-SCALE
def : p-int21_H_GCGC_ACA : -1038 * p-SCALE
def : p-int21_H_GCGC_ACC : -1398 * p-SCALE
def : p-int21_H_GCGC_ACG : -1078 * p-SCALE
def : p-int21_H_GCGC_ACU : -1398 * p-SCALE
def : p-int21_H_GCGC_AGA : -1458 * p-SCALE
def : p-int21_H_GCGC_AGC : -1818 * p-SCALE
def : p-int21_H_GCGC_AGG : -1498 * p-SCALE
def : p-int21_H_GCGC_AGU : -1818 * p-SCALE
def : p-int21_H_GCGC_AUA : -1328 * p-SCALE
def : p-int21_H_GCGC_AUC : -1688 * p-SCALE
def : p-int21_H_GCGC_AUG : -1368 * p-SCALE
def : p-int21_H_GCGC_AUU : -1688 * p-SCALE
def : p-int21_H_GCGC_CAA : -1668 * p-SCALE
def : p-int21_H_GCGC_CAC : -1258 * p-SCALE
def : p-int21_H_GCGC_CAG : -1258 * p-SCALE
def : p-int21_H_GCGC_CAU : -1338 * p-SCALE
def : p-int21_H_GCGC_CCA : -1168 * p-SCALE
def : p-int21_H_GCGC_CCC : -758 * p-SCALE
def : p-int21_H_GCGC_CCG : -758 * p-SCALE
def : p-int21_H_GCGC_CCU : -838 * p-SCALE
def : p-int21_H_GCGC_CGA : -1658 * p-SCALE
def : p-int21_H_GCGC_CGC : -1248 * p-SCALE
def : p-int21_H_GCGC_CGG : -1248 * p-SCALE
def : p-int21_H_GCGC_CGU : -1328 * p-SCALE
def : p-int21_H_GCGC_CUA : -1458 * p-SCALE
def : p-int21_H_GCGC_CUC : -1048 * p-SCALE
def : p-int21_H_GCGC_CUG : -1048 * p-SCALE
def : p-int21_H_GCGC_CUU : -1128 * p-SCALE
def : p-int21_H_GCGC_GAA : -1738 * p-SCALE
def : p-int21_H_GCGC_GAC : -1768 * p-SCALE
def : p-int21_H_GCGC_GAG : -1648 * p-SCALE
def : p-int21_H_GCGC_GAU : -1768 * p-SCALE
def : p-int21_H_GCGC_GCA : -1228 * p-SCALE
def : p-int21_H_GCGC_GCC : -1258 * p-SCALE
def : p-int21_H_GCGC_GCG : -1138 * p-SCALE
def : p-int21_H_GCGC_GCU : -1258 * p-SCALE
def : p-int21_H_GCGC_GGA : -1648 * p-SCALE
def : p-int21_H_GCGC_GGC : -1678 * p-SCALE
def : p-int21_H_GCGC_GGG : -1558 * p-SCALE
def : p-int21_H_GCGC_GGU : -1678 * p-SCALE
def : p-int21_H_GCGC_GUA : -1518 * p-SCALE
def : p-int21_H_GCGC_GUC : -1548 * p-SCALE
def : p-int21_H_GCGC_GUG : -1428 * p-SCALE
def : p-int21_H_GCGC_GUU : -1548 * p-SCALE
def : p-int21_H_GCGC_UAA : -1528 * p-SCALE
def : p-int21_H_GCGC_UAC : -1528 * p-SCALE
def : p-int21_H_GCGC_UAG : -1528 * p-SCALE
def : p-int21_H_GCGC_UAU : -1598 * p-SCALE
def : p-int21_H_GCGC_UCA : -1168 * p-SCALE
def : p-int21_H_GCGC_UCC : -1168 * p-SCALE
def : p-int21_H_GCGC_UCG : -1168 * p-SCALE
def : p-int21_H_GCGC_UCU : -1238 * p-SCALE
def : p-int21_H_GCGC_UGA : -1438 * p-SCALE
def : p-int21_H_GCGC_UGC : -1438 * p-SCALE
def : p-int21_H_GCGC_UGG : -1438 * p-SCALE
def : p-int21_H_GCGC_UGU : -1508 * p-SCALE
def : p-int21_H_GCGC_UUA : -1358 * p-SCALE
def : p-int21_H_GCGC_UUC : -1358 * p-SCALE
def : p-int21_H_GCGC_UUG : -1358 * p-SCALE
def : p-int21_H_GCGC_UUU : -1428 * p-SCALE
def : p-int21_H_GCGU_AAA : -1238 * p-SCALE
def : p-int21_H_GCGU_AAC : -1598 * p-SCALE
def : p-int21_H_GCGU_AAG : -1278 * p-SCALE
def : p-int21_H_GCGU_AAU : -1598 * p-SCALE
def : p-int21_H_GCGU_ACA : -998 * p-SCALE
def : p-int21_H_GCGU_ACC : -1358 * p-SCALE
def : p-int21_H_GCGU_ACG : -1038 * p-SCALE
def : p-int21_H_GCGU_ACU : -1358 * p-SCALE
def : p-int21_H_GCGU_AGA : -1178 * p-SCALE
def : p-int21_H_GCGU_AGC : -1538 * p-SCALE
def : p-int21_H_GCGU_AGG : -1218 * p-SCALE
def : p-int21_H_GCGU_AGU : -1538 * p-SCALE
def : p-int21_H_GCGU_AUA : -1068 * p-SCALE
def : p-int21_H_GCGU_AUC : -1428 * p-SCALE
def : p-int21_H_GCGU_AUG : -1108 * p-SCALE
def : p-int21_H_GCGU_AUU : -1428 * p-SCALE
def : p-int21_H_GCGU_CAA : -1508 * p-SCALE
def : p-int21_H_GCGU_CAC : -1098 * p-SCALE
def : p-int21_H_GCGU_CAG : -1098 * p-SCALE
def : p-int21_H_GCGU_CAU : -1178 * p-SCALE
def : p-int21_H_GCGU_CCA : -1198 * p-SCALE
def : p-int21_H_GCGU_CCC : -788 * p-SCALE
def : p-int21_H_GCGU_CCG : -788 * p-SCALE
def : p-int21_H_GCGU_CCU : -868 * p-SCALE
def : p-int21_H_GCGU_CGA : -1528 * p-SCALE
def : p-int21_H_GCGU_CGC : -1118 * p-SCALE
def : p-int21_H_GCGU_CGG : -1118 * p-SCALE
def : p-int21_H_GCGU_CGU : -1198 * p-SCALE
def : p-int21_H_GCGU_CUA : -1158 * p-SCALE
def : p-int21_H_GCGU_CUC : -748 * p-SCALE
def : p-int21_H_GCGU_CUG : -748 * p-SCALE
def : p-int21_H_GCGU_CUU : -828 * p-SCALE
def : p-int21_H_GCGU_GAA : -1668 * p-SCALE
def : p-int21_H_GCGU_GAC : -1698 * p-SCALE
def : p-int21_H_GCGU_GAG : -1578 * p-SCALE
def : p-int21_H_GCGU_GAU : -1698 * p-SCALE
def : p-int21_H_GCGU_GCA : -1068 * p-SCALE
def : p-int21_H_GCGU_GCC : -1098 * p-SCALE
def : p-int21_H_GCGU_GCG : -978 * p-SCALE
def : p-int21_H_GCGU_GCU : -1098 * p-SCALE
def : p-int21_H_GCGU_GGA : -1628 * p-SCALE
def : p-int21_H_GCGU_GGC : -1658 * p-SCALE
def : p-int21_H_GCGU_GGG : -1538 * p-SCALE
def : p-int21_H_GCGU_GGU : -1658 * p-SCALE
def : p-int21_H_GCGU_GUA : -1258 * p-SCALE
def : p-int21_H_GCGU_GUC : -1288 * p-SCALE
def : p-int21_H_GCGU_GUG : -1168 * p-SCALE
def : p-int21_H_GCGU_GUU : -1288 * p-SCALE
def : p-int21_H_GCGU_UAA : -1308 * p-SCALE
def : p-int21_H_GCGU_UAC : -1308 * p-SCALE
def : p-int21_H_GCGU_UAG : -1308 * p-SCALE
def : p-int21_H_GCGU_UAU : -1378 * p-SCALE
def : p-int21_H_GCGU_UCA : -978 * p-SCALE
def : p-int21_H_GCGU_UCC : -978 * p-SCALE
def : p-int21_H_GCGU_UCG : -978 * p-SCALE
def : p-int21_H_GCGU_UCU : -1048 * p-SCALE
def : p-int21_H_GCGU_UGA : -1308 * p-SCALE
def : p-int21_H_GCGU_UGC : -1308 * p-SCALE
def : p-int21_H_GCGU_UGG : -1308 * p-SCALE
def : p-int21_H_GCGU_UGU : -1378 * p-SCALE
def : p-int21_H_GCGU_UUA : -858 * p-SCALE
def : p-int21_H_GCGU_UUC : -858 * p-SCALE
def : p-int21_H_GCGU_UUG : -858 * p-SCALE
def : p-int21_H_GCGU_UUU : -928 * p-SCALE
def : p-int21_H_GCUG_AAA : -948 * p-SCALE
def : p-int21_H_GCUG_AAC : -1308 * p-SCALE
def : p-int21_H_GCUG_AAG : -988 * p-SCALE
def : p-int21_H_GCUG_AAU : -1308 * p-SCALE
def : p-int21_H_GCUG_ACA : -778 * p-SCALE
def : p-int21_H_GCUG_ACC : -1138 * p-SCALE
def : p-int21_H_GCUG_ACG : -818 * p-SCALE
def : p-int21_H_GCUG_ACU : -1138 * p-SCALE
def : p-int21_H_GCUG_AGA : -858 * p-SCALE
def : p-int21_H_GCUG_AGC : -1218 * p-SCALE
def : p-int21_H_GCUG_AGG : -898 * p-SCALE
def : p-int21_H_GCUG_AGU : -1218 * p-SCALE
def : p-int21_H_GCUG_AUA : -848 * p-SCALE
def : p-int21_H_GCUG_AUC : -1208 * p-SCALE
def : p-int21_H_GCUG_AUG : -888 * p-SCALE
def : p-int21_H_GCUG_AUU : -1208 * p-SCALE
def : p-int21_H_GCUG_CAA : -1318 * p-SCALE
def : p-int21_H_GCUG_CAC : -908 * p-SCALE
def : p-int21_H_GCUG_CAG : -908 * p-SCALE
def : p-int21_H_GCUG_CAU : -988 * p-SCALE
def : p-int21_H_GCUG_CCA : -958 * p-SCALE
def : p-int21_H_GCUG_CCC : -548 * p-SCALE
def : p-int21_H_GCUG_CCG : -548 * p-SCALE
def : p-int21_H_GCUG_CCU : -628 * p-SCALE
def : p-int21_H_GCUG_CGA : -1408 * p-SCALE
def : p-int21_H_GCUG_CGC : -998 * p-SCALE
def : p-int21_H_GCUG_CGG : -998 * p-SCALE
def : p-int21_H_GCUG_CGU : -1078 * p-SCALE
def : p-int21_H_GCUG_CUA : -1048 * p-SCALE
def : p-int21_H_GCUG_CUC : -638 * p-SCALE
def : p-int21_H_GCUG_CUG : -638 * p-SCALE
def : p-int21_H_GCUG_CUU : -718 * p-SCALE
def : p-int21_H_GCUG_GAA : -1308 * p-SCALE
def : p-int21_H_GCUG_GAC : -1338 * p-SCALE
def : p-int21_H_GCUG_GAG : -1218 * p-SCALE
def : p-int21_H_GCUG_GAU : -1338 * p-SCALE
def : p-int21_H_GCUG_GCA : -948 * p-SCALE
def : p-int21_H_GCUG_GCC : -978 * p-SCALE
def : p-int21_H_GCUG_GCG : -858 * p-SCALE
def : p-int21_H_GCUG_GCU : -978 * p-SCALE
def : p-int21_H_GCUG_GGA : -1398 * p-SCALE
def : p-int21_H_GCUG_GGC : -1428 * p-SCALE
def : p-int21_H_GCUG_GGG : -1308 * p-SCALE
def : p-int21_H_GCUG_GGU : -1428 * p-SCALE
def : p-int21_H_GCUG_GUA : -1038 * p-SCALE
def : p-int21_H_GCUG_GUC : -1068 * p-SCALE
def : p-int21_H_GCUG_GUG : -948 * p-SCALE
def : p-int21_H_GCUG_GUU : -1068 * p-SCALE
def : p-int21_H_GCUG_UAA : -1098 * p-SCALE
def : p-int21_H_GCUG_UAC : -1098 * p-SCALE
def : p-int21_H_GCUG_UAG : -1098 * p-SCALE
def : p-int21_H_GCUG_UAU : -1168 * p-SCALE
def : p-int21_H_GCUG_UCA : -738 * p-SCALE
def : p-int21_H_GCUG_UCC : -738 * p-SCALE
def : p-int21_H_GCUG_UCG : -738 * p-SCALE
def : p-int21_H_GCUG_UCU : -808 * p-SCALE
def : p-int21_H_GCUG_UGA : -1188 * p-SCALE
def : p-int21_H_GCUG_UGC : -1188 * p-SCALE
def : p-int21_H_GCUG_UGG : -1188 * p-SCALE
def : p-int21_H_GCUG_UGU : -1258 * p-SCALE
def : p-int21_H_GCUG_UUA : -828 * p-SCALE
def : p-int21_H_GCUG_UUC : -828 * p-SCALE
def : p-int21_H_GCUG_UUG : -828 * p-SCALE
def : p-int21_H_GCUG_UUU : -898 * p-SCALE
def : p-int21_H_GCAU_AAA : -918 * p-SCALE
def : p-int21_H_GCAU_AAC : -1278 * p-SCALE
def : p-int21_H_GCAU_AAG : -958 * p-SCALE
def : p-int21_H_GCAU_AAU : -1278 * p-SCALE
def : p-int21_H_GCAU_ACA : -948 * p-SCALE
def : p-int21_H_GCAU_ACC : -1308 * p-SCALE
def : p-int21_H_GCAU_ACG : -988 * p-SCALE
def : p-int21_H_GCAU_ACU : -1308 * p-SCALE
def : p-int21_H_GCAU_AGA : -898 * p-SCALE
def : p-int21_H_GCAU_AGC : -1258 * p-SCALE
def : p-int21_H_GCAU_AGG : -938 * p-SCALE
def : p-int21_H_GCAU_AGU : -1258 * p-SCALE
def : p-int21_H_GCAU_AUA : -798 * p-SCALE
def : p-int21_H_GCAU_AUC : -1158 * p-SCALE
def : p-int21_H_GCAU_AUG : -838 * p-SCALE
def : p-int21_H_GCAU_AUU : -1158 * p-SCALE
def : p-int21_H_GCAU_CAA : -1348 * p-SCALE
def : p-int21_H_GCAU_CAC : -938 * p-SCALE
def : p-int21_H_GCAU_CAG : -938 * p-SCALE
def : p-int21_H_GCAU_CAU : -1018 * p-SCALE
def : p-int21_H_GCAU_CCA : -1228 * p-SCALE
def : p-int21_H_GCAU_CCC : -818 * p-SCALE
def : p-int21_H_GCAU_CCG : -818 * p-SCALE
def : p-int21_H_GCAU_CCU : -898 * p-SCALE
def : p-int21_H_GCAU_CGA : -1398 * p-SCALE
def : p-int21_H_GCAU_CGC : -988 * p-SCALE
def : p-int21_H_GCAU_CGG : -988 * p-SCALE
def : p-int21_H_GCAU_CGU : -1068 * p-SCALE
def : p-int21_H_GCAU_CUA : -858 * p-SCALE
def : p-int21_H_GCAU_CUC : -448 * p-SCALE
def : p-int21_H_GCAU_CUG : -448 * p-SCALE
def : p-int21_H_GCAU_CUU : -528 * p-SCALE
def : p-int21_H_GCAU_GAA : -1598 * p-SCALE
def : p-int21_H_GCAU_GAC : -1628 * p-SCALE
def : p-int21_H_GCAU_GAG : -1508 * p-SCALE
def : p-int21_H_GCAU_GAU : -1628 * p-SCALE
def : p-int21_H_GCAU_GCA : -908 * p-SCALE
def : p-int21_H_GCAU_GCC : -938 * p-SCALE
def : p-int21_H_GCAU_GCG : -818 * p-SCALE
def : p-int21_H_GCAU_GCU : -938 * p-SCALE
def : p-int21_H_GCAU_GGA : -1598 * p-SCALE
def : p-int21_H_GCAU_GGC : -1628 * p-SCALE
def : p-int21_H_GCAU_GGG : -1508 * p-SCALE
def : p-int21_H_GCAU_GGU : -1628 * p-SCALE
def : p-int21_H_GCAU_GUA : -988 * p-SCALE
def : p-int21_H_GCAU_GUC : -1018 * p-SCALE
def : p-int21_H_GCAU_GUG : -898 * p-SCALE
def : p-int21_H_GCAU_GUU : -1018 * p-SCALE
def : p-int21_H_GCAU_UAA : -1088 * p-SCALE
def : p-int21_H_GCAU_UAC : -1088 * p-SCALE
def : p-int21_H_GCAU_UAG : -1088 * p-SCALE
def : p-int21_H_GCAU_UAU : -1158 * p-SCALE
def : p-int21_H_GCAU_UCA : -678 * p-SCALE
def : p-int21_H_GCAU_UCC : -678 * p-SCALE
def : p-int21_H_GCAU_UCG : -678 * p-SCALE
def : p-int21_H_GCAU_UCU : -748 * p-SCALE
def : p-int21_H_GCAU_UGA : -1178 * p-SCALE
def : p-int21_H_GCAU_UGC : -1178 * p-SCALE
def : p-int21_H_GCAU_UGG : -1178 * p-SCALE
def : p-int21_H_GCAU_UGU : -1248 * p-SCALE
def : p-int21_H_GCAU_UUA : -639 * p-SCALE
def : p-int21_H_GCAU_UUC : -639 * p-SCALE
def : p-int21_H_GCAU_UUG : -639 * p-SCALE
def : p-int21_H_GCAU_UUU : -709 * p-SCALE
def : p-int21_H_GCUA_AAA : -948 * p-SCALE
def : p-int21_H_GCUA_AAC : -1308 * p-SCALE
def : p-int21_H_GCUA_AAG : -988 * p-SCALE
def : p-int21_H_GCUA_AAU : -1308 * p-SCALE
def : p-int21_H_GCUA_ACA : -778 * p-SCALE
def : p-int21_H_GCUA_ACC : -1138 * p-SCALE
def : p-int21_H_GCUA_ACG : -818 * p-SCALE
def : p-int21_H_GCUA_ACU : -1138 * p-SCALE
def : p-int21_H_GCUA_AGA : -858 * p-SCALE
def : p-int21_H_GCUA_AGC : -1218 * p-SCALE
def : p-int21_H_GCUA_AGG : -898 * p-SCALE
def : p-int21_H_GCUA_AGU : -1218 * p-SCALE
def : p-int21_H_GCUA_AUA : -848 * p-SCALE
def : p-int21_H_GCUA_AUC : -1208 * p-SCALE
def : p-int21_H_GCUA_AUG : -888 * p-SCALE
def : p-int21_H_GCUA_AUU : -1208 * p-SCALE
def : p-int21_H_GCUA_CAA : -1318 * p-SCALE
def : p-int21_H_GCUA_CAC : -908 * p-SCALE
def : p-int21_H_GCUA_CAG : -908 * p-SCALE
def : p-int21_H_GCUA_CAU : -988 * p-SCALE
def : p-int21_H_GCUA_CCA : -958 * p-SCALE
def : p-int21_H_GCUA_CCC : -548 * p-SCALE
def : p-int21_H_GCUA_CCG : -548 * p-SCALE
def : p-int21_H_GCUA_CCU : -628 * p-SCALE
def : p-int21_H_GCUA_CGA : -1408 * p-SCALE
def : p-int21_H_GCUA_CGC : -998 * p-SCALE
def : p-int21_H_GCUA_CGG : -998 * p-SCALE
def : p-int21_H_GCUA_CGU : -1078 * p-SCALE
def : p-int21_H_GCUA_CUA : -1048 * p-SCALE
def : p-int21_H_GCUA_CUC : -638 * p-SCALE
def : p-int21_H_GCUA_CUG : -638 * p-SCALE
def : p-int21_H_GCUA_CUU : -718 * p-SCALE
def : p-int21_H_GCUA_GAA : -1308 * p-SCALE
def : p-int21_H_GCUA_GAC : -1338 * p-SCALE
def : p-int21_H_GCUA_GAG : -1218 * p-SCALE
def : p-int21_H_GCUA_GAU : -1338 * p-SCALE
def : p-int21_H_GCUA_GCA : -948 * p-SCALE
def : p-int21_H_GCUA_GCC : -978 * p-SCALE
def : p-int21_H_GCUA_GCG : -858 * p-SCALE
def : p-int21_H_GCUA_GCU : -978 * p-SCALE
def : p-int21_H_GCUA_GGA : -1398 * p-SCALE
def : p-int21_H_GCUA_GGC : -1428 * p-SCALE
def : p-int21_H_GCUA_GGG : -1308 * p-SCALE
def : p-int21_H_GCUA_GGU : -1428 * p-SCALE
def : p-int21_H_GCUA_GUA : -1038 * p-SCALE
def : p-int21_H_GCUA_GUC : -1068 * p-SCALE
def : p-int21_H_GCUA_GUG : -948 * p-SCALE
def : p-int21_H_GCUA_GUU : -1068 * p-SCALE
def : p-int21_H_GCUA_UAA : -1098 * p-SCALE
def : p-int21_H_GCUA_UAC : -1098 * p-SCALE
def : p-int21_H_GCUA_UAG : -1098 * p-SCALE
def : p-int21_H_GCUA_UAU : -1168 * p-SCALE
def : p-int21_H_GCUA_UCA : -738 * p-SCALE
def : p-int21_H_GCUA_UCC : -738 * p-SCALE
def : p-int21_H_GCUA_UCG : -738 * p-SCALE
def : p-int21_H_GCUA_UCU : -808 * p-SCALE
def : p-int21_H_GCUA_UGA : -1188 * p-SCALE
def : p-int21_H_GCUA_UGC : -1188 * p-SCALE
def : p-int21_H_GCUA_UGG : -1188 * p-SCALE
def : p-int21_H_GCUA_UGU : -1258 * p-SCALE
def : p-int21_H_GCUA_UUA : -828 * p-SCALE
def : p-int21_H_GCUA_UUC : -828 * p-SCALE
def : p-int21_H_GCUA_UUG : -828 * p-SCALE
def : p-int21_H_GCUA_UUU : -898 * p-SCALE
def : p-int21_H_GUCG_AAA : -948 * p-SCALE
def : p-int21_H_GUCG_AAC : -1118 * p-SCALE
def : p-int21_H_GUCG_AAG : -1118 * p-SCALE
def : p-int21_H_GUCG_AAU : -1118 * p-SCALE
def : p-int21_H_GUCG_ACA : -1148 * p-SCALE
def : p-int21_H_GUCG_ACC : -1318 * p-SCALE
def : p-int21_H_GUCG_ACG : -1318 * p-SCALE
def : p-int21_H_GUCG_ACU : -1318 * p-SCALE
def : p-int21_H_GUCG_AGA : -1138 * p-SCALE
def : p-int21_H_GUCG_AGC : -1308 * p-SCALE
def : p-int21_H_GUCG_AGG : -1308 * p-SCALE
def : p-int21_H_GUCG_AGU : -1308 * p-SCALE
def : p-int21_H_GUCG_AUA : -928 * p-SCALE
def : p-int21_H_GUCG_AUC : -1098 * p-SCALE
def : p-int21_H_GUCG_AUG : -1098 * p-SCALE
def : p-int21_H_GUCG_AUU : -1098 * p-SCALE
def : p-int21_H_GUCG_CAA : -1138 * p-SCALE
def : p-int21_H_GUCG_CAC : -1118 * p-SCALE
def : p-int21_H_GUCG_CAG : -1118 * p-SCALE
def : p-int21_H_GUCG_CAU : -1118 * p-SCALE
def : p-int21_H_GUCG_CCA : -568 * p-SCALE
def : p-int21_H_GUCG_CCC : -548 * p-SCALE
def : p-int21_H_GUCG_CCG : -548 * p-SCALE
def : p-int21_H_GUCG_CCU : -548 * p-SCALE
def : p-int21_H_GUCG_CGA : -998 * p-SCALE
def : p-int21_H_GUCG_CGC : -978 * p-SCALE
def : p-int21_H_GUCG_CGG : -978 * p-SCALE
def : p-int21_H_GUCG_CGU : -978 * p-SCALE
def : p-int21_H_GUCG_CUA : -758 * p-SCALE
def : p-int21_H_GUCG_CUC : -738 * p-SCALE
def : p-int21_H_GUCG_CUG : -738 * p-SCALE
def : p-int21_H_GUCG_CUU : -738 * p-SCALE
def : p-int21_H_GUCG_GAA : -898 * p-SCALE
def : p-int21_H_GUCG_GAC : -1248 * p-SCALE
def : p-int21_H_GUCG_GAG : -1248 * p-SCALE
def : p-int21_H_GUCG_GAU : -1248 * p-SCALE
def : p-int21_H_GUCG_GCA : -648 * p-SCALE
def : p-int21_H_GUCG_GCC : -998 * p-SCALE
def : p-int21_H_GUCG_GCG : -998 * p-SCALE
def : p-int21_H_GUCG_GCU : -998 * p-SCALE
def : p-int21_H_GUCG_GGA : -958 * p-SCALE
def : p-int21_H_GUCG_GGC : -1308 * p-SCALE
def : p-int21_H_GUCG_GGG : -1308 * p-SCALE
def : p-int21_H_GUCG_GGU : -1308 * p-SCALE
def : p-int21_H_GUCG_GUA : -838 * p-SCALE
def : p-int21_H_GUCG_GUC : -1188 * p-SCALE
def : p-int21_H_GUCG_GUG : -1188 * p-SCALE
def : p-int21_H_GUCG_GUU : -1188 * p-SCALE
def : p-int21_H_GUCG_UAA : -1208 * p-SCALE
def : p-int21_H_GUCG_UAC : -1208 * p-SCALE
def : p-int21_H_GUCG_UAG : -1208 * p-SCALE
def : p-int21_H_GUCG_UAU : -1208 * p-SCALE
def : p-int21_H_GUCG_UCA : -718 * p-SCALE
def : p-int21_H_GUCG_UCC : -718 * p-SCALE
def : p-int21_H_GUCG_UCG : -718 * p-SCALE
def : p-int21_H_GUCG_UCU : -718 * p-SCALE
def : p-int21_H_GUCG_UGA : -1068 * p-SCALE
def : p-int21_H_GUCG_UGC : -1068 * p-SCALE
def : p-int21_H_GUCG_UGG : -1068 * p-SCALE
def : p-int21_H_GUCG_UGU : -1068 * p-SCALE
def : p-int21_H_GUCG_UUA : -898 * p-SCALE
def : p-int21_H_GUCG_UUC : -898 * p-SCALE
def : p-int21_H_GUCG_UUG : -898 * p-SCALE
def : p-int21_H_GUCG_UUU : -898 * p-SCALE
def : p-int21_H_GUGC_AAA : -1458 * p-SCALE
def : p-int21_H_GUGC_AAC : -1628 * p-SCALE
def : p-int21_H_GUGC_AAG : -1628 * p-SCALE
def : p-int21_H_GUGC_AAU : -1628 * p-SCALE
def : p-int21_H_GUGC_ACA : -948 * p-SCALE
def : p-int21_H_GUGC_ACC : -1118 * p-SCALE
def : p-int21_H_GUGC_ACG : -1118 * p-SCALE
def : p-int21_H_GUGC_ACU : -1118 * p-SCALE
def : p-int21_H_GUGC_AGA : -1368 * p-SCALE
def : p-int21_H_GUGC_AGC : -1538 * p-SCALE
def : p-int21_H_GUGC_AGG : -1538 * p-SCALE
def : p-int21_H_GUGC_AGU : -1538 * p-SCALE
def : p-int21_H_GUGC_AUA : -1238 * p-SCALE
def : p-int21_H_GUGC_AUC : -1408 * p-SCALE
def : p-int21_H_GUGC_AUG : -1408 * p-SCALE
def : p-int21_H_GUGC_AUU : -1408 * p-SCALE
def : p-int21_H_GUGC_CAA : -1208 * p-SCALE
def : p-int21_H_GUGC_CAC : -1188 * p-SCALE
def : p-int21_H_GUGC_CAG : -1188 * p-SCALE
def : p-int21_H_GUGC_CAU : -1188 * p-SCALE
def : p-int21_H_GUGC_CCA : -708 * p-SCALE
def : p-int21_H_GUGC_CCC : -688 * p-SCALE
def : p-int21_H_GUGC_CCG : -688 * p-SCALE
def : p-int21_H_GUGC_CCU : -688 * p-SCALE
def : p-int21_H_GUGC_CGA : -1198 * p-SCALE
def : p-int21_H_GUGC_CGC : -1178 * p-SCALE
def : p-int21_H_GUGC_CGG : -1178 * p-SCALE
def : p-int21_H_GUGC_CGU : -1178 * p-SCALE
def : p-int21_H_GUGC_CUA : -998 * p-SCALE
def : p-int21_H_GUGC_CUC : -978 * p-SCALE
def : p-int21_H_GUGC_CUG : -978 * p-SCALE
def : p-int21_H_GUGC_CUU : -978 * p-SCALE
def : p-int21_H_GUGC_GAA : -1368 * p-SCALE
def : p-int21_H_GUGC_GAC : -1718 * p-SCALE
def : p-int21_H_GUGC_GAG : -1718 * p-SCALE
def : p-int21_H_GUGC_GAU : -1718 * p-SCALE
def : p-int21_H_GUGC_GCA : -858 * p-SCALE
def : p-int21_H_GUGC_GCC : -1208 * p-SCALE
def : p-int21_H_GUGC_GCG : -1208 * p-SCALE
def : p-int21_H_GUGC_GCU : -1208 * p-SCALE
def : p-int21_H_GUGC_GGA : -1278 * p-SCALE
def : p-int21_H_GUGC_GGC : -1628 * p-SCALE
def : p-int21_H_GUGC_GGG : -1628 * p-SCALE
def : p-int21_H_GUGC_GGU : -1628 * p-SCALE
def : p-int21_H_GUGC_GUA : -1148 * p-SCALE
def : p-int21_H_GUGC_GUC : -1498 * p-SCALE
def : p-int21_H_GUGC_GUG : -1498 * p-SCALE
def : p-int21_H_GUGC_GUU : -1498 * p-SCALE
def : p-int21_H_GUGC_UAA : -1358 * p-SCALE
def : p-int21_H_GUGC_UAC : -1358 * p-SCALE
def : p-int21_H_GUGC_UAG : -1358 * p-SCALE
def : p-int21_H_GUGC_UAU : -1358 * p-SCALE
def : p-int21_H_GUGC_UCA : -998 * p-SCALE
def : p-int21_H_GUGC_UCC : -998 * p-SCALE
def : p-int21_H_GUGC_UCG : -998 * p-SCALE
def : p-int21_H_GUGC_UCU : -998 * p-SCALE
def : p-int21_H_GUGC_UGA : -1268 * p-SCALE
def : p-int21_H_GUGC_UGC : -1268 * p-SCALE
def : p-int21_H_GUGC_UGG : -1268 * p-SCALE
def : p-int21_H_GUGC_UGU : -1268 * p-SCALE
def : p-int21_H_GUGC_UUA : -1188 * p-SCALE
def : p-int21_H_GUGC_UUC : -1188 * p-SCALE
def : p-int21_H_GUGC_UUG : -1188 * p-SCALE
def : p-int21_H_GUGC_UUU : -1188 * p-SCALE
def : p-int21_H_GUGU_AAA : -1148 * p-SCALE
def : p-int21_H_GUGU_AAC : -1318 * p-SCALE
def : p-int21_H_GUGU_AAG : -1318 * p-SCALE
def : p-int21_H_GUGU_AAU : -1318 * p-SCALE
def : p-int21_H_GUGU_ACA : -908 * p-SCALE
def : p-int21_H_GUGU_ACC : -1078 * p-SCALE
def : p-int21_H_GUGU_ACG : -1078 * p-SCALE
def : p-int21_H_GUGU_ACU : -1078 * p-SCALE
def : p-int21_H_GUGU_AGA : -1088 * p-SCALE
def : p-int21_H_GUGU_AGC : -1258 * p-SCALE
def : p-int21_H_GUGU_AGG : -1258 * p-SCALE
def : p-int21_H_GUGU_AGU : -1258 * p-SCALE
def : p-int21_H_GUGU_AUA : -978 * p-SCALE
def : p-int21_H_GUGU_AUC : -1148 * p-SCALE
def : p-int21_H_GUGU_AUG : -1148 * p-SCALE
def : p-int21_H_GUGU_AUU : -1148 * p-SCALE
def : p-int21_H_GUGU_CAA : -1048 * p-SCALE
def : p-int21_H_GUGU_CAC : -1028 * p-SCALE
def : p-int21_H_GUGU_CAG : -1028 * p-SCALE
def : p-int21_H_GUGU_CAU : -1028 * p-SCALE
def : p-int21_H_GUGU_CCA : -738 * p-SCALE
def : p-int21_H_GUGU_CCC : -718 * p-SCALE
def : p-int21_H_GUGU_CCG : -718 * p-SCALE
def : p-int21_H_GUGU_CCU : -718 * p-SCALE
def : p-int21_H_GUGU_CGA : -1068 * p-SCALE
def : p-int21_H_GUGU_CGC : -1048 * p-SCALE
def : p-int21_H_GUGU_CGG : -1048 * p-SCALE
def : p-int21_H_GUGU_CGU : -1048 * p-SCALE
def : p-int21_H_GUGU_CUA : -698 * p-SCALE
def : p-int21_H_GUGU_CUC : -678 * p-SCALE
def : p-int21_H_GUGU_CUG : -678 * p-SCALE
def : p-int21_H_GUGU_CUU : -678 * p-SCALE
def : p-int21_H_GUGU_GAA : -1298 * p-SCALE
def : p-int21_H_GUGU_GAC : -1648 * p-SCALE
def : p-int21_H_GUGU_GAG : -1648 * p-SCALE
def : p-int21_H_GUGU_GAU : -1648 * p-SCALE
def : p-int21_H_GUGU_GCA : -698 * p-SCALE
def : p-int21_H_GUGU_GCC : -1048 * p-SCALE
def : p-int21_H_GUGU_GCG : -1048 * p-SCALE
def : p-int21_H_GUGU_GCU : -1048 * p-SCALE
def : p-int21_H_GUGU_GGA : -1258 * p-SCALE
def : p-int21_H_GUGU_GGC : -1608 * p-SCALE
def : p-int21_H_GUGU_GGG : -1608 * p-SCALE
def : p-int21_H_GUGU_GGU : -1608 * p-SCALE
def : p-int21_H_GUGU_GUA : -888 * p-SCALE
def : p-int21_H_GUGU_GUC : -1238 * p-SCALE
def : p-int21_H_GUGU_GUG : -1238 * p-SCALE
def : p-int21_H_GUGU_GUU : -1238 * p-SCALE
def : p-int21_H_GUGU_UAA : -1138 * p-SCALE
def : p-int21_H_GUGU_UAC : -1138 * p-SCALE
def : p-int21_H_GUGU_UAG : -1138 * p-SCALE
def : p-int21_H_GUGU_UAU : -1138 * p-SCALE
def : p-int21_H_GUGU_UCA : -808 * p-SCALE
def : p-int21_H_GUGU_UCC : -808 * p-SCALE
def : p-int21_H_GUGU_UCG : -808 * p-SCALE
def : p-int21_H_GUGU_UCU : -808 * p-SCALE
def : p-int21_H_GUGU_UGA : -1138 * p-SCALE
def : p-int21_H_GUGU_UGC : -1138 * p-SCALE
def : p-int21_H_GUGU_UGG : -1138 * p-SCALE
def : p-int21_H_GUGU_UGU : -1138 * p-SCALE
def : p-int21_H_GUGU_UUA : -688 * p-SCALE
def : p-int21_H_GUGU_UUC : -688 * p-SCALE
def : p-int21_H_GUGU_UUG : -688 * p-SCALE
def : p-int21_H_GUGU_UUU : -688 * p-SCALE
def : p-int21_H_GUUG_AAA : -858 * p-SCALE
def : p-int21_H_GUUG_AAC : -1028 * p-SCALE
def : p-int21_H_GUUG_AAG : -1028 * p-SCALE
def : p-int21_H_GUUG_AAU : -1028 * p-SCALE
def : p-int21_H_GUUG_ACA : -688 * p-SCALE
def : p-int21_H_GUUG_ACC : -858 * p-SCALE
def : p-int21_H_GUUG_ACG : -858 * p-SCALE
def : p-int21_H_GUUG_ACU : -858 * p-SCALE
def : p-int21_H_GUUG_AGA : -768 * p-SCALE
def : p-int21_H_GUUG_AGC : -938 * p-SCALE
def : p-int21_H_GUUG_AGG : -938 * p-SCALE
def : p-int21_H_GUUG_AGU : -938 * p-SCALE
def : p-int21_H_GUUG_AUA : -758 * p-SCALE
def : p-int21_H_GUUG_AUC : -928 * p-SCALE
def : p-int21_H_GUUG_AUG : -928 * p-SCALE
def : p-int21_H_GUUG_AUU : -928 * p-SCALE
def : p-int21_H_GUUG_CAA : -858 * p-SCALE
def : p-int21_H_GUUG_CAC : -838 * p-SCALE
def : p-int21_H_GUUG_CAG : -838 * p-SCALE
def : p-int21_H_GUUG_CAU : -838 * p-SCALE
def : p-int21_H_GUUG_CCA : -498 * p-SCALE
def : p-int21_H_GUUG_CCC : -478 * p-SCALE
def : p-int21_H_GUUG_CCG : -478 * p-SCALE
def : p-int21_H_GUUG_CCU : -478 * p-SCALE
def : p-int21_H_GUUG_CGA : -948 * p-SCALE
def : p-int21_H_GUUG_CGC : -928 * p-SCALE
def : p-int21_H_GUUG_CGG : -928 * p-SCALE
def : p-int21_H_GUUG_CGU : -928 * p-SCALE
def : p-int21_H_GUUG_CUA : -588 * p-SCALE
def : p-int21_H_GUUG_CUC : -568 * p-SCALE
def : p-int21_H_GUUG_CUG : -568 * p-SCALE
def : p-int21_H_GUUG_CUU : -568 * p-SCALE
def : p-int21_H_GUUG_GAA : -938 * p-SCALE
def : p-int21_H_GUUG_GAC : -1288 * p-SCALE
def : p-int21_H_GUUG_GAG : -1288 * p-SCALE
def : p-int21_H_GUUG_GAU : -1288 * p-SCALE
def : p-int21_H_GUUG_GCA : -578 * p-SCALE
def : p-int21_H_GUUG_GCC : -928 * p-SCALE
def : p-int21_H_GUUG_GCG : -928 * p-SCALE
def : p-int21_H_GUUG_GCU : -928 * p-SCALE
def : p-int21_H_GUUG_GGA : -1028 * p-SCALE
def : p-int21_H_GUUG_GGC : -1378 * p-SCALE
def : p-int21_H_GUUG_GGG : -1378 * p-SCALE
def : p-int21_H_GUUG_GGU : -1378 * p-SCALE
def : p-int21_H_GUUG_GUA : -668 * p-SCALE
def : p-int21_H_GUUG_GUC : -1018 * p-SCALE
def : p-int21_H_GUUG_GUG : -1018 * p-SCALE
def : p-int21_H_GUUG_GUU : -1018 * p-SCALE
def : p-int21_H_GUUG_UAA : -928 * p-SCALE
def : p-int21_H_GUUG_UAC : -928 * p-SCALE
def : p-int21_H_GUUG_UAG : -928 * p-SCALE
def : p-int21_H_GUUG_UAU : -928 * p-SCALE
def : p-int21_H_GUUG_UCA : -568 * p-SCALE
def : p-int21_H_GUUG_UCC : -568 * p-SCALE
def : p-int21_H_GUUG_UCG : -568 * p-SCALE
def : p-int21_H_GUUG_UCU : -568 * p-SCALE
def : p-int21_H_GUUG_UGA : -1018 * p-SCALE
def : p-int21_H_GUUG_UGC : -1018 * p-SCALE
def : p-int21_H_GUUG_UGG : -1018 * p-SCALE
def : p-int21_H_GUUG_UGU : -1018 * p-SCALE
def : p-int21_H_GUUG_UUA : -658 * p-SCALE
def : p-int21_H_GUUG_UUC : -658 * p-SCALE
def : p-int21_H_GUUG_UUG : -658 * p-SCALE
def : p-int21_H_GUUG_UUU : -658 * p-SCALE
def : p-int21_H_GUAU_AAA : -828 * p-SCALE
def : p-int21_H_GUAU_AAC : -998 * p-SCALE
def : p-int21_H_GUAU_AAG : -998 * p-SCALE
def : p-int21_H_GUAU_AAU : -998 * p-SCALE
def : p-int21_H_GUAU_ACA : -858 * p-SCALE
def : p-int21_H_GUAU_ACC : -1028 * p-SCALE
def : p-int21_H_GUAU_ACG : -1028 * p-SCALE
def : p-int21_H_GUAU_ACU : -1028 * p-SCALE
def : p-int21_H_GUAU_AGA : -808 * p-SCALE
def : p-int21_H_GUAU_AGC : -978 * p-SCALE
def : p-int21_H_GUAU_AGG : -978 * p-SCALE
def : p-int21_H_GUAU_AGU : -978 * p-SCALE
def : p-int21_H_GUAU_AUA : -708 * p-SCALE
def : p-int21_H_GUAU_AUC : -878 * p-SCALE
def : p-int21_H_GUAU_AUG : -878 * p-SCALE
def : p-int21_H_GUAU_AUU : -878 * p-SCALE
def : p-int21_H_GUAU_CAA : -888 * p-SCALE
def : p-int21_H_GUAU_CAC : -868 * p-SCALE
def : p-int21_H_GUAU_CAG : -868 * p-SCALE
def : p-int21_H_GUAU_CAU : -868 * p-SCALE
def : p-int21_H_GUAU_CCA : -768 * p-SCALE
def : p-int21_H_GUAU_CCC : -748 * p-SCALE
def : p-int21_H_GUAU_CCG : -748 * p-SCALE
def : p-int21_H_GUAU_CCU : -748 * p-SCALE
def : p-int21_H_GUAU_CGA : -938 * p-SCALE
def : p-int21_H_GUAU_CGC : -918 * p-SCALE
def : p-int21_H_GUAU_CGG : -918 * p-SCALE
def : p-int21_H_GUAU_CGU : -918 * p-SCALE
def : p-int21_H_GUAU_CUA : -398 * p-SCALE
def : p-int21_H_GUAU_CUC : -378 * p-SCALE
def : p-int21_H_GUAU_CUG : -378 * p-SCALE
def : p-int21_H_GUAU_CUU : -378 * p-SCALE
def : p-int21_H_GUAU_GAA : -1228 * p-SCALE
def : p-int21_H_GUAU_GAC : -1578 * p-SCALE
def : p-int21_H_GUAU_GAG : -1578 * p-SCALE
def : p-int21_H_GUAU_GAU : -1578 * p-SCALE
def : p-int21_H_GUAU_GCA : -538 * p-SCALE
def : p-int21_H_GUAU_GCC : -888 * p-SCALE
def : p-int21_H_GUAU_GCG : -888 * p-SCALE
def : p-int21_H_GUAU_GCU : -888 * p-SCALE
def : p-int21_H_GUAU_GGA : -1228 * p-SCALE
def : p-int21_H_GUAU_GGC : -1578 * p-SCALE
def : p-int21_H_GUAU_GGG : -1578 * p-SCALE
def : p-int21_H_GUAU_GGU : -1578 * p-SCALE
def : p-int21_H_GUAU_GUA : -618 * p-SCALE
def : p-int21_H_GUAU_GUC : -968 * p-SCALE
def : p-int21_H_GUAU_GUG : -968 * p-SCALE
def : p-int21_H_GUAU_GUU : -968 * p-SCALE
def : p-int21_H_GUAU_UAA : -918 * p-SCALE
def : p-int21_H_GUAU_UAC : -918 * p-SCALE
def : p-int21_H_GUAU_UAG : -918 * p-SCALE
def : p-int21_H_GUAU_UAU : -918 * p-SCALE
def : p-int21_H_GUAU_UCA : -508 * p-SCALE
def : p-int21_H_GUAU_UCC : -508 * p-SCALE
def : p-int21_H_GUAU_UCG : -508 * p-SCALE
def : p-int21_H_GUAU_UCU : -508 * p-SCALE
def : p-int21_H_GUAU_UGA : -1008 * p-SCALE
def : p-int21_H_GUAU_UGC : -1008 * p-SCALE
def : p-int21_H_GUAU_UGG : -1008 * p-SCALE
def : p-int21_H_GUAU_UGU : -1008 * p-SCALE
def : p-int21_H_GUAU_UUA : -469 * p-SCALE
def : p-int21_H_GUAU_UUC : -469 * p-SCALE
def : p-int21_H_GUAU_UUG : -469 * p-SCALE
def : p-int21_H_GUAU_UUU : -469 * p-SCALE
def : p-int21_H_GUUA_AAA : -858 * p-SCALE
def : p-int21_H_GUUA_AAC : -1028 * p-SCALE
def : p-int21_H_GUUA_AAG : -1028 * p-SCALE
def : p-int21_H_GUUA_AAU : -1028 * p-SCALE
def : p-int21_H_GUUA_ACA : -688 * p-SCALE
def : p-int21_H_GUUA_ACC : -858 * p-SCALE
def : p-int21_H_GUUA_ACG : -858 * p-SCALE
def : p-int21_H_GUUA_ACU : -858 * p-SCALE
def : p-int21_H_GUUA_AGA : -768 * p-SCALE
def : p-int21_H_GUUA_AGC : -938 * p-SCALE
def : p-int21_H_GUUA_AGG : -938 * p-SCALE
def : p-int21_H_GUUA_AGU : -938 * p-SCALE
def : p-int21_H_GUUA_AUA : -758 * p-SCALE
def : p-int21_H_GUUA_AUC : -928 * p-SCALE
def : p-int21_H_GUUA_AUG : -928 * p-SCALE
def : p-int21_H_GUUA_AUU : -928 * p-SCALE
def : p-int21_H_GUUA_CAA : -858 * p-SCALE
def : p-int21_H_GUUA_CAC : -838 * p-SCALE
def : p-int21_H_GUUA_CAG : -838 * p-SCALE
def : p-int21_H_GUUA_CAU : -838 * p-SCALE
def : p-int21_H_GUUA_CCA : -498 * p-SCALE
def : p-int21_H_GUUA_CCC : -478 * p-SCALE
def : p-int21_H_GUUA_CCG : -478 * p-SCALE
def : p-int21_H_GUUA_CCU : -478 * p-SCALE
def : p-int21_H_GUUA_CGA : -948 * p-SCALE
def : p-int21_H_GUUA_CGC : -928 * p-SCALE
def : p-int21_H_GUUA_CGG : -928 * p-SCALE
def : p-int21_H_GUUA_CGU : -928 * p-SCALE
def : p-int21_H_GUUA_CUA : -588 * p-SCALE
def : p-int21_H_GUUA_CUC : -568 * p-SCALE
def : p-int21_H_GUUA_CUG : -568 * p-SCALE
def : p-int21_H_GUUA_CUU : -568 * p-SCALE
def : p-int21_H_GUUA_GAA : -938 * p-SCALE
def : p-int21_H_GUUA_GAC : -1288 * p-SCALE
def : p-int21_H_GUUA_GAG : -1288 * p-SCALE
def : p-int21_H_GUUA_GAU : -1288 * p-SCALE
def : p-int21_H_GUUA_GCA : -578 * p-SCALE
def : p-int21_H_GUUA_GCC : -928 * p-SCALE
def : p-int21_H_GUUA_GCG : -928 * p-SCALE
def : p-int21_H_GUUA_GCU : -928 * p-SCALE
def : p-int21_H_GUUA_GGA : -1028 * p-SCALE
def : p-int21_H_GUUA_GGC : -1378 * p-SCALE
def : p-int21_H_GUUA_GGG : -1378 * p-SCALE
def : p-int21_H_GUUA_GGU : -1378 * p-SCALE
def : p-int21_H_GUUA_GUA : -668 * p-SCALE
def : p-int21_H_GUUA_GUC : -1018 * p-SCALE
def : p-int21_H_GUUA_GUG : -1018 * p-SCALE
def : p-int21_H_GUUA_GUU : -1018 * p-SCALE
def : p-int21_H_GUUA_UAA : -928 * p-SCALE
def : p-int21_H_GUUA_UAC : -928 * p-SCALE
def : p-int21_H_GUUA_UAG : -928 * p-SCALE
def : p-int21_H_GUUA_UAU : -928 * p-SCALE
def : p-int21_H_GUUA_UCA : -568 * p-SCALE
def : p-int21_H_GUUA_UCC : -568 * p-SCALE
def : p-int21_H_GUUA_UCG : -568 * p-SCALE
def : p-int21_H_GUUA_UCU : -568 * p-SCALE
def : p-int21_H_GUUA_UGA : -1018 * p-SCALE
def : p-int21_H_GUUA_UGC : -1018 * p-SCALE
def : p-int21_H_GUUA_UGG : -1018 * p-SCALE
def : p-int21_H_GUUA_UGU : -1018 * p-SCALE
def : p-int21_H_GUUA_UUA : -658 * p-SCALE
def : p-int21_H_GUUA_UUC : -658 * p-SCALE
def : p-int21_H_GUUA_UUG : -658 * p-SCALE
def : p-int21_H_GUUA_UUU : -658 * p-SCALE
def : p-int21_H_UGCG_AAA : -1238 * p-SCALE
def : p-int21_H_UGCG_AAC : -1308 * p-SCALE
def : p-int21_H_UGCG_AAG : -1478 * p-SCALE
def : p-int21_H_UGCG_AAU : -1328 * p-SCALE
def : p-int21_H_UGCG_ACA : -1438 * p-SCALE
def : p-int21_H_UGCG_ACC : -1508 * p-SCALE
def : p-int21_H_UGCG_ACG : -1678 * p-SCALE
def : p-int21_H_UGCG_ACU : -1528 * p-SCALE
def : p-int21_H_UGCG_AGA : -1428 * p-SCALE
def : p-int21_H_UGCG_AGC : -1498 * p-SCALE
def : p-int21_H_UGCG_AGG : -1668 * p-SCALE
def : p-int21_H_UGCG_AGU : -1518 * p-SCALE
def : p-int21_H_UGCG_AUA : -1218 * p-SCALE
def : p-int21_H_UGCG_AUC : -1288 * p-SCALE
def : p-int21_H_UGCG_AUG : -1458 * p-SCALE
def : p-int21_H_UGCG_AUU : -1308 * p-SCALE
def : p-int21_H_UGCG_CAA : -1358 * p-SCALE
def : p-int21_H_UGCG_CAC : -1358 * p-SCALE
def : p-int21_H_UGCG_CAG : -1238 * p-SCALE
def : p-int21_H_UGCG_CAU : -1358 * p-SCALE
def : p-int21_H_UGCG_CCA : -788 * p-SCALE
def : p-int21_H_UGCG_CCC : -788 * p-SCALE
def : p-int21_H_UGCG_CCG : -668 * p-SCALE
def : p-int21_H_UGCG_CCU : -788 * p-SCALE
def : p-int21_H_UGCG_CGA : -1218 * p-SCALE
def : p-int21_H_UGCG_CGC : -1218 * p-SCALE
def : p-int21_H_UGCG_CGG : -1098 * p-SCALE
def : p-int21_H_UGCG_CGU : -1218 * p-SCALE
def : p-int21_H_UGCG_CUA : -978 * p-SCALE
def : p-int21_H_UGCG_CUC : -978 * p-SCALE
def : p-int21_H_UGCG_CUG : -858 * p-SCALE
def : p-int21_H_UGCG_CUU : -978 * p-SCALE
def : p-int21_H_UGCG_GAA : -1218 * p-SCALE
def : p-int21_H_UGCG_GAC : -1368 * p-SCALE
def : p-int21_H_UGCG_GAG : -1478 * p-SCALE
def : p-int21_H_UGCG_GAU : -1368 * p-SCALE
def : p-int21_H_UGCG_GCA : -968 * p-SCALE
def : p-int21_H_UGCG_GCC : -1118 * p-SCALE
def : p-int21_H_UGCG_GCG : -1228 * p-SCALE
def : p-int21_H_UGCG_GCU : -1118 * p-SCALE
def : p-int21_H_UGCG_GGA : -1278 * p-SCALE
def : p-int21_H_UGCG_GGC : -1428 * p-SCALE
def : p-int21_H_UGCG_GGG : -1538 * p-SCALE
def : p-int21_H_UGCG_GGU : -1428 * p-SCALE
def : p-int21_H_UGCG_GUA : -1158 * p-SCALE
def : p-int21_H_UGCG_GUC : -1308 * p-SCALE
def : p-int21_H_UGCG_GUG : -1418 * p-SCALE
def : p-int21_H_UGCG_GUU : -1308 * p-SCALE
def : p-int21_H_UGCG_UAA : -1428 * p-SCALE
def : p-int21_H_UGCG_UAC : -1318 * p-SCALE
def : p-int21_H_UGCG_UAG : -1428 * p-SCALE
def : p-int21_H_UGCG_UAU : -1238 * p-SCALE
def : p-int21_H_UGCG_UCA : -938 * p-SCALE
def : p-int21_H_UGCG_UCC : -828 * p-SCALE
def : p-int21_H_UGCG_UCG : -938 * p-SCALE
def : p-int21_H_UGCG_UCU : -748 * p-SCALE
def : p-int21_H_UGCG_UGA : -1288 * p-SCALE
def : p-int21_H_UGCG_UGC : -1178 * p-SCALE
def : p-int21_H_UGCG_UGG : -1288 * p-SCALE
def : p-int21_H_UGCG_UGU : -1098 * p-SCALE
def : p-int21_H_UGCG_UUA : -1118 * p-SCALE
def : p-int21_H_UGCG_UUC : -1008 * p-SCALE
def : p-int21_H_UGCG_UUG : -1118 * p-SCALE
def : p-int21_H_UGCG_UUU : -928 * p-SCALE
def : p-int21_H_UGGC_AAA : -1748 * p-SCALE
def : p-int21_H_UGGC_AAC : -1818 * p-SCALE
def : p-int21_H_UGGC_AAG : -1988 * p-SCALE
def : p-int21_H_UGGC_AAU : -1838 * p-SCALE
def : p-int21_H_UGGC_ACA : -1238 * p-SCALE
def : p-int21_H_UGGC_ACC : -1308 * p-SCALE
def : p-int21_H_UGGC_ACG : -1478 * p-SCALE
def : p-int21_H_UGGC_ACU : -1328 * p-SCALE
def : p-int21_H_UGGC_AGA : -1658 * p-SCALE
def : p-int21_H_UGGC_AGC : -1728 * p-SCALE
def : p-int21_H_UGGC_AGG : -1898 * p-SCALE
def : p-int21_H_UGGC_AGU : -1748 * p-SCALE
def : p-int21_H_UGGC_AUA : -1528 * p-SCALE
def : p-int21_H_UGGC_AUC : -1598 * p-SCALE
def : p-int21_H_UGGC_AUG : -1768 * p-SCALE
def : p-int21_H_UGGC_AUU : -1618 * p-SCALE
def : p-int21_H_UGGC_CAA : -1428 * p-SCALE
def : p-int21_H_UGGC_CAC : -1428 * p-SCALE
def : p-int21_H_UGGC_CAG : -1308 * p-SCALE
def : p-int21_H_UGGC_CAU : -1428 * p-SCALE
def : p-int21_H_UGGC_CCA : -928 * p-SCALE
def : p-int21_H_UGGC_CCC : -928 * p-SCALE
def : p-int21_H_UGGC_CCG : -808 * p-SCALE
def : p-int21_H_UGGC_CCU : -928 * p-SCALE
def : p-int21_H_UGGC_CGA : -1418 * p-SCALE
def : p-int21_H_UGGC_CGC : -1418 * p-SCALE
def : p-int21_H_UGGC_CGG : -1298 * p-SCALE
def : p-int21_H_UGGC_CGU : -1418 * p-SCALE
def : p-int21_H_UGGC_CUA : -1218 * p-SCALE
def : p-int21_H_UGGC_CUC : -1218 * p-SCALE
def : p-int21_H_UGGC_CUG : -1098 * p-SCALE
def : p-int21_H_UGGC_CUU : -1218 * p-SCALE
def : p-int21_H_UGGC_GAA : -1688 * p-SCALE
def : p-int21_H_UGGC_GAC : -1838 * p-SCALE
def : p-int21_H_UGGC_GAG : -1948 * p-SCALE
def : p-int21_H_UGGC_GAU : -1838 * p-SCALE
def : p-int21_H_UGGC_GCA : -1178 * p-SCALE
def : p-int21_H_UGGC_GCC : -1328 * p-SCALE
def : p-int21_H_UGGC_GCG : -1438 * p-SCALE
def : p-int21_H_UGGC_GCU : -1328 * p-SCALE
def : p-int21_H_UGGC_GGA : -1598 * p-SCALE
def : p-int21_H_UGGC_GGC : -1748 * p-SCALE
def : p-int21_H_UGGC_GGG : -1858 * p-SCALE
def : p-int21_H_UGGC_GGU : -1748 * p-SCALE
def : p-int21_H_UGGC_GUA : -1468 * p-SCALE
def : p-int21_H_UGGC_GUC : -1618 * p-SCALE
def : p-int21_H_UGGC_GUG : -1728 * p-SCALE
def : p-int21_H_UGGC_GUU : -1618 * p-SCALE
def : p-int21_H_UGGC_UAA : -1578 * p-SCALE
def : p-int21_H_UGGC_UAC : -1468 * p-SCALE
def : p-int21_H_UGGC_UAG : -1578 * p-SCALE
def : p-int21_H_UGGC_UAU : -1388 * p-SCALE
def : p-int21_H_UGGC_UCA : -1218 * p-SCALE
def : p-int21_H_UGGC_UCC : -1108 * p-SCALE
def : p-int21_H_UGGC_UCG : -1218 * p-SCALE
def : p-int21_H_UGGC_UCU : -1028 * p-SCALE
def : p-int21_H_UGGC_UGA : -1488 * p-SCALE
def : p-int21_H_UGGC_UGC : -1378 * p-SCALE
def : p-int21_H_UGGC_UGG : -1488 * p-SCALE
def : p-int21_H_UGGC_UGU : -1298 * p-SCALE
def : p-int21_H_UGGC_UUA : -1408 * p-SCALE
def : p-int21_H_UGGC_UUC : -1298 * p-SCALE
def : p-int21_H_UGGC_UUG : -1408 * p-SCALE
def : p-int21_H_UGGC_UUU : -1218 * p-SCALE
def : p-int21_H_UGGU_AAA : -1438 * p-SCALE
def : p-int21_H_UGGU_AAC : -1508 * p-SCALE
def : p-int21_H_UGGU_AAG : -1678 * p-SCALE
def : p-int21_H_UGGU_AAU : -1528 * p-SCALE
def : p-int21_H_UGGU_ACA : -1198 * p-SCALE
def : p-int21_H_UGGU_ACC : -1268 * p-SCALE
def : p-int21_H_UGGU_ACG : -1438 * p-SCALE
def : p-int21_H_UGGU_ACU : -1288 * p-SCALE
def : p-int21_H_UGGU_AGA : -1378 * p-SCALE
def : p-int21_H_UGGU_AGC : -1448 * p-SCALE
def : p-int21_H_UGGU_AGG : -1618 * p-SCALE
def : p-int21_H_UGGU_AGU : -1468 * p-SCALE
def : p-int21_H_UGGU_AUA : -1268 * p-SCALE
def : p-int21_H_UGGU_AUC : -1338 * p-SCALE
def : p-int21_H_UGGU_AUG : -1508 * p-SCALE
def : p-int21_H_UGGU_AUU : -1358 * p-SCALE
def : p-int21_H_UGGU_CAA : -1268 * p-SCALE
def : p-int21_H_UGGU_CAC : -1268 * p-SCALE
def : p-int21_H_UGGU_CAG : -1148 * p-SCALE
def : p-int21_H_UGGU_CAU : -1268 * p-SCALE
def : p-int21_H_UGGU_CCA : -958 * p-SCALE
def : p-int21_H_UGGU_CCC : -958 * p-SCALE
def : p-int21_H_UGGU_CCG : -838 * p-SCALE
def : p-int21_H_UGGU_CCU : -958 * p-SCALE
def : p-int21_H_UGGU_CGA : -1288 * p-SCALE
def : p-int21_H_UGGU_CGC : -1288 * p-SCALE
def : p-int21_H_UGGU_CGG : -1168 * p-SCALE
def : p-int21_H_UGGU_CGU : -1288 * p-SCALE
def : p-int21_H_UGGU_CUA : -918 * p-SCALE
def : p-int21_H_UGGU_CUC : -918 * p-SCALE
def : p-int21_H_UGGU_CUG : -798 * p-SCALE
def : p-int21_H_UGGU_CUU : -918 * p-SCALE
def : p-int21_H_UGGU_GAA : -1618 * p-SCALE
def : p-int21_H_UGGU_GAC : -1768 * p-SCALE
def : p-int21_H_UGGU_GAG : -1878 * p-SCALE
def : p-int21_H_UGGU_GAU : -1768 * p-SCALE
def : p-int21_H_UGGU_GCA : -1018 * p-SCALE
def : p-int21_H_UGGU_GCC : -1168 * p-SCALE
def : p-int21_H_UGGU_GCG : -1278 * p-SCALE
def : p-int21_H_UGGU_GCU : -1168 * p-SCALE
def : p-int21_H_UGGU_GGA : -1578 * p-SCALE
def : p-int21_H_UGGU_GGC : -1728 * p-SCALE
def : p-int21_H_UGGU_GGG : -1838 * p-SCALE
def : p-int21_H_UGGU_GGU : -1728 * p-SCALE
def : p-int21_H_UGGU_GUA : -1208 * p-SCALE
def : p-int21_H_UGGU_GUC : -1358 * p-SCALE
def : p-int21_H_UGGU_GUG : -1468 * p-SCALE
def : p-int21_H_UGGU_GUU : -1358 * p-SCALE
def : p-int21_H_UGGU_UAA : -1358 * p-SCALE
def : p-int21_H_UGGU_UAC : -1248 * p-SCALE
def : p-int21_H_UGGU_UAG : -1358 * p-SCALE
def : p-int21_H_UGGU_UAU : -1168 * p-SCALE
def : p-int21_H_UGGU_UCA : -1028 * p-SCALE
def : p-int21_H_UGGU_UCC : -918 * p-SCALE
def : p-int21_H_UGGU_UCG : -1028 * p-SCALE
def : p-int21_H_UGGU_UCU : -838 * p-SCALE
def : p-int21_H_UGGU_UGA : -1358 * p-SCALE
def : p-int21_H_UGGU_UGC : -1248 * p-SCALE
def : p-int21_H_UGGU_UGG : -1358 * p-SCALE
def : p-int21_H_UGGU_UGU : -1168 * p-SCALE
def : p-int21_H_UGGU_UUA : -908 * p-SCALE
def : p-int21_H_UGGU_UUC : -798 * p-SCALE
def : p-int21_H_UGGU_UUG : -908 * p-SCALE
def : p-int21_H_UGGU_UUU : -718 * p-SCALE
def : p-int21_H_UGUG_AAA : -1148 * p-SCALE
def : p-int21_H_UGUG_AAC : -1218 * p-SCALE
def : p-int21_H_UGUG_AAG : -1388 * p-SCALE
def : p-int21_H_UGUG_AAU : -1238 * p-SCALE
def : p-int21_H_UGUG_ACA : -978 * p-SCALE
def : p-int21_H_UGUG_ACC : -1048 * p-SCALE
def : p-int21_H_UGUG_ACG : -1218 * p-SCALE
def : p-int21_H_UGUG_ACU : -1068 * p-SCALE
def : p-int21_H_UGUG_AGA : -1058 * p-SCALE
def : p-int21_H_UGUG_AGC : -1128 * p-SCALE
def : p-int21_H_UGUG_AGG : -1298 * p-SCALE
def : p-int21_H_UGUG_AGU : -1148 * p-SCALE
def : p-int21_H_UGUG_AUA : -1048 * p-SCALE
def : p-int21_H_UGUG_AUC : -1118 * p-SCALE
def : p-int21_H_UGUG_AUG : -1288 * p-SCALE
def : p-int21_H_UGUG_AUU : -1138 * p-SCALE
def : p-int21_H_UGUG_CAA : -1078 * p-SCALE
def : p-int21_H_UGUG_CAC : -1078 * p-SCALE
def : p-int21_H_UGUG_CAG : -958 * p-SCALE
def : p-int21_H_UGUG_CAU : -1078 * p-SCALE
def : p-int21_H_UGUG_CCA : -718 * p-SCALE
def : p-int21_H_UGUG_CCC : -718 * p-SCALE
def : p-int21_H_UGUG_CCG : -598 * p-SCALE
def : p-int21_H_UGUG_CCU : -718 * p-SCALE
def : p-int21_H_UGUG_CGA : -1168 * p-SCALE
def : p-int21_H_UGUG_CGC : -1168 * p-SCALE
def : p-int21_H_UGUG_CGG : -1048 * p-SCALE
def : p-int21_H_UGUG_CGU : -1168 * p-SCALE
def : p-int21_H_UGUG_CUA : -808 * p-SCALE
def : p-int21_H_UGUG_CUC : -808 * p-SCALE
def : p-int21_H_UGUG_CUG : -688 * p-SCALE
def : p-int21_H_UGUG_CUU : -808 * p-SCALE
def : p-int21_H_UGUG_GAA : -1258 * p-SCALE
def : p-int21_H_UGUG_GAC : -1408 * p-SCALE
def : p-int21_H_UGUG_GAG : -1518 * p-SCALE
def : p-int21_H_UGUG_GAU : -1408 * p-SCALE
def : p-int21_H_UGUG_GCA : -898 * p-SCALE
def : p-int21_H_UGUG_GCC : -1048 * p-SCALE
def : p-int21_H_UGUG_GCG : -1158 * p-SCALE
def : p-int21_H_UGUG_GCU : -1048 * p-SCALE
def : p-int21_H_UGUG_GGA : -1348 * p-SCALE
def : p-int21_H_UGUG_GGC : -1498 * p-SCALE
def : p-int21_H_UGUG_GGG : -1608 * p-SCALE
def : p-int21_H_UGUG_GGU : -1498 * p-SCALE
def : p-int21_H_UGUG_GUA : -988 * p-SCALE
def : p-int21_H_UGUG_GUC : -1138 * p-SCALE
def : p-int21_H_UGUG_GUG : -1248 * p-SCALE
def : p-int21_H_UGUG_GUU : -1138 * p-SCALE
def : p-int21_H_UGUG_UAA : -1148 * p-SCALE
def : p-int21_H_UGUG_UAC : -1038 * p-SCALE
def : p-int21_H_UGUG_UAG : -1148 * p-SCALE
def : p-int21_H_UGUG_UAU : -958 * p-SCALE
def : p-int21_H_UGUG_UCA : -788 * p-SCALE
def : p-int21_H_UGUG_UCC : -678 * p-SCALE
def : p-int21_H_UGUG_UCG : -788 * p-SCALE
def : p-int21_H_UGUG_UCU : -598 * p-SCALE
def : p-int21_H_UGUG_UGA : -1238 * p-SCALE
def : p-int21_H_UGUG_UGC : -1128 * p-SCALE
def : p-int21_H_UGUG_UGG : -1238 * p-SCALE
def : p-int21_H_UGUG_UGU : -1048 * p-SCALE
def : p-int21_H_UGUG_UUA : -878 * p-SCALE
def : p-int21_H_UGUG_UUC : -768 * p-SCALE
def : p-int21_H_UGUG_UUG : -878 * p-SCALE
def : p-int21_H_UGUG_UUU : -688 * p-SCALE
def : p-int21_H_UGAU_AAA : -1118 * p-SCALE
def : p-int21_H_UGAU_AAC : -1188 * p-SCALE
def : p-int21_H_UGAU_AAG : -1358 * p-SCALE
def : p-int21_H_UGAU_AAU : -1208 * p-SCALE
def : p-int21_H_UGAU_ACA : -1148 * p-SCALE
def : p-int21_H_UGAU_ACC : -1218 * p-SCALE
def : p-int21_H_UGAU_ACG : -1388 * p-SCALE
def : p-int21_H_UGAU_ACU : -1238 * p-SCALE
def : p-int21_H_UGAU_AGA : -1098 * p-SCALE
def : p-int21_H_UGAU_AGC : -1168 * p-SCALE
def : p-int21_H_UGAU_AGG : -1338 * p-SCALE
def : p-int21_H_UGAU_AGU : -1188 * p-SCALE
def : p-int21_H_UGAU_AUA : -998 * p-SCALE
def : p-int21_H_UGAU_AUC : -1068 * p-SCALE
def : p-int21_H_UGAU_AUG : -1238 * p-SCALE
def : p-int21_H_UGAU_AUU : -1088 * p-SCALE
def : p-int21_H_UGAU_CAA : -1108 * p-SCALE
def : p-int21_H_UGAU_CAC : -1108 * p-SCALE
def : p-int21_H_UGAU_CAG : -988 * p-SCALE
def : p-int21_H_UGAU_CAU : -1108 * p-SCALE
def : p-int21_H_UGAU_CCA : -988 * p-SCALE
def : p-int21_H_UGAU_CCC : -988 * p-SCALE
def : p-int21_H_UGAU_CCG : -868 * p-SCALE
def : p-int21_H_UGAU_CCU : -988 * p-SCALE
def : p-int21_H_UGAU_CGA : -1158 * p-SCALE
def : p-int21_H_UGAU_CGC : -1158 * p-SCALE
def : p-int21_H_UGAU_CGG : -1038 * p-SCALE
def : p-int21_H_UGAU_CGU : -1158 * p-SCALE
def : p-int21_H_UGAU_CUA : -618 * p-SCALE
def : p-int21_H_UGAU_CUC : -618 * p-SCALE
def : p-int21_H_UGAU_CUG : -498 * p-SCALE
def : p-int21_H_UGAU_CUU : -618 * p-SCALE
def : p-int21_H_UGAU_GAA : -1548 * p-SCALE
def : p-int21_H_UGAU_GAC : -1698 * p-SCALE
def : p-int21_H_UGAU_GAG : -1808 * p-SCALE
def : p-int21_H_UGAU_GAU : -1698 * p-SCALE
def : p-int21_H_UGAU_GCA : -858 * p-SCALE
def : p-int21_H_UGAU_GCC : -1008 * p-SCALE
def : p-int21_H_UGAU_GCG : -1118 * p-SCALE
def : p-int21_H_UGAU_GCU : -1008 * p-SCALE
def : p-int21_H_UGAU_GGA : -1548 * p-SCALE
def : p-int21_H_UGAU_GGC : -1698 * p-SCALE
def : p-int21_H_UGAU_GGG : -1808 * p-SCALE
def : p-int21_H_UGAU_GGU : -1698 * p-SCALE
def : p-int21_H_UGAU_GUA : -938 * p-SCALE
def : p-int21_H_UGAU_GUC : -1088 * p-SCALE
def : p-int21_H_UGAU_GUG : -1198 * p-SCALE
def : p-int21_H_UGAU_GUU : -1088 * p-SCALE
def : p-int21_H_UGAU_UAA : -1138 * p-SCALE
def : p-int21_H_UGAU_UAC : -1028 * p-SCALE
def : p-int21_H_UGAU_UAG : -1138 * p-SCALE
def : p-int21_H_UGAU_UAU : -948 * p-SCALE
def : p-int21_H_UGAU_UCA : -728 * p-SCALE
def : p-int21_H_UGAU_UCC : -618 * p-SCALE
def : p-int21_H_UGAU_UCG : -728 * p-SCALE
def : p-int21_H_UGAU_UCU : -538 * p-SCALE
def : p-int21_H_UGAU_UGA : -1228 * p-SCALE
def : p-int21_H_UGAU_UGC : -1118 * p-SCALE
def : p-int21_H_UGAU_UGG : -1228 * p-SCALE
def : p-int21_H_UGAU_UGU : -1038 * p-SCALE
def : p-int21_H_UGAU_UUA : -689 * p-SCALE
def : p-int21_H_UGAU_UUC : -579 * p-SCALE
def : p-int21_H_UGAU_UUG : -689 * p-SCALE
def : p-int21_H_UGAU_UUU : -499 * p-SCALE
def : p-int21_H_UGUA_AAA : -1148 * p-SCALE
def : p-int21_H_UGUA_AAC : -1218 * p-SCALE
def : p-int21_H_UGUA_AAG : -1388 * p-SCALE
def : p-int21_H_UGUA_AAU : -1238 * p-SCALE
def : p-int21_H_UGUA_ACA : -978 * p-SCALE
def : p-int21_H_UGUA_ACC : -1048 * p-SCALE
def : p-int21_H_UGUA_ACG : -1218 * p-SCALE
def : p-int21_H_UGUA_ACU : -1068 * p-SCALE
def : p-int21_H_UGUA_AGA : -1058 * p-SCALE
def : p-int21_H_UGUA_AGC : -1128 * p-SCALE
def : p-int21_H_UGUA_AGG : -1298 * p-SCALE
def : p-int21_H_UGUA_AGU : -1148 * p-SCALE
def : p-int21_H_UGUA_AUA : -1048 * p-SCALE
def : p-int21_H_UGUA_AUC : -1118 * p-SCALE
def : p-int21_H_UGUA_AUG : -1288 * p-SCALE
def : p-int21_H_UGUA_AUU : -1138 * p-SCALE
def : p-int21_H_UGUA_CAA : -1078 * p-SCALE
def : p-int21_H_UGUA_CAC : -1078 * p-SCALE
def : p-int21_H_UGUA_CAG : -958 * p-SCALE
def : p-int21_H_UGUA_CAU : -1078 * p-SCALE
def : p-int21_H_UGUA_CCA : -718 * p-SCALE
def : p-int21_H_UGUA_CCC : -718 * p-SCALE
def : p-int21_H_UGUA_CCG : -598 * p-SCALE
def : p-int21_H_UGUA_CCU : -718 * p-SCALE
def : p-int21_H_UGUA_CGA : -1168 * p-SCALE
def : p-int21_H_UGUA_CGC : -1168 * p-SCALE
def : p-int21_H_UGUA_CGG : -1048 * p-SCALE
def : p-int21_H_UGUA_CGU : -1168 * p-SCALE
def : p-int21_H_UGUA_CUA : -808 * p-SCALE
def : p-int21_H_UGUA_CUC : -808 * p-SCALE
def : p-int21_H_UGUA_CUG : -688 * p-SCALE
def : p-int21_H_UGUA_CUU : -808 * p-SCALE
def : p-int21_H_UGUA_GAA : -1258 * p-SCALE
def : p-int21_H_UGUA_GAC : -1408 * p-SCALE
def : p-int21_H_UGUA_GAG : -1518 * p-SCALE
def : p-int21_H_UGUA_GAU : -1408 * p-SCALE
def : p-int21_H_UGUA_GCA : -898 * p-SCALE
def : p-int21_H_UGUA_GCC : -1048 * p-SCALE
def : p-int21_H_UGUA_GCG : -1158 * p-SCALE
def : p-int21_H_UGUA_GCU : -1048 * p-SCALE
def : p-int21_H_UGUA_GGA : -1348 * p-SCALE
def : p-int21_H_UGUA_GGC : -1498 * p-SCALE
def : p-int21_H_UGUA_GGG : -1608 * p-SCALE
def : p-int21_H_UGUA_GGU : -1498 * p-SCALE
def : p-int21_H_UGUA_GUA : -988 * p-SCALE
def : p-int21_H_UGUA_GUC : -1138 * p-SCALE
def : p-int21_H_UGUA_GUG : -1248 * p-SCALE
def : p-int21_H_UGUA_GUU : -1138 * p-SCALE
def : p-int21_H_UGUA_UAA : -1148 * p-SCALE
def : p-int21_H_UGUA_UAC : -1038 * p-SCALE
def : p-int21_H_UGUA_UAG : -1148 * p-SCALE
def : p-int21_H_UGUA_UAU : -958 * p-SCALE
def : p-int21_H_UGUA_UCA : -788 * p-SCALE
def : p-int21_H_UGUA_UCC : -678 * p-SCALE
def : p-int21_H_UGUA_UCG : -788 * p-SCALE
def : p-int21_H_UGUA_UCU : -598 * p-SCALE
def : p-int21_H_UGUA_UGA : -1238 * p-SCALE
def : p-int21_H_UGUA_UGC : -1128 * p-SCALE
def : p-int21_H_UGUA_UGG : -1238 * p-SCALE
def : p-int21_H_UGUA_UGU : -1048 * p-SCALE
def : p-int21_H_UGUA_UUA : -878 * p-SCALE
def : p-int21_H_UGUA_UUC : -768 * p-SCALE
def : p-int21_H_UGUA_UUG : -878 * p-SCALE
def : p-int21_H_UGUA_UUU : -688 * p-SCALE
def : p-int21_H_AUCG_AAA : -948 * p-SCALE
def : p-int21_H_AUCG_AAC : -1118 * p-SCALE
def : p-int21_H_AUCG_AAG : -1118 * p-SCALE
def : p-int21_H_AUCG_AAU : -1118 * p-SCALE
def : p-int21_H_AUCG_ACA : -1148 * p-SCALE
def : p-int21_H_AUCG_ACC : -1318 * p-SCALE
def : p-int21_H_AUCG_ACG : -1318 * p-SCALE
def : p-int21_H_AUCG_ACU : -1318 * p-SCALE
def : p-int21_H_AUCG_AGA : -1138 * p-SCALE
def : p-int21_H_AUCG_AGC : -1308 * p-SCALE
def : p-int21_H_AUCG_AGG : -1308 * p-SCALE
def : p-int21_H_AUCG_AGU : -1308 * p-SCALE
def : p-int21_H_AUCG_AUA : -928 * p-SCALE
def : p-int21_H_AUCG_AUC : -1098 * p-SCALE
def : p-int21_H_AUCG_AUG : -1098 * p-SCALE
def : p-int21_H_AUCG_AUU : -1098 * p-SCALE
def : p-int21_H_AUCG_CAA : -1138 * p-SCALE
def : p-int21_H_AUCG_CAC : -1118 * p-SCALE
def : p-int21_H_AUCG_CAG : -1118 * p-SCALE
def : p-int21_H_AUCG_CAU : -1118 * p-SCALE
def : p-int21_H_AUCG_CCA : -568 * p-SCALE
def : p-int21_H_AUCG_CCC : -548 * p-SCALE
def : p-int21_H_AUCG_CCG : -548 * p-SCALE
def : p-int21_H_AUCG_CCU : -548 * p-SCALE
def : p-int21_H_AUCG_CGA : -998 * p-SCALE
def : p-int21_H_AUCG_CGC : -978 * p-SCALE
def : p-int21_H_AUCG_CGG : -978 * p-SCALE
def : p-int21_H_AUCG_CGU : -978 * p-SCALE
def : p-int21_H_AUCG_CUA : -758 * p-SCALE
def : p-int21_H_AUCG_CUC : -738 * p-SCALE
def : p-int21_H_AUCG_CUG : -738 * p-SCALE
def : p-int21_H_AUCG_CUU : -738 * p-SCALE
def : p-int21_H_AUCG_GAA : -898 * p-SCALE
def : p-int21_H_AUCG_GAC : -1248 * p-SCALE
def : p-int21_H_AUCG_GAG : -1248 * p-SCALE
def : p-int21_H_AUCG_GAU : -1248 * p-SCALE
def : p-int21_H_AUCG_GCA : -648 * p-SCALE
def : p-int21_H_AUCG_GCC : -998 * p-SCALE
def : p-int21_H_AUCG_GCG : -998 * p-SCALE
def : p-int21_H_AUCG_GCU : -998 * p-SCALE
def : p-int21_H_AUCG_GGA : -958 * p-SCALE
def : p-int21_H_AUCG_GGC : -1308 * p-SCALE
def : p-int21_H_AUCG_GGG : -1308 * p-SCALE
def : p-int21_H_AUCG_GGU : -1308 * p-SCALE
def : p-int21_H_AUCG_GUA : -838 * p-SCALE
def : p-int21_H_AUCG_GUC : -1188 * p-SCALE
def : p-int21_H_AUCG_GUG : -1188 * p-SCALE
def : p-int21_H_AUCG_GUU : -1188 * p-SCALE
def : p-int21_H_AUCG_UAA : -1208 * p-SCALE
def : p-int21_H_AUCG_UAC : -1208 * p-SCALE
def : p-int21_H_AUCG_UAG : -1208 * p-SCALE
def : p-int21_H_AUCG_UAU : -1208 * p-SCALE
def : p-int21_H_AUCG_UCA : -718 * p-SCALE
def : p-int21_H_AUCG_UCC : -718 * p-SCALE
def : p-int21_H_AUCG_UCG : -718 * p-SCALE
def : p-int21_H_AUCG_UCU : -718 * p-SCALE
def : p-int21_H_AUCG_UGA : -1068 * p-SCALE
def : p-int21_H_AUCG_UGC : -1068 * p-SCALE
def : p-int21_H_AUCG_UGG : -1068 * p-SCALE
def : p-int21_H_AUCG_UGU : -1068 * p-SCALE
def : p-int21_H_AUCG_UUA : -898 * p-SCALE
def : p-int21_H_AUCG_UUC : -898 * p-SCALE
def : p-int21_H_AUCG_UUG : -898 * p-SCALE
def : p-int21_H_AUCG_UUU : -898 * p-SCALE
def : p-int21_H_AUGC_AAA : -1458 * p-SCALE
def : p-int21_H_AUGC_AAC : -1628 * p-SCALE
def : p-int21_H_AUGC_AAG : -1628 * p-SCALE
def : p-int21_H_AUGC_AAU : -1628 * p-SCALE
def : p-int21_H_AUGC_ACA : -948 * p-SCALE
def : p-int21_H_AUGC_ACC : -1118 * p-SCALE
def : p-int21_H_AUGC_ACG : -1118 * p-SCALE
def : p-int21_H_AUGC_ACU : -1118 * p-SCALE
def : p-int21_H_AUGC_AGA : -1368 * p-SCALE
def : p-int21_H_AUGC_AGC : -1538 * p-SCALE
def : p-int21_H_AUGC_AGG : -1538 * p-SCALE
def : p-int21_H_AUGC_AGU : -1538 * p-SCALE
def : p-int21_H_AUGC_AUA : -1238 * p-SCALE
def : p-int21_H_AUGC_AUC : -1408 * p-SCALE
def : p-int21_H_AUGC_AUG : -1408 * p-SCALE
def : p-int21_H_AUGC_AUU : -1408 * p-SCALE
def : p-int21_H_AUGC_CAA : -1208 * p-SCALE
def : p-int21_H_AUGC_CAC : -1188 * p-SCALE
def : p-int21_H_AUGC_CAG : -1188 * p-SCALE
def : p-int21_H_AUGC_CAU : -1188 * p-SCALE
def : p-int21_H_AUGC_CCA : -708 * p-SCALE
def : p-int21_H_AUGC_CCC : -688 * p-SCALE
def : p-int21_H_AUGC_CCG : -688 * p-SCALE
def : p-int21_H_AUGC_CCU : -688 * p-SCALE
def : p-int21_H_AUGC_CGA : -1198 * p-SCALE
def : p-int21_H_AUGC_CGC : -1178 * p-SCALE
def : p-int21_H_AUGC_CGG : -1178 * p-SCALE
def : p-int21_H_AUGC_CGU : -1178 * p-SCALE
def : p-int21_H_AUGC_CUA : -998 * p-SCALE
def : p-int21_H_AUGC_CUC : -978 * p-SCALE
def : p-int21_H_AUGC_CUG : -978 * p-SCALE
def : p-int21_H_AUGC_CUU : -978 * p-SCALE
def : p-int21_H_AUGC_GAA : -1368 * p-SCALE
def : p-int21_H_AUGC_GAC : -1718 * p-SCALE
def : p-int21_H_AUGC_GAG : -1718 * p-SCALE
def : p-int21_H_AUGC_GAU : -1718 * p-SCALE
def : p-int21_H_AUGC_GCA : -858 * p-SCALE
def : p-int21_H_AUGC_GCC : -1208 * p-SCALE
def : p-int21_H_AUGC_GCG : -1208 * p-SCALE
def : p-int21_H_AUGC_GCU : -1208 * p-SCALE
def : p-int21_H_AUGC_GGA : -1278 * p-SCALE
def : p-int21_H_AUGC_GGC : -1628 * p-SCALE
def : p-int21_H_AUGC_GGG : -1628 * p-SCALE
def : p-int21_H_AUGC_GGU : -1628 * p-SCALE
def : p-int21_H_AUGC_GUA : -1148 * p-SCALE
def : p-int21_H_AUGC_GUC : -1498 * p-SCALE
def : p-int21_H_AUGC_GUG : -1498 * p-SCALE
def : p-int21_H_AUGC_GUU : -1498 * p-SCALE
def : p-int21_H_AUGC_UAA : -1358 * p-SCALE
def : p-int21_H_AUGC_UAC : -1358 * p-SCALE
def : p-int21_H_AUGC_UAG : -1358 * p-SCALE
def : p-int21_H_AUGC_UAU : -1358 * p-SCALE
def : p-int21_H_AUGC_UCA : -998 * p-SCALE
def : p-int21_H_AUGC_UCC : -998 * p-SCALE
def : p-int21_H_AUGC_UCG : -998 * p-SCALE
def : p-int21_H_AUGC_UCU : -998 * p-SCALE
def : p-int21_H_AUGC_UGA : -1268 * p-SCALE
def : p-int21_H_AUGC_UGC : -1268 * p-SCALE
def : p-int21_H_AUGC_UGG : -1268 * p-SCALE
def : p-int21_H_AUGC_UGU : -1268 * p-SCALE
def : p-int21_H_AUGC_UUA : -1188 * p-SCALE
def : p-int21_H_AUGC_UUC : -1188 * p-SCALE
def : p-int21_H_AUGC_UUG : -1188 * p-SCALE
def : p-int21_H_AUGC_UUU : -1188 * p-SCALE
def : p-int21_H_AUGU_AAA : -1148 * p-SCALE
def : p-int21_H_AUGU_AAC : -1318 * p-SCALE
def : p-int21_H_AUGU_AAG : -1318 * p-SCALE
def : p-int21_H_AUGU_AAU : -1318 * p-SCALE
def : p-int21_H_AUGU_ACA : -908 * p-SCALE
def : p-int21_H_AUGU_ACC : -1078 * p-SCALE
def : p-int21_H_AUGU_ACG : -1078 * p-SCALE
def : p-int21_H_AUGU_ACU : -1078 * p-SCALE
def : p-int21_H_AUGU_AGA : -1088 * p-SCALE
def : p-int21_H_AUGU_AGC : -1258 * p-SCALE
def : p-int21_H_AUGU_AGG : -1258 * p-SCALE
def : p-int21_H_AUGU_AGU : -1258 * p-SCALE
def : p-int21_H_AUGU_AUA : -978 * p-SCALE
def : p-int21_H_AUGU_AUC : -1148 * p-SCALE
def : p-int21_H_AUGU_AUG : -1148 * p-SCALE
def : p-int21_H_AUGU_AUU : -1148 * p-SCALE
def : p-int21_H_AUGU_CAA : -1048 * p-SCALE
def : p-int21_H_AUGU_CAC : -1028 * p-SCALE
def : p-int21_H_AUGU_CAG : -1028 * p-SCALE
def : p-int21_H_AUGU_CAU : -1028 * p-SCALE
def : p-int21_H_AUGU_CCA : -738 * p-SCALE
def : p-int21_H_AUGU_CCC : -718 * p-SCALE
def : p-int21_H_AUGU_CCG : -718 * p-SCALE
def : p-int21_H_AUGU_CCU : -718 * p-SCALE
def : p-int21_H_AUGU_CGA : -1068 * p-SCALE
def : p-int21_H_AUGU_CGC : -1048 * p-SCALE
def : p-int21_H_AUGU_CGG : -1048 * p-SCALE
def : p-int21_H_AUGU_CGU : -1048 * p-SCALE
def : p-int21_H_AUGU_CUA : -698 * p-SCALE
def : p-int21_H_AUGU_CUC : -678 * p-SCALE
def : p-int21_H_AUGU_CUG : -678 * p-SCALE
def : p-int21_H_AUGU_CUU : -678 * p-SCALE
def : p-int21_H_AUGU_GAA : -1298 * p-SCALE
def : p-int21_H_AUGU_GAC : -1648 * p-SCALE
def : p-int21_H_AUGU_GAG : -1648 * p-SCALE
def : p-int21_H_AUGU_GAU : -1648 * p-SCALE
def : p-int21_H_AUGU_GCA : -698 * p-SCALE
def : p-int21_H_AUGU_GCC : -1048 * p-SCALE
def : p-int21_H_AUGU_GCG : -1048 * p-SCALE
def : p-int21_H_AUGU_GCU : -1048 * p-SCALE
def : p-int21_H_AUGU_GGA : -1258 * p-SCALE
def : p-int21_H_AUGU_GGC : -1608 * p-SCALE
def : p-int21_H_AUGU_GGG : -1608 * p-SCALE
def : p-int21_H_AUGU_GGU : -1608 * p-SCALE
def : p-int21_H_AUGU_GUA : -888 * p-SCALE
def : p-int21_H_AUGU_GUC : -1238 * p-SCALE
def : p-int21_H_AUGU_GUG : -1238 * p-SCALE
def : p-int21_H_AUGU_GUU : -1238 * p-SCALE
def : p-int21_H_AUGU_UAA : -1138 * p-SCALE
def : p-int21_H_AUGU_UAC : -1138 * p-SCALE
def : p-int21_H_AUGU_UAG : -1138 * p-SCALE
def : p-int21_H_AUGU_UAU : -1138 * p-SCALE
def : p-int21_H_AUGU_UCA : -808 * p-SCALE
def : p-int21_H_AUGU_UCC : -808 * p-SCALE
def : p-int21_H_AUGU_UCG : -808 * p-SCALE
def : p-int21_H_AUGU_UCU : -808 * p-SCALE
def : p-int21_H_AUGU_UGA : -1138 * p-SCALE
def : p-int21_H_AUGU_UGC : -1138 * p-SCALE
def : p-int21_H_AUGU_UGG : -1138 * p-SCALE
def : p-int21_H_AUGU_UGU : -1138 * p-SCALE
def : p-int21_H_AUGU_UUA : -688 * p-SCALE
def : p-int21_H_AUGU_UUC : -688 * p-SCALE
def : p-int21_H_AUGU_UUG : -688 * p-SCALE
def : p-int21_H_AUGU_UUU : -688 * p-SCALE
def : p-int21_H_AUUG_AAA : -858 * p-SCALE
def : p-int21_H_AUUG_AAC : -1028 * p-SCALE
def : p-int21_H_AUUG_AAG : -1028 * p-SCALE
def : p-int21_H_AUUG_AAU : -1028 * p-SCALE
def : p-int21_H_AUUG_ACA : -688 * p-SCALE
def : p-int21_H_AUUG_ACC : -858 * p-SCALE
def : p-int21_H_AUUG_ACG : -858 * p-SCALE
def : p-int21_H_AUUG_ACU : -858 * p-SCALE
def : p-int21_H_AUUG_AGA : -768 * p-SCALE
def : p-int21_H_AUUG_AGC : -938 * p-SCALE
def : p-int21_H_AUUG_AGG : -938 * p-SCALE
def : p-int21_H_AUUG_AGU : -938 * p-SCALE
def : p-int21_H_AUUG_AUA : -758 * p-SCALE
def : p-int21_H_AUUG_AUC : -928 * p-SCALE
def : p-int21_H_AUUG_AUG : -928 * p-SCALE
def : p-int21_H_AUUG_AUU : -928 * p-SCALE
def : p-int21_H_AUUG_CAA : -858 * p-SCALE
def : p-int21_H_AUUG_CAC : -838 * p-SCALE
def : p-int21_H_AUUG_CAG : -838 * p-SCALE
def : p-int21_H_AUUG_CAU : -838 * p-SCALE
def : p-int21_H_AUUG_CCA : -498 * p-SCALE
def : p-int21_H_AUUG_CCC : -478 * p-SCALE
def : p-int21_H_AUUG_CCG : -478 * p-SCALE
def : p-int21_H_AUUG_CCU : -478 * p-SCALE
def : p-int21_H_AUUG_CGA : -948 * p-SCALE
def : p-int21_H_AUUG_CGC : -928 * p-SCALE
def : p-int21_H_AUUG_CGG : -928 * p-SCALE
def : p-int21_H_AUUG_CGU : -928 * p-SCALE
def : p-int21_H_AUUG_CUA : -588 * p-SCALE
def : p-int21_H_AUUG_CUC : -568 * p-SCALE
def : p-int21_H_AUUG_CUG : -568 * p-SCALE
def : p-int21_H_AUUG_CUU : -568 * p-SCALE
def : p-int21_H_AUUG_GAA : -938 * p-SCALE
def : p-int21_H_AUUG_GAC : -1288 * p-SCALE
def : p-int21_H_AUUG_GAG : -1288 * p-SCALE
def : p-int21_H_AUUG_GAU : -1288 * p-SCALE
def : p-int21_H_AUUG_GCA : -578 * p-SCALE
def : p-int21_H_AUUG_GCC : -928 * p-SCALE
def : p-int21_H_AUUG_GCG : -928 * p-SCALE
def : p-int21_H_AUUG_GCU : -928 * p-SCALE
def : p-int21_H_AUUG_GGA : -1028 * p-SCALE
def : p-int21_H_AUUG_GGC : -1378 * p-SCALE
def : p-int21_H_AUUG_GGG : -1378 * p-SCALE
def : p-int21_H_AUUG_GGU : -1378 * p-SCALE
def : p-int21_H_AUUG_GUA : -668 * p-SCALE
def : p-int21_H_AUUG_GUC : -1018 * p-SCALE
def : p-int21_H_AUUG_GUG : -1018 * p-SCALE
def : p-int21_H_AUUG_GUU : -1018 * p-SCALE
def : p-int21_H_AUUG_UAA : -928 * p-SCALE
def : p-int21_H_AUUG_UAC : -928 * p-SCALE
def : p-int21_H_AUUG_UAG : -928 * p-SCALE
def : p-int21_H_AUUG_UAU : -928 * p-SCALE
def : p-int21_H_AUUG_UCA : -568 * p-SCALE
def : p-int21_H_AUUG_UCC : -568 * p-SCALE
def : p-int21_H_AUUG_UCG : -568 * p-SCALE
def : p-int21_H_AUUG_UCU : -568 * p-SCALE
def : p-int21_H_AUUG_UGA : -1018 * p-SCALE
def : p-int21_H_AUUG_UGC : -1018 * p-SCALE
def : p-int21_H_AUUG_UGG : -1018 * p-SCALE
def : p-int21_H_AUUG_UGU : -1018 * p-SCALE
def : p-int21_H_AUUG_UUA : -658 * p-SCALE
def : p-int21_H_AUUG_UUC : -658 * p-SCALE
def : p-int21_H_AUUG_UUG : -658 * p-SCALE
def : p-int21_H_AUUG_UUU : -658 * p-SCALE
def : p-int21_H_AUAU_AAA : -828 * p-SCALE
def : p-int21_H_AUAU_AAC : -998 * p-SCALE
def : p-int21_H_AUAU_AAG : -998 * p-SCALE
def : p-int21_H_AUAU_AAU : -998 * p-SCALE
def : p-int21_H_AUAU_ACA : -858 * p-SCALE
def : p-int21_H_AUAU_ACC : -1028 * p-SCALE
def : p-int21_H_AUAU_ACG : -1028 * p-SCALE
def : p-int21_H_AUAU_ACU : -1028 * p-SCALE
def : p-int21_H_AUAU_AGA : -808 * p-SCALE
def : p-int21_H_AUAU_AGC : -978 * p-SCALE
def : p-int21_H_AUAU_AGG : -978 * p-SCALE
def : p-int21_H_AUAU_AGU : -978 * p-SCALE
def : p-int21_H_AUAU_AUA : -708 * p-SCALE
def : p-int21_H_AUAU_AUC : -878 * p-SCALE
def : p-int21_H_AUAU_AUG : -878 * p-SCALE
def : p-int21_H_AUAU_AUU : -878 * p-SCALE
def : p-int21_H_AUAU_CAA : -888 * p-SCALE
def : p-int21_H_AUAU_CAC : -868 * p-SCALE
def : p-int21_H_AUAU_CAG : -868 * p-SCALE
def : p-int21_H_AUAU_CAU : -868 * p-SCALE
def : p-int21_H_AUAU_CCA : -768 * p-SCALE
def : p-int21_H_AUAU_CCC : -748 * p-SCALE
def : p-int21_H_AUAU_CCG : -748 * p-SCALE
def : p-int21_H_AUAU_CCU : -748 * p-SCALE
def : p-int21_H_AUAU_CGA : -938 * p-SCALE
def : p-int21_H_AUAU_CGC : -918 * p-SCALE
def : p-int21_H_AUAU_CGG : -918 * p-SCALE
def : p-int21_H_AUAU_CGU : -918 * p-SCALE
def : p-int21_H_AUAU_CUA : -398 * p-SCALE
def : p-int21_H_AUAU_CUC : -378 * p-SCALE
def : p-int21_H_AUAU_CUG : -378 * p-SCALE
def : p-int21_H_AUAU_CUU : -378 * p-SCALE
def : p-int21_H_AUAU_GAA : -1228 * p-SCALE
def : p-int21_H_AUAU_GAC : -1578 * p-SCALE
def : p-int21_H_AUAU_GAG : -1578 * p-SCALE
def : p-int21_H_AUAU_GAU : -1578 * p-SCALE
def : p-int21_H_AUAU_GCA : -538 * p-SCALE
def : p-int21_H_AUAU_GCC : -888 * p-SCALE
def : p-int21_H_AUAU_GCG : -888 * p-SCALE
def : p-int21_H_AUAU_GCU : -888 * p-SCALE
def : p-int21_H_AUAU_GGA : -1228 * p-SCALE
def : p-int21_H_AUAU_GGC : -1578 * p-SCALE
def : p-int21_H_AUAU_GGG : -1578 * p-SCALE
def : p-int21_H_AUAU_GGU : -1578 * p-SCALE
def : p-int21_H_AUAU_GUA : -618 * p-SCALE
def : p-int21_H_AUAU_GUC : -968 * p-SCALE
def : p-int21_H_AUAU_GUG : -968 * p-SCALE
def : p-int21_H_AUAU_GUU : -968 * p-SCALE
def : p-int21_H_AUAU_UAA : -918 * p-SCALE
def : p-int21_H_AUAU_UAC : -918 * p-SCALE
def : p-int21_H_AUAU_UAG : -918 * p-SCALE
def : p-int21_H_AUAU_UAU : -918 * p-SCALE
def : p-int21_H_AUAU_UCA : -508 * p-SCALE
def : p-int21_H_AUAU_UCC : -508 * p-SCALE
def : p-int21_H_AUAU_UCG : -508 * p-SCALE
def : p-int21_H_AUAU_UCU : -508 * p-SCALE
def : p-int21_H_AUAU_UGA : -1008 * p-SCALE
def : p-int21_H_AUAU_UGC : -1008 * p-SCALE
def : p-int21_H_AUAU_UGG : -1008 * p-SCALE
def : p-int21_H_AUAU_UGU : -1008 * p-SCALE
def : p-int21_H_AUAU_UUA : -469 * p-SCALE
def : p-int21_H_AUAU_UUC : -469 * p-SCALE
def : p-int21_H_AUAU_UUG : -469 * p-SCALE
def : p-int21_H_AUAU_UUU : -469 * p-SCALE
def : p-int21_H_AUUA_AAA : -858 * p-SCALE
def : p-int21_H_AUUA_AAC : -1028 * p-SCALE
def : p-int21_H_AUUA_AAG : -1028 * p-SCALE
def : p-int21_H_AUUA_AAU : -1028 * p-SCALE
def : p-int21_H_AUUA_ACA : -688 * p-SCALE
def : p-int21_H_AUUA_ACC : -858 * p-SCALE
def : p-int21_H_AUUA_ACG : -858 * p-SCALE
def : p-int21_H_AUUA_ACU : -858 * p-SCALE
def : p-int21_H_AUUA_AGA : -768 * p-SCALE
def : p-int21_H_AUUA_AGC : -938 * p-SCALE
def : p-int21_H_AUUA_AGG : -938 * p-SCALE
def : p-int21_H_AUUA_AGU : -938 * p-SCALE
def : p-int21_H_AUUA_AUA : -758 * p-SCALE
def : p-int21_H_AUUA_AUC : -928 * p-SCALE
def : p-int21_H_AUUA_AUG : -928 * p-SCALE
def : p-int21_H_AUUA_AUU : -928 * p-SCALE
def : p-int21_H_AUUA_CAA : -858 * p-SCALE
def : p-int21_H_AUUA_CAC : -838 * p-SCALE
def : p-int21_H_AUUA_CAG : -838 * p-SCALE
def : p-int21_H_AUUA_CAU : -838 * p-SCALE
def : p-int21_H_AUUA_CCA : -498 * p-SCALE
def : p-int21_H_AUUA_CCC : -478 * p-SCALE
def : p-int21_H_AUUA_CCG : -478 * p-SCALE
def : p-int21_H_AUUA_CCU : -478 * p-SCALE
def : p-int21_H_AUUA_CGA : -948 * p-SCALE
def : p-int21_H_AUUA_CGC : -928 * p-SCALE
def : p-int21_H_AUUA_CGG : -928 * p-SCALE
def : p-int21_H_AUUA_CGU : -928 * p-SCALE
def : p-int21_H_AUUA_CUA : -588 * p-SCALE
def : p-int21_H_AUUA_CUC : -568 * p-SCALE
def : p-int21_H_AUUA_CUG : -568 * p-SCALE
def : p-int21_H_AUUA_CUU : -568 * p-SCALE
def : p-int21_H_AUUA_GAA : -938 * p-SCALE
def : p-int21_H_AUUA_GAC : -1288 * p-SCALE
def : p-int21_H_AUUA_GAG : -1288 * p-SCALE
def : p-int21_H_AUUA_GAU : -1288 * p-SCALE
def : p-int21_H_AUUA_GCA : -578 * p-SCALE
def : p-int21_H_AUUA_GCC : -928 * p-SCALE
def : p-int21_H_AUUA_GCG : -928 * p-SCALE
def : p-int21_H_AUUA_GCU : -928 * p-SCALE
def : p-int21_H_AUUA_GGA : -1028 * p-SCALE
def : p-int21_H_AUUA_GGC : -1378 * p-SCALE
def : p-int21_H_AUUA_GGG : -1378 * p-SCALE
def : p-int21_H_AUUA_GGU : -1378 * p-SCALE
def : p-int21_H_AUUA_GUA : -668 * p-SCALE
def : p-int21_H_AUUA_GUC : -1018 * p-SCALE
def : p-int21_H_AUUA_GUG : -1018 * p-SCALE
def : p-int21_H_AUUA_GUU : -1018 * p-SCALE
def : p-int21_H_AUUA_UAA : -928 * p-SCALE
def : p-int21_H_AUUA_UAC : -928 * p-SCALE
def : p-int21_H_AUUA_UAG : -928 * p-SCALE
def : p-int21_H_AUUA_UAU : -928 * p-SCALE
def : p-int21_H_AUUA_UCA : -568 * p-SCALE
def : p-int21_H_AUUA_UCC : -568 * p-SCALE
def : p-int21_H_AUUA_UCG : -568 * p-SCALE
def : p-int21_H_AUUA_UCU : -568 * p-SCALE
def : p-int21_H_AUUA_UGA : -1018 * p-SCALE
def : p-int21_H_AUUA_UGC : -1018 * p-SCALE
def : p-int21_H_AUUA_UGG : -1018 * p-SCALE
def : p-int21_H_AUUA_UGU : -1018 * p-SCALE
def : p-int21_H_AUUA_UUA : -658 * p-SCALE
def : p-int21_H_AUUA_UUC : -658 * p-SCALE
def : p-int21_H_AUUA_UUG : -658 * p-SCALE
def : p-int21_H_AUUA_UUU : -658 * p-SCALE
def : p-int21_H_UACG_AAA : -918 * p-SCALE
def : p-int21_H_UACG_AAC : -1148 * p-SCALE
def : p-int21_H_UACG_AAG : -1408 * p-SCALE
def : p-int21_H_UACG_AAU : -1108 * p-SCALE
def : p-int21_H_UACG_ACA : -1118 * p-SCALE
def : p-int21_H_UACG_ACC : -1348 * p-SCALE
def : p-int21_H_UACG_ACG : -1608 * p-SCALE
def : p-int21_H_UACG_ACU : -1308 * p-SCALE
def : p-int21_H_UACG_AGA : -1108 * p-SCALE
def : p-int21_H_UACG_AGC : -1338 * p-SCALE
def : p-int21_H_UACG_AGG : -1598 * p-SCALE
def : p-int21_H_UACG_AGU : -1298 * p-SCALE
def : p-int21_H_UACG_AUA : -898 * p-SCALE
def : p-int21_H_UACG_AUC : -1128 * p-SCALE
def : p-int21_H_UACG_AUG : -1388 * p-SCALE
def : p-int21_H_UACG_AUU : -1088 * p-SCALE
def : p-int21_H_UACG_CAA : -1308 * p-SCALE
def : p-int21_H_UACG_CAC : -1388 * p-SCALE
def : p-int21_H_UACG_CAG : -1078 * p-SCALE
def : p-int21_H_UACG_CAU : -1058 * p-SCALE
def : p-int21_H_UACG_CCA : -738 * p-SCALE
def : p-int21_H_UACG_CCC : -818 * p-SCALE
def : p-int21_H_UACG_CCG : -508 * p-SCALE
def : p-int21_H_UACG_CCU : -488 * p-SCALE
def : p-int21_H_UACG_CGA : -1168 * p-SCALE
def : p-int21_H_UACG_CGC : -1248 * p-SCALE
def : p-int21_H_UACG_CGG : -938 * p-SCALE
def : p-int21_H_UACG_CGU : -918 * p-SCALE
def : p-int21_H_UACG_CUA : -928 * p-SCALE
def : p-int21_H_UACG_CUC : -1008 * p-SCALE
def : p-int21_H_UACG_CUG : -698 * p-SCALE
def : p-int21_H_UACG_CUU : -678 * p-SCALE
def : p-int21_H_UACG_GAA : -938 * p-SCALE
def : p-int21_H_UACG_GAC : -1238 * p-SCALE
def : p-int21_H_UACG_GAG : -1448 * p-SCALE
def : p-int21_H_UACG_GAU : -1238 * p-SCALE
def : p-int21_H_UACG_GCA : -688 * p-SCALE
def : p-int21_H_UACG_GCC : -988 * p-SCALE
def : p-int21_H_UACG_GCG : -1198 * p-SCALE
def : p-int21_H_UACG_GCU : -988 * p-SCALE
def : p-int21_H_UACG_GGA : -998 * p-SCALE
def : p-int21_H_UACG_GGC : -1298 * p-SCALE
def : p-int21_H_UACG_GGG : -1508 * p-SCALE
def : p-int21_H_UACG_GGU : -1298 * p-SCALE
def : p-int21_H_UACG_GUA : -878 * p-SCALE
def : p-int21_H_UACG_GUC : -1178 * p-SCALE
def : p-int21_H_UACG_GUG : -1388 * p-SCALE
def : p-int21_H_UACG_GUU : -1178 * p-SCALE
def : p-int21_H_UACG_UAA : -1158 * p-SCALE
def : p-int21_H_UACG_UAC : -1018 * p-SCALE
def : p-int21_H_UACG_UAG : -1158 * p-SCALE
def : p-int21_H_UACG_UAU : -1019 * p-SCALE
def : p-int21_H_UACG_UCA : -668 * p-SCALE
def : p-int21_H_UACG_UCC : -528 * p-SCALE
def : p-int21_H_UACG_UCG : -668 * p-SCALE
def : p-int21_H_UACG_UCU : -529 * p-SCALE
def : p-int21_H_UACG_UGA : -1018 * p-SCALE
def : p-int21_H_UACG_UGC : -878 * p-SCALE
def : p-int21_H_UACG_UGG : -1018 * p-SCALE
def : p-int21_H_UACG_UGU : -879 * p-SCALE
def : p-int21_H_UACG_UUA : -848 * p-SCALE
def : p-int21_H_UACG_UUC : -708 * p-SCALE
def : p-int21_H_UACG_UUG : -848 * p-SCALE
def : p-int21_H_UACG_UUU : -709 * p-SCALE
def : p-int21_H_UAGC_AAA : -1428 * p-SCALE
def : p-int21_H_UAGC_AAC : -1658 * p-SCALE
def : p-int21_H_UAGC_AAG : -1918 * p-SCALE
def : p-int21_H_UAGC_AAU : -1618 * p-SCALE
def : p-int21_H_UAGC_ACA : -918 * p-SCALE
def : p-int21_H_UAGC_ACC : -1148 * p-SCALE
def : p-int21_H_UAGC_ACG : -1408 * p-SCALE
def : p-int21_H_UAGC_ACU : -1108 * p-SCALE
def : p-int21_H_UAGC_AGA : -1338 * p-SCALE
def : p-int21_H_UAGC_AGC : -1568 * p-SCALE
def : p-int21_H_UAGC_AGG : -1828 * p-SCALE
def : p-int21_H_UAGC_AGU : -1528 * p-SCALE
def : p-int21_H_UAGC_AUA : -1208 * p-SCALE
def : p-int21_H_UAGC_AUC : -1438 * p-SCALE
def : p-int21_H_UAGC_AUG : -1698 * p-SCALE
def : p-int21_H_UAGC_AUU : -1398 * p-SCALE
def : p-int21_H_UAGC_CAA : -1378 * p-SCALE
def : p-int21_H_UAGC_CAC : -1458 * p-SCALE
def : p-int21_H_UAGC_CAG : -1148 * p-SCALE
def : p-int21_H_UAGC_CAU : -1128 * p-SCALE
def : p-int21_H_UAGC_CCA : -878 * p-SCALE
def : p-int21_H_UAGC_CCC : -958 * p-SCALE
def : p-int21_H_UAGC_CCG : -648 * p-SCALE
def : p-int21_H_UAGC_CCU : -628 * p-SCALE
def : p-int21_H_UAGC_CGA : -1368 * p-SCALE
def : p-int21_H_UAGC_CGC : -1448 * p-SCALE
def : p-int21_H_UAGC_CGG : -1138 * p-SCALE
def : p-int21_H_UAGC_CGU : -1118 * p-SCALE
def : p-int21_H_UAGC_CUA : -1168 * p-SCALE
def : p-int21_H_UAGC_CUC : -1248 * p-SCALE
def : p-int21_H_UAGC_CUG : -938 * p-SCALE
def : p-int21_H_UAGC_CUU : -918 * p-SCALE
def : p-int21_H_UAGC_GAA : -1408 * p-SCALE
def : p-int21_H_UAGC_GAC : -1708 * p-SCALE
def : p-int21_H_UAGC_GAG : -1918 * p-SCALE
def : p-int21_H_UAGC_GAU : -1708 * p-SCALE
def : p-int21_H_UAGC_GCA : -898 * p-SCALE
def : p-int21_H_UAGC_GCC : -1198 * p-SCALE
def : p-int21_H_UAGC_GCG : -1408 * p-SCALE
def : p-int21_H_UAGC_GCU : -1198 * p-SCALE
def : p-int21_H_UAGC_GGA : -1318 * p-SCALE
def : p-int21_H_UAGC_GGC : -1618 * p-SCALE
def : p-int21_H_UAGC_GGG : -1828 * p-SCALE
def : p-int21_H_UAGC_GGU : -1618 * p-SCALE
def : p-int21_H_UAGC_GUA : -1188 * p-SCALE
def : p-int21_H_UAGC_GUC : -1488 * p-SCALE
def : p-int21_H_UAGC_GUG : -1698 * p-SCALE
def : p-int21_H_UAGC_GUU : -1488 * p-SCALE
def : p-int21_H_UAGC_UAA : -1308 * p-SCALE
def : p-int21_H_UAGC_UAC : -1168 * p-SCALE
def : p-int21_H_UAGC_UAG : -1308 * p-SCALE
def : p-int21_H_UAGC_UAU : -1169 * p-SCALE
def : p-int21_H_UAGC_UCA : -948 * p-SCALE
def : p-int21_H_UAGC_UCC : -808 * p-SCALE
def : p-int21_H_UAGC_UCG : -948 * p-SCALE
def : p-int21_H_UAGC_UCU : -809 * p-SCALE
def : p-int21_H_UAGC_UGA : -1218 * p-SCALE
def : p-int21_H_UAGC_UGC : -1078 * p-SCALE
def : p-int21_H_UAGC_UGG : -1218 * p-SCALE
def : p-int21_H_UAGC_UGU : -1079 * p-SCALE
def : p-int21_H_UAGC_UUA : -1138 * p-SCALE
def : p-int21_H_UAGC_UUC : -998 * p-SCALE
def : p-int21_H_UAGC_UUG : -1138 * p-SCALE
def : p-int21_H_UAGC_UUU : -999 * p-SCALE
def : p-int21_H_UAGU_AAA : -1118 * p-SCALE
def : p-int21_H_UAGU_AAC : -1348 * p-SCALE
def : p-int21_H_UAGU_AAG : -1608 * p-SCALE
def : p-int21_H_UAGU_AAU : -1308 * p-SCALE
def : p-int21_H_UAGU_ACA : -878 * p-SCALE
def : p-int21_H_UAGU_ACC : -1108 * p-SCALE
def : p-int21_H_UAGU_ACG : -1368 * p-SCALE
def : p-int21_H_UAGU_ACU : -1068 * p-SCALE
def : p-int21_H_UAGU_AGA : -1058 * p-SCALE
def : p-int21_H_UAGU_AGC : -1288 * p-SCALE
def : p-int21_H_UAGU_AGG : -1548 * p-SCALE
def : p-int21_H_UAGU_AGU : -1248 * p-SCALE
def : p-int21_H_UAGU_AUA : -948 * p-SCALE
def : p-int21_H_UAGU_AUC : -1178 * p-SCALE
def : p-int21_H_UAGU_AUG : -1438 * p-SCALE
def : p-int21_H_UAGU_AUU : -1138 * p-SCALE
def : p-int21_H_UAGU_CAA : -1218 * p-SCALE
def : p-int21_H_UAGU_CAC : -1298 * p-SCALE
def : p-int21_H_UAGU_CAG : -988 * p-SCALE
def : p-int21_H_UAGU_CAU : -968 * p-SCALE
def : p-int21_H_UAGU_CCA : -908 * p-SCALE
def : p-int21_H_UAGU_CCC : -988 * p-SCALE
def : p-int21_H_UAGU_CCG : -678 * p-SCALE
def : p-int21_H_UAGU_CCU : -658 * p-SCALE
def : p-int21_H_UAGU_CGA : -1238 * p-SCALE
def : p-int21_H_UAGU_CGC : -1318 * p-SCALE
def : p-int21_H_UAGU_CGG : -1008 * p-SCALE
def : p-int21_H_UAGU_CGU : -988 * p-SCALE
def : p-int21_H_UAGU_CUA : -868 * p-SCALE
def : p-int21_H_UAGU_CUC : -948 * p-SCALE
def : p-int21_H_UAGU_CUG : -638 * p-SCALE
def : p-int21_H_UAGU_CUU : -618 * p-SCALE
def : p-int21_H_UAGU_GAA : -1338 * p-SCALE
def : p-int21_H_UAGU_GAC : -1638 * p-SCALE
def : p-int21_H_UAGU_GAG : -1848 * p-SCALE
def : p-int21_H_UAGU_GAU : -1638 * p-SCALE
def : p-int21_H_UAGU_GCA : -738 * p-SCALE
def : p-int21_H_UAGU_GCC : -1038 * p-SCALE
def : p-int21_H_UAGU_GCG : -1248 * p-SCALE
def : p-int21_H_UAGU_GCU : -1038 * p-SCALE
def : p-int21_H_UAGU_GGA : -1298 * p-SCALE
def : p-int21_H_UAGU_GGC : -1598 * p-SCALE
def : p-int21_H_UAGU_GGG : -1808 * p-SCALE
def : p-int21_H_UAGU_GGU : -1598 * p-SCALE
def : p-int21_H_UAGU_GUA : -928 * p-SCALE
def : p-int21_H_UAGU_GUC : -1228 * p-SCALE
def : p-int21_H_UAGU_GUG : -1438 * p-SCALE
def : p-int21_H_UAGU_GUU : -1228 * p-SCALE
def : p-int21_H_UAGU_UAA : -1088 * p-SCALE
def : p-int21_H_UAGU_UAC : -948 * p-SCALE
def : p-int21_H_UAGU_UAG : -1088 * p-SCALE
def : p-int21_H_UAGU_UAU : -949 * p-SCALE
def : p-int21_H_UAGU_UCA : -758 * p-SCALE
def : p-int21_H_UAGU_UCC : -618 * p-SCALE
def : p-int21_H_UAGU_UCG : -758 * p-SCALE
def : p-int21_H_UAGU_UCU : -619 * p-SCALE
def : p-int21_H_UAGU_UGA : -1088 * p-SCALE
def : p-int21_H_UAGU_UGC : -948 * p-SCALE
def : p-int21_H_UAGU_UGG : -1088 * p-SCALE
def : p-int21_H_UAGU_UGU : -949 * p-SCALE
def : p-int21_H_UAGU_UUA : -638 * p-SCALE
def : p-int21_H_UAGU_UUC : -498 * p-SCALE
def : p-int21_H_UAGU_UUG : -638 * p-SCALE
def : p-int21_H_UAGU_UUU : -499 * p-SCALE
def : p-int21_H_UAUG_AAA : -828 * p-SCALE
def : p-int21_H_UAUG_AAC : -1058 * p-SCALE
def : p-int21_H_UAUG_AAG : -1318 * p-SCALE
def : p-int21_H_UAUG_AAU : -1018 * p-SCALE
def : p-int21_H_UAUG_ACA : -658 * p-SCALE
def : p-int21_H_UAUG_ACC : -888 * p-SCALE
def : p-int21_H_UAUG_ACG : -1148 * p-SCALE
def : p-int21_H_UAUG_ACU : -848 * p-SCALE
def : p-int21_H_UAUG_AGA : -738 * p-SCALE
def : p-int21_H_UAUG_AGC : -968 * p-SCALE
def : p-int21_H_UAUG_AGG : -1228 * p-SCALE
def : p-int21_H_UAUG_AGU : -928 * p-SCALE
def : p-int21_H_UAUG_AUA : -728 * p-SCALE
def : p-int21_H_UAUG_AUC : -958 * p-SCALE
def : p-int21_H_UAUG_AUG : -1218 * p-SCALE
def : p-int21_H_UAUG_AUU : -918 * p-SCALE
def : p-int21_H_UAUG_CAA : -1028 * p-SCALE
def : p-int21_H_UAUG_CAC : -1108 * p-SCALE
def : p-int21_H_UAUG_CAG : -798 * p-SCALE
def : p-int21_H_UAUG_CAU : -778 * p-SCALE
def : p-int21_H_UAUG_CCA : -668 * p-SCALE
def : p-int21_H_UAUG_CCC : -748 * p-SCALE
def : p-int21_H_UAUG_CCG : -438 * p-SCALE
def : p-int21_H_UAUG_CCU : -418 * p-SCALE
def : p-int21_H_UAUG_CGA : -1118 * p-SCALE
def : p-int21_H_UAUG_CGC : -1198 * p-SCALE
def : p-int21_H_UAUG_CGG : -888 * p-SCALE
def : p-int21_H_UAUG_CGU : -868 * p-SCALE
def : p-int21_H_UAUG_CUA : -758 * p-SCALE
def : p-int21_H_UAUG_CUC : -838 * p-SCALE
def : p-int21_H_UAUG_CUG : -528 * p-SCALE
def : p-int21_H_UAUG_CUU : -508 * p-SCALE
def : p-int21_H_UAUG_GAA : -978 * p-SCALE
def : p-int21_H_UAUG_GAC : -1278 * p-SCALE
def : p-int21_H_UAUG_GAG : -1488 * p-SCALE
def : p-int21_H_UAUG_GAU : -1278 * p-SCALE
def : p-int21_H_UAUG_GCA : -618 * p-SCALE
def : p-int21_H_UAUG_GCC : -918 * p-SCALE
def : p-int21_H_UAUG_GCG : -1128 * p-SCALE
def : p-int21_H_UAUG_GCU : -918 * p-SCALE
def : p-int21_H_UAUG_GGA : -1068 * p-SCALE
def : p-int21_H_UAUG_GGC : -1368 * p-SCALE
def : p-int21_H_UAUG_GGG : -1578 * p-SCALE
def : p-int21_H_UAUG_GGU : -1368 * p-SCALE
def : p-int21_H_UAUG_GUA : -708 * p-SCALE
def : p-int21_H_UAUG_GUC : -1008 * p-SCALE
def : p-int21_H_UAUG_GUG : -1218 * p-SCALE
def : p-int21_H_UAUG_GUU : -1008 * p-SCALE
def : p-int21_H_UAUG_UAA : -878 * p-SCALE
def : p-int21_H_UAUG_UAC : -738 * p-SCALE
def : p-int21_H_UAUG_UAG : -878 * p-SCALE
def : p-int21_H_UAUG_UAU : -739 * p-SCALE
def : p-int21_H_UAUG_UCA : -518 * p-SCALE
def : p-int21_H_UAUG_UCC : -378 * p-SCALE
def : p-int21_H_UAUG_UCG : -518 * p-SCALE
def : p-int21_H_UAUG_UCU : -379 * p-SCALE
def : p-int21_H_UAUG_UGA : -968 * p-SCALE
def : p-int21_H_UAUG_UGC : -828 * p-SCALE
def : p-int21_H_UAUG_UGG : -968 * p-SCALE
def : p-int21_H_UAUG_UGU : -829 * p-SCALE
def : p-int21_H_UAUG_UUA : -608 * p-SCALE
def : p-int21_H_UAUG_UUC : -468 * p-SCALE
def : p-int21_H_UAUG_UUG : -608 * p-SCALE
def : p-int21_H_UAUG_UUU : -469 * p-SCALE
def : p-int21_H_UAAU_AAA : -798 * p-SCALE
def : p-int21_H_UAAU_AAC : -1028 * p-SCALE
def : p-int21_H_UAAU_AAG : -1288 * p-SCALE
def : p-int21_H_UAAU_AAU : -988 * p-SCALE
def : p-int21_H_UAAU_ACA : -828 * p-SCALE
def : p-int21_H_UAAU_ACC : -1058 * p-SCALE
def : p-int21_H_UAAU_ACG : -1318 * p-SCALE
def : p-int21_H_UAAU_ACU : -1018 * p-SCALE
def : p-int21_H_UAAU_AGA : -778 * p-SCALE
def : p-int21_H_UAAU_AGC : -1008 * p-SCALE
def : p-int21_H_UAAU_AGG : -1268 * p-SCALE
def : p-int21_H_UAAU_AGU : -968 * p-SCALE
def : p-int21_H_UAAU_AUA : -678 * p-SCALE
def : p-int21_H_UAAU_AUC : -908 * p-SCALE
def : p-int21_H_UAAU_AUG : -1168 * p-SCALE
def : p-int21_H_UAAU_AUU : -868 * p-SCALE
def : p-int21_H_UAAU_CAA : -1058 * p-SCALE
def : p-int21_H_UAAU_CAC : -1138 * p-SCALE
def : p-int21_H_UAAU_CAG : -828 * p-SCALE
def : p-int21_H_UAAU_CAU : -808 * p-SCALE
def : p-int21_H_UAAU_CCA : -938 * p-SCALE
def : p-int21_H_UAAU_CCC : -1018 * p-SCALE
def : p-int21_H_UAAU_CCG : -708 * p-SCALE
def : p-int21_H_UAAU_CCU : -688 * p-SCALE
def : p-int21_H_UAAU_CGA : -1108 * p-SCALE
def : p-int21_H_UAAU_CGC : -1188 * p-SCALE
def : p-int21_H_UAAU_CGG : -878 * p-SCALE
def : p-int21_H_UAAU_CGU : -858 * p-SCALE
def : p-int21_H_UAAU_CUA : -568 * p-SCALE
def : p-int21_H_UAAU_CUC : -648 * p-SCALE
def : p-int21_H_UAAU_CUG : -338 * p-SCALE
def : p-int21_H_UAAU_CUU : -318 * p-SCALE
def : p-int21_H_UAAU_GAA : -1268 * p-SCALE
def : p-int21_H_UAAU_GAC : -1568 * p-SCALE
def : p-int21_H_UAAU_GAG : -1778 * p-SCALE
def : p-int21_H_UAAU_GAU : -1568 * p-SCALE
def : p-int21_H_UAAU_GCA : -578 * p-SCALE
def : p-int21_H_UAAU_GCC : -878 * p-SCALE
def : p-int21_H_UAAU_GCG : -1088 * p-SCALE
def : p-int21_H_UAAU_GCU : -878 * p-SCALE
def : p-int21_H_UAAU_GGA : -1268 * p-SCALE
def : p-int21_H_UAAU_GGC : -1568 * p-SCALE
def : p-int21_H_UAAU_GGG : -1778 * p-SCALE
def : p-int21_H_UAAU_GGU : -1568 * p-SCALE
def : p-int21_H_UAAU_GUA : -658 * p-SCALE
def : p-int21_H_UAAU_GUC : -958 * p-SCALE
def : p-int21_H_UAAU_GUG : -1168 * p-SCALE
def : p-int21_H_UAAU_GUU : -958 * p-SCALE
def : p-int21_H_UAAU_UAA : -868 * p-SCALE
def : p-int21_H_UAAU_UAC : -728 * p-SCALE
def : p-int21_H_UAAU_UAG : -868 * p-SCALE
def : p-int21_H_UAAU_UAU : -729 * p-SCALE
def : p-int21_H_UAAU_UCA : -458 * p-SCALE
def : p-int21_H_UAAU_UCC : -318 * p-SCALE
def : p-int21_H_UAAU_UCG : -458 * p-SCALE
def : p-int21_H_UAAU_UCU : -319 * p-SCALE
def : p-int21_H_UAAU_UGA : -958 * p-SCALE
def : p-int21_H_UAAU_UGC : -818 * p-SCALE
def : p-int21_H_UAAU_UGG : -958 * p-SCALE
def : p-int21_H_UAAU_UGU : -819 * p-SCALE
def : p-int21_H_UAAU_UUA : -419 * p-SCALE
def : p-int21_H_UAAU_UUC : -279 * p-SCALE
def : p-int21_H_UAAU_UUG : -419 * p-SCALE
def : p-int21_H_UAAU_UUU : -280 * p-SCALE
def : p-int21_H_UAUA_AAA : -828 * p-SCALE
def : p-int21_H_UAUA_AAC : -1058 * p-SCALE
def : p-int21_H_UAUA_AAG : -1318 * p-SCALE
def : p-int21_H_UAUA_AAU : -1018 * p-SCALE
def : p-int21_H_UAUA_ACA : -658 * p-SCALE
def : p-int21_H_UAUA_ACC : -888 * p-SCALE
def : p-int21_H_UAUA_ACG : -1148 * p-SCALE
def : p-int21_H_UAUA_ACU : -848 * p-SCALE
def : p-int21_H_UAUA_AGA : -738 * p-SCALE
def : p-int21_H_UAUA_AGC : -968 * p-SCALE
def : p-int21_H_UAUA_AGG : -1228 * p-SCALE
def : p-int21_H_UAUA_AGU : -928 * p-SCALE
def : p-int21_H_UAUA_AUA : -728 * p-SCALE
def : p-int21_H_UAUA_AUC : -958 * p-SCALE
def : p-int21_H_UAUA_AUG : -1218 * p-SCALE
def : p-int21_H_UAUA_AUU : -918 * p-SCALE
def : p-int21_H_UAUA_CAA : -1028 * p-SCALE
def : p-int21_H_UAUA_CAC : -1108 * p-SCALE
def : p-int21_H_UAUA_CAG : -798 * p-SCALE
def : p-int21_H_UAUA_CAU : -778 * p-SCALE
def : p-int21_H_UAUA_CCA : -668 * p-SCALE
def : p-int21_H_UAUA_CCC : -748 * p-SCALE
def : p-int21_H_UAUA_CCG : -438 * p-SCALE
def : p-int21_H_UAUA_CCU : -418 * p-SCALE
def : p-int21_H_UAUA_CGA : -1118 * p-SCALE
def : p-int21_H_UAUA_CGC : -1198 * p-SCALE
def : p-int21_H_UAUA_CGG : -888 * p-SCALE
def : p-int21_H_UAUA_CGU : -868 * p-SCALE
def : p-int21_H_UAUA_CUA : -758 * p-SCALE
def : p-int21_H_UAUA_CUC : -838 * p-SCALE
def : p-int21_H_UAUA_CUG : -528 * p-SCALE
def : p-int21_H_UAUA_CUU : -508 * p-SCALE
def : p-int21_H_UAUA_GAA : -978 * p-SCALE
def : p-int21_H_UAUA_GAC : -1278 * p-SCALE
def : p-int21_H_UAUA_GAG : -1488 * p-SCALE
def : p-int21_H_UAUA_GAU : -1278 * p-SCALE
def : p-int21_H_UAUA_GCA : -618 * p-SCALE
def : p-int21_H_UAUA_GCC : -918 * p-SCALE
def : p-int21_H_UAUA_GCG : -1128 * p-SCALE
def : p-int21_H_UAUA_GCU : -918 * p-SCALE
def : p-int21_H_UAUA_GGA : -1068 * p-SCALE
def : p-int21_H_UAUA_GGC : -1368 * p-SCALE
def : p-int21_H_UAUA_GGG : -1578 * p-SCALE
def : p-int21_H_UAUA_GGU : -1368 * p-SCALE
def : p-int21_H_UAUA_GUA : -708 * p-SCALE
def : p-int21_H_UAUA_GUC : -1008 * p-SCALE
def : p-int21_H_UAUA_GUG : -1218 * p-SCALE
def : p-int21_H_UAUA_GUU : -1008 * p-SCALE
def : p-int21_H_UAUA_UAA : -878 * p-SCALE
def : p-int21_H_UAUA_UAC : -738 * p-SCALE
def : p-int21_H_UAUA_UAG : -878 * p-SCALE
def : p-int21_H_UAUA_UAU : -739 * p-SCALE
def : p-int21_H_UAUA_UCA : -518 * p-SCALE
def : p-int21_H_UAUA_UCC : -378 * p-SCALE
def : p-int21_H_UAUA_UCG : -518 * p-SCALE
def : p-int21_H_UAUA_UCU : -379 * p-SCALE
def : p-int21_H_UAUA_UGA : -968 * p-SCALE
def : p-int21_H_UAUA_UGC : -828 * p-SCALE
def : p-int21_H_UAUA_UGG : -968 * p-SCALE
def : p-int21_H_UAUA_UGU : -829 * p-SCALE
def : p-int21_H_UAUA_UUA : -608 * p-SCALE
def : p-int21_H_UAUA_UUC : -468 * p-SCALE
def : p-int21_H_UAUA_UUG : -608 * p-SCALE
def : p-int21_H_UAUA_UUU : -469 * p-SCALE

def : p-int22_37_CGCG_AAAA : 50 * p-SCALE
def : p-int22_37_CGCG_AAAC : 60 * p-SCALE
def : p-int22_37_CGCG_AAAG : 0 * p-SCALE
def : p-int22_37_CGCG_AAAU : 200 * p-SCALE
def : p-int22_37_CGCG_AACA : 110 * p-SCALE
def : p-int22_37_CGCG_AACC : 150 * p-SCALE
def : p-int22_37_CGCG_AACG : -70 * p-SCALE
def : p-int22_37_CGCG_AACU : 200 * p-SCALE
def : p-int22_37_CGCG_AAGA : -30 * p-SCALE
def : p-int22_37_CGCG_AAGC : 10 * p-SCALE
def : p-int22_37_CGCG_AAGG : -160 * p-SCALE
def : p-int22_37_CGCG_AAGU : 200 * p-SCALE
def : p-int22_37_CGCG_AAUA : 200 * p-SCALE
def : p-int22_37_CGCG_AAUC : 200 * p-SCALE
def : p-int22_37_CGCG_AAUG : 200 * p-SCALE
def : p-int22_37_CGCG_AAUU : 200 * p-SCALE
def : p-int22_37_CGCG_ACAA : 110 * p-SCALE
def : p-int22_37_CGCG_ACAC : 110 * p-SCALE
def : p-int22_37_CGCG_ACAG : -100 * p-SCALE
def : p-int22_37_CGCG_ACAU : 200 * p-SCALE
def : p-int22_37_CGCG_ACCA : 170 * p-SCALE
def : p-int22_37_CGCG_ACCC : 150 * p-SCALE
def : p-int22_37_CGCG_ACCG : -60 * p-SCALE
def : p-int22_37_CGCG_ACCU : 200 * p-SCALE
def : p-int22_37_CGCG_ACGA : 200 * p-SCALE
def : p-int22_37_CGCG_ACGC : 200 * p-SCALE
def : p-int22_37_CGCG_ACGG : 200 * p-SCALE
def : p-int22_37_CGCG_ACGU : 200 * p-SCALE
def : p-int22_37_CGCG_ACUA : 70 * p-SCALE
def : p-int22_37_CGCG_ACUC : 50 * p-SCALE
def : p-int22_37_CGCG_ACUG : 20 * p-SCALE
def : p-int22_37_CGCG_ACUU : 200 * p-SCALE
def : p-int22_37_CGCG_AGAA : 40 * p-SCALE
def : p-int22_37_CGCG_AGAC : 50 * p-SCALE
def : p-int22_37_CGCG_AGAG : -70 * p-SCALE
def : p-int22_37_CGCG_AGAU : 200 * p-SCALE
def : p-int22_37_CGCG_AGCA : 200 * p-SCALE
def : p-int22_37_CGCG_AGCC : 200 * p-SCALE
def : p-int22_37_CGCG_AGCG : 200 * p-SCALE
def : p-int22_37_CGCG_AGCU : 200 * p-SCALE
def : p-int22_37_CGCG_AGGA : 100 * p-SCALE
def : p-int22_37_CGCG_AGGC : 140 * p-SCALE
def : p-int22_37_CGCG_AGGG : 0 * p-SCALE
def : p-int22_37_CGCG_AGGU : 200 * p-SCALE
def : p-int22_37_CGCG_AGUA : 10 * p-SCALE
def : p-int22_37_CGCG_AGUC : -70 * p-SCALE
def : p-int22_37_CGCG_AGUG : -80 * p-SCALE
def : p-int22_37_CGCG_AGUU : 200 * p-SCALE
def : p-int22_37_CGCG_AUAA : 200 * p-SCALE
def : p-int22_37_CGCG_AUAC : 200 * p-SCALE
def : p-int22_37_CGCG_AUAG : 200 * p-SCALE
def : p-int22_37_CGCG_AUAU : 200 * p-SCALE
def : p-int22_37_CGCG_AUCA : 180 * p-SCALE
def : p-int22_37_CGCG_AUCC : 150 * p-SCALE
def : p-int22_37_CGCG_AUCG : 120 * p-SCALE
def : p-int22_37_CGCG_AUCU : 200 * p-SCALE
def : p-int22_37_CGCG_AUGA : -50 * p-SCALE
def : p-int22_37_CGCG_AUGC : -60 * p-SCALE
def : p-int22_37_CGCG_AUGG : -60 * p-SCALE
def : p-int22_37_CGCG_AUGU : 200 * p-SCALE
def : p-int22_37_CGCG_AUUA : 150 * p-SCALE
def : p-int22_37_CGCG_AUUC : 0 * p-SCALE
def : p-int22_37_CGCG_AUUG : 90 * p-SCALE
def : p-int22_37_CGCG_AUUU : 200 * p-SCALE
def : p-int22_37_CGCG_CAAA : 130 * p-SCALE
def : p-int22_37_CGCG_CAAC : 220 * p-SCALE
def : p-int22_37_CGCG_CAAG : 200 * p-SCALE
def : p-int22_37_CGCG_CAAU : 200 * p-SCALE
def : p-int22_37_CGCG_CACA : 100 * p-SCALE
def : p-int22_37_CGCG_CACC : 130 * p-SCALE
def : p-int22_37_CGCG_CACG : 200 * p-SCALE
def : p-int22_37_CGCG_CACU : 120 * p-SCALE
def : p-int22_37_CGCG_CAGA : -70 * p-SCALE
def : p-int22_37_CGCG_CAGC : 70 * p-SCALE
def : p-int22_37_CGCG_CAGG : 200 * p-SCALE
def : p-int22_37_CGCG_CAGU : 40 * p-SCALE
def : p-int22_37_CGCG_CAUA : 200 * p-SCALE
def : p-int22_37_CGCG_CAUC : 200 * p-SCALE
def : p-int22_37_CGCG_CAUG : 200 * p-SCALE
def : p-int22_37_CGCG_CAUU : 200 * p-SCALE
def : p-int22_37_CGCG_CCAA : 100 * p-SCALE
def : p-int22_37_CGCG_CCAC : 190 * p-SCALE
def : p-int22_37_CGCG_CCAG : 200 * p-SCALE
def : p-int22_37_CGCG_CCAU : 110 * p-SCALE
def : p-int22_37_CGCG_CCCA : 100 * p-SCALE
def : p-int22_37_CGCG_CCCC : 130 * p-SCALE
def : p-int22_37_CGCG_CCCG : 200 * p-SCALE
def : p-int22_37_CGCG_CCCU : 120 * p-SCALE
def : p-int22_37_CGCG_CCGA : 200 * p-SCALE
def : p-int22_37_CGCG_CCGC : 200 * p-SCALE
def : p-int22_37_CGCG_CCGG : 200 * p-SCALE
def : p-int22_37_CGCG_CCGU : 200 * p-SCALE
def : p-int22_37_CGCG_CCUA : 0 * p-SCALE
def : p-int22_37_CGCG_CCUC : 30 * p-SCALE
def : p-int22_37_CGCG_CCUG : 200 * p-SCALE
def : p-int22_37_CGCG_CCUU : 170 * p-SCALE
def : p-int22_37_CGCG_CGAA : 70 * p-SCALE
def : p-int22_37_CGCG_CGAC : 70 * p-SCALE
def : p-int22_37_CGCG_CGAG : 200 * p-SCALE
def : p-int22_37_CGCG_CGAU : 100 * p-SCALE
def : p-int22_37_CGCG_CGCA : 200 * p-SCALE
def : p-int22_37_CGCG_CGCC : 200 * p-SCALE
def : p-int22_37_CGCG_CGCG : 200 * p-SCALE
def : p-int22_37_CGCG_CGCU : 200 * p-SCALE
def : p-int22_37_CGCG_CGGA : 90 * p-SCALE
def : p-int22_37_CGCG_CGGC : 180 * p-SCALE
def : p-int22_37_CGCG_CGGG : 200 * p-SCALE
def : p-int22_37_CGCG_CGGU : 170 * p-SCALE
def : p-int22_37_CGCG_CGUA : -190 * p-SCALE
def : p-int22_37_CGCG_CGUC : -30 * p-SCALE
def : p-int22_37_CGCG_CGUG : 200 * p-SCALE
def : p-int22_37_CGCG_CGUU : -70 * p-SCALE
def : p-int22_37_CGCG_CUAA : 200 * p-SCALE
def : p-int22_37_CGCG_CUAC : 200 * p-SCALE
def : p-int22_37_CGCG_CUAG : 200 * p-SCALE
def : p-int22_37_CGCG_CUAU : 200 * p-SCALE
def : p-int22_37_CGCG_CUCA : 110 * p-SCALE
def : p-int22_37_CGCG_CUCC : 140 * p-SCALE
def : p-int22_37_CGCG_CUCG : 200 * p-SCALE
def : p-int22_37_CGCG_CUCU : 120 * p-SCALE
def : p-int22_37_CGCG_CUGA : -150 * p-SCALE
def : p-int22_37_CGCG_CUGC : -20 * p-SCALE
def : p-int22_37_CGCG_CUGG : 200 * p-SCALE
def : p-int22_37_CGCG_CUGU : -30 * p-SCALE
def : p-int22_37_CGCG_CUUA : -20 * p-SCALE
def : p-int22_37_CGCG_CUUC : -10 * p-SCALE
def : p-int22_37_CGCG_CUUG : 200 * p-SCALE
def : p-int22_37_CGCG_CUUU : 20 * p-SCALE
def : p-int22_37_CGCG_GAAA : -20 * p-SCALE
def : p-int22_37_CGCG_GAAC : 200 * p-SCALE
def : p-int22_37_CGCG_GAAG : 110 * p-SCALE
def : p-int22_37_CGCG_GAAU : 90 * p-SCALE
def : p-int22_37_CGCG_GACA : -40 * p-SCALE
def : p-int22_37_CGCG_GACC : 200 * p-SCALE
def : p-int22_37_CGCG_GACG : 90 * p-SCALE
def : p-int22_37_CGCG_GACU : 0 * p-SCALE
def : p-int22_37_CGCG_GAGA : -170 * p-SCALE
def : p-int22_37_CGCG_GAGC : 200 * p-SCALE
def : p-int22_37_CGCG_GAGG : -90 * p-SCALE
def : p-int22_37_CGCG_GAGU : 30 * p-SCALE
def : p-int22_37_CGCG_GAUA : 200 * p-SCALE
def : p-int22_37_CGCG_GAUC : 200 * p-SCALE
def : p-int22_37_CGCG_GAUG : 200 * p-SCALE
def : p-int22_37_CGCG_GAUU : 200 * p-SCALE
def : p-int22_37_CGCG_GCAA : 70 * p-SCALE
def : p-int22_37_CGCG_GCAC : 200 * p-SCALE
def : p-int22_37_CGCG_GCAG : 80 * p-SCALE
def : p-int22_37_CGCG_GCAU : -10 * p-SCALE
def : p-int22_37_CGCG_GCCA : 110 * p-SCALE
def : p-int22_37_CGCG_GCCC : 200 * p-SCALE
def : p-int22_37_CGCG_GCCG : 150 * p-SCALE
def : p-int22_37_CGCG_GCCU : 100 * p-SCALE
def : p-int22_37_CGCG_GCGA : 200 * p-SCALE
def : p-int22_37_CGCG_GCGC : 200 * p-SCALE
def : p-int22_37_CGCG_GCGG : 200 * p-SCALE
def : p-int22_37_CGCG_GCGU : 200 * p-SCALE
def : p-int22_37_CGCG_GCUA : 20 * p-SCALE
def : p-int22_37_CGCG_GCUC : 200 * p-SCALE
def : p-int22_37_CGCG_GCUG : 50 * p-SCALE
def : p-int22_37_CGCG_GCUU : 0 * p-SCALE
def : p-int22_37_CGCG_GGAA : -50 * p-SCALE
def : p-int22_37_CGCG_GGAC : 200 * p-SCALE
def : p-int22_37_CGCG_GGAG : -20 * p-SCALE
def : p-int22_37_CGCG_GGAU : 60 * p-SCALE
def : p-int22_37_CGCG_GGCA : 200 * p-SCALE
def : p-int22_37_CGCG_GGCC : 200 * p-SCALE
def : p-int22_37_CGCG_GGCG : 200 * p-SCALE
def : p-int22_37_CGCG_GGCU : 200 * p-SCALE
def : p-int22_37_CGCG_GGGA : 0 * p-SCALE
def : p-int22_37_CGCG_GGGC : 200 * p-SCALE
def : p-int22_37_CGCG_GGGG : 80 * p-SCALE
def : p-int22_37_CGCG_GGGU : 90 * p-SCALE
def : p-int22_37_CGCG_GGUA : -90 * p-SCALE
def : p-int22_37_CGCG_GGUC : 200 * p-SCALE
def : p-int22_37_CGCG_GGUG : -100 * p-SCALE
def : p-int22_37_CGCG_GGUU : -300 * p-SCALE
def : p-int22_37_CGCG_GUAA : 200 * p-SCALE
def : p-int22_37_CGCG_GUAC : 200 * p-SCALE
def : p-int22_37_CGCG_GUAG : 200 * p-SCALE
def : p-int22_37_CGCG_GUAU : 200 * p-SCALE
def : p-int22_37_CGCG_GUCA : 120 * p-SCALE
def : p-int22_37_CGCG_GUCC : 200 * p-SCALE
def : p-int22_37_CGCG_GUCG : 150 * p-SCALE
def : p-int22_37_CGCG_GUCU : 100 * p-SCALE
def : p-int22_37_CGCG_GUGA : -130 * p-SCALE
def : p-int22_37_CGCG_GUGC : 200 * p-SCALE
def : p-int22_37_CGCG_GUGG : -60 * p-SCALE
def : p-int22_37_CGCG_GUGU : -240 * p-SCALE
def : p-int22_37_CGCG_GUUA : 90 * p-SCALE
def : p-int22_37_CGCG_GUUC : 200 * p-SCALE
def : p-int22_37_CGCG_GUUG : 110 * p-SCALE
def : p-int22_37_CGCG_GUUU : 60 * p-SCALE
def : p-int22_37_CGCG_UAAA : 200 * p-SCALE
def : p-int22_37_CGCG_UAAC : 200 * p-SCALE
def : p-int22_37_CGCG_UAAG : -10 * p-SCALE
def : p-int22_37_CGCG_UAAU : 140 * p-SCALE
def : p-int22_37_CGCG_UACA : 200 * p-SCALE
def : p-int22_37_CGCG_UACC : 120 * p-SCALE
def : p-int22_37_CGCG_UACG : -160 * p-SCALE
def : p-int22_37_CGCG_UACU : 30 * p-SCALE
def : p-int22_37_CGCG_UAGA : 200 * p-SCALE
def : p-int22_37_CGCG_UAGC : 40 * p-SCALE
def : p-int22_37_CGCG_UAGG : -160 * p-SCALE
def : p-int22_37_CGCG_UAGU : 50 * p-SCALE
def : p-int22_37_CGCG_UAUA : 200 * p-SCALE
def : p-int22_37_CGCG_UAUC : 200 * p-SCALE
def : p-int22_37_CGCG_UAUG : 200 * p-SCALE
def : p-int22_37_CGCG_UAUU : 200 * p-SCALE
def : p-int22_37_CGCG_UCAA : 200 * p-SCALE
def : p-int22_37_CGCG_UCAC : 110 * p-SCALE
def : p-int22_37_CGCG_UCAG : -160 * p-SCALE
def : p-int22_37_CGCG_UCAU : 30 * p-SCALE
def : p-int22_37_CGCG_UCCA : 200 * p-SCALE
def : p-int22_37_CGCG_UCCC : 120 * p-SCALE
def : p-int22_37_CGCG_UCCG : -60 * p-SCALE
def : p-int22_37_CGCG_UCCU : 30 * p-SCALE
def : p-int22_37_CGCG_UCGA : 200 * p-SCALE
def : p-int22_37_CGCG_UCGC : 200 * p-SCALE
def : p-int22_37_CGCG_UCGG : 200 * p-SCALE
def : p-int22_37_CGCG_UCGU : 200 * p-SCALE
def : p-int22_37_CGCG_UCUA : 200 * p-SCALE
def : p-int22_37_CGCG_UCUC : 20 * p-SCALE
def : p-int22_37_CGCG_UCUG : -160 * p-SCALE
def : p-int22_37_CGCG_UCUU : 10 * p-SCALE
def : p-int22_37_CGCG_UGAA : 200 * p-SCALE
def : p-int22_37_CGCG_UGAC : 50 * p-SCALE
def : p-int22_37_CGCG_UGAG : -60 * p-SCALE
def : p-int22_37_CGCG_UGAU : 140 * p-SCALE
def : p-int22_37_CGCG_UGCA : 200 * p-SCALE
def : p-int22_37_CGCG_UGCC : 200 * p-SCALE
def : p-int22_37_CGCG_UGCG : 200 * p-SCALE
def : p-int22_37_CGCG_UGCU : 200 * p-SCALE
def : p-int22_37_CGCG_UGGA : 200 * p-SCALE
def : p-int22_37_CGCG_UGGC : 170 * p-SCALE
def : p-int22_37_CGCG_UGGG : -70 * p-SCALE
def : p-int22_37_CGCG_UGGU : 120 * p-SCALE
def : p-int22_37_CGCG_UGUA : 200 * p-SCALE
def : p-int22_37_CGCG_UGUC : -70 * p-SCALE
def : p-int22_37_CGCG_UGUG : -440 * p-SCALE
def : p-int22_37_CGCG_UGUU : -100 * p-SCALE
def : p-int22_37_CGCG_UUAA : 200 * p-SCALE
def : p-int22_37_CGCG_UUAC : 200 * p-SCALE
def : p-int22_37_CGCG_UUAG : 200 * p-SCALE
def : p-int22_37_CGCG_UUAU : 200 * p-SCALE
def : p-int22_37_CGCG_UUCA : 200 * p-SCALE
def : p-int22_37_CGCG_UUCC : 120 * p-SCALE
def : p-int22_37_CGCG_UUCG : -50 * p-SCALE
def : p-int22_37_CGCG_UUCU : 30 * p-SCALE
def : p-int22_37_CGCG_UUGA : 200 * p-SCALE
def : p-int22_37_CGCG_UUGC : -10 * p-SCALE
def : p-int22_37_CGCG_UUGG : -410 * p-SCALE
def : p-int22_37_CGCG_UUGU : 10 * p-SCALE
def : p-int22_37_CGCG_UUUA : 200 * p-SCALE
def : p-int22_37_CGCG_UUUC : 40 * p-SCALE
def : p-int22_37_CGCG_UUUG : -100 * p-SCALE
def : p-int22_37_CGCG_UUUU : 60 * p-SCALE
def : p-int22_37_CGGC_AAAA : 130 * p-SCALE
def : p-int22_37_CGGC_AAAC : 160 * p-SCALE
def : p-int22_37_CGGC_AAAG : 30 * p-SCALE
def : p-int22_37_CGGC_AAAU : 200 * p-SCALE
def : p-int22_37_CGGC_AACA : 120 * p-SCALE
def : p-int22_37_CGGC_AACC : 150 * p-SCALE
def : p-int22_37_CGGC_AACG : 20 * p-SCALE
def : p-int22_37_CGGC_AACU : 200 * p-SCALE
def : p-int22_37_CGGC_AAGA : 30 * p-SCALE
def : p-int22_37_CGGC_AAGC : 60 * p-SCALE
def : p-int22_37_CGGC_AAGG : -70 * p-SCALE
def : p-int22_37_CGGC_AAGU : 200 * p-SCALE
def : p-int22_37_CGGC_AAUA : 200 * p-SCALE
def : p-int22_37_CGGC_AAUC : 200 * p-SCALE
def : p-int22_37_CGGC_AAUG : 200 * p-SCALE
def : p-int22_37_CGGC_AAUU : 200 * p-SCALE
def : p-int22_37_CGGC_ACAA : 160 * p-SCALE
def : p-int22_37_CGGC_ACAC : 200 * p-SCALE
def : p-int22_37_CGGC_ACAG : 60 * p-SCALE
def : p-int22_37_CGGC_ACAU : 200 * p-SCALE
def : p-int22_37_CGGC_ACCA : 210 * p-SCALE
def : p-int22_37_CGGC_ACCC : 180 * p-SCALE
def : p-int22_37_CGGC_ACCG : 150 * p-SCALE
def : p-int22_37_CGGC_ACCU : 200 * p-SCALE
def : p-int22_37_CGGC_ACGA : 200 * p-SCALE
def : p-int22_37_CGGC_ACGC : 200 * p-SCALE
def : p-int22_37_CGGC_ACGG : 200 * p-SCALE
def : p-int22_37_CGGC_ACGU : 200 * p-SCALE
def : p-int22_37_CGGC_ACUA : 190 * p-SCALE
def : p-int22_37_CGGC_ACUC : 170 * p-SCALE
def : p-int22_37_CGGC_ACUG : 130 * p-SCALE
def : p-int22_37_CGGC_ACUU : 200 * p-SCALE
def : p-int22_37_CGGC_AGAA : 30 * p-SCALE
def : p-int22_37_CGGC_AGAC : 60 * p-SCALE
def : p-int22_37_CGGC_AGAG : -70 * p-SCALE
def : p-int22_37_CGGC_AGAU : 200 * p-SCALE
def : p-int22_37_CGGC_AGCA : 200 * p-SCALE
def : p-int22_37_CGGC_AGCC : 200 * p-SCALE
def : p-int22_37_CGGC_AGCG : 200 * p-SCALE
def : p-int22_37_CGGC_AGCU : 200 * p-SCALE
def : p-int22_37_CGGC_AGGA : 100 * p-SCALE
def : p-int22_37_CGGC_AGGC : 140 * p-SCALE
def : p-int22_37_CGGC_AGGG : 0 * p-SCALE
def : p-int22_37_CGGC_AGGU : 200 * p-SCALE
def : p-int22_37_CGGC_AGUA : -40 * p-SCALE
def : p-int22_37_CGGC_AGUC : -110 * p-SCALE
def : p-int22_37_CGGC_AGUG : -60 * p-SCALE
def : p-int22_37_CGGC_AGUU : 200 * p-SCALE
def : p-int22_37_CGGC_AUAA : 200 * p-SCALE
def : p-int22_37_CGGC_AUAC : 200 * p-SCALE
def : p-int22_37_CGGC_AUAG : 200 * p-SCALE
def : p-int22_37_CGGC_AUAU : 200 * p-SCALE
def : p-int22_37_CGGC_AUCA : 190 * p-SCALE
def : p-int22_37_CGGC_AUCC : 170 * p-SCALE
def : p-int22_37_CGGC_AUCG : 130 * p-SCALE
def : p-int22_37_CGGC_AUCU : 200 * p-SCALE
def : p-int22_37_CGGC_AUGA : 110 * p-SCALE
def : p-int22_37_CGGC_AUGC : 40 * p-SCALE
def : p-int22_37_CGGC_AUGG : 90 * p-SCALE
def : p-int22_37_CGGC_AUGU : 200 * p-SCALE
def : p-int22_37_CGGC_AUUA : 140 * p-SCALE
def : p-int22_37_CGGC_AUUC : 80 * p-SCALE
def : p-int22_37_CGGC_AUUG : 130 * p-SCALE
def : p-int22_37_CGGC_AUUU : 200 * p-SCALE
def : p-int22_37_CGGC_CAAA : 120 * p-SCALE
def : p-int22_37_CGGC_CAAC : 210 * p-SCALE
def : p-int22_37_CGGC_CAAG : 200 * p-SCALE
def : p-int22_37_CGGC_CAAU : 190 * p-SCALE
def : p-int22_37_CGGC_CACA : 110 * p-SCALE
def : p-int22_37_CGGC_CACC : 140 * p-SCALE
def : p-int22_37_CGGC_CACG : 200 * p-SCALE
def : p-int22_37_CGGC_CACU : 120 * p-SCALE
def : p-int22_37_CGGC_CAGA : 20 * p-SCALE
def : p-int22_37_CGGC_CAGC : 150 * p-SCALE
def : p-int22_37_CGGC_CAGG : 200 * p-SCALE
def : p-int22_37_CGGC_CAGU : 130 * p-SCALE
def : p-int22_37_CGGC_CAUA : 200 * p-SCALE
def : p-int22_37_CGGC_CAUC : 200 * p-SCALE
def : p-int22_37_CGGC_CAUG : 200 * p-SCALE
def : p-int22_37_CGGC_CAUU : 200 * p-SCALE
def : p-int22_37_CGGC_CCAA : 150 * p-SCALE
def : p-int22_37_CGGC_CCAC : 180 * p-SCALE
def : p-int22_37_CGGC_CCAG : 200 * p-SCALE
def : p-int22_37_CGGC_CCAU : 170 * p-SCALE
def : p-int22_37_CGGC_CCCA : 140 * p-SCALE
def : p-int22_37_CGGC_CCCC : 170 * p-SCALE
def : p-int22_37_CGGC_CCCG : 200 * p-SCALE
def : p-int22_37_CGGC_CCCU : 150 * p-SCALE
def : p-int22_37_CGGC_CCGA : 200 * p-SCALE
def : p-int22_37_CGGC_CCGC : 200 * p-SCALE
def : p-int22_37_CGGC_CCGG : 200 * p-SCALE
def : p-int22_37_CGGC_CCGU : 200 * p-SCALE
def : p-int22_37_CGGC_CCUA : 120 * p-SCALE
def : p-int22_37_CGGC_CCUC : 150 * p-SCALE
def : p-int22_37_CGGC_CCUG : 200 * p-SCALE
def : p-int22_37_CGGC_CCUU : 140 * p-SCALE
def : p-int22_37_CGGC_CGAA : 20 * p-SCALE
def : p-int22_37_CGGC_CGAC : 150 * p-SCALE
def : p-int22_37_CGGC_CGAG : 200 * p-SCALE
def : p-int22_37_CGGC_CGAU : 130 * p-SCALE
def : p-int22_37_CGGC_CGCA : 200 * p-SCALE
def : p-int22_37_CGGC_CGCC : 200 * p-SCALE
def : p-int22_37_CGGC_CGCG : 200 * p-SCALE
def : p-int22_37_CGGC_CGCU : 200 * p-SCALE
def : p-int22_37_CGGC_CGGA : 90 * p-SCALE
def : p-int22_37_CGGC_CGGC : 180 * p-SCALE
def : p-int22_37_CGGC_CGGG : 200 * p-SCALE
def : p-int22_37_CGGC_CGGU : 170 * p-SCALE
def : p-int22_37_CGGC_CGUA : -150 * p-SCALE
def : p-int22_37_CGGC_CGUC : -20 * p-SCALE
def : p-int22_37_CGGC_CGUG : 200 * p-SCALE
def : p-int22_37_CGGC_CGUU : -40 * p-SCALE
def : p-int22_37_CGGC_CUAA : 200 * p-SCALE
def : p-int22_37_CGGC_CUAC : 200 * p-SCALE
def : p-int22_37_CGGC_CUAG : 200 * p-SCALE
def : p-int22_37_CGGC_CUAU : 200 * p-SCALE
def : p-int22_37_CGGC_CUCA : 120 * p-SCALE
def : p-int22_37_CGGC_CUCC : 150 * p-SCALE
def : p-int22_37_CGGC_CUCG : 200 * p-SCALE
def : p-int22_37_CGGC_CUCU : 140 * p-SCALE
def : p-int22_37_CGGC_CUGA : 0 * p-SCALE
def : p-int22_37_CGGC_CUGC : 130 * p-SCALE
def : p-int22_37_CGGC_CUGG : 200 * p-SCALE
def : p-int22_37_CGGC_CUGU : 110 * p-SCALE
def : p-int22_37_CGGC_CUUA : 30 * p-SCALE
def : p-int22_37_CGGC_CUUC : 60 * p-SCALE
def : p-int22_37_CGGC_CUUG : 200 * p-SCALE
def : p-int22_37_CGGC_CUUU : 50 * p-SCALE
def : p-int22_37_CGGC_GAAA : 30 * p-SCALE
def : p-int22_37_CGGC_GAAC : 200 * p-SCALE
def : p-int22_37_CGGC_GAAG : 100 * p-SCALE
def : p-int22_37_CGGC_GAAU : 110 * p-SCALE
def : p-int22_37_CGGC_GACA : 20 * p-SCALE
def : p-int22_37_CGGC_GACC : 200 * p-SCALE
def : p-int22_37_CGGC_GACG : 90 * p-SCALE
def : p-int22_37_CGGC_GACU : 0 * p-SCALE
def : p-int22_37_CGGC_GAGA : -70 * p-SCALE
def : p-int22_37_CGGC_GAGC : 200 * p-SCALE
def : p-int22_37_CGGC_GAGG : 0 * p-SCALE
def : p-int22_37_CGGC_GAGU : 90 * p-SCALE
def : p-int22_37_CGGC_GAUA : 200 * p-SCALE
def : p-int22_37_CGGC_GAUC : 200 * p-SCALE
def : p-int22_37_CGGC_GAUG : 200 * p-SCALE
def : p-int22_37_CGGC_GAUU : 200 * p-SCALE
def : p-int22_37_CGGC_GCAA : 60 * p-SCALE
def : p-int22_37_CGGC_GCAC : 200 * p-SCALE
def : p-int22_37_CGGC_GCAG : 140 * p-SCALE
def : p-int22_37_CGGC_GCAU : 40 * p-SCALE
def : p-int22_37_CGGC_GCCA : 150 * p-SCALE
def : p-int22_37_CGGC_GCCC : 200 * p-SCALE
def : p-int22_37_CGGC_GCCG : 180 * p-SCALE
def : p-int22_37_CGGC_GCCU : 130 * p-SCALE
def : p-int22_37_CGGC_GCGA : 200 * p-SCALE
def : p-int22_37_CGGC_GCGC : 200 * p-SCALE
def : p-int22_37_CGGC_GCGG : 200 * p-SCALE
def : p-int22_37_CGGC_GCGU : 200 * p-SCALE
def : p-int22_37_CGGC_GCUA : 130 * p-SCALE
def : p-int22_37_CGGC_GCUC : 200 * p-SCALE
def : p-int22_37_CGGC_GCUG : 170 * p-SCALE
def : p-int22_37_CGGC_GCUU : 110 * p-SCALE
def : p-int22_37_CGGC_GGAA : -70 * p-SCALE
def : p-int22_37_CGGC_GGAC : 200 * p-SCALE
def : p-int22_37_CGGC_GGAG : 0 * p-SCALE
def : p-int22_37_CGGC_GGAU : 90 * p-SCALE
def : p-int22_37_CGGC_GGCA : 200 * p-SCALE
def : p-int22_37_CGGC_GGCC : 200 * p-SCALE
def : p-int22_37_CGGC_GGCG : 200 * p-SCALE
def : p-int22_37_CGGC_GGCU : 200 * p-SCALE
def : p-int22_37_CGGC_GGGA : 0 * p-SCALE
def : p-int22_37_CGGC_GGGC : 200 * p-SCALE
def : p-int22_37_CGGC_GGGG : 80 * p-SCALE
def : p-int22_37_CGGC_GGGU : 90 * p-SCALE
def : p-int22_37_CGGC_GGUA : -60 * p-SCALE
def : p-int22_37_CGGC_GGUC : 200 * p-SCALE
def : p-int22_37_CGGC_GGUG : -70 * p-SCALE
def : p-int22_37_CGGC_GGUU : -260 * p-SCALE
def : p-int22_37_CGGC_GUAA : 200 * p-SCALE
def : p-int22_37_CGGC_GUAC : 200 * p-SCALE
def : p-int22_37_CGGC_GUAG : 200 * p-SCALE
def : p-int22_37_CGGC_GUAU : 200 * p-SCALE
def : p-int22_37_CGGC_GUCA : 130 * p-SCALE
def : p-int22_37_CGGC_GUCC : 200 * p-SCALE
def : p-int22_37_CGGC_GUCG : 170 * p-SCALE
def : p-int22_37_CGGC_GUCU : 110 * p-SCALE
def : p-int22_37_CGGC_GUGA : 90 * p-SCALE
def : p-int22_37_CGGC_GUGC : 200 * p-SCALE
def : p-int22_37_CGGC_GUGG : 90 * p-SCALE
def : p-int22_37_CGGC_GUGU : -110 * p-SCALE
def : p-int22_37_CGGC_GUUA : 130 * p-SCALE
def : p-int22_37_CGGC_GUUC : 200 * p-SCALE
def : p-int22_37_CGGC_GUUG : 120 * p-SCALE
def : p-int22_37_CGGC_GUUU : 110 * p-SCALE
def : p-int22_37_CGGC_UAAA : 200 * p-SCALE
def : p-int22_37_CGGC_UAAC : 190 * p-SCALE
def : p-int22_37_CGGC_UAAG : -40 * p-SCALE
def : p-int22_37_CGGC_UAAU : 140 * p-SCALE
def : p-int22_37_CGGC_UACA : 200 * p-SCALE
def : p-int22_37_CGGC_UACC : 120 * p-SCALE
def : p-int22_37_CGGC_UACG : -150 * p-SCALE
def : p-int22_37_CGGC_UACU : 30 * p-SCALE
def : p-int22_37_CGGC_UAGA : 200 * p-SCALE
def : p-int22_37_CGGC_UAGC : 130 * p-SCALE
def : p-int22_37_CGGC_UAGG : -60 * p-SCALE
def : p-int22_37_CGGC_UAGU : 130 * p-SCALE
def : p-int22_37_CGGC_UAUA : 200 * p-SCALE
def : p-int22_37_CGGC_UAUC : 200 * p-SCALE
def : p-int22_37_CGGC_UAUG : 200 * p-SCALE
def : p-int22_37_CGGC_UAUU : 200 * p-SCALE
def : p-int22_37_CGGC_UCAA : 200 * p-SCALE
def : p-int22_37_CGGC_UCAC : 170 * p-SCALE
def : p-int22_37_CGGC_UCAG : -110 * p-SCALE
def : p-int22_37_CGGC_UCAU : 80 * p-SCALE
def : p-int22_37_CGGC_UCCA : 200 * p-SCALE
def : p-int22_37_CGGC_UCCC : 150 * p-SCALE
def : p-int22_37_CGGC_UCCG : -20 * p-SCALE
def : p-int22_37_CGGC_UCCU : 60 * p-SCALE
def : p-int22_37_CGGC_UCGA : 200 * p-SCALE
def : p-int22_37_CGGC_UCGC : 200 * p-SCALE
def : p-int22_37_CGGC_UCGG : 200 * p-SCALE
def : p-int22_37_CGGC_UCGU : 200 * p-SCALE
def : p-int22_37_CGGC_UCUA : 200 * p-SCALE
def : p-int22_37_CGGC_UCUC : 140 * p-SCALE
def : p-int22_37_CGGC_UCUG : -40 * p-SCALE
def : p-int22_37_CGGC_UCUU : 50 * p-SCALE
def : p-int22_37_CGGC_UGAA : 200 * p-SCALE
def : p-int22_37_CGGC_UGAC : 130 * p-SCALE
def : p-int22_37_CGGC_UGAG : -60 * p-SCALE
def : p-int22_37_CGGC_UGAU : 130 * p-SCALE
def : p-int22_37_CGGC_UGCA : 200 * p-SCALE
def : p-int22_37_CGGC_UGCC : 200 * p-SCALE
def : p-int22_37_CGGC_UGCG : 200 * p-SCALE
def : p-int22_37_CGGC_UGCU : 200 * p-SCALE
def : p-int22_37_CGGC_UGGA : 200 * p-SCALE
def : p-int22_37_CGGC_UGGC : 170 * p-SCALE
def : p-int22_37_CGGC_UGGG : -70 * p-SCALE
def : p-int22_37_CGGC_UGGU : 120 * p-SCALE
def : p-int22_37_CGGC_UGUA : 200 * p-SCALE
def : p-int22_37_CGGC_UGUC : -40 * p-SCALE
def : p-int22_37_CGGC_UGUG : -420 * p-SCALE
def : p-int22_37_CGGC_UGUU : -50 * p-SCALE
def : p-int22_37_CGGC_UUAA : 200 * p-SCALE
def : p-int22_37_CGGC_UUAC : 200 * p-SCALE
def : p-int22_37_CGGC_UUAG : 200 * p-SCALE
def : p-int22_37_CGGC_UUAU : 200 * p-SCALE
def : p-int22_37_CGGC_UUCA : 200 * p-SCALE
def : p-int22_37_CGGC_UUCC : 140 * p-SCALE
def : p-int22_37_CGGC_UUCG : -40 * p-SCALE
def : p-int22_37_CGGC_UUCU : 50 * p-SCALE
def : p-int22_37_CGGC_UUGA : 200 * p-SCALE
def : p-int22_37_CGGC_UUGC : 110 * p-SCALE
def : p-int22_37_CGGC_UUGG : -260 * p-SCALE
def : p-int22_37_CGGC_UUGU : 110 * p-SCALE
def : p-int22_37_CGGC_UUUA : 200 * p-SCALE
def : p-int22_37_CGGC_UUUC : 50 * p-SCALE
def : p-int22_37_CGGC_UUUG : -50 * p-SCALE
def : p-int22_37_CGGC_UUUU : -40 * p-SCALE
def : p-int22_37_CGGU_AAAA : 200 * p-SCALE
def : p-int22_37_CGGU_AAAC : 240 * p-SCALE
def : p-int22_37_CGGU_AAAG : 100 * p-SCALE
def : p-int22_37_CGGU_AAAU : 200 * p-SCALE
def : p-int22_37_CGGU_AACA : 160 * p-SCALE
def : p-int22_37_CGGU_AACC : 190 * p-SCALE
def : p-int22_37_CGGU_AACG : 60 * p-SCALE
def : p-int22_37_CGGU_AACU : 200 * p-SCALE
def : p-int22_37_CGGU_AAGA : 100 * p-SCALE
def : p-int22_37_CGGU_AAGC : 130 * p-SCALE
def : p-int22_37_CGGU_AAGG : 0 * p-SCALE
def : p-int22_37_CGGU_AAGU : 200 * p-SCALE
def : p-int22_37_CGGU_AAUA : 200 * p-SCALE
def : p-int22_37_CGGU_AAUC : 200 * p-SCALE
def : p-int22_37_CGGU_AAUG : 200 * p-SCALE
def : p-int22_37_CGGU_AAUU : 200 * p-SCALE
def : p-int22_37_CGGU_ACAA : 200 * p-SCALE
def : p-int22_37_CGGU_ACAC : 240 * p-SCALE
def : p-int22_37_CGGU_ACAG : 100 * p-SCALE
def : p-int22_37_CGGU_ACAU : 200 * p-SCALE
def : p-int22_37_CGGU_ACCA : 260 * p-SCALE
def : p-int22_37_CGGU_ACCC : 240 * p-SCALE
def : p-int22_37_CGGU_ACCG : 200 * p-SCALE
def : p-int22_37_CGGU_ACCU : 200 * p-SCALE
def : p-int22_37_CGGU_ACGA : 200 * p-SCALE
def : p-int22_37_CGGU_ACGC : 200 * p-SCALE
def : p-int22_37_CGGU_ACGG : 200 * p-SCALE
def : p-int22_37_CGGU_ACGU : 200 * p-SCALE
def : p-int22_37_CGGU_ACUA : 260 * p-SCALE
def : p-int22_37_CGGU_ACUC : 240 * p-SCALE
def : p-int22_37_CGGU_ACUG : 200 * p-SCALE
def : p-int22_37_CGGU_ACUU : 200 * p-SCALE
def : p-int22_37_CGGU_AGAA : 100 * p-SCALE
def : p-int22_37_CGGU_AGAC : 130 * p-SCALE
def : p-int22_37_CGGU_AGAG : 0 * p-SCALE
def : p-int22_37_CGGU_AGAU : 200 * p-SCALE
def : p-int22_37_CGGU_AGCA : 200 * p-SCALE
def : p-int22_37_CGGU_AGCC : 200 * p-SCALE
def : p-int22_37_CGGU_AGCG : 200 * p-SCALE
def : p-int22_37_CGGU_AGCU : 200 * p-SCALE
def : p-int22_37_CGGU_AGGA : 140 * p-SCALE
def : p-int22_37_CGGU_AGGC : 170 * p-SCALE
def : p-int22_37_CGGU_AGGG : 40 * p-SCALE
def : p-int22_37_CGGU_AGGU : 200 * p-SCALE
def : p-int22_37_CGGU_AGUA : 20 * p-SCALE
def : p-int22_37_CGGU_AGUC : -40 * p-SCALE
def : p-int22_37_CGGU_AGUG : 0 * p-SCALE
def : p-int22_37_CGGU_AGUU : 200 * p-SCALE
def : p-int22_37_CGGU_AUAA : 200 * p-SCALE
def : p-int22_37_CGGU_AUAC : 200 * p-SCALE
def : p-int22_37_CGGU_AUAG : 200 * p-SCALE
def : p-int22_37_CGGU_AUAU : 200 * p-SCALE
def : p-int22_37_CGGU_AUCA : 230 * p-SCALE
def : p-int22_37_CGGU_AUCC : 210 * p-SCALE
def : p-int22_37_CGGU_AUCG : 170 * p-SCALE
def : p-int22_37_CGGU_AUCU : 200 * p-SCALE
def : p-int22_37_CGGU_AUGA : 150 * p-SCALE
def : p-int22_37_CGGU_AUGC : 80 * p-SCALE
def : p-int22_37_CGGU_AUGG : 130 * p-SCALE
def : p-int22_37_CGGU_AUGU : 200 * p-SCALE
def : p-int22_37_CGGU_AUUA : 220 * p-SCALE
def : p-int22_37_CGGU_AUUC : 150 * p-SCALE
def : p-int22_37_CGGU_AUUG : 200 * p-SCALE
def : p-int22_37_CGGU_AUUU : 200 * p-SCALE
def : p-int22_37_CGGU_CAAA : 190 * p-SCALE
def : p-int22_37_CGGU_CAAC : 280 * p-SCALE
def : p-int22_37_CGGU_CAAG : 200 * p-SCALE
def : p-int22_37_CGGU_CAAU : 270 * p-SCALE
def : p-int22_37_CGGU_CACA : 150 * p-SCALE
def : p-int22_37_CGGU_CACC : 180 * p-SCALE
def : p-int22_37_CGGU_CACG : 200 * p-SCALE
def : p-int22_37_CGGU_CACU : 160 * p-SCALE
def : p-int22_37_CGGU_CAGA : 90 * p-SCALE
def : p-int22_37_CGGU_CAGC : 220 * p-SCALE
def : p-int22_37_CGGU_CAGG : 200 * p-SCALE
def : p-int22_37_CGGU_CAGU : 200 * p-SCALE
def : p-int22_37_CGGU_CAUA : 200 * p-SCALE
def : p-int22_37_CGGU_CAUC : 200 * p-SCALE
def : p-int22_37_CGGU_CAUG : 200 * p-SCALE
def : p-int22_37_CGGU_CAUU : 200 * p-SCALE
def : p-int22_37_CGGU_CCAA : 190 * p-SCALE
def : p-int22_37_CGGU_CCAC : 220 * p-SCALE
def : p-int22_37_CGGU_CCAG : 200 * p-SCALE
def : p-int22_37_CGGU_CCAU : 210 * p-SCALE
def : p-int22_37_CGGU_CCCA : 190 * p-SCALE
def : p-int22_37_CGGU_CCCC : 220 * p-SCALE
def : p-int22_37_CGGU_CCCG : 200 * p-SCALE
def : p-int22_37_CGGU_CCCU : 210 * p-SCALE
def : p-int22_37_CGGU_CCGA : 200 * p-SCALE
def : p-int22_37_CGGU_CCGC : 200 * p-SCALE
def : p-int22_37_CGGU_CCGG : 200 * p-SCALE
def : p-int22_37_CGGU_CCGU : 200 * p-SCALE
def : p-int22_37_CGGU_CCUA : 190 * p-SCALE
def : p-int22_37_CGGU_CCUC : 220 * p-SCALE
def : p-int22_37_CGGU_CCUG : 200 * p-SCALE
def : p-int22_37_CGGU_CCUU : 210 * p-SCALE
def : p-int22_37_CGGU_CGAA : 90 * p-SCALE
def : p-int22_37_CGGU_CGAC : 220 * p-SCALE
def : p-int22_37_CGGU_CGAG : 200 * p-SCALE
def : p-int22_37_CGGU_CGAU : 200 * p-SCALE
def : p-int22_37_CGGU_CGCA : 200 * p-SCALE
def : p-int22_37_CGGU_CGCC : 200 * p-SCALE
def : p-int22_37_CGGU_CGCG : 200 * p-SCALE
def : p-int22_37_CGGU_CGCU : 200 * p-SCALE
def : p-int22_37_CGGU_CGGA : 130 * p-SCALE
def : p-int22_37_CGGU_CGGC : 220 * p-SCALE
def : p-int22_37_CGGU_CGGG : 200 * p-SCALE
def : p-int22_37_CGGU_CGGU : 200 * p-SCALE
def : p-int22_37_CGGU_CGUA : -90 * p-SCALE
def : p-int22_37_CGGU_CGUC : 40 * p-SCALE
def : p-int22_37_CGGU_CGUG : 200 * p-SCALE
def : p-int22_37_CGGU_CGUU : 30 * p-SCALE
def : p-int22_37_CGGU_CUAA : 200 * p-SCALE
def : p-int22_37_CGGU_CUAC : 200 * p-SCALE
def : p-int22_37_CGGU_CUAG : 200 * p-SCALE
def : p-int22_37_CGGU_CUAU : 200 * p-SCALE
def : p-int22_37_CGGU_CUCA : 160 * p-SCALE
def : p-int22_37_CGGU_CUCC : 190 * p-SCALE
def : p-int22_37_CGGU_CUCG : 200 * p-SCALE
def : p-int22_37_CGGU_CUCU : 180 * p-SCALE
def : p-int22_37_CGGU_CUGA : 40 * p-SCALE
def : p-int22_37_CGGU_CUGC : 170 * p-SCALE
def : p-int22_37_CGGU_CUGG : 200 * p-SCALE
def : p-int22_37_CGGU_CUGU : 150 * p-SCALE
def : p-int22_37_CGGU_CUUA : 110 * p-SCALE
def : p-int22_37_CGGU_CUUC : 140 * p-SCALE
def : p-int22_37_CGGU_CUUG : 200 * p-SCALE
def : p-int22_37_CGGU_CUUU : 120 * p-SCALE
def : p-int22_37_CGGU_GAAA : 100 * p-SCALE
def : p-int22_37_CGGU_GAAC : 200 * p-SCALE
def : p-int22_37_CGGU_GAAG : 180 * p-SCALE
def : p-int22_37_CGGU_GAAU : 180 * p-SCALE
def : p-int22_37_CGGU_GACA : 60 * p-SCALE
def : p-int22_37_CGGU_GACC : 200 * p-SCALE
def : p-int22_37_CGGU_GACG : 130 * p-SCALE
def : p-int22_37_CGGU_GACU : 40 * p-SCALE
def : p-int22_37_CGGU_GAGA : 0 * p-SCALE
def : p-int22_37_CGGU_GAGC : 200 * p-SCALE
def : p-int22_37_CGGU_GAGG : 70 * p-SCALE
def : p-int22_37_CGGU_GAGU : 160 * p-SCALE
def : p-int22_37_CGGU_GAUA : 200 * p-SCALE
def : p-int22_37_CGGU_GAUC : 200 * p-SCALE
def : p-int22_37_CGGU_GAUG : 200 * p-SCALE
def : p-int22_37_CGGU_GAUU : 200 * p-SCALE
def : p-int22_37_CGGU_GCAA : 100 * p-SCALE
def : p-int22_37_CGGU_GCAC : 200 * p-SCALE
def : p-int22_37_CGGU_GCAG : 180 * p-SCALE
def : p-int22_37_CGGU_GCAU : 80 * p-SCALE
def : p-int22_37_CGGU_GCCA : 200 * p-SCALE
def : p-int22_37_CGGU_GCCC : 200 * p-SCALE
def : p-int22_37_CGGU_GCCG : 240 * p-SCALE
def : p-int22_37_CGGU_GCCU : 180 * p-SCALE
def : p-int22_37_CGGU_GCGA : 200 * p-SCALE
def : p-int22_37_CGGU_GCGC : 200 * p-SCALE
def : p-int22_37_CGGU_GCGG : 200 * p-SCALE
def : p-int22_37_CGGU_GCGU : 200 * p-SCALE
def : p-int22_37_CGGU_GCUA : 200 * p-SCALE
def : p-int22_37_CGGU_GCUC : 200 * p-SCALE
def : p-int22_37_CGGU_GCUG : 240 * p-SCALE
def : p-int22_37_CGGU_GCUU : 180 * p-SCALE
def : p-int22_37_CGGU_GGAA : 0 * p-SCALE
def : p-int22_37_CGGU_GGAC : 200 * p-SCALE
def : p-int22_37_CGGU_GGAG : 70 * p-SCALE
def : p-int22_37_CGGU_GGAU : 160 * p-SCALE
def : p-int22_37_CGGU_GGCA : 200 * p-SCALE
def : p-int22_37_CGGU_GGCC : 200 * p-SCALE
def : p-int22_37_CGGU_GGCG : 200 * p-SCALE
def : p-int22_37_CGGU_GGCU : 200 * p-SCALE
def : p-int22_37_CGGU_GGGA : 40 * p-SCALE
def : p-int22_37_CGGU_GGGC : 200 * p-SCALE
def : p-int22_37_CGGU_GGGG : 110 * p-SCALE
def : p-int22_37_CGGU_GGGU : 120 * p-SCALE
def : p-int22_37_CGGU_GGUA : 0 * p-SCALE
def : p-int22_37_CGGU_GGUC : 200 * p-SCALE
def : p-int22_37_CGGU_GGUG : 0 * p-SCALE
def : p-int22_37_CGGU_GGUU : -200 * p-SCALE
def : p-int22_37_CGGU_GUAA : 200 * p-SCALE
def : p-int22_37_CGGU_GUAC : 200 * p-SCALE
def : p-int22_37_CGGU_GUAG : 200 * p-SCALE
def : p-int22_37_CGGU_GUAU : 200 * p-SCALE
def : p-int22_37_CGGU_GUCA : 170 * p-SCALE
def : p-int22_37_CGGU_GUCC : 200 * p-SCALE
def : p-int22_37_CGGU_GUCG : 210 * p-SCALE
def : p-int22_37_CGGU_GUCU : 150 * p-SCALE
def : p-int22_37_CGGU_GUGA : 130 * p-SCALE
def : p-int22_37_CGGU_GUGC : 200 * p-SCALE
def : p-int22_37_CGGU_GUGG : 120 * p-SCALE
def : p-int22_37_CGGU_GUGU : -70 * p-SCALE
def : p-int22_37_CGGU_GUUA : 200 * p-SCALE
def : p-int22_37_CGGU_GUUC : 200 * p-SCALE
def : p-int22_37_CGGU_GUUG : 190 * p-SCALE
def : p-int22_37_CGGU_GUUU : 180 * p-SCALE
def : p-int22_37_CGGU_UAAA : 200 * p-SCALE
def : p-int22_37_CGGU_UAAC : 270 * p-SCALE
def : p-int22_37_CGGU_UAAG : 30 * p-SCALE
def : p-int22_37_CGGU_UAAU : 220 * p-SCALE
def : p-int22_37_CGGU_UACA : 200 * p-SCALE
def : p-int22_37_CGGU_UACC : 160 * p-SCALE
def : p-int22_37_CGGU_UACG : -110 * p-SCALE
def : p-int22_37_CGGU_UACU : 70 * p-SCALE
def : p-int22_37_CGGU_UAGA : 200 * p-SCALE
def : p-int22_37_CGGU_UAGC : 200 * p-SCALE
def : p-int22_37_CGGU_UAGG : 10 * p-SCALE
def : p-int22_37_CGGU_UAGU : 190 * p-SCALE
def : p-int22_37_CGGU_UAUA : 200 * p-SCALE
def : p-int22_37_CGGU_UAUC : 200 * p-SCALE
def : p-int22_37_CGGU_UAUG : 200 * p-SCALE
def : p-int22_37_CGGU_UAUU : 200 * p-SCALE
def : p-int22_37_CGGU_UCAA : 200 * p-SCALE
def : p-int22_37_CGGU_UCAC : 210 * p-SCALE
def : p-int22_37_CGGU_UCAG : -70 * p-SCALE
def : p-int22_37_CGGU_UCAU : 120 * p-SCALE
def : p-int22_37_CGGU_UCCA : 200 * p-SCALE
def : p-int22_37_CGGU_UCCC : 210 * p-SCALE
def : p-int22_37_CGGU_UCCG : 30 * p-SCALE
def : p-int22_37_CGGU_UCCU : 120 * p-SCALE
def : p-int22_37_CGGU_UCGA : 200 * p-SCALE
def : p-int22_37_CGGU_UCGC : 200 * p-SCALE
def : p-int22_37_CGGU_UCGG : 200 * p-SCALE
def : p-int22_37_CGGU_UCGU : 200 * p-SCALE
def : p-int22_37_CGGU_UCUA : 200 * p-SCALE
def : p-int22_37_CGGU_UCUC : 210 * p-SCALE
def : p-int22_37_CGGU_UCUG : 30 * p-SCALE
def : p-int22_37_CGGU_UCUU : 120 * p-SCALE
def : p-int22_37_CGGU_UGAA : 200 * p-SCALE
def : p-int22_37_CGGU_UGAC : 200 * p-SCALE
def : p-int22_37_CGGU_UGAG : 10 * p-SCALE
def : p-int22_37_CGGU_UGAU : 190 * p-SCALE
def : p-int22_37_CGGU_UGCA : 200 * p-SCALE
def : p-int22_37_CGGU_UGCC : 200 * p-SCALE
def : p-int22_37_CGGU_UGCG : 200 * p-SCALE
def : p-int22_37_CGGU_UGCU : 200 * p-SCALE
def : p-int22_37_CGGU_UGGA : 200 * p-SCALE
def : p-int22_37_CGGU_UGGC : 200 * p-SCALE
def : p-int22_37_CGGU_UGGG : -30 * p-SCALE
def : p-int22_37_CGGU_UGGU : 150 * p-SCALE
def : p-int22_37_CGGU_UGUA : 200 * p-SCALE
def : p-int22_37_CGGU_UGUC : 30 * p-SCALE
def : p-int22_37_CGGU_UGUG : -350 * p-SCALE
def : p-int22_37_CGGU_UGUU : 20 * p-SCALE
def : p-int22_37_CGGU_UUAA : 200 * p-SCALE
def : p-int22_37_CGGU_UUAC : 200 * p-SCALE
def : p-int22_37_CGGU_UUAG : 200 * p-SCALE
def : p-int22_37_CGGU_UUAU : 200 * p-SCALE
def : p-int22_37_CGGU_UUCA : 200 * p-SCALE
def : p-int22_37_CGGU_UUCC : 180 * p-SCALE
def : p-int22_37_CGGU_UUCG : 0 * p-SCALE
def : p-int22_37_CGGU_UUCU : 90 * p-SCALE
def : p-int22_37_CGGU_UUGA : 200 * p-SCALE
def : p-int22_37_CGGU_UUGC : 150 * p-SCALE
def : p-int22_37_CGGU_UUGG : -220 * p-SCALE
def : p-int22_37_CGGU_UUGU : 150 * p-SCALE
def : p-int22_37_CGGU_UUUA : 200 * p-SCALE
def : p-int22_37_CGGU_UUUC : 120 * p-SCALE
def : p-int22_37_CGGU_UUUG : 30 * p-SCALE
def : p-int22_37_CGGU_UUUU : 30 * p-SCALE
def : p-int22_37_CGUG_AAAA : 200 * p-SCALE
def : p-int22_37_CGUG_AAAC : 240 * p-SCALE
def : p-int22_37_CGUG_AAAG : 100 * p-SCALE
def : p-int22_37_CGUG_AAAU : 200 * p-SCALE
def : p-int22_37_CGUG_AACA : 180 * p-SCALE
def : p-int22_37_CGUG_AACC : 210 * p-SCALE
def : p-int22_37_CGUG_AACG : 80 * p-SCALE
def : p-int22_37_CGUG_AACU : 200 * p-SCALE
def : p-int22_37_CGUG_AAGA : 80 * p-SCALE
def : p-int22_37_CGUG_AAGC : 110 * p-SCALE
def : p-int22_37_CGUG_AAGG : -20 * p-SCALE
def : p-int22_37_CGUG_AAGU : 200 * p-SCALE
def : p-int22_37_CGUG_AAUA : 200 * p-SCALE
def : p-int22_37_CGUG_AAUC : 200 * p-SCALE
def : p-int22_37_CGUG_AAUG : 200 * p-SCALE
def : p-int22_37_CGUG_AAUU : 200 * p-SCALE
def : p-int22_37_CGUG_ACAA : 190 * p-SCALE
def : p-int22_37_CGUG_ACAC : 220 * p-SCALE
def : p-int22_37_CGUG_ACAG : 90 * p-SCALE
def : p-int22_37_CGUG_ACAU : 200 * p-SCALE
def : p-int22_37_CGUG_ACCA : 230 * p-SCALE
def : p-int22_37_CGUG_ACCC : 210 * p-SCALE
def : p-int22_37_CGUG_ACCG : 170 * p-SCALE
def : p-int22_37_CGUG_ACCU : 200 * p-SCALE
def : p-int22_37_CGUG_ACGA : 200 * p-SCALE
def : p-int22_37_CGUG_ACGC : 200 * p-SCALE
def : p-int22_37_CGUG_ACGG : 200 * p-SCALE
def : p-int22_37_CGUG_ACGU : 200 * p-SCALE
def : p-int22_37_CGUG_ACUA : 230 * p-SCALE
def : p-int22_37_CGUG_ACUC : 210 * p-SCALE
def : p-int22_37_CGUG_ACUG : 170 * p-SCALE
def : p-int22_37_CGUG_ACUU : 200 * p-SCALE
def : p-int22_37_CGUG_AGAA : 80 * p-SCALE
def : p-int22_37_CGUG_AGAC : 110 * p-SCALE
def : p-int22_37_CGUG_AGAG : -20 * p-SCALE
def : p-int22_37_CGUG_AGAU : 200 * p-SCALE
def : p-int22_37_CGUG_AGCA : 200 * p-SCALE
def : p-int22_37_CGUG_AGCC : 200 * p-SCALE
def : p-int22_37_CGUG_AGCG : 200 * p-SCALE
def : p-int22_37_CGUG_AGCU : 200 * p-SCALE
def : p-int22_37_CGUG_AGGA : 130 * p-SCALE
def : p-int22_37_CGUG_AGGC : 170 * p-SCALE
def : p-int22_37_CGUG_AGGG : 30 * p-SCALE
def : p-int22_37_CGUG_AGGU : 200 * p-SCALE
def : p-int22_37_CGUG_AGUA : 60 * p-SCALE
def : p-int22_37_CGUG_AGUC : 0 * p-SCALE
def : p-int22_37_CGUG_AGUG : 40 * p-SCALE
def : p-int22_37_CGUG_AGUU : 200 * p-SCALE
def : p-int22_37_CGUG_AUAA : 200 * p-SCALE
def : p-int22_37_CGUG_AUAC : 200 * p-SCALE
def : p-int22_37_CGUG_AUAG : 200 * p-SCALE
def : p-int22_37_CGUG_AUAU : 200 * p-SCALE
def : p-int22_37_CGUG_AUCA : 230 * p-SCALE
def : p-int22_37_CGUG_AUCC : 210 * p-SCALE
def : p-int22_37_CGUG_AUCG : 170 * p-SCALE
def : p-int22_37_CGUG_AUCU : 200 * p-SCALE
def : p-int22_37_CGUG_AUGA : 160 * p-SCALE
def : p-int22_37_CGUG_AUGC : 90 * p-SCALE
def : p-int22_37_CGUG_AUGG : 140 * p-SCALE
def : p-int22_37_CGUG_AUGU : 200 * p-SCALE
def : p-int22_37_CGUG_AUUA : 190 * p-SCALE
def : p-int22_37_CGUG_AUUC : 130 * p-SCALE
def : p-int22_37_CGUG_AUUG : 180 * p-SCALE
def : p-int22_37_CGUG_AUUU : 200 * p-SCALE
def : p-int22_37_CGUG_CAAA : 190 * p-SCALE
def : p-int22_37_CGUG_CAAC : 280 * p-SCALE
def : p-int22_37_CGUG_CAAG : 200 * p-SCALE
def : p-int22_37_CGUG_CAAU : 270 * p-SCALE
def : p-int22_37_CGUG_CACA : 170 * p-SCALE
def : p-int22_37_CGUG_CACC : 200 * p-SCALE
def : p-int22_37_CGUG_CACG : 200 * p-SCALE
def : p-int22_37_CGUG_CACU : 180 * p-SCALE
def : p-int22_37_CGUG_CAGA : 70 * p-SCALE
def : p-int22_37_CGUG_CAGC : 200 * p-SCALE
def : p-int22_37_CGUG_CAGG : 200 * p-SCALE
def : p-int22_37_CGUG_CAGU : 180 * p-SCALE
def : p-int22_37_CGUG_CAUA : 200 * p-SCALE
def : p-int22_37_CGUG_CAUC : 200 * p-SCALE
def : p-int22_37_CGUG_CAUG : 200 * p-SCALE
def : p-int22_37_CGUG_CAUU : 200 * p-SCALE
def : p-int22_37_CGUG_CCAA : 180 * p-SCALE
def : p-int22_37_CGUG_CCAC : 210 * p-SCALE
def : p-int22_37_CGUG_CCAG : 200 * p-SCALE
def : p-int22_37_CGUG_CCAU : 190 * p-SCALE
def : p-int22_37_CGUG_CCCA : 160 * p-SCALE
def : p-int22_37_CGUG_CCCC : 190 * p-SCALE
def : p-int22_37_CGUG_CCCG : 200 * p-SCALE
def : p-int22_37_CGUG_CCCU : 180 * p-SCALE
def : p-int22_37_CGUG_CCGA : 200 * p-SCALE
def : p-int22_37_CGUG_CCGC : 200 * p-SCALE
def : p-int22_37_CGUG_CCGG : 200 * p-SCALE
def : p-int22_37_CGUG_CCGU : 200 * p-SCALE
def : p-int22_37_CGUG_CCUA : 160 * p-SCALE
def : p-int22_37_CGUG_CCUC : 190 * p-SCALE
def : p-int22_37_CGUG_CCUG : 200 * p-SCALE
def : p-int22_37_CGUG_CCUU : 180 * p-SCALE
def : p-int22_37_CGUG_CGAA : 70 * p-SCALE
def : p-int22_37_CGUG_CGAC : 200 * p-SCALE
def : p-int22_37_CGUG_CGAG : 200 * p-SCALE
def : p-int22_37_CGUG_CGAU : 180 * p-SCALE
def : p-int22_37_CGUG_CGCA : 200 * p-SCALE
def : p-int22_37_CGUG_CGCC : 200 * p-SCALE
def : p-int22_37_CGUG_CGCG : 200 * p-SCALE
def : p-int22_37_CGUG_CGCU : 200 * p-SCALE
def : p-int22_37_CGUG_CGGA : 120 * p-SCALE
def : p-int22_37_CGUG_CGGC : 210 * p-SCALE
def : p-int22_37_CGUG_CGGG : 200 * p-SCALE
def : p-int22_37_CGUG_CGGU : 200 * p-SCALE
def : p-int22_37_CGUG_CGUA : -50 * p-SCALE
def : p-int22_37_CGUG_CGUC : 80 * p-SCALE
def : p-int22_37_CGUG_CGUG : 200 * p-SCALE
def : p-int22_37_CGUG_CGUU : 70 * p-SCALE
def : p-int22_37_CGUG_CUAA : 200 * p-SCALE
def : p-int22_37_CGUG_CUAC : 200 * p-SCALE
def : p-int22_37_CGUG_CUAG : 200 * p-SCALE
def : p-int22_37_CGUG_CUAU : 200 * p-SCALE
def : p-int22_37_CGUG_CUCA : 160 * p-SCALE
def : p-int22_37_CGUG_CUCC : 190 * p-SCALE
def : p-int22_37_CGUG_CUCG : 200 * p-SCALE
def : p-int22_37_CGUG_CUCU : 180 * p-SCALE
def : p-int22_37_CGUG_CUGA : 50 * p-SCALE
def : p-int22_37_CGUG_CUGC : 180 * p-SCALE
def : p-int22_37_CGUG_CUGG : 200 * p-SCALE
def : p-int22_37_CGUG_CUGU : 160 * p-SCALE
def : p-int22_37_CGUG_CUUA : 80 * p-SCALE
def : p-int22_37_CGUG_CUUC : 110 * p-SCALE
def : p-int22_37_CGUG_CUUG : 200 * p-SCALE
def : p-int22_37_CGUG_CUUU : 100 * p-SCALE
def : p-int22_37_CGUG_GAAA : 100 * p-SCALE
def : p-int22_37_CGUG_GAAC : 200 * p-SCALE
def : p-int22_37_CGUG_GAAG : 180 * p-SCALE
def : p-int22_37_CGUG_GAAU : 180 * p-SCALE
def : p-int22_37_CGUG_GACA : 80 * p-SCALE
def : p-int22_37_CGUG_GACC : 200 * p-SCALE
def : p-int22_37_CGUG_GACG : 150 * p-SCALE
def : p-int22_37_CGUG_GACU : 60 * p-SCALE
def : p-int22_37_CGUG_GAGA : -20 * p-SCALE
def : p-int22_37_CGUG_GAGC : 200 * p-SCALE
def : p-int22_37_CGUG_GAGG : 50 * p-SCALE
def : p-int22_37_CGUG_GAGU : 140 * p-SCALE
def : p-int22_37_CGUG_GAUA : 200 * p-SCALE
def : p-int22_37_CGUG_GAUC : 200 * p-SCALE
def : p-int22_37_CGUG_GAUG : 200 * p-SCALE
def : p-int22_37_CGUG_GAUU : 200 * p-SCALE
def : p-int22_37_CGUG_GCAA : 90 * p-SCALE
def : p-int22_37_CGUG_GCAC : 200 * p-SCALE
def : p-int22_37_CGUG_GCAG : 160 * p-SCALE
def : p-int22_37_CGUG_GCAU : 70 * p-SCALE
def : p-int22_37_CGUG_GCCA : 170 * p-SCALE
def : p-int22_37_CGUG_GCCC : 200 * p-SCALE
def : p-int22_37_CGUG_GCCG : 210 * p-SCALE
def : p-int22_37_CGUG_GCCU : 150 * p-SCALE
def : p-int22_37_CGUG_GCGA : 200 * p-SCALE
def : p-int22_37_CGUG_GCGC : 200 * p-SCALE
def : p-int22_37_CGUG_GCGG : 200 * p-SCALE
def : p-int22_37_CGUG_GCGU : 200 * p-SCALE
def : p-int22_37_CGUG_GCUA : 170 * p-SCALE
def : p-int22_37_CGUG_GCUC : 200 * p-SCALE
def : p-int22_37_CGUG_GCUG : 210 * p-SCALE
def : p-int22_37_CGUG_GCUU : 150 * p-SCALE
def : p-int22_37_CGUG_GGAA : -20 * p-SCALE
def : p-int22_37_CGUG_GGAC : 200 * p-SCALE
def : p-int22_37_CGUG_GGAG : 50 * p-SCALE
def : p-int22_37_CGUG_GGAU : 140 * p-SCALE
def : p-int22_37_CGUG_GGCA : 200 * p-SCALE
def : p-int22_37_CGUG_GGCC : 200 * p-SCALE
def : p-int22_37_CGUG_GGCG : 200 * p-SCALE
def : p-int22_37_CGUG_GGCU : 200 * p-SCALE
def : p-int22_37_CGUG_GGGA : 30 * p-SCALE
def : p-int22_37_CGUG_GGGC : 200 * p-SCALE
def : p-int22_37_CGUG_GGGG : 110 * p-SCALE
def : p-int22_37_CGUG_GGGU : 110 * p-SCALE
def : p-int22_37_CGUG_GGUA : 40 * p-SCALE
def : p-int22_37_CGUG_GGUC : 200 * p-SCALE
def : p-int22_37_CGUG_GGUG : 40 * p-SCALE
def : p-int22_37_CGUG_GGUU : -160 * p-SCALE
def : p-int22_37_CGUG_GUAA : 200 * p-SCALE
def : p-int22_37_CGUG_GUAC : 200 * p-SCALE
def : p-int22_37_CGUG_GUAG : 200 * p-SCALE
def : p-int22_37_CGUG_GUAU : 200 * p-SCALE
def : p-int22_37_CGUG_GUCA : 170 * p-SCALE
def : p-int22_37_CGUG_GUCC : 200 * p-SCALE
def : p-int22_37_CGUG_GUCG : 210 * p-SCALE
def : p-int22_37_CGUG_GUCU : 150 * p-SCALE
def : p-int22_37_CGUG_GUGA : 140 * p-SCALE
def : p-int22_37_CGUG_GUGC : 200 * p-SCALE
def : p-int22_37_CGUG_GUGG : 130 * p-SCALE
def : p-int22_37_CGUG_GUGU : -60 * p-SCALE
def : p-int22_37_CGUG_GUUA : 180 * p-SCALE
def : p-int22_37_CGUG_GUUC : 200 * p-SCALE
def : p-int22_37_CGUG_GUUG : 170 * p-SCALE
def : p-int22_37_CGUG_GUUU : 160 * p-SCALE
def : p-int22_37_CGUG_UAAA : 200 * p-SCALE
def : p-int22_37_CGUG_UAAC : 270 * p-SCALE
def : p-int22_37_CGUG_UAAG : 30 * p-SCALE
def : p-int22_37_CGUG_UAAU : 220 * p-SCALE
def : p-int22_37_CGUG_UACA : 200 * p-SCALE
def : p-int22_37_CGUG_UACC : 180 * p-SCALE
def : p-int22_37_CGUG_UACG : -90 * p-SCALE
def : p-int22_37_CGUG_UACU : 90 * p-SCALE
def : p-int22_37_CGUG_UAGA : 200 * p-SCALE
def : p-int22_37_CGUG_UAGC : 180 * p-SCALE
def : p-int22_37_CGUG_UAGG : -10 * p-SCALE
def : p-int22_37_CGUG_UAGU : 180 * p-SCALE
def : p-int22_37_CGUG_UAUA : 200 * p-SCALE
def : p-int22_37_CGUG_UAUC : 200 * p-SCALE
def : p-int22_37_CGUG_UAUG : 200 * p-SCALE
def : p-int22_37_CGUG_UAUU : 200 * p-SCALE
def : p-int22_37_CGUG_UCAA : 200 * p-SCALE
def : p-int22_37_CGUG_UCAC : 190 * p-SCALE
def : p-int22_37_CGUG_UCAG : -80 * p-SCALE
def : p-int22_37_CGUG_UCAU : 100 * p-SCALE
def : p-int22_37_CGUG_UCCA : 200 * p-SCALE
def : p-int22_37_CGUG_UCCC : 180 * p-SCALE
def : p-int22_37_CGUG_UCCG : 0 * p-SCALE
def : p-int22_37_CGUG_UCCU : 90 * p-SCALE
def : p-int22_37_CGUG_UCGA : 200 * p-SCALE
def : p-int22_37_CGUG_UCGC : 200 * p-SCALE
def : p-int22_37_CGUG_UCGG : 200 * p-SCALE
def : p-int22_37_CGUG_UCGU : 200 * p-SCALE
def : p-int22_37_CGUG_UCUA : 200 * p-SCALE
def : p-int22_37_CGUG_UCUC : 180 * p-SCALE
def : p-int22_37_CGUG_UCUG : 0 * p-SCALE
def : p-int22_37_CGUG_UCUU : 90 * p-SCALE
def : p-int22_37_CGUG_UGAA : 200 * p-SCALE
def : p-int22_37_CGUG_UGAC : 180 * p-SCALE
def : p-int22_37_CGUG_UGAG : -10 * p-SCALE
def : p-int22_37_CGUG_UGAU : 180 * p-SCALE
def : p-int22_37_CGUG_UGCA : 200 * p-SCALE
def : p-int22_37_CGUG_UGCC : 200 * p-SCALE
def : p-int22_37_CGUG_UGCG : 200 * p-SCALE
def : p-int22_37_CGUG_UGCU : 200 * p-SCALE
def : p-int22_37_CGUG_UGGA : 200 * p-SCALE
def : p-int22_37_CGUG_UGGC : 200 * p-SCALE
def : p-int22_37_CGUG_UGGG : -40 * p-SCALE
def : p-int22_37_CGUG_UGGU : 150 * p-SCALE
def : p-int22_37_CGUG_UGUA : 200 * p-SCALE
def : p-int22_37_CGUG_UGUC : 70 * p-SCALE
def : p-int22_37_CGUG_UGUG : -310 * p-SCALE
def : p-int22_37_CGUG_UGUU : 60 * p-SCALE
def : p-int22_37_CGUG_UUAA : 200 * p-SCALE
def : p-int22_37_CGUG_UUAC : 200 * p-SCALE
def : p-int22_37_CGUG_UUAG : 200 * p-SCALE
def : p-int22_37_CGUG_UUAU : 200 * p-SCALE
def : p-int22_37_CGUG_UUCA : 200 * p-SCALE
def : p-int22_37_CGUG_UUCC : 180 * p-SCALE
def : p-int22_37_CGUG_UUCG : 0 * p-SCALE
def : p-int22_37_CGUG_UUCU : 90 * p-SCALE
def : p-int22_37_CGUG_UUGA : 200 * p-SCALE
def : p-int22_37_CGUG_UUGC : 160 * p-SCALE
def : p-int22_37_CGUG_UUGG : -210 * p-SCALE
def : p-int22_37_CGUG_UUGU : 160 * p-SCALE
def : p-int22_37_CGUG_UUUA : 200 * p-SCALE
def : p-int22_37_CGUG_UUUC : 100 * p-SCALE
def : p-int22_37_CGUG_UUUG : 0 * p-SCALE
def : p-int22_37_CGUG_UUUU : 10 * p-SCALE
def : p-int22_37_CGAU_AAAA : 200 * p-SCALE
def : p-int22_37_CGAU_AAAC : 240 * p-SCALE
def : p-int22_37_CGAU_AAAG : 100 * p-SCALE
def : p-int22_37_CGAU_AAAU : 200 * p-SCALE
def : p-int22_37_CGAU_AACA : 160 * p-SCALE
def : p-int22_37_CGAU_AACC : 190 * p-SCALE
def : p-int22_37_CGAU_AACG : 60 * p-SCALE
def : p-int22_37_CGAU_AACU : 200 * p-SCALE
def : p-int22_37_CGAU_AAGA : 100 * p-SCALE
def : p-int22_37_CGAU_AAGC : 130 * p-SCALE
def : p-int22_37_CGAU_AAGG : 0 * p-SCALE
def : p-int22_37_CGAU_AAGU : 200 * p-SCALE
def : p-int22_37_CGAU_AAUA : 200 * p-SCALE
def : p-int22_37_CGAU_AAUC : 200 * p-SCALE
def : p-int22_37_CGAU_AAUG : 200 * p-SCALE
def : p-int22_37_CGAU_AAUU : 200 * p-SCALE
def : p-int22_37_CGAU_ACAA : 200 * p-SCALE
def : p-int22_37_CGAU_ACAC : 240 * p-SCALE
def : p-int22_37_CGAU_ACAG : 100 * p-SCALE
def : p-int22_37_CGAU_ACAU : 200 * p-SCALE
def : p-int22_37_CGAU_ACCA : 260 * p-SCALE
def : p-int22_37_CGAU_ACCC : 240 * p-SCALE
def : p-int22_37_CGAU_ACCG : 200 * p-SCALE
def : p-int22_37_CGAU_ACCU : 200 * p-SCALE
def : p-int22_37_CGAU_ACGA : 200 * p-SCALE
def : p-int22_37_CGAU_ACGC : 200 * p-SCALE
def : p-int22_37_CGAU_ACGG : 200 * p-SCALE
def : p-int22_37_CGAU_ACGU : 200 * p-SCALE
def : p-int22_37_CGAU_ACUA : 260 * p-SCALE
def : p-int22_37_CGAU_ACUC : 240 * p-SCALE
def : p-int22_37_CGAU_ACUG : 200 * p-SCALE
def : p-int22_37_CGAU_ACUU : 200 * p-SCALE
def : p-int22_37_CGAU_AGAA : 100 * p-SCALE
def : p-int22_37_CGAU_AGAC : 130 * p-SCALE
def : p-int22_37_CGAU_AGAG : 0 * p-SCALE
def : p-int22_37_CGAU_AGAU : 200 * p-SCALE
def : p-int22_37_CGAU_AGCA : 200 * p-SCALE
def : p-int22_37_CGAU_AGCC : 200 * p-SCALE
def : p-int22_37_CGAU_AGCG : 200 * p-SCALE
def : p-int22_37_CGAU_AGCU : 200 * p-SCALE
def : p-int22_37_CGAU_AGGA : 140 * p-SCALE
def : p-int22_37_CGAU_AGGC : 170 * p-SCALE
def : p-int22_37_CGAU_AGGG : 40 * p-SCALE
def : p-int22_37_CGAU_AGGU : 200 * p-SCALE
def : p-int22_37_CGAU_AGUA : 20 * p-SCALE
def : p-int22_37_CGAU_AGUC : -40 * p-SCALE
def : p-int22_37_CGAU_AGUG : 0 * p-SCALE
def : p-int22_37_CGAU_AGUU : 200 * p-SCALE
def : p-int22_37_CGAU_AUAA : 200 * p-SCALE
def : p-int22_37_CGAU_AUAC : 200 * p-SCALE
def : p-int22_37_CGAU_AUAG : 200 * p-SCALE
def : p-int22_37_CGAU_AUAU : 200 * p-SCALE
def : p-int22_37_CGAU_AUCA : 230 * p-SCALE
def : p-int22_37_CGAU_AUCC : 210 * p-SCALE
def : p-int22_37_CGAU_AUCG : 170 * p-SCALE
def : p-int22_37_CGAU_AUCU : 200 * p-SCALE
def : p-int22_37_CGAU_AUGA : 150 * p-SCALE
def : p-int22_37_CGAU_AUGC : 80 * p-SCALE
def : p-int22_37_CGAU_AUGG : 130 * p-SCALE
def : p-int22_37_CGAU_AUGU : 200 * p-SCALE
def : p-int22_37_CGAU_AUUA : 220 * p-SCALE
def : p-int22_37_CGAU_AUUC : 150 * p-SCALE
def : p-int22_37_CGAU_AUUG : 200 * p-SCALE
def : p-int22_37_CGAU_AUUU : 200 * p-SCALE
def : p-int22_37_CGAU_CAAA : 190 * p-SCALE
def : p-int22_37_CGAU_CAAC : 280 * p-SCALE
def : p-int22_37_CGAU_CAAG : 200 * p-SCALE
def : p-int22_37_CGAU_CAAU : 270 * p-SCALE
def : p-int22_37_CGAU_CACA : 150 * p-SCALE
def : p-int22_37_CGAU_CACC : 180 * p-SCALE
def : p-int22_37_CGAU_CACG : 200 * p-SCALE
def : p-int22_37_CGAU_CACU : 160 * p-SCALE
def : p-int22_37_CGAU_CAGA : 90 * p-SCALE
def : p-int22_37_CGAU_CAGC : 220 * p-SCALE
def : p-int22_37_CGAU_CAGG : 200 * p-SCALE
def : p-int22_37_CGAU_CAGU : 200 * p-SCALE
def : p-int22_37_CGAU_CAUA : 200 * p-SCALE
def : p-int22_37_CGAU_CAUC : 200 * p-SCALE
def : p-int22_37_CGAU_CAUG : 200 * p-SCALE
def : p-int22_37_CGAU_CAUU : 200 * p-SCALE
def : p-int22_37_CGAU_CCAA : 190 * p-SCALE
def : p-int22_37_CGAU_CCAC : 220 * p-SCALE
def : p-int22_37_CGAU_CCAG : 200 * p-SCALE
def : p-int22_37_CGAU_CCAU : 210 * p-SCALE
def : p-int22_37_CGAU_CCCA : 190 * p-SCALE
def : p-int22_37_CGAU_CCCC : 220 * p-SCALE
def : p-int22_37_CGAU_CCCG : 200 * p-SCALE
def : p-int22_37_CGAU_CCCU : 210 * p-SCALE
def : p-int22_37_CGAU_CCGA : 200 * p-SCALE
def : p-int22_37_CGAU_CCGC : 200 * p-SCALE
def : p-int22_37_CGAU_CCGG : 200 * p-SCALE
def : p-int22_37_CGAU_CCGU : 200 * p-SCALE
def : p-int22_37_CGAU_CCUA : 190 * p-SCALE
def : p-int22_37_CGAU_CCUC : 220 * p-SCALE
def : p-int22_37_CGAU_CCUG : 200 * p-SCALE
def : p-int22_37_CGAU_CCUU : 210 * p-SCALE
def : p-int22_37_CGAU_CGAA : 90 * p-SCALE
def : p-int22_37_CGAU_CGAC : 220 * p-SCALE
def : p-int22_37_CGAU_CGAG : 200 * p-SCALE
def : p-int22_37_CGAU_CGAU : 200 * p-SCALE
def : p-int22_37_CGAU_CGCA : 200 * p-SCALE
def : p-int22_37_CGAU_CGCC : 200 * p-SCALE
def : p-int22_37_CGAU_CGCG : 200 * p-SCALE
def : p-int22_37_CGAU_CGCU : 200 * p-SCALE
def : p-int22_37_CGAU_CGGA : 130 * p-SCALE
def : p-int22_37_CGAU_CGGC : 220 * p-SCALE
def : p-int22_37_CGAU_CGGG : 200 * p-SCALE
def : p-int22_37_CGAU_CGGU : 200 * p-SCALE
def : p-int22_37_CGAU_CGUA : -90 * p-SCALE
def : p-int22_37_CGAU_CGUC : 40 * p-SCALE
def : p-int22_37_CGAU_CGUG : 200 * p-SCALE
def : p-int22_37_CGAU_CGUU : 30 * p-SCALE
def : p-int22_37_CGAU_CUAA : 200 * p-SCALE
def : p-int22_37_CGAU_CUAC : 200 * p-SCALE
def : p-int22_37_CGAU_CUAG : 200 * p-SCALE
def : p-int22_37_CGAU_CUAU : 200 * p-SCALE
def : p-int22_37_CGAU_CUCA : 160 * p-SCALE
def : p-int22_37_CGAU_CUCC : 190 * p-SCALE
def : p-int22_37_CGAU_CUCG : 200 * p-SCALE
def : p-int22_37_CGAU_CUCU : 180 * p-SCALE
def : p-int22_37_CGAU_CUGA : 40 * p-SCALE
def : p-int22_37_CGAU_CUGC : 170 * p-SCALE
def : p-int22_37_CGAU_CUGG : 200 * p-SCALE
def : p-int22_37_CGAU_CUGU : 150 * p-SCALE
def : p-int22_37_CGAU_CUUA : 110 * p-SCALE
def : p-int22_37_CGAU_CUUC : 140 * p-SCALE
def : p-int22_37_CGAU_CUUG : 200 * p-SCALE
def : p-int22_37_CGAU_CUUU : 120 * p-SCALE
def : p-int22_37_CGAU_GAAA : 100 * p-SCALE
def : p-int22_37_CGAU_GAAC : 200 * p-SCALE
def : p-int22_37_CGAU_GAAG : 180 * p-SCALE
def : p-int22_37_CGAU_GAAU : 180 * p-SCALE
def : p-int22_37_CGAU_GACA : 60 * p-SCALE
def : p-int22_37_CGAU_GACC : 200 * p-SCALE
def : p-int22_37_CGAU_GACG : 130 * p-SCALE
def : p-int22_37_CGAU_GACU : 40 * p-SCALE
def : p-int22_37_CGAU_GAGA : 0 * p-SCALE
def : p-int22_37_CGAU_GAGC : 200 * p-SCALE
def : p-int22_37_CGAU_GAGG : 70 * p-SCALE
def : p-int22_37_CGAU_GAGU : 160 * p-SCALE
def : p-int22_37_CGAU_GAUA : 200 * p-SCALE
def : p-int22_37_CGAU_GAUC : 200 * p-SCALE
def : p-int22_37_CGAU_GAUG : 200 * p-SCALE
def : p-int22_37_CGAU_GAUU : 200 * p-SCALE
def : p-int22_37_CGAU_GCAA : 100 * p-SCALE
def : p-int22_37_CGAU_GCAC : 200 * p-SCALE
def : p-int22_37_CGAU_GCAG : 180 * p-SCALE
def : p-int22_37_CGAU_GCAU : 80 * p-SCALE
def : p-int22_37_CGAU_GCCA : 200 * p-SCALE
def : p-int22_37_CGAU_GCCC : 200 * p-SCALE
def : p-int22_37_CGAU_GCCG : 240 * p-SCALE
def : p-int22_37_CGAU_GCCU : 180 * p-SCALE
def : p-int22_37_CGAU_GCGA : 200 * p-SCALE
def : p-int22_37_CGAU_GCGC : 200 * p-SCALE
def : p-int22_37_CGAU_GCGG : 200 * p-SCALE
def : p-int22_37_CGAU_GCGU : 200 * p-SCALE
def : p-int22_37_CGAU_GCUA : 200 * p-SCALE
def : p-int22_37_CGAU_GCUC : 200 * p-SCALE
def : p-int22_37_CGAU_GCUG : 240 * p-SCALE
def : p-int22_37_CGAU_GCUU : 180 * p-SCALE
def : p-int22_37_CGAU_GGAA : 0 * p-SCALE
def : p-int22_37_CGAU_GGAC : 200 * p-SCALE
def : p-int22_37_CGAU_GGAG : 70 * p-SCALE
def : p-int22_37_CGAU_GGAU : 160 * p-SCALE
def : p-int22_37_CGAU_GGCA : 200 * p-SCALE
def : p-int22_37_CGAU_GGCC : 200 * p-SCALE
def : p-int22_37_CGAU_GGCG : 200 * p-SCALE
def : p-int22_37_CGAU_GGCU : 200 * p-SCALE
def : p-int22_37_CGAU_GGGA : 40 * p-SCALE
def : p-int22_37_CGAU_GGGC : 200 * p-SCALE
def : p-int22_37_CGAU_GGGG : 110 * p-SCALE
def : p-int22_37_CGAU_GGGU : 120 * p-SCALE
def : p-int22_37_CGAU_GGUA : 0 * p-SCALE
def : p-int22_37_CGAU_GGUC : 200 * p-SCALE
def : p-int22_37_CGAU_GGUG : 0 * p-SCALE
def : p-int22_37_CGAU_GGUU : -200 * p-SCALE
def : p-int22_37_CGAU_GUAA : 200 * p-SCALE
def : p-int22_37_CGAU_GUAC : 200 * p-SCALE
def : p-int22_37_CGAU_GUAG : 200 * p-SCALE
def : p-int22_37_CGAU_GUAU : 200 * p-SCALE
def : p-int22_37_CGAU_GUCA : 170 * p-SCALE
def : p-int22_37_CGAU_GUCC : 200 * p-SCALE
def : p-int22_37_CGAU_GUCG : 210 * p-SCALE
def : p-int22_37_CGAU_GUCU : 150 * p-SCALE
def : p-int22_37_CGAU_GUGA : 130 * p-SCALE
def : p-int22_37_CGAU_GUGC : 200 * p-SCALE
def : p-int22_37_CGAU_GUGG : 120 * p-SCALE
def : p-int22_37_CGAU_GUGU : -70 * p-SCALE
def : p-int22_37_CGAU_GUUA : 200 * p-SCALE
def : p-int22_37_CGAU_GUUC : 200 * p-SCALE
def : p-int22_37_CGAU_GUUG : 190 * p-SCALE
def : p-int22_37_CGAU_GUUU : 180 * p-SCALE
def : p-int22_37_CGAU_UAAA : 200 * p-SCALE
def : p-int22_37_CGAU_UAAC : 270 * p-SCALE
def : p-int22_37_CGAU_UAAG : 30 * p-SCALE
def : p-int22_37_CGAU_UAAU : 220 * p-SCALE
def : p-int22_37_CGAU_UACA : 200 * p-SCALE
def : p-int22_37_CGAU_UACC : 160 * p-SCALE
def : p-int22_37_CGAU_UACG : -110 * p-SCALE
def : p-int22_37_CGAU_UACU : 70 * p-SCALE
def : p-int22_37_CGAU_UAGA : 200 * p-SCALE
def : p-int22_37_CGAU_UAGC : 200 * p-SCALE
def : p-int22_37_CGAU_UAGG : 10 * p-SCALE
def : p-int22_37_CGAU_UAGU : 190 * p-SCALE
def : p-int22_37_CGAU_UAUA : 200 * p-SCALE
def : p-int22_37_CGAU_UAUC : 200 * p-SCALE
def : p-int22_37_CGAU_UAUG : 200 * p-SCALE
def : p-int22_37_CGAU_UAUU : 200 * p-SCALE
def : p-int22_37_CGAU_UCAA : 200 * p-SCALE
def : p-int22_37_CGAU_UCAC : 210 * p-SCALE
def : p-int22_37_CGAU_UCAG : -70 * p-SCALE
def : p-int22_37_CGAU_UCAU : 120 * p-SCALE
def : p-int22_37_CGAU_UCCA : 200 * p-SCALE
def : p-int22_37_CGAU_UCCC : 210 * p-SCALE
def : p-int22_37_CGAU_UCCG : 30 * p-SCALE
def : p-int22_37_CGAU_UCCU : 120 * p-SCALE
def : p-int22_37_CGAU_UCGA : 200 * p-SCALE
def : p-int22_37_CGAU_UCGC : 200 * p-SCALE
def : p-int22_37_CGAU_UCGG : 200 * p-SCALE
def : p-int22_37_CGAU_UCGU : 200 * p-SCALE
def : p-int22_37_CGAU_UCUA : 200 * p-SCALE
def : p-int22_37_CGAU_UCUC : 210 * p-SCALE
def : p-int22_37_CGAU_UCUG : 30 * p-SCALE
def : p-int22_37_CGAU_UCUU : 120 * p-SCALE
def : p-int22_37_CGAU_UGAA : 200 * p-SCALE
def : p-int22_37_CGAU_UGAC : 200 * p-SCALE
def : p-int22_37_CGAU_UGAG : 10 * p-SCALE
def : p-int22_37_CGAU_UGAU : 190 * p-SCALE
def : p-int22_37_CGAU_UGCA : 200 * p-SCALE
def : p-int22_37_CGAU_UGCC : 200 * p-SCALE
def : p-int22_37_CGAU_UGCG : 200 * p-SCALE
def : p-int22_37_CGAU_UGCU : 200 * p-SCALE
def : p-int22_37_CGAU_UGGA : 200 * p-SCALE
def : p-int22_37_CGAU_UGGC : 200 * p-SCALE
def : p-int22_37_CGAU_UGGG : -30 * p-SCALE
def : p-int22_37_CGAU_UGGU : 150 * p-SCALE
def : p-int22_37_CGAU_UGUA : 200 * p-SCALE
def : p-int22_37_CGAU_UGUC : 30 * p-SCALE
def : p-int22_37_CGAU_UGUG : -350 * p-SCALE
def : p-int22_37_CGAU_UGUU : 20 * p-SCALE
def : p-int22_37_CGAU_UUAA : 200 * p-SCALE
def : p-int22_37_CGAU_UUAC : 200 * p-SCALE
def : p-int22_37_CGAU_UUAG : 200 * p-SCALE
def : p-int22_37_CGAU_UUAU : 200 * p-SCALE
def : p-int22_37_CGAU_UUCA : 200 * p-SCALE
def : p-int22_37_CGAU_UUCC : 180 * p-SCALE
def : p-int22_37_CGAU_UUCG : 0 * p-SCALE
def : p-int22_37_CGAU_UUCU : 90 * p-SCALE
def : p-int22_37_CGAU_UUGA : 200 * p-SCALE
def : p-int22_37_CGAU_UUGC : 150 * p-SCALE
def : p-int22_37_CGAU_UUGG : -220 * p-SCALE
def : p-int22_37_CGAU_UUGU : 150 * p-SCALE
def : p-int22_37_CGAU_UUUA : 200 * p-SCALE
def : p-int22_37_CGAU_UUUC : 120 * p-SCALE
def : p-int22_37_CGAU_UUUG : 30 * p-SCALE
def : p-int22_37_CGAU_UUUU : 30 * p-SCALE
def : p-int22_37_CGUA_AAAA : 200 * p-SCALE
def : p-int22_37_CGUA_AAAC : 240 * p-SCALE
def : p-int22_37_CGUA_AAAG : 100 * p-SCALE
def : p-int22_37_CGUA_AAAU : 200 * p-SCALE
def : p-int22_37_CGUA_AACA : 180 * p-SCALE
def : p-int22_37_CGUA_AACC : 210 * p-SCALE
def : p-int22_37_CGUA_AACG : 80 * p-SCALE
def : p-int22_37_CGUA_AACU : 200 * p-SCALE
def : p-int22_37_CGUA_AAGA : 80 * p-SCALE
def : p-int22_37_CGUA_AAGC : 110 * p-SCALE
def : p-int22_37_CGUA_AAGG : -20 * p-SCALE
def : p-int22_37_CGUA_AAGU : 200 * p-SCALE
def : p-int22_37_CGUA_AAUA : 200 * p-SCALE
def : p-int22_37_CGUA_AAUC : 200 * p-SCALE
def : p-int22_37_CGUA_AAUG : 200 * p-SCALE
def : p-int22_37_CGUA_AAUU : 200 * p-SCALE
def : p-int22_37_CGUA_ACAA : 190 * p-SCALE
def : p-int22_37_CGUA_ACAC : 220 * p-SCALE
def : p-int22_37_CGUA_ACAG : 90 * p-SCALE
def : p-int22_37_CGUA_ACAU : 200 * p-SCALE
def : p-int22_37_CGUA_ACCA : 230 * p-SCALE
def : p-int22_37_CGUA_ACCC : 210 * p-SCALE
def : p-int22_37_CGUA_ACCG : 170 * p-SCALE
def : p-int22_37_CGUA_ACCU : 200 * p-SCALE
def : p-int22_37_CGUA_ACGA : 200 * p-SCALE
def : p-int22_37_CGUA_ACGC : 200 * p-SCALE
def : p-int22_37_CGUA_ACGG : 200 * p-SCALE
def : p-int22_37_CGUA_ACGU : 200 * p-SCALE
def : p-int22_37_CGUA_ACUA : 230 * p-SCALE
def : p-int22_37_CGUA_ACUC : 210 * p-SCALE
def : p-int22_37_CGUA_ACUG : 170 * p-SCALE
def : p-int22_37_CGUA_ACUU : 200 * p-SCALE
def : p-int22_37_CGUA_AGAA : 80 * p-SCALE
def : p-int22_37_CGUA_AGAC : 110 * p-SCALE
def : p-int22_37_CGUA_AGAG : -20 * p-SCALE
def : p-int22_37_CGUA_AGAU : 200 * p-SCALE
def : p-int22_37_CGUA_AGCA : 200 * p-SCALE
def : p-int22_37_CGUA_AGCC : 200 * p-SCALE
def : p-int22_37_CGUA_AGCG : 200 * p-SCALE
def : p-int22_37_CGUA_AGCU : 200 * p-SCALE
def : p-int22_37_CGUA_AGGA : 130 * p-SCALE
def : p-int22_37_CGUA_AGGC : 170 * p-SCALE
def : p-int22_37_CGUA_AGGG : 30 * p-SCALE
def : p-int22_37_CGUA_AGGU : 200 * p-SCALE
def : p-int22_37_CGUA_AGUA : 60 * p-SCALE
def : p-int22_37_CGUA_AGUC : 0 * p-SCALE
def : p-int22_37_CGUA_AGUG : 40 * p-SCALE
def : p-int22_37_CGUA_AGUU : 200 * p-SCALE
def : p-int22_37_CGUA_AUAA : 200 * p-SCALE
def : p-int22_37_CGUA_AUAC : 200 * p-SCALE
def : p-int22_37_CGUA_AUAG : 200 * p-SCALE
def : p-int22_37_CGUA_AUAU : 200 * p-SCALE
def : p-int22_37_CGUA_AUCA : 230 * p-SCALE
def : p-int22_37_CGUA_AUCC : 210 * p-SCALE
def : p-int22_37_CGUA_AUCG : 170 * p-SCALE
def : p-int22_37_CGUA_AUCU : 200 * p-SCALE
def : p-int22_37_CGUA_AUGA : 160 * p-SCALE
def : p-int22_37_CGUA_AUGC : 90 * p-SCALE
def : p-int22_37_CGUA_AUGG : 140 * p-SCALE
def : p-int22_37_CGUA_AUGU : 200 * p-SCALE
def : p-int22_37_CGUA_AUUA : 190 * p-SCALE
def : p-int22_37_CGUA_AUUC : 130 * p-SCALE
def : p-int22_37_CGUA_AUUG : 180 * p-SCALE
def : p-int22_37_CGUA_AUUU : 200 * p-SCALE
def : p-int22_37_CGUA_CAAA : 190 * p-SCALE
def : p-int22_37_CGUA_CAAC : 280 * p-SCALE
def : p-int22_37_CGUA_CAAG : 200 * p-SCALE
def : p-int22_37_CGUA_CAAU : 270 * p-SCALE
def : p-int22_37_CGUA_CACA : 170 * p-SCALE
def : p-int22_37_CGUA_CACC : 200 * p-SCALE
def : p-int22_37_CGUA_CACG : 200 * p-SCALE
def : p-int22_37_CGUA_CACU : 180 * p-SCALE
def : p-int22_37_CGUA_CAGA : 70 * p-SCALE
def : p-int22_37_CGUA_CAGC : 200 * p-SCALE
def : p-int22_37_CGUA_CAGG : 200 * p-SCALE
def : p-int22_37_CGUA_CAGU : 180 * p-SCALE
def : p-int22_37_CGUA_CAUA : 200 * p-SCALE
def : p-int22_37_CGUA_CAUC : 200 * p-SCALE
def : p-int22_37_CGUA_CAUG : 200 * p-SCALE
def : p-int22_37_CGUA_CAUU : 200 * p-SCALE
def : p-int22_37_CGUA_CCAA : 180 * p-SCALE
def : p-int22_37_CGUA_CCAC : 210 * p-SCALE
def : p-int22_37_CGUA_CCAG : 200 * p-SCALE
def : p-int22_37_CGUA_CCAU : 190 * p-SCALE
def : p-int22_37_CGUA_CCCA : 160 * p-SCALE
def : p-int22_37_CGUA_CCCC : 190 * p-SCALE
def : p-int22_37_CGUA_CCCG : 200 * p-SCALE
def : p-int22_37_CGUA_CCCU : 180 * p-SCALE
def : p-int22_37_CGUA_CCGA : 200 * p-SCALE
def : p-int22_37_CGUA_CCGC : 200 * p-SCALE
def : p-int22_37_CGUA_CCGG : 200 * p-SCALE
def : p-int22_37_CGUA_CCGU : 200 * p-SCALE
def : p-int22_37_CGUA_CCUA : 160 * p-SCALE
def : p-int22_37_CGUA_CCUC : 190 * p-SCALE
def : p-int22_37_CGUA_CCUG : 200 * p-SCALE
def : p-int22_37_CGUA_CCUU : 180 * p-SCALE
def : p-int22_37_CGUA_CGAA : 70 * p-SCALE
def : p-int22_37_CGUA_CGAC : 200 * p-SCALE
def : p-int22_37_CGUA_CGAG : 200 * p-SCALE
def : p-int22_37_CGUA_CGAU : 180 * p-SCALE
def : p-int22_37_CGUA_CGCA : 200 * p-SCALE
def : p-int22_37_CGUA_CGCC : 200 * p-SCALE
def : p-int22_37_CGUA_CGCG : 200 * p-SCALE
def : p-int22_37_CGUA_CGCU : 200 * p-SCALE
def : p-int22_37_CGUA_CGGA : 120 * p-SCALE
def : p-int22_37_CGUA_CGGC : 210 * p-SCALE
def : p-int22_37_CGUA_CGGG : 200 * p-SCALE
def : p-int22_37_CGUA_CGGU : 200 * p-SCALE
def : p-int22_37_CGUA_CGUA : -50 * p-SCALE
def : p-int22_37_CGUA_CGUC : 80 * p-SCALE
def : p-int22_37_CGUA_CGUG : 200 * p-SCALE
def : p-int22_37_CGUA_CGUU : 70 * p-SCALE
def : p-int22_37_CGUA_CUAA : 200 * p-SCALE
def : p-int22_37_CGUA_CUAC : 200 * p-SCALE
def : p-int22_37_CGUA_CUAG : 200 * p-SCALE
def : p-int22_37_CGUA_CUAU : 200 * p-SCALE
def : p-int22_37_CGUA_CUCA : 160 * p-SCALE
def : p-int22_37_CGUA_CUCC : 190 * p-SCALE
def : p-int22_37_CGUA_CUCG : 200 * p-SCALE
def : p-int22_37_CGUA_CUCU : 180 * p-SCALE
def : p-int22_37_CGUA_CUGA : 50 * p-SCALE
def : p-int22_37_CGUA_CUGC : 180 * p-SCALE
def : p-int22_37_CGUA_CUGG : 200 * p-SCALE
def : p-int22_37_CGUA_CUGU : 160 * p-SCALE
def : p-int22_37_CGUA_CUUA : 80 * p-SCALE
def : p-int22_37_CGUA_CUUC : 110 * p-SCALE
def : p-int22_37_CGUA_CUUG : 200 * p-SCALE
def : p-int22_37_CGUA_CUUU : 100 * p-SCALE
def : p-int22_37_CGUA_GAAA : 100 * p-SCALE
def : p-int22_37_CGUA_GAAC : 200 * p-SCALE
def : p-int22_37_CGUA_GAAG : 180 * p-SCALE
def : p-int22_37_CGUA_GAAU : 180 * p-SCALE
def : p-int22_37_CGUA_GACA : 80 * p-SCALE
def : p-int22_37_CGUA_GACC : 200 * p-SCALE
def : p-int22_37_CGUA_GACG : 150 * p-SCALE
def : p-int22_37_CGUA_GACU : 60 * p-SCALE
def : p-int22_37_CGUA_GAGA : -20 * p-SCALE
def : p-int22_37_CGUA_GAGC : 200 * p-SCALE
def : p-int22_37_CGUA_GAGG : 50 * p-SCALE
def : p-int22_37_CGUA_GAGU : 140 * p-SCALE
def : p-int22_37_CGUA_GAUA : 200 * p-SCALE
def : p-int22_37_CGUA_GAUC : 200 * p-SCALE
def : p-int22_37_CGUA_GAUG : 200 * p-SCALE
def : p-int22_37_CGUA_GAUU : 200 * p-SCALE
def : p-int22_37_CGUA_GCAA : 90 * p-SCALE
def : p-int22_37_CGUA_GCAC : 200 * p-SCALE
def : p-int22_37_CGUA_GCAG : 160 * p-SCALE
def : p-int22_37_CGUA_GCAU : 70 * p-SCALE
def : p-int22_37_CGUA_GCCA : 170 * p-SCALE
def : p-int22_37_CGUA_GCCC : 200 * p-SCALE
def : p-int22_37_CGUA_GCCG : 210 * p-SCALE
def : p-int22_37_CGUA_GCCU : 150 * p-SCALE
def : p-int22_37_CGUA_GCGA : 200 * p-SCALE
def : p-int22_37_CGUA_GCGC : 200 * p-SCALE
def : p-int22_37_CGUA_GCGG : 200 * p-SCALE
def : p-int22_37_CGUA_GCGU : 200 * p-SCALE
def : p-int22_37_CGUA_GCUA : 170 * p-SCALE
def : p-int22_37_CGUA_GCUC : 200 * p-SCALE
def : p-int22_37_CGUA_GCUG : 210 * p-SCALE
def : p-int22_37_CGUA_GCUU : 150 * p-SCALE
def : p-int22_37_CGUA_GGAA : -20 * p-SCALE
def : p-int22_37_CGUA_GGAC : 200 * p-SCALE
def : p-int22_37_CGUA_GGAG : 50 * p-SCALE
def : p-int22_37_CGUA_GGAU : 140 * p-SCALE
def : p-int22_37_CGUA_GGCA : 200 * p-SCALE
def : p-int22_37_CGUA_GGCC : 200 * p-SCALE
def : p-int22_37_CGUA_GGCG : 200 * p-SCALE
def : p-int22_37_CGUA_GGCU : 200 * p-SCALE
def : p-int22_37_CGUA_GGGA : 30 * p-SCALE
def : p-int22_37_CGUA_GGGC : 200 * p-SCALE
def : p-int22_37_CGUA_GGGG : 110 * p-SCALE
def : p-int22_37_CGUA_GGGU : 110 * p-SCALE
def : p-int22_37_CGUA_GGUA : 40 * p-SCALE
def : p-int22_37_CGUA_GGUC : 200 * p-SCALE
def : p-int22_37_CGUA_GGUG : 40 * p-SCALE
def : p-int22_37_CGUA_GGUU : -160 * p-SCALE
def : p-int22_37_CGUA_GUAA : 200 * p-SCALE
def : p-int22_37_CGUA_GUAC : 200 * p-SCALE
def : p-int22_37_CGUA_GUAG : 200 * p-SCALE
def : p-int22_37_CGUA_GUAU : 200 * p-SCALE
def : p-int22_37_CGUA_GUCA : 170 * p-SCALE
def : p-int22_37_CGUA_GUCC : 200 * p-SCALE
def : p-int22_37_CGUA_GUCG : 210 * p-SCALE
def : p-int22_37_CGUA_GUCU : 150 * p-SCALE
def : p-int22_37_CGUA_GUGA : 140 * p-SCALE
def : p-int22_37_CGUA_GUGC : 200 * p-SCALE
def : p-int22_37_CGUA_GUGG : 130 * p-SCALE
def : p-int22_37_CGUA_GUGU : -60 * p-SCALE
def : p-int22_37_CGUA_GUUA : 180 * p-SCALE
def : p-int22_37_CGUA_GUUC : 200 * p-SCALE
def : p-int22_37_CGUA_GUUG : 170 * p-SCALE
def : p-int22_37_CGUA_GUUU : 160 * p-SCALE
def : p-int22_37_CGUA_UAAA : 200 * p-SCALE
def : p-int22_37_CGUA_UAAC : 270 * p-SCALE
def : p-int22_37_CGUA_UAAG : 30 * p-SCALE
def : p-int22_37_CGUA_UAAU : 220 * p-SCALE
def : p-int22_37_CGUA_UACA : 200 * p-SCALE
def : p-int22_37_CGUA_UACC : 180 * p-SCALE
def : p-int22_37_CGUA_UACG : -90 * p-SCALE
def : p-int22_37_CGUA_UACU : 90 * p-SCALE
def : p-int22_37_CGUA_UAGA : 200 * p-SCALE
def : p-int22_37_CGUA_UAGC : 180 * p-SCALE
def : p-int22_37_CGUA_UAGG : -10 * p-SCALE
def : p-int22_37_CGUA_UAGU : 180 * p-SCALE
def : p-int22_37_CGUA_UAUA : 200 * p-SCALE
def : p-int22_37_CGUA_UAUC : 200 * p-SCALE
def : p-int22_37_CGUA_UAUG : 200 * p-SCALE
def : p-int22_37_CGUA_UAUU : 200 * p-SCALE
def : p-int22_37_CGUA_UCAA : 200 * p-SCALE
def : p-int22_37_CGUA_UCAC : 190 * p-SCALE
def : p-int22_37_CGUA_UCAG : -80 * p-SCALE
def : p-int22_37_CGUA_UCAU : 100 * p-SCALE
def : p-int22_37_CGUA_UCCA : 200 * p-SCALE
def : p-int22_37_CGUA_UCCC : 180 * p-SCALE
def : p-int22_37_CGUA_UCCG : 0 * p-SCALE
def : p-int22_37_CGUA_UCCU : 90 * p-SCALE
def : p-int22_37_CGUA_UCGA : 200 * p-SCALE
def : p-int22_37_CGUA_UCGC : 200 * p-SCALE
def : p-int22_37_CGUA_UCGG : 200 * p-SCALE
def : p-int22_37_CGUA_UCGU : 200 * p-SCALE
def : p-int22_37_CGUA_UCUA : 200 * p-SCALE
def : p-int22_37_CGUA_UCUC : 180 * p-SCALE
def : p-int22_37_CGUA_UCUG : 0 * p-SCALE
def : p-int22_37_CGUA_UCUU : 90 * p-SCALE
def : p-int22_37_CGUA_UGAA : 200 * p-SCALE
def : p-int22_37_CGUA_UGAC : 180 * p-SCALE
def : p-int22_37_CGUA_UGAG : -10 * p-SCALE
def : p-int22_37_CGUA_UGAU : 180 * p-SCALE
def : p-int22_37_CGUA_UGCA : 200 * p-SCALE
def : p-int22_37_CGUA_UGCC : 200 * p-SCALE
def : p-int22_37_CGUA_UGCG : 200 * p-SCALE
def : p-int22_37_CGUA_UGCU : 200 * p-SCALE
def : p-int22_37_CGUA_UGGA : 200 * p-SCALE
def : p-int22_37_CGUA_UGGC : 200 * p-SCALE
def : p-int22_37_CGUA_UGGG : -40 * p-SCALE
def : p-int22_37_CGUA_UGGU : 150 * p-SCALE
def : p-int22_37_CGUA_UGUA : 200 * p-SCALE
def : p-int22_37_CGUA_UGUC : 70 * p-SCALE
def : p-int22_37_CGUA_UGUG : -310 * p-SCALE
def : p-int22_37_CGUA_UGUU : 60 * p-SCALE
def : p-int22_37_CGUA_UUAA : 200 * p-SCALE
def : p-int22_37_CGUA_UUAC : 200 * p-SCALE
def : p-int22_37_CGUA_UUAG : 200 * p-SCALE
def : p-int22_37_CGUA_UUAU : 200 * p-SCALE
def : p-int22_37_CGUA_UUCA : 200 * p-SCALE
def : p-int22_37_CGUA_UUCC : 180 * p-SCALE
def : p-int22_37_CGUA_UUCG : 0 * p-SCALE
def : p-int22_37_CGUA_UUCU : 90 * p-SCALE
def : p-int22_37_CGUA_UUGA : 200 * p-SCALE
def : p-int22_37_CGUA_UUGC : 160 * p-SCALE
def : p-int22_37_CGUA_UUGG : -210 * p-SCALE
def : p-int22_37_CGUA_UUGU : 160 * p-SCALE
def : p-int22_37_CGUA_UUUA : 200 * p-SCALE
def : p-int22_37_CGUA_UUUC : 100 * p-SCALE
def : p-int22_37_CGUA_UUUG : 0 * p-SCALE
def : p-int22_37_CGUA_UUUU : 10 * p-SCALE
def : p-int22_37_GCCG_AAAA : 150 * p-SCALE
def : p-int22_37_GCCG_AAAC : 120 * p-SCALE
def : p-int22_37_GCCG_AAAG : 10 * p-SCALE
def : p-int22_37_GCCG_AAAU : 200 * p-SCALE
def : p-int22_37_GCCG_AACA : 120 * p-SCALE
def : p-int22_37_GCCG_AACC : 90 * p-SCALE
def : p-int22_37_GCCG_AACG : -10 * p-SCALE
def : p-int22_37_GCCG_AACU : 200 * p-SCALE
def : p-int22_37_GCCG_AAGA : -50 * p-SCALE
def : p-int22_37_GCCG_AAGC : -80 * p-SCALE
def : p-int22_37_GCCG_AAGG : -190 * p-SCALE
def : p-int22_37_GCCG_AAGU : 200 * p-SCALE
def : p-int22_37_GCCG_AAUA : 200 * p-SCALE
def : p-int22_37_GCCG_AAUC : 200 * p-SCALE
def : p-int22_37_GCCG_AAUG : 200 * p-SCALE
def : p-int22_37_GCCG_AAUU : 200 * p-SCALE
def : p-int22_37_GCCG_ACAA : 120 * p-SCALE
def : p-int22_37_GCCG_ACAC : 90 * p-SCALE
def : p-int22_37_GCCG_ACAG : -20 * p-SCALE
def : p-int22_37_GCCG_ACAU : 200 * p-SCALE
def : p-int22_37_GCCG_ACCA : 180 * p-SCALE
def : p-int22_37_GCCG_ACCC : 90 * p-SCALE
def : p-int22_37_GCCG_ACCG : 90 * p-SCALE
def : p-int22_37_GCCG_ACCU : 200 * p-SCALE
def : p-int22_37_GCCG_ACGA : 200 * p-SCALE
def : p-int22_37_GCCG_ACGC : 200 * p-SCALE
def : p-int22_37_GCCG_ACGG : 200 * p-SCALE
def : p-int22_37_GCCG_ACGU : 200 * p-SCALE
def : p-int22_37_GCCG_ACUA : 80 * p-SCALE
def : p-int22_37_GCCG_ACUC : 0 * p-SCALE
def : p-int22_37_GCCG_ACUG : -10 * p-SCALE
def : p-int22_37_GCCG_ACUU : 200 * p-SCALE
def : p-int22_37_GCCG_AGAA : 10 * p-SCALE
def : p-int22_37_GCCG_AGAC : -20 * p-SCALE
def : p-int22_37_GCCG_AGAG : -130 * p-SCALE
def : p-int22_37_GCCG_AGAU : 200 * p-SCALE
def : p-int22_37_GCCG_AGCA : 200 * p-SCALE
def : p-int22_37_GCCG_AGCC : 200 * p-SCALE
def : p-int22_37_GCCG_AGCG : 200 * p-SCALE
def : p-int22_37_GCCG_AGCU : 200 * p-SCALE
def : p-int22_37_GCCG_AGGA : 110 * p-SCALE
def : p-int22_37_GCCG_AGGC : 80 * p-SCALE
def : p-int22_37_GCCG_AGGG : -20 * p-SCALE
def : p-int22_37_GCCG_AGGU : 200 * p-SCALE
def : p-int22_37_GCCG_AGUA : -70 * p-SCALE
def : p-int22_37_GCCG_AGUC : -200 * p-SCALE
def : p-int22_37_GCCG_AGUG : -130 * p-SCALE
def : p-int22_37_GCCG_AGUU : 200 * p-SCALE
def : p-int22_37_GCCG_AUAA : 200 * p-SCALE
def : p-int22_37_GCCG_AUAC : 200 * p-SCALE
def : p-int22_37_GCCG_AUAG : 200 * p-SCALE
def : p-int22_37_GCCG_AUAU : 200 * p-SCALE
def : p-int22_37_GCCG_AUCA : 190 * p-SCALE
def : p-int22_37_GCCG_AUCC : 100 * p-SCALE
def : p-int22_37_GCCG_AUCG : 90 * p-SCALE
def : p-int22_37_GCCG_AUCU : 200 * p-SCALE
def : p-int22_37_GCCG_AUGA : -30 * p-SCALE
def : p-int22_37_GCCG_AUGC : -160 * p-SCALE
def : p-int22_37_GCCG_AUGG : -90 * p-SCALE
def : p-int22_37_GCCG_AUGU : 200 * p-SCALE
def : p-int22_37_GCCG_AUUA : 150 * p-SCALE
def : p-int22_37_GCCG_AUUC : 20 * p-SCALE
def : p-int22_37_GCCG_AUUG : 90 * p-SCALE
def : p-int22_37_GCCG_AUUU : 200 * p-SCALE
def : p-int22_37_GCCG_CAAA : 120 * p-SCALE
def : p-int22_37_GCCG_CAAC : 180 * p-SCALE
def : p-int22_37_GCCG_CAAG : 200 * p-SCALE
def : p-int22_37_GCCG_CAAU : 190 * p-SCALE
def : p-int22_37_GCCG_CACA : 100 * p-SCALE
def : p-int22_37_GCCG_CACC : 100 * p-SCALE
def : p-int22_37_GCCG_CACG : 200 * p-SCALE
def : p-int22_37_GCCG_CACU : 100 * p-SCALE
def : p-int22_37_GCCG_CAGA : -80 * p-SCALE
def : p-int22_37_GCCG_CAGC : 20 * p-SCALE
def : p-int22_37_GCCG_CAGG : 200 * p-SCALE
def : p-int22_37_GCCG_CAGU : 30 * p-SCALE
def : p-int22_37_GCCG_CAUA : 200 * p-SCALE
def : p-int22_37_GCCG_CAUC : 200 * p-SCALE
def : p-int22_37_GCCG_CAUG : 200 * p-SCALE
def : p-int22_37_GCCG_CAUU : 200 * p-SCALE
def : p-int22_37_GCCG_CCAA : 90 * p-SCALE
def : p-int22_37_GCCG_CCAC : 90 * p-SCALE
def : p-int22_37_GCCG_CCAG : 200 * p-SCALE
def : p-int22_37_GCCG_CCAU : 100 * p-SCALE
def : p-int22_37_GCCG_CCCA : 100 * p-SCALE
def : p-int22_37_GCCG_CCCC : 100 * p-SCALE
def : p-int22_37_GCCG_CCCG : 200 * p-SCALE
def : p-int22_37_GCCG_CCCU : 100 * p-SCALE
def : p-int22_37_GCCG_CCGA : 200 * p-SCALE
def : p-int22_37_GCCG_CCGC : 200 * p-SCALE
def : p-int22_37_GCCG_CCGG : 200 * p-SCALE
def : p-int22_37_GCCG_CCGU : 200 * p-SCALE
def : p-int22_37_GCCG_CCUA : 0 * p-SCALE
def : p-int22_37_GCCG_CCUC : 0 * p-SCALE
def : p-int22_37_GCCG_CCUG : 200 * p-SCALE
def : p-int22_37_GCCG_CCUU : 0 * p-SCALE
def : p-int22_37_GCCG_CGAA : -10 * p-SCALE
def : p-int22_37_GCCG_CGAC : 90 * p-SCALE
def : p-int22_37_GCCG_CGAG : 200 * p-SCALE
def : p-int22_37_GCCG_CGAU : 90 * p-SCALE
def : p-int22_37_GCCG_CGCA : 200 * p-SCALE
def : p-int22_37_GCCG_CGCC : 200 * p-SCALE
def : p-int22_37_GCCG_CGCG : 200 * p-SCALE
def : p-int22_37_GCCG_CGCU : 200 * p-SCALE
def : p-int22_37_GCCG_CGGA : 90 * p-SCALE
def : p-int22_37_GCCG_CGGC : 150 * p-SCALE
def : p-int22_37_GCCG_CGGG : 200 * p-SCALE
def : p-int22_37_GCCG_CGGU : 150 * p-SCALE
def : p-int22_37_GCCG_CGUA : -190 * p-SCALE
def : p-int22_37_GCCG_CGUC : -90 * p-SCALE
def : p-int22_37_GCCG_CGUG : 200 * p-SCALE
def : p-int22_37_GCCG_CGUU : -90 * p-SCALE
def : p-int22_37_GCCG_CUAA : 200 * p-SCALE
def : p-int22_37_GCCG_CUAC : 200 * p-SCALE
def : p-int22_37_GCCG_CUAG : 200 * p-SCALE
def : p-int22_37_GCCG_CUAU : 200 * p-SCALE
def : p-int22_37_GCCG_CUCA : 100 * p-SCALE
def : p-int22_37_GCCG_CUCC : 100 * p-SCALE
def : p-int22_37_GCCG_CUCG : 200 * p-SCALE
def : p-int22_37_GCCG_CUCU : 110 * p-SCALE
def : p-int22_37_GCCG_CUGA : -150 * p-SCALE
def : p-int22_37_GCCG_CUGC : -50 * p-SCALE
def : p-int22_37_GCCG_CUGG : 200 * p-SCALE
def : p-int22_37_GCCG_CUGU : -50 * p-SCALE
def : p-int22_37_GCCG_CUUA : 20 * p-SCALE
def : p-int22_37_GCCG_CUUC : 20 * p-SCALE
def : p-int22_37_GCCG_CUUG : 200 * p-SCALE
def : p-int22_37_GCCG_CUUU : 30 * p-SCALE
def : p-int22_37_GCCG_GAAA : -50 * p-SCALE
def : p-int22_37_GCCG_GAAC : 200 * p-SCALE
def : p-int22_37_GCCG_GAAG : 110 * p-SCALE
def : p-int22_37_GCCG_GAAU : -30 * p-SCALE
def : p-int22_37_GCCG_GACA : -80 * p-SCALE
def : p-int22_37_GCCG_GACC : 200 * p-SCALE
def : p-int22_37_GCCG_GACG : 90 * p-SCALE
def : p-int22_37_GCCG_GACU : -150 * p-SCALE
def : p-int22_37_GCCG_GAGA : -260 * p-SCALE
def : p-int22_37_GCCG_GAGC : 200 * p-SCALE
def : p-int22_37_GCCG_GAGG : -90 * p-SCALE
def : p-int22_37_GCCG_GAGU : -150 * p-SCALE
def : p-int22_37_GCCG_GAUA : 200 * p-SCALE
def : p-int22_37_GCCG_GAUC : 200 * p-SCALE
def : p-int22_37_GCCG_GAUG : 200 * p-SCALE
def : p-int22_37_GCCG_GAUU : 200 * p-SCALE
def : p-int22_37_GCCG_GCAA : -80 * p-SCALE
def : p-int22_37_GCCG_GCAC : 200 * p-SCALE
def : p-int22_37_GCCG_GCAG : 80 * p-SCALE
def : p-int22_37_GCCG_GCAU : -160 * p-SCALE
def : p-int22_37_GCCG_GCCA : 20 * p-SCALE
def : p-int22_37_GCCG_GCCC : 200 * p-SCALE
def : p-int22_37_GCCG_GCCG : 150 * p-SCALE
def : p-int22_37_GCCG_GCCU : -50 * p-SCALE
def : p-int22_37_GCCG_GCGA : 200 * p-SCALE
def : p-int22_37_GCCG_GCGC : 200 * p-SCALE
def : p-int22_37_GCCG_GCGG : 200 * p-SCALE
def : p-int22_37_GCCG_GCGU : 200 * p-SCALE
def : p-int22_37_GCCG_GCUA : -80 * p-SCALE
def : p-int22_37_GCCG_GCUC : 200 * p-SCALE
def : p-int22_37_GCCG_GCUG : 50 * p-SCALE
def : p-int22_37_GCCG_GCUU : -150 * p-SCALE
def : p-int22_37_GCCG_GGAA : -190 * p-SCALE
def : p-int22_37_GCCG_GGAC : 200 * p-SCALE
def : p-int22_37_GCCG_GGAG : -20 * p-SCALE
def : p-int22_37_GCCG_GGAU : -90 * p-SCALE
def : p-int22_37_GCCG_GGCA : 200 * p-SCALE
def : p-int22_37_GCCG_GGCC : 200 * p-SCALE
def : p-int22_37_GCCG_GGCG : 200 * p-SCALE
def : p-int22_37_GCCG_GGCU : 200 * p-SCALE
def : p-int22_37_GCCG_GGGA : -90 * p-SCALE
def : p-int22_37_GCCG_GGGC : 200 * p-SCALE
def : p-int22_37_GCCG_GGGG : 80 * p-SCALE
def : p-int22_37_GCCG_GGGU : -60 * p-SCALE
def : p-int22_37_GCCG_GGUA : -190 * p-SCALE
def : p-int22_37_GCCG_GGUC : 200 * p-SCALE
def : p-int22_37_GCCG_GGUG : -100 * p-SCALE
def : p-int22_37_GCCG_GGUU : -450 * p-SCALE
def : p-int22_37_GCCG_GUAA : 200 * p-SCALE
def : p-int22_37_GCCG_GUAC : 200 * p-SCALE
def : p-int22_37_GCCG_GUAG : 200 * p-SCALE
def : p-int22_37_GCCG_GUAU : 200 * p-SCALE
def : p-int22_37_GCCG_GUCA : 30 * p-SCALE
def : p-int22_37_GCCG_GUCC : 200 * p-SCALE
def : p-int22_37_GCCG_GUCG : 150 * p-SCALE
def : p-int22_37_GCCG_GUCU : -50 * p-SCALE
def : p-int22_37_GCCG_GUGA : -150 * p-SCALE
def : p-int22_37_GCCG_GUGC : 200 * p-SCALE
def : p-int22_37_GCCG_GUGG : -60 * p-SCALE
def : p-int22_37_GCCG_GUGU : -410 * p-SCALE
def : p-int22_37_GCCG_GUUA : 30 * p-SCALE
def : p-int22_37_GCCG_GUUC : 200 * p-SCALE
def : p-int22_37_GCCG_GUUG : 110 * p-SCALE
def : p-int22_37_GCCG_GUUU : -50 * p-SCALE
def : p-int22_37_GCCG_UAAA : 200 * p-SCALE
def : p-int22_37_GCCG_UAAC : 80 * p-SCALE
def : p-int22_37_GCCG_UAAG : -70 * p-SCALE
def : p-int22_37_GCCG_UAAU : 150 * p-SCALE
def : p-int22_37_GCCG_UACA : 200 * p-SCALE
def : p-int22_37_GCCG_UACC : 0 * p-SCALE
def : p-int22_37_GCCG_UACG : -190 * p-SCALE
def : p-int22_37_GCCG_UACU : 20 * p-SCALE
def : p-int22_37_GCCG_UAGA : 200 * p-SCALE
def : p-int22_37_GCCG_UAGC : -80 * p-SCALE
def : p-int22_37_GCCG_UAGG : -190 * p-SCALE
def : p-int22_37_GCCG_UAGU : 30 * p-SCALE
def : p-int22_37_GCCG_UAUA : 200 * p-SCALE
def : p-int22_37_GCCG_UAUC : 200 * p-SCALE
def : p-int22_37_GCCG_UAUG : 200 * p-SCALE
def : p-int22_37_GCCG_UAUU : 200 * p-SCALE
def : p-int22_37_GCCG_UCAA : 200 * p-SCALE
def : p-int22_37_GCCG_UCAC : 0 * p-SCALE
def : p-int22_37_GCCG_UCAG : -200 * p-SCALE
def : p-int22_37_GCCG_UCAU : 20 * p-SCALE
def : p-int22_37_GCCG_UCCA : 200 * p-SCALE
def : p-int22_37_GCCG_UCCC : 0 * p-SCALE
def : p-int22_37_GCCG_UCCG : -90 * p-SCALE
def : p-int22_37_GCCG_UCCU : 20 * p-SCALE
def : p-int22_37_GCCG_UCGA : 200 * p-SCALE
def : p-int22_37_GCCG_UCGC : 200 * p-SCALE
def : p-int22_37_GCCG_UCGG : 200 * p-SCALE
def : p-int22_37_GCCG_UCGU : 200 * p-SCALE
def : p-int22_37_GCCG_UCUA : 200 * p-SCALE
def : p-int22_37_GCCG_UCUC : -100 * p-SCALE
def : p-int22_37_GCCG_UCUG : -190 * p-SCALE
def : p-int22_37_GCCG_UCUU : -70 * p-SCALE
def : p-int22_37_GCCG_UGAA : 200 * p-SCALE
def : p-int22_37_GCCG_UGAC : -10 * p-SCALE
def : p-int22_37_GCCG_UGAG : -130 * p-SCALE
def : p-int22_37_GCCG_UGAU : 90 * p-SCALE
def : p-int22_37_GCCG_UGCA : 200 * p-SCALE
def : p-int22_37_GCCG_UGCC : 200 * p-SCALE
def : p-int22_37_GCCG_UGCG : 200 * p-SCALE
def : p-int22_37_GCCG_UGCU : 200 * p-SCALE
def : p-int22_37_GCCG_UGGA : 200 * p-SCALE
def : p-int22_37_GCCG_UGGC : 50 * p-SCALE
def : p-int22_37_GCCG_UGGG : -100 * p-SCALE
def : p-int22_37_GCCG_UGGU : 110 * p-SCALE
def : p-int22_37_GCCG_UGUA : 200 * p-SCALE
def : p-int22_37_GCCG_UGUC : -190 * p-SCALE
def : p-int22_37_GCCG_UGUG : -490 * p-SCALE
def : p-int22_37_GCCG_UGUU : -90 * p-SCALE
def : p-int22_37_GCCG_UUAA : 200 * p-SCALE
def : p-int22_37_GCCG_UUAC : 200 * p-SCALE
def : p-int22_37_GCCG_UUAG : 200 * p-SCALE
def : p-int22_37_GCCG_UUAU : 200 * p-SCALE
def : p-int22_37_GCCG_UUCA : 200 * p-SCALE
def : p-int22_37_GCCG_UUCC : 0 * p-SCALE
def : p-int22_37_GCCG_UUCG : -90 * p-SCALE
def : p-int22_37_GCCG_UUCU : 30 * p-SCALE
def : p-int22_37_GCCG_UUGA : 200 * p-SCALE
def : p-int22_37_GCCG_UUGC : -150 * p-SCALE
def : p-int22_37_GCCG_UUGG : -450 * p-SCALE
def : p-int22_37_GCCG_UUGU : -50 * p-SCALE
def : p-int22_37_GCCG_UUUA : 200 * p-SCALE
def : p-int22_37_GCCG_UUUC : -70 * p-SCALE
def : p-int22_37_GCCG_UUUG : -90 * p-SCALE
def : p-int22_37_GCCG_UUUU : -50 * p-SCALE
def : p-int22_37_GCGC_AAAA : 50 * p-SCALE
def : p-int22_37_GCGC_AAAC : 110 * p-SCALE
def : p-int22_37_GCGC_AAAG : 40 * p-SCALE
def : p-int22_37_GCGC_AAAU : 200 * p-SCALE
def : p-int22_37_GCGC_AACA : 130 * p-SCALE
def : p-int22_37_GCGC_AACC : 100 * p-SCALE
def : p-int22_37_GCGC_AACG : 70 * p-SCALE
def : p-int22_37_GCGC_AACU : 200 * p-SCALE
def : p-int22_37_GCGC_AAGA : -20 * p-SCALE
def : p-int22_37_GCGC_AAGC : 70 * p-SCALE
def : p-int22_37_GCGC_AAGG : -50 * p-SCALE
def : p-int22_37_GCGC_AAGU : 200 * p-SCALE
def : p-int22_37_GCGC_AAUA : 200 * p-SCALE
def : p-int22_37_GCGC_AAUC : 200 * p-SCALE
def : p-int22_37_GCGC_AAUG : 200 * p-SCALE
def : p-int22_37_GCGC_AAUU : 200 * p-SCALE
def : p-int22_37_GCGC_ACAA : 60 * p-SCALE
def : p-int22_37_GCGC_ACAC : 110 * p-SCALE
def : p-int22_37_GCGC_ACAG : 50 * p-SCALE
def : p-int22_37_GCGC_ACAU : 200 * p-SCALE
def : p-int22_37_GCGC_ACCA : 220 * p-SCALE
def : p-int22_37_GCGC_ACCC : 190 * p-SCALE
def : p-int22_37_GCGC_ACCG : 70 * p-SCALE
def : p-int22_37_GCGC_ACCU : 200 * p-SCALE
def : p-int22_37_GCGC_ACGA : 200 * p-SCALE
def : p-int22_37_GCGC_ACGC : 200 * p-SCALE
def : p-int22_37_GCGC_ACGG : 200 * p-SCALE
def : p-int22_37_GCGC_ACGU : 200 * p-SCALE
def : p-int22_37_GCGC_ACUA : 200 * p-SCALE
def : p-int22_37_GCGC_ACUC : 110 * p-SCALE
def : p-int22_37_GCGC_ACUG : 50 * p-SCALE
def : p-int22_37_GCGC_ACUU : 200 * p-SCALE
def : p-int22_37_GCGC_AGAA : 0 * p-SCALE
def : p-int22_37_GCGC_AGAC : -100 * p-SCALE
def : p-int22_37_GCGC_AGAG : -70 * p-SCALE
def : p-int22_37_GCGC_AGAU : 200 * p-SCALE
def : p-int22_37_GCGC_AGCA : 200 * p-SCALE
def : p-int22_37_GCGC_AGCC : 200 * p-SCALE
def : p-int22_37_GCGC_AGCG : 200 * p-SCALE
def : p-int22_37_GCGC_AGCU : 200 * p-SCALE
def : p-int22_37_GCGC_AGGA : 110 * p-SCALE
def : p-int22_37_GCGC_AGGC : 80 * p-SCALE
def : p-int22_37_GCGC_AGGG : -20 * p-SCALE
def : p-int22_37_GCGC_AGGU : 200 * p-SCALE
def : p-int22_37_GCGC_AGUA : -10 * p-SCALE
def : p-int22_37_GCGC_AGUC : -160 * p-SCALE
def : p-int22_37_GCGC_AGUG : -60 * p-SCALE
def : p-int22_37_GCGC_AGUU : 200 * p-SCALE
def : p-int22_37_GCGC_AUAA : 200 * p-SCALE
def : p-int22_37_GCGC_AUAC : 200 * p-SCALE
def : p-int22_37_GCGC_AUAG : 200 * p-SCALE
def : p-int22_37_GCGC_AUAU : 200 * p-SCALE
def : p-int22_37_GCGC_AUCA : 200 * p-SCALE
def : p-int22_37_GCGC_AUCC : 110 * p-SCALE
def : p-int22_37_GCGC_AUCG : 100 * p-SCALE
def : p-int22_37_GCGC_AUCU : 200 * p-SCALE
def : p-int22_37_GCGC_AUGA : 90 * p-SCALE
def : p-int22_37_GCGC_AUGC : -10 * p-SCALE
def : p-int22_37_GCGC_AUGG : 60 * p-SCALE
def : p-int22_37_GCGC_AUGU : 200 * p-SCALE
def : p-int22_37_GCGC_AUUA : 140 * p-SCALE
def : p-int22_37_GCGC_AUUC : 30 * p-SCALE
def : p-int22_37_GCGC_AUUG : 140 * p-SCALE
def : p-int22_37_GCGC_AUUU : 200 * p-SCALE
def : p-int22_37_GCGC_CAAA : 110 * p-SCALE
def : p-int22_37_GCGC_CAAC : 170 * p-SCALE
def : p-int22_37_GCGC_CAAG : 200 * p-SCALE
def : p-int22_37_GCGC_CAAU : 180 * p-SCALE
def : p-int22_37_GCGC_CACA : 100 * p-SCALE
def : p-int22_37_GCGC_CACC : 100 * p-SCALE
def : p-int22_37_GCGC_CACG : 200 * p-SCALE
def : p-int22_37_GCGC_CACU : 110 * p-SCALE
def : p-int22_37_GCGC_CAGA : -40 * p-SCALE
def : p-int22_37_GCGC_CAGC : 110 * p-SCALE
def : p-int22_37_GCGC_CAGG : 200 * p-SCALE
def : p-int22_37_GCGC_CAGU : 120 * p-SCALE
def : p-int22_37_GCGC_CAUA : 200 * p-SCALE
def : p-int22_37_GCGC_CAUC : 200 * p-SCALE
def : p-int22_37_GCGC_CAUG : 200 * p-SCALE
def : p-int22_37_GCGC_CAUU : 200 * p-SCALE
def : p-int22_37_GCGC_CCAA : 150 * p-SCALE
def : p-int22_37_GCGC_CCAC : 150 * p-SCALE
def : p-int22_37_GCGC_CCAG : 200 * p-SCALE
def : p-int22_37_GCGC_CCAU : 150 * p-SCALE
def : p-int22_37_GCGC_CCCA : 130 * p-SCALE
def : p-int22_37_GCGC_CCCC : 130 * p-SCALE
def : p-int22_37_GCGC_CCCG : 200 * p-SCALE
def : p-int22_37_GCGC_CCCU : 140 * p-SCALE
def : p-int22_37_GCGC_CCGA : 200 * p-SCALE
def : p-int22_37_GCGC_CCGC : 200 * p-SCALE
def : p-int22_37_GCGC_CCGG : 200 * p-SCALE
def : p-int22_37_GCGC_CCGU : 200 * p-SCALE
def : p-int22_37_GCGC_CCUA : 120 * p-SCALE
def : p-int22_37_GCGC_CCUC : 120 * p-SCALE
def : p-int22_37_GCGC_CCUG : 200 * p-SCALE
def : p-int22_37_GCGC_CCUU : 120 * p-SCALE
def : p-int22_37_GCGC_CGAA : -70 * p-SCALE
def : p-int22_37_GCGC_CGAC : -60 * p-SCALE
def : p-int22_37_GCGC_CGAG : 200 * p-SCALE
def : p-int22_37_GCGC_CGAU : 120 * p-SCALE
def : p-int22_37_GCGC_CGCA : 200 * p-SCALE
def : p-int22_37_GCGC_CGCC : 200 * p-SCALE
def : p-int22_37_GCGC_CGCG : 200 * p-SCALE
def : p-int22_37_GCGC_CGCU : 200 * p-SCALE
def : p-int22_37_GCGC_CGGA : 90 * p-SCALE
def : p-int22_37_GCGC_CGGC : 150 * p-SCALE
def : p-int22_37_GCGC_CGGG : 200 * p-SCALE
def : p-int22_37_GCGC_CGGU : 150 * p-SCALE
def : p-int22_37_GCGC_CGUA : -160 * p-SCALE
def : p-int22_37_GCGC_CGUC : -60 * p-SCALE
def : p-int22_37_GCGC_CGUG : 200 * p-SCALE
def : p-int22_37_GCGC_CGUU : -50 * p-SCALE
def : p-int22_37_GCGC_CUAA : 200 * p-SCALE
def : p-int22_37_GCGC_CUAC : 200 * p-SCALE
def : p-int22_37_GCGC_CUAG : 200 * p-SCALE
def : p-int22_37_GCGC_CUAU : 200 * p-SCALE
def : p-int22_37_GCGC_CUCA : 120 * p-SCALE
def : p-int22_37_GCGC_CUCC : 120 * p-SCALE
def : p-int22_37_GCGC_CUCG : 200 * p-SCALE
def : p-int22_37_GCGC_CUCU : 120 * p-SCALE
def : p-int22_37_GCGC_CUGA : 0 * p-SCALE
def : p-int22_37_GCGC_CUGC : 100 * p-SCALE
def : p-int22_37_GCGC_CUGG : 200 * p-SCALE
def : p-int22_37_GCGC_CUGU : 100 * p-SCALE
def : p-int22_37_GCGC_CUUA : 30 * p-SCALE
def : p-int22_37_GCGC_CUUC : 30 * p-SCALE
def : p-int22_37_GCGC_CUUG : 200 * p-SCALE
def : p-int22_37_GCGC_CUUU : 30 * p-SCALE
def : p-int22_37_GCGC_GAAA : -30 * p-SCALE
def : p-int22_37_GCGC_GAAC : 200 * p-SCALE
def : p-int22_37_GCGC_GAAG : 100 * p-SCALE
def : p-int22_37_GCGC_GAAU : -50 * p-SCALE
def : p-int22_37_GCGC_GACA : -70 * p-SCALE
def : p-int22_37_GCGC_GACC : 200 * p-SCALE
def : p-int22_37_GCGC_GACG : 90 * p-SCALE
def : p-int22_37_GCGC_GACU : -150 * p-SCALE
def : p-int22_37_GCGC_GAGA : -170 * p-SCALE
def : p-int22_37_GCGC_GAGC : 200 * p-SCALE
def : p-int22_37_GCGC_GAGG : 0 * p-SCALE
def : p-int22_37_GCGC_GAGU : -130 * p-SCALE
def : p-int22_37_GCGC_GAUA : 200 * p-SCALE
def : p-int22_37_GCGC_GAUC : 200 * p-SCALE
def : p-int22_37_GCGC_GAUG : 200 * p-SCALE
def : p-int22_37_GCGC_GAUU : 200 * p-SCALE
def : p-int22_37_GCGC_GCAA : 10 * p-SCALE
def : p-int22_37_GCGC_GCAC : 200 * p-SCALE
def : p-int22_37_GCGC_GCAG : 140 * p-SCALE
def : p-int22_37_GCGC_GCAU : -60 * p-SCALE
def : p-int22_37_GCGC_GCCA : 70 * p-SCALE
def : p-int22_37_GCGC_GCCC : 200 * p-SCALE
def : p-int22_37_GCGC_GCCG : 180 * p-SCALE
def : p-int22_37_GCGC_GCCU : -20 * p-SCALE
def : p-int22_37_GCGC_GCGA : 200 * p-SCALE
def : p-int22_37_GCGC_GCGC : 200 * p-SCALE
def : p-int22_37_GCGC_GCGG : 200 * p-SCALE
def : p-int22_37_GCGC_GCGU : 200 * p-SCALE
def : p-int22_37_GCGC_GCUA : 40 * p-SCALE
def : p-int22_37_GCGC_GCUC : 200 * p-SCALE
def : p-int22_37_GCGC_GCUG : 170 * p-SCALE
def : p-int22_37_GCGC_GCUU : -10 * p-SCALE
def : p-int22_37_GCGC_GGAA : -160 * p-SCALE
def : p-int22_37_GCGC_GGAC : 200 * p-SCALE
def : p-int22_37_GCGC_GGAG : 0 * p-SCALE
def : p-int22_37_GCGC_GGAU : -60 * p-SCALE
def : p-int22_37_GCGC_GGCA : 200 * p-SCALE
def : p-int22_37_GCGC_GGCC : 200 * p-SCALE
def : p-int22_37_GCGC_GGCG : 200 * p-SCALE
def : p-int22_37_GCGC_GGCU : 200 * p-SCALE
def : p-int22_37_GCGC_GGGA : -90 * p-SCALE
def : p-int22_37_GCGC_GGGC : 200 * p-SCALE
def : p-int22_37_GCGC_GGGG : 80 * p-SCALE
def : p-int22_37_GCGC_GGGU : -60 * p-SCALE
def : p-int22_37_GCGC_GGUA : -160 * p-SCALE
def : p-int22_37_GCGC_GGUC : 200 * p-SCALE
def : p-int22_37_GCGC_GGUG : -70 * p-SCALE
def : p-int22_37_GCGC_GGUU : -410 * p-SCALE
def : p-int22_37_GCGC_GUAA : 200 * p-SCALE
def : p-int22_37_GCGC_GUAC : 200 * p-SCALE
def : p-int22_37_GCGC_GUAG : 200 * p-SCALE
def : p-int22_37_GCGC_GUAU : 200 * p-SCALE
def : p-int22_37_GCGC_GUCA : 40 * p-SCALE
def : p-int22_37_GCGC_GUCC : 200 * p-SCALE
def : p-int22_37_GCGC_GUCG : 170 * p-SCALE
def : p-int22_37_GCGC_GUCU : -30 * p-SCALE
def : p-int22_37_GCGC_GUGA : 30 * p-SCALE
def : p-int22_37_GCGC_GUGC : 200 * p-SCALE
def : p-int22_37_GCGC_GUGG : 90 * p-SCALE
def : p-int22_37_GCGC_GUGU : -240 * p-SCALE
def : p-int22_37_GCGC_GUUA : 50 * p-SCALE
def : p-int22_37_GCGC_GUUC : 200 * p-SCALE
def : p-int22_37_GCGC_GUUG : 120 * p-SCALE
def : p-int22_37_GCGC_GUUU : 10 * p-SCALE
def : p-int22_37_GCGC_UAAA : 200 * p-SCALE
def : p-int22_37_GCGC_UAAC : 70 * p-SCALE
def : p-int22_37_GCGC_UAAG : 10 * p-SCALE
def : p-int22_37_GCGC_UAAU : 150 * p-SCALE
def : p-int22_37_GCGC_UACA : 200 * p-SCALE
def : p-int22_37_GCGC_UACC : 0 * p-SCALE
def : p-int22_37_GCGC_UACG : -190 * p-SCALE
def : p-int22_37_GCGC_UACU : -20 * p-SCALE
def : p-int22_37_GCGC_UAGA : 200 * p-SCALE
def : p-int22_37_GCGC_UAGC : 20 * p-SCALE
def : p-int22_37_GCGC_UAGG : -90 * p-SCALE
def : p-int22_37_GCGC_UAGU : 90 * p-SCALE
def : p-int22_37_GCGC_UAUA : 200 * p-SCALE
def : p-int22_37_GCGC_UAUC : 200 * p-SCALE
def : p-int22_37_GCGC_UAUG : 200 * p-SCALE
def : p-int22_37_GCGC_UAUU : 200 * p-SCALE
def : p-int22_37_GCGC_UCAA : 200 * p-SCALE
def : p-int22_37_GCGC_UCAC : 50 * p-SCALE
def : p-int22_37_GCGC_UCAG : -70 * p-SCALE
def : p-int22_37_GCGC_UCAU : 0 * p-SCALE
def : p-int22_37_GCGC_UCCA : 200 * p-SCALE
def : p-int22_37_GCGC_UCCC : 30 * p-SCALE
def : p-int22_37_GCGC_UCCG : -30 * p-SCALE
def : p-int22_37_GCGC_UCCU : -10 * p-SCALE
def : p-int22_37_GCGC_UCGA : 200 * p-SCALE
def : p-int22_37_GCGC_UCGC : 200 * p-SCALE
def : p-int22_37_GCGC_UCGG : 200 * p-SCALE
def : p-int22_37_GCGC_UCGU : 200 * p-SCALE
def : p-int22_37_GCGC_UCUA : 200 * p-SCALE
def : p-int22_37_GCGC_UCUC : 20 * p-SCALE
def : p-int22_37_GCGC_UCUG : -70 * p-SCALE
def : p-int22_37_GCGC_UCUU : 40 * p-SCALE
def : p-int22_37_GCGC_UGAA : 200 * p-SCALE
def : p-int22_37_GCGC_UGAC : 20 * p-SCALE
def : p-int22_37_GCGC_UGAG : -80 * p-SCALE
def : p-int22_37_GCGC_UGAU : 90 * p-SCALE
def : p-int22_37_GCGC_UGCA : 200 * p-SCALE
def : p-int22_37_GCGC_UGCC : 200 * p-SCALE
def : p-int22_37_GCGC_UGCG : 200 * p-SCALE
def : p-int22_37_GCGC_UGCU : 200 * p-SCALE
def : p-int22_37_GCGC_UGGA : 200 * p-SCALE
def : p-int22_37_GCGC_UGGC : 50 * p-SCALE
def : p-int22_37_GCGC_UGGG : -100 * p-SCALE
def : p-int22_37_GCGC_UGGU : 110 * p-SCALE
def : p-int22_37_GCGC_UGUA : 200 * p-SCALE
def : p-int22_37_GCGC_UGUC : -160 * p-SCALE
def : p-int22_37_GCGC_UGUG : -440 * p-SCALE
def : p-int22_37_GCGC_UGUU : -100 * p-SCALE
def : p-int22_37_GCGC_UUAA : 200 * p-SCALE
def : p-int22_37_GCGC_UUAC : 200 * p-SCALE
def : p-int22_37_GCGC_UUAG : 200 * p-SCALE
def : p-int22_37_GCGC_UUAU : 200 * p-SCALE
def : p-int22_37_GCGC_UUCA : 200 * p-SCALE
def : p-int22_37_GCGC_UUCC : 170 * p-SCALE
def : p-int22_37_GCGC_UUCG : -70 * p-SCALE
def : p-int22_37_GCGC_UUCU : 20 * p-SCALE
def : p-int22_37_GCGC_UUGA : 200 * p-SCALE
def : p-int22_37_GCGC_UUGC : 0 * p-SCALE
def : p-int22_37_GCGC_UUGG : -300 * p-SCALE
def : p-int22_37_GCGC_UUGU : 60 * p-SCALE
def : p-int22_37_GCGC_UUUA : 200 * p-SCALE
def : p-int22_37_GCGC_UUUC : 10 * p-SCALE
def : p-int22_37_GCGC_UUUG : -100 * p-SCALE
def : p-int22_37_GCGC_UUUU : 60 * p-SCALE
def : p-int22_37_GCGU_AAAA : 210 * p-SCALE
def : p-int22_37_GCGU_AAAC : 180 * p-SCALE
def : p-int22_37_GCGU_AAAG : 70 * p-SCALE
def : p-int22_37_GCGU_AAAU : 200 * p-SCALE
def : p-int22_37_GCGU_AACA : 170 * p-SCALE
def : p-int22_37_GCGU_AACC : 140 * p-SCALE
def : p-int22_37_GCGU_AACG : 30 * p-SCALE
def : p-int22_37_GCGU_AACU : 200 * p-SCALE
def : p-int22_37_GCGU_AAGA : 110 * p-SCALE
def : p-int22_37_GCGU_AAGC : 80 * p-SCALE
def : p-int22_37_GCGU_AAGG : -30 * p-SCALE
def : p-int22_37_GCGU_AAGU : 200 * p-SCALE
def : p-int22_37_GCGU_AAUA : 200 * p-SCALE
def : p-int22_37_GCGU_AAUC : 200 * p-SCALE
def : p-int22_37_GCGU_AAUG : 200 * p-SCALE
def : p-int22_37_GCGU_AAUU : 200 * p-SCALE
def : p-int22_37_GCGU_ACAA : 210 * p-SCALE
def : p-int22_37_GCGU_ACAC : 180 * p-SCALE
def : p-int22_37_GCGU_ACAG : 70 * p-SCALE
def : p-int22_37_GCGU_ACAU : 200 * p-SCALE
def : p-int22_37_GCGU_ACCA : 270 * p-SCALE
def : p-int22_37_GCGU_ACCC : 180 * p-SCALE
def : p-int22_37_GCGU_ACCG : 170 * p-SCALE
def : p-int22_37_GCGU_ACCU : 200 * p-SCALE
def : p-int22_37_GCGU_ACGA : 200 * p-SCALE
def : p-int22_37_GCGU_ACGC : 200 * p-SCALE
def : p-int22_37_GCGU_ACGG : 200 * p-SCALE
def : p-int22_37_GCGU_ACGU : 200 * p-SCALE
def : p-int22_37_GCGU_ACUA : 270 * p-SCALE
def : p-int22_37_GCGU_ACUC : 180 * p-SCALE
def : p-int22_37_GCGU_ACUG : 170 * p-SCALE
def : p-int22_37_GCGU_ACUU : 200 * p-SCALE
def : p-int22_37_GCGU_AGAA : 110 * p-SCALE
def : p-int22_37_GCGU_AGAC : 80 * p-SCALE
def : p-int22_37_GCGU_AGAG : -30 * p-SCALE
def : p-int22_37_GCGU_AGAU : 200 * p-SCALE
def : p-int22_37_GCGU_AGCA : 200 * p-SCALE
def : p-int22_37_GCGU_AGCC : 200 * p-SCALE
def : p-int22_37_GCGU_AGCG : 200 * p-SCALE
def : p-int22_37_GCGU_AGCU : 200 * p-SCALE
def : p-int22_37_GCGU_AGGA : 150 * p-SCALE
def : p-int22_37_GCGU_AGGC : 120 * p-SCALE
def : p-int22_37_GCGU_AGGG : 10 * p-SCALE
def : p-int22_37_GCGU_AGGU : 200 * p-SCALE
def : p-int22_37_GCGU_AGUA : 30 * p-SCALE
def : p-int22_37_GCGU_AGUC : -100 * p-SCALE
def : p-int22_37_GCGU_AGUG : -30 * p-SCALE
def : p-int22_37_GCGU_AGUU : 200 * p-SCALE
def : p-int22_37_GCGU_AUAA : 200 * p-SCALE
def : p-int22_37_GCGU_AUAC : 200 * p-SCALE
def : p-int22_37_GCGU_AUAG : 200 * p-SCALE
def : p-int22_37_GCGU_AUAU : 200 * p-SCALE
def : p-int22_37_GCGU_AUCA : 240 * p-SCALE
def : p-int22_37_GCGU_AUCC : 150 * p-SCALE
def : p-int22_37_GCGU_AUCG : 140 * p-SCALE
def : p-int22_37_GCGU_AUCU : 200 * p-SCALE
def : p-int22_37_GCGU_AUGA : 160 * p-SCALE
def : p-int22_37_GCGU_AUGC : 30 * p-SCALE
def : p-int22_37_GCGU_AUGG : 100 * p-SCALE
def : p-int22_37_GCGU_AUGU : 200 * p-SCALE
def : p-int22_37_GCGU_AUUA : 230 * p-SCALE
def : p-int22_37_GCGU_AUUC : 100 * p-SCALE
def : p-int22_37_GCGU_AUUG : 170 * p-SCALE
def : p-int22_37_GCGU_AUUU : 200 * p-SCALE
def : p-int22_37_GCGU_CAAA : 190 * p-SCALE
def : p-int22_37_GCGU_CAAC : 250 * p-SCALE
def : p-int22_37_GCGU_CAAG : 200 * p-SCALE
def : p-int22_37_GCGU_CAAU : 250 * p-SCALE
def : p-int22_37_GCGU_CACA : 140 * p-SCALE
def : p-int22_37_GCGU_CACC : 140 * p-SCALE
def : p-int22_37_GCGU_CACG : 200 * p-SCALE
def : p-int22_37_GCGU_CACU : 150 * p-SCALE
def : p-int22_37_GCGU_CAGA : 80 * p-SCALE
def : p-int22_37_GCGU_CAGC : 180 * p-SCALE
def : p-int22_37_GCGU_CAGG : 200 * p-SCALE
def : p-int22_37_GCGU_CAGU : 190 * p-SCALE
def : p-int22_37_GCGU_CAUA : 200 * p-SCALE
def : p-int22_37_GCGU_CAUC : 200 * p-SCALE
def : p-int22_37_GCGU_CAUG : 200 * p-SCALE
def : p-int22_37_GCGU_CAUU : 200 * p-SCALE
def : p-int22_37_GCGU_CCAA : 190 * p-SCALE
def : p-int22_37_GCGU_CCAC : 190 * p-SCALE
def : p-int22_37_GCGU_CCAG : 200 * p-SCALE
def : p-int22_37_GCGU_CCAU : 190 * p-SCALE
def : p-int22_37_GCGU_CCCA : 190 * p-SCALE
def : p-int22_37_GCGU_CCCC : 190 * p-SCALE
def : p-int22_37_GCGU_CCCG : 200 * p-SCALE
def : p-int22_37_GCGU_CCCU : 190 * p-SCALE
def : p-int22_37_GCGU_CCGA : 200 * p-SCALE
def : p-int22_37_GCGU_CCGC : 200 * p-SCALE
def : p-int22_37_GCGU_CCGG : 200 * p-SCALE
def : p-int22_37_GCGU_CCGU : 200 * p-SCALE
def : p-int22_37_GCGU_CCUA : 190 * p-SCALE
def : p-int22_37_GCGU_CCUC : 190 * p-SCALE
def : p-int22_37_GCGU_CCUG : 200 * p-SCALE
def : p-int22_37_GCGU_CCUU : 190 * p-SCALE
def : p-int22_37_GCGU_CGAA : 80 * p-SCALE
def : p-int22_37_GCGU_CGAC : 180 * p-SCALE
def : p-int22_37_GCGU_CGAG : 200 * p-SCALE
def : p-int22_37_GCGU_CGAU : 190 * p-SCALE
def : p-int22_37_GCGU_CGCA : 200 * p-SCALE
def : p-int22_37_GCGU_CGCC : 200 * p-SCALE
def : p-int22_37_GCGU_CGCG : 200 * p-SCALE
def : p-int22_37_GCGU_CGCU : 200 * p-SCALE
def : p-int22_37_GCGU_CGGA : 120 * p-SCALE
def : p-int22_37_GCGU_CGGC : 180 * p-SCALE
def : p-int22_37_GCGU_CGGG : 200 * p-SCALE
def : p-int22_37_GCGU_CGGU : 190 * p-SCALE
def : p-int22_37_GCGU_CGUA : -90 * p-SCALE
def : p-int22_37_GCGU_CGUC : 10 * p-SCALE
def : p-int22_37_GCGU_CGUG : 200 * p-SCALE
def : p-int22_37_GCGU_CGUU : 10 * p-SCALE
def : p-int22_37_GCGU_CUAA : 200 * p-SCALE
def : p-int22_37_GCGU_CUAC : 200 * p-SCALE
def : p-int22_37_GCGU_CUAG : 200 * p-SCALE
def : p-int22_37_GCGU_CUAU : 200 * p-SCALE
def : p-int22_37_GCGU_CUCA : 160 * p-SCALE
def : p-int22_37_GCGU_CUCC : 160 * p-SCALE
def : p-int22_37_GCGU_CUCG : 200 * p-SCALE
def : p-int22_37_GCGU_CUCU : 160 * p-SCALE
def : p-int22_37_GCGU_CUGA : 30 * p-SCALE
def : p-int22_37_GCGU_CUGC : 130 * p-SCALE
def : p-int22_37_GCGU_CUGG : 200 * p-SCALE
def : p-int22_37_GCGU_CUGU : 140 * p-SCALE
def : p-int22_37_GCGU_CUUA : 100 * p-SCALE
def : p-int22_37_GCGU_CUUC : 100 * p-SCALE
def : p-int22_37_GCGU_CUUG : 200 * p-SCALE
def : p-int22_37_GCGU_CUUU : 110 * p-SCALE
def : p-int22_37_GCGU_GAAA : 10 * p-SCALE
def : p-int22_37_GCGU_GAAC : 200 * p-SCALE
def : p-int22_37_GCGU_GAAG : 180 * p-SCALE
def : p-int22_37_GCGU_GAAU : 40 * p-SCALE
def : p-int22_37_GCGU_GACA : -30 * p-SCALE
def : p-int22_37_GCGU_GACC : 200 * p-SCALE
def : p-int22_37_GCGU_GACG : 130 * p-SCALE
def : p-int22_37_GCGU_GACU : -110 * p-SCALE
def : p-int22_37_GCGU_GAGA : -90 * p-SCALE
def : p-int22_37_GCGU_GAGC : 200 * p-SCALE
def : p-int22_37_GCGU_GAGG : 70 * p-SCALE
def : p-int22_37_GCGU_GAGU : 10 * p-SCALE
def : p-int22_37_GCGU_GAUA : 200 * p-SCALE
def : p-int22_37_GCGU_GAUC : 200 * p-SCALE
def : p-int22_37_GCGU_GAUG : 200 * p-SCALE
def : p-int22_37_GCGU_GAUU : 200 * p-SCALE
def : p-int22_37_GCGU_GCAA : 10 * p-SCALE
def : p-int22_37_GCGU_GCAC : 200 * p-SCALE
def : p-int22_37_GCGU_GCAG : 180 * p-SCALE
def : p-int22_37_GCGU_GCAU : -60 * p-SCALE
def : p-int22_37_GCGU_GCCA : 110 * p-SCALE
def : p-int22_37_GCGU_GCCC : 200 * p-SCALE
def : p-int22_37_GCGU_GCCG : 240 * p-SCALE
def : p-int22_37_GCGU_GCCU : 40 * p-SCALE
def : p-int22_37_GCGU_GCGA : 200 * p-SCALE
def : p-int22_37_GCGU_GCGC : 200 * p-SCALE
def : p-int22_37_GCGU_GCGG : 200 * p-SCALE
def : p-int22_37_GCGU_GCGU : 200 * p-SCALE
def : p-int22_37_GCGU_GCUA : 110 * p-SCALE
def : p-int22_37_GCGU_GCUC : 200 * p-SCALE
def : p-int22_37_GCGU_GCUG : 240 * p-SCALE
def : p-int22_37_GCGU_GCUU : 40 * p-SCALE
def : p-int22_37_GCGU_GGAA : -90 * p-SCALE
def : p-int22_37_GCGU_GGAC : 200 * p-SCALE
def : p-int22_37_GCGU_GGAG : 70 * p-SCALE
def : p-int22_37_GCGU_GGAU : 10 * p-SCALE
def : p-int22_37_GCGU_GGCA : 200 * p-SCALE
def : p-int22_37_GCGU_GGCC : 200 * p-SCALE
def : p-int22_37_GCGU_GGCG : 200 * p-SCALE
def : p-int22_37_GCGU_GGCU : 200 * p-SCALE
def : p-int22_37_GCGU_GGGA : -50 * p-SCALE
def : p-int22_37_GCGU_GGGC : 200 * p-SCALE
def : p-int22_37_GCGU_GGGG : 110 * p-SCALE
def : p-int22_37_GCGU_GGGU : -30 * p-SCALE
def : p-int22_37_GCGU_GGUA : -90 * p-SCALE
def : p-int22_37_GCGU_GGUC : 200 * p-SCALE
def : p-int22_37_GCGU_GGUG : 0 * p-SCALE
def : p-int22_37_GCGU_GGUU : -350 * p-SCALE
def : p-int22_37_GCGU_GUAA : 200 * p-SCALE
def : p-int22_37_GCGU_GUAC : 200 * p-SCALE
def : p-int22_37_GCGU_GUAG : 200 * p-SCALE
def : p-int22_37_GCGU_GUAU : 200 * p-SCALE
def : p-int22_37_GCGU_GUCA : 80 * p-SCALE
def : p-int22_37_GCGU_GUCC : 200 * p-SCALE
def : p-int22_37_GCGU_GUCG : 210 * p-SCALE
def : p-int22_37_GCGU_GUCU : 10 * p-SCALE
def : p-int22_37_GCGU_GUGA : 40 * p-SCALE
def : p-int22_37_GCGU_GUGC : 200 * p-SCALE
def : p-int22_37_GCGU_GUGG : 120 * p-SCALE
def : p-int22_37_GCGU_GUGU : -220 * p-SCALE
def : p-int22_37_GCGU_GUUA : 110 * p-SCALE
def : p-int22_37_GCGU_GUUC : 200 * p-SCALE
def : p-int22_37_GCGU_GUUG : 190 * p-SCALE
def : p-int22_37_GCGU_GUUU : 30 * p-SCALE
def : p-int22_37_GCGU_UAAA : 200 * p-SCALE
def : p-int22_37_GCGU_UAAC : 150 * p-SCALE
def : p-int22_37_GCGU_UAAG : 0 * p-SCALE
def : p-int22_37_GCGU_UAAU : 210 * p-SCALE
def : p-int22_37_GCGU_UACA : 200 * p-SCALE
def : p-int22_37_GCGU_UACC : 40 * p-SCALE
def : p-int22_37_GCGU_UACG : -150 * p-SCALE
def : p-int22_37_GCGU_UACU : 70 * p-SCALE
def : p-int22_37_GCGU_UAGA : 200 * p-SCALE
def : p-int22_37_GCGU_UAGC : 90 * p-SCALE
def : p-int22_37_GCGU_UAGG : -30 * p-SCALE
def : p-int22_37_GCGU_UAGU : 190 * p-SCALE
def : p-int22_37_GCGU_UAUA : 200 * p-SCALE
def : p-int22_37_GCGU_UAUC : 200 * p-SCALE
def : p-int22_37_GCGU_UAUG : 200 * p-SCALE
def : p-int22_37_GCGU_UAUU : 200 * p-SCALE
def : p-int22_37_GCGU_UCAA : 200 * p-SCALE
def : p-int22_37_GCGU_UCAC : 90 * p-SCALE
def : p-int22_37_GCGU_UCAG : -100 * p-SCALE
def : p-int22_37_GCGU_UCAU : 110 * p-SCALE
def : p-int22_37_GCGU_UCCA : 200 * p-SCALE
def : p-int22_37_GCGU_UCCC : 90 * p-SCALE
def : p-int22_37_GCGU_UCCG : 0 * p-SCALE
def : p-int22_37_GCGU_UCCU : 110 * p-SCALE
def : p-int22_37_GCGU_UCGA : 200 * p-SCALE
def : p-int22_37_GCGU_UCGC : 200 * p-SCALE
def : p-int22_37_GCGU_UCGG : 200 * p-SCALE
def : p-int22_37_GCGU_UCGU : 200 * p-SCALE
def : p-int22_37_GCGU_UCUA : 200 * p-SCALE
def : p-int22_37_GCGU_UCUC : 90 * p-SCALE
def : p-int22_37_GCGU_UCUG : 0 * p-SCALE
def : p-int22_37_GCGU_UCUU : 110 * p-SCALE
def : p-int22_37_GCGU_UGAA : 200 * p-SCALE
def : p-int22_37_GCGU_UGAC : 90 * p-SCALE
def : p-int22_37_GCGU_UGAG : -30 * p-SCALE
def : p-int22_37_GCGU_UGAU : 190 * p-SCALE
def : p-int22_37_GCGU_UGCA : 200 * p-SCALE
def : p-int22_37_GCGU_UGCC : 200 * p-SCALE
def : p-int22_37_GCGU_UGCG : 200 * p-SCALE
def : p-int22_37_GCGU_UGCU : 200 * p-SCALE
def : p-int22_37_GCGU_UGGA : 200 * p-SCALE
def : p-int22_37_GCGU_UGGC : 80 * p-SCALE
def : p-int22_37_GCGU_UGGG : -70 * p-SCALE
def : p-int22_37_GCGU_UGGU : 150 * p-SCALE
def : p-int22_37_GCGU_UGUA : 200 * p-SCALE
def : p-int22_37_GCGU_UGUC : -90 * p-SCALE
def : p-int22_37_GCGU_UGUG : -390 * p-SCALE
def : p-int22_37_GCGU_UGUU : 10 * p-SCALE
def : p-int22_37_GCGU_UUAA : 200 * p-SCALE
def : p-int22_37_GCGU_UUAC : 200 * p-SCALE
def : p-int22_37_GCGU_UUAG : 200 * p-SCALE
def : p-int22_37_GCGU_UUAU : 200 * p-SCALE
def : p-int22_37_GCGU_UUCA : 200 * p-SCALE
def : p-int22_37_GCGU_UUCC : 60 * p-SCALE
def : p-int22_37_GCGU_UUCG : -30 * p-SCALE
def : p-int22_37_GCGU_UUCU : 80 * p-SCALE
def : p-int22_37_GCGU_UUGA : 200 * p-SCALE
def : p-int22_37_GCGU_UUGC : 40 * p-SCALE
def : p-int22_37_GCGU_UUGG : -260 * p-SCALE
def : p-int22_37_GCGU_UUGU : 140 * p-SCALE
def : p-int22_37_GCGU_UUUA : 200 * p-SCALE
def : p-int22_37_GCGU_UUUC : 0 * p-SCALE
def : p-int22_37_GCGU_UUUG : -10 * p-SCALE
def : p-int22_37_GCGU_UUUU : 30 * p-SCALE
def : p-int22_37_GCUG_AAAA : 210 * p-SCALE
def : p-int22_37_GCUG_AAAC : 180 * p-SCALE
def : p-int22_37_GCUG_AAAG : 70 * p-SCALE
def : p-int22_37_GCUG_AAAU : 200 * p-SCALE
def : p-int22_37_GCUG_AACA : 190 * p-SCALE
def : p-int22_37_GCUG_AACC : 160 * p-SCALE
def : p-int22_37_GCUG_AACG : 50 * p-SCALE
def : p-int22_37_GCUG_AACU : 200 * p-SCALE
def : p-int22_37_GCUG_AAGA : 90 * p-SCALE
def : p-int22_37_GCUG_AAGC : 60 * p-SCALE
def : p-int22_37_GCUG_AAGG : -50 * p-SCALE
def : p-int22_37_GCUG_AAGU : 200 * p-SCALE
def : p-int22_37_GCUG_AAUA : 200 * p-SCALE
def : p-int22_37_GCUG_AAUC : 200 * p-SCALE
def : p-int22_37_GCUG_AAUG : 200 * p-SCALE
def : p-int22_37_GCUG_AAUU : 200 * p-SCALE
def : p-int22_37_GCUG_ACAA : 200 * p-SCALE
def : p-int22_37_GCUG_ACAC : 170 * p-SCALE
def : p-int22_37_GCUG_ACAG : 60 * p-SCALE
def : p-int22_37_GCUG_ACAU : 200 * p-SCALE
def : p-int22_37_GCUG_ACCA : 240 * p-SCALE
def : p-int22_37_GCUG_ACCC : 150 * p-SCALE
def : p-int22_37_GCUG_ACCG : 140 * p-SCALE
def : p-int22_37_GCUG_ACCU : 200 * p-SCALE
def : p-int22_37_GCUG_ACGA : 200 * p-SCALE
def : p-int22_37_GCUG_ACGC : 200 * p-SCALE
def : p-int22_37_GCUG_ACGG : 200 * p-SCALE
def : p-int22_37_GCUG_ACGU : 200 * p-SCALE
def : p-int22_37_GCUG_ACUA : 240 * p-SCALE
def : p-int22_37_GCUG_ACUC : 150 * p-SCALE
def : p-int22_37_GCUG_ACUG : 140 * p-SCALE
def : p-int22_37_GCUG_ACUU : 200 * p-SCALE
def : p-int22_37_GCUG_AGAA : 90 * p-SCALE
def : p-int22_37_GCUG_AGAC : 60 * p-SCALE
def : p-int22_37_GCUG_AGAG : -50 * p-SCALE
def : p-int22_37_GCUG_AGAU : 200 * p-SCALE
def : p-int22_37_GCUG_AGCA : 200 * p-SCALE
def : p-int22_37_GCUG_AGCC : 200 * p-SCALE
def : p-int22_37_GCUG_AGCG : 200 * p-SCALE
def : p-int22_37_GCUG_AGCU : 200 * p-SCALE
def : p-int22_37_GCUG_AGGA : 140 * p-SCALE
def : p-int22_37_GCUG_AGGC : 110 * p-SCALE
def : p-int22_37_GCUG_AGGG : 0 * p-SCALE
def : p-int22_37_GCUG_AGGU : 200 * p-SCALE
def : p-int22_37_GCUG_AGUA : 70 * p-SCALE
def : p-int22_37_GCUG_AGUC : -60 * p-SCALE
def : p-int22_37_GCUG_AGUG : 10 * p-SCALE
def : p-int22_37_GCUG_AGUU : 200 * p-SCALE
def : p-int22_37_GCUG_AUAA : 200 * p-SCALE
def : p-int22_37_GCUG_AUAC : 200 * p-SCALE
def : p-int22_37_GCUG_AUAG : 200 * p-SCALE
def : p-int22_37_GCUG_AUAU : 200 * p-SCALE
def : p-int22_37_GCUG_AUCA : 240 * p-SCALE
def : p-int22_37_GCUG_AUCC : 150 * p-SCALE
def : p-int22_37_GCUG_AUCG : 140 * p-SCALE
def : p-int22_37_GCUG_AUCU : 200 * p-SCALE
def : p-int22_37_GCUG_AUGA : 170 * p-SCALE
def : p-int22_37_GCUG_AUGC : 40 * p-SCALE
def : p-int22_37_GCUG_AUGG : 110 * p-SCALE
def : p-int22_37_GCUG_AUGU : 200 * p-SCALE
def : p-int22_37_GCUG_AUUA : 200 * p-SCALE
def : p-int22_37_GCUG_AUUC : 70 * p-SCALE
def : p-int22_37_GCUG_AUUG : 150 * p-SCALE
def : p-int22_37_GCUG_AUUU : 200 * p-SCALE
def : p-int22_37_GCUG_CAAA : 190 * p-SCALE
def : p-int22_37_GCUG_CAAC : 250 * p-SCALE
def : p-int22_37_GCUG_CAAG : 200 * p-SCALE
def : p-int22_37_GCUG_CAAU : 250 * p-SCALE
def : p-int22_37_GCUG_CACA : 160 * p-SCALE
def : p-int22_37_GCUG_CACC : 160 * p-SCALE
def : p-int22_37_GCUG_CACG : 200 * p-SCALE
def : p-int22_37_GCUG_CACU : 170 * p-SCALE
def : p-int22_37_GCUG_CAGA : 60 * p-SCALE
def : p-int22_37_GCUG_CAGC : 160 * p-SCALE
def : p-int22_37_GCUG_CAGG : 200 * p-SCALE
def : p-int22_37_GCUG_CAGU : 170 * p-SCALE
def : p-int22_37_GCUG_CAUA : 200 * p-SCALE
def : p-int22_37_GCUG_CAUC : 200 * p-SCALE
def : p-int22_37_GCUG_CAUG : 200 * p-SCALE
def : p-int22_37_GCUG_CAUU : 200 * p-SCALE
def : p-int22_37_GCUG_CCAA : 170 * p-SCALE
def : p-int22_37_GCUG_CCAC : 170 * p-SCALE
def : p-int22_37_GCUG_CCAG : 200 * p-SCALE
def : p-int22_37_GCUG_CCAU : 180 * p-SCALE
def : p-int22_37_GCUG_CCCA : 160 * p-SCALE
def : p-int22_37_GCUG_CCCC : 160 * p-SCALE
def : p-int22_37_GCUG_CCCG : 200 * p-SCALE
def : p-int22_37_GCUG_CCCU : 160 * p-SCALE
def : p-int22_37_GCUG_CCGA : 200 * p-SCALE
def : p-int22_37_GCUG_CCGC : 200 * p-SCALE
def : p-int22_37_GCUG_CCGG : 200 * p-SCALE
def : p-int22_37_GCUG_CCGU : 200 * p-SCALE
def : p-int22_37_GCUG_CCUA : 160 * p-SCALE
def : p-int22_37_GCUG_CCUC : 160 * p-SCALE
def : p-int22_37_GCUG_CCUG : 200 * p-SCALE
def : p-int22_37_GCUG_CCUU : 160 * p-SCALE
def : p-int22_37_GCUG_CGAA : 60 * p-SCALE
def : p-int22_37_GCUG_CGAC : 160 * p-SCALE
def : p-int22_37_GCUG_CGAG : 200 * p-SCALE
def : p-int22_37_GCUG_CGAU : 170 * p-SCALE
def : p-int22_37_GCUG_CGCA : 200 * p-SCALE
def : p-int22_37_GCUG_CGCC : 200 * p-SCALE
def : p-int22_37_GCUG_CGCG : 200 * p-SCALE
def : p-int22_37_GCUG_CGCU : 200 * p-SCALE
def : p-int22_37_GCUG_CGGA : 120 * p-SCALE
def : p-int22_37_GCUG_CGGC : 180 * p-SCALE
def : p-int22_37_GCUG_CGGG : 200 * p-SCALE
def : p-int22_37_GCUG_CGGU : 180 * p-SCALE
def : p-int22_37_GCUG_CGUA : -50 * p-SCALE
def : p-int22_37_GCUG_CGUC : 50 * p-SCALE
def : p-int22_37_GCUG_CGUG : 200 * p-SCALE
def : p-int22_37_GCUG_CGUU : 50 * p-SCALE
def : p-int22_37_GCUG_CUAA : 200 * p-SCALE
def : p-int22_37_GCUG_CUAC : 200 * p-SCALE
def : p-int22_37_GCUG_CUAG : 200 * p-SCALE
def : p-int22_37_GCUG_CUAU : 200 * p-SCALE
def : p-int22_37_GCUG_CUCA : 160 * p-SCALE
def : p-int22_37_GCUG_CUCC : 160 * p-SCALE
def : p-int22_37_GCUG_CUCG : 200 * p-SCALE
def : p-int22_37_GCUG_CUCU : 160 * p-SCALE
def : p-int22_37_GCUG_CUGA : 40 * p-SCALE
def : p-int22_37_GCUG_CUGC : 140 * p-SCALE
def : p-int22_37_GCUG_CUGG : 200 * p-SCALE
def : p-int22_37_GCUG_CUGU : 150 * p-SCALE
def : p-int22_37_GCUG_CUUA : 80 * p-SCALE
def : p-int22_37_GCUG_CUUC : 80 * p-SCALE
def : p-int22_37_GCUG_CUUG : 200 * p-SCALE
def : p-int22_37_GCUG_CUUU : 80 * p-SCALE
def : p-int22_37_GCUG_GAAA : 10 * p-SCALE
def : p-int22_37_GCUG_GAAC : 200 * p-SCALE
def : p-int22_37_GCUG_GAAG : 180 * p-SCALE
def : p-int22_37_GCUG_GAAU : 40 * p-SCALE
def : p-int22_37_GCUG_GACA : -10 * p-SCALE
def : p-int22_37_GCUG_GACC : 200 * p-SCALE
def : p-int22_37_GCUG_GACG : 150 * p-SCALE
def : p-int22_37_GCUG_GACU : -90 * p-SCALE
def : p-int22_37_GCUG_GAGA : -110 * p-SCALE
def : p-int22_37_GCUG_GAGC : 200 * p-SCALE
def : p-int22_37_GCUG_GAGG : 50 * p-SCALE
def : p-int22_37_GCUG_GAGU : -10 * p-SCALE
def : p-int22_37_GCUG_GAUA : 200 * p-SCALE
def : p-int22_37_GCUG_GAUC : 200 * p-SCALE
def : p-int22_37_GCUG_GAUG : 200 * p-SCALE
def : p-int22_37_GCUG_GAUU : 200 * p-SCALE
def : p-int22_37_GCUG_GCAA : 0 * p-SCALE
def : p-int22_37_GCUG_GCAC : 200 * p-SCALE
def : p-int22_37_GCUG_GCAG : 160 * p-SCALE
def : p-int22_37_GCUG_GCAU : -80 * p-SCALE
def : p-int22_37_GCUG_GCCA : 80 * p-SCALE
def : p-int22_37_GCUG_GCCC : 200 * p-SCALE
def : p-int22_37_GCUG_GCCG : 210 * p-SCALE
def : p-int22_37_GCUG_GCCU : 10 * p-SCALE
def : p-int22_37_GCUG_GCGA : 200 * p-SCALE
def : p-int22_37_GCUG_GCGC : 200 * p-SCALE
def : p-int22_37_GCUG_GCGG : 200 * p-SCALE
def : p-int22_37_GCUG_GCGU : 200 * p-SCALE
def : p-int22_37_GCUG_GCUA : 80 * p-SCALE
def : p-int22_37_GCUG_GCUC : 200 * p-SCALE
def : p-int22_37_GCUG_GCUG : 210 * p-SCALE
def : p-int22_37_GCUG_GCUU : 10 * p-SCALE
def : p-int22_37_GCUG_GGAA : -110 * p-SCALE
def : p-int22_37_GCUG_GGAC : 200 * p-SCALE
def : p-int22_37_GCUG_GGAG : 50 * p-SCALE
def : p-int22_37_GCUG_GGAU : -10 * p-SCALE
def : p-int22_37_GCUG_GGCA : 200 * p-SCALE
def : p-int22_37_GCUG_GGCC : 200 * p-SCALE
def : p-int22_37_GCUG_GGCG : 200 * p-SCALE
def : p-int22_37_GCUG_GGCU : 200 * p-SCALE
def : p-int22_37_GCUG_GGGA : -60 * p-SCALE
def : p-int22_37_GCUG_GGGC : 200 * p-SCALE
def : p-int22_37_GCUG_GGGG : 110 * p-SCALE
def : p-int22_37_GCUG_GGGU : -30 * p-SCALE
def : p-int22_37_GCUG_GGUA : -50 * p-SCALE
def : p-int22_37_GCUG_GGUC : 200 * p-SCALE
def : p-int22_37_GCUG_GGUG : 40 * p-SCALE
def : p-int22_37_GCUG_GGUU : -310 * p-SCALE
def : p-int22_37_GCUG_GUAA : 200 * p-SCALE
def : p-int22_37_GCUG_GUAC : 200 * p-SCALE
def : p-int22_37_GCUG_GUAG : 200 * p-SCALE
def : p-int22_37_GCUG_GUAU : 200 * p-SCALE
def : p-int22_37_GCUG_GUCA : 80 * p-SCALE
def : p-int22_37_GCUG_GUCC : 200 * p-SCALE
def : p-int22_37_GCUG_GUCG : 210 * p-SCALE
def : p-int22_37_GCUG_GUCU : 10 * p-SCALE
def : p-int22_37_GCUG_GUGA : 50 * p-SCALE
def : p-int22_37_GCUG_GUGC : 200 * p-SCALE
def : p-int22_37_GCUG_GUGG : 130 * p-SCALE
def : p-int22_37_GCUG_GUGU : -210 * p-SCALE
def : p-int22_37_GCUG_GUUA : 80 * p-SCALE
def : p-int22_37_GCUG_GUUC : 200 * p-SCALE
def : p-int22_37_GCUG_GUUG : 170 * p-SCALE
def : p-int22_37_GCUG_GUUU : 10 * p-SCALE
def : p-int22_37_GCUG_UAAA : 200 * p-SCALE
def : p-int22_37_GCUG_UAAC : 150 * p-SCALE
def : p-int22_37_GCUG_UAAG : 0 * p-SCALE
def : p-int22_37_GCUG_UAAU : 210 * p-SCALE
def : p-int22_37_GCUG_UACA : 200 * p-SCALE
def : p-int22_37_GCUG_UACC : 60 * p-SCALE
def : p-int22_37_GCUG_UACG : -130 * p-SCALE
def : p-int22_37_GCUG_UACU : 90 * p-SCALE
def : p-int22_37_GCUG_UAGA : 200 * p-SCALE
def : p-int22_37_GCUG_UAGC : 70 * p-SCALE
def : p-int22_37_GCUG_UAGG : -50 * p-SCALE
def : p-int22_37_GCUG_UAGU : 170 * p-SCALE
def : p-int22_37_GCUG_UAUA : 200 * p-SCALE
def : p-int22_37_GCUG_UAUC : 200 * p-SCALE
def : p-int22_37_GCUG_UAUG : 200 * p-SCALE
def : p-int22_37_GCUG_UAUU : 200 * p-SCALE
def : p-int22_37_GCUG_UCAA : 200 * p-SCALE
def : p-int22_37_GCUG_UCAC : 70 * p-SCALE
def : p-int22_37_GCUG_UCAG : -120 * p-SCALE
def : p-int22_37_GCUG_UCAU : 100 * p-SCALE
def : p-int22_37_GCUG_UCCA : 200 * p-SCALE
def : p-int22_37_GCUG_UCCC : 60 * p-SCALE
def : p-int22_37_GCUG_UCCG : -30 * p-SCALE
def : p-int22_37_GCUG_UCCU : 80 * p-SCALE
def : p-int22_37_GCUG_UCGA : 200 * p-SCALE
def : p-int22_37_GCUG_UCGC : 200 * p-SCALE
def : p-int22_37_GCUG_UCGG : 200 * p-SCALE
def : p-int22_37_GCUG_UCGU : 200 * p-SCALE
def : p-int22_37_GCUG_UCUA : 200 * p-SCALE
def : p-int22_37_GCUG_UCUC : 60 * p-SCALE
def : p-int22_37_GCUG_UCUG : -30 * p-SCALE
def : p-int22_37_GCUG_UCUU : 80 * p-SCALE
def : p-int22_37_GCUG_UGAA : 200 * p-SCALE
def : p-int22_37_GCUG_UGAC : 70 * p-SCALE
def : p-int22_37_GCUG_UGAG : -50 * p-SCALE
def : p-int22_37_GCUG_UGAU : 170 * p-SCALE
def : p-int22_37_GCUG_UGCA : 200 * p-SCALE
def : p-int22_37_GCUG_UGCC : 200 * p-SCALE
def : p-int22_37_GCUG_UGCG : 200 * p-SCALE
def : p-int22_37_GCUG_UGCU : 200 * p-SCALE
def : p-int22_37_GCUG_UGGA : 200 * p-SCALE
def : p-int22_37_GCUG_UGGC : 80 * p-SCALE
def : p-int22_37_GCUG_UGGG : -70 * p-SCALE
def : p-int22_37_GCUG_UGGU : 140 * p-SCALE
def : p-int22_37_GCUG_UGUA : 200 * p-SCALE
def : p-int22_37_GCUG_UGUC : -50 * p-SCALE
def : p-int22_37_GCUG_UGUG : -350 * p-SCALE
def : p-int22_37_GCUG_UGUU : 50 * p-SCALE
def : p-int22_37_GCUG_UUAA : 200 * p-SCALE
def : p-int22_37_GCUG_UUAC : 200 * p-SCALE
def : p-int22_37_GCUG_UUAG : 200 * p-SCALE
def : p-int22_37_GCUG_UUAU : 200 * p-SCALE
def : p-int22_37_GCUG_UUCA : 200 * p-SCALE
def : p-int22_37_GCUG_UUCC : 60 * p-SCALE
def : p-int22_37_GCUG_UUCG : -30 * p-SCALE
def : p-int22_37_GCUG_UUCU : 80 * p-SCALE
def : p-int22_37_GCUG_UUGA : 200 * p-SCALE
def : p-int22_37_GCUG_UUGC : 50 * p-SCALE
def : p-int22_37_GCUG_UUGG : -250 * p-SCALE
def : p-int22_37_GCUG_UUGU : 150 * p-SCALE
def : p-int22_37_GCUG_UUUA : 200 * p-SCALE
def : p-int22_37_GCUG_UUUC : -20 * p-SCALE
def : p-int22_37_GCUG_UUUG : -30 * p-SCALE
def : p-int22_37_GCUG_UUUU : 0 * p-SCALE
def : p-int22_37_GCAU_AAAA : 210 * p-SCALE
def : p-int22_37_GCAU_AAAC : 180 * p-SCALE
def : p-int22_37_GCAU_AAAG : 70 * p-SCALE
def : p-int22_37_GCAU_AAAU : 200 * p-SCALE
def : p-int22_37_GCAU_AACA : 170 * p-SCALE
def : p-int22_37_GCAU_AACC : 140 * p-SCALE
def : p-int22_37_GCAU_AACG : 30 * p-SCALE
def : p-int22_37_GCAU_AACU : 200 * p-SCALE
def : p-int22_37_GCAU_AAGA : 110 * p-SCALE
def : p-int22_37_GCAU_AAGC : 80 * p-SCALE
def : p-int22_37_GCAU_AAGG : -30 * p-SCALE
def : p-int22_37_GCAU_AAGU : 200 * p-SCALE
def : p-int22_37_GCAU_AAUA : 200 * p-SCALE
def : p-int22_37_GCAU_AAUC : 200 * p-SCALE
def : p-int22_37_GCAU_AAUG : 200 * p-SCALE
def : p-int22_37_GCAU_AAUU : 200 * p-SCALE
def : p-int22_37_GCAU_ACAA : 210 * p-SCALE
def : p-int22_37_GCAU_ACAC : 180 * p-SCALE
def : p-int22_37_GCAU_ACAG : 70 * p-SCALE
def : p-int22_37_GCAU_ACAU : 200 * p-SCALE
def : p-int22_37_GCAU_ACCA : 270 * p-SCALE
def : p-int22_37_GCAU_ACCC : 180 * p-SCALE
def : p-int22_37_GCAU_ACCG : 170 * p-SCALE
def : p-int22_37_GCAU_ACCU : 200 * p-SCALE
def : p-int22_37_GCAU_ACGA : 200 * p-SCALE
def : p-int22_37_GCAU_ACGC : 200 * p-SCALE
def : p-int22_37_GCAU_ACGG : 200 * p-SCALE
def : p-int22_37_GCAU_ACGU : 200 * p-SCALE
def : p-int22_37_GCAU_ACUA : 270 * p-SCALE
def : p-int22_37_GCAU_ACUC : 180 * p-SCALE
def : p-int22_37_GCAU_ACUG : 170 * p-SCALE
def : p-int22_37_GCAU_ACUU : 200 * p-SCALE
def : p-int22_37_GCAU_AGAA : 110 * p-SCALE
def : p-int22_37_GCAU_AGAC : 80 * p-SCALE
def : p-int22_37_GCAU_AGAG : -30 * p-SCALE
def : p-int22_37_GCAU_AGAU : 200 * p-SCALE
def : p-int22_37_GCAU_AGCA : 200 * p-SCALE
def : p-int22_37_GCAU_AGCC : 200 * p-SCALE
def : p-int22_37_GCAU_AGCG : 200 * p-SCALE
def : p-int22_37_GCAU_AGCU : 200 * p-SCALE
def : p-int22_37_GCAU_AGGA : 150 * p-SCALE
def : p-int22_37_GCAU_AGGC : 120 * p-SCALE
def : p-int22_37_GCAU_AGGG : 10 * p-SCALE
def : p-int22_37_GCAU_AGGU : 200 * p-SCALE
def : p-int22_37_GCAU_AGUA : 30 * p-SCALE
def : p-int22_37_GCAU_AGUC : -100 * p-SCALE
def : p-int22_37_GCAU_AGUG : -30 * p-SCALE
def : p-int22_37_GCAU_AGUU : 200 * p-SCALE
def : p-int22_37_GCAU_AUAA : 200 * p-SCALE
def : p-int22_37_GCAU_AUAC : 200 * p-SCALE
def : p-int22_37_GCAU_AUAG : 200 * p-SCALE
def : p-int22_37_GCAU_AUAU : 200 * p-SCALE
def : p-int22_37_GCAU_AUCA : 240 * p-SCALE
def : p-int22_37_GCAU_AUCC : 150 * p-SCALE
def : p-int22_37_GCAU_AUCG : 140 * p-SCALE
def : p-int22_37_GCAU_AUCU : 200 * p-SCALE
def : p-int22_37_GCAU_AUGA : 160 * p-SCALE
def : p-int22_37_GCAU_AUGC : 30 * p-SCALE
def : p-int22_37_GCAU_AUGG : 100 * p-SCALE
def : p-int22_37_GCAU_AUGU : 200 * p-SCALE
def : p-int22_37_GCAU_AUUA : 230 * p-SCALE
def : p-int22_37_GCAU_AUUC : 100 * p-SCALE
def : p-int22_37_GCAU_AUUG : 170 * p-SCALE
def : p-int22_37_GCAU_AUUU : 200 * p-SCALE
def : p-int22_37_GCAU_CAAA : 190 * p-SCALE
def : p-int22_37_GCAU_CAAC : 250 * p-SCALE
def : p-int22_37_GCAU_CAAG : 200 * p-SCALE
def : p-int22_37_GCAU_CAAU : 250 * p-SCALE
def : p-int22_37_GCAU_CACA : 140 * p-SCALE
def : p-int22_37_GCAU_CACC : 140 * p-SCALE
def : p-int22_37_GCAU_CACG : 200 * p-SCALE
def : p-int22_37_GCAU_CACU : 150 * p-SCALE
def : p-int22_37_GCAU_CAGA : 80 * p-SCALE
def : p-int22_37_GCAU_CAGC : 180 * p-SCALE
def : p-int22_37_GCAU_CAGG : 200 * p-SCALE
def : p-int22_37_GCAU_CAGU : 190 * p-SCALE
def : p-int22_37_GCAU_CAUA : 200 * p-SCALE
def : p-int22_37_GCAU_CAUC : 200 * p-SCALE
def : p-int22_37_GCAU_CAUG : 200 * p-SCALE
def : p-int22_37_GCAU_CAUU : 200 * p-SCALE
def : p-int22_37_GCAU_CCAA : 190 * p-SCALE
def : p-int22_37_GCAU_CCAC : 190 * p-SCALE
def : p-int22_37_GCAU_CCAG : 200 * p-SCALE
def : p-int22_37_GCAU_CCAU : 190 * p-SCALE
def : p-int22_37_GCAU_CCCA : 190 * p-SCALE
def : p-int22_37_GCAU_CCCC : 190 * p-SCALE
def : p-int22_37_GCAU_CCCG : 200 * p-SCALE
def : p-int22_37_GCAU_CCCU : 190 * p-SCALE
def : p-int22_37_GCAU_CCGA : 200 * p-SCALE
def : p-int22_37_GCAU_CCGC : 200 * p-SCALE
def : p-int22_37_GCAU_CCGG : 200 * p-SCALE
def : p-int22_37_GCAU_CCGU : 200 * p-SCALE
def : p-int22_37_GCAU_CCUA : 190 * p-SCALE
def : p-int22_37_GCAU_CCUC : 190 * p-SCALE
def : p-int22_37_GCAU_CCUG : 200 * p-SCALE
def : p-int22_37_GCAU_CCUU : 190 * p-SCALE
def : p-int22_37_GCAU_CGAA : 80 * p-SCALE
def : p-int22_37_GCAU_CGAC : 180 * p-SCALE
def : p-int22_37_GCAU_CGAG : 200 * p-SCALE
def : p-int22_37_GCAU_CGAU : 190 * p-SCALE
def : p-int22_37_GCAU_CGCA : 200 * p-SCALE
def : p-int22_37_GCAU_CGCC : 200 * p-SCALE
def : p-int22_37_GCAU_CGCG : 200 * p-SCALE
def : p-int22_37_GCAU_CGCU : 200 * p-SCALE
def : p-int22_37_GCAU_CGGA : 120 * p-SCALE
def : p-int22_37_GCAU_CGGC : 180 * p-SCALE
def : p-int22_37_GCAU_CGGG : 200 * p-SCALE
def : p-int22_37_GCAU_CGGU : 190 * p-SCALE
def : p-int22_37_GCAU_CGUA : -90 * p-SCALE
def : p-int22_37_GCAU_CGUC : 10 * p-SCALE
def : p-int22_37_GCAU_CGUG : 200 * p-SCALE
def : p-int22_37_GCAU_CGUU : 10 * p-SCALE
def : p-int22_37_GCAU_CUAA : 200 * p-SCALE
def : p-int22_37_GCAU_CUAC : 200 * p-SCALE
def : p-int22_37_GCAU_CUAG : 200 * p-SCALE
def : p-int22_37_GCAU_CUAU : 200 * p-SCALE
def : p-int22_37_GCAU_CUCA : 160 * p-SCALE
def : p-int22_37_GCAU_CUCC : 160 * p-SCALE
def : p-int22_37_GCAU_CUCG : 200 * p-SCALE
def : p-int22_37_GCAU_CUCU : 160 * p-SCALE
def : p-int22_37_GCAU_CUGA : 30 * p-SCALE
def : p-int22_37_GCAU_CUGC : 130 * p-SCALE
def : p-int22_37_GCAU_CUGG : 200 * p-SCALE
def : p-int22_37_GCAU_CUGU : 140 * p-SCALE
def : p-int22_37_GCAU_CUUA : 100 * p-SCALE
def : p-int22_37_GCAU_CUUC : 100 * p-SCALE
def : p-int22_37_GCAU_CUUG : 200 * p-SCALE
def : p-int22_37_GCAU_CUUU : 110 * p-SCALE
def : p-int22_37_GCAU_GAAA : 10 * p-SCALE
def : p-int22_37_GCAU_GAAC : 200 * p-SCALE
def : p-int22_37_GCAU_GAAG : 180 * p-SCALE
def : p-int22_37_GCAU_GAAU : 40 * p-SCALE
def : p-int22_37_GCAU_GACA : -30 * p-SCALE
def : p-int22_37_GCAU_GACC : 200 * p-SCALE
def : p-int22_37_GCAU_GACG : 130 * p-SCALE
def : p-int22_37_GCAU_GACU : -110 * p-SCALE
def : p-int22_37_GCAU_GAGA : -90 * p-SCALE
def : p-int22_37_GCAU_GAGC : 200 * p-SCALE
def : p-int22_37_GCAU_GAGG : 70 * p-SCALE
def : p-int22_37_GCAU_GAGU : 10 * p-SCALE
def : p-int22_37_GCAU_GAUA : 200 * p-SCALE
def : p-int22_37_GCAU_GAUC : 200 * p-SCALE
def : p-int22_37_GCAU_GAUG : 200 * p-SCALE
def : p-int22_37_GCAU_GAUU : 200 * p-SCALE
def : p-int22_37_GCAU_GCAA : 10 * p-SCALE
def : p-int22_37_GCAU_GCAC : 200 * p-SCALE
def : p-int22_37_GCAU_GCAG : 180 * p-SCALE
def : p-int22_37_GCAU_GCAU : -60 * p-SCALE
def : p-int22_37_GCAU_GCCA : 110 * p-SCALE
def : p-int22_37_GCAU_GCCC : 200 * p-SCALE
def : p-int22_37_GCAU_GCCG : 240 * p-SCALE
def : p-int22_37_GCAU_GCCU : 40 * p-SCALE
def : p-int22_37_GCAU_GCGA : 200 * p-SCALE
def : p-int22_37_GCAU_GCGC : 200 * p-SCALE
def : p-int22_37_GCAU_GCGG : 200 * p-SCALE
def : p-int22_37_GCAU_GCGU : 200 * p-SCALE
def : p-int22_37_GCAU_GCUA : 110 * p-SCALE
def : p-int22_37_GCAU_GCUC : 200 * p-SCALE
def : p-int22_37_GCAU_GCUG : 240 * p-SCALE
def : p-int22_37_GCAU_GCUU : 40 * p-SCALE
def : p-int22_37_GCAU_GGAA : -90 * p-SCALE
def : p-int22_37_GCAU_GGAC : 200 * p-SCALE
def : p-int22_37_GCAU_GGAG : 70 * p-SCALE
def : p-int22_37_GCAU_GGAU : 10 * p-SCALE
def : p-int22_37_GCAU_GGCA : 200 * p-SCALE
def : p-int22_37_GCAU_GGCC : 200 * p-SCALE
def : p-int22_37_GCAU_GGCG : 200 * p-SCALE
def : p-int22_37_GCAU_GGCU : 200 * p-SCALE
def : p-int22_37_GCAU_GGGA : -50 * p-SCALE
def : p-int22_37_GCAU_GGGC : 200 * p-SCALE
def : p-int22_37_GCAU_GGGG : 110 * p-SCALE
def : p-int22_37_GCAU_GGGU : -30 * p-SCALE
def : p-int22_37_GCAU_GGUA : -90 * p-SCALE
def : p-int22_37_GCAU_GGUC : 200 * p-SCALE
def : p-int22_37_GCAU_GGUG : 0 * p-SCALE
def : p-int22_37_GCAU_GGUU : -350 * p-SCALE
def : p-int22_37_GCAU_GUAA : 200 * p-SCALE
def : p-int22_37_GCAU_GUAC : 200 * p-SCALE
def : p-int22_37_GCAU_GUAG : 200 * p-SCALE
def : p-int22_37_GCAU_GUAU : 200 * p-SCALE
def : p-int22_37_GCAU_GUCA : 80 * p-SCALE
def : p-int22_37_GCAU_GUCC : 200 * p-SCALE
def : p-int22_37_GCAU_GUCG : 210 * p-SCALE
def : p-int22_37_GCAU_GUCU : 10 * p-SCALE
def : p-int22_37_GCAU_GUGA : 40 * p-SCALE
def : p-int22_37_GCAU_GUGC : 200 * p-SCALE
def : p-int22_37_GCAU_GUGG : 120 * p-SCALE
def : p-int22_37_GCAU_GUGU : -220 * p-SCALE
def : p-int22_37_GCAU_GUUA : 110 * p-SCALE
def : p-int22_37_GCAU_GUUC : 200 * p-SCALE
def : p-int22_37_GCAU_GUUG : 190 * p-SCALE
def : p-int22_37_GCAU_GUUU : 30 * p-SCALE
def : p-int22_37_GCAU_UAAA : 200 * p-SCALE
def : p-int22_37_GCAU_UAAC : 150 * p-SCALE
def : p-int22_37_GCAU_UAAG : 0 * p-SCALE
def : p-int22_37_GCAU_UAAU : 210 * p-SCALE
def : p-int22_37_GCAU_UACA : 200 * p-SCALE
def : p-int22_37_GCAU_UACC : 40 * p-SCALE
def : p-int22_37_GCAU_UACG : -150 * p-SCALE
def : p-int22_37_GCAU_UACU : 70 * p-SCALE
def : p-int22_37_GCAU_UAGA : 200 * p-SCALE
def : p-int22_37_GCAU_UAGC : 90 * p-SCALE
def : p-int22_37_GCAU_UAGG : -30 * p-SCALE
def : p-int22_37_GCAU_UAGU : 190 * p-SCALE
def : p-int22_37_GCAU_UAUA : 200 * p-SCALE
def : p-int22_37_GCAU_UAUC : 200 * p-SCALE
def : p-int22_37_GCAU_UAUG : 200 * p-SCALE
def : p-int22_37_GCAU_UAUU : 200 * p-SCALE
def : p-int22_37_GCAU_UCAA : 200 * p-SCALE
def : p-int22_37_GCAU_UCAC : 90 * p-SCALE
def : p-int22_37_GCAU_UCAG : -100 * p-SCALE
def : p-int22_37_GCAU_UCAU : 110 * p-SCALE
def : p-int22_37_GCAU_UCCA : 200 * p-SCALE
def : p-int22_37_GCAU_UCCC : 90 * p-SCALE
def : p-int22_37_GCAU_UCCG : 0 * p-SCALE
def : p-int22_37_GCAU_UCCU : 110 * p-SCALE
def : p-int22_37_GCAU_UCGA : 200 * p-SCALE
def : p-int22_37_GCAU_UCGC : 200 * p-SCALE
def : p-int22_37_GCAU_UCGG : 200 * p-SCALE
def : p-int22_37_GCAU_UCGU : 200 * p-SCALE
def : p-int22_37_GCAU_UCUA : 200 * p-SCALE
def : p-int22_37_GCAU_UCUC : 90 * p-SCALE
def : p-int22_37_GCAU_UCUG : 0 * p-SCALE
def : p-int22_37_GCAU_UCUU : 110 * p-SCALE
def : p-int22_37_GCAU_UGAA : 200 * p-SCALE
def : p-int22_37_GCAU_UGAC : 90 * p-SCALE
def : p-int22_37_GCAU_UGAG : -30 * p-SCALE
def : p-int22_37_GCAU_UGAU : 190 * p-SCALE
def : p-int22_37_GCAU_UGCA : 200 * p-SCALE
def : p-int22_37_GCAU_UGCC : 200 * p-SCALE
def : p-int22_37_GCAU_UGCG : 200 * p-SCALE
def : p-int22_37_GCAU_UGCU : 200 * p-SCALE
def : p-int22_37_GCAU_UGGA : 200 * p-SCALE
def : p-int22_37_GCAU_UGGC : 80 * p-SCALE
def : p-int22_37_GCAU_UGGG : -70 * p-SCALE
def : p-int22_37_GCAU_UGGU : 150 * p-SCALE
def : p-int22_37_GCAU_UGUA : 200 * p-SCALE
def : p-int22_37_GCAU_UGUC : -90 * p-SCALE
def : p-int22_37_GCAU_UGUG : -390 * p-SCALE
def : p-int22_37_GCAU_UGUU : 10 * p-SCALE
def : p-int22_37_GCAU_UUAA : 200 * p-SCALE
def : p-int22_37_GCAU_UUAC : 200 * p-SCALE
def : p-int22_37_GCAU_UUAG : 200 * p-SCALE
def : p-int22_37_GCAU_UUAU : 200 * p-SCALE
def : p-int22_37_GCAU_UUCA : 200 * p-SCALE
def : p-int22_37_GCAU_UUCC : 60 * p-SCALE
def : p-int22_37_GCAU_UUCG : -30 * p-SCALE
def : p-int22_37_GCAU_UUCU : 80 * p-SCALE
def : p-int22_37_GCAU_UUGA : 200 * p-SCALE
def : p-int22_37_GCAU_UUGC : 40 * p-SCALE
def : p-int22_37_GCAU_UUGG : -260 * p-SCALE
def : p-int22_37_GCAU_UUGU : 140 * p-SCALE
def : p-int22_37_GCAU_UUUA : 200 * p-SCALE
def : p-int22_37_GCAU_UUUC : 0 * p-SCALE
def : p-int22_37_GCAU_UUUG : -10 * p-SCALE
def : p-int22_37_GCAU_UUUU : 30 * p-SCALE
def : p-int22_37_GCUA_AAAA : 210 * p-SCALE
def : p-int22_37_GCUA_AAAC : 180 * p-SCALE
def : p-int22_37_GCUA_AAAG : 70 * p-SCALE
def : p-int22_37_GCUA_AAAU : 200 * p-SCALE
def : p-int22_37_GCUA_AACA : 190 * p-SCALE
def : p-int22_37_GCUA_AACC : 160 * p-SCALE
def : p-int22_37_GCUA_AACG : 50 * p-SCALE
def : p-int22_37_GCUA_AACU : 200 * p-SCALE
def : p-int22_37_GCUA_AAGA : 90 * p-SCALE
def : p-int22_37_GCUA_AAGC : 60 * p-SCALE
def : p-int22_37_GCUA_AAGG : -50 * p-SCALE
def : p-int22_37_GCUA_AAGU : 200 * p-SCALE
def : p-int22_37_GCUA_AAUA : 200 * p-SCALE
def : p-int22_37_GCUA_AAUC : 200 * p-SCALE
def : p-int22_37_GCUA_AAUG : 200 * p-SCALE
def : p-int22_37_GCUA_AAUU : 200 * p-SCALE
def : p-int22_37_GCUA_ACAA : 200 * p-SCALE
def : p-int22_37_GCUA_ACAC : 170 * p-SCALE
def : p-int22_37_GCUA_ACAG : 60 * p-SCALE
def : p-int22_37_GCUA_ACAU : 200 * p-SCALE
def : p-int22_37_GCUA_ACCA : 240 * p-SCALE
def : p-int22_37_GCUA_ACCC : 150 * p-SCALE
def : p-int22_37_GCUA_ACCG : 140 * p-SCALE
def : p-int22_37_GCUA_ACCU : 200 * p-SCALE
def : p-int22_37_GCUA_ACGA : 200 * p-SCALE
def : p-int22_37_GCUA_ACGC : 200 * p-SCALE
def : p-int22_37_GCUA_ACGG : 200 * p-SCALE
def : p-int22_37_GCUA_ACGU : 200 * p-SCALE
def : p-int22_37_GCUA_ACUA : 240 * p-SCALE
def : p-int22_37_GCUA_ACUC : 150 * p-SCALE
def : p-int22_37_GCUA_ACUG : 140 * p-SCALE
def : p-int22_37_GCUA_ACUU : 200 * p-SCALE
def : p-int22_37_GCUA_AGAA : 90 * p-SCALE
def : p-int22_37_GCUA_AGAC : 60 * p-SCALE
def : p-int22_37_GCUA_AGAG : -50 * p-SCALE
def : p-int22_37_GCUA_AGAU : 200 * p-SCALE
def : p-int22_37_GCUA_AGCA : 200 * p-SCALE
def : p-int22_37_GCUA_AGCC : 200 * p-SCALE
def : p-int22_37_GCUA_AGCG : 200 * p-SCALE
def : p-int22_37_GCUA_AGCU : 200 * p-SCALE
def : p-int22_37_GCUA_AGGA : 140 * p-SCALE
def : p-int22_37_GCUA_AGGC : 110 * p-SCALE
def : p-int22_37_GCUA_AGGG : 0 * p-SCALE
def : p-int22_37_GCUA_AGGU : 200 * p-SCALE
def : p-int22_37_GCUA_AGUA : 70 * p-SCALE
def : p-int22_37_GCUA_AGUC : -60 * p-SCALE
def : p-int22_37_GCUA_AGUG : 10 * p-SCALE
def : p-int22_37_GCUA_AGUU : 200 * p-SCALE
def : p-int22_37_GCUA_AUAA : 200 * p-SCALE
def : p-int22_37_GCUA_AUAC : 200 * p-SCALE
def : p-int22_37_GCUA_AUAG : 200 * p-SCALE
def : p-int22_37_GCUA_AUAU : 200 * p-SCALE
def : p-int22_37_GCUA_AUCA : 240 * p-SCALE
def : p-int22_37_GCUA_AUCC : 150 * p-SCALE
def : p-int22_37_GCUA_AUCG : 140 * p-SCALE
def : p-int22_37_GCUA_AUCU : 200 * p-SCALE
def : p-int22_37_GCUA_AUGA : 170 * p-SCALE
def : p-int22_37_GCUA_AUGC : 40 * p-SCALE
def : p-int22_37_GCUA_AUGG : 110 * p-SCALE
def : p-int22_37_GCUA_AUGU : 200 * p-SCALE
def : p-int22_37_GCUA_AUUA : 200 * p-SCALE
def : p-int22_37_GCUA_AUUC : 70 * p-SCALE
def : p-int22_37_GCUA_AUUG : 150 * p-SCALE
def : p-int22_37_GCUA_AUUU : 200 * p-SCALE
def : p-int22_37_GCUA_CAAA : 190 * p-SCALE
def : p-int22_37_GCUA_CAAC : 250 * p-SCALE
def : p-int22_37_GCUA_CAAG : 200 * p-SCALE
def : p-int22_37_GCUA_CAAU : 250 * p-SCALE
def : p-int22_37_GCUA_CACA : 160 * p-SCALE
def : p-int22_37_GCUA_CACC : 160 * p-SCALE
def : p-int22_37_GCUA_CACG : 200 * p-SCALE
def : p-int22_37_GCUA_CACU : 170 * p-SCALE
def : p-int22_37_GCUA_CAGA : 60 * p-SCALE
def : p-int22_37_GCUA_CAGC : 160 * p-SCALE
def : p-int22_37_GCUA_CAGG : 200 * p-SCALE
def : p-int22_37_GCUA_CAGU : 170 * p-SCALE
def : p-int22_37_GCUA_CAUA : 200 * p-SCALE
def : p-int22_37_GCUA_CAUC : 200 * p-SCALE
def : p-int22_37_GCUA_CAUG : 200 * p-SCALE
def : p-int22_37_GCUA_CAUU : 200 * p-SCALE
def : p-int22_37_GCUA_CCAA : 170 * p-SCALE
def : p-int22_37_GCUA_CCAC : 170 * p-SCALE
def : p-int22_37_GCUA_CCAG : 200 * p-SCALE
def : p-int22_37_GCUA_CCAU : 180 * p-SCALE
def : p-int22_37_GCUA_CCCA : 160 * p-SCALE
def : p-int22_37_GCUA_CCCC : 160 * p-SCALE
def : p-int22_37_GCUA_CCCG : 200 * p-SCALE
def : p-int22_37_GCUA_CCCU : 160 * p-SCALE
def : p-int22_37_GCUA_CCGA : 200 * p-SCALE
def : p-int22_37_GCUA_CCGC : 200 * p-SCALE
def : p-int22_37_GCUA_CCGG : 200 * p-SCALE
def : p-int22_37_GCUA_CCGU : 200 * p-SCALE
def : p-int22_37_GCUA_CCUA : 160 * p-SCALE
def : p-int22_37_GCUA_CCUC : 160 * p-SCALE
def : p-int22_37_GCUA_CCUG : 200 * p-SCALE
def : p-int22_37_GCUA_CCUU : 160 * p-SCALE
def : p-int22_37_GCUA_CGAA : 60 * p-SCALE
def : p-int22_37_GCUA_CGAC : 160 * p-SCALE
def : p-int22_37_GCUA_CGAG : 200 * p-SCALE
def : p-int22_37_GCUA_CGAU : 170 * p-SCALE
def : p-int22_37_GCUA_CGCA : 200 * p-SCALE
def : p-int22_37_GCUA_CGCC : 200 * p-SCALE
def : p-int22_37_GCUA_CGCG : 200 * p-SCALE
def : p-int22_37_GCUA_CGCU : 200 * p-SCALE
def : p-int22_37_GCUA_CGGA : 120 * p-SCALE
def : p-int22_37_GCUA_CGGC : 180 * p-SCALE
def : p-int22_37_GCUA_CGGG : 200 * p-SCALE
def : p-int22_37_GCUA_CGGU : 180 * p-SCALE
def : p-int22_37_GCUA_CGUA : -50 * p-SCALE
def : p-int22_37_GCUA_CGUC : 50 * p-SCALE
def : p-int22_37_GCUA_CGUG : 200 * p-SCALE
def : p-int22_37_GCUA_CGUU : 50 * p-SCALE
def : p-int22_37_GCUA_CUAA : 200 * p-SCALE
def : p-int22_37_GCUA_CUAC : 200 * p-SCALE
def : p-int22_37_GCUA_CUAG : 200 * p-SCALE
def : p-int22_37_GCUA_CUAU : 200 * p-SCALE
def : p-int22_37_GCUA_CUCA : 160 * p-SCALE
def : p-int22_37_GCUA_CUCC : 160 * p-SCALE
def : p-int22_37_GCUA_CUCG : 200 * p-SCALE
def : p-int22_37_GCUA_CUCU : 160 * p-SCALE
def : p-int22_37_GCUA_CUGA : 40 * p-SCALE
def : p-int22_37_GCUA_CUGC : 140 * p-SCALE
def : p-int22_37_GCUA_CUGG : 200 * p-SCALE
def : p-int22_37_GCUA_CUGU : 150 * p-SCALE
def : p-int22_37_GCUA_CUUA : 80 * p-SCALE
def : p-int22_37_GCUA_CUUC : 80 * p-SCALE
def : p-int22_37_GCUA_CUUG : 200 * p-SCALE
def : p-int22_37_GCUA_CUUU : 80 * p-SCALE
def : p-int22_37_GCUA_GAAA : 10 * p-SCALE
def : p-int22_37_GCUA_GAAC : 200 * p-SCALE
def : p-int22_37_GCUA_GAAG : 180 * p-SCALE
def : p-int22_37_GCUA_GAAU : 40 * p-SCALE
def : p-int22_37_GCUA_GACA : -10 * p-SCALE
def : p-int22_37_GCUA_GACC : 200 * p-SCALE
def : p-int22_37_GCUA_GACG : 150 * p-SCALE
def : p-int22_37_GCUA_GACU : -90 * p-SCALE
def : p-int22_37_GCUA_GAGA : -110 * p-SCALE
def : p-int22_37_GCUA_GAGC : 200 * p-SCALE
def : p-int22_37_GCUA_GAGG : 50 * p-SCALE
def : p-int22_37_GCUA_GAGU : -10 * p-SCALE
def : p-int22_37_GCUA_GAUA : 200 * p-SCALE
def : p-int22_37_GCUA_GAUC : 200 * p-SCALE
def : p-int22_37_GCUA_GAUG : 200 * p-SCALE
def : p-int22_37_GCUA_GAUU : 200 * p-SCALE
def : p-int22_37_GCUA_GCAA : 0 * p-SCALE
def : p-int22_37_GCUA_GCAC : 200 * p-SCALE
def : p-int22_37_GCUA_GCAG : 160 * p-SCALE
def : p-int22_37_GCUA_GCAU : -80 * p-SCALE
def : p-int22_37_GCUA_GCCA : 80 * p-SCALE
def : p-int22_37_GCUA_GCCC : 200 * p-SCALE
def : p-int22_37_GCUA_GCCG : 210 * p-SCALE
def : p-int22_37_GCUA_GCCU : 10 * p-SCALE
def : p-int22_37_GCUA_GCGA : 200 * p-SCALE
def : p-int22_37_GCUA_GCGC : 200 * p-SCALE
def : p-int22_37_GCUA_GCGG : 200 * p-SCALE
def : p-int22_37_GCUA_GCGU : 200 * p-SCALE
def : p-int22_37_GCUA_GCUA : 80 * p-SCALE
def : p-int22_37_GCUA_GCUC : 200 * p-SCALE
def : p-int22_37_GCUA_GCUG : 210 * p-SCALE
def : p-int22_37_GCUA_GCUU : 10 * p-SCALE
def : p-int22_37_GCUA_GGAA : -110 * p-SCALE
def : p-int22_37_GCUA_GGAC : 200 * p-SCALE
def : p-int22_37_GCUA_GGAG : 50 * p-SCALE
def : p-int22_37_GCUA_GGAU : -10 * p-SCALE
def : p-int22_37_GCUA_GGCA : 200 * p-SCALE
def : p-int22_37_GCUA_GGCC : 200 * p-SCALE
def : p-int22_37_GCUA_GGCG : 200 * p-SCALE
def : p-int22_37_GCUA_GGCU : 200 * p-SCALE
def : p-int22_37_GCUA_GGGA : -60 * p-SCALE
def : p-int22_37_GCUA_GGGC : 200 * p-SCALE
def : p-int22_37_GCUA_GGGG : 110 * p-SCALE
def : p-int22_37_GCUA_GGGU : -30 * p-SCALE
def : p-int22_37_GCUA_GGUA : -50 * p-SCALE
def : p-int22_37_GCUA_GGUC : 200 * p-SCALE
def : p-int22_37_GCUA_GGUG : 40 * p-SCALE
def : p-int22_37_GCUA_GGUU : -310 * p-SCALE
def : p-int22_37_GCUA_GUAA : 200 * p-SCALE
def : p-int22_37_GCUA_GUAC : 200 * p-SCALE
def : p-int22_37_GCUA_GUAG : 200 * p-SCALE
def : p-int22_37_GCUA_GUAU : 200 * p-SCALE
def : p-int22_37_GCUA_GUCA : 80 * p-SCALE
def : p-int22_37_GCUA_GUCC : 200 * p-SCALE
def : p-int22_37_GCUA_GUCG : 210 * p-SCALE
def : p-int22_37_GCUA_GUCU : 10 * p-SCALE
def : p-int22_37_GCUA_GUGA : 50 * p-SCALE
def : p-int22_37_GCUA_GUGC : 200 * p-SCALE
def : p-int22_37_GCUA_GUGG : 130 * p-SCALE
def : p-int22_37_GCUA_GUGU : -210 * p-SCALE
def : p-int22_37_GCUA_GUUA : 80 * p-SCALE
def : p-int22_37_GCUA_GUUC : 200 * p-SCALE
def : p-int22_37_GCUA_GUUG : 170 * p-SCALE
def : p-int22_37_GCUA_GUUU : 10 * p-SCALE
def : p-int22_37_GCUA_UAAA : 200 * p-SCALE
def : p-int22_37_GCUA_UAAC : 150 * p-SCALE
def : p-int22_37_GCUA_UAAG : 0 * p-SCALE
def : p-int22_37_GCUA_UAAU : 210 * p-SCALE
def : p-int22_37_GCUA_UACA : 200 * p-SCALE
def : p-int22_37_GCUA_UACC : 60 * p-SCALE
def : p-int22_37_GCUA_UACG : -130 * p-SCALE
def : p-int22_37_GCUA_UACU : 90 * p-SCALE
def : p-int22_37_GCUA_UAGA : 200 * p-SCALE
def : p-int22_37_GCUA_UAGC : 70 * p-SCALE
def : p-int22_37_GCUA_UAGG : -50 * p-SCALE
def : p-int22_37_GCUA_UAGU : 170 * p-SCALE
def : p-int22_37_GCUA_UAUA : 200 * p-SCALE
def : p-int22_37_GCUA_UAUC : 200 * p-SCALE
def : p-int22_37_GCUA_UAUG : 200 * p-SCALE
def : p-int22_37_GCUA_UAUU : 200 * p-SCALE
def : p-int22_37_GCUA_UCAA : 200 * p-SCALE
def : p-int22_37_GCUA_UCAC : 70 * p-SCALE
def : p-int22_37_GCUA_UCAG : -120 * p-SCALE
def : p-int22_37_GCUA_UCAU : 100 * p-SCALE
def : p-int22_37_GCUA_UCCA : 200 * p-SCALE
def : p-int22_37_GCUA_UCCC : 60 * p-SCALE
def : p-int22_37_GCUA_UCCG : -30 * p-SCALE
def : p-int22_37_GCUA_UCCU : 80 * p-SCALE
def : p-int22_37_GCUA_UCGA : 200 * p-SCALE
def : p-int22_37_GCUA_UCGC : 200 * p-SCALE
def : p-int22_37_GCUA_UCGG : 200 * p-SCALE
def : p-int22_37_GCUA_UCGU : 200 * p-SCALE
def : p-int22_37_GCUA_UCUA : 200 * p-SCALE
def : p-int22_37_GCUA_UCUC : 60 * p-SCALE
def : p-int22_37_GCUA_UCUG : -30 * p-SCALE
def : p-int22_37_GCUA_UCUU : 80 * p-SCALE
def : p-int22_37_GCUA_UGAA : 200 * p-SCALE
def : p-int22_37_GCUA_UGAC : 70 * p-SCALE
def : p-int22_37_GCUA_UGAG : -50 * p-SCALE
def : p-int22_37_GCUA_UGAU : 170 * p-SCALE
def : p-int22_37_GCUA_UGCA : 200 * p-SCALE
def : p-int22_37_GCUA_UGCC : 200 * p-SCALE
def : p-int22_37_GCUA_UGCG : 200 * p-SCALE
def : p-int22_37_GCUA_UGCU : 200 * p-SCALE
def : p-int22_37_GCUA_UGGA : 200 * p-SCALE
def : p-int22_37_GCUA_UGGC : 80 * p-SCALE
def : p-int22_37_GCUA_UGGG : -70 * p-SCALE
def : p-int22_37_GCUA_UGGU : 140 * p-SCALE
def : p-int22_37_GCUA_UGUA : 200 * p-SCALE
def : p-int22_37_GCUA_UGUC : -50 * p-SCALE
def : p-int22_37_GCUA_UGUG : -350 * p-SCALE
def : p-int22_37_GCUA_UGUU : 50 * p-SCALE
def : p-int22_37_GCUA_UUAA : 200 * p-SCALE
def : p-int22_37_GCUA_UUAC : 200 * p-SCALE
def : p-int22_37_GCUA_UUAG : 200 * p-SCALE
def : p-int22_37_GCUA_UUAU : 200 * p-SCALE
def : p-int22_37_GCUA_UUCA : 200 * p-SCALE
def : p-int22_37_GCUA_UUCC : 60 * p-SCALE
def : p-int22_37_GCUA_UUCG : -30 * p-SCALE
def : p-int22_37_GCUA_UUCU : 80 * p-SCALE
def : p-int22_37_GCUA_UUGA : 200 * p-SCALE
def : p-int22_37_GCUA_UUGC : 50 * p-SCALE
def : p-int22_37_GCUA_UUGG : -250 * p-SCALE
def : p-int22_37_GCUA_UUGU : 150 * p-SCALE
def : p-int22_37_GCUA_UUUA : 200 * p-SCALE
def : p-int22_37_GCUA_UUUC : -20 * p-SCALE
def : p-int22_37_GCUA_UUUG : -30 * p-SCALE
def : p-int22_37_GCUA_UUUU : 0 * p-SCALE
def : p-int22_37_GUCG_AAAA : 210 * p-SCALE
def : p-int22_37_GUCG_AAAC : 200 * p-SCALE
def : p-int22_37_GUCG_AAAG : 90 * p-SCALE
def : p-int22_37_GUCG_AAAU : 200 * p-SCALE
def : p-int22_37_GUCG_AACA : 190 * p-SCALE
def : p-int22_37_GUCG_AACC : 170 * p-SCALE
def : p-int22_37_GUCG_AACG : 60 * p-SCALE
def : p-int22_37_GUCG_AACU : 200 * p-SCALE
def : p-int22_37_GUCG_AAGA : 10 * p-SCALE
def : p-int22_37_GUCG_AAGC : 0 * p-SCALE
def : p-int22_37_GUCG_AAGG : -110 * p-SCALE
def : p-int22_37_GUCG_AAGU : 200 * p-SCALE
def : p-int22_37_GUCG_AAUA : 200 * p-SCALE
def : p-int22_37_GUCG_AAUC : 200 * p-SCALE
def : p-int22_37_GUCG_AAUG : 200 * p-SCALE
def : p-int22_37_GUCG_AAUU : 200 * p-SCALE
def : p-int22_37_GUCG_ACAA : 180 * p-SCALE
def : p-int22_37_GUCG_ACAC : 170 * p-SCALE
def : p-int22_37_GUCG_ACAG : 60 * p-SCALE
def : p-int22_37_GUCG_ACAU : 200 * p-SCALE
def : p-int22_37_GUCG_ACCA : 250 * p-SCALE
def : p-int22_37_GUCG_ACCC : 170 * p-SCALE
def : p-int22_37_GUCG_ACCG : 160 * p-SCALE
def : p-int22_37_GUCG_ACCU : 200 * p-SCALE
def : p-int22_37_GUCG_ACGA : 200 * p-SCALE
def : p-int22_37_GUCG_ACGC : 200 * p-SCALE
def : p-int22_37_GUCG_ACGG : 200 * p-SCALE
def : p-int22_37_GUCG_ACGU : 200 * p-SCALE
def : p-int22_37_GUCG_ACUA : 150 * p-SCALE
def : p-int22_37_GUCG_ACUC : 70 * p-SCALE
def : p-int22_37_GUCG_ACUG : 70 * p-SCALE
def : p-int22_37_GUCG_ACUU : 200 * p-SCALE
def : p-int22_37_GUCG_AGAA : 70 * p-SCALE
def : p-int22_37_GUCG_AGAC : 60 * p-SCALE
def : p-int22_37_GUCG_AGAG : -50 * p-SCALE
def : p-int22_37_GUCG_AGAU : 200 * p-SCALE
def : p-int22_37_GUCG_AGCA : 200 * p-SCALE
def : p-int22_37_GUCG_AGCC : 200 * p-SCALE
def : p-int22_37_GUCG_AGCG : 200 * p-SCALE
def : p-int22_37_GUCG_AGCU : 200 * p-SCALE
def : p-int22_37_GUCG_AGGA : 180 * p-SCALE
def : p-int22_37_GUCG_AGGC : 160 * p-SCALE
def : p-int22_37_GUCG_AGGG : 50 * p-SCALE
def : p-int22_37_GUCG_AGGU : 200 * p-SCALE
def : p-int22_37_GUCG_AGUA : 0 * p-SCALE
def : p-int22_37_GUCG_AGUC : -120 * p-SCALE
def : p-int22_37_GUCG_AGUG : -50 * p-SCALE
def : p-int22_37_GUCG_AGUU : 200 * p-SCALE
def : p-int22_37_GUCG_AUAA : 200 * p-SCALE
def : p-int22_37_GUCG_AUAC : 200 * p-SCALE
def : p-int22_37_GUCG_AUAG : 200 * p-SCALE
def : p-int22_37_GUCG_AUAU : 200 * p-SCALE
def : p-int22_37_GUCG_AUCA : 250 * p-SCALE
def : p-int22_37_GUCG_AUCC : 180 * p-SCALE
def : p-int22_37_GUCG_AUCG : 170 * p-SCALE
def : p-int22_37_GUCG_AUCU : 200 * p-SCALE
def : p-int22_37_GUCG_AUGA : 40 * p-SCALE
def : p-int22_37_GUCG_AUGC : -80 * p-SCALE
def : p-int22_37_GUCG_AUGG : -10 * p-SCALE
def : p-int22_37_GUCG_AUGU : 200 * p-SCALE
def : p-int22_37_GUCG_AUUA : 210 * p-SCALE
def : p-int22_37_GUCG_AUUC : 100 * p-SCALE
def : p-int22_37_GUCG_AUUG : 170 * p-SCALE
def : p-int22_37_GUCG_AUUU : 200 * p-SCALE
def : p-int22_37_GUCG_CAAA : 190 * p-SCALE
def : p-int22_37_GUCG_CAAC : 240 * p-SCALE
def : p-int22_37_GUCG_CAAG : 200 * p-SCALE
def : p-int22_37_GUCG_CAAU : 240 * p-SCALE
def : p-int22_37_GUCG_CACA : 160 * p-SCALE
def : p-int22_37_GUCG_CACC : 160 * p-SCALE
def : p-int22_37_GUCG_CACG : 200 * p-SCALE
def : p-int22_37_GUCG_CACU : 160 * p-SCALE
def : p-int22_37_GUCG_CAGA : -10 * p-SCALE
def : p-int22_37_GUCG_CAGC : 80 * p-SCALE
def : p-int22_37_GUCG_CAGG : 200 * p-SCALE
def : p-int22_37_GUCG_CAGU : 80 * p-SCALE
def : p-int22_37_GUCG_CAUA : 200 * p-SCALE
def : p-int22_37_GUCG_CAUC : 200 * p-SCALE
def : p-int22_37_GUCG_CAUG : 200 * p-SCALE
def : p-int22_37_GUCG_CAUU : 200 * p-SCALE
def : p-int22_37_GUCG_CCAA : 160 * p-SCALE
def : p-int22_37_GUCG_CCAC : 150 * p-SCALE
def : p-int22_37_GUCG_CCAG : 200 * p-SCALE
def : p-int22_37_GUCG_CCAU : 150 * p-SCALE
def : p-int22_37_GUCG_CCCA : 160 * p-SCALE
def : p-int22_37_GUCG_CCCC : 160 * p-SCALE
def : p-int22_37_GUCG_CCCG : 200 * p-SCALE
def : p-int22_37_GUCG_CCCU : 160 * p-SCALE
def : p-int22_37_GUCG_CCGA : 200 * p-SCALE
def : p-int22_37_GUCG_CCGC : 200 * p-SCALE
def : p-int22_37_GUCG_CCGG : 200 * p-SCALE
def : p-int22_37_GUCG_CCGU : 200 * p-SCALE
def : p-int22_37_GUCG_CCUA : 60 * p-SCALE
def : p-int22_37_GUCG_CCUC : 60 * p-SCALE
def : p-int22_37_GUCG_CCUG : 200 * p-SCALE
def : p-int22_37_GUCG_CCUU : 60 * p-SCALE
def : p-int22_37_GUCG_CGAA : 50 * p-SCALE
def : p-int22_37_GUCG_CGAC : 140 * p-SCALE
def : p-int22_37_GUCG_CGAG : 200 * p-SCALE
def : p-int22_37_GUCG_CGAU : 140 * p-SCALE
def : p-int22_37_GUCG_CGCA : 200 * p-SCALE
def : p-int22_37_GUCG_CGCC : 200 * p-SCALE
def : p-int22_37_GUCG_CGCG : 200 * p-SCALE
def : p-int22_37_GUCG_CGCU : 200 * p-SCALE
def : p-int22_37_GUCG_CGGA : 150 * p-SCALE
def : p-int22_37_GUCG_CGGC : 210 * p-SCALE
def : p-int22_37_GUCG_CGGG : 200 * p-SCALE
def : p-int22_37_GUCG_CGGU : 210 * p-SCALE
def : p-int22_37_GUCG_CGUA : -130 * p-SCALE
def : p-int22_37_GUCG_CGUC : -30 * p-SCALE
def : p-int22_37_GUCG_CGUG : 200 * p-SCALE
def : p-int22_37_GUCG_CGUU : -30 * p-SCALE
def : p-int22_37_GUCG_CUAA : 200 * p-SCALE
def : p-int22_37_GUCG_CUAC : 200 * p-SCALE
def : p-int22_37_GUCG_CUAG : 200 * p-SCALE
def : p-int22_37_GUCG_CUAU : 200 * p-SCALE
def : p-int22_37_GUCG_CUCA : 170 * p-SCALE
def : p-int22_37_GUCG_CUCC : 160 * p-SCALE
def : p-int22_37_GUCG_CUCG : 200 * p-SCALE
def : p-int22_37_GUCG_CUCU : 160 * p-SCALE
def : p-int22_37_GUCG_CUGA : -90 * p-SCALE
def : p-int22_37_GUCG_CUGC : 10 * p-SCALE
def : p-int22_37_GUCG_CUGG : 200 * p-SCALE
def : p-int22_37_GUCG_CUGU : 10 * p-SCALE
def : p-int22_37_GUCG_CUUA : 90 * p-SCALE
def : p-int22_37_GUCG_CUUC : 80 * p-SCALE
def : p-int22_37_GUCG_CUUG : 200 * p-SCALE
def : p-int22_37_GUCG_CUUU : 80 * p-SCALE
def : p-int22_37_GUCG_GAAA : 90 * p-SCALE
def : p-int22_37_GUCG_GAAC : 200 * p-SCALE
def : p-int22_37_GUCG_GAAG : 140 * p-SCALE
def : p-int22_37_GUCG_GAAU : 170 * p-SCALE
def : p-int22_37_GUCG_GACA : 60 * p-SCALE
def : p-int22_37_GUCG_GACC : 200 * p-SCALE
def : p-int22_37_GUCG_GACG : 120 * p-SCALE
def : p-int22_37_GUCG_GACU : 40 * p-SCALE
def : p-int22_37_GUCG_GAGA : -110 * p-SCALE
def : p-int22_37_GUCG_GAGC : 200 * p-SCALE
def : p-int22_37_GUCG_GAGG : -60 * p-SCALE
def : p-int22_37_GUCG_GAGU : 50 * p-SCALE
def : p-int22_37_GUCG_GAUA : 200 * p-SCALE
def : p-int22_37_GUCG_GAUC : 200 * p-SCALE
def : p-int22_37_GUCG_GAUG : 200 * p-SCALE
def : p-int22_37_GUCG_GAUU : 200 * p-SCALE
def : p-int22_37_GUCG_GCAA : 60 * p-SCALE
def : p-int22_37_GUCG_GCAC : 200 * p-SCALE
def : p-int22_37_GUCG_GCAG : 110 * p-SCALE
def : p-int22_37_GUCG_GCAU : 40 * p-SCALE
def : p-int22_37_GUCG_GCCA : 160 * p-SCALE
def : p-int22_37_GUCG_GCCC : 200 * p-SCALE
def : p-int22_37_GUCG_GCCG : 180 * p-SCALE
def : p-int22_37_GUCG_GCCU : 140 * p-SCALE
def : p-int22_37_GUCG_GCGA : 200 * p-SCALE
def : p-int22_37_GUCG_GCGC : 200 * p-SCALE
def : p-int22_37_GUCG_GCGG : 200 * p-SCALE
def : p-int22_37_GUCG_GCGU : 200 * p-SCALE
def : p-int22_37_GUCG_GCUA : 70 * p-SCALE
def : p-int22_37_GUCG_GCUC : 200 * p-SCALE
def : p-int22_37_GUCG_GCUG : 80 * p-SCALE
def : p-int22_37_GUCG_GCUU : 50 * p-SCALE
def : p-int22_37_GUCG_GGAA : -50 * p-SCALE
def : p-int22_37_GUCG_GGAC : 200 * p-SCALE
def : p-int22_37_GUCG_GGAG : 0 * p-SCALE
def : p-int22_37_GUCG_GGAU : 110 * p-SCALE
def : p-int22_37_GUCG_GGCA : 200 * p-SCALE
def : p-int22_37_GUCG_GGCC : 200 * p-SCALE
def : p-int22_37_GUCG_GGCG : 200 * p-SCALE
def : p-int22_37_GUCG_GGCU : 200 * p-SCALE
def : p-int22_37_GUCG_GGGA : 50 * p-SCALE
def : p-int22_37_GUCG_GGGC : 200 * p-SCALE
def : p-int22_37_GUCG_GGGG : 110 * p-SCALE
def : p-int22_37_GUCG_GGGU : 130 * p-SCALE
def : p-int22_37_GUCG_GGUA : -50 * p-SCALE
def : p-int22_37_GUCG_GGUC : 200 * p-SCALE
def : p-int22_37_GUCG_GGUG : -70 * p-SCALE
def : p-int22_37_GUCG_GGUU : -250 * p-SCALE
def : p-int22_37_GUCG_GUAA : 200 * p-SCALE
def : p-int22_37_GUCG_GUAC : 200 * p-SCALE
def : p-int22_37_GUCG_GUAG : 200 * p-SCALE
def : p-int22_37_GUCG_GUAU : 200 * p-SCALE
def : p-int22_37_GUCG_GUCA : 170 * p-SCALE
def : p-int22_37_GUCG_GUCC : 200 * p-SCALE
def : p-int22_37_GUCG_GUCG : 180 * p-SCALE
def : p-int22_37_GUCG_GUCU : 150 * p-SCALE
def : p-int22_37_GUCG_GUGA : -10 * p-SCALE
def : p-int22_37_GUCG_GUGC : 200 * p-SCALE
def : p-int22_37_GUCG_GUGG : -30 * p-SCALE
def : p-int22_37_GUCG_GUGU : -210 * p-SCALE
def : p-int22_37_GUCG_GUUA : 170 * p-SCALE
def : p-int22_37_GUCG_GUUC : 200 * p-SCALE
def : p-int22_37_GUCG_GUUG : 140 * p-SCALE
def : p-int22_37_GUCG_GUUU : 150 * p-SCALE
def : p-int22_37_GUCG_UAAA : 200 * p-SCALE
def : p-int22_37_GUCG_UAAC : 240 * p-SCALE
def : p-int22_37_GUCG_UAAG : 70 * p-SCALE
def : p-int22_37_GUCG_UAAU : 200 * p-SCALE
def : p-int22_37_GUCG_UACA : 200 * p-SCALE
def : p-int22_37_GUCG_UACC : 160 * p-SCALE
def : p-int22_37_GUCG_UACG : -50 * p-SCALE
def : p-int22_37_GUCG_UACU : 80 * p-SCALE
def : p-int22_37_GUCG_UAGA : 200 * p-SCALE
def : p-int22_37_GUCG_UAGC : 80 * p-SCALE
def : p-int22_37_GUCG_UAGG : -50 * p-SCALE
def : p-int22_37_GUCG_UAGU : 80 * p-SCALE
def : p-int22_37_GUCG_UAUA : 200 * p-SCALE
def : p-int22_37_GUCG_UAUC : 200 * p-SCALE
def : p-int22_37_GUCG_UAUG : 200 * p-SCALE
def : p-int22_37_GUCG_UAUU : 200 * p-SCALE
def : p-int22_37_GUCG_UCAA : 200 * p-SCALE
def : p-int22_37_GUCG_UCAC : 150 * p-SCALE
def : p-int22_37_GUCG_UCAG : -60 * p-SCALE
def : p-int22_37_GUCG_UCAU : 70 * p-SCALE
def : p-int22_37_GUCG_UCCA : 200 * p-SCALE
def : p-int22_37_GUCG_UCCC : 160 * p-SCALE
def : p-int22_37_GUCG_UCCG : 50 * p-SCALE
def : p-int22_37_GUCG_UCCU : 80 * p-SCALE
def : p-int22_37_GUCG_UCGA : 200 * p-SCALE
def : p-int22_37_GUCG_UCGC : 200 * p-SCALE
def : p-int22_37_GUCG_UCGG : 200 * p-SCALE
def : p-int22_37_GUCG_UCGU : 200 * p-SCALE
def : p-int22_37_GUCG_UCUA : 200 * p-SCALE
def : p-int22_37_GUCG_UCUC : 60 * p-SCALE
def : p-int22_37_GUCG_UCUG : -50 * p-SCALE
def : p-int22_37_GUCG_UCUU : -20 * p-SCALE
def : p-int22_37_GUCG_UGAA : 200 * p-SCALE
def : p-int22_37_GUCG_UGAC : 140 * p-SCALE
def : p-int22_37_GUCG_UGAG : 10 * p-SCALE
def : p-int22_37_GUCG_UGAU : 150 * p-SCALE
def : p-int22_37_GUCG_UGCA : 200 * p-SCALE
def : p-int22_37_GUCG_UGCC : 200 * p-SCALE
def : p-int22_37_GUCG_UGCG : 200 * p-SCALE
def : p-int22_37_GUCG_UGCU : 200 * p-SCALE
def : p-int22_37_GUCG_UGGA : 200 * p-SCALE
def : p-int22_37_GUCG_UGGC : 210 * p-SCALE
def : p-int22_37_GUCG_UGGG : 40 * p-SCALE
def : p-int22_37_GUCG_UGGU : 170 * p-SCALE
def : p-int22_37_GUCG_UGUA : 200 * p-SCALE
def : p-int22_37_GUCG_UGUC : -30 * p-SCALE
def : p-int22_37_GUCG_UGUG : -350 * p-SCALE
def : p-int22_37_GUCG_UGUU : -30 * p-SCALE
def : p-int22_37_GUCG_UUAA : 200 * p-SCALE
def : p-int22_37_GUCG_UUAC : 200 * p-SCALE
def : p-int22_37_GUCG_UUAG : 200 * p-SCALE
def : p-int22_37_GUCG_UUAU : 200 * p-SCALE
def : p-int22_37_GUCG_UUCA : 200 * p-SCALE
def : p-int22_37_GUCG_UUCC : 160 * p-SCALE
def : p-int22_37_GUCG_UUCG : 50 * p-SCALE
def : p-int22_37_GUCG_UUCU : 80 * p-SCALE
def : p-int22_37_GUCG_UUGA : 200 * p-SCALE
def : p-int22_37_GUCG_UUGC : 10 * p-SCALE
def : p-int22_37_GUCG_UUGG : -310 * p-SCALE
def : p-int22_37_GUCG_UUGU : 10 * p-SCALE
def : p-int22_37_GUCG_UUUA : 200 * p-SCALE
def : p-int22_37_GUCG_UUUC : 80 * p-SCALE
def : p-int22_37_GUCG_UUUG : 50 * p-SCALE
def : p-int22_37_GUCG_UUUU : 0 * p-SCALE
def : p-int22_37_GUGC_AAAA : 200 * p-SCALE
def : p-int22_37_GUGC_AAAC : 190 * p-SCALE
def : p-int22_37_GUGC_AAAG : 80 * p-SCALE
def : p-int22_37_GUGC_AAAU : 200 * p-SCALE
def : p-int22_37_GUGC_AACA : 190 * p-SCALE
def : p-int22_37_GUGC_AACC : 180 * p-SCALE
def : p-int22_37_GUGC_AACG : 70 * p-SCALE
def : p-int22_37_GUGC_AACU : 200 * p-SCALE
def : p-int22_37_GUGC_AAGA : 100 * p-SCALE
def : p-int22_37_GUGC_AAGC : 90 * p-SCALE
def : p-int22_37_GUGC_AAGG : -20 * p-SCALE
def : p-int22_37_GUGC_AAGU : 200 * p-SCALE
def : p-int22_37_GUGC_AAUA : 200 * p-SCALE
def : p-int22_37_GUGC_AAUC : 200 * p-SCALE
def : p-int22_37_GUGC_AAUG : 200 * p-SCALE
def : p-int22_37_GUGC_AAUU : 200 * p-SCALE
def : p-int22_37_GUGC_ACAA : 240 * p-SCALE
def : p-int22_37_GUGC_ACAC : 220 * p-SCALE
def : p-int22_37_GUGC_ACAG : 110 * p-SCALE
def : p-int22_37_GUGC_ACAU : 200 * p-SCALE
def : p-int22_37_GUGC_ACCA : 280 * p-SCALE
def : p-int22_37_GUGC_ACCC : 210 * p-SCALE
def : p-int22_37_GUGC_ACCG : 200 * p-SCALE
def : p-int22_37_GUGC_ACCU : 200 * p-SCALE
def : p-int22_37_GUGC_ACGA : 200 * p-SCALE
def : p-int22_37_GUGC_ACGC : 200 * p-SCALE
def : p-int22_37_GUGC_ACGG : 200 * p-SCALE
def : p-int22_37_GUGC_ACGU : 200 * p-SCALE
def : p-int22_37_GUGC_ACUA : 270 * p-SCALE
def : p-int22_37_GUGC_ACUC : 190 * p-SCALE
def : p-int22_37_GUGC_ACUG : 180 * p-SCALE
def : p-int22_37_GUGC_ACUU : 200 * p-SCALE
def : p-int22_37_GUGC_AGAA : 100 * p-SCALE
def : p-int22_37_GUGC_AGAC : 90 * p-SCALE
def : p-int22_37_GUGC_AGAG : -20 * p-SCALE
def : p-int22_37_GUGC_AGAU : 200 * p-SCALE
def : p-int22_37_GUGC_AGCA : 200 * p-SCALE
def : p-int22_37_GUGC_AGCC : 200 * p-SCALE
def : p-int22_37_GUGC_AGCG : 200 * p-SCALE
def : p-int22_37_GUGC_AGCU : 200 * p-SCALE
def : p-int22_37_GUGC_AGGA : 180 * p-SCALE
def : p-int22_37_GUGC_AGGC : 160 * p-SCALE
def : p-int22_37_GUGC_AGGG : 50 * p-SCALE
def : p-int22_37_GUGC_AGGU : 200 * p-SCALE
def : p-int22_37_GUGC_AGUA : 30 * p-SCALE
def : p-int22_37_GUGC_AGUC : -80 * p-SCALE
def : p-int22_37_GUGC_AGUG : -10 * p-SCALE
def : p-int22_37_GUGC_AGUU : 200 * p-SCALE
def : p-int22_37_GUGC_AUAA : 200 * p-SCALE
def : p-int22_37_GUGC_AUAC : 200 * p-SCALE
def : p-int22_37_GUGC_AUAG : 200 * p-SCALE
def : p-int22_37_GUGC_AUAU : 200 * p-SCALE
def : p-int22_37_GUGC_AUCA : 270 * p-SCALE
def : p-int22_37_GUGC_AUCC : 190 * p-SCALE
def : p-int22_37_GUGC_AUCG : 180 * p-SCALE
def : p-int22_37_GUGC_AUCU : 200 * p-SCALE
def : p-int22_37_GUGC_AUGA : 180 * p-SCALE
def : p-int22_37_GUGC_AUGC : 70 * p-SCALE
def : p-int22_37_GUGC_AUGG : 140 * p-SCALE
def : p-int22_37_GUGC_AUGU : 200 * p-SCALE
def : p-int22_37_GUGC_AUUA : 220 * p-SCALE
def : p-int22_37_GUGC_AUUC : 100 * p-SCALE
def : p-int22_37_GUGC_AUUG : 180 * p-SCALE
def : p-int22_37_GUGC_AUUU : 200 * p-SCALE
def : p-int22_37_GUGC_CAAA : 180 * p-SCALE
def : p-int22_37_GUGC_CAAC : 230 * p-SCALE
def : p-int22_37_GUGC_CAAG : 200 * p-SCALE
def : p-int22_37_GUGC_CAAU : 230 * p-SCALE
def : p-int22_37_GUGC_CACA : 170 * p-SCALE
def : p-int22_37_GUGC_CACC : 160 * p-SCALE
def : p-int22_37_GUGC_CACG : 200 * p-SCALE
def : p-int22_37_GUGC_CACU : 160 * p-SCALE
def : p-int22_37_GUGC_CAGA : 80 * p-SCALE
def : p-int22_37_GUGC_CAGC : 170 * p-SCALE
def : p-int22_37_GUGC_CAGG : 200 * p-SCALE
def : p-int22_37_GUGC_CAGU : 170 * p-SCALE
def : p-int22_37_GUGC_CAUA : 200 * p-SCALE
def : p-int22_37_GUGC_CAUC : 200 * p-SCALE
def : p-int22_37_GUGC_CAUG : 200 * p-SCALE
def : p-int22_37_GUGC_CAUU : 200 * p-SCALE
def : p-int22_37_GUGC_CCAA : 210 * p-SCALE
def : p-int22_37_GUGC_CCAC : 210 * p-SCALE
def : p-int22_37_GUGC_CCAG : 200 * p-SCALE
def : p-int22_37_GUGC_CCAU : 210 * p-SCALE
def : p-int22_37_GUGC_CCCA : 200 * p-SCALE
def : p-int22_37_GUGC_CCCC : 190 * p-SCALE
def : p-int22_37_GUGC_CCCG : 200 * p-SCALE
def : p-int22_37_GUGC_CCCU : 190 * p-SCALE
def : p-int22_37_GUGC_CCGA : 200 * p-SCALE
def : p-int22_37_GUGC_CCGC : 200 * p-SCALE
def : p-int22_37_GUGC_CCGG : 200 * p-SCALE
def : p-int22_37_GUGC_CCGU : 200 * p-SCALE
def : p-int22_37_GUGC_CCUA : 180 * p-SCALE
def : p-int22_37_GUGC_CCUC : 180 * p-SCALE
def : p-int22_37_GUGC_CCUG : 200 * p-SCALE
def : p-int22_37_GUGC_CCUU : 180 * p-SCALE
def : p-int22_37_GUGC_CGAA : 80 * p-SCALE
def : p-int22_37_GUGC_CGAC : 170 * p-SCALE
def : p-int22_37_GUGC_CGAG : 200 * p-SCALE
def : p-int22_37_GUGC_CGAU : 170 * p-SCALE
def : p-int22_37_GUGC_CGCA : 200 * p-SCALE
def : p-int22_37_GUGC_CGCC : 200 * p-SCALE
def : p-int22_37_GUGC_CGCG : 200 * p-SCALE
def : p-int22_37_GUGC_CGCU : 200 * p-SCALE
def : p-int22_37_GUGC_CGGA : 150 * p-SCALE
def : p-int22_37_GUGC_CGGC : 210 * p-SCALE
def : p-int22_37_GUGC_CGGG : 200 * p-SCALE
def : p-int22_37_GUGC_CGGU : 210 * p-SCALE
def : p-int22_37_GUGC_CGUA : -90 * p-SCALE
def : p-int22_37_GUGC_CGUC : 0 * p-SCALE
def : p-int22_37_GUGC_CGUG : 200 * p-SCALE
def : p-int22_37_GUGC_CGUU : 0 * p-SCALE
def : p-int22_37_GUGC_CUAA : 200 * p-SCALE
def : p-int22_37_GUGC_CUAC : 200 * p-SCALE
def : p-int22_37_GUGC_CUAG : 200 * p-SCALE
def : p-int22_37_GUGC_CUAU : 200 * p-SCALE
def : p-int22_37_GUGC_CUCA : 180 * p-SCALE
def : p-int22_37_GUGC_CUCC : 180 * p-SCALE
def : p-int22_37_GUGC_CUCG : 200 * p-SCALE
def : p-int22_37_GUGC_CUCU : 180 * p-SCALE
def : p-int22_37_GUGC_CUGA : 60 * p-SCALE
def : p-int22_37_GUGC_CUGC : 150 * p-SCALE
def : p-int22_37_GUGC_CUGG : 200 * p-SCALE
def : p-int22_37_GUGC_CUGU : 150 * p-SCALE
def : p-int22_37_GUGC_CUUA : 90 * p-SCALE
def : p-int22_37_GUGC_CUUC : 90 * p-SCALE
def : p-int22_37_GUGC_CUUG : 200 * p-SCALE
def : p-int22_37_GUGC_CUUU : 90 * p-SCALE
def : p-int22_37_GUGC_GAAA : 80 * p-SCALE
def : p-int22_37_GUGC_GAAC : 200 * p-SCALE
def : p-int22_37_GUGC_GAAG : 130 * p-SCALE
def : p-int22_37_GUGC_GAAU : 160 * p-SCALE
def : p-int22_37_GUGC_GACA : 70 * p-SCALE
def : p-int22_37_GUGC_GACC : 200 * p-SCALE
def : p-int22_37_GUGC_GACG : 120 * p-SCALE
def : p-int22_37_GUGC_GACU : 50 * p-SCALE
def : p-int22_37_GUGC_GAGA : -20 * p-SCALE
def : p-int22_37_GUGC_GAGC : 200 * p-SCALE
def : p-int22_37_GUGC_GAGG : 30 * p-SCALE
def : p-int22_37_GUGC_GAGU : 140 * p-SCALE
def : p-int22_37_GUGC_GAUA : 200 * p-SCALE
def : p-int22_37_GUGC_GAUC : 200 * p-SCALE
def : p-int22_37_GUGC_GAUG : 200 * p-SCALE
def : p-int22_37_GUGC_GAUU : 200 * p-SCALE
def : p-int22_37_GUGC_GCAA : 110 * p-SCALE
def : p-int22_37_GUGC_GCAC : 200 * p-SCALE
def : p-int22_37_GUGC_GCAG : 170 * p-SCALE
def : p-int22_37_GUGC_GCAU : 90 * p-SCALE
def : p-int22_37_GUGC_GCCA : 200 * p-SCALE
def : p-int22_37_GUGC_GCCC : 200 * p-SCALE
def : p-int22_37_GUGC_GCCG : 210 * p-SCALE
def : p-int22_37_GUGC_GCCU : 180 * p-SCALE
def : p-int22_37_GUGC_GCGA : 200 * p-SCALE
def : p-int22_37_GUGC_GCGC : 200 * p-SCALE
def : p-int22_37_GUGC_GCGG : 200 * p-SCALE
def : p-int22_37_GUGC_GCGU : 200 * p-SCALE
def : p-int22_37_GUGC_GCUA : 180 * p-SCALE
def : p-int22_37_GUGC_GCUC : 200 * p-SCALE
def : p-int22_37_GUGC_GCUG : 200 * p-SCALE
def : p-int22_37_GUGC_GCUU : 160 * p-SCALE
def : p-int22_37_GUGC_GGAA : -20 * p-SCALE
def : p-int22_37_GUGC_GGAC : 200 * p-SCALE
def : p-int22_37_GUGC_GGAG : 30 * p-SCALE
def : p-int22_37_GUGC_GGAU : 140 * p-SCALE
def : p-int22_37_GUGC_GGCA : 200 * p-SCALE
def : p-int22_37_GUGC_GGCC : 200 * p-SCALE
def : p-int22_37_GUGC_GGCG : 200 * p-SCALE
def : p-int22_37_GUGC_GGCU : 200 * p-SCALE
def : p-int22_37_GUGC_GGGA : 50 * p-SCALE
def : p-int22_37_GUGC_GGGC : 200 * p-SCALE
def : p-int22_37_GUGC_GGGG : 110 * p-SCALE
def : p-int22_37_GUGC_GGGU : 130 * p-SCALE
def : p-int22_37_GUGC_GGUA : -10 * p-SCALE
def : p-int22_37_GUGC_GGUC : 200 * p-SCALE
def : p-int22_37_GUGC_GGUG : -40 * p-SCALE
def : p-int22_37_GUGC_GGUU : -210 * p-SCALE
def : p-int22_37_GUGC_GUAA : 200 * p-SCALE
def : p-int22_37_GUGC_GUAC : 200 * p-SCALE
def : p-int22_37_GUGC_GUAG : 200 * p-SCALE
def : p-int22_37_GUGC_GUAU : 200 * p-SCALE
def : p-int22_37_GUGC_GUCA : 180 * p-SCALE
def : p-int22_37_GUGC_GUCC : 200 * p-SCALE
def : p-int22_37_GUGC_GUCG : 200 * p-SCALE
def : p-int22_37_GUGC_GUCU : 160 * p-SCALE
def : p-int22_37_GUGC_GUGA : 140 * p-SCALE
def : p-int22_37_GUGC_GUGC : 200 * p-SCALE
def : p-int22_37_GUGC_GUGG : 110 * p-SCALE
def : p-int22_37_GUGC_GUGU : -60 * p-SCALE
def : p-int22_37_GUGC_GUUA : 180 * p-SCALE
def : p-int22_37_GUGC_GUUC : 200 * p-SCALE
def : p-int22_37_GUGC_GUUG : 150 * p-SCALE
def : p-int22_37_GUGC_GUUU : 160 * p-SCALE
def : p-int22_37_GUGC_UAAA : 200 * p-SCALE
def : p-int22_37_GUGC_UAAC : 230 * p-SCALE
def : p-int22_37_GUGC_UAAG : 60 * p-SCALE
def : p-int22_37_GUGC_UAAU : 190 * p-SCALE
def : p-int22_37_GUGC_UACA : 200 * p-SCALE
def : p-int22_37_GUGC_UACC : 160 * p-SCALE
def : p-int22_37_GUGC_UACG : -50 * p-SCALE
def : p-int22_37_GUGC_UACU : 80 * p-SCALE
def : p-int22_37_GUGC_UAGA : 200 * p-SCALE
def : p-int22_37_GUGC_UAGC : 170 * p-SCALE
def : p-int22_37_GUGC_UAGG : 40 * p-SCALE
def : p-int22_37_GUGC_UAGU : 180 * p-SCALE
def : p-int22_37_GUGC_UAUA : 200 * p-SCALE
def : p-int22_37_GUGC_UAUC : 200 * p-SCALE
def : p-int22_37_GUGC_UAUG : 200 * p-SCALE
def : p-int22_37_GUGC_UAUU : 200 * p-SCALE
def : p-int22_37_GUGC_UCAA : 200 * p-SCALE
def : p-int22_37_GUGC_UCAC : 210 * p-SCALE
def : p-int22_37_GUGC_UCAG : 0 * p-SCALE
def : p-int22_37_GUGC_UCAU : 130 * p-SCALE
def : p-int22_37_GUGC_UCCA : 200 * p-SCALE
def : p-int22_37_GUGC_UCCC : 190 * p-SCALE
def : p-int22_37_GUGC_UCCG : 80 * p-SCALE
def : p-int22_37_GUGC_UCCU : 110 * p-SCALE
def : p-int22_37_GUGC_UCGA : 200 * p-SCALE
def : p-int22_37_GUGC_UCGC : 200 * p-SCALE
def : p-int22_37_GUGC_UCGG : 200 * p-SCALE
def : p-int22_37_GUGC_UCGU : 200 * p-SCALE
def : p-int22_37_GUGC_UCUA : 200 * p-SCALE
def : p-int22_37_GUGC_UCUC : 180 * p-SCALE
def : p-int22_37_GUGC_UCUG : 70 * p-SCALE
def : p-int22_37_GUGC_UCUU : 100 * p-SCALE
def : p-int22_37_GUGC_UGAA : 200 * p-SCALE
def : p-int22_37_GUGC_UGAC : 170 * p-SCALE
def : p-int22_37_GUGC_UGAG : 40 * p-SCALE
def : p-int22_37_GUGC_UGAU : 180 * p-SCALE
def : p-int22_37_GUGC_UGCA : 200 * p-SCALE
def : p-int22_37_GUGC_UGCC : 200 * p-SCALE
def : p-int22_37_GUGC_UGCG : 200 * p-SCALE
def : p-int22_37_GUGC_UGCU : 200 * p-SCALE
def : p-int22_37_GUGC_UGGA : 200 * p-SCALE
def : p-int22_37_GUGC_UGGC : 210 * p-SCALE
def : p-int22_37_GUGC_UGGG : 40 * p-SCALE
def : p-int22_37_GUGC_UGGU : 170 * p-SCALE
def : p-int22_37_GUGC_UGUA : 200 * p-SCALE
def : p-int22_37_GUGC_UGUC : 0 * p-SCALE
def : p-int22_37_GUGC_UGUG : -310 * p-SCALE
def : p-int22_37_GUGC_UGUU : 0 * p-SCALE
def : p-int22_37_GUGC_UUAA : 200 * p-SCALE
def : p-int22_37_GUGC_UUAC : 200 * p-SCALE
def : p-int22_37_GUGC_UUAG : 200 * p-SCALE
def : p-int22_37_GUGC_UUAU : 200 * p-SCALE
def : p-int22_37_GUGC_UUCA : 200 * p-SCALE
def : p-int22_37_GUGC_UUCC : 180 * p-SCALE
def : p-int22_37_GUGC_UUCG : 70 * p-SCALE
def : p-int22_37_GUGC_UUCU : 100 * p-SCALE
def : p-int22_37_GUGC_UUGA : 200 * p-SCALE
def : p-int22_37_GUGC_UUGC : 150 * p-SCALE
def : p-int22_37_GUGC_UUGG : -160 * p-SCALE
def : p-int22_37_GUGC_UUGU : 160 * p-SCALE
def : p-int22_37_GUGC_UUUA : 200 * p-SCALE
def : p-int22_37_GUGC_UUUC : 90 * p-SCALE
def : p-int22_37_GUGC_UUUG : 60 * p-SCALE
def : p-int22_37_GUGC_UUUU : 10 * p-SCALE
def : p-int22_37_GUGU_AAAA : 280 * p-SCALE
def : p-int22_37_GUGU_AAAC : 260 * p-SCALE
def : p-int22_37_GUGU_AAAG : 150 * p-SCALE
def : p-int22_37_GUGU_AAAU : 200 * p-SCALE
def : p-int22_37_GUGU_AACA : 230 * p-SCALE
def : p-int22_37_GUGU_AACC : 220 * p-SCALE
def : p-int22_37_GUGU_AACG : 110 * p-SCALE
def : p-int22_37_GUGU_AACU : 200 * p-SCALE
def : p-int22_37_GUGU_AAGA : 170 * p-SCALE
def : p-int22_37_GUGU_AAGC : 160 * p-SCALE
def : p-int22_37_GUGU_AAGG : 50 * p-SCALE
def : p-int22_37_GUGU_AAGU : 200 * p-SCALE
def : p-int22_37_GUGU_AAUA : 200 * p-SCALE
def : p-int22_37_GUGU_AAUC : 200 * p-SCALE
def : p-int22_37_GUGU_AAUG : 200 * p-SCALE
def : p-int22_37_GUGU_AAUU : 200 * p-SCALE
def : p-int22_37_GUGU_ACAA : 280 * p-SCALE
def : p-int22_37_GUGU_ACAC : 260 * p-SCALE
def : p-int22_37_GUGU_ACAG : 150 * p-SCALE
def : p-int22_37_GUGU_ACAU : 200 * p-SCALE
def : p-int22_37_GUGU_ACCA : 340 * p-SCALE
def : p-int22_37_GUGU_ACCC : 260 * p-SCALE
def : p-int22_37_GUGU_ACCG : 250 * p-SCALE
def : p-int22_37_GUGU_ACCU : 200 * p-SCALE
def : p-int22_37_GUGU_ACGA : 200 * p-SCALE
def : p-int22_37_GUGU_ACGC : 200 * p-SCALE
def : p-int22_37_GUGU_ACGG : 200 * p-SCALE
def : p-int22_37_GUGU_ACGU : 200 * p-SCALE
def : p-int22_37_GUGU_ACUA : 340 * p-SCALE
def : p-int22_37_GUGU_ACUC : 260 * p-SCALE
def : p-int22_37_GUGU_ACUG : 250 * p-SCALE
def : p-int22_37_GUGU_ACUU : 200 * p-SCALE
def : p-int22_37_GUGU_AGAA : 170 * p-SCALE
def : p-int22_37_GUGU_AGAC : 160 * p-SCALE
def : p-int22_37_GUGU_AGAG : 50 * p-SCALE
def : p-int22_37_GUGU_AGAU : 200 * p-SCALE
def : p-int22_37_GUGU_AGCA : 200 * p-SCALE
def : p-int22_37_GUGU_AGCC : 200 * p-SCALE
def : p-int22_37_GUGU_AGCG : 200 * p-SCALE
def : p-int22_37_GUGU_AGCU : 200 * p-SCALE
def : p-int22_37_GUGU_AGGA : 210 * p-SCALE
def : p-int22_37_GUGU_AGGC : 200 * p-SCALE
def : p-int22_37_GUGU_AGGG : 90 * p-SCALE
def : p-int22_37_GUGU_AGGU : 200 * p-SCALE
def : p-int22_37_GUGU_AGUA : 100 * p-SCALE
def : p-int22_37_GUGU_AGUC : -20 * p-SCALE
def : p-int22_37_GUGU_AGUG : 50 * p-SCALE
def : p-int22_37_GUGU_AGUU : 200 * p-SCALE
def : p-int22_37_GUGU_AUAA : 200 * p-SCALE
def : p-int22_37_GUGU_AUAC : 200 * p-SCALE
def : p-int22_37_GUGU_AUAG : 200 * p-SCALE
def : p-int22_37_GUGU_AUAU : 200 * p-SCALE
def : p-int22_37_GUGU_AUCA : 310 * p-SCALE
def : p-int22_37_GUGU_AUCC : 230 * p-SCALE
def : p-int22_37_GUGU_AUCG : 220 * p-SCALE
def : p-int22_37_GUGU_AUCU : 200 * p-SCALE
def : p-int22_37_GUGU_AUGA : 220 * p-SCALE
def : p-int22_37_GUGU_AUGC : 110 * p-SCALE
def : p-int22_37_GUGU_AUGG : 180 * p-SCALE
def : p-int22_37_GUGU_AUGU : 200 * p-SCALE
def : p-int22_37_GUGU_AUUA : 290 * p-SCALE
def : p-int22_37_GUGU_AUUC : 180 * p-SCALE
def : p-int22_37_GUGU_AUUG : 250 * p-SCALE
def : p-int22_37_GUGU_AUUU : 200 * p-SCALE
def : p-int22_37_GUGU_CAAA : 250 * p-SCALE
def : p-int22_37_GUGU_CAAC : 310 * p-SCALE
def : p-int22_37_GUGU_CAAG : 200 * p-SCALE
def : p-int22_37_GUGU_CAAU : 310 * p-SCALE
def : p-int22_37_GUGU_CACA : 210 * p-SCALE
def : p-int22_37_GUGU_CACC : 200 * p-SCALE
def : p-int22_37_GUGU_CACG : 200 * p-SCALE
def : p-int22_37_GUGU_CACU : 200 * p-SCALE
def : p-int22_37_GUGU_CAGA : 150 * p-SCALE
def : p-int22_37_GUGU_CAGC : 240 * p-SCALE
def : p-int22_37_GUGU_CAGG : 200 * p-SCALE
def : p-int22_37_GUGU_CAGU : 240 * p-SCALE
def : p-int22_37_GUGU_CAUA : 200 * p-SCALE
def : p-int22_37_GUGU_CAUC : 200 * p-SCALE
def : p-int22_37_GUGU_CAUG : 200 * p-SCALE
def : p-int22_37_GUGU_CAUU : 200 * p-SCALE
def : p-int22_37_GUGU_CCAA : 250 * p-SCALE
def : p-int22_37_GUGU_CCAC : 250 * p-SCALE
def : p-int22_37_GUGU_CCAG : 200 * p-SCALE
def : p-int22_37_GUGU_CCAU : 250 * p-SCALE
def : p-int22_37_GUGU_CCCA : 250 * p-SCALE
def : p-int22_37_GUGU_CCCC : 250 * p-SCALE
def : p-int22_37_GUGU_CCCG : 200 * p-SCALE
def : p-int22_37_GUGU_CCCU : 250 * p-SCALE
def : p-int22_37_GUGU_CCGA : 200 * p-SCALE
def : p-int22_37_GUGU_CCGC : 200 * p-SCALE
def : p-int22_37_GUGU_CCGG : 200 * p-SCALE
def : p-int22_37_GUGU_CCGU : 200 * p-SCALE
def : p-int22_37_GUGU_CCUA : 250 * p-SCALE
def : p-int22_37_GUGU_CCUC : 250 * p-SCALE
def : p-int22_37_GUGU_CCUG : 200 * p-SCALE
def : p-int22_37_GUGU_CCUU : 250 * p-SCALE
def : p-int22_37_GUGU_CGAA : 150 * p-SCALE
def : p-int22_37_GUGU_CGAC : 240 * p-SCALE
def : p-int22_37_GUGU_CGAG : 200 * p-SCALE
def : p-int22_37_GUGU_CGAU : 240 * p-SCALE
def : p-int22_37_GUGU_CGCA : 200 * p-SCALE
def : p-int22_37_GUGU_CGCC : 200 * p-SCALE
def : p-int22_37_GUGU_CGCG : 200 * p-SCALE
def : p-int22_37_GUGU_CGCU : 200 * p-SCALE
def : p-int22_37_GUGU_CGGA : 190 * p-SCALE
def : p-int22_37_GUGU_CGGC : 240 * p-SCALE
def : p-int22_37_GUGU_CGGG : 200 * p-SCALE
def : p-int22_37_GUGU_CGGU : 240 * p-SCALE
def : p-int22_37_GUGU_CGUA : -30 * p-SCALE
def : p-int22_37_GUGU_CGUC : 70 * p-SCALE
def : p-int22_37_GUGU_CGUG : 200 * p-SCALE
def : p-int22_37_GUGU_CGUU : 70 * p-SCALE
def : p-int22_37_GUGU_CUAA : 200 * p-SCALE
def : p-int22_37_GUGU_CUAC : 200 * p-SCALE
def : p-int22_37_GUGU_CUAG : 200 * p-SCALE
def : p-int22_37_GUGU_CUAU : 200 * p-SCALE
def : p-int22_37_GUGU_CUCA : 220 * p-SCALE
def : p-int22_37_GUGU_CUCC : 220 * p-SCALE
def : p-int22_37_GUGU_CUCG : 200 * p-SCALE
def : p-int22_37_GUGU_CUCU : 220 * p-SCALE
def : p-int22_37_GUGU_CUGA : 100 * p-SCALE
def : p-int22_37_GUGU_CUGC : 190 * p-SCALE
def : p-int22_37_GUGU_CUGG : 200 * p-SCALE
def : p-int22_37_GUGU_CUGU : 190 * p-SCALE
def : p-int22_37_GUGU_CUUA : 170 * p-SCALE
def : p-int22_37_GUGU_CUUC : 160 * p-SCALE
def : p-int22_37_GUGU_CUUG : 200 * p-SCALE
def : p-int22_37_GUGU_CUUU : 160 * p-SCALE
def : p-int22_37_GUGU_GAAA : 150 * p-SCALE
def : p-int22_37_GUGU_GAAC : 200 * p-SCALE
def : p-int22_37_GUGU_GAAG : 210 * p-SCALE
def : p-int22_37_GUGU_GAAU : 230 * p-SCALE
def : p-int22_37_GUGU_GACA : 110 * p-SCALE
def : p-int22_37_GUGU_GACC : 200 * p-SCALE
def : p-int22_37_GUGU_GACG : 160 * p-SCALE
def : p-int22_37_GUGU_GACU : 90 * p-SCALE
def : p-int22_37_GUGU_GAGA : 50 * p-SCALE
def : p-int22_37_GUGU_GAGC : 200 * p-SCALE
def : p-int22_37_GUGU_GAGG : 100 * p-SCALE
def : p-int22_37_GUGU_GAGU : 210 * p-SCALE
def : p-int22_37_GUGU_GAUA : 200 * p-SCALE
def : p-int22_37_GUGU_GAUC : 200 * p-SCALE
def : p-int22_37_GUGU_GAUG : 200 * p-SCALE
def : p-int22_37_GUGU_GAUU : 200 * p-SCALE
def : p-int22_37_GUGU_GCAA : 150 * p-SCALE
def : p-int22_37_GUGU_GCAC : 200 * p-SCALE
def : p-int22_37_GUGU_GCAG : 210 * p-SCALE
def : p-int22_37_GUGU_GCAU : 130 * p-SCALE
def : p-int22_37_GUGU_GCCA : 250 * p-SCALE
def : p-int22_37_GUGU_GCCC : 200 * p-SCALE
def : p-int22_37_GUGU_GCCG : 270 * p-SCALE
def : p-int22_37_GUGU_GCCU : 230 * p-SCALE
def : p-int22_37_GUGU_GCGA : 200 * p-SCALE
def : p-int22_37_GUGU_GCGC : 200 * p-SCALE
def : p-int22_37_GUGU_GCGG : 200 * p-SCALE
def : p-int22_37_GUGU_GCGU : 200 * p-SCALE
def : p-int22_37_GUGU_GCUA : 250 * p-SCALE
def : p-int22_37_GUGU_GCUC : 200 * p-SCALE
def : p-int22_37_GUGU_GCUG : 270 * p-SCALE
def : p-int22_37_GUGU_GCUU : 230 * p-SCALE
def : p-int22_37_GUGU_GGAA : 50 * p-SCALE
def : p-int22_37_GUGU_GGAC : 200 * p-SCALE
def : p-int22_37_GUGU_GGAG : 100 * p-SCALE
def : p-int22_37_GUGU_GGAU : 210 * p-SCALE
def : p-int22_37_GUGU_GGCA : 200 * p-SCALE
def : p-int22_37_GUGU_GGCC : 200 * p-SCALE
def : p-int22_37_GUGU_GGCG : 200 * p-SCALE
def : p-int22_37_GUGU_GGCU : 200 * p-SCALE
def : p-int22_37_GUGU_GGGA : 90 * p-SCALE
def : p-int22_37_GUGU_GGGC : 200 * p-SCALE
def : p-int22_37_GUGU_GGGG : 140 * p-SCALE
def : p-int22_37_GUGU_GGGU : 170 * p-SCALE
def : p-int22_37_GUGU_GGUA : 50 * p-SCALE
def : p-int22_37_GUGU_GGUC : 200 * p-SCALE
def : p-int22_37_GUGU_GGUG : 30 * p-SCALE
def : p-int22_37_GUGU_GGUU : -150 * p-SCALE
def : p-int22_37_GUGU_GUAA : 200 * p-SCALE
def : p-int22_37_GUGU_GUAC : 200 * p-SCALE
def : p-int22_37_GUGU_GUAG : 200 * p-SCALE
def : p-int22_37_GUGU_GUAU : 200 * p-SCALE
def : p-int22_37_GUGU_GUCA : 220 * p-SCALE
def : p-int22_37_GUGU_GUCC : 200 * p-SCALE
def : p-int22_37_GUGU_GUCG : 240 * p-SCALE
def : p-int22_37_GUGU_GUCU : 200 * p-SCALE
def : p-int22_37_GUGU_GUGA : 180 * p-SCALE
def : p-int22_37_GUGU_GUGC : 200 * p-SCALE
def : p-int22_37_GUGU_GUGG : 150 * p-SCALE
def : p-int22_37_GUGU_GUGU : -20 * p-SCALE
def : p-int22_37_GUGU_GUUA : 250 * p-SCALE
def : p-int22_37_GUGU_GUUC : 200 * p-SCALE
def : p-int22_37_GUGU_GUUG : 220 * p-SCALE
def : p-int22_37_GUGU_GUUU : 230 * p-SCALE
def : p-int22_37_GUGU_UAAA : 200 * p-SCALE
def : p-int22_37_GUGU_UAAC : 310 * p-SCALE
def : p-int22_37_GUGU_UAAG : 130 * p-SCALE
def : p-int22_37_GUGU_UAAU : 270 * p-SCALE
def : p-int22_37_GUGU_UACA : 200 * p-SCALE
def : p-int22_37_GUGU_UACC : 200 * p-SCALE
def : p-int22_37_GUGU_UACG : -10 * p-SCALE
def : p-int22_37_GUGU_UACU : 120 * p-SCALE
def : p-int22_37_GUGU_UAGA : 200 * p-SCALE
def : p-int22_37_GUGU_UAGC : 240 * p-SCALE
def : p-int22_37_GUGU_UAGG : 110 * p-SCALE
def : p-int22_37_GUGU_UAGU : 240 * p-SCALE
def : p-int22_37_GUGU_UAUA : 200 * p-SCALE
def : p-int22_37_GUGU_UAUC : 200 * p-SCALE
def : p-int22_37_GUGU_UAUG : 200 * p-SCALE
def : p-int22_37_GUGU_UAUU : 200 * p-SCALE
def : p-int22_37_GUGU_UCAA : 200 * p-SCALE
def : p-int22_37_GUGU_UCAC : 250 * p-SCALE
def : p-int22_37_GUGU_UCAG : 30 * p-SCALE
def : p-int22_37_GUGU_UCAU : 170 * p-SCALE
def : p-int22_37_GUGU_UCCA : 200 * p-SCALE
def : p-int22_37_GUGU_UCCC : 250 * p-SCALE
def : p-int22_37_GUGU_UCCG : 130 * p-SCALE
def : p-int22_37_GUGU_UCCU : 170 * p-SCALE
def : p-int22_37_GUGU_UCGA : 200 * p-SCALE
def : p-int22_37_GUGU_UCGC : 200 * p-SCALE
def : p-int22_37_GUGU_UCGG : 200 * p-SCALE
def : p-int22_37_GUGU_UCGU : 200 * p-SCALE
def : p-int22_37_GUGU_UCUA : 200 * p-SCALE
def : p-int22_37_GUGU_UCUC : 250 * p-SCALE
def : p-int22_37_GUGU_UCUG : 130 * p-SCALE
def : p-int22_37_GUGU_UCUU : 170 * p-SCALE
def : p-int22_37_GUGU_UGAA : 200 * p-SCALE
def : p-int22_37_GUGU_UGAC : 240 * p-SCALE
def : p-int22_37_GUGU_UGAG : 110 * p-SCALE
def : p-int22_37_GUGU_UGAU : 240 * p-SCALE
def : p-int22_37_GUGU_UGCA : 200 * p-SCALE
def : p-int22_37_GUGU_UGCC : 200 * p-SCALE
def : p-int22_37_GUGU_UGCG : 200 * p-SCALE
def : p-int22_37_GUGU_UGCU : 200 * p-SCALE
def : p-int22_37_GUGU_UGGA : 200 * p-SCALE
def : p-int22_37_GUGU_UGGC : 240 * p-SCALE
def : p-int22_37_GUGU_UGGG : 70 * p-SCALE
def : p-int22_37_GUGU_UGGU : 200 * p-SCALE
def : p-int22_37_GUGU_UGUA : 200 * p-SCALE
def : p-int22_37_GUGU_UGUC : 70 * p-SCALE
def : p-int22_37_GUGU_UGUG : -250 * p-SCALE
def : p-int22_37_GUGU_UGUU : 70 * p-SCALE
def : p-int22_37_GUGU_UUAA : 200 * p-SCALE
def : p-int22_37_GUGU_UUAC : 200 * p-SCALE
def : p-int22_37_GUGU_UUAG : 200 * p-SCALE
def : p-int22_37_GUGU_UUAU : 200 * p-SCALE
def : p-int22_37_GUGU_UUCA : 200 * p-SCALE
def : p-int22_37_GUGU_UUCC : 220 * p-SCALE
def : p-int22_37_GUGU_UUCG : 100 * p-SCALE
def : p-int22_37_GUGU_UUCU : 140 * p-SCALE
def : p-int22_37_GUGU_UUGA : 200 * p-SCALE
def : p-int22_37_GUGU_UUGC : 190 * p-SCALE
def : p-int22_37_GUGU_UUGG : -120 * p-SCALE
def : p-int22_37_GUGU_UUGU : 190 * p-SCALE
def : p-int22_37_GUGU_UUUA : 200 * p-SCALE
def : p-int22_37_GUGU_UUUC : 160 * p-SCALE
def : p-int22_37_GUGU_UUUG : 130 * p-SCALE
def : p-int22_37_GUGU_UUUU : 80 * p-SCALE
def : p-int22_37_GUUG_AAAA : 280 * p-SCALE
def : p-int22_37_GUUG_AAAC : 260 * p-SCALE
def : p-int22_37_GUUG_AAAG : 150 * p-SCALE
def : p-int22_37_GUUG_AAAU : 200 * p-SCALE
def : p-int22_37_GUUG_AACA : 250 * p-SCALE
def : p-int22_37_GUUG_AACC : 240 * p-SCALE
def : p-int22_37_GUUG_AACG : 130 * p-SCALE
def : p-int22_37_GUUG_AACU : 200 * p-SCALE
def : p-int22_37_GUUG_AAGA : 150 * p-SCALE
def : p-int22_37_GUUG_AAGC : 140 * p-SCALE
def : p-int22_37_GUUG_AAGG : 30 * p-SCALE
def : p-int22_37_GUUG_AAGU : 200 * p-SCALE
def : p-int22_37_GUUG_AAUA : 200 * p-SCALE
def : p-int22_37_GUUG_AAUC : 200 * p-SCALE
def : p-int22_37_GUUG_AAUG : 200 * p-SCALE
def : p-int22_37_GUUG_AAUU : 200 * p-SCALE
def : p-int22_37_GUUG_ACAA : 260 * p-SCALE
def : p-int22_37_GUUG_ACAC : 250 * p-SCALE
def : p-int22_37_GUUG_ACAG : 140 * p-SCALE
def : p-int22_37_GUUG_ACAU : 200 * p-SCALE
def : p-int22_37_GUUG_ACCA : 310 * p-SCALE
def : p-int22_37_GUUG_ACCC : 230 * p-SCALE
def : p-int22_37_GUUG_ACCG : 220 * p-SCALE
def : p-int22_37_GUUG_ACCU : 200 * p-SCALE
def : p-int22_37_GUUG_ACGA : 200 * p-SCALE
def : p-int22_37_GUUG_ACGC : 200 * p-SCALE
def : p-int22_37_GUUG_ACGG : 200 * p-SCALE
def : p-int22_37_GUUG_ACGU : 200 * p-SCALE
def : p-int22_37_GUUG_ACUA : 310 * p-SCALE
def : p-int22_37_GUUG_ACUC : 230 * p-SCALE
def : p-int22_37_GUUG_ACUG : 220 * p-SCALE
def : p-int22_37_GUUG_ACUU : 200 * p-SCALE
def : p-int22_37_GUUG_AGAA : 150 * p-SCALE
def : p-int22_37_GUUG_AGAC : 140 * p-SCALE
def : p-int22_37_GUUG_AGAG : 30 * p-SCALE
def : p-int22_37_GUUG_AGAU : 200 * p-SCALE
def : p-int22_37_GUUG_AGCA : 200 * p-SCALE
def : p-int22_37_GUUG_AGCC : 200 * p-SCALE
def : p-int22_37_GUUG_AGCG : 200 * p-SCALE
def : p-int22_37_GUUG_AGCU : 200 * p-SCALE
def : p-int22_37_GUUG_AGGA : 210 * p-SCALE
def : p-int22_37_GUUG_AGGC : 190 * p-SCALE
def : p-int22_37_GUUG_AGGG : 80 * p-SCALE
def : p-int22_37_GUUG_AGGU : 200 * p-SCALE
def : p-int22_37_GUUG_AGUA : 130 * p-SCALE
def : p-int22_37_GUUG_AGUC : 20 * p-SCALE
def : p-int22_37_GUUG_AGUG : 90 * p-SCALE
def : p-int22_37_GUUG_AGUU : 200 * p-SCALE
def : p-int22_37_GUUG_AUAA : 200 * p-SCALE
def : p-int22_37_GUUG_AUAC : 200 * p-SCALE
def : p-int22_37_GUUG_AUAG : 200 * p-SCALE
def : p-int22_37_GUUG_AUAU : 200 * p-SCALE
def : p-int22_37_GUUG_AUCA : 310 * p-SCALE
def : p-int22_37_GUUG_AUCC : 230 * p-SCALE
def : p-int22_37_GUUG_AUCG : 220 * p-SCALE
def : p-int22_37_GUUG_AUCU : 200 * p-SCALE
def : p-int22_37_GUUG_AUGA : 230 * p-SCALE
def : p-int22_37_GUUG_AUGC : 120 * p-SCALE
def : p-int22_37_GUUG_AUGG : 190 * p-SCALE
def : p-int22_37_GUUG_AUGU : 200 * p-SCALE
def : p-int22_37_GUUG_AUUA : 270 * p-SCALE
def : p-int22_37_GUUG_AUUC : 150 * p-SCALE
def : p-int22_37_GUUG_AUUG : 220 * p-SCALE
def : p-int22_37_GUUG_AUUU : 200 * p-SCALE
def : p-int22_37_GUUG_CAAA : 250 * p-SCALE
def : p-int22_37_GUUG_CAAC : 310 * p-SCALE
def : p-int22_37_GUUG_CAAG : 200 * p-SCALE
def : p-int22_37_GUUG_CAAU : 310 * p-SCALE
def : p-int22_37_GUUG_CACA : 230 * p-SCALE
def : p-int22_37_GUUG_CACC : 220 * p-SCALE
def : p-int22_37_GUUG_CACG : 200 * p-SCALE
def : p-int22_37_GUUG_CACU : 220 * p-SCALE
def : p-int22_37_GUUG_CAGA : 130 * p-SCALE
def : p-int22_37_GUUG_CAGC : 220 * p-SCALE
def : p-int22_37_GUUG_CAGG : 200 * p-SCALE
def : p-int22_37_GUUG_CAGU : 220 * p-SCALE
def : p-int22_37_GUUG_CAUA : 200 * p-SCALE
def : p-int22_37_GUUG_CAUC : 200 * p-SCALE
def : p-int22_37_GUUG_CAUG : 200 * p-SCALE
def : p-int22_37_GUUG_CAUU : 200 * p-SCALE
def : p-int22_37_GUUG_CCAA : 240 * p-SCALE
def : p-int22_37_GUUG_CCAC : 230 * p-SCALE
def : p-int22_37_GUUG_CCAG : 200 * p-SCALE
def : p-int22_37_GUUG_CCAU : 230 * p-SCALE
def : p-int22_37_GUUG_CCCA : 220 * p-SCALE
def : p-int22_37_GUUG_CCCC : 220 * p-SCALE
def : p-int22_37_GUUG_CCCG : 200 * p-SCALE
def : p-int22_37_GUUG_CCCU : 220 * p-SCALE
def : p-int22_37_GUUG_CCGA : 200 * p-SCALE
def : p-int22_37_GUUG_CCGC : 200 * p-SCALE
def : p-int22_37_GUUG_CCGG : 200 * p-SCALE
def : p-int22_37_GUUG_CCGU : 200 * p-SCALE
def : p-int22_37_GUUG_CCUA : 220 * p-SCALE
def : p-int22_37_GUUG_CCUC : 220 * p-SCALE
def : p-int22_37_GUUG_CCUG : 200 * p-SCALE
def : p-int22_37_GUUG_CCUU : 220 * p-SCALE
def : p-int22_37_GUUG_CGAA : 130 * p-SCALE
def : p-int22_37_GUUG_CGAC : 220 * p-SCALE
def : p-int22_37_GUUG_CGAG : 200 * p-SCALE
def : p-int22_37_GUUG_CGAU : 220 * p-SCALE
def : p-int22_37_GUUG_CGCA : 200 * p-SCALE
def : p-int22_37_GUUG_CGCC : 200 * p-SCALE
def : p-int22_37_GUUG_CGCG : 200 * p-SCALE
def : p-int22_37_GUUG_CGCU : 200 * p-SCALE
def : p-int22_37_GUUG_CGGA : 180 * p-SCALE
def : p-int22_37_GUUG_CGGC : 240 * p-SCALE
def : p-int22_37_GUUG_CGGG : 200 * p-SCALE
def : p-int22_37_GUUG_CGGU : 240 * p-SCALE
def : p-int22_37_GUUG_CGUA : 10 * p-SCALE
def : p-int22_37_GUUG_CGUC : 100 * p-SCALE
def : p-int22_37_GUUG_CGUG : 200 * p-SCALE
def : p-int22_37_GUUG_CGUU : 100 * p-SCALE
def : p-int22_37_GUUG_CUAA : 200 * p-SCALE
def : p-int22_37_GUUG_CUAC : 200 * p-SCALE
def : p-int22_37_GUUG_CUAG : 200 * p-SCALE
def : p-int22_37_GUUG_CUAU : 200 * p-SCALE
def : p-int22_37_GUUG_CUCA : 220 * p-SCALE
def : p-int22_37_GUUG_CUCC : 220 * p-SCALE
def : p-int22_37_GUUG_CUCG : 200 * p-SCALE
def : p-int22_37_GUUG_CUCU : 220 * p-SCALE
def : p-int22_37_GUUG_CUGA : 110 * p-SCALE
def : p-int22_37_GUUG_CUGC : 200 * p-SCALE
def : p-int22_37_GUUG_CUGG : 200 * p-SCALE
def : p-int22_37_GUUG_CUGU : 200 * p-SCALE
def : p-int22_37_GUUG_CUUA : 140 * p-SCALE
def : p-int22_37_GUUG_CUUC : 140 * p-SCALE
def : p-int22_37_GUUG_CUUG : 200 * p-SCALE
def : p-int22_37_GUUG_CUUU : 140 * p-SCALE
def : p-int22_37_GUUG_GAAA : 150 * p-SCALE
def : p-int22_37_GUUG_GAAC : 200 * p-SCALE
def : p-int22_37_GUUG_GAAG : 210 * p-SCALE
def : p-int22_37_GUUG_GAAU : 230 * p-SCALE
def : p-int22_37_GUUG_GACA : 130 * p-SCALE
def : p-int22_37_GUUG_GACC : 200 * p-SCALE
def : p-int22_37_GUUG_GACG : 180 * p-SCALE
def : p-int22_37_GUUG_GACU : 110 * p-SCALE
def : p-int22_37_GUUG_GAGA : 30 * p-SCALE
def : p-int22_37_GUUG_GAGC : 200 * p-SCALE
def : p-int22_37_GUUG_GAGG : 80 * p-SCALE
def : p-int22_37_GUUG_GAGU : 190 * p-SCALE
def : p-int22_37_GUUG_GAUA : 200 * p-SCALE
def : p-int22_37_GUUG_GAUC : 200 * p-SCALE
def : p-int22_37_GUUG_GAUG : 200 * p-SCALE
def : p-int22_37_GUUG_GAUU : 200 * p-SCALE
def : p-int22_37_GUUG_GCAA : 140 * p-SCALE
def : p-int22_37_GUUG_GCAC : 200 * p-SCALE
def : p-int22_37_GUUG_GCAG : 190 * p-SCALE
def : p-int22_37_GUUG_GCAU : 120 * p-SCALE
def : p-int22_37_GUUG_GCCA : 220 * p-SCALE
def : p-int22_37_GUUG_GCCC : 200 * p-SCALE
def : p-int22_37_GUUG_GCCG : 240 * p-SCALE
def : p-int22_37_GUUG_GCCU : 200 * p-SCALE
def : p-int22_37_GUUG_GCGA : 200 * p-SCALE
def : p-int22_37_GUUG_GCGC : 200 * p-SCALE
def : p-int22_37_GUUG_GCGG : 200 * p-SCALE
def : p-int22_37_GUUG_GCGU : 200 * p-SCALE
def : p-int22_37_GUUG_GCUA : 220 * p-SCALE
def : p-int22_37_GUUG_GCUC : 200 * p-SCALE
def : p-int22_37_GUUG_GCUG : 240 * p-SCALE
def : p-int22_37_GUUG_GCUU : 200 * p-SCALE
def : p-int22_37_GUUG_GGAA : 30 * p-SCALE
def : p-int22_37_GUUG_GGAC : 200 * p-SCALE
def : p-int22_37_GUUG_GGAG : 80 * p-SCALE
def : p-int22_37_GUUG_GGAU : 190 * p-SCALE
def : p-int22_37_GUUG_GGCA : 200 * p-SCALE
def : p-int22_37_GUUG_GGCC : 200 * p-SCALE
def : p-int22_37_GUUG_GGCG : 200 * p-SCALE
def : p-int22_37_GUUG_GGCU : 200 * p-SCALE
def : p-int22_37_GUUG_GGGA : 80 * p-SCALE
def : p-int22_37_GUUG_GGGC : 200 * p-SCALE
def : p-int22_37_GUUG_GGGG : 140 * p-SCALE
def : p-int22_37_GUUG_GGGU : 160 * p-SCALE
def : p-int22_37_GUUG_GGUA : 90 * p-SCALE
def : p-int22_37_GUUG_GGUC : 200 * p-SCALE
def : p-int22_37_GUUG_GGUG : 70 * p-SCALE
def : p-int22_37_GUUG_GGUU : -110 * p-SCALE
def : p-int22_37_GUUG_GUAA : 200 * p-SCALE
def : p-int22_37_GUUG_GUAC : 200 * p-SCALE
def : p-int22_37_GUUG_GUAG : 200 * p-SCALE
def : p-int22_37_GUUG_GUAU : 200 * p-SCALE
def : p-int22_37_GUUG_GUCA : 220 * p-SCALE
def : p-int22_37_GUUG_GUCC : 200 * p-SCALE
def : p-int22_37_GUUG_GUCG : 240 * p-SCALE
def : p-int22_37_GUUG_GUCU : 200 * p-SCALE
def : p-int22_37_GUUG_GUGA : 190 * p-SCALE
def : p-int22_37_GUUG_GUGC : 200 * p-SCALE
def : p-int22_37_GUUG_GUGG : 160 * p-SCALE
def : p-int22_37_GUUG_GUGU : -10 * p-SCALE
def : p-int22_37_GUUG_GUUA : 220 * p-SCALE
def : p-int22_37_GUUG_GUUC : 200 * p-SCALE
def : p-int22_37_GUUG_GUUG : 200 * p-SCALE
def : p-int22_37_GUUG_GUUU : 200 * p-SCALE
def : p-int22_37_GUUG_UAAA : 200 * p-SCALE
def : p-int22_37_GUUG_UAAC : 310 * p-SCALE
def : p-int22_37_GUUG_UAAG : 130 * p-SCALE
def : p-int22_37_GUUG_UAAU : 270 * p-SCALE
def : p-int22_37_GUUG_UACA : 200 * p-SCALE
def : p-int22_37_GUUG_UACC : 220 * p-SCALE
def : p-int22_37_GUUG_UACG : 10 * p-SCALE
def : p-int22_37_GUUG_UACU : 140 * p-SCALE
def : p-int22_37_GUUG_UAGA : 200 * p-SCALE
def : p-int22_37_GUUG_UAGC : 220 * p-SCALE
def : p-int22_37_GUUG_UAGG : 90 * p-SCALE
def : p-int22_37_GUUG_UAGU : 220 * p-SCALE
def : p-int22_37_GUUG_UAUA : 200 * p-SCALE
def : p-int22_37_GUUG_UAUC : 200 * p-SCALE
def : p-int22_37_GUUG_UAUG : 200 * p-SCALE
def : p-int22_37_GUUG_UAUU : 200 * p-SCALE
def : p-int22_37_GUUG_UCAA : 200 * p-SCALE
def : p-int22_37_GUUG_UCAC : 230 * p-SCALE
def : p-int22_37_GUUG_UCAG : 20 * p-SCALE
def : p-int22_37_GUUG_UCAU : 150 * p-SCALE
def : p-int22_37_GUUG_UCCA : 200 * p-SCALE
def : p-int22_37_GUUG_UCCC : 220 * p-SCALE
def : p-int22_37_GUUG_UCCG : 100 * p-SCALE
def : p-int22_37_GUUG_UCCU : 140 * p-SCALE
def : p-int22_37_GUUG_UCGA : 200 * p-SCALE
def : p-int22_37_GUUG_UCGC : 200 * p-SCALE
def : p-int22_37_GUUG_UCGG : 200 * p-SCALE
def : p-int22_37_GUUG_UCGU : 200 * p-SCALE
def : p-int22_37_GUUG_UCUA : 200 * p-SCALE
def : p-int22_37_GUUG_UCUC : 220 * p-SCALE
def : p-int22_37_GUUG_UCUG : 100 * p-SCALE
def : p-int22_37_GUUG_UCUU : 140 * p-SCALE
def : p-int22_37_GUUG_UGAA : 200 * p-SCALE
def : p-int22_37_GUUG_UGAC : 220 * p-SCALE
def : p-int22_37_GUUG_UGAG : 90 * p-SCALE
def : p-int22_37_GUUG_UGAU : 220 * p-SCALE
def : p-int22_37_GUUG_UGCA : 200 * p-SCALE
def : p-int22_37_GUUG_UGCC : 200 * p-SCALE
def : p-int22_37_GUUG_UGCG : 200 * p-SCALE
def : p-int22_37_GUUG_UGCU : 200 * p-SCALE
def : p-int22_37_GUUG_UGGA : 200 * p-SCALE
def : p-int22_37_GUUG_UGGC : 240 * p-SCALE
def : p-int22_37_GUUG_UGGG : 70 * p-SCALE
def : p-int22_37_GUUG_UGGU : 200 * p-SCALE
def : p-int22_37_GUUG_UGUA : 200 * p-SCALE
def : p-int22_37_GUUG_UGUC : 100 * p-SCALE
def : p-int22_37_GUUG_UGUG : -210 * p-SCALE
def : p-int22_37_GUUG_UGUU : 110 * p-SCALE
def : p-int22_37_GUUG_UUAA : 200 * p-SCALE
def : p-int22_37_GUUG_UUAC : 200 * p-SCALE
def : p-int22_37_GUUG_UUAG : 200 * p-SCALE
def : p-int22_37_GUUG_UUAU : 200 * p-SCALE
def : p-int22_37_GUUG_UUCA : 200 * p-SCALE
def : p-int22_37_GUUG_UUCC : 220 * p-SCALE
def : p-int22_37_GUUG_UUCG : 100 * p-SCALE
def : p-int22_37_GUUG_UUCU : 140 * p-SCALE
def : p-int22_37_GUUG_UUGA : 200 * p-SCALE
def : p-int22_37_GUUG_UUGC : 200 * p-SCALE
def : p-int22_37_GUUG_UUGG : -110 * p-SCALE
def : p-int22_37_GUUG_UUGU : 200 * p-SCALE
def : p-int22_37_GUUG_UUUA : 200 * p-SCALE
def : p-int22_37_GUUG_UUUC : 140 * p-SCALE
def : p-int22_37_GUUG_UUUG : 110 * p-SCALE
def : p-int22_37_GUUG_UUUU : 60 * p-SCALE
def : p-int22_37_GUAU_AAAA : 280 * p-SCALE
def : p-int22_37_GUAU_AAAC : 260 * p-SCALE
def : p-int22_37_GUAU_AAAG : 150 * p-SCALE
def : p-int22_37_GUAU_AAAU : 200 * p-SCALE
def : p-int22_37_GUAU_AACA : 230 * p-SCALE
def : p-int22_37_GUAU_AACC : 220 * p-SCALE
def : p-int22_37_GUAU_AACG : 110 * p-SCALE
def : p-int22_37_GUAU_AACU : 200 * p-SCALE
def : p-int22_37_GUAU_AAGA : 170 * p-SCALE
def : p-int22_37_GUAU_AAGC : 160 * p-SCALE
def : p-int22_37_GUAU_AAGG : 50 * p-SCALE
def : p-int22_37_GUAU_AAGU : 200 * p-SCALE
def : p-int22_37_GUAU_AAUA : 200 * p-SCALE
def : p-int22_37_GUAU_AAUC : 200 * p-SCALE
def : p-int22_37_GUAU_AAUG : 200 * p-SCALE
def : p-int22_37_GUAU_AAUU : 200 * p-SCALE
def : p-int22_37_GUAU_ACAA : 280 * p-SCALE
def : p-int22_37_GUAU_ACAC : 260 * p-SCALE
def : p-int22_37_GUAU_ACAG : 150 * p-SCALE
def : p-int22_37_GUAU_ACAU : 200 * p-SCALE
def : p-int22_37_GUAU_ACCA : 340 * p-SCALE
def : p-int22_37_GUAU_ACCC : 260 * p-SCALE
def : p-int22_37_GUAU_ACCG : 250 * p-SCALE
def : p-int22_37_GUAU_ACCU : 200 * p-SCALE
def : p-int22_37_GUAU_ACGA : 200 * p-SCALE
def : p-int22_37_GUAU_ACGC : 200 * p-SCALE
def : p-int22_37_GUAU_ACGG : 200 * p-SCALE
def : p-int22_37_GUAU_ACGU : 200 * p-SCALE
def : p-int22_37_GUAU_ACUA : 340 * p-SCALE
def : p-int22_37_GUAU_ACUC : 260 * p-SCALE
def : p-int22_37_GUAU_ACUG : 250 * p-SCALE
def : p-int22_37_GUAU_ACUU : 200 * p-SCALE
def : p-int22_37_GUAU_AGAA : 170 * p-SCALE
def : p-int22_37_GUAU_AGAC : 160 * p-SCALE
def : p-int22_37_GUAU_AGAG : 50 * p-SCALE
def : p-int22_37_GUAU_AGAU : 200 * p-SCALE
def : p-int22_37_GUAU_AGCA : 200 * p-SCALE
def : p-int22_37_GUAU_AGCC : 200 * p-SCALE
def : p-int22_37_GUAU_AGCG : 200 * p-SCALE
def : p-int22_37_GUAU_AGCU : 200 * p-SCALE
def : p-int22_37_GUAU_AGGA : 210 * p-SCALE
def : p-int22_37_GUAU_AGGC : 200 * p-SCALE
def : p-int22_37_GUAU_AGGG : 90 * p-SCALE
def : p-int22_37_GUAU_AGGU : 200 * p-SCALE
def : p-int22_37_GUAU_AGUA : 100 * p-SCALE
def : p-int22_37_GUAU_AGUC : -20 * p-SCALE
def : p-int22_37_GUAU_AGUG : 50 * p-SCALE
def : p-int22_37_GUAU_AGUU : 200 * p-SCALE
def : p-int22_37_GUAU_AUAA : 200 * p-SCALE
def : p-int22_37_GUAU_AUAC : 200 * p-SCALE
def : p-int22_37_GUAU_AUAG : 200 * p-SCALE
def : p-int22_37_GUAU_AUAU : 200 * p-SCALE
def : p-int22_37_GUAU_AUCA : 310 * p-SCALE
def : p-int22_37_GUAU_AUCC : 230 * p-SCALE
def : p-int22_37_GUAU_AUCG : 220 * p-SCALE
def : p-int22_37_GUAU_AUCU : 200 * p-SCALE
def : p-int22_37_GUAU_AUGA : 220 * p-SCALE
def : p-int22_37_GUAU_AUGC : 110 * p-SCALE
def : p-int22_37_GUAU_AUGG : 180 * p-SCALE
def : p-int22_37_GUAU_AUGU : 200 * p-SCALE
def : p-int22_37_GUAU_AUUA : 290 * p-SCALE
def : p-int22_37_GUAU_AUUC : 180 * p-SCALE
def : p-int22_37_GUAU_AUUG : 250 * p-SCALE
def : p-int22_37_GUAU_AUUU : 200 * p-SCALE
def : p-int22_37_GUAU_CAAA : 250 * p-SCALE
def : p-int22_37_GUAU_CAAC : 310 * p-SCALE
def : p-int22_37_GUAU_CAAG : 200 * p-SCALE
def : p-int22_37_GUAU_CAAU : 310 * p-SCALE
def : p-int22_37_GUAU_CACA : 210 * p-SCALE
def : p-int22_37_GUAU_CACC : 200 * p-SCALE
def : p-int22_37_GUAU_CACG : 200 * p-SCALE
def : p-int22_37_GUAU_CACU : 200 * p-SCALE
def : p-int22_37_GUAU_CAGA : 150 * p-SCALE
def : p-int22_37_GUAU_CAGC : 240 * p-SCALE
def : p-int22_37_GUAU_CAGG : 200 * p-SCALE
def : p-int22_37_GUAU_CAGU : 240 * p-SCALE
def : p-int22_37_GUAU_CAUA : 200 * p-SCALE
def : p-int22_37_GUAU_CAUC : 200 * p-SCALE
def : p-int22_37_GUAU_CAUG : 200 * p-SCALE
def : p-int22_37_GUAU_CAUU : 200 * p-SCALE
def : p-int22_37_GUAU_CCAA : 250 * p-SCALE
def : p-int22_37_GUAU_CCAC : 250 * p-SCALE
def : p-int22_37_GUAU_CCAG : 200 * p-SCALE
def : p-int22_37_GUAU_CCAU : 250 * p-SCALE
def : p-int22_37_GUAU_CCCA : 250 * p-SCALE
def : p-int22_37_GUAU_CCCC : 250 * p-SCALE
def : p-int22_37_GUAU_CCCG : 200 * p-SCALE
def : p-int22_37_GUAU_CCCU : 250 * p-SCALE
def : p-int22_37_GUAU_CCGA : 200 * p-SCALE
def : p-int22_37_GUAU_CCGC : 200 * p-SCALE
def : p-int22_37_GUAU_CCGG : 200 * p-SCALE
def : p-int22_37_GUAU_CCGU : 200 * p-SCALE
def : p-int22_37_GUAU_CCUA : 250 * p-SCALE
def : p-int22_37_GUAU_CCUC : 250 * p-SCALE
def : p-int22_37_GUAU_CCUG : 200 * p-SCALE
def : p-int22_37_GUAU_CCUU : 250 * p-SCALE
def : p-int22_37_GUAU_CGAA : 150 * p-SCALE
def : p-int22_37_GUAU_CGAC : 240 * p-SCALE
def : p-int22_37_GUAU_CGAG : 200 * p-SCALE
def : p-int22_37_GUAU_CGAU : 240 * p-SCALE
def : p-int22_37_GUAU_CGCA : 200 * p-SCALE
def : p-int22_37_GUAU_CGCC : 200 * p-SCALE
def : p-int22_37_GUAU_CGCG : 200 * p-SCALE
def : p-int22_37_GUAU_CGCU : 200 * p-SCALE
def : p-int22_37_GUAU_CGGA : 190 * p-SCALE
def : p-int22_37_GUAU_CGGC : 240 * p-SCALE
def : p-int22_37_GUAU_CGGG : 200 * p-SCALE
def : p-int22_37_GUAU_CGGU : 240 * p-SCALE
def : p-int22_37_GUAU_CGUA : -30 * p-SCALE
def : p-int22_37_GUAU_CGUC : 70 * p-SCALE
def : p-int22_37_GUAU_CGUG : 200 * p-SCALE
def : p-int22_37_GUAU_CGUU : 70 * p-SCALE
def : p-int22_37_GUAU_CUAA : 200 * p-SCALE
def : p-int22_37_GUAU_CUAC : 200 * p-SCALE
def : p-int22_37_GUAU_CUAG : 200 * p-SCALE
def : p-int22_37_GUAU_CUAU : 200 * p-SCALE
def : p-int22_37_GUAU_CUCA : 220 * p-SCALE
def : p-int22_37_GUAU_CUCC : 220 * p-SCALE
def : p-int22_37_GUAU_CUCG : 200 * p-SCALE
def : p-int22_37_GUAU_CUCU : 220 * p-SCALE
def : p-int22_37_GUAU_CUGA : 100 * p-SCALE
def : p-int22_37_GUAU_CUGC : 190 * p-SCALE
def : p-int22_37_GUAU_CUGG : 200 * p-SCALE
def : p-int22_37_GUAU_CUGU : 190 * p-SCALE
def : p-int22_37_GUAU_CUUA : 170 * p-SCALE
def : p-int22_37_GUAU_CUUC : 160 * p-SCALE
def : p-int22_37_GUAU_CUUG : 200 * p-SCALE
def : p-int22_37_GUAU_CUUU : 160 * p-SCALE
def : p-int22_37_GUAU_GAAA : 150 * p-SCALE
def : p-int22_37_GUAU_GAAC : 200 * p-SCALE
def : p-int22_37_GUAU_GAAG : 210 * p-SCALE
def : p-int22_37_GUAU_GAAU : 230 * p-SCALE
def : p-int22_37_GUAU_GACA : 110 * p-SCALE
def : p-int22_37_GUAU_GACC : 200 * p-SCALE
def : p-int22_37_GUAU_GACG : 160 * p-SCALE
def : p-int22_37_GUAU_GACU : 90 * p-SCALE
def : p-int22_37_GUAU_GAGA : 50 * p-SCALE
def : p-int22_37_GUAU_GAGC : 200 * p-SCALE
def : p-int22_37_GUAU_GAGG : 100 * p-SCALE
def : p-int22_37_GUAU_GAGU : 210 * p-SCALE
def : p-int22_37_GUAU_GAUA : 200 * p-SCALE
def : p-int22_37_GUAU_GAUC : 200 * p-SCALE
def : p-int22_37_GUAU_GAUG : 200 * p-SCALE
def : p-int22_37_GUAU_GAUU : 200 * p-SCALE
def : p-int22_37_GUAU_GCAA : 150 * p-SCALE
def : p-int22_37_GUAU_GCAC : 200 * p-SCALE
def : p-int22_37_GUAU_GCAG : 210 * p-SCALE
def : p-int22_37_GUAU_GCAU : 130 * p-SCALE
def : p-int22_37_GUAU_GCCA : 250 * p-SCALE
def : p-int22_37_GUAU_GCCC : 200 * p-SCALE
def : p-int22_37_GUAU_GCCG : 270 * p-SCALE
def : p-int22_37_GUAU_GCCU : 230 * p-SCALE
def : p-int22_37_GUAU_GCGA : 200 * p-SCALE
def : p-int22_37_GUAU_GCGC : 200 * p-SCALE
def : p-int22_37_GUAU_GCGG : 200 * p-SCALE
def : p-int22_37_GUAU_GCGU : 200 * p-SCALE
def : p-int22_37_GUAU_GCUA : 250 * p-SCALE
def : p-int22_37_GUAU_GCUC : 200 * p-SCALE
def : p-int22_37_GUAU_GCUG : 270 * p-SCALE
def : p-int22_37_GUAU_GCUU : 230 * p-SCALE
def : p-int22_37_GUAU_GGAA : 50 * p-SCALE
def : p-int22_37_GUAU_GGAC : 200 * p-SCALE
def : p-int22_37_GUAU_GGAG : 100 * p-SCALE
def : p-int22_37_GUAU_GGAU : 210 * p-SCALE
def : p-int22_37_GUAU_GGCA : 200 * p-SCALE
def : p-int22_37_GUAU_GGCC : 200 * p-SCALE
def : p-int22_37_GUAU_GGCG : 200 * p-SCALE
def : p-int22_37_GUAU_GGCU : 200 * p-SCALE
def : p-int22_37_GUAU_GGGA : 90 * p-SCALE
def : p-int22_37_GUAU_GGGC : 200 * p-SCALE
def : p-int22_37_GUAU_GGGG : 140 * p-SCALE
def : p-int22_37_GUAU_GGGU : 170 * p-SCALE
def : p-int22_37_GUAU_GGUA : 50 * p-SCALE
def : p-int22_37_GUAU_GGUC : 200 * p-SCALE
def : p-int22_37_GUAU_GGUG : 30 * p-SCALE
def : p-int22_37_GUAU_GGUU : -150 * p-SCALE
def : p-int22_37_GUAU_GUAA : 200 * p-SCALE
def : p-int22_37_GUAU_GUAC : 200 * p-SCALE
def : p-int22_37_GUAU_GUAG : 200 * p-SCALE
def : p-int22_37_GUAU_GUAU : 200 * p-SCALE
def : p-int22_37_GUAU_GUCA : 220 * p-SCALE
def : p-int22_37_GUAU_GUCC : 200 * p-SCALE
def : p-int22_37_GUAU_GUCG : 240 * p-SCALE
def : p-int22_37_GUAU_GUCU : 200 * p-SCALE
def : p-int22_37_GUAU_GUGA : 180 * p-SCALE
def : p-int22_37_GUAU_GUGC : 200 * p-SCALE
def : p-int22_37_GUAU_GUGG : 150 * p-SCALE
def : p-int22_37_GUAU_GUGU : -20 * p-SCALE
def : p-int22_37_GUAU_GUUA : 250 * p-SCALE
def : p-int22_37_GUAU_GUUC : 200 * p-SCALE
def : p-int22_37_GUAU_GUUG : 220 * p-SCALE
def : p-int22_37_GUAU_GUUU : 230 * p-SCALE
def : p-int22_37_GUAU_UAAA : 200 * p-SCALE
def : p-int22_37_GUAU_UAAC : 310 * p-SCALE
def : p-int22_37_GUAU_UAAG : 130 * p-SCALE
def : p-int22_37_GUAU_UAAU : 270 * p-SCALE
def : p-int22_37_GUAU_UACA : 200 * p-SCALE
def : p-int22_37_GUAU_UACC : 200 * p-SCALE
def : p-int22_37_GUAU_UACG : -10 * p-SCALE
def : p-int22_37_GUAU_UACU : 120 * p-SCALE
def : p-int22_37_GUAU_UAGA : 200 * p-SCALE
def : p-int22_37_GUAU_UAGC : 240 * p-SCALE
def : p-int22_37_GUAU_UAGG : 110 * p-SCALE
def : p-int22_37_GUAU_UAGU : 240 * p-SCALE
def : p-int22_37_GUAU_UAUA : 200 * p-SCALE
def : p-int22_37_GUAU_UAUC : 200 * p-SCALE
def : p-int22_37_GUAU_UAUG : 200 * p-SCALE
def : p-int22_37_GUAU_UAUU : 200 * p-SCALE
def : p-int22_37_GUAU_UCAA : 200 * p-SCALE
def : p-int22_37_GUAU_UCAC : 250 * p-SCALE
def : p-int22_37_GUAU_UCAG : 30 * p-SCALE
def : p-int22_37_GUAU_UCAU : 170 * p-SCALE
def : p-int22_37_GUAU_UCCA : 200 * p-SCALE
def : p-int22_37_GUAU_UCCC : 250 * p-SCALE
def : p-int22_37_GUAU_UCCG : 130 * p-SCALE
def : p-int22_37_GUAU_UCCU : 170 * p-SCALE
def : p-int22_37_GUAU_UCGA : 200 * p-SCALE
def : p-int22_37_GUAU_UCGC : 200 * p-SCALE
def : p-int22_37_GUAU_UCGG : 200 * p-SCALE
def : p-int22_37_GUAU_UCGU : 200 * p-SCALE
def : p-int22_37_GUAU_UCUA : 200 * p-SCALE
def : p-int22_37_GUAU_UCUC : 250 * p-SCALE
def : p-int22_37_GUAU_UCUG : 130 * p-SCALE
def : p-int22_37_GUAU_UCUU : 170 * p-SCALE
def : p-int22_37_GUAU_UGAA : 200 * p-SCALE
def : p-int22_37_GUAU_UGAC : 240 * p-SCALE
def : p-int22_37_GUAU_UGAG : 110 * p-SCALE
def : p-int22_37_GUAU_UGAU : 240 * p-SCALE
def : p-int22_37_GUAU_UGCA : 200 * p-SCALE
def : p-int22_37_GUAU_UGCC : 200 * p-SCALE
def : p-int22_37_GUAU_UGCG : 200 * p-SCALE
def : p-int22_37_GUAU_UGCU : 200 * p-SCALE
def : p-int22_37_GUAU_UGGA : 200 * p-SCALE
def : p-int22_37_GUAU_UGGC : 240 * p-SCALE
def : p-int22_37_GUAU_UGGG : 70 * p-SCALE
def : p-int22_37_GUAU_UGGU : 200 * p-SCALE
def : p-int22_37_GUAU_UGUA : 200 * p-SCALE
def : p-int22_37_GUAU_UGUC : 70 * p-SCALE
def : p-int22_37_GUAU_UGUG : -250 * p-SCALE
def : p-int22_37_GUAU_UGUU : 70 * p-SCALE
def : p-int22_37_GUAU_UUAA : 200 * p-SCALE
def : p-int22_37_GUAU_UUAC : 200 * p-SCALE
def : p-int22_37_GUAU_UUAG : 200 * p-SCALE
def : p-int22_37_GUAU_UUAU : 200 * p-SCALE
def : p-int22_37_GUAU_UUCA : 200 * p-SCALE
def : p-int22_37_GUAU_UUCC : 220 * p-SCALE
def : p-int22_37_GUAU_UUCG : 100 * p-SCALE
def : p-int22_37_GUAU_UUCU : 140 * p-SCALE
def : p-int22_37_GUAU_UUGA : 200 * p-SCALE
def : p-int22_37_GUAU_UUGC : 190 * p-SCALE
def : p-int22_37_GUAU_UUGG : -120 * p-SCALE
def : p-int22_37_GUAU_UUGU : 190 * p-SCALE
def : p-int22_37_GUAU_UUUA : 200 * p-SCALE
def : p-int22_37_GUAU_UUUC : 160 * p-SCALE
def : p-int22_37_GUAU_UUUG : 130 * p-SCALE
def : p-int22_37_GUAU_UUUU : 80 * p-SCALE
def : p-int22_37_GUUA_AAAA : 280 * p-SCALE
def : p-int22_37_GUUA_AAAC : 260 * p-SCALE
def : p-int22_37_GUUA_AAAG : 150 * p-SCALE
def : p-int22_37_GUUA_AAAU : 200 * p-SCALE
def : p-int22_37_GUUA_AACA : 250 * p-SCALE
def : p-int22_37_GUUA_AACC : 240 * p-SCALE
def : p-int22_37_GUUA_AACG : 130 * p-SCALE
def : p-int22_37_GUUA_AACU : 200 * p-SCALE
def : p-int22_37_GUUA_AAGA : 150 * p-SCALE
def : p-int22_37_GUUA_AAGC : 140 * p-SCALE
def : p-int22_37_GUUA_AAGG : 30 * p-SCALE
def : p-int22_37_GUUA_AAGU : 200 * p-SCALE
def : p-int22_37_GUUA_AAUA : 200 * p-SCALE
def : p-int22_37_GUUA_AAUC : 200 * p-SCALE
def : p-int22_37_GUUA_AAUG : 200 * p-SCALE
def : p-int22_37_GUUA_AAUU : 200 * p-SCALE
def : p-int22_37_GUUA_ACAA : 260 * p-SCALE
def : p-int22_37_GUUA_ACAC : 250 * p-SCALE
def : p-int22_37_GUUA_ACAG : 140 * p-SCALE
def : p-int22_37_GUUA_ACAU : 200 * p-SCALE
def : p-int22_37_GUUA_ACCA : 310 * p-SCALE
def : p-int22_37_GUUA_ACCC : 230 * p-SCALE
def : p-int22_37_GUUA_ACCG : 220 * p-SCALE
def : p-int22_37_GUUA_ACCU : 200 * p-SCALE
def : p-int22_37_GUUA_ACGA : 200 * p-SCALE
def : p-int22_37_GUUA_ACGC : 200 * p-SCALE
def : p-int22_37_GUUA_ACGG : 200 * p-SCALE
def : p-int22_37_GUUA_ACGU : 200 * p-SCALE
def : p-int22_37_GUUA_ACUA : 310 * p-SCALE
def : p-int22_37_GUUA_ACUC : 230 * p-SCALE
def : p-int22_37_GUUA_ACUG : 220 * p-SCALE
def : p-int22_37_GUUA_ACUU : 200 * p-SCALE
def : p-int22_37_GUUA_AGAA : 150 * p-SCALE
def : p-int22_37_GUUA_AGAC : 140 * p-SCALE
def : p-int22_37_GUUA_AGAG : 30 * p-SCALE
def : p-int22_37_GUUA_AGAU : 200 * p-SCALE
def : p-int22_37_GUUA_AGCA : 200 * p-SCALE
def : p-int22_37_GUUA_AGCC : 200 * p-SCALE
def : p-int22_37_GUUA_AGCG : 200 * p-SCALE
def : p-int22_37_GUUA_AGCU : 200 * p-SCALE
def : p-int22_37_GUUA_AGGA : 210 * p-SCALE
def : p-int22_37_GUUA_AGGC : 190 * p-SCALE
def : p-int22_37_GUUA_AGGG : 80 * p-SCALE
def : p-int22_37_GUUA_AGGU : 200 * p-SCALE
def : p-int22_37_GUUA_AGUA : 130 * p-SCALE
def : p-int22_37_GUUA_AGUC : 20 * p-SCALE
def : p-int22_37_GUUA_AGUG : 90 * p-SCALE
def : p-int22_37_GUUA_AGUU : 200 * p-SCALE
def : p-int22_37_GUUA_AUAA : 200 * p-SCALE
def : p-int22_37_GUUA_AUAC : 200 * p-SCALE
def : p-int22_37_GUUA_AUAG : 200 * p-SCALE
def : p-int22_37_GUUA_AUAU : 200 * p-SCALE
def : p-int22_37_GUUA_AUCA : 310 * p-SCALE
def : p-int22_37_GUUA_AUCC : 230 * p-SCALE
def : p-int22_37_GUUA_AUCG : 220 * p-SCALE
def : p-int22_37_GUUA_AUCU : 200 * p-SCALE
def : p-int22_37_GUUA_AUGA : 230 * p-SCALE
def : p-int22_37_GUUA_AUGC : 120 * p-SCALE
def : p-int22_37_GUUA_AUGG : 190 * p-SCALE
def : p-int22_37_GUUA_AUGU : 200 * p-SCALE
def : p-int22_37_GUUA_AUUA : 270 * p-SCALE
def : p-int22_37_GUUA_AUUC : 150 * p-SCALE
def : p-int22_37_GUUA_AUUG : 220 * p-SCALE
def : p-int22_37_GUUA_AUUU : 200 * p-SCALE
def : p-int22_37_GUUA_CAAA : 250 * p-SCALE
def : p-int22_37_GUUA_CAAC : 310 * p-SCALE
def : p-int22_37_GUUA_CAAG : 200 * p-SCALE
def : p-int22_37_GUUA_CAAU : 310 * p-SCALE
def : p-int22_37_GUUA_CACA : 230 * p-SCALE
def : p-int22_37_GUUA_CACC : 220 * p-SCALE
def : p-int22_37_GUUA_CACG : 200 * p-SCALE
def : p-int22_37_GUUA_CACU : 220 * p-SCALE
def : p-int22_37_GUUA_CAGA : 130 * p-SCALE
def : p-int22_37_GUUA_CAGC : 220 * p-SCALE
def : p-int22_37_GUUA_CAGG : 200 * p-SCALE
def : p-int22_37_GUUA_CAGU : 220 * p-SCALE
def : p-int22_37_GUUA_CAUA : 200 * p-SCALE
def : p-int22_37_GUUA_CAUC : 200 * p-SCALE
def : p-int22_37_GUUA_CAUG : 200 * p-SCALE
def : p-int22_37_GUUA_CAUU : 200 * p-SCALE
def : p-int22_37_GUUA_CCAA : 240 * p-SCALE
def : p-int22_37_GUUA_CCAC : 230 * p-SCALE
def : p-int22_37_GUUA_CCAG : 200 * p-SCALE
def : p-int22_37_GUUA_CCAU : 230 * p-SCALE
def : p-int22_37_GUUA_CCCA : 220 * p-SCALE
def : p-int22_37_GUUA_CCCC : 220 * p-SCALE
def : p-int22_37_GUUA_CCCG : 200 * p-SCALE
def : p-int22_37_GUUA_CCCU : 220 * p-SCALE
def : p-int22_37_GUUA_CCGA : 200 * p-SCALE
def : p-int22_37_GUUA_CCGC : 200 * p-SCALE
def : p-int22_37_GUUA_CCGG : 200 * p-SCALE
def : p-int22_37_GUUA_CCGU : 200 * p-SCALE
def : p-int22_37_GUUA_CCUA : 220 * p-SCALE
def : p-int22_37_GUUA_CCUC : 220 * p-SCALE
def : p-int22_37_GUUA_CCUG : 200 * p-SCALE
def : p-int22_37_GUUA_CCUU : 220 * p-SCALE
def : p-int22_37_GUUA_CGAA : 130 * p-SCALE
def : p-int22_37_GUUA_CGAC : 220 * p-SCALE
def : p-int22_37_GUUA_CGAG : 200 * p-SCALE
def : p-int22_37_GUUA_CGAU : 220 * p-SCALE
def : p-int22_37_GUUA_CGCA : 200 * p-SCALE
def : p-int22_37_GUUA_CGCC : 200 * p-SCALE
def : p-int22_37_GUUA_CGCG : 200 * p-SCALE
def : p-int22_37_GUUA_CGCU : 200 * p-SCALE
def : p-int22_37_GUUA_CGGA : 180 * p-SCALE
def : p-int22_37_GUUA_CGGC : 240 * p-SCALE
def : p-int22_37_GUUA_CGGG : 200 * p-SCALE
def : p-int22_37_GUUA_CGGU : 240 * p-SCALE
def : p-int22_37_GUUA_CGUA : 10 * p-SCALE
def : p-int22_37_GUUA_CGUC : 100 * p-SCALE
def : p-int22_37_GUUA_CGUG : 200 * p-SCALE
def : p-int22_37_GUUA_CGUU : 100 * p-SCALE
def : p-int22_37_GUUA_CUAA : 200 * p-SCALE
def : p-int22_37_GUUA_CUAC : 200 * p-SCALE
def : p-int22_37_GUUA_CUAG : 200 * p-SCALE
def : p-int22_37_GUUA_CUAU : 200 * p-SCALE
def : p-int22_37_GUUA_CUCA : 220 * p-SCALE
def : p-int22_37_GUUA_CUCC : 220 * p-SCALE
def : p-int22_37_GUUA_CUCG : 200 * p-SCALE
def : p-int22_37_GUUA_CUCU : 220 * p-SCALE
def : p-int22_37_GUUA_CUGA : 110 * p-SCALE
def : p-int22_37_GUUA_CUGC : 200 * p-SCALE
def : p-int22_37_GUUA_CUGG : 200 * p-SCALE
def : p-int22_37_GUUA_CUGU : 200 * p-SCALE
def : p-int22_37_GUUA_CUUA : 140 * p-SCALE
def : p-int22_37_GUUA_CUUC : 140 * p-SCALE
def : p-int22_37_GUUA_CUUG : 200 * p-SCALE
def : p-int22_37_GUUA_CUUU : 140 * p-SCALE
def : p-int22_37_GUUA_GAAA : 150 * p-SCALE
def : p-int22_37_GUUA_GAAC : 200 * p-SCALE
def : p-int22_37_GUUA_GAAG : 210 * p-SCALE
def : p-int22_37_GUUA_GAAU : 230 * p-SCALE
def : p-int22_37_GUUA_GACA : 130 * p-SCALE
def : p-int22_37_GUUA_GACC : 200 * p-SCALE
def : p-int22_37_GUUA_GACG : 180 * p-SCALE
def : p-int22_37_GUUA_GACU : 110 * p-SCALE
def : p-int22_37_GUUA_GAGA : 30 * p-SCALE
def : p-int22_37_GUUA_GAGC : 200 * p-SCALE
def : p-int22_37_GUUA_GAGG : 80 * p-SCALE
def : p-int22_37_GUUA_GAGU : 190 * p-SCALE
def : p-int22_37_GUUA_GAUA : 200 * p-SCALE
def : p-int22_37_GUUA_GAUC : 200 * p-SCALE
def : p-int22_37_GUUA_GAUG : 200 * p-SCALE
def : p-int22_37_GUUA_GAUU : 200 * p-SCALE
def : p-int22_37_GUUA_GCAA : 140 * p-SCALE
def : p-int22_37_GUUA_GCAC : 200 * p-SCALE
def : p-int22_37_GUUA_GCAG : 190 * p-SCALE
def : p-int22_37_GUUA_GCAU : 120 * p-SCALE
def : p-int22_37_GUUA_GCCA : 220 * p-SCALE
def : p-int22_37_GUUA_GCCC : 200 * p-SCALE
def : p-int22_37_GUUA_GCCG : 240 * p-SCALE
def : p-int22_37_GUUA_GCCU : 200 * p-SCALE
def : p-int22_37_GUUA_GCGA : 200 * p-SCALE
def : p-int22_37_GUUA_GCGC : 200 * p-SCALE
def : p-int22_37_GUUA_GCGG : 200 * p-SCALE
def : p-int22_37_GUUA_GCGU : 200 * p-SCALE
def : p-int22_37_GUUA_GCUA : 220 * p-SCALE
def : p-int22_37_GUUA_GCUC : 200 * p-SCALE
def : p-int22_37_GUUA_GCUG : 240 * p-SCALE
def : p-int22_37_GUUA_GCUU : 200 * p-SCALE
def : p-int22_37_GUUA_GGAA : 30 * p-SCALE
def : p-int22_37_GUUA_GGAC : 200 * p-SCALE
def : p-int22_37_GUUA_GGAG : 80 * p-SCALE
def : p-int22_37_GUUA_GGAU : 190 * p-SCALE
def : p-int22_37_GUUA_GGCA : 200 * p-SCALE
def : p-int22_37_GUUA_GGCC : 200 * p-SCALE
def : p-int22_37_GUUA_GGCG : 200 * p-SCALE
def : p-int22_37_GUUA_GGCU : 200 * p-SCALE
def : p-int22_37_GUUA_GGGA : 80 * p-SCALE
def : p-int22_37_GUUA_GGGC : 200 * p-SCALE
def : p-int22_37_GUUA_GGGG : 140 * p-SCALE
def : p-int22_37_GUUA_GGGU : 160 * p-SCALE
def : p-int22_37_GUUA_GGUA : 90 * p-SCALE
def : p-int22_37_GUUA_GGUC : 200 * p-SCALE
def : p-int22_37_GUUA_GGUG : 70 * p-SCALE
def : p-int22_37_GUUA_GGUU : -110 * p-SCALE
def : p-int22_37_GUUA_GUAA : 200 * p-SCALE
def : p-int22_37_GUUA_GUAC : 200 * p-SCALE
def : p-int22_37_GUUA_GUAG : 200 * p-SCALE
def : p-int22_37_GUUA_GUAU : 200 * p-SCALE
def : p-int22_37_GUUA_GUCA : 220 * p-SCALE
def : p-int22_37_GUUA_GUCC : 200 * p-SCALE
def : p-int22_37_GUUA_GUCG : 240 * p-SCALE
def : p-int22_37_GUUA_GUCU : 200 * p-SCALE
def : p-int22_37_GUUA_GUGA : 190 * p-SCALE
def : p-int22_37_GUUA_GUGC : 200 * p-SCALE
def : p-int22_37_GUUA_GUGG : 160 * p-SCALE
def : p-int22_37_GUUA_GUGU : -10 * p-SCALE
def : p-int22_37_GUUA_GUUA : 220 * p-SCALE
def : p-int22_37_GUUA_GUUC : 200 * p-SCALE
def : p-int22_37_GUUA_GUUG : 200 * p-SCALE
def : p-int22_37_GUUA_GUUU : 200 * p-SCALE
def : p-int22_37_GUUA_UAAA : 200 * p-SCALE
def : p-int22_37_GUUA_UAAC : 310 * p-SCALE
def : p-int22_37_GUUA_UAAG : 130 * p-SCALE
def : p-int22_37_GUUA_UAAU : 270 * p-SCALE
def : p-int22_37_GUUA_UACA : 200 * p-SCALE
def : p-int22_37_GUUA_UACC : 220 * p-SCALE
def : p-int22_37_GUUA_UACG : 10 * p-SCALE
def : p-int22_37_GUUA_UACU : 140 * p-SCALE
def : p-int22_37_GUUA_UAGA : 200 * p-SCALE
def : p-int22_37_GUUA_UAGC : 220 * p-SCALE
def : p-int22_37_GUUA_UAGG : 90 * p-SCALE
def : p-int22_37_GUUA_UAGU : 220 * p-SCALE
def : p-int22_37_GUUA_UAUA : 200 * p-SCALE
def : p-int22_37_GUUA_UAUC : 200 * p-SCALE
def : p-int22_37_GUUA_UAUG : 200 * p-SCALE
def : p-int22_37_GUUA_UAUU : 200 * p-SCALE
def : p-int22_37_GUUA_UCAA : 200 * p-SCALE
def : p-int22_37_GUUA_UCAC : 230 * p-SCALE
def : p-int22_37_GUUA_UCAG : 20 * p-SCALE
def : p-int22_37_GUUA_UCAU : 150 * p-SCALE
def : p-int22_37_GUUA_UCCA : 200 * p-SCALE
def : p-int22_37_GUUA_UCCC : 220 * p-SCALE
def : p-int22_37_GUUA_UCCG : 100 * p-SCALE
def : p-int22_37_GUUA_UCCU : 140 * p-SCALE
def : p-int22_37_GUUA_UCGA : 200 * p-SCALE
def : p-int22_37_GUUA_UCGC : 200 * p-SCALE
def : p-int22_37_GUUA_UCGG : 200 * p-SCALE
def : p-int22_37_GUUA_UCGU : 200 * p-SCALE
def : p-int22_37_GUUA_UCUA : 200 * p-SCALE
def : p-int22_37_GUUA_UCUC : 220 * p-SCALE
def : p-int22_37_GUUA_UCUG : 100 * p-SCALE
def : p-int22_37_GUUA_UCUU : 140 * p-SCALE
def : p-int22_37_GUUA_UGAA : 200 * p-SCALE
def : p-int22_37_GUUA_UGAC : 220 * p-SCALE
def : p-int22_37_GUUA_UGAG : 90 * p-SCALE
def : p-int22_37_GUUA_UGAU : 220 * p-SCALE
def : p-int22_37_GUUA_UGCA : 200 * p-SCALE
def : p-int22_37_GUUA_UGCC : 200 * p-SCALE
def : p-int22_37_GUUA_UGCG : 200 * p-SCALE
def : p-int22_37_GUUA_UGCU : 200 * p-SCALE
def : p-int22_37_GUUA_UGGA : 200 * p-SCALE
def : p-int22_37_GUUA_UGGC : 240 * p-SCALE
def : p-int22_37_GUUA_UGGG : 70 * p-SCALE
def : p-int22_37_GUUA_UGGU : 200 * p-SCALE
def : p-int22_37_GUUA_UGUA : 200 * p-SCALE
def : p-int22_37_GUUA_UGUC : 100 * p-SCALE
def : p-int22_37_GUUA_UGUG : -210 * p-SCALE
def : p-int22_37_GUUA_UGUU : 110 * p-SCALE
def : p-int22_37_GUUA_UUAA : 200 * p-SCALE
def : p-int22_37_GUUA_UUAC : 200 * p-SCALE
def : p-int22_37_GUUA_UUAG : 200 * p-SCALE
def : p-int22_37_GUUA_UUAU : 200 * p-SCALE
def : p-int22_37_GUUA_UUCA : 200 * p-SCALE
def : p-int22_37_GUUA_UUCC : 220 * p-SCALE
def : p-int22_37_GUUA_UUCG : 100 * p-SCALE
def : p-int22_37_GUUA_UUCU : 140 * p-SCALE
def : p-int22_37_GUUA_UUGA : 200 * p-SCALE
def : p-int22_37_GUUA_UUGC : 200 * p-SCALE
def : p-int22_37_GUUA_UUGG : -110 * p-SCALE
def : p-int22_37_GUUA_UUGU : 200 * p-SCALE
def : p-int22_37_GUUA_UUUA : 200 * p-SCALE
def : p-int22_37_GUUA_UUUC : 140 * p-SCALE
def : p-int22_37_GUUA_UUUG : 110 * p-SCALE
def : p-int22_37_GUUA_UUUU : 60 * p-SCALE
def : p-int22_37_UGCG_AAAA : 210 * p-SCALE
def : p-int22_37_UGCG_AAAC : 210 * p-SCALE
def : p-int22_37_UGCG_AAAG : 110 * p-SCALE
def : p-int22_37_UGCG_AAAU : 200 * p-SCALE
def : p-int22_37_UGCG_AACA : 190 * p-SCALE
def : p-int22_37_UGCG_AACC : 190 * p-SCALE
def : p-int22_37_UGCG_AACG : 80 * p-SCALE
def : p-int22_37_UGCG_AACU : 200 * p-SCALE
def : p-int22_37_UGCG_AAGA : 10 * p-SCALE
def : p-int22_37_UGCG_AAGC : 10 * p-SCALE
def : p-int22_37_UGCG_AAGG : -90 * p-SCALE
def : p-int22_37_UGCG_AAGU : 200 * p-SCALE
def : p-int22_37_UGCG_AAUA : 200 * p-SCALE
def : p-int22_37_UGCG_AAUC : 200 * p-SCALE
def : p-int22_37_UGCG_AAUG : 200 * p-SCALE
def : p-int22_37_UGCG_AAUU : 200 * p-SCALE
def : p-int22_37_UGCG_ACAA : 180 * p-SCALE
def : p-int22_37_UGCG_ACAC : 180 * p-SCALE
def : p-int22_37_UGCG_ACAG : 80 * p-SCALE
def : p-int22_37_UGCG_ACAU : 200 * p-SCALE
def : p-int22_37_UGCG_ACCA : 250 * p-SCALE
def : p-int22_37_UGCG_ACCC : 190 * p-SCALE
def : p-int22_37_UGCG_ACCG : 180 * p-SCALE
def : p-int22_37_UGCG_ACCU : 200 * p-SCALE
def : p-int22_37_UGCG_ACGA : 200 * p-SCALE
def : p-int22_37_UGCG_ACGC : 200 * p-SCALE
def : p-int22_37_UGCG_ACGG : 200 * p-SCALE
def : p-int22_37_UGCG_ACGU : 200 * p-SCALE
def : p-int22_37_UGCG_ACUA : 150 * p-SCALE
def : p-int22_37_UGCG_ACUC : 90 * p-SCALE
def : p-int22_37_UGCG_ACUG : 90 * p-SCALE
def : p-int22_37_UGCG_ACUU : 200 * p-SCALE
def : p-int22_37_UGCG_AGAA : 70 * p-SCALE
def : p-int22_37_UGCG_AGAC : 70 * p-SCALE
def : p-int22_37_UGCG_AGAG : -30 * p-SCALE
def : p-int22_37_UGCG_AGAU : 200 * p-SCALE
def : p-int22_37_UGCG_AGCA : 200 * p-SCALE
def : p-int22_37_UGCG_AGCC : 200 * p-SCALE
def : p-int22_37_UGCG_AGCG : 200 * p-SCALE
def : p-int22_37_UGCG_AGCU : 200 * p-SCALE
def : p-int22_37_UGCG_AGGA : 180 * p-SCALE
def : p-int22_37_UGCG_AGGC : 180 * p-SCALE
def : p-int22_37_UGCG_AGGG : 70 * p-SCALE
def : p-int22_37_UGCG_AGGU : 200 * p-SCALE
def : p-int22_37_UGCG_AGUA : 0 * p-SCALE
def : p-int22_37_UGCG_AGUC : -100 * p-SCALE
def : p-int22_37_UGCG_AGUG : -30 * p-SCALE
def : p-int22_37_UGCG_AGUU : 200 * p-SCALE
def : p-int22_37_UGCG_AUAA : 200 * p-SCALE
def : p-int22_37_UGCG_AUAC : 200 * p-SCALE
def : p-int22_37_UGCG_AUAG : 200 * p-SCALE
def : p-int22_37_UGCG_AUAU : 200 * p-SCALE
def : p-int22_37_UGCG_AUCA : 250 * p-SCALE
def : p-int22_37_UGCG_AUCC : 190 * p-SCALE
def : p-int22_37_UGCG_AUCG : 190 * p-SCALE
def : p-int22_37_UGCG_AUCU : 200 * p-SCALE
def : p-int22_37_UGCG_AUGA : 40 * p-SCALE
def : p-int22_37_UGCG_AUGC : -60 * p-SCALE
def : p-int22_37_UGCG_AUGG : 10 * p-SCALE
def : p-int22_37_UGCG_AUGU : 200 * p-SCALE
def : p-int22_37_UGCG_AUUA : 210 * p-SCALE
def : p-int22_37_UGCG_AUUC : 110 * p-SCALE
def : p-int22_37_UGCG_AUUG : 190 * p-SCALE
def : p-int22_37_UGCG_AUUU : 200 * p-SCALE
def : p-int22_37_UGCG_CAAA : 170 * p-SCALE
def : p-int22_37_UGCG_CAAC : 270 * p-SCALE
def : p-int22_37_UGCG_CAAG : 200 * p-SCALE
def : p-int22_37_UGCG_CAAU : 240 * p-SCALE
def : p-int22_37_UGCG_CACA : 140 * p-SCALE
def : p-int22_37_UGCG_CACC : 190 * p-SCALE
def : p-int22_37_UGCG_CACG : 200 * p-SCALE
def : p-int22_37_UGCG_CACU : 160 * p-SCALE
def : p-int22_37_UGCG_CAGA : -30 * p-SCALE
def : p-int22_37_UGCG_CAGC : 110 * p-SCALE
def : p-int22_37_UGCG_CAGG : 200 * p-SCALE
def : p-int22_37_UGCG_CAGU : 80 * p-SCALE
def : p-int22_37_UGCG_CAUA : 200 * p-SCALE
def : p-int22_37_UGCG_CAUC : 200 * p-SCALE
def : p-int22_37_UGCG_CAUG : 200 * p-SCALE
def : p-int22_37_UGCG_CAUU : 200 * p-SCALE
def : p-int22_37_UGCG_CCAA : 140 * p-SCALE
def : p-int22_37_UGCG_CCAC : 180 * p-SCALE
def : p-int22_37_UGCG_CCAG : 200 * p-SCALE
def : p-int22_37_UGCG_CCAU : 150 * p-SCALE
def : p-int22_37_UGCG_CCCA : 140 * p-SCALE
def : p-int22_37_UGCG_CCCC : 190 * p-SCALE
def : p-int22_37_UGCG_CCCG : 200 * p-SCALE
def : p-int22_37_UGCG_CCCU : 160 * p-SCALE
def : p-int22_37_UGCG_CCGA : 200 * p-SCALE
def : p-int22_37_UGCG_CCGC : 200 * p-SCALE
def : p-int22_37_UGCG_CCGG : 200 * p-SCALE
def : p-int22_37_UGCG_CCGU : 200 * p-SCALE
def : p-int22_37_UGCG_CCUA : 40 * p-SCALE
def : p-int22_37_UGCG_CCUC : 90 * p-SCALE
def : p-int22_37_UGCG_CCUG : 200 * p-SCALE
def : p-int22_37_UGCG_CCUU : 60 * p-SCALE
def : p-int22_37_UGCG_CGAA : 30 * p-SCALE
def : p-int22_37_UGCG_CGAC : 170 * p-SCALE
def : p-int22_37_UGCG_CGAG : 200 * p-SCALE
def : p-int22_37_UGCG_CGAU : 140 * p-SCALE
def : p-int22_37_UGCG_CGCA : 200 * p-SCALE
def : p-int22_37_UGCG_CGCC : 200 * p-SCALE
def : p-int22_37_UGCG_CGCG : 200 * p-SCALE
def : p-int22_37_UGCG_CGCU : 200 * p-SCALE
def : p-int22_37_UGCG_CGGA : 130 * p-SCALE
def : p-int22_37_UGCG_CGGC : 240 * p-SCALE
def : p-int22_37_UGCG_CGGG : 200 * p-SCALE
def : p-int22_37_UGCG_CGGU : 210 * p-SCALE
def : p-int22_37_UGCG_CGUA : -150 * p-SCALE
def : p-int22_37_UGCG_CGUC : 0 * p-SCALE
def : p-int22_37_UGCG_CGUG : 200 * p-SCALE
def : p-int22_37_UGCG_CGUU : -30 * p-SCALE
def : p-int22_37_UGCG_CUAA : 200 * p-SCALE
def : p-int22_37_UGCG_CUAC : 200 * p-SCALE
def : p-int22_37_UGCG_CUAG : 200 * p-SCALE
def : p-int22_37_UGCG_CUAU : 200 * p-SCALE
def : p-int22_37_UGCG_CUCA : 150 * p-SCALE
def : p-int22_37_UGCG_CUCC : 190 * p-SCALE
def : p-int22_37_UGCG_CUCG : 200 * p-SCALE
def : p-int22_37_UGCG_CUCU : 160 * p-SCALE
def : p-int22_37_UGCG_CUGA : -110 * p-SCALE
def : p-int22_37_UGCG_CUGC : 40 * p-SCALE
def : p-int22_37_UGCG_CUGG : 200 * p-SCALE
def : p-int22_37_UGCG_CUGU : 10 * p-SCALE
def : p-int22_37_UGCG_CUUA : 70 * p-SCALE
def : p-int22_37_UGCG_CUUC : 110 * p-SCALE
def : p-int22_37_UGCG_CUUG : 200 * p-SCALE
def : p-int22_37_UGCG_CUUU : 80 * p-SCALE
def : p-int22_37_UGCG_GAAA : 110 * p-SCALE
def : p-int22_37_UGCG_GAAC : 200 * p-SCALE
def : p-int22_37_UGCG_GAAG : 150 * p-SCALE
def : p-int22_37_UGCG_GAAU : 160 * p-SCALE
def : p-int22_37_UGCG_GACA : 80 * p-SCALE
def : p-int22_37_UGCG_GACC : 200 * p-SCALE
def : p-int22_37_UGCG_GACG : 120 * p-SCALE
def : p-int22_37_UGCG_GACU : 30 * p-SCALE
def : p-int22_37_UGCG_GAGA : -90 * p-SCALE
def : p-int22_37_UGCG_GAGC : 200 * p-SCALE
def : p-int22_37_UGCG_GAGG : -50 * p-SCALE
def : p-int22_37_UGCG_GAGU : 40 * p-SCALE
def : p-int22_37_UGCG_GAUA : 200 * p-SCALE
def : p-int22_37_UGCG_GAUC : 200 * p-SCALE
def : p-int22_37_UGCG_GAUG : 200 * p-SCALE
def : p-int22_37_UGCG_GAUU : 200 * p-SCALE
def : p-int22_37_UGCG_GCAA : 80 * p-SCALE
def : p-int22_37_UGCG_GCAC : 200 * p-SCALE
def : p-int22_37_UGCG_GCAG : 120 * p-SCALE
def : p-int22_37_UGCG_GCAU : 30 * p-SCALE
def : p-int22_37_UGCG_GCCA : 180 * p-SCALE
def : p-int22_37_UGCG_GCCC : 200 * p-SCALE
def : p-int22_37_UGCG_GCCG : 180 * p-SCALE
def : p-int22_37_UGCG_GCCU : 130 * p-SCALE
def : p-int22_37_UGCG_GCGA : 200 * p-SCALE
def : p-int22_37_UGCG_GCGC : 200 * p-SCALE
def : p-int22_37_UGCG_GCGG : 200 * p-SCALE
def : p-int22_37_UGCG_GCGU : 200 * p-SCALE
def : p-int22_37_UGCG_GCUA : 90 * p-SCALE
def : p-int22_37_UGCG_GCUC : 200 * p-SCALE
def : p-int22_37_UGCG_GCUG : 80 * p-SCALE
def : p-int22_37_UGCG_GCUU : 40 * p-SCALE
def : p-int22_37_UGCG_GGAA : -30 * p-SCALE
def : p-int22_37_UGCG_GGAC : 200 * p-SCALE
def : p-int22_37_UGCG_GGAG : 10 * p-SCALE
def : p-int22_37_UGCG_GGAU : 100 * p-SCALE
def : p-int22_37_UGCG_GGCA : 200 * p-SCALE
def : p-int22_37_UGCG_GGCC : 200 * p-SCALE
def : p-int22_37_UGCG_GGCG : 200 * p-SCALE
def : p-int22_37_UGCG_GGCU : 200 * p-SCALE
def : p-int22_37_UGCG_GGGA : 70 * p-SCALE
def : p-int22_37_UGCG_GGGC : 200 * p-SCALE
def : p-int22_37_UGCG_GGGG : 110 * p-SCALE
def : p-int22_37_UGCG_GGGU : 120 * p-SCALE
def : p-int22_37_UGCG_GGUA : -30 * p-SCALE
def : p-int22_37_UGCG_GGUC : 200 * p-SCALE
def : p-int22_37_UGCG_GGUG : -70 * p-SCALE
def : p-int22_37_UGCG_GGUU : -260 * p-SCALE
def : p-int22_37_UGCG_GUAA : 200 * p-SCALE
def : p-int22_37_UGCG_GUAC : 200 * p-SCALE
def : p-int22_37_UGCG_GUAG : 200 * p-SCALE
def : p-int22_37_UGCG_GUAU : 200 * p-SCALE
def : p-int22_37_UGCG_GUCA : 190 * p-SCALE
def : p-int22_37_UGCG_GUCC : 200 * p-SCALE
def : p-int22_37_UGCG_GUCG : 190 * p-SCALE
def : p-int22_37_UGCG_GUCU : 140 * p-SCALE
def : p-int22_37_UGCG_GUGA : 10 * p-SCALE
def : p-int22_37_UGCG_GUGC : 200 * p-SCALE
def : p-int22_37_UGCG_GUGG : -30 * p-SCALE
def : p-int22_37_UGCG_GUGU : -220 * p-SCALE
def : p-int22_37_UGCG_GUUA : 190 * p-SCALE
def : p-int22_37_UGCG_GUUC : 200 * p-SCALE
def : p-int22_37_UGCG_GUUG : 150 * p-SCALE
def : p-int22_37_UGCG_GUUU : 140 * p-SCALE
def : p-int22_37_UGCG_UAAA : 200 * p-SCALE
def : p-int22_37_UGCG_UAAC : 270 * p-SCALE
def : p-int22_37_UGCG_UAAG : 30 * p-SCALE
def : p-int22_37_UGCG_UAAU : 230 * p-SCALE
def : p-int22_37_UGCG_UACA : 200 * p-SCALE
def : p-int22_37_UGCG_UACC : 190 * p-SCALE
def : p-int22_37_UGCG_UACG : -90 * p-SCALE
def : p-int22_37_UGCG_UACU : 100 * p-SCALE
def : p-int22_37_UGCG_UAGA : 200 * p-SCALE
def : p-int22_37_UGCG_UAGC : 110 * p-SCALE
def : p-int22_37_UGCG_UAGG : -90 * p-SCALE
def : p-int22_37_UGCG_UAGU : 110 * p-SCALE
def : p-int22_37_UGCG_UAUA : 200 * p-SCALE
def : p-int22_37_UGCG_UAUC : 200 * p-SCALE
def : p-int22_37_UGCG_UAUG : 200 * p-SCALE
def : p-int22_37_UGCG_UAUU : 200 * p-SCALE
def : p-int22_37_UGCG_UCAA : 200 * p-SCALE
def : p-int22_37_UGCG_UCAC : 180 * p-SCALE
def : p-int22_37_UGCG_UCAG : -100 * p-SCALE
def : p-int22_37_UGCG_UCAU : 100 * p-SCALE
def : p-int22_37_UGCG_UCCA : 200 * p-SCALE
def : p-int22_37_UGCG_UCCC : 190 * p-SCALE
def : p-int22_37_UGCG_UCCG : 10 * p-SCALE
def : p-int22_37_UGCG_UCCU : 100 * p-SCALE
def : p-int22_37_UGCG_UCGA : 200 * p-SCALE
def : p-int22_37_UGCG_UCGC : 200 * p-SCALE
def : p-int22_37_UGCG_UCGG : 200 * p-SCALE
def : p-int22_37_UGCG_UCGU : 200 * p-SCALE
def : p-int22_37_UGCG_UCUA : 200 * p-SCALE
def : p-int22_37_UGCG_UCUC : 90 * p-SCALE
def : p-int22_37_UGCG_UCUG : -90 * p-SCALE
def : p-int22_37_UGCG_UCUU : 0 * p-SCALE
def : p-int22_37_UGCG_UGAA : 200 * p-SCALE
def : p-int22_37_UGCG_UGAC : 170 * p-SCALE
def : p-int22_37_UGCG_UGAG : -30 * p-SCALE
def : p-int22_37_UGCG_UGAU : 170 * p-SCALE
def : p-int22_37_UGCG_UGCA : 200 * p-SCALE
def : p-int22_37_UGCG_UGCC : 200 * p-SCALE
def : p-int22_37_UGCG_UGCG : 200 * p-SCALE
def : p-int22_37_UGCG_UGCU : 200 * p-SCALE
def : p-int22_37_UGCG_UGGA : 200 * p-SCALE
def : p-int22_37_UGCG_UGGC : 240 * p-SCALE
def : p-int22_37_UGCG_UGGG : 0 * p-SCALE
def : p-int22_37_UGCG_UGGU : 190 * p-SCALE
def : p-int22_37_UGCG_UGUA : 200 * p-SCALE
def : p-int22_37_UGCG_UGUC : 0 * p-SCALE
def : p-int22_37_UGCG_UGUG : -390 * p-SCALE
def : p-int22_37_UGCG_UGUU : -10 * p-SCALE
def : p-int22_37_UGCG_UUAA : 200 * p-SCALE
def : p-int22_37_UGCG_UUAC : 200 * p-SCALE
def : p-int22_37_UGCG_UUAG : 200 * p-SCALE
def : p-int22_37_UGCG_UUAU : 200 * p-SCALE
def : p-int22_37_UGCG_UUCA : 200 * p-SCALE
def : p-int22_37_UGCG_UUCC : 190 * p-SCALE
def : p-int22_37_UGCG_UUCG : 10 * p-SCALE
def : p-int22_37_UGCG_UUCU : 110 * p-SCALE
def : p-int22_37_UGCG_UUGA : 200 * p-SCALE
def : p-int22_37_UGCG_UUGC : 40 * p-SCALE
def : p-int22_37_UGCG_UUGG : -350 * p-SCALE
def : p-int22_37_UGCG_UUGU : 30 * p-SCALE
def : p-int22_37_UGCG_UUUA : 200 * p-SCALE
def : p-int22_37_UGCG_UUUC : 110 * p-SCALE
def : p-int22_37_UGCG_UUUG : 10 * p-SCALE
def : p-int22_37_UGCG_UUUU : 30 * p-SCALE
def : p-int22_37_UGGC_AAAA : 200 * p-SCALE
def : p-int22_37_UGGC_AAAC : 200 * p-SCALE
def : p-int22_37_UGGC_AAAG : 100 * p-SCALE
def : p-int22_37_UGGC_AAAU : 200 * p-SCALE
def : p-int22_37_UGGC_AACA : 190 * p-SCALE
def : p-int22_37_UGGC_AACC : 190 * p-SCALE
def : p-int22_37_UGGC_AACG : 90 * p-SCALE
def : p-int22_37_UGGC_AACU : 200 * p-SCALE
def : p-int22_37_UGGC_AAGA : 100 * p-SCALE
def : p-int22_37_UGGC_AAGC : 100 * p-SCALE
def : p-int22_37_UGGC_AAGG : 0 * p-SCALE
def : p-int22_37_UGGC_AAGU : 200 * p-SCALE
def : p-int22_37_UGGC_AAUA : 200 * p-SCALE
def : p-int22_37_UGGC_AAUC : 200 * p-SCALE
def : p-int22_37_UGGC_AAUG : 200 * p-SCALE
def : p-int22_37_UGGC_AAUU : 200 * p-SCALE
def : p-int22_37_UGGC_ACAA : 240 * p-SCALE
def : p-int22_37_UGGC_ACAC : 240 * p-SCALE
def : p-int22_37_UGGC_ACAG : 130 * p-SCALE
def : p-int22_37_UGGC_ACAU : 200 * p-SCALE
def : p-int22_37_UGGC_ACCA : 280 * p-SCALE
def : p-int22_37_UGGC_ACCC : 220 * p-SCALE
def : p-int22_37_UGGC_ACCG : 220 * p-SCALE
def : p-int22_37_UGGC_ACCU : 200 * p-SCALE
def : p-int22_37_UGGC_ACGA : 200 * p-SCALE
def : p-int22_37_UGGC_ACGC : 200 * p-SCALE
def : p-int22_37_UGGC_ACGG : 200 * p-SCALE
def : p-int22_37_UGGC_ACGU : 200 * p-SCALE
def : p-int22_37_UGGC_ACUA : 270 * p-SCALE
def : p-int22_37_UGGC_ACUC : 210 * p-SCALE
def : p-int22_37_UGGC_ACUG : 200 * p-SCALE
def : p-int22_37_UGGC_ACUU : 200 * p-SCALE
def : p-int22_37_UGGC_AGAA : 100 * p-SCALE
def : p-int22_37_UGGC_AGAC : 100 * p-SCALE
def : p-int22_37_UGGC_AGAG : 0 * p-SCALE
def : p-int22_37_UGGC_AGAU : 200 * p-SCALE
def : p-int22_37_UGGC_AGCA : 200 * p-SCALE
def : p-int22_37_UGGC_AGCC : 200 * p-SCALE
def : p-int22_37_UGGC_AGCG : 200 * p-SCALE
def : p-int22_37_UGGC_AGCU : 200 * p-SCALE
def : p-int22_37_UGGC_AGGA : 180 * p-SCALE
def : p-int22_37_UGGC_AGGC : 180 * p-SCALE
def : p-int22_37_UGGC_AGGG : 70 * p-SCALE
def : p-int22_37_UGGC_AGGU : 200 * p-SCALE
def : p-int22_37_UGGC_AGUA : 30 * p-SCALE
def : p-int22_37_UGGC_AGUC : -70 * p-SCALE
def : p-int22_37_UGGC_AGUG : 10 * p-SCALE
def : p-int22_37_UGGC_AGUU : 200 * p-SCALE
def : p-int22_37_UGGC_AUAA : 200 * p-SCALE
def : p-int22_37_UGGC_AUAC : 200 * p-SCALE
def : p-int22_37_UGGC_AUAG : 200 * p-SCALE
def : p-int22_37_UGGC_AUAU : 200 * p-SCALE
def : p-int22_37_UGGC_AUCA : 270 * p-SCALE
def : p-int22_37_UGGC_AUCC : 210 * p-SCALE
def : p-int22_37_UGGC_AUCG : 200 * p-SCALE
def : p-int22_37_UGGC_AUCU : 200 * p-SCALE
def : p-int22_37_UGGC_AUGA : 180 * p-SCALE
def : p-int22_37_UGGC_AUGC : 80 * p-SCALE
def : p-int22_37_UGGC_AUGG : 160 * p-SCALE
def : p-int22_37_UGGC_AUGU : 200 * p-SCALE
def : p-int22_37_UGGC_AUUA : 220 * p-SCALE
def : p-int22_37_UGGC_AUUC : 120 * p-SCALE
def : p-int22_37_UGGC_AUUG : 190 * p-SCALE
def : p-int22_37_UGGC_AUUU : 200 * p-SCALE
def : p-int22_37_UGGC_CAAA : 160 * p-SCALE
def : p-int22_37_UGGC_CAAC : 260 * p-SCALE
def : p-int22_37_UGGC_CAAG : 200 * p-SCALE
def : p-int22_37_UGGC_CAAU : 230 * p-SCALE
def : p-int22_37_UGGC_CACA : 150 * p-SCALE
def : p-int22_37_UGGC_CACC : 190 * p-SCALE
def : p-int22_37_UGGC_CACG : 200 * p-SCALE
def : p-int22_37_UGGC_CACU : 160 * p-SCALE
def : p-int22_37_UGGC_CAGA : 60 * p-SCALE
def : p-int22_37_UGGC_CAGC : 200 * p-SCALE
def : p-int22_37_UGGC_CAGG : 200 * p-SCALE
def : p-int22_37_UGGC_CAGU : 170 * p-SCALE
def : p-int22_37_UGGC_CAUA : 200 * p-SCALE
def : p-int22_37_UGGC_CAUC : 200 * p-SCALE
def : p-int22_37_UGGC_CAUG : 200 * p-SCALE
def : p-int22_37_UGGC_CAUU : 200 * p-SCALE
def : p-int22_37_UGGC_CCAA : 190 * p-SCALE
def : p-int22_37_UGGC_CCAC : 240 * p-SCALE
def : p-int22_37_UGGC_CCAG : 200 * p-SCALE
def : p-int22_37_UGGC_CCAU : 210 * p-SCALE
def : p-int22_37_UGGC_CCCA : 180 * p-SCALE
def : p-int22_37_UGGC_CCCC : 220 * p-SCALE
def : p-int22_37_UGGC_CCCG : 200 * p-SCALE
def : p-int22_37_UGGC_CCCU : 190 * p-SCALE
def : p-int22_37_UGGC_CCGA : 200 * p-SCALE
def : p-int22_37_UGGC_CCGC : 200 * p-SCALE
def : p-int22_37_UGGC_CCGG : 200 * p-SCALE
def : p-int22_37_UGGC_CCGU : 200 * p-SCALE
def : p-int22_37_UGGC_CCUA : 160 * p-SCALE
def : p-int22_37_UGGC_CCUC : 210 * p-SCALE
def : p-int22_37_UGGC_CCUG : 200 * p-SCALE
def : p-int22_37_UGGC_CCUU : 180 * p-SCALE
def : p-int22_37_UGGC_CGAA : 60 * p-SCALE
def : p-int22_37_UGGC_CGAC : 200 * p-SCALE
def : p-int22_37_UGGC_CGAG : 200 * p-SCALE
def : p-int22_37_UGGC_CGAU : 170 * p-SCALE
def : p-int22_37_UGGC_CGCA : 200 * p-SCALE
def : p-int22_37_UGGC_CGCC : 200 * p-SCALE
def : p-int22_37_UGGC_CGCG : 200 * p-SCALE
def : p-int22_37_UGGC_CGCU : 200 * p-SCALE
def : p-int22_37_UGGC_CGGA : 130 * p-SCALE
def : p-int22_37_UGGC_CGGC : 240 * p-SCALE
def : p-int22_37_UGGC_CGGG : 200 * p-SCALE
def : p-int22_37_UGGC_CGGU : 210 * p-SCALE
def : p-int22_37_UGGC_CGUA : -110 * p-SCALE
def : p-int22_37_UGGC_CGUC : 30 * p-SCALE
def : p-int22_37_UGGC_CGUG : 200 * p-SCALE
def : p-int22_37_UGGC_CGUU : 0 * p-SCALE
def : p-int22_37_UGGC_CUAA : 200 * p-SCALE
def : p-int22_37_UGGC_CUAC : 200 * p-SCALE
def : p-int22_37_UGGC_CUAG : 200 * p-SCALE
def : p-int22_37_UGGC_CUAU : 200 * p-SCALE
def : p-int22_37_UGGC_CUCA : 160 * p-SCALE
def : p-int22_37_UGGC_CUCC : 210 * p-SCALE
def : p-int22_37_UGGC_CUCG : 200 * p-SCALE
def : p-int22_37_UGGC_CUCU : 180 * p-SCALE
def : p-int22_37_UGGC_CUGA : 40 * p-SCALE
def : p-int22_37_UGGC_CUGC : 180 * p-SCALE
def : p-int22_37_UGGC_CUGG : 200 * p-SCALE
def : p-int22_37_UGGC_CUGU : 150 * p-SCALE
def : p-int22_37_UGGC_CUUA : 70 * p-SCALE
def : p-int22_37_UGGC_CUUC : 120 * p-SCALE
def : p-int22_37_UGGC_CUUG : 200 * p-SCALE
def : p-int22_37_UGGC_CUUU : 90 * p-SCALE
def : p-int22_37_UGGC_GAAA : 100 * p-SCALE
def : p-int22_37_UGGC_GAAC : 200 * p-SCALE
def : p-int22_37_UGGC_GAAG : 140 * p-SCALE
def : p-int22_37_UGGC_GAAU : 150 * p-SCALE
def : p-int22_37_UGGC_GACA : 90 * p-SCALE
def : p-int22_37_UGGC_GACC : 200 * p-SCALE
def : p-int22_37_UGGC_GACG : 130 * p-SCALE
def : p-int22_37_UGGC_GACU : 40 * p-SCALE
def : p-int22_37_UGGC_GAGA : 0 * p-SCALE
def : p-int22_37_UGGC_GAGC : 200 * p-SCALE
def : p-int22_37_UGGC_GAGG : 40 * p-SCALE
def : p-int22_37_UGGC_GAGU : 130 * p-SCALE
def : p-int22_37_UGGC_GAUA : 200 * p-SCALE
def : p-int22_37_UGGC_GAUC : 200 * p-SCALE
def : p-int22_37_UGGC_GAUG : 200 * p-SCALE
def : p-int22_37_UGGC_GAUU : 200 * p-SCALE
def : p-int22_37_UGGC_GCAA : 130 * p-SCALE
def : p-int22_37_UGGC_GCAC : 200 * p-SCALE
def : p-int22_37_UGGC_GCAG : 170 * p-SCALE
def : p-int22_37_UGGC_GCAU : 80 * p-SCALE
def : p-int22_37_UGGC_GCCA : 220 * p-SCALE
def : p-int22_37_UGGC_GCCC : 200 * p-SCALE
def : p-int22_37_UGGC_GCCG : 220 * p-SCALE
def : p-int22_37_UGGC_GCCU : 170 * p-SCALE
def : p-int22_37_UGGC_GCGA : 200 * p-SCALE
def : p-int22_37_UGGC_GCGC : 200 * p-SCALE
def : p-int22_37_UGGC_GCGG : 200 * p-SCALE
def : p-int22_37_UGGC_GCGU : 200 * p-SCALE
def : p-int22_37_UGGC_GCUA : 200 * p-SCALE
def : p-int22_37_UGGC_GCUC : 200 * p-SCALE
def : p-int22_37_UGGC_GCUG : 200 * p-SCALE
def : p-int22_37_UGGC_GCUU : 150 * p-SCALE
def : p-int22_37_UGGC_GGAA : 0 * p-SCALE
def : p-int22_37_UGGC_GGAC : 200 * p-SCALE
def : p-int22_37_UGGC_GGAG : 40 * p-SCALE
def : p-int22_37_UGGC_GGAU : 130 * p-SCALE
def : p-int22_37_UGGC_GGCA : 200 * p-SCALE
def : p-int22_37_UGGC_GGCC : 200 * p-SCALE
def : p-int22_37_UGGC_GGCG : 200 * p-SCALE
def : p-int22_37_UGGC_GGCU : 200 * p-SCALE
def : p-int22_37_UGGC_GGGA : 70 * p-SCALE
def : p-int22_37_UGGC_GGGC : 200 * p-SCALE
def : p-int22_37_UGGC_GGGG : 110 * p-SCALE
def : p-int22_37_UGGC_GGGU : 120 * p-SCALE
def : p-int22_37_UGGC_GGUA : 10 * p-SCALE
def : p-int22_37_UGGC_GGUC : 200 * p-SCALE
def : p-int22_37_UGGC_GGUG : -30 * p-SCALE
def : p-int22_37_UGGC_GGUU : -220 * p-SCALE
def : p-int22_37_UGGC_GUAA : 200 * p-SCALE
def : p-int22_37_UGGC_GUAC : 200 * p-SCALE
def : p-int22_37_UGGC_GUAG : 200 * p-SCALE
def : p-int22_37_UGGC_GUAU : 200 * p-SCALE
def : p-int22_37_UGGC_GUCA : 200 * p-SCALE
def : p-int22_37_UGGC_GUCC : 200 * p-SCALE
def : p-int22_37_UGGC_GUCG : 200 * p-SCALE
def : p-int22_37_UGGC_GUCU : 150 * p-SCALE
def : p-int22_37_UGGC_GUGA : 160 * p-SCALE
def : p-int22_37_UGGC_GUGC : 200 * p-SCALE
def : p-int22_37_UGGC_GUGG : 120 * p-SCALE
def : p-int22_37_UGGC_GUGU : -70 * p-SCALE
def : p-int22_37_UGGC_GUUA : 190 * p-SCALE
def : p-int22_37_UGGC_GUUC : 200 * p-SCALE
def : p-int22_37_UGGC_GUUG : 150 * p-SCALE
def : p-int22_37_UGGC_GUUU : 150 * p-SCALE
def : p-int22_37_UGGC_UAAA : 200 * p-SCALE
def : p-int22_37_UGGC_UAAC : 260 * p-SCALE
def : p-int22_37_UGGC_UAAG : 20 * p-SCALE
def : p-int22_37_UGGC_UAAU : 220 * p-SCALE
def : p-int22_37_UGGC_UACA : 200 * p-SCALE
def : p-int22_37_UGGC_UACC : 190 * p-SCALE
def : p-int22_37_UGGC_UACG : -90 * p-SCALE
def : p-int22_37_UGGC_UACU : 110 * p-SCALE
def : p-int22_37_UGGC_UAGA : 200 * p-SCALE
def : p-int22_37_UGGC_UAGC : 200 * p-SCALE
def : p-int22_37_UGGC_UAGG : 0 * p-SCALE
def : p-int22_37_UGGC_UAGU : 200 * p-SCALE
def : p-int22_37_UGGC_UAUA : 200 * p-SCALE
def : p-int22_37_UGGC_UAUC : 200 * p-SCALE
def : p-int22_37_UGGC_UAUG : 200 * p-SCALE
def : p-int22_37_UGGC_UAUU : 200 * p-SCALE
def : p-int22_37_UGGC_UCAA : 200 * p-SCALE
def : p-int22_37_UGGC_UCAC : 240 * p-SCALE
def : p-int22_37_UGGC_UCAG : -40 * p-SCALE
def : p-int22_37_UGGC_UCAU : 150 * p-SCALE
def : p-int22_37_UGGC_UCCA : 200 * p-SCALE
def : p-int22_37_UGGC_UCCC : 220 * p-SCALE
def : p-int22_37_UGGC_UCCG : 40 * p-SCALE
def : p-int22_37_UGGC_UCCU : 140 * p-SCALE
def : p-int22_37_UGGC_UCGA : 200 * p-SCALE
def : p-int22_37_UGGC_UCGC : 200 * p-SCALE
def : p-int22_37_UGGC_UCGG : 200 * p-SCALE
def : p-int22_37_UGGC_UCGU : 200 * p-SCALE
def : p-int22_37_UGGC_UCUA : 200 * p-SCALE
def : p-int22_37_UGGC_UCUC : 210 * p-SCALE
def : p-int22_37_UGGC_UCUG : 30 * p-SCALE
def : p-int22_37_UGGC_UCUU : 120 * p-SCALE
def : p-int22_37_UGGC_UGAA : 200 * p-SCALE
def : p-int22_37_UGGC_UGAC : 200 * p-SCALE
def : p-int22_37_UGGC_UGAG : 0 * p-SCALE
def : p-int22_37_UGGC_UGAU : 200 * p-SCALE
def : p-int22_37_UGGC_UGCA : 200 * p-SCALE
def : p-int22_37_UGGC_UGCC : 200 * p-SCALE
def : p-int22_37_UGGC_UGCG : 200 * p-SCALE
def : p-int22_37_UGGC_UGCU : 200 * p-SCALE
def : p-int22_37_UGGC_UGGA : 200 * p-SCALE
def : p-int22_37_UGGC_UGGC : 240 * p-SCALE
def : p-int22_37_UGGC_UGGG : 0 * p-SCALE
def : p-int22_37_UGGC_UGGU : 190 * p-SCALE
def : p-int22_37_UGGC_UGUA : 200 * p-SCALE
def : p-int22_37_UGGC_UGUC : 30 * p-SCALE
def : p-int22_37_UGGC_UGUG : -350 * p-SCALE
def : p-int22_37_UGGC_UGUU : 30 * p-SCALE
def : p-int22_37_UGGC_UUAA : 200 * p-SCALE
def : p-int22_37_UGGC_UUAC : 200 * p-SCALE
def : p-int22_37_UGGC_UUAG : 200 * p-SCALE
def : p-int22_37_UGGC_UUAU : 200 * p-SCALE
def : p-int22_37_UGGC_UUCA : 200 * p-SCALE
def : p-int22_37_UGGC_UUCC : 210 * p-SCALE
def : p-int22_37_UGGC_UUCG : 30 * p-SCALE
def : p-int22_37_UGGC_UUCU : 120 * p-SCALE
def : p-int22_37_UGGC_UUGA : 200 * p-SCALE
def : p-int22_37_UGGC_UUGC : 180 * p-SCALE
def : p-int22_37_UGGC_UUGG : -200 * p-SCALE
def : p-int22_37_UGGC_UUGU : 180 * p-SCALE
def : p-int22_37_UGGC_UUUA : 200 * p-SCALE
def : p-int22_37_UGGC_UUUC : 120 * p-SCALE
def : p-int22_37_UGGC_UUUG : 20 * p-SCALE
def : p-int22_37_UGGC_UUUU : 30 * p-SCALE
def : p-int22_37_UGGU_AAAA : 280 * p-SCALE
def : p-int22_37_UGGU_AAAC : 280 * p-SCALE
def : p-int22_37_UGGU_AAAG : 170 * p-SCALE
def : p-int22_37_UGGU_AAAU : 200 * p-SCALE
def : p-int22_37_UGGU_AACA : 230 * p-SCALE
def : p-int22_37_UGGU_AACC : 230 * p-SCALE
def : p-int22_37_UGGU_AACG : 130 * p-SCALE
def : p-int22_37_UGGU_AACU : 200 * p-SCALE
def : p-int22_37_UGGU_AAGA : 170 * p-SCALE
def : p-int22_37_UGGU_AAGC : 170 * p-SCALE
def : p-int22_37_UGGU_AAGG : 70 * p-SCALE
def : p-int22_37_UGGU_AAGU : 200 * p-SCALE
def : p-int22_37_UGGU_AAUA : 200 * p-SCALE
def : p-int22_37_UGGU_AAUC : 200 * p-SCALE
def : p-int22_37_UGGU_AAUG : 200 * p-SCALE
def : p-int22_37_UGGU_AAUU : 200 * p-SCALE
def : p-int22_37_UGGU_ACAA : 280 * p-SCALE
def : p-int22_37_UGGU_ACAC : 280 * p-SCALE
def : p-int22_37_UGGU_ACAG : 170 * p-SCALE
def : p-int22_37_UGGU_ACAU : 200 * p-SCALE
def : p-int22_37_UGGU_ACCA : 340 * p-SCALE
def : p-int22_37_UGGU_ACCC : 280 * p-SCALE
def : p-int22_37_UGGU_ACCG : 270 * p-SCALE
def : p-int22_37_UGGU_ACCU : 200 * p-SCALE
def : p-int22_37_UGGU_ACGA : 200 * p-SCALE
def : p-int22_37_UGGU_ACGC : 200 * p-SCALE
def : p-int22_37_UGGU_ACGG : 200 * p-SCALE
def : p-int22_37_UGGU_ACGU : 200 * p-SCALE
def : p-int22_37_UGGU_ACUA : 340 * p-SCALE
def : p-int22_37_UGGU_ACUC : 280 * p-SCALE
def : p-int22_37_UGGU_ACUG : 270 * p-SCALE
def : p-int22_37_UGGU_ACUU : 200 * p-SCALE
def : p-int22_37_UGGU_AGAA : 170 * p-SCALE
def : p-int22_37_UGGU_AGAC : 170 * p-SCALE
def : p-int22_37_UGGU_AGAG : 70 * p-SCALE
def : p-int22_37_UGGU_AGAU : 200 * p-SCALE
def : p-int22_37_UGGU_AGCA : 200 * p-SCALE
def : p-int22_37_UGGU_AGCC : 200 * p-SCALE
def : p-int22_37_UGGU_AGCG : 200 * p-SCALE
def : p-int22_37_UGGU_AGCU : 200 * p-SCALE
def : p-int22_37_UGGU_AGGA : 210 * p-SCALE
def : p-int22_37_UGGU_AGGC : 210 * p-SCALE
def : p-int22_37_UGGU_AGGG : 110 * p-SCALE
def : p-int22_37_UGGU_AGGU : 200 * p-SCALE
def : p-int22_37_UGGU_AGUA : 100 * p-SCALE
def : p-int22_37_UGGU_AGUC : 0 * p-SCALE
def : p-int22_37_UGGU_AGUG : 70 * p-SCALE
def : p-int22_37_UGGU_AGUU : 200 * p-SCALE
def : p-int22_37_UGGU_AUAA : 200 * p-SCALE
def : p-int22_37_UGGU_AUAC : 200 * p-SCALE
def : p-int22_37_UGGU_AUAG : 200 * p-SCALE
def : p-int22_37_UGGU_AUAU : 200 * p-SCALE
def : p-int22_37_UGGU_AUCA : 310 * p-SCALE
def : p-int22_37_UGGU_AUCC : 250 * p-SCALE
def : p-int22_37_UGGU_AUCG : 240 * p-SCALE
def : p-int22_37_UGGU_AUCU : 200 * p-SCALE
def : p-int22_37_UGGU_AUGA : 220 * p-SCALE
def : p-int22_37_UGGU_AUGC : 120 * p-SCALE
def : p-int22_37_UGGU_AUGG : 200 * p-SCALE
def : p-int22_37_UGGU_AUGU : 200 * p-SCALE
def : p-int22_37_UGGU_AUUA : 290 * p-SCALE
def : p-int22_37_UGGU_AUUC : 190 * p-SCALE
def : p-int22_37_UGGU_AUUG : 270 * p-SCALE
def : p-int22_37_UGGU_AUUU : 200 * p-SCALE
def : p-int22_37_UGGU_CAAA : 230 * p-SCALE
def : p-int22_37_UGGU_CAAC : 340 * p-SCALE
def : p-int22_37_UGGU_CAAG : 200 * p-SCALE
def : p-int22_37_UGGU_CAAU : 310 * p-SCALE
def : p-int22_37_UGGU_CACA : 190 * p-SCALE
def : p-int22_37_UGGU_CACC : 230 * p-SCALE
def : p-int22_37_UGGU_CACG : 200 * p-SCALE
def : p-int22_37_UGGU_CACU : 200 * p-SCALE
def : p-int22_37_UGGU_CAGA : 130 * p-SCALE
def : p-int22_37_UGGU_CAGC : 270 * p-SCALE
def : p-int22_37_UGGU_CAGG : 200 * p-SCALE
def : p-int22_37_UGGU_CAGU : 240 * p-SCALE
def : p-int22_37_UGGU_CAUA : 200 * p-SCALE
def : p-int22_37_UGGU_CAUC : 200 * p-SCALE
def : p-int22_37_UGGU_CAUG : 200 * p-SCALE
def : p-int22_37_UGGU_CAUU : 200 * p-SCALE
def : p-int22_37_UGGU_CCAA : 230 * p-SCALE
def : p-int22_37_UGGU_CCAC : 280 * p-SCALE
def : p-int22_37_UGGU_CCAG : 200 * p-SCALE
def : p-int22_37_UGGU_CCAU : 250 * p-SCALE
def : p-int22_37_UGGU_CCCA : 230 * p-SCALE
def : p-int22_37_UGGU_CCCC : 280 * p-SCALE
def : p-int22_37_UGGU_CCCG : 200 * p-SCALE
def : p-int22_37_UGGU_CCCU : 250 * p-SCALE
def : p-int22_37_UGGU_CCGA : 200 * p-SCALE
def : p-int22_37_UGGU_CCGC : 200 * p-SCALE
def : p-int22_37_UGGU_CCGG : 200 * p-SCALE
def : p-int22_37_UGGU_CCGU : 200 * p-SCALE
def : p-int22_37_UGGU_CCUA : 230 * p-SCALE
def : p-int22_37_UGGU_CCUC : 280 * p-SCALE
def : p-int22_37_UGGU_CCUG : 200 * p-SCALE
def : p-int22_37_UGGU_CCUU : 250 * p-SCALE
def : p-int22_37_UGGU_CGAA : 130 * p-SCALE
def : p-int22_37_UGGU_CGAC : 270 * p-SCALE
def : p-int22_37_UGGU_CGAG : 200 * p-SCALE
def : p-int22_37_UGGU_CGAU : 240 * p-SCALE
def : p-int22_37_UGGU_CGCA : 200 * p-SCALE
def : p-int22_37_UGGU_CGCC : 200 * p-SCALE
def : p-int22_37_UGGU_CGCG : 200 * p-SCALE
def : p-int22_37_UGGU_CGCU : 200 * p-SCALE
def : p-int22_37_UGGU_CGGA : 170 * p-SCALE
def : p-int22_37_UGGU_CGGC : 270 * p-SCALE
def : p-int22_37_UGGU_CGGG : 200 * p-SCALE
def : p-int22_37_UGGU_CGGU : 240 * p-SCALE
def : p-int22_37_UGGU_CGUA : -50 * p-SCALE
def : p-int22_37_UGGU_CGUC : 100 * p-SCALE
def : p-int22_37_UGGU_CGUG : 200 * p-SCALE
def : p-int22_37_UGGU_CGUU : 70 * p-SCALE
def : p-int22_37_UGGU_CUAA : 200 * p-SCALE
def : p-int22_37_UGGU_CUAC : 200 * p-SCALE
def : p-int22_37_UGGU_CUAG : 200 * p-SCALE
def : p-int22_37_UGGU_CUAU : 200 * p-SCALE
def : p-int22_37_UGGU_CUCA : 200 * p-SCALE
def : p-int22_37_UGGU_CUCC : 250 * p-SCALE
def : p-int22_37_UGGU_CUCG : 200 * p-SCALE
def : p-int22_37_UGGU_CUCU : 220 * p-SCALE
def : p-int22_37_UGGU_CUGA : 80 * p-SCALE
def : p-int22_37_UGGU_CUGC : 220 * p-SCALE
def : p-int22_37_UGGU_CUGG : 200 * p-SCALE
def : p-int22_37_UGGU_CUGU : 190 * p-SCALE
def : p-int22_37_UGGU_CUUA : 150 * p-SCALE
def : p-int22_37_UGGU_CUUC : 190 * p-SCALE
def : p-int22_37_UGGU_CUUG : 200 * p-SCALE
def : p-int22_37_UGGU_CUUU : 160 * p-SCALE
def : p-int22_37_UGGU_GAAA : 170 * p-SCALE
def : p-int22_37_UGGU_GAAC : 200 * p-SCALE
def : p-int22_37_UGGU_GAAG : 210 * p-SCALE
def : p-int22_37_UGGU_GAAU : 220 * p-SCALE
def : p-int22_37_UGGU_GACA : 130 * p-SCALE
def : p-int22_37_UGGU_GACC : 200 * p-SCALE
def : p-int22_37_UGGU_GACG : 170 * p-SCALE
def : p-int22_37_UGGU_GACU : 80 * p-SCALE
def : p-int22_37_UGGU_GAGA : 70 * p-SCALE
def : p-int22_37_UGGU_GAGC : 200 * p-SCALE
def : p-int22_37_UGGU_GAGG : 110 * p-SCALE
def : p-int22_37_UGGU_GAGU : 200 * p-SCALE
def : p-int22_37_UGGU_GAUA : 200 * p-SCALE
def : p-int22_37_UGGU_GAUC : 200 * p-SCALE
def : p-int22_37_UGGU_GAUG : 200 * p-SCALE
def : p-int22_37_UGGU_GAUU : 200 * p-SCALE
def : p-int22_37_UGGU_GCAA : 170 * p-SCALE
def : p-int22_37_UGGU_GCAC : 200 * p-SCALE
def : p-int22_37_UGGU_GCAG : 210 * p-SCALE
def : p-int22_37_UGGU_GCAU : 120 * p-SCALE
def : p-int22_37_UGGU_GCCA : 270 * p-SCALE
def : p-int22_37_UGGU_GCCC : 200 * p-SCALE
def : p-int22_37_UGGU_GCCG : 270 * p-SCALE
def : p-int22_37_UGGU_GCCU : 220 * p-SCALE
def : p-int22_37_UGGU_GCGA : 200 * p-SCALE
def : p-int22_37_UGGU_GCGC : 200 * p-SCALE
def : p-int22_37_UGGU_GCGG : 200 * p-SCALE
def : p-int22_37_UGGU_GCGU : 200 * p-SCALE
def : p-int22_37_UGGU_GCUA : 270 * p-SCALE
def : p-int22_37_UGGU_GCUC : 200 * p-SCALE
def : p-int22_37_UGGU_GCUG : 270 * p-SCALE
def : p-int22_37_UGGU_GCUU : 220 * p-SCALE
def : p-int22_37_UGGU_GGAA : 70 * p-SCALE
def : p-int22_37_UGGU_GGAC : 200 * p-SCALE
def : p-int22_37_UGGU_GGAG : 110 * p-SCALE
def : p-int22_37_UGGU_GGAU : 200 * p-SCALE
def : p-int22_37_UGGU_GGCA : 200 * p-SCALE
def : p-int22_37_UGGU_GGCC : 200 * p-SCALE
def : p-int22_37_UGGU_GGCG : 200 * p-SCALE
def : p-int22_37_UGGU_GGCU : 200 * p-SCALE
def : p-int22_37_UGGU_GGGA : 110 * p-SCALE
def : p-int22_37_UGGU_GGGC : 200 * p-SCALE
def : p-int22_37_UGGU_GGGG : 150 * p-SCALE
def : p-int22_37_UGGU_GGGU : 160 * p-SCALE
def : p-int22_37_UGGU_GGUA : 70 * p-SCALE
def : p-int22_37_UGGU_GGUC : 200 * p-SCALE
def : p-int22_37_UGGU_GGUG : 30 * p-SCALE
def : p-int22_37_UGGU_GGUU : -160 * p-SCALE
def : p-int22_37_UGGU_GUAA : 200 * p-SCALE
def : p-int22_37_UGGU_GUAC : 200 * p-SCALE
def : p-int22_37_UGGU_GUAG : 200 * p-SCALE
def : p-int22_37_UGGU_GUAU : 200 * p-SCALE
def : p-int22_37_UGGU_GUCA : 240 * p-SCALE
def : p-int22_37_UGGU_GUCC : 200 * p-SCALE
def : p-int22_37_UGGU_GUCG : 240 * p-SCALE
def : p-int22_37_UGGU_GUCU : 190 * p-SCALE
def : p-int22_37_UGGU_GUGA : 200 * p-SCALE
def : p-int22_37_UGGU_GUGC : 200 * p-SCALE
def : p-int22_37_UGGU_GUGG : 160 * p-SCALE
def : p-int22_37_UGGU_GUGU : -30 * p-SCALE
def : p-int22_37_UGGU_GUUA : 270 * p-SCALE
def : p-int22_37_UGGU_GUUC : 200 * p-SCALE
def : p-int22_37_UGGU_GUUG : 230 * p-SCALE
def : p-int22_37_UGGU_GUUU : 220 * p-SCALE
def : p-int22_37_UGGU_UAAA : 200 * p-SCALE
def : p-int22_37_UGGU_UAAC : 340 * p-SCALE
def : p-int22_37_UGGU_UAAG : 100 * p-SCALE
def : p-int22_37_UGGU_UAAU : 290 * p-SCALE
def : p-int22_37_UGGU_UACA : 200 * p-SCALE
def : p-int22_37_UGGU_UACC : 230 * p-SCALE
def : p-int22_37_UGGU_UACG : -50 * p-SCALE
def : p-int22_37_UGGU_UACU : 150 * p-SCALE
def : p-int22_37_UGGU_UAGA : 200 * p-SCALE
def : p-int22_37_UGGU_UAGC : 270 * p-SCALE
def : p-int22_37_UGGU_UAGG : 70 * p-SCALE
def : p-int22_37_UGGU_UAGU : 270 * p-SCALE
def : p-int22_37_UGGU_UAUA : 200 * p-SCALE
def : p-int22_37_UGGU_UAUC : 200 * p-SCALE
def : p-int22_37_UGGU_UAUG : 200 * p-SCALE
def : p-int22_37_UGGU_UAUU : 200 * p-SCALE
def : p-int22_37_UGGU_UCAA : 200 * p-SCALE
def : p-int22_37_UGGU_UCAC : 280 * p-SCALE
def : p-int22_37_UGGU_UCAG : 0 * p-SCALE
def : p-int22_37_UGGU_UCAU : 190 * p-SCALE
def : p-int22_37_UGGU_UCCA : 200 * p-SCALE
def : p-int22_37_UGGU_UCCC : 280 * p-SCALE
def : p-int22_37_UGGU_UCCG : 100 * p-SCALE
def : p-int22_37_UGGU_UCCU : 190 * p-SCALE
def : p-int22_37_UGGU_UCGA : 200 * p-SCALE
def : p-int22_37_UGGU_UCGC : 200 * p-SCALE
def : p-int22_37_UGGU_UCGG : 200 * p-SCALE
def : p-int22_37_UGGU_UCGU : 200 * p-SCALE
def : p-int22_37_UGGU_UCUA : 200 * p-SCALE
def : p-int22_37_UGGU_UCUC : 280 * p-SCALE
def : p-int22_37_UGGU_UCUG : 100 * p-SCALE
def : p-int22_37_UGGU_UCUU : 190 * p-SCALE
def : p-int22_37_UGGU_UGAA : 200 * p-SCALE
def : p-int22_37_UGGU_UGAC : 270 * p-SCALE
def : p-int22_37_UGGU_UGAG : 70 * p-SCALE
def : p-int22_37_UGGU_UGAU : 270 * p-SCALE
def : p-int22_37_UGGU_UGCA : 200 * p-SCALE
def : p-int22_37_UGGU_UGCC : 200 * p-SCALE
def : p-int22_37_UGGU_UGCG : 200 * p-SCALE
def : p-int22_37_UGGU_UGCU : 200 * p-SCALE
def : p-int22_37_UGGU_UGGA : 200 * p-SCALE
def : p-int22_37_UGGU_UGGC : 270 * p-SCALE
def : p-int22_37_UGGU_UGGG : 30 * p-SCALE
def : p-int22_37_UGGU_UGGU : 230 * p-SCALE
def : p-int22_37_UGGU_UGUA : 200 * p-SCALE
def : p-int22_37_UGGU_UGUC : 100 * p-SCALE
def : p-int22_37_UGGU_UGUG : -290 * p-SCALE
def : p-int22_37_UGGU_UGUU : 90 * p-SCALE
def : p-int22_37_UGGU_UUAA : 200 * p-SCALE
def : p-int22_37_UGGU_UUAC : 200 * p-SCALE
def : p-int22_37_UGGU_UUAG : 200 * p-SCALE
def : p-int22_37_UGGU_UUAU : 200 * p-SCALE
def : p-int22_37_UGGU_UUCA : 200 * p-SCALE
def : p-int22_37_UGGU_UUCC : 250 * p-SCALE
def : p-int22_37_UGGU_UUCG : 70 * p-SCALE
def : p-int22_37_UGGU_UUCU : 160 * p-SCALE
def : p-int22_37_UGGU_UUGA : 200 * p-SCALE
def : p-int22_37_UGGU_UUGC : 220 * p-SCALE
def : p-int22_37_UGGU_UUGG : -160 * p-SCALE
def : p-int22_37_UGGU_UUGU : 220 * p-SCALE
def : p-int22_37_UGGU_UUUA : 200 * p-SCALE
def : p-int22_37_UGGU_UUUC : 190 * p-SCALE
def : p-int22_37_UGGU_UUUG : 90 * p-SCALE
def : p-int22_37_UGGU_UUUU : 110 * p-SCALE
def : p-int22_37_UGUG_AAAA : 280 * p-SCALE
def : p-int22_37_UGUG_AAAC : 280 * p-SCALE
def : p-int22_37_UGUG_AAAG : 170 * p-SCALE
def : p-int22_37_UGUG_AAAU : 200 * p-SCALE
def : p-int22_37_UGUG_AACA : 250 * p-SCALE
def : p-int22_37_UGUG_AACC : 250 * p-SCALE
def : p-int22_37_UGUG_AACG : 150 * p-SCALE
def : p-int22_37_UGUG_AACU : 200 * p-SCALE
def : p-int22_37_UGUG_AAGA : 150 * p-SCALE
def : p-int22_37_UGUG_AAGC : 150 * p-SCALE
def : p-int22_37_UGUG_AAGG : 50 * p-SCALE
def : p-int22_37_UGUG_AAGU : 200 * p-SCALE
def : p-int22_37_UGUG_AAUA : 200 * p-SCALE
def : p-int22_37_UGUG_AAUC : 200 * p-SCALE
def : p-int22_37_UGUG_AAUG : 200 * p-SCALE
def : p-int22_37_UGUG_AAUU : 200 * p-SCALE
def : p-int22_37_UGUG_ACAA : 260 * p-SCALE
def : p-int22_37_UGUG_ACAC : 260 * p-SCALE
def : p-int22_37_UGUG_ACAG : 160 * p-SCALE
def : p-int22_37_UGUG_ACAU : 200 * p-SCALE
def : p-int22_37_UGUG_ACCA : 310 * p-SCALE
def : p-int22_37_UGUG_ACCC : 250 * p-SCALE
def : p-int22_37_UGUG_ACCG : 240 * p-SCALE
def : p-int22_37_UGUG_ACCU : 200 * p-SCALE
def : p-int22_37_UGUG_ACGA : 200 * p-SCALE
def : p-int22_37_UGUG_ACGC : 200 * p-SCALE
def : p-int22_37_UGUG_ACGG : 200 * p-SCALE
def : p-int22_37_UGUG_ACGU : 200 * p-SCALE
def : p-int22_37_UGUG_ACUA : 310 * p-SCALE
def : p-int22_37_UGUG_ACUC : 250 * p-SCALE
def : p-int22_37_UGUG_ACUG : 240 * p-SCALE
def : p-int22_37_UGUG_ACUU : 200 * p-SCALE
def : p-int22_37_UGUG_AGAA : 150 * p-SCALE
def : p-int22_37_UGUG_AGAC : 150 * p-SCALE
def : p-int22_37_UGUG_AGAG : 50 * p-SCALE
def : p-int22_37_UGUG_AGAU : 200 * p-SCALE
def : p-int22_37_UGUG_AGCA : 200 * p-SCALE
def : p-int22_37_UGUG_AGCC : 200 * p-SCALE
def : p-int22_37_UGUG_AGCG : 200 * p-SCALE
def : p-int22_37_UGUG_AGCU : 200 * p-SCALE
def : p-int22_37_UGUG_AGGA : 210 * p-SCALE
def : p-int22_37_UGUG_AGGC : 210 * p-SCALE
def : p-int22_37_UGUG_AGGG : 100 * p-SCALE
def : p-int22_37_UGUG_AGGU : 200 * p-SCALE
def : p-int22_37_UGUG_AGUA : 130 * p-SCALE
def : p-int22_37_UGUG_AGUC : 30 * p-SCALE
def : p-int22_37_UGUG_AGUG : 110 * p-SCALE
def : p-int22_37_UGUG_AGUU : 200 * p-SCALE
def : p-int22_37_UGUG_AUAA : 200 * p-SCALE
def : p-int22_37_UGUG_AUAC : 200 * p-SCALE
def : p-int22_37_UGUG_AUAG : 200 * p-SCALE
def : p-int22_37_UGUG_AUAU : 200 * p-SCALE
def : p-int22_37_UGUG_AUCA : 310 * p-SCALE
def : p-int22_37_UGUG_AUCC : 250 * p-SCALE
def : p-int22_37_UGUG_AUCG : 240 * p-SCALE
def : p-int22_37_UGUG_AUCU : 200 * p-SCALE
def : p-int22_37_UGUG_AUGA : 230 * p-SCALE
def : p-int22_37_UGUG_AUGC : 130 * p-SCALE
def : p-int22_37_UGUG_AUGG : 210 * p-SCALE
def : p-int22_37_UGUG_AUGU : 200 * p-SCALE
def : p-int22_37_UGUG_AUUA : 270 * p-SCALE
def : p-int22_37_UGUG_AUUC : 170 * p-SCALE
def : p-int22_37_UGUG_AUUG : 240 * p-SCALE
def : p-int22_37_UGUG_AUUU : 200 * p-SCALE
def : p-int22_37_UGUG_CAAA : 230 * p-SCALE
def : p-int22_37_UGUG_CAAC : 340 * p-SCALE
def : p-int22_37_UGUG_CAAG : 200 * p-SCALE
def : p-int22_37_UGUG_CAAU : 310 * p-SCALE
def : p-int22_37_UGUG_CACA : 210 * p-SCALE
def : p-int22_37_UGUG_CACC : 250 * p-SCALE
def : p-int22_37_UGUG_CACG : 200 * p-SCALE
def : p-int22_37_UGUG_CACU : 220 * p-SCALE
def : p-int22_37_UGUG_CAGA : 110 * p-SCALE
def : p-int22_37_UGUG_CAGC : 250 * p-SCALE
def : p-int22_37_UGUG_CAGG : 200 * p-SCALE
def : p-int22_37_UGUG_CAGU : 220 * p-SCALE
def : p-int22_37_UGUG_CAUA : 200 * p-SCALE
def : p-int22_37_UGUG_CAUC : 200 * p-SCALE
def : p-int22_37_UGUG_CAUG : 200 * p-SCALE
def : p-int22_37_UGUG_CAUU : 200 * p-SCALE
def : p-int22_37_UGUG_CCAA : 220 * p-SCALE
def : p-int22_37_UGUG_CCAC : 260 * p-SCALE
def : p-int22_37_UGUG_CCAG : 200 * p-SCALE
def : p-int22_37_UGUG_CCAU : 230 * p-SCALE
def : p-int22_37_UGUG_CCCA : 200 * p-SCALE
def : p-int22_37_UGUG_CCCC : 250 * p-SCALE
def : p-int22_37_UGUG_CCCG : 200 * p-SCALE
def : p-int22_37_UGUG_CCCU : 220 * p-SCALE
def : p-int22_37_UGUG_CCGA : 200 * p-SCALE
def : p-int22_37_UGUG_CCGC : 200 * p-SCALE
def : p-int22_37_UGUG_CCGG : 200 * p-SCALE
def : p-int22_37_UGUG_CCGU : 200 * p-SCALE
def : p-int22_37_UGUG_CCUA : 200 * p-SCALE
def : p-int22_37_UGUG_CCUC : 250 * p-SCALE
def : p-int22_37_UGUG_CCUG : 200 * p-SCALE
def : p-int22_37_UGUG_CCUU : 220 * p-SCALE
def : p-int22_37_UGUG_CGAA : 110 * p-SCALE
def : p-int22_37_UGUG_CGAC : 250 * p-SCALE
def : p-int22_37_UGUG_CGAG : 200 * p-SCALE
def : p-int22_37_UGUG_CGAU : 220 * p-SCALE
def : p-int22_37_UGUG_CGCA : 200 * p-SCALE
def : p-int22_37_UGUG_CGCC : 200 * p-SCALE
def : p-int22_37_UGUG_CGCG : 200 * p-SCALE
def : p-int22_37_UGUG_CGCU : 200 * p-SCALE
def : p-int22_37_UGUG_CGGA : 160 * p-SCALE
def : p-int22_37_UGUG_CGGC : 270 * p-SCALE
def : p-int22_37_UGUG_CGGG : 200 * p-SCALE
def : p-int22_37_UGUG_CGGU : 240 * p-SCALE
def : p-int22_37_UGUG_CGUA : -10 * p-SCALE
def : p-int22_37_UGUG_CGUC : 130 * p-SCALE
def : p-int22_37_UGUG_CGUG : 200 * p-SCALE
def : p-int22_37_UGUG_CGUU : 100 * p-SCALE
def : p-int22_37_UGUG_CUAA : 200 * p-SCALE
def : p-int22_37_UGUG_CUAC : 200 * p-SCALE
def : p-int22_37_UGUG_CUAG : 200 * p-SCALE
def : p-int22_37_UGUG_CUAU : 200 * p-SCALE
def : p-int22_37_UGUG_CUCA : 200 * p-SCALE
def : p-int22_37_UGUG_CUCC : 250 * p-SCALE
def : p-int22_37_UGUG_CUCG : 200 * p-SCALE
def : p-int22_37_UGUG_CUCU : 220 * p-SCALE
def : p-int22_37_UGUG_CUGA : 90 * p-SCALE
def : p-int22_37_UGUG_CUGC : 230 * p-SCALE
def : p-int22_37_UGUG_CUGG : 200 * p-SCALE
def : p-int22_37_UGUG_CUGU : 200 * p-SCALE
def : p-int22_37_UGUG_CUUA : 120 * p-SCALE
def : p-int22_37_UGUG_CUUC : 170 * p-SCALE
def : p-int22_37_UGUG_CUUG : 200 * p-SCALE
def : p-int22_37_UGUG_CUUU : 140 * p-SCALE
def : p-int22_37_UGUG_GAAA : 170 * p-SCALE
def : p-int22_37_UGUG_GAAC : 200 * p-SCALE
def : p-int22_37_UGUG_GAAG : 210 * p-SCALE
def : p-int22_37_UGUG_GAAU : 220 * p-SCALE
def : p-int22_37_UGUG_GACA : 150 * p-SCALE
def : p-int22_37_UGUG_GACC : 200 * p-SCALE
def : p-int22_37_UGUG_GACG : 190 * p-SCALE
def : p-int22_37_UGUG_GACU : 100 * p-SCALE
def : p-int22_37_UGUG_GAGA : 50 * p-SCALE
def : p-int22_37_UGUG_GAGC : 200 * p-SCALE
def : p-int22_37_UGUG_GAGG : 90 * p-SCALE
def : p-int22_37_UGUG_GAGU : 180 * p-SCALE
def : p-int22_37_UGUG_GAUA : 200 * p-SCALE
def : p-int22_37_UGUG_GAUC : 200 * p-SCALE
def : p-int22_37_UGUG_GAUG : 200 * p-SCALE
def : p-int22_37_UGUG_GAUU : 200 * p-SCALE
def : p-int22_37_UGUG_GCAA : 160 * p-SCALE
def : p-int22_37_UGUG_GCAC : 200 * p-SCALE
def : p-int22_37_UGUG_GCAG : 200 * p-SCALE
def : p-int22_37_UGUG_GCAU : 110 * p-SCALE
def : p-int22_37_UGUG_GCCA : 240 * p-SCALE
def : p-int22_37_UGUG_GCCC : 200 * p-SCALE
def : p-int22_37_UGUG_GCCG : 240 * p-SCALE
def : p-int22_37_UGUG_GCCU : 190 * p-SCALE
def : p-int22_37_UGUG_GCGA : 200 * p-SCALE
def : p-int22_37_UGUG_GCGC : 200 * p-SCALE
def : p-int22_37_UGUG_GCGG : 200 * p-SCALE
def : p-int22_37_UGUG_GCGU : 200 * p-SCALE
def : p-int22_37_UGUG_GCUA : 240 * p-SCALE
def : p-int22_37_UGUG_GCUC : 200 * p-SCALE
def : p-int22_37_UGUG_GCUG : 240 * p-SCALE
def : p-int22_37_UGUG_GCUU : 190 * p-SCALE
def : p-int22_37_UGUG_GGAA : 50 * p-SCALE
def : p-int22_37_UGUG_GGAC : 200 * p-SCALE
def : p-int22_37_UGUG_GGAG : 90 * p-SCALE
def : p-int22_37_UGUG_GGAU : 180 * p-SCALE
def : p-int22_37_UGUG_GGCA : 200 * p-SCALE
def : p-int22_37_UGUG_GGCC : 200 * p-SCALE
def : p-int22_37_UGUG_GGCG : 200 * p-SCALE
def : p-int22_37_UGUG_GGCU : 200 * p-SCALE
def : p-int22_37_UGUG_GGGA : 100 * p-SCALE
def : p-int22_37_UGUG_GGGC : 200 * p-SCALE
def : p-int22_37_UGUG_GGGG : 140 * p-SCALE
def : p-int22_37_UGUG_GGGU : 150 * p-SCALE
def : p-int22_37_UGUG_GGUA : 110 * p-SCALE
def : p-int22_37_UGUG_GGUC : 200 * p-SCALE
def : p-int22_37_UGUG_GGUG : 70 * p-SCALE
def : p-int22_37_UGUG_GGUU : -120 * p-SCALE
def : p-int22_37_UGUG_GUAA : 200 * p-SCALE
def : p-int22_37_UGUG_GUAC : 200 * p-SCALE
def : p-int22_37_UGUG_GUAG : 200 * p-SCALE
def : p-int22_37_UGUG_GUAU : 200 * p-SCALE
def : p-int22_37_UGUG_GUCA : 240 * p-SCALE
def : p-int22_37_UGUG_GUCC : 200 * p-SCALE
def : p-int22_37_UGUG_GUCG : 240 * p-SCALE
def : p-int22_37_UGUG_GUCU : 190 * p-SCALE
def : p-int22_37_UGUG_GUGA : 210 * p-SCALE
def : p-int22_37_UGUG_GUGC : 200 * p-SCALE
def : p-int22_37_UGUG_GUGG : 170 * p-SCALE
def : p-int22_37_UGUG_GUGU : -20 * p-SCALE
def : p-int22_37_UGUG_GUUA : 240 * p-SCALE
def : p-int22_37_UGUG_GUUC : 200 * p-SCALE
def : p-int22_37_UGUG_GUUG : 200 * p-SCALE
def : p-int22_37_UGUG_GUUU : 190 * p-SCALE
def : p-int22_37_UGUG_UAAA : 200 * p-SCALE
def : p-int22_37_UGUG_UAAC : 340 * p-SCALE
def : p-int22_37_UGUG_UAAG : 100 * p-SCALE
def : p-int22_37_UGUG_UAAU : 290 * p-SCALE
def : p-int22_37_UGUG_UACA : 200 * p-SCALE
def : p-int22_37_UGUG_UACC : 250 * p-SCALE
def : p-int22_37_UGUG_UACG : -30 * p-SCALE
def : p-int22_37_UGUG_UACU : 170 * p-SCALE
def : p-int22_37_UGUG_UAGA : 200 * p-SCALE
def : p-int22_37_UGUG_UAGC : 250 * p-SCALE
def : p-int22_37_UGUG_UAGG : 50 * p-SCALE
def : p-int22_37_UGUG_UAGU : 250 * p-SCALE
def : p-int22_37_UGUG_UAUA : 200 * p-SCALE
def : p-int22_37_UGUG_UAUC : 200 * p-SCALE
def : p-int22_37_UGUG_UAUG : 200 * p-SCALE
def : p-int22_37_UGUG_UAUU : 200 * p-SCALE
def : p-int22_37_UGUG_UCAA : 200 * p-SCALE
def : p-int22_37_UGUG_UCAC : 260 * p-SCALE
def : p-int22_37_UGUG_UCAG : -20 * p-SCALE
def : p-int22_37_UGUG_UCAU : 180 * p-SCALE
def : p-int22_37_UGUG_UCCA : 200 * p-SCALE
def : p-int22_37_UGUG_UCCC : 250 * p-SCALE
def : p-int22_37_UGUG_UCCG : 70 * p-SCALE
def : p-int22_37_UGUG_UCCU : 160 * p-SCALE
def : p-int22_37_UGUG_UCGA : 200 * p-SCALE
def : p-int22_37_UGUG_UCGC : 200 * p-SCALE
def : p-int22_37_UGUG_UCGG : 200 * p-SCALE
def : p-int22_37_UGUG_UCGU : 200 * p-SCALE
def : p-int22_37_UGUG_UCUA : 200 * p-SCALE
def : p-int22_37_UGUG_UCUC : 250 * p-SCALE
def : p-int22_37_UGUG_UCUG : 70 * p-SCALE
def : p-int22_37_UGUG_UCUU : 160 * p-SCALE
def : p-int22_37_UGUG_UGAA : 200 * p-SCALE
def : p-int22_37_UGUG_UGAC : 250 * p-SCALE
def : p-int22_37_UGUG_UGAG : 50 * p-SCALE
def : p-int22_37_UGUG_UGAU : 250 * p-SCALE
def : p-int22_37_UGUG_UGCA : 200 * p-SCALE
def : p-int22_37_UGUG_UGCC : 200 * p-SCALE
def : p-int22_37_UGUG_UGCG : 200 * p-SCALE
def : p-int22_37_UGUG_UGCU : 200 * p-SCALE
def : p-int22_37_UGUG_UGGA : 200 * p-SCALE
def : p-int22_37_UGUG_UGGC : 270 * p-SCALE
def : p-int22_37_UGUG_UGGG : 30 * p-SCALE
def : p-int22_37_UGUG_UGGU : 220 * p-SCALE
def : p-int22_37_UGUG_UGUA : 200 * p-SCALE
def : p-int22_37_UGUG_UGUC : 130 * p-SCALE
def : p-int22_37_UGUG_UGUG : -250 * p-SCALE
def : p-int22_37_UGUG_UGUU : 130 * p-SCALE
def : p-int22_37_UGUG_UUAA : 200 * p-SCALE
def : p-int22_37_UGUG_UUAC : 200 * p-SCALE
def : p-int22_37_UGUG_UUAG : 200 * p-SCALE
def : p-int22_37_UGUG_UUAU : 200 * p-SCALE
def : p-int22_37_UGUG_UUCA : 200 * p-SCALE
def : p-int22_37_UGUG_UUCC : 250 * p-SCALE
def : p-int22_37_UGUG_UUCG : 70 * p-SCALE
def : p-int22_37_UGUG_UUCU : 160 * p-SCALE
def : p-int22_37_UGUG_UUGA : 200 * p-SCALE
def : p-int22_37_UGUG_UUGC : 230 * p-SCALE
def : p-int22_37_UGUG_UUGG : -150 * p-SCALE
def : p-int22_37_UGUG_UUGU : 230 * p-SCALE
def : p-int22_37_UGUG_UUUA : 200 * p-SCALE
def : p-int22_37_UGUG_UUUC : 170 * p-SCALE
def : p-int22_37_UGUG_UUUG : 70 * p-SCALE
def : p-int22_37_UGUG_UUUU : 80 * p-SCALE
def : p-int22_37_UGAU_AAAA : 280 * p-SCALE
def : p-int22_37_UGAU_AAAC : 280 * p-SCALE
def : p-int22_37_UGAU_AAAG : 170 * p-SCALE
def : p-int22_37_UGAU_AAAU : 200 * p-SCALE
def : p-int22_37_UGAU_AACA : 230 * p-SCALE
def : p-int22_37_UGAU_AACC : 230 * p-SCALE
def : p-int22_37_UGAU_AACG : 130 * p-SCALE
def : p-int22_37_UGAU_AACU : 200 * p-SCALE
def : p-int22_37_UGAU_AAGA : 170 * p-SCALE
def : p-int22_37_UGAU_AAGC : 170 * p-SCALE
def : p-int22_37_UGAU_AAGG : 70 * p-SCALE
def : p-int22_37_UGAU_AAGU : 200 * p-SCALE
def : p-int22_37_UGAU_AAUA : 200 * p-SCALE
def : p-int22_37_UGAU_AAUC : 200 * p-SCALE
def : p-int22_37_UGAU_AAUG : 200 * p-SCALE
def : p-int22_37_UGAU_AAUU : 200 * p-SCALE
def : p-int22_37_UGAU_ACAA : 280 * p-SCALE
def : p-int22_37_UGAU_ACAC : 280 * p-SCALE
def : p-int22_37_UGAU_ACAG : 170 * p-SCALE
def : p-int22_37_UGAU_ACAU : 200 * p-SCALE
def : p-int22_37_UGAU_ACCA : 340 * p-SCALE
def : p-int22_37_UGAU_ACCC : 280 * p-SCALE
def : p-int22_37_UGAU_ACCG : 270 * p-SCALE
def : p-int22_37_UGAU_ACCU : 200 * p-SCALE
def : p-int22_37_UGAU_ACGA : 200 * p-SCALE
def : p-int22_37_UGAU_ACGC : 200 * p-SCALE
def : p-int22_37_UGAU_ACGG : 200 * p-SCALE
def : p-int22_37_UGAU_ACGU : 200 * p-SCALE
def : p-int22_37_UGAU_ACUA : 340 * p-SCALE
def : p-int22_37_UGAU_ACUC : 280 * p-SCALE
def : p-int22_37_UGAU_ACUG : 270 * p-SCALE
def : p-int22_37_UGAU_ACUU : 200 * p-SCALE
def : p-int22_37_UGAU_AGAA : 170 * p-SCALE
def : p-int22_37_UGAU_AGAC : 170 * p-SCALE
def : p-int22_37_UGAU_AGAG : 70 * p-SCALE
def : p-int22_37_UGAU_AGAU : 200 * p-SCALE
def : p-int22_37_UGAU_AGCA : 200 * p-SCALE
def : p-int22_37_UGAU_AGCC : 200 * p-SCALE
def : p-int22_37_UGAU_AGCG : 200 * p-SCALE
def : p-int22_37_UGAU_AGCU : 200 * p-SCALE
def : p-int22_37_UGAU_AGGA : 210 * p-SCALE
def : p-int22_37_UGAU_AGGC : 210 * p-SCALE
def : p-int22_37_UGAU_AGGG : 110 * p-SCALE
def : p-int22_37_UGAU_AGGU : 200 * p-SCALE
def : p-int22_37_UGAU_AGUA : 100 * p-SCALE
def : p-int22_37_UGAU_AGUC : 0 * p-SCALE
def : p-int22_37_UGAU_AGUG : 70 * p-SCALE
def : p-int22_37_UGAU_AGUU : 200 * p-SCALE
def : p-int22_37_UGAU_AUAA : 200 * p-SCALE
def : p-int22_37_UGAU_AUAC : 200 * p-SCALE
def : p-int22_37_UGAU_AUAG : 200 * p-SCALE
def : p-int22_37_UGAU_AUAU : 200 * p-SCALE
def : p-int22_37_UGAU_AUCA : 310 * p-SCALE
def : p-int22_37_UGAU_AUCC : 250 * p-SCALE
def : p-int22_37_UGAU_AUCG : 240 * p-SCALE
def : p-int22_37_UGAU_AUCU : 200 * p-SCALE
def : p-int22_37_UGAU_AUGA : 220 * p-SCALE
def : p-int22_37_UGAU_AUGC : 120 * p-SCALE
def : p-int22_37_UGAU_AUGG : 200 * p-SCALE
def : p-int22_37_UGAU_AUGU : 200 * p-SCALE
def : p-int22_37_UGAU_AUUA : 290 * p-SCALE
def : p-int22_37_UGAU_AUUC : 190 * p-SCALE
def : p-int22_37_UGAU_AUUG : 270 * p-SCALE
def : p-int22_37_UGAU_AUUU : 200 * p-SCALE
def : p-int22_37_UGAU_CAAA : 230 * p-SCALE
def : p-int22_37_UGAU_CAAC : 340 * p-SCALE
def : p-int22_37_UGAU_CAAG : 200 * p-SCALE
def : p-int22_37_UGAU_CAAU : 310 * p-SCALE
def : p-int22_37_UGAU_CACA : 190 * p-SCALE
def : p-int22_37_UGAU_CACC : 230 * p-SCALE
def : p-int22_37_UGAU_CACG : 200 * p-SCALE
def : p-int22_37_UGAU_CACU : 200 * p-SCALE
def : p-int22_37_UGAU_CAGA : 130 * p-SCALE
def : p-int22_37_UGAU_CAGC : 270 * p-SCALE
def : p-int22_37_UGAU_CAGG : 200 * p-SCALE
def : p-int22_37_UGAU_CAGU : 240 * p-SCALE
def : p-int22_37_UGAU_CAUA : 200 * p-SCALE
def : p-int22_37_UGAU_CAUC : 200 * p-SCALE
def : p-int22_37_UGAU_CAUG : 200 * p-SCALE
def : p-int22_37_UGAU_CAUU : 200 * p-SCALE
def : p-int22_37_UGAU_CCAA : 230 * p-SCALE
def : p-int22_37_UGAU_CCAC : 280 * p-SCALE
def : p-int22_37_UGAU_CCAG : 200 * p-SCALE
def : p-int22_37_UGAU_CCAU : 250 * p-SCALE
def : p-int22_37_UGAU_CCCA : 230 * p-SCALE
def : p-int22_37_UGAU_CCCC : 280 * p-SCALE
def : p-int22_37_UGAU_CCCG : 200 * p-SCALE
def : p-int22_37_UGAU_CCCU : 250 * p-SCALE
def : p-int22_37_UGAU_CCGA : 200 * p-SCALE
def : p-int22_37_UGAU_CCGC : 200 * p-SCALE
def : p-int22_37_UGAU_CCGG : 200 * p-SCALE
def : p-int22_37_UGAU_CCGU : 200 * p-SCALE
def : p-int22_37_UGAU_CCUA : 230 * p-SCALE
def : p-int22_37_UGAU_CCUC : 280 * p-SCALE
def : p-int22_37_UGAU_CCUG : 200 * p-SCALE
def : p-int22_37_UGAU_CCUU : 250 * p-SCALE
def : p-int22_37_UGAU_CGAA : 130 * p-SCALE
def : p-int22_37_UGAU_CGAC : 270 * p-SCALE
def : p-int22_37_UGAU_CGAG : 200 * p-SCALE
def : p-int22_37_UGAU_CGAU : 240 * p-SCALE
def : p-int22_37_UGAU_CGCA : 200 * p-SCALE
def : p-int22_37_UGAU_CGCC : 200 * p-SCALE
def : p-int22_37_UGAU_CGCG : 200 * p-SCALE
def : p-int22_37_UGAU_CGCU : 200 * p-SCALE
def : p-int22_37_UGAU_CGGA : 170 * p-SCALE
def : p-int22_37_UGAU_CGGC : 270 * p-SCALE
def : p-int22_37_UGAU_CGGG : 200 * p-SCALE
def : p-int22_37_UGAU_CGGU : 240 * p-SCALE
def : p-int22_37_UGAU_CGUA : -50 * p-SCALE
def : p-int22_37_UGAU_CGUC : 100 * p-SCALE
def : p-int22_37_UGAU_CGUG : 200 * p-SCALE
def : p-int22_37_UGAU_CGUU : 70 * p-SCALE
def : p-int22_37_UGAU_CUAA : 200 * p-SCALE
def : p-int22_37_UGAU_CUAC : 200 * p-SCALE
def : p-int22_37_UGAU_CUAG : 200 * p-SCALE
def : p-int22_37_UGAU_CUAU : 200 * p-SCALE
def : p-int22_37_UGAU_CUCA : 200 * p-SCALE
def : p-int22_37_UGAU_CUCC : 250 * p-SCALE
def : p-int22_37_UGAU_CUCG : 200 * p-SCALE
def : p-int22_37_UGAU_CUCU : 220 * p-SCALE
def : p-int22_37_UGAU_CUGA : 80 * p-SCALE
def : p-int22_37_UGAU_CUGC : 220 * p-SCALE
def : p-int22_37_UGAU_CUGG : 200 * p-SCALE
def : p-int22_37_UGAU_CUGU : 190 * p-SCALE
def : p-int22_37_UGAU_CUUA : 150 * p-SCALE
def : p-int22_37_UGAU_CUUC : 190 * p-SCALE
def : p-int22_37_UGAU_CUUG : 200 * p-SCALE
def : p-int22_37_UGAU_CUUU : 160 * p-SCALE
def : p-int22_37_UGAU_GAAA : 170 * p-SCALE
def : p-int22_37_UGAU_GAAC : 200 * p-SCALE
def : p-int22_37_UGAU_GAAG : 210 * p-SCALE
def : p-int22_37_UGAU_GAAU : 220 * p-SCALE
def : p-int22_37_UGAU_GACA : 130 * p-SCALE
def : p-int22_37_UGAU_GACC : 200 * p-SCALE
def : p-int22_37_UGAU_GACG : 170 * p-SCALE
def : p-int22_37_UGAU_GACU : 80 * p-SCALE
def : p-int22_37_UGAU_GAGA : 70 * p-SCALE
def : p-int22_37_UGAU_GAGC : 200 * p-SCALE
def : p-int22_37_UGAU_GAGG : 110 * p-SCALE
def : p-int22_37_UGAU_GAGU : 200 * p-SCALE
def : p-int22_37_UGAU_GAUA : 200 * p-SCALE
def : p-int22_37_UGAU_GAUC : 200 * p-SCALE
def : p-int22_37_UGAU_GAUG : 200 * p-SCALE
def : p-int22_37_UGAU_GAUU : 200 * p-SCALE
def : p-int22_37_UGAU_GCAA : 170 * p-SCALE
def : p-int22_37_UGAU_GCAC : 200 * p-SCALE
def : p-int22_37_UGAU_GCAG : 210 * p-SCALE
def : p-int22_37_UGAU_GCAU : 120 * p-SCALE
def : p-int22_37_UGAU_GCCA : 270 * p-SCALE
def : p-int22_37_UGAU_GCCC : 200 * p-SCALE
def : p-int22_37_UGAU_GCCG : 270 * p-SCALE
def : p-int22_37_UGAU_GCCU : 220 * p-SCALE
def : p-int22_37_UGAU_GCGA : 200 * p-SCALE
def : p-int22_37_UGAU_GCGC : 200 * p-SCALE
def : p-int22_37_UGAU_GCGG : 200 * p-SCALE
def : p-int22_37_UGAU_GCGU : 200 * p-SCALE
def : p-int22_37_UGAU_GCUA : 270 * p-SCALE
def : p-int22_37_UGAU_GCUC : 200 * p-SCALE
def : p-int22_37_UGAU_GCUG : 270 * p-SCALE
def : p-int22_37_UGAU_GCUU : 220 * p-SCALE
def : p-int22_37_UGAU_GGAA : 70 * p-SCALE
def : p-int22_37_UGAU_GGAC : 200 * p-SCALE
def : p-int22_37_UGAU_GGAG : 110 * p-SCALE
def : p-int22_37_UGAU_GGAU : 200 * p-SCALE
def : p-int22_37_UGAU_GGCA : 200 * p-SCALE
def : p-int22_37_UGAU_GGCC : 200 * p-SCALE
def : p-int22_37_UGAU_GGCG : 200 * p-SCALE
def : p-int22_37_UGAU_GGCU : 200 * p-SCALE
def : p-int22_37_UGAU_GGGA : 110 * p-SCALE
def : p-int22_37_UGAU_GGGC : 200 * p-SCALE
def : p-int22_37_UGAU_GGGG : 150 * p-SCALE
def : p-int22_37_UGAU_GGGU : 160 * p-SCALE
def : p-int22_37_UGAU_GGUA : 70 * p-SCALE
def : p-int22_37_UGAU_GGUC : 200 * p-SCALE
def : p-int22_37_UGAU_GGUG : 30 * p-SCALE
def : p-int22_37_UGAU_GGUU : -160 * p-SCALE
def : p-int22_37_UGAU_GUAA : 200 * p-SCALE
def : p-int22_37_UGAU_GUAC : 200 * p-SCALE
def : p-int22_37_UGAU_GUAG : 200 * p-SCALE
def : p-int22_37_UGAU_GUAU : 200 * p-SCALE
def : p-int22_37_UGAU_GUCA : 240 * p-SCALE
def : p-int22_37_UGAU_GUCC : 200 * p-SCALE
def : p-int22_37_UGAU_GUCG : 240 * p-SCALE
def : p-int22_37_UGAU_GUCU : 190 * p-SCALE
def : p-int22_37_UGAU_GUGA : 200 * p-SCALE
def : p-int22_37_UGAU_GUGC : 200 * p-SCALE
def : p-int22_37_UGAU_GUGG : 160 * p-SCALE
def : p-int22_37_UGAU_GUGU : -30 * p-SCALE
def : p-int22_37_UGAU_GUUA : 270 * p-SCALE
def : p-int22_37_UGAU_GUUC : 200 * p-SCALE
def : p-int22_37_UGAU_GUUG : 230 * p-SCALE
def : p-int22_37_UGAU_GUUU : 220 * p-SCALE
def : p-int22_37_UGAU_UAAA : 200 * p-SCALE
def : p-int22_37_UGAU_UAAC : 340 * p-SCALE
def : p-int22_37_UGAU_UAAG : 100 * p-SCALE
def : p-int22_37_UGAU_UAAU : 290 * p-SCALE
def : p-int22_37_UGAU_UACA : 200 * p-SCALE
def : p-int22_37_UGAU_UACC : 230 * p-SCALE
def : p-int22_37_UGAU_UACG : -50 * p-SCALE
def : p-int22_37_UGAU_UACU : 150 * p-SCALE
def : p-int22_37_UGAU_UAGA : 200 * p-SCALE
def : p-int22_37_UGAU_UAGC : 270 * p-SCALE
def : p-int22_37_UGAU_UAGG : 70 * p-SCALE
def : p-int22_37_UGAU_UAGU : 270 * p-SCALE
def : p-int22_37_UGAU_UAUA : 200 * p-SCALE
def : p-int22_37_UGAU_UAUC : 200 * p-SCALE
def : p-int22_37_UGAU_UAUG : 200 * p-SCALE
def : p-int22_37_UGAU_UAUU : 200 * p-SCALE
def : p-int22_37_UGAU_UCAA : 200 * p-SCALE
def : p-int22_37_UGAU_UCAC : 280 * p-SCALE
def : p-int22_37_UGAU_UCAG : 0 * p-SCALE
def : p-int22_37_UGAU_UCAU : 190 * p-SCALE
def : p-int22_37_UGAU_UCCA : 200 * p-SCALE
def : p-int22_37_UGAU_UCCC : 280 * p-SCALE
def : p-int22_37_UGAU_UCCG : 100 * p-SCALE
def : p-int22_37_UGAU_UCCU : 190 * p-SCALE
def : p-int22_37_UGAU_UCGA : 200 * p-SCALE
def : p-int22_37_UGAU_UCGC : 200 * p-SCALE
def : p-int22_37_UGAU_UCGG : 200 * p-SCALE
def : p-int22_37_UGAU_UCGU : 200 * p-SCALE
def : p-int22_37_UGAU_UCUA : 200 * p-SCALE
def : p-int22_37_UGAU_UCUC : 280 * p-SCALE
def : p-int22_37_UGAU_UCUG : 100 * p-SCALE
def : p-int22_37_UGAU_UCUU : 190 * p-SCALE
def : p-int22_37_UGAU_UGAA : 200 * p-SCALE
def : p-int22_37_UGAU_UGAC : 270 * p-SCALE
def : p-int22_37_UGAU_UGAG : 70 * p-SCALE
def : p-int22_37_UGAU_UGAU : 270 * p-SCALE
def : p-int22_37_UGAU_UGCA : 200 * p-SCALE
def : p-int22_37_UGAU_UGCC : 200 * p-SCALE
def : p-int22_37_UGAU_UGCG : 200 * p-SCALE
def : p-int22_37_UGAU_UGCU : 200 * p-SCALE
def : p-int22_37_UGAU_UGGA : 200 * p-SCALE
def : p-int22_37_UGAU_UGGC : 270 * p-SCALE
def : p-int22_37_UGAU_UGGG : 30 * p-SCALE
def : p-int22_37_UGAU_UGGU : 230 * p-SCALE
def : p-int22_37_UGAU_UGUA : 200 * p-SCALE
def : p-int22_37_UGAU_UGUC : 100 * p-SCALE
def : p-int22_37_UGAU_UGUG : -290 * p-SCALE
def : p-int22_37_UGAU_UGUU : 90 * p-SCALE
def : p-int22_37_UGAU_UUAA : 200 * p-SCALE
def : p-int22_37_UGAU_UUAC : 200 * p-SCALE
def : p-int22_37_UGAU_UUAG : 200 * p-SCALE
def : p-int22_37_UGAU_UUAU : 200 * p-SCALE
def : p-int22_37_UGAU_UUCA : 200 * p-SCALE
def : p-int22_37_UGAU_UUCC : 250 * p-SCALE
def : p-int22_37_UGAU_UUCG : 70 * p-SCALE
def : p-int22_37_UGAU_UUCU : 160 * p-SCALE
def : p-int22_37_UGAU_UUGA : 200 * p-SCALE
def : p-int22_37_UGAU_UUGC : 220 * p-SCALE
def : p-int22_37_UGAU_UUGG : -160 * p-SCALE
def : p-int22_37_UGAU_UUGU : 220 * p-SCALE
def : p-int22_37_UGAU_UUUA : 200 * p-SCALE
def : p-int22_37_UGAU_UUUC : 190 * p-SCALE
def : p-int22_37_UGAU_UUUG : 90 * p-SCALE
def : p-int22_37_UGAU_UUUU : 110 * p-SCALE
def : p-int22_37_UGUA_AAAA : 280 * p-SCALE
def : p-int22_37_UGUA_AAAC : 280 * p-SCALE
def : p-int22_37_UGUA_AAAG : 170 * p-SCALE
def : p-int22_37_UGUA_AAAU : 200 * p-SCALE
def : p-int22_37_UGUA_AACA : 250 * p-SCALE
def : p-int22_37_UGUA_AACC : 250 * p-SCALE
def : p-int22_37_UGUA_AACG : 150 * p-SCALE
def : p-int22_37_UGUA_AACU : 200 * p-SCALE
def : p-int22_37_UGUA_AAGA : 150 * p-SCALE
def : p-int22_37_UGUA_AAGC : 150 * p-SCALE
def : p-int22_37_UGUA_AAGG : 50 * p-SCALE
def : p-int22_37_UGUA_AAGU : 200 * p-SCALE
def : p-int22_37_UGUA_AAUA : 200 * p-SCALE
def : p-int22_37_UGUA_AAUC : 200 * p-SCALE
def : p-int22_37_UGUA_AAUG : 200 * p-SCALE
def : p-int22_37_UGUA_AAUU : 200 * p-SCALE
def : p-int22_37_UGUA_ACAA : 260 * p-SCALE
def : p-int22_37_UGUA_ACAC : 260 * p-SCALE
def : p-int22_37_UGUA_ACAG : 160 * p-SCALE
def : p-int22_37_UGUA_ACAU : 200 * p-SCALE
def : p-int22_37_UGUA_ACCA : 310 * p-SCALE
def : p-int22_37_UGUA_ACCC : 250 * p-SCALE
def : p-int22_37_UGUA_ACCG : 240 * p-SCALE
def : p-int22_37_UGUA_ACCU : 200 * p-SCALE
def : p-int22_37_UGUA_ACGA : 200 * p-SCALE
def : p-int22_37_UGUA_ACGC : 200 * p-SCALE
def : p-int22_37_UGUA_ACGG : 200 * p-SCALE
def : p-int22_37_UGUA_ACGU : 200 * p-SCALE
def : p-int22_37_UGUA_ACUA : 310 * p-SCALE
def : p-int22_37_UGUA_ACUC : 250 * p-SCALE
def : p-int22_37_UGUA_ACUG : 240 * p-SCALE
def : p-int22_37_UGUA_ACUU : 200 * p-SCALE
def : p-int22_37_UGUA_AGAA : 150 * p-SCALE
def : p-int22_37_UGUA_AGAC : 150 * p-SCALE
def : p-int22_37_UGUA_AGAG : 50 * p-SCALE
def : p-int22_37_UGUA_AGAU : 200 * p-SCALE
def : p-int22_37_UGUA_AGCA : 200 * p-SCALE
def : p-int22_37_UGUA_AGCC : 200 * p-SCALE
def : p-int22_37_UGUA_AGCG : 200 * p-SCALE
def : p-int22_37_UGUA_AGCU : 200 * p-SCALE
def : p-int22_37_UGUA_AGGA : 210 * p-SCALE
def : p-int22_37_UGUA_AGGC : 210 * p-SCALE
def : p-int22_37_UGUA_AGGG : 100 * p-SCALE
def : p-int22_37_UGUA_AGGU : 200 * p-SCALE
def : p-int22_37_UGUA_AGUA : 130 * p-SCALE
def : p-int22_37_UGUA_AGUC : 30 * p-SCALE
def : p-int22_37_UGUA_AGUG : 110 * p-SCALE
def : p-int22_37_UGUA_AGUU : 200 * p-SCALE
def : p-int22_37_UGUA_AUAA : 200 * p-SCALE
def : p-int22_37_UGUA_AUAC : 200 * p-SCALE
def : p-int22_37_UGUA_AUAG : 200 * p-SCALE
def : p-int22_37_UGUA_AUAU : 200 * p-SCALE
def : p-int22_37_UGUA_AUCA : 310 * p-SCALE
def : p-int22_37_UGUA_AUCC : 250 * p-SCALE
def : p-int22_37_UGUA_AUCG : 240 * p-SCALE
def : p-int22_37_UGUA_AUCU : 200 * p-SCALE
def : p-int22_37_UGUA_AUGA : 230 * p-SCALE
def : p-int22_37_UGUA_AUGC : 130 * p-SCALE
def : p-int22_37_UGUA_AUGG : 210 * p-SCALE
def : p-int22_37_UGUA_AUGU : 200 * p-SCALE
def : p-int22_37_UGUA_AUUA : 270 * p-SCALE
def : p-int22_37_UGUA_AUUC : 170 * p-SCALE
def : p-int22_37_UGUA_AUUG : 240 * p-SCALE
def : p-int22_37_UGUA_AUUU : 200 * p-SCALE
def : p-int22_37_UGUA_CAAA : 230 * p-SCALE
def : p-int22_37_UGUA_CAAC : 340 * p-SCALE
def : p-int22_37_UGUA_CAAG : 200 * p-SCALE
def : p-int22_37_UGUA_CAAU : 310 * p-SCALE
def : p-int22_37_UGUA_CACA : 210 * p-SCALE
def : p-int22_37_UGUA_CACC : 250 * p-SCALE
def : p-int22_37_UGUA_CACG : 200 * p-SCALE
def : p-int22_37_UGUA_CACU : 220 * p-SCALE
def : p-int22_37_UGUA_CAGA : 110 * p-SCALE
def : p-int22_37_UGUA_CAGC : 250 * p-SCALE
def : p-int22_37_UGUA_CAGG : 200 * p-SCALE
def : p-int22_37_UGUA_CAGU : 220 * p-SCALE
def : p-int22_37_UGUA_CAUA : 200 * p-SCALE
def : p-int22_37_UGUA_CAUC : 200 * p-SCALE
def : p-int22_37_UGUA_CAUG : 200 * p-SCALE
def : p-int22_37_UGUA_CAUU : 200 * p-SCALE
def : p-int22_37_UGUA_CCAA : 220 * p-SCALE
def : p-int22_37_UGUA_CCAC : 260 * p-SCALE
def : p-int22_37_UGUA_CCAG : 200 * p-SCALE
def : p-int22_37_UGUA_CCAU : 230 * p-SCALE
def : p-int22_37_UGUA_CCCA : 200 * p-SCALE
def : p-int22_37_UGUA_CCCC : 250 * p-SCALE
def : p-int22_37_UGUA_CCCG : 200 * p-SCALE
def : p-int22_37_UGUA_CCCU : 220 * p-SCALE
def : p-int22_37_UGUA_CCGA : 200 * p-SCALE
def : p-int22_37_UGUA_CCGC : 200 * p-SCALE
def : p-int22_37_UGUA_CCGG : 200 * p-SCALE
def : p-int22_37_UGUA_CCGU : 200 * p-SCALE
def : p-int22_37_UGUA_CCUA : 200 * p-SCALE
def : p-int22_37_UGUA_CCUC : 250 * p-SCALE
def : p-int22_37_UGUA_CCUG : 200 * p-SCALE
def : p-int22_37_UGUA_CCUU : 220 * p-SCALE
def : p-int22_37_UGUA_CGAA : 110 * p-SCALE
def : p-int22_37_UGUA_CGAC : 250 * p-SCALE
def : p-int22_37_UGUA_CGAG : 200 * p-SCALE
def : p-int22_37_UGUA_CGAU : 220 * p-SCALE
def : p-int22_37_UGUA_CGCA : 200 * p-SCALE
def : p-int22_37_UGUA_CGCC : 200 * p-SCALE
def : p-int22_37_UGUA_CGCG : 200 * p-SCALE
def : p-int22_37_UGUA_CGCU : 200 * p-SCALE
def : p-int22_37_UGUA_CGGA : 160 * p-SCALE
def : p-int22_37_UGUA_CGGC : 270 * p-SCALE
def : p-int22_37_UGUA_CGGG : 200 * p-SCALE
def : p-int22_37_UGUA_CGGU : 240 * p-SCALE
def : p-int22_37_UGUA_CGUA : -10 * p-SCALE
def : p-int22_37_UGUA_CGUC : 130 * p-SCALE
def : p-int22_37_UGUA_CGUG : 200 * p-SCALE
def : p-int22_37_UGUA_CGUU : 100 * p-SCALE
def : p-int22_37_UGUA_CUAA : 200 * p-SCALE
def : p-int22_37_UGUA_CUAC : 200 * p-SCALE
def : p-int22_37_UGUA_CUAG : 200 * p-SCALE
def : p-int22_37_UGUA_CUAU : 200 * p-SCALE
def : p-int22_37_UGUA_CUCA : 200 * p-SCALE
def : p-int22_37_UGUA_CUCC : 250 * p-SCALE
def : p-int22_37_UGUA_CUCG : 200 * p-SCALE
def : p-int22_37_UGUA_CUCU : 220 * p-SCALE
def : p-int22_37_UGUA_CUGA : 90 * p-SCALE
def : p-int22_37_UGUA_CUGC : 230 * p-SCALE
def : p-int22_37_UGUA_CUGG : 200 * p-SCALE
def : p-int22_37_UGUA_CUGU : 200 * p-SCALE
def : p-int22_37_UGUA_CUUA : 120 * p-SCALE
def : p-int22_37_UGUA_CUUC : 170 * p-SCALE
def : p-int22_37_UGUA_CUUG : 200 * p-SCALE
def : p-int22_37_UGUA_CUUU : 140 * p-SCALE
def : p-int22_37_UGUA_GAAA : 170 * p-SCALE
def : p-int22_37_UGUA_GAAC : 200 * p-SCALE
def : p-int22_37_UGUA_GAAG : 210 * p-SCALE
def : p-int22_37_UGUA_GAAU : 220 * p-SCALE
def : p-int22_37_UGUA_GACA : 150 * p-SCALE
def : p-int22_37_UGUA_GACC : 200 * p-SCALE
def : p-int22_37_UGUA_GACG : 190 * p-SCALE
def : p-int22_37_UGUA_GACU : 100 * p-SCALE
def : p-int22_37_UGUA_GAGA : 50 * p-SCALE
def : p-int22_37_UGUA_GAGC : 200 * p-SCALE
def : p-int22_37_UGUA_GAGG : 90 * p-SCALE
def : p-int22_37_UGUA_GAGU : 180 * p-SCALE
def : p-int22_37_UGUA_GAUA : 200 * p-SCALE
def : p-int22_37_UGUA_GAUC : 200 * p-SCALE
def : p-int22_37_UGUA_GAUG : 200 * p-SCALE
def : p-int22_37_UGUA_GAUU : 200 * p-SCALE
def : p-int22_37_UGUA_GCAA : 160 * p-SCALE
def : p-int22_37_UGUA_GCAC : 200 * p-SCALE
def : p-int22_37_UGUA_GCAG : 200 * p-SCALE
def : p-int22_37_UGUA_GCAU : 110 * p-SCALE
def : p-int22_37_UGUA_GCCA : 240 * p-SCALE
def : p-int22_37_UGUA_GCCC : 200 * p-SCALE
def : p-int22_37_UGUA_GCCG : 240 * p-SCALE
def : p-int22_37_UGUA_GCCU : 190 * p-SCALE
def : p-int22_37_UGUA_GCGA : 200 * p-SCALE
def : p-int22_37_UGUA_GCGC : 200 * p-SCALE
def : p-int22_37_UGUA_GCGG : 200 * p-SCALE
def : p-int22_37_UGUA_GCGU : 200 * p-SCALE
def : p-int22_37_UGUA_GCUA : 240 * p-SCALE
def : p-int22_37_UGUA_GCUC : 200 * p-SCALE
def : p-int22_37_UGUA_GCUG : 240 * p-SCALE
def : p-int22_37_UGUA_GCUU : 190 * p-SCALE
def : p-int22_37_UGUA_GGAA : 50 * p-SCALE
def : p-int22_37_UGUA_GGAC : 200 * p-SCALE
def : p-int22_37_UGUA_GGAG : 90 * p-SCALE
def : p-int22_37_UGUA_GGAU : 180 * p-SCALE
def : p-int22_37_UGUA_GGCA : 200 * p-SCALE
def : p-int22_37_UGUA_GGCC : 200 * p-SCALE
def : p-int22_37_UGUA_GGCG : 200 * p-SCALE
def : p-int22_37_UGUA_GGCU : 200 * p-SCALE
def : p-int22_37_UGUA_GGGA : 100 * p-SCALE
def : p-int22_37_UGUA_GGGC : 200 * p-SCALE
def : p-int22_37_UGUA_GGGG : 140 * p-SCALE
def : p-int22_37_UGUA_GGGU : 150 * p-SCALE
def : p-int22_37_UGUA_GGUA : 110 * p-SCALE
def : p-int22_37_UGUA_GGUC : 200 * p-SCALE
def : p-int22_37_UGUA_GGUG : 70 * p-SCALE
def : p-int22_37_UGUA_GGUU : -120 * p-SCALE
def : p-int22_37_UGUA_GUAA : 200 * p-SCALE
def : p-int22_37_UGUA_GUAC : 200 * p-SCALE
def : p-int22_37_UGUA_GUAG : 200 * p-SCALE
def : p-int22_37_UGUA_GUAU : 200 * p-SCALE
def : p-int22_37_UGUA_GUCA : 240 * p-SCALE
def : p-int22_37_UGUA_GUCC : 200 * p-SCALE
def : p-int22_37_UGUA_GUCG : 240 * p-SCALE
def : p-int22_37_UGUA_GUCU : 190 * p-SCALE
def : p-int22_37_UGUA_GUGA : 210 * p-SCALE
def : p-int22_37_UGUA_GUGC : 200 * p-SCALE
def : p-int22_37_UGUA_GUGG : 170 * p-SCALE
def : p-int22_37_UGUA_GUGU : -20 * p-SCALE
def : p-int22_37_UGUA_GUUA : 240 * p-SCALE
def : p-int22_37_UGUA_GUUC : 200 * p-SCALE
def : p-int22_37_UGUA_GUUG : 200 * p-SCALE
def : p-int22_37_UGUA_GUUU : 190 * p-SCALE
def : p-int22_37_UGUA_UAAA : 200 * p-SCALE
def : p-int22_37_UGUA_UAAC : 340 * p-SCALE
def : p-int22_37_UGUA_UAAG : 100 * p-SCALE
def : p-int22_37_UGUA_UAAU : 290 * p-SCALE
def : p-int22_37_UGUA_UACA : 200 * p-SCALE
def : p-int22_37_UGUA_UACC : 250 * p-SCALE
def : p-int22_37_UGUA_UACG : -30 * p-SCALE
def : p-int22_37_UGUA_UACU : 170 * p-SCALE
def : p-int22_37_UGUA_UAGA : 200 * p-SCALE
def : p-int22_37_UGUA_UAGC : 250 * p-SCALE
def : p-int22_37_UGUA_UAGG : 50 * p-SCALE
def : p-int22_37_UGUA_UAGU : 250 * p-SCALE
def : p-int22_37_UGUA_UAUA : 200 * p-SCALE
def : p-int22_37_UGUA_UAUC : 200 * p-SCALE
def : p-int22_37_UGUA_UAUG : 200 * p-SCALE
def : p-int22_37_UGUA_UAUU : 200 * p-SCALE
def : p-int22_37_UGUA_UCAA : 200 * p-SCALE
def : p-int22_37_UGUA_UCAC : 260 * p-SCALE
def : p-int22_37_UGUA_UCAG : -20 * p-SCALE
def : p-int22_37_UGUA_UCAU : 180 * p-SCALE
def : p-int22_37_UGUA_UCCA : 200 * p-SCALE
def : p-int22_37_UGUA_UCCC : 250 * p-SCALE
def : p-int22_37_UGUA_UCCG : 70 * p-SCALE
def : p-int22_37_UGUA_UCCU : 160 * p-SCALE
def : p-int22_37_UGUA_UCGA : 200 * p-SCALE
def : p-int22_37_UGUA_UCGC : 200 * p-SCALE
def : p-int22_37_UGUA_UCGG : 200 * p-SCALE
def : p-int22_37_UGUA_UCGU : 200 * p-SCALE
def : p-int22_37_UGUA_UCUA : 200 * p-SCALE
def : p-int22_37_UGUA_UCUC : 250 * p-SCALE
def : p-int22_37_UGUA_UCUG : 70 * p-SCALE
def : p-int22_37_UGUA_UCUU : 160 * p-SCALE
def : p-int22_37_UGUA_UGAA : 200 * p-SCALE
def : p-int22_37_UGUA_UGAC : 250 * p-SCALE
def : p-int22_37_UGUA_UGAG : 50 * p-SCALE
def : p-int22_37_UGUA_UGAU : 250 * p-SCALE
def : p-int22_37_UGUA_UGCA : 200 * p-SCALE
def : p-int22_37_UGUA_UGCC : 200 * p-SCALE
def : p-int22_37_UGUA_UGCG : 200 * p-SCALE
def : p-int22_37_UGUA_UGCU : 200 * p-SCALE
def : p-int22_37_UGUA_UGGA : 200 * p-SCALE
def : p-int22_37_UGUA_UGGC : 270 * p-SCALE
def : p-int22_37_UGUA_UGGG : 30 * p-SCALE
def : p-int22_37_UGUA_UGGU : 220 * p-SCALE
def : p-int22_37_UGUA_UGUA : 200 * p-SCALE
def : p-int22_37_UGUA_UGUC : 130 * p-SCALE
def : p-int22_37_UGUA_UGUG : -250 * p-SCALE
def : p-int22_37_UGUA_UGUU : 130 * p-SCALE
def : p-int22_37_UGUA_UUAA : 200 * p-SCALE
def : p-int22_37_UGUA_UUAC : 200 * p-SCALE
def : p-int22_37_UGUA_UUAG : 200 * p-SCALE
def : p-int22_37_UGUA_UUAU : 200 * p-SCALE
def : p-int22_37_UGUA_UUCA : 200 * p-SCALE
def : p-int22_37_UGUA_UUCC : 250 * p-SCALE
def : p-int22_37_UGUA_UUCG : 70 * p-SCALE
def : p-int22_37_UGUA_UUCU : 160 * p-SCALE
def : p-int22_37_UGUA_UUGA : 200 * p-SCALE
def : p-int22_37_UGUA_UUGC : 230 * p-SCALE
def : p-int22_37_UGUA_UUGG : -150 * p-SCALE
def : p-int22_37_UGUA_UUGU : 230 * p-SCALE
def : p-int22_37_UGUA_UUUA : 200 * p-SCALE
def : p-int22_37_UGUA_UUUC : 170 * p-SCALE
def : p-int22_37_UGUA_UUUG : 70 * p-SCALE
def : p-int22_37_UGUA_UUUU : 80 * p-SCALE
def : p-int22_37_AUCG_AAAA : 210 * p-SCALE
def : p-int22_37_AUCG_AAAC : 200 * p-SCALE
def : p-int22_37_AUCG_AAAG : 90 * p-SCALE
def : p-int22_37_AUCG_AAAU : 200 * p-SCALE
def : p-int22_37_AUCG_AACA : 190 * p-SCALE
def : p-int22_37_AUCG_AACC : 170 * p-SCALE
def : p-int22_37_AUCG_AACG : 60 * p-SCALE
def : p-int22_37_AUCG_AACU : 200 * p-SCALE
def : p-int22_37_AUCG_AAGA : 10 * p-SCALE
def : p-int22_37_AUCG_AAGC : 0 * p-SCALE
def : p-int22_37_AUCG_AAGG : -110 * p-SCALE
def : p-int22_37_AUCG_AAGU : 200 * p-SCALE
def : p-int22_37_AUCG_AAUA : 200 * p-SCALE
def : p-int22_37_AUCG_AAUC : 200 * p-SCALE
def : p-int22_37_AUCG_AAUG : 200 * p-SCALE
def : p-int22_37_AUCG_AAUU : 200 * p-SCALE
def : p-int22_37_AUCG_ACAA : 180 * p-SCALE
def : p-int22_37_AUCG_ACAC : 170 * p-SCALE
def : p-int22_37_AUCG_ACAG : 60 * p-SCALE
def : p-int22_37_AUCG_ACAU : 200 * p-SCALE
def : p-int22_37_AUCG_ACCA : 250 * p-SCALE
def : p-int22_37_AUCG_ACCC : 170 * p-SCALE
def : p-int22_37_AUCG_ACCG : 160 * p-SCALE
def : p-int22_37_AUCG_ACCU : 200 * p-SCALE
def : p-int22_37_AUCG_ACGA : 200 * p-SCALE
def : p-int22_37_AUCG_ACGC : 200 * p-SCALE
def : p-int22_37_AUCG_ACGG : 200 * p-SCALE
def : p-int22_37_AUCG_ACGU : 200 * p-SCALE
def : p-int22_37_AUCG_ACUA : 150 * p-SCALE
def : p-int22_37_AUCG_ACUC : 70 * p-SCALE
def : p-int22_37_AUCG_ACUG : 70 * p-SCALE
def : p-int22_37_AUCG_ACUU : 200 * p-SCALE
def : p-int22_37_AUCG_AGAA : 70 * p-SCALE
def : p-int22_37_AUCG_AGAC : 60 * p-SCALE
def : p-int22_37_AUCG_AGAG : -50 * p-SCALE
def : p-int22_37_AUCG_AGAU : 200 * p-SCALE
def : p-int22_37_AUCG_AGCA : 200 * p-SCALE
def : p-int22_37_AUCG_AGCC : 200 * p-SCALE
def : p-int22_37_AUCG_AGCG : 200 * p-SCALE
def : p-int22_37_AUCG_AGCU : 200 * p-SCALE
def : p-int22_37_AUCG_AGGA : 180 * p-SCALE
def : p-int22_37_AUCG_AGGC : 160 * p-SCALE
def : p-int22_37_AUCG_AGGG : 50 * p-SCALE
def : p-int22_37_AUCG_AGGU : 200 * p-SCALE
def : p-int22_37_AUCG_AGUA : 0 * p-SCALE
def : p-int22_37_AUCG_AGUC : -120 * p-SCALE
def : p-int22_37_AUCG_AGUG : -50 * p-SCALE
def : p-int22_37_AUCG_AGUU : 200 * p-SCALE
def : p-int22_37_AUCG_AUAA : 200 * p-SCALE
def : p-int22_37_AUCG_AUAC : 200 * p-SCALE
def : p-int22_37_AUCG_AUAG : 200 * p-SCALE
def : p-int22_37_AUCG_AUAU : 200 * p-SCALE
def : p-int22_37_AUCG_AUCA : 250 * p-SCALE
def : p-int22_37_AUCG_AUCC : 180 * p-SCALE
def : p-int22_37_AUCG_AUCG : 170 * p-SCALE
def : p-int22_37_AUCG_AUCU : 200 * p-SCALE
def : p-int22_37_AUCG_AUGA : 40 * p-SCALE
def : p-int22_37_AUCG_AUGC : -80 * p-SCALE
def : p-int22_37_AUCG_AUGG : -10 * p-SCALE
def : p-int22_37_AUCG_AUGU : 200 * p-SCALE
def : p-int22_37_AUCG_AUUA : 210 * p-SCALE
def : p-int22_37_AUCG_AUUC : 100 * p-SCALE
def : p-int22_37_AUCG_AUUG : 170 * p-SCALE
def : p-int22_37_AUCG_AUUU : 200 * p-SCALE
def : p-int22_37_AUCG_CAAA : 190 * p-SCALE
def : p-int22_37_AUCG_CAAC : 240 * p-SCALE
def : p-int22_37_AUCG_CAAG : 200 * p-SCALE
def : p-int22_37_AUCG_CAAU : 240 * p-SCALE
def : p-int22_37_AUCG_CACA : 160 * p-SCALE
def : p-int22_37_AUCG_CACC : 160 * p-SCALE
def : p-int22_37_AUCG_CACG : 200 * p-SCALE
def : p-int22_37_AUCG_CACU : 160 * p-SCALE
def : p-int22_37_AUCG_CAGA : -10 * p-SCALE
def : p-int22_37_AUCG_CAGC : 80 * p-SCALE
def : p-int22_37_AUCG_CAGG : 200 * p-SCALE
def : p-int22_37_AUCG_CAGU : 80 * p-SCALE
def : p-int22_37_AUCG_CAUA : 200 * p-SCALE
def : p-int22_37_AUCG_CAUC : 200 * p-SCALE
def : p-int22_37_AUCG_CAUG : 200 * p-SCALE
def : p-int22_37_AUCG_CAUU : 200 * p-SCALE
def : p-int22_37_AUCG_CCAA : 160 * p-SCALE
def : p-int22_37_AUCG_CCAC : 150 * p-SCALE
def : p-int22_37_AUCG_CCAG : 200 * p-SCALE
def : p-int22_37_AUCG_CCAU : 150 * p-SCALE
def : p-int22_37_AUCG_CCCA : 160 * p-SCALE
def : p-int22_37_AUCG_CCCC : 160 * p-SCALE
def : p-int22_37_AUCG_CCCG : 200 * p-SCALE
def : p-int22_37_AUCG_CCCU : 160 * p-SCALE
def : p-int22_37_AUCG_CCGA : 200 * p-SCALE
def : p-int22_37_AUCG_CCGC : 200 * p-SCALE
def : p-int22_37_AUCG_CCGG : 200 * p-SCALE
def : p-int22_37_AUCG_CCGU : 200 * p-SCALE
def : p-int22_37_AUCG_CCUA : 60 * p-SCALE
def : p-int22_37_AUCG_CCUC : 60 * p-SCALE
def : p-int22_37_AUCG_CCUG : 200 * p-SCALE
def : p-int22_37_AUCG_CCUU : 60 * p-SCALE
def : p-int22_37_AUCG_CGAA : 50 * p-SCALE
def : p-int22_37_AUCG_CGAC : 140 * p-SCALE
def : p-int22_37_AUCG_CGAG : 200 * p-SCALE
def : p-int22_37_AUCG_CGAU : 140 * p-SCALE
def : p-int22_37_AUCG_CGCA : 200 * p-SCALE
def : p-int22_37_AUCG_CGCC : 200 * p-SCALE
def : p-int22_37_AUCG_CGCG : 200 * p-SCALE
def : p-int22_37_AUCG_CGCU : 200 * p-SCALE
def : p-int22_37_AUCG_CGGA : 150 * p-SCALE
def : p-int22_37_AUCG_CGGC : 210 * p-SCALE
def : p-int22_37_AUCG_CGGG : 200 * p-SCALE
def : p-int22_37_AUCG_CGGU : 210 * p-SCALE
def : p-int22_37_AUCG_CGUA : -130 * p-SCALE
def : p-int22_37_AUCG_CGUC : -30 * p-SCALE
def : p-int22_37_AUCG_CGUG : 200 * p-SCALE
def : p-int22_37_AUCG_CGUU : -30 * p-SCALE
def : p-int22_37_AUCG_CUAA : 200 * p-SCALE
def : p-int22_37_AUCG_CUAC : 200 * p-SCALE
def : p-int22_37_AUCG_CUAG : 200 * p-SCALE
def : p-int22_37_AUCG_CUAU : 200 * p-SCALE
def : p-int22_37_AUCG_CUCA : 170 * p-SCALE
def : p-int22_37_AUCG_CUCC : 160 * p-SCALE
def : p-int22_37_AUCG_CUCG : 200 * p-SCALE
def : p-int22_37_AUCG_CUCU : 160 * p-SCALE
def : p-int22_37_AUCG_CUGA : -90 * p-SCALE
def : p-int22_37_AUCG_CUGC : 10 * p-SCALE
def : p-int22_37_AUCG_CUGG : 200 * p-SCALE
def : p-int22_37_AUCG_CUGU : 10 * p-SCALE
def : p-int22_37_AUCG_CUUA : 90 * p-SCALE
def : p-int22_37_AUCG_CUUC : 80 * p-SCALE
def : p-int22_37_AUCG_CUUG : 200 * p-SCALE
def : p-int22_37_AUCG_CUUU : 80 * p-SCALE
def : p-int22_37_AUCG_GAAA : 90 * p-SCALE
def : p-int22_37_AUCG_GAAC : 200 * p-SCALE
def : p-int22_37_AUCG_GAAG : 140 * p-SCALE
def : p-int22_37_AUCG_GAAU : 170 * p-SCALE
def : p-int22_37_AUCG_GACA : 60 * p-SCALE
def : p-int22_37_AUCG_GACC : 200 * p-SCALE
def : p-int22_37_AUCG_GACG : 120 * p-SCALE
def : p-int22_37_AUCG_GACU : 40 * p-SCALE
def : p-int22_37_AUCG_GAGA : -110 * p-SCALE
def : p-int22_37_AUCG_GAGC : 200 * p-SCALE
def : p-int22_37_AUCG_GAGG : -60 * p-SCALE
def : p-int22_37_AUCG_GAGU : 50 * p-SCALE
def : p-int22_37_AUCG_GAUA : 200 * p-SCALE
def : p-int22_37_AUCG_GAUC : 200 * p-SCALE
def : p-int22_37_AUCG_GAUG : 200 * p-SCALE
def : p-int22_37_AUCG_GAUU : 200 * p-SCALE
def : p-int22_37_AUCG_GCAA : 60 * p-SCALE
def : p-int22_37_AUCG_GCAC : 200 * p-SCALE
def : p-int22_37_AUCG_GCAG : 110 * p-SCALE
def : p-int22_37_AUCG_GCAU : 40 * p-SCALE
def : p-int22_37_AUCG_GCCA : 160 * p-SCALE
def : p-int22_37_AUCG_GCCC : 200 * p-SCALE
def : p-int22_37_AUCG_GCCG : 180 * p-SCALE
def : p-int22_37_AUCG_GCCU : 140 * p-SCALE
def : p-int22_37_AUCG_GCGA : 200 * p-SCALE
def : p-int22_37_AUCG_GCGC : 200 * p-SCALE
def : p-int22_37_AUCG_GCGG : 200 * p-SCALE
def : p-int22_37_AUCG_GCGU : 200 * p-SCALE
def : p-int22_37_AUCG_GCUA : 70 * p-SCALE
def : p-int22_37_AUCG_GCUC : 200 * p-SCALE
def : p-int22_37_AUCG_GCUG : 80 * p-SCALE
def : p-int22_37_AUCG_GCUU : 50 * p-SCALE
def : p-int22_37_AUCG_GGAA : -50 * p-SCALE
def : p-int22_37_AUCG_GGAC : 200 * p-SCALE
def : p-int22_37_AUCG_GGAG : 0 * p-SCALE
def : p-int22_37_AUCG_GGAU : 110 * p-SCALE
def : p-int22_37_AUCG_GGCA : 200 * p-SCALE
def : p-int22_37_AUCG_GGCC : 200 * p-SCALE
def : p-int22_37_AUCG_GGCG : 200 * p-SCALE
def : p-int22_37_AUCG_GGCU : 200 * p-SCALE
def : p-int22_37_AUCG_GGGA : 50 * p-SCALE
def : p-int22_37_AUCG_GGGC : 200 * p-SCALE
def : p-int22_37_AUCG_GGGG : 110 * p-SCALE
def : p-int22_37_AUCG_GGGU : 130 * p-SCALE
def : p-int22_37_AUCG_GGUA : -50 * p-SCALE
def : p-int22_37_AUCG_GGUC : 200 * p-SCALE
def : p-int22_37_AUCG_GGUG : -70 * p-SCALE
def : p-int22_37_AUCG_GGUU : -250 * p-SCALE
def : p-int22_37_AUCG_GUAA : 200 * p-SCALE
def : p-int22_37_AUCG_GUAC : 200 * p-SCALE
def : p-int22_37_AUCG_GUAG : 200 * p-SCALE
def : p-int22_37_AUCG_GUAU : 200 * p-SCALE
def : p-int22_37_AUCG_GUCA : 170 * p-SCALE
def : p-int22_37_AUCG_GUCC : 200 * p-SCALE
def : p-int22_37_AUCG_GUCG : 180 * p-SCALE
def : p-int22_37_AUCG_GUCU : 150 * p-SCALE
def : p-int22_37_AUCG_GUGA : -10 * p-SCALE
def : p-int22_37_AUCG_GUGC : 200 * p-SCALE
def : p-int22_37_AUCG_GUGG : -30 * p-SCALE
def : p-int22_37_AUCG_GUGU : -210 * p-SCALE
def : p-int22_37_AUCG_GUUA : 170 * p-SCALE
def : p-int22_37_AUCG_GUUC : 200 * p-SCALE
def : p-int22_37_AUCG_GUUG : 140 * p-SCALE
def : p-int22_37_AUCG_GUUU : 150 * p-SCALE
def : p-int22_37_AUCG_UAAA : 200 * p-SCALE
def : p-int22_37_AUCG_UAAC : 240 * p-SCALE
def : p-int22_37_AUCG_UAAG : 70 * p-SCALE
def : p-int22_37_AUCG_UAAU : 200 * p-SCALE
def : p-int22_37_AUCG_UACA : 200 * p-SCALE
def : p-int22_37_AUCG_UACC : 160 * p-SCALE
def : p-int22_37_AUCG_UACG : -50 * p-SCALE
def : p-int22_37_AUCG_UACU : 80 * p-SCALE
def : p-int22_37_AUCG_UAGA : 200 * p-SCALE
def : p-int22_37_AUCG_UAGC : 80 * p-SCALE
def : p-int22_37_AUCG_UAGG : -50 * p-SCALE
def : p-int22_37_AUCG_UAGU : 80 * p-SCALE
def : p-int22_37_AUCG_UAUA : 200 * p-SCALE
def : p-int22_37_AUCG_UAUC : 200 * p-SCALE
def : p-int22_37_AUCG_UAUG : 200 * p-SCALE
def : p-int22_37_AUCG_UAUU : 200 * p-SCALE
def : p-int22_37_AUCG_UCAA : 200 * p-SCALE
def : p-int22_37_AUCG_UCAC : 150 * p-SCALE
def : p-int22_37_AUCG_UCAG : -60 * p-SCALE
def : p-int22_37_AUCG_UCAU : 70 * p-SCALE
def : p-int22_37_AUCG_UCCA : 200 * p-SCALE
def : p-int22_37_AUCG_UCCC : 160 * p-SCALE
def : p-int22_37_AUCG_UCCG : 50 * p-SCALE
def : p-int22_37_AUCG_UCCU : 80 * p-SCALE
def : p-int22_37_AUCG_UCGA : 200 * p-SCALE
def : p-int22_37_AUCG_UCGC : 200 * p-SCALE
def : p-int22_37_AUCG_UCGG : 200 * p-SCALE
def : p-int22_37_AUCG_UCGU : 200 * p-SCALE
def : p-int22_37_AUCG_UCUA : 200 * p-SCALE
def : p-int22_37_AUCG_UCUC : 60 * p-SCALE
def : p-int22_37_AUCG_UCUG : -50 * p-SCALE
def : p-int22_37_AUCG_UCUU : -20 * p-SCALE
def : p-int22_37_AUCG_UGAA : 200 * p-SCALE
def : p-int22_37_AUCG_UGAC : 140 * p-SCALE
def : p-int22_37_AUCG_UGAG : 10 * p-SCALE
def : p-int22_37_AUCG_UGAU : 150 * p-SCALE
def : p-int22_37_AUCG_UGCA : 200 * p-SCALE
def : p-int22_37_AUCG_UGCC : 200 * p-SCALE
def : p-int22_37_AUCG_UGCG : 200 * p-SCALE
def : p-int22_37_AUCG_UGCU : 200 * p-SCALE
def : p-int22_37_AUCG_UGGA : 200 * p-SCALE
def : p-int22_37_AUCG_UGGC : 210 * p-SCALE
def : p-int22_37_AUCG_UGGG : 40 * p-SCALE
def : p-int22_37_AUCG_UGGU : 170 * p-SCALE
def : p-int22_37_AUCG_UGUA : 200 * p-SCALE
def : p-int22_37_AUCG_UGUC : -30 * p-SCALE
def : p-int22_37_AUCG_UGUG : -350 * p-SCALE
def : p-int22_37_AUCG_UGUU : -30 * p-SCALE
def : p-int22_37_AUCG_UUAA : 200 * p-SCALE
def : p-int22_37_AUCG_UUAC : 200 * p-SCALE
def : p-int22_37_AUCG_UUAG : 200 * p-SCALE
def : p-int22_37_AUCG_UUAU : 200 * p-SCALE
def : p-int22_37_AUCG_UUCA : 200 * p-SCALE
def : p-int22_37_AUCG_UUCC : 160 * p-SCALE
def : p-int22_37_AUCG_UUCG : 50 * p-SCALE
def : p-int22_37_AUCG_UUCU : 80 * p-SCALE
def : p-int22_37_AUCG_UUGA : 200 * p-SCALE
def : p-int22_37_AUCG_UUGC : 10 * p-SCALE
def : p-int22_37_AUCG_UUGG : -310 * p-SCALE
def : p-int22_37_AUCG_UUGU : 10 * p-SCALE
def : p-int22_37_AUCG_UUUA : 200 * p-SCALE
def : p-int22_37_AUCG_UUUC : 80 * p-SCALE
def : p-int22_37_AUCG_UUUG : 50 * p-SCALE
def : p-int22_37_AUCG_UUUU : 0 * p-SCALE
def : p-int22_37_AUGC_AAAA : 200 * p-SCALE
def : p-int22_37_AUGC_AAAC : 190 * p-SCALE
def : p-int22_37_AUGC_AAAG : 80 * p-SCALE
def : p-int22_37_AUGC_AAAU : 200 * p-SCALE
def : p-int22_37_AUGC_AACA : 190 * p-SCALE
def : p-int22_37_AUGC_AACC : 180 * p-SCALE
def : p-int22_37_AUGC_AACG : 70 * p-SCALE
def : p-int22_37_AUGC_AACU : 200 * p-SCALE
def : p-int22_37_AUGC_AAGA : 100 * p-SCALE
def : p-int22_37_AUGC_AAGC : 90 * p-SCALE
def : p-int22_37_AUGC_AAGG : -20 * p-SCALE
def : p-int22_37_AUGC_AAGU : 200 * p-SCALE
def : p-int22_37_AUGC_AAUA : 200 * p-SCALE
def : p-int22_37_AUGC_AAUC : 200 * p-SCALE
def : p-int22_37_AUGC_AAUG : 200 * p-SCALE
def : p-int22_37_AUGC_AAUU : 200 * p-SCALE
def : p-int22_37_AUGC_ACAA : 240 * p-SCALE
def : p-int22_37_AUGC_ACAC : 220 * p-SCALE
def : p-int22_37_AUGC_ACAG : 110 * p-SCALE
def : p-int22_37_AUGC_ACAU : 200 * p-SCALE
def : p-int22_37_AUGC_ACCA : 280 * p-SCALE
def : p-int22_37_AUGC_ACCC : 210 * p-SCALE
def : p-int22_37_AUGC_ACCG : 200 * p-SCALE
def : p-int22_37_AUGC_ACCU : 200 * p-SCALE
def : p-int22_37_AUGC_ACGA : 200 * p-SCALE
def : p-int22_37_AUGC_ACGC : 200 * p-SCALE
def : p-int22_37_AUGC_ACGG : 200 * p-SCALE
def : p-int22_37_AUGC_ACGU : 200 * p-SCALE
def : p-int22_37_AUGC_ACUA : 270 * p-SCALE
def : p-int22_37_AUGC_ACUC : 190 * p-SCALE
def : p-int22_37_AUGC_ACUG : 180 * p-SCALE
def : p-int22_37_AUGC_ACUU : 200 * p-SCALE
def : p-int22_37_AUGC_AGAA : 100 * p-SCALE
def : p-int22_37_AUGC_AGAC : 90 * p-SCALE
def : p-int22_37_AUGC_AGAG : -20 * p-SCALE
def : p-int22_37_AUGC_AGAU : 200 * p-SCALE
def : p-int22_37_AUGC_AGCA : 200 * p-SCALE
def : p-int22_37_AUGC_AGCC : 200 * p-SCALE
def : p-int22_37_AUGC_AGCG : 200 * p-SCALE
def : p-int22_37_AUGC_AGCU : 200 * p-SCALE
def : p-int22_37_AUGC_AGGA : 180 * p-SCALE
def : p-int22_37_AUGC_AGGC : 160 * p-SCALE
def : p-int22_37_AUGC_AGGG : 50 * p-SCALE
def : p-int22_37_AUGC_AGGU : 200 * p-SCALE
def : p-int22_37_AUGC_AGUA : 30 * p-SCALE
def : p-int22_37_AUGC_AGUC : -80 * p-SCALE
def : p-int22_37_AUGC_AGUG : -10 * p-SCALE
def : p-int22_37_AUGC_AGUU : 200 * p-SCALE
def : p-int22_37_AUGC_AUAA : 200 * p-SCALE
def : p-int22_37_AUGC_AUAC : 200 * p-SCALE
def : p-int22_37_AUGC_AUAG : 200 * p-SCALE
def : p-int22_37_AUGC_AUAU : 200 * p-SCALE
def : p-int22_37_AUGC_AUCA : 270 * p-SCALE
def : p-int22_37_AUGC_AUCC : 190 * p-SCALE
def : p-int22_37_AUGC_AUCG : 180 * p-SCALE
def : p-int22_37_AUGC_AUCU : 200 * p-SCALE
def : p-int22_37_AUGC_AUGA : 180 * p-SCALE
def : p-int22_37_AUGC_AUGC : 70 * p-SCALE
def : p-int22_37_AUGC_AUGG : 140 * p-SCALE
def : p-int22_37_AUGC_AUGU : 200 * p-SCALE
def : p-int22_37_AUGC_AUUA : 220 * p-SCALE
def : p-int22_37_AUGC_AUUC : 100 * p-SCALE
def : p-int22_37_AUGC_AUUG : 180 * p-SCALE
def : p-int22_37_AUGC_AUUU : 200 * p-SCALE
def : p-int22_37_AUGC_CAAA : 180 * p-SCALE
def : p-int22_37_AUGC_CAAC : 230 * p-SCALE
def : p-int22_37_AUGC_CAAG : 200 * p-SCALE
def : p-int22_37_AUGC_CAAU : 230 * p-SCALE
def : p-int22_37_AUGC_CACA : 170 * p-SCALE
def : p-int22_37_AUGC_CACC : 160 * p-SCALE
def : p-int22_37_AUGC_CACG : 200 * p-SCALE
def : p-int22_37_AUGC_CACU : 160 * p-SCALE
def : p-int22_37_AUGC_CAGA : 80 * p-SCALE
def : p-int22_37_AUGC_CAGC : 170 * p-SCALE
def : p-int22_37_AUGC_CAGG : 200 * p-SCALE
def : p-int22_37_AUGC_CAGU : 170 * p-SCALE
def : p-int22_37_AUGC_CAUA : 200 * p-SCALE
def : p-int22_37_AUGC_CAUC : 200 * p-SCALE
def : p-int22_37_AUGC_CAUG : 200 * p-SCALE
def : p-int22_37_AUGC_CAUU : 200 * p-SCALE
def : p-int22_37_AUGC_CCAA : 210 * p-SCALE
def : p-int22_37_AUGC_CCAC : 210 * p-SCALE
def : p-int22_37_AUGC_CCAG : 200 * p-SCALE
def : p-int22_37_AUGC_CCAU : 210 * p-SCALE
def : p-int22_37_AUGC_CCCA : 200 * p-SCALE
def : p-int22_37_AUGC_CCCC : 190 * p-SCALE
def : p-int22_37_AUGC_CCCG : 200 * p-SCALE
def : p-int22_37_AUGC_CCCU : 190 * p-SCALE
def : p-int22_37_AUGC_CCGA : 200 * p-SCALE
def : p-int22_37_AUGC_CCGC : 200 * p-SCALE
def : p-int22_37_AUGC_CCGG : 200 * p-SCALE
def : p-int22_37_AUGC_CCGU : 200 * p-SCALE
def : p-int22_37_AUGC_CCUA : 180 * p-SCALE
def : p-int22_37_AUGC_CCUC : 180 * p-SCALE
def : p-int22_37_AUGC_CCUG : 200 * p-SCALE
def : p-int22_37_AUGC_CCUU : 180 * p-SCALE
def : p-int22_37_AUGC_CGAA : 80 * p-SCALE
def : p-int22_37_AUGC_CGAC : 170 * p-SCALE
def : p-int22_37_AUGC_CGAG : 200 * p-SCALE
def : p-int22_37_AUGC_CGAU : 170 * p-SCALE
def : p-int22_37_AUGC_CGCA : 200 * p-SCALE
def : p-int22_37_AUGC_CGCC : 200 * p-SCALE
def : p-int22_37_AUGC_CGCG : 200 * p-SCALE
def : p-int22_37_AUGC_CGCU : 200 * p-SCALE
def : p-int22_37_AUGC_CGGA : 150 * p-SCALE
def : p-int22_37_AUGC_CGGC : 210 * p-SCALE
def : p-int22_37_AUGC_CGGG : 200 * p-SCALE
def : p-int22_37_AUGC_CGGU : 210 * p-SCALE
def : p-int22_37_AUGC_CGUA : -90 * p-SCALE
def : p-int22_37_AUGC_CGUC : 0 * p-SCALE
def : p-int22_37_AUGC_CGUG : 200 * p-SCALE
def : p-int22_37_AUGC_CGUU : 0 * p-SCALE
def : p-int22_37_AUGC_CUAA : 200 * p-SCALE
def : p-int22_37_AUGC_CUAC : 200 * p-SCALE
def : p-int22_37_AUGC_CUAG : 200 * p-SCALE
def : p-int22_37_AUGC_CUAU : 200 * p-SCALE
def : p-int22_37_AUGC_CUCA : 180 * p-SCALE
def : p-int22_37_AUGC_CUCC : 180 * p-SCALE
def : p-int22_37_AUGC_CUCG : 200 * p-SCALE
def : p-int22_37_AUGC_CUCU : 180 * p-SCALE
def : p-int22_37_AUGC_CUGA : 60 * p-SCALE
def : p-int22_37_AUGC_CUGC : 150 * p-SCALE
def : p-int22_37_AUGC_CUGG : 200 * p-SCALE
def : p-int22_37_AUGC_CUGU : 150 * p-SCALE
def : p-int22_37_AUGC_CUUA : 90 * p-SCALE
def : p-int22_37_AUGC_CUUC : 90 * p-SCALE
def : p-int22_37_AUGC_CUUG : 200 * p-SCALE
def : p-int22_37_AUGC_CUUU : 90 * p-SCALE
def : p-int22_37_AUGC_GAAA : 80 * p-SCALE
def : p-int22_37_AUGC_GAAC : 200 * p-SCALE
def : p-int22_37_AUGC_GAAG : 130 * p-SCALE
def : p-int22_37_AUGC_GAAU : 160 * p-SCALE
def : p-int22_37_AUGC_GACA : 70 * p-SCALE
def : p-int22_37_AUGC_GACC : 200 * p-SCALE
def : p-int22_37_AUGC_GACG : 120 * p-SCALE
def : p-int22_37_AUGC_GACU : 50 * p-SCALE
def : p-int22_37_AUGC_GAGA : -20 * p-SCALE
def : p-int22_37_AUGC_GAGC : 200 * p-SCALE
def : p-int22_37_AUGC_GAGG : 30 * p-SCALE
def : p-int22_37_AUGC_GAGU : 140 * p-SCALE
def : p-int22_37_AUGC_GAUA : 200 * p-SCALE
def : p-int22_37_AUGC_GAUC : 200 * p-SCALE
def : p-int22_37_AUGC_GAUG : 200 * p-SCALE
def : p-int22_37_AUGC_GAUU : 200 * p-SCALE
def : p-int22_37_AUGC_GCAA : 110 * p-SCALE
def : p-int22_37_AUGC_GCAC : 200 * p-SCALE
def : p-int22_37_AUGC_GCAG : 170 * p-SCALE
def : p-int22_37_AUGC_GCAU : 90 * p-SCALE
def : p-int22_37_AUGC_GCCA : 200 * p-SCALE
def : p-int22_37_AUGC_GCCC : 200 * p-SCALE
def : p-int22_37_AUGC_GCCG : 210 * p-SCALE
def : p-int22_37_AUGC_GCCU : 180 * p-SCALE
def : p-int22_37_AUGC_GCGA : 200 * p-SCALE
def : p-int22_37_AUGC_GCGC : 200 * p-SCALE
def : p-int22_37_AUGC_GCGG : 200 * p-SCALE
def : p-int22_37_AUGC_GCGU : 200 * p-SCALE
def : p-int22_37_AUGC_GCUA : 180 * p-SCALE
def : p-int22_37_AUGC_GCUC : 200 * p-SCALE
def : p-int22_37_AUGC_GCUG : 200 * p-SCALE
def : p-int22_37_AUGC_GCUU : 160 * p-SCALE
def : p-int22_37_AUGC_GGAA : -20 * p-SCALE
def : p-int22_37_AUGC_GGAC : 200 * p-SCALE
def : p-int22_37_AUGC_GGAG : 30 * p-SCALE
def : p-int22_37_AUGC_GGAU : 140 * p-SCALE
def : p-int22_37_AUGC_GGCA : 200 * p-SCALE
def : p-int22_37_AUGC_GGCC : 200 * p-SCALE
def : p-int22_37_AUGC_GGCG : 200 * p-SCALE
def : p-int22_37_AUGC_GGCU : 200 * p-SCALE
def : p-int22_37_AUGC_GGGA : 50 * p-SCALE
def : p-int22_37_AUGC_GGGC : 200 * p-SCALE
def : p-int22_37_AUGC_GGGG : 110 * p-SCALE
def : p-int22_37_AUGC_GGGU : 130 * p-SCALE
def : p-int22_37_AUGC_GGUA : -10 * p-SCALE
def : p-int22_37_AUGC_GGUC : 200 * p-SCALE
def : p-int22_37_AUGC_GGUG : -40 * p-SCALE
def : p-int22_37_AUGC_GGUU : -210 * p-SCALE
def : p-int22_37_AUGC_GUAA : 200 * p-SCALE
def : p-int22_37_AUGC_GUAC : 200 * p-SCALE
def : p-int22_37_AUGC_GUAG : 200 * p-SCALE
def : p-int22_37_AUGC_GUAU : 200 * p-SCALE
def : p-int22_37_AUGC_GUCA : 180 * p-SCALE
def : p-int22_37_AUGC_GUCC : 200 * p-SCALE
def : p-int22_37_AUGC_GUCG : 200 * p-SCALE
def : p-int22_37_AUGC_GUCU : 160 * p-SCALE
def : p-int22_37_AUGC_GUGA : 140 * p-SCALE
def : p-int22_37_AUGC_GUGC : 200 * p-SCALE
def : p-int22_37_AUGC_GUGG : 110 * p-SCALE
def : p-int22_37_AUGC_GUGU : -60 * p-SCALE
def : p-int22_37_AUGC_GUUA : 180 * p-SCALE
def : p-int22_37_AUGC_GUUC : 200 * p-SCALE
def : p-int22_37_AUGC_GUUG : 150 * p-SCALE
def : p-int22_37_AUGC_GUUU : 160 * p-SCALE
def : p-int22_37_AUGC_UAAA : 200 * p-SCALE
def : p-int22_37_AUGC_UAAC : 230 * p-SCALE
def : p-int22_37_AUGC_UAAG : 60 * p-SCALE
def : p-int22_37_AUGC_UAAU : 190 * p-SCALE
def : p-int22_37_AUGC_UACA : 200 * p-SCALE
def : p-int22_37_AUGC_UACC : 160 * p-SCALE
def : p-int22_37_AUGC_UACG : -50 * p-SCALE
def : p-int22_37_AUGC_UACU : 80 * p-SCALE
def : p-int22_37_AUGC_UAGA : 200 * p-SCALE
def : p-int22_37_AUGC_UAGC : 170 * p-SCALE
def : p-int22_37_AUGC_UAGG : 40 * p-SCALE
def : p-int22_37_AUGC_UAGU : 180 * p-SCALE
def : p-int22_37_AUGC_UAUA : 200 * p-SCALE
def : p-int22_37_AUGC_UAUC : 200 * p-SCALE
def : p-int22_37_AUGC_UAUG : 200 * p-SCALE
def : p-int22_37_AUGC_UAUU : 200 * p-SCALE
def : p-int22_37_AUGC_UCAA : 200 * p-SCALE
def : p-int22_37_AUGC_UCAC : 210 * p-SCALE
def : p-int22_37_AUGC_UCAG : 0 * p-SCALE
def : p-int22_37_AUGC_UCAU : 130 * p-SCALE
def : p-int22_37_AUGC_UCCA : 200 * p-SCALE
def : p-int22_37_AUGC_UCCC : 190 * p-SCALE
def : p-int22_37_AUGC_UCCG : 80 * p-SCALE
def : p-int22_37_AUGC_UCCU : 110 * p-SCALE
def : p-int22_37_AUGC_UCGA : 200 * p-SCALE
def : p-int22_37_AUGC_UCGC : 200 * p-SCALE
def : p-int22_37_AUGC_UCGG : 200 * p-SCALE
def : p-int22_37_AUGC_UCGU : 200 * p-SCALE
def : p-int22_37_AUGC_UCUA : 200 * p-SCALE
def : p-int22_37_AUGC_UCUC : 180 * p-SCALE
def : p-int22_37_AUGC_UCUG : 70 * p-SCALE
def : p-int22_37_AUGC_UCUU : 100 * p-SCALE
def : p-int22_37_AUGC_UGAA : 200 * p-SCALE
def : p-int22_37_AUGC_UGAC : 170 * p-SCALE
def : p-int22_37_AUGC_UGAG : 40 * p-SCALE
def : p-int22_37_AUGC_UGAU : 180 * p-SCALE
def : p-int22_37_AUGC_UGCA : 200 * p-SCALE
def : p-int22_37_AUGC_UGCC : 200 * p-SCALE
def : p-int22_37_AUGC_UGCG : 200 * p-SCALE
def : p-int22_37_AUGC_UGCU : 200 * p-SCALE
def : p-int22_37_AUGC_UGGA : 200 * p-SCALE
def : p-int22_37_AUGC_UGGC : 210 * p-SCALE
def : p-int22_37_AUGC_UGGG : 40 * p-SCALE
def : p-int22_37_AUGC_UGGU : 170 * p-SCALE
def : p-int22_37_AUGC_UGUA : 200 * p-SCALE
def : p-int22_37_AUGC_UGUC : 0 * p-SCALE
def : p-int22_37_AUGC_UGUG : -310 * p-SCALE
def : p-int22_37_AUGC_UGUU : 0 * p-SCALE
def : p-int22_37_AUGC_UUAA : 200 * p-SCALE
def : p-int22_37_AUGC_UUAC : 200 * p-SCALE
def : p-int22_37_AUGC_UUAG : 200 * p-SCALE
def : p-int22_37_AUGC_UUAU : 200 * p-SCALE
def : p-int22_37_AUGC_UUCA : 200 * p-SCALE
def : p-int22_37_AUGC_UUCC : 180 * p-SCALE
def : p-int22_37_AUGC_UUCG : 70 * p-SCALE
def : p-int22_37_AUGC_UUCU : 100 * p-SCALE
def : p-int22_37_AUGC_UUGA : 200 * p-SCALE
def : p-int22_37_AUGC_UUGC : 150 * p-SCALE
def : p-int22_37_AUGC_UUGG : -160 * p-SCALE
def : p-int22_37_AUGC_UUGU : 160 * p-SCALE
def : p-int22_37_AUGC_UUUA : 200 * p-SCALE
def : p-int22_37_AUGC_UUUC : 90 * p-SCALE
def : p-int22_37_AUGC_UUUG : 60 * p-SCALE
def : p-int22_37_AUGC_UUUU : 10 * p-SCALE
def : p-int22_37_AUGU_AAAA : 280 * p-SCALE
def : p-int22_37_AUGU_AAAC : 260 * p-SCALE
def : p-int22_37_AUGU_AAAG : 150 * p-SCALE
def : p-int22_37_AUGU_AAAU : 200 * p-SCALE
def : p-int22_37_AUGU_AACA : 230 * p-SCALE
def : p-int22_37_AUGU_AACC : 220 * p-SCALE
def : p-int22_37_AUGU_AACG : 110 * p-SCALE
def : p-int22_37_AUGU_AACU : 200 * p-SCALE
def : p-int22_37_AUGU_AAGA : 170 * p-SCALE
def : p-int22_37_AUGU_AAGC : 160 * p-SCALE
def : p-int22_37_AUGU_AAGG : 50 * p-SCALE
def : p-int22_37_AUGU_AAGU : 200 * p-SCALE
def : p-int22_37_AUGU_AAUA : 200 * p-SCALE
def : p-int22_37_AUGU_AAUC : 200 * p-SCALE
def : p-int22_37_AUGU_AAUG : 200 * p-SCALE
def : p-int22_37_AUGU_AAUU : 200 * p-SCALE
def : p-int22_37_AUGU_ACAA : 280 * p-SCALE
def : p-int22_37_AUGU_ACAC : 260 * p-SCALE
def : p-int22_37_AUGU_ACAG : 150 * p-SCALE
def : p-int22_37_AUGU_ACAU : 200 * p-SCALE
def : p-int22_37_AUGU_ACCA : 340 * p-SCALE
def : p-int22_37_AUGU_ACCC : 260 * p-SCALE
def : p-int22_37_AUGU_ACCG : 250 * p-SCALE
def : p-int22_37_AUGU_ACCU : 200 * p-SCALE
def : p-int22_37_AUGU_ACGA : 200 * p-SCALE
def : p-int22_37_AUGU_ACGC : 200 * p-SCALE
def : p-int22_37_AUGU_ACGG : 200 * p-SCALE
def : p-int22_37_AUGU_ACGU : 200 * p-SCALE
def : p-int22_37_AUGU_ACUA : 340 * p-SCALE
def : p-int22_37_AUGU_ACUC : 260 * p-SCALE
def : p-int22_37_AUGU_ACUG : 250 * p-SCALE
def : p-int22_37_AUGU_ACUU : 200 * p-SCALE
def : p-int22_37_AUGU_AGAA : 170 * p-SCALE
def : p-int22_37_AUGU_AGAC : 160 * p-SCALE
def : p-int22_37_AUGU_AGAG : 50 * p-SCALE
def : p-int22_37_AUGU_AGAU : 200 * p-SCALE
def : p-int22_37_AUGU_AGCA : 200 * p-SCALE
def : p-int22_37_AUGU_AGCC : 200 * p-SCALE
def : p-int22_37_AUGU_AGCG : 200 * p-SCALE
def : p-int22_37_AUGU_AGCU : 200 * p-SCALE
def : p-int22_37_AUGU_AGGA : 210 * p-SCALE
def : p-int22_37_AUGU_AGGC : 200 * p-SCALE
def : p-int22_37_AUGU_AGGG : 90 * p-SCALE
def : p-int22_37_AUGU_AGGU : 200 * p-SCALE
def : p-int22_37_AUGU_AGUA : 100 * p-SCALE
def : p-int22_37_AUGU_AGUC : -20 * p-SCALE
def : p-int22_37_AUGU_AGUG : 50 * p-SCALE
def : p-int22_37_AUGU_AGUU : 200 * p-SCALE
def : p-int22_37_AUGU_AUAA : 200 * p-SCALE
def : p-int22_37_AUGU_AUAC : 200 * p-SCALE
def : p-int22_37_AUGU_AUAG : 200 * p-SCALE
def : p-int22_37_AUGU_AUAU : 200 * p-SCALE
def : p-int22_37_AUGU_AUCA : 310 * p-SCALE
def : p-int22_37_AUGU_AUCC : 230 * p-SCALE
def : p-int22_37_AUGU_AUCG : 220 * p-SCALE
def : p-int22_37_AUGU_AUCU : 200 * p-SCALE
def : p-int22_37_AUGU_AUGA : 220 * p-SCALE
def : p-int22_37_AUGU_AUGC : 110 * p-SCALE
def : p-int22_37_AUGU_AUGG : 180 * p-SCALE
def : p-int22_37_AUGU_AUGU : 200 * p-SCALE
def : p-int22_37_AUGU_AUUA : 290 * p-SCALE
def : p-int22_37_AUGU_AUUC : 180 * p-SCALE
def : p-int22_37_AUGU_AUUG : 250 * p-SCALE
def : p-int22_37_AUGU_AUUU : 200 * p-SCALE
def : p-int22_37_AUGU_CAAA : 250 * p-SCALE
def : p-int22_37_AUGU_CAAC : 310 * p-SCALE
def : p-int22_37_AUGU_CAAG : 200 * p-SCALE
def : p-int22_37_AUGU_CAAU : 310 * p-SCALE
def : p-int22_37_AUGU_CACA : 210 * p-SCALE
def : p-int22_37_AUGU_CACC : 200 * p-SCALE
def : p-int22_37_AUGU_CACG : 200 * p-SCALE
def : p-int22_37_AUGU_CACU : 200 * p-SCALE
def : p-int22_37_AUGU_CAGA : 150 * p-SCALE
def : p-int22_37_AUGU_CAGC : 240 * p-SCALE
def : p-int22_37_AUGU_CAGG : 200 * p-SCALE
def : p-int22_37_AUGU_CAGU : 240 * p-SCALE
def : p-int22_37_AUGU_CAUA : 200 * p-SCALE
def : p-int22_37_AUGU_CAUC : 200 * p-SCALE
def : p-int22_37_AUGU_CAUG : 200 * p-SCALE
def : p-int22_37_AUGU_CAUU : 200 * p-SCALE
def : p-int22_37_AUGU_CCAA : 250 * p-SCALE
def : p-int22_37_AUGU_CCAC : 250 * p-SCALE
def : p-int22_37_AUGU_CCAG : 200 * p-SCALE
def : p-int22_37_AUGU_CCAU : 250 * p-SCALE
def : p-int22_37_AUGU_CCCA : 250 * p-SCALE
def : p-int22_37_AUGU_CCCC : 250 * p-SCALE
def : p-int22_37_AUGU_CCCG : 200 * p-SCALE
def : p-int22_37_AUGU_CCCU : 250 * p-SCALE
def : p-int22_37_AUGU_CCGA : 200 * p-SCALE
def : p-int22_37_AUGU_CCGC : 200 * p-SCALE
def : p-int22_37_AUGU_CCGG : 200 * p-SCALE
def : p-int22_37_AUGU_CCGU : 200 * p-SCALE
def : p-int22_37_AUGU_CCUA : 250 * p-SCALE
def : p-int22_37_AUGU_CCUC : 250 * p-SCALE
def : p-int22_37_AUGU_CCUG : 200 * p-SCALE
def : p-int22_37_AUGU_CCUU : 250 * p-SCALE
def : p-int22_37_AUGU_CGAA : 150 * p-SCALE
def : p-int22_37_AUGU_CGAC : 240 * p-SCALE
def : p-int22_37_AUGU_CGAG : 200 * p-SCALE
def : p-int22_37_AUGU_CGAU : 240 * p-SCALE
def : p-int22_37_AUGU_CGCA : 200 * p-SCALE
def : p-int22_37_AUGU_CGCC : 200 * p-SCALE
def : p-int22_37_AUGU_CGCG : 200 * p-SCALE
def : p-int22_37_AUGU_CGCU : 200 * p-SCALE
def : p-int22_37_AUGU_CGGA : 190 * p-SCALE
def : p-int22_37_AUGU_CGGC : 240 * p-SCALE
def : p-int22_37_AUGU_CGGG : 200 * p-SCALE
def : p-int22_37_AUGU_CGGU : 240 * p-SCALE
def : p-int22_37_AUGU_CGUA : -30 * p-SCALE
def : p-int22_37_AUGU_CGUC : 70 * p-SCALE
def : p-int22_37_AUGU_CGUG : 200 * p-SCALE
def : p-int22_37_AUGU_CGUU : 70 * p-SCALE
def : p-int22_37_AUGU_CUAA : 200 * p-SCALE
def : p-int22_37_AUGU_CUAC : 200 * p-SCALE
def : p-int22_37_AUGU_CUAG : 200 * p-SCALE
def : p-int22_37_AUGU_CUAU : 200 * p-SCALE
def : p-int22_37_AUGU_CUCA : 220 * p-SCALE
def : p-int22_37_AUGU_CUCC : 220 * p-SCALE
def : p-int22_37_AUGU_CUCG : 200 * p-SCALE
def : p-int22_37_AUGU_CUCU : 220 * p-SCALE
def : p-int22_37_AUGU_CUGA : 100 * p-SCALE
def : p-int22_37_AUGU_CUGC : 190 * p-SCALE
def : p-int22_37_AUGU_CUGG : 200 * p-SCALE
def : p-int22_37_AUGU_CUGU : 190 * p-SCALE
def : p-int22_37_AUGU_CUUA : 170 * p-SCALE
def : p-int22_37_AUGU_CUUC : 160 * p-SCALE
def : p-int22_37_AUGU_CUUG : 200 * p-SCALE
def : p-int22_37_AUGU_CUUU : 160 * p-SCALE
def : p-int22_37_AUGU_GAAA : 150 * p-SCALE
def : p-int22_37_AUGU_GAAC : 200 * p-SCALE
def : p-int22_37_AUGU_GAAG : 210 * p-SCALE
def : p-int22_37_AUGU_GAAU : 230 * p-SCALE
def : p-int22_37_AUGU_GACA : 110 * p-SCALE
def : p-int22_37_AUGU_GACC : 200 * p-SCALE
def : p-int22_37_AUGU_GACG : 160 * p-SCALE
def : p-int22_37_AUGU_GACU : 90 * p-SCALE
def : p-int22_37_AUGU_GAGA : 50 * p-SCALE
def : p-int22_37_AUGU_GAGC : 200 * p-SCALE
def : p-int22_37_AUGU_GAGG : 100 * p-SCALE
def : p-int22_37_AUGU_GAGU : 210 * p-SCALE
def : p-int22_37_AUGU_GAUA : 200 * p-SCALE
def : p-int22_37_AUGU_GAUC : 200 * p-SCALE
def : p-int22_37_AUGU_GAUG : 200 * p-SCALE
def : p-int22_37_AUGU_GAUU : 200 * p-SCALE
def : p-int22_37_AUGU_GCAA : 150 * p-SCALE
def : p-int22_37_AUGU_GCAC : 200 * p-SCALE
def : p-int22_37_AUGU_GCAG : 210 * p-SCALE
def : p-int22_37_AUGU_GCAU : 130 * p-SCALE
def : p-int22_37_AUGU_GCCA : 250 * p-SCALE
def : p-int22_37_AUGU_GCCC : 200 * p-SCALE
def : p-int22_37_AUGU_GCCG : 270 * p-SCALE
def : p-int22_37_AUGU_GCCU : 230 * p-SCALE
def : p-int22_37_AUGU_GCGA : 200 * p-SCALE
def : p-int22_37_AUGU_GCGC : 200 * p-SCALE
def : p-int22_37_AUGU_GCGG : 200 * p-SCALE
def : p-int22_37_AUGU_GCGU : 200 * p-SCALE
def : p-int22_37_AUGU_GCUA : 250 * p-SCALE
def : p-int22_37_AUGU_GCUC : 200 * p-SCALE
def : p-int22_37_AUGU_GCUG : 270 * p-SCALE
def : p-int22_37_AUGU_GCUU : 230 * p-SCALE
def : p-int22_37_AUGU_GGAA : 50 * p-SCALE
def : p-int22_37_AUGU_GGAC : 200 * p-SCALE
def : p-int22_37_AUGU_GGAG : 100 * p-SCALE
def : p-int22_37_AUGU_GGAU : 210 * p-SCALE
def : p-int22_37_AUGU_GGCA : 200 * p-SCALE
def : p-int22_37_AUGU_GGCC : 200 * p-SCALE
def : p-int22_37_AUGU_GGCG : 200 * p-SCALE
def : p-int22_37_AUGU_GGCU : 200 * p-SCALE
def : p-int22_37_AUGU_GGGA : 90 * p-SCALE
def : p-int22_37_AUGU_GGGC : 200 * p-SCALE
def : p-int22_37_AUGU_GGGG : 140 * p-SCALE
def : p-int22_37_AUGU_GGGU : 170 * p-SCALE
def : p-int22_37_AUGU_GGUA : 50 * p-SCALE
def : p-int22_37_AUGU_GGUC : 200 * p-SCALE
def : p-int22_37_AUGU_GGUG : 30 * p-SCALE
def : p-int22_37_AUGU_GGUU : -150 * p-SCALE
def : p-int22_37_AUGU_GUAA : 200 * p-SCALE
def : p-int22_37_AUGU_GUAC : 200 * p-SCALE
def : p-int22_37_AUGU_GUAG : 200 * p-SCALE
def : p-int22_37_AUGU_GUAU : 200 * p-SCALE
def : p-int22_37_AUGU_GUCA : 220 * p-SCALE
def : p-int22_37_AUGU_GUCC : 200 * p-SCALE
def : p-int22_37_AUGU_GUCG : 240 * p-SCALE
def : p-int22_37_AUGU_GUCU : 200 * p-SCALE
def : p-int22_37_AUGU_GUGA : 180 * p-SCALE
def : p-int22_37_AUGU_GUGC : 200 * p-SCALE
def : p-int22_37_AUGU_GUGG : 150 * p-SCALE
def : p-int22_37_AUGU_GUGU : -20 * p-SCALE
def : p-int22_37_AUGU_GUUA : 250 * p-SCALE
def : p-int22_37_AUGU_GUUC : 200 * p-SCALE
def : p-int22_37_AUGU_GUUG : 220 * p-SCALE
def : p-int22_37_AUGU_GUUU : 230 * p-SCALE
def : p-int22_37_AUGU_UAAA : 200 * p-SCALE
def : p-int22_37_AUGU_UAAC : 310 * p-SCALE
def : p-int22_37_AUGU_UAAG : 130 * p-SCALE
def : p-int22_37_AUGU_UAAU : 270 * p-SCALE
def : p-int22_37_AUGU_UACA : 200 * p-SCALE
def : p-int22_37_AUGU_UACC : 200 * p-SCALE
def : p-int22_37_AUGU_UACG : -10 * p-SCALE
def : p-int22_37_AUGU_UACU : 120 * p-SCALE
def : p-int22_37_AUGU_UAGA : 200 * p-SCALE
def : p-int22_37_AUGU_UAGC : 240 * p-SCALE
def : p-int22_37_AUGU_UAGG : 110 * p-SCALE
def : p-int22_37_AUGU_UAGU : 240 * p-SCALE
def : p-int22_37_AUGU_UAUA : 200 * p-SCALE
def : p-int22_37_AUGU_UAUC : 200 * p-SCALE
def : p-int22_37_AUGU_UAUG : 200 * p-SCALE
def : p-int22_37_AUGU_UAUU : 200 * p-SCALE
def : p-int22_37_AUGU_UCAA : 200 * p-SCALE
def : p-int22_37_AUGU_UCAC : 250 * p-SCALE
def : p-int22_37_AUGU_UCAG : 30 * p-SCALE
def : p-int22_37_AUGU_UCAU : 170 * p-SCALE
def : p-int22_37_AUGU_UCCA : 200 * p-SCALE
def : p-int22_37_AUGU_UCCC : 250 * p-SCALE
def : p-int22_37_AUGU_UCCG : 130 * p-SCALE
def : p-int22_37_AUGU_UCCU : 170 * p-SCALE
def : p-int22_37_AUGU_UCGA : 200 * p-SCALE
def : p-int22_37_AUGU_UCGC : 200 * p-SCALE
def : p-int22_37_AUGU_UCGG : 200 * p-SCALE
def : p-int22_37_AUGU_UCGU : 200 * p-SCALE
def : p-int22_37_AUGU_UCUA : 200 * p-SCALE
def : p-int22_37_AUGU_UCUC : 250 * p-SCALE
def : p-int22_37_AUGU_UCUG : 130 * p-SCALE
def : p-int22_37_AUGU_UCUU : 170 * p-SCALE
def : p-int22_37_AUGU_UGAA : 200 * p-SCALE
def : p-int22_37_AUGU_UGAC : 240 * p-SCALE
def : p-int22_37_AUGU_UGAG : 110 * p-SCALE
def : p-int22_37_AUGU_UGAU : 240 * p-SCALE
def : p-int22_37_AUGU_UGCA : 200 * p-SCALE
def : p-int22_37_AUGU_UGCC : 200 * p-SCALE
def : p-int22_37_AUGU_UGCG : 200 * p-SCALE
def : p-int22_37_AUGU_UGCU : 200 * p-SCALE
def : p-int22_37_AUGU_UGGA : 200 * p-SCALE
def : p-int22_37_AUGU_UGGC : 240 * p-SCALE
def : p-int22_37_AUGU_UGGG : 70 * p-SCALE
def : p-int22_37_AUGU_UGGU : 200 * p-SCALE
def : p-int22_37_AUGU_UGUA : 200 * p-SCALE
def : p-int22_37_AUGU_UGUC : 70 * p-SCALE
def : p-int22_37_AUGU_UGUG : -250 * p-SCALE
def : p-int22_37_AUGU_UGUU : 70 * p-SCALE
def : p-int22_37_AUGU_UUAA : 200 * p-SCALE
def : p-int22_37_AUGU_UUAC : 200 * p-SCALE
def : p-int22_37_AUGU_UUAG : 200 * p-SCALE
def : p-int22_37_AUGU_UUAU : 200 * p-SCALE
def : p-int22_37_AUGU_UUCA : 200 * p-SCALE
def : p-int22_37_AUGU_UUCC : 220 * p-SCALE
def : p-int22_37_AUGU_UUCG : 100 * p-SCALE
def : p-int22_37_AUGU_UUCU : 140 * p-SCALE
def : p-int22_37_AUGU_UUGA : 200 * p-SCALE
def : p-int22_37_AUGU_UUGC : 190 * p-SCALE
def : p-int22_37_AUGU_UUGG : -120 * p-SCALE
def : p-int22_37_AUGU_UUGU : 190 * p-SCALE
def : p-int22_37_AUGU_UUUA : 200 * p-SCALE
def : p-int22_37_AUGU_UUUC : 160 * p-SCALE
def : p-int22_37_AUGU_UUUG : 130 * p-SCALE
def : p-int22_37_AUGU_UUUU : 80 * p-SCALE
def : p-int22_37_AUUG_AAAA : 280 * p-SCALE
def : p-int22_37_AUUG_AAAC : 260 * p-SCALE
def : p-int22_37_AUUG_AAAG : 150 * p-SCALE
def : p-int22_37_AUUG_AAAU : 200 * p-SCALE
def : p-int22_37_AUUG_AACA : 250 * p-SCALE
def : p-int22_37_AUUG_AACC : 240 * p-SCALE
def : p-int22_37_AUUG_AACG : 130 * p-SCALE
def : p-int22_37_AUUG_AACU : 200 * p-SCALE
def : p-int22_37_AUUG_AAGA : 150 * p-SCALE
def : p-int22_37_AUUG_AAGC : 140 * p-SCALE
def : p-int22_37_AUUG_AAGG : 30 * p-SCALE
def : p-int22_37_AUUG_AAGU : 200 * p-SCALE
def : p-int22_37_AUUG_AAUA : 200 * p-SCALE
def : p-int22_37_AUUG_AAUC : 200 * p-SCALE
def : p-int22_37_AUUG_AAUG : 200 * p-SCALE
def : p-int22_37_AUUG_AAUU : 200 * p-SCALE
def : p-int22_37_AUUG_ACAA : 260 * p-SCALE
def : p-int22_37_AUUG_ACAC : 250 * p-SCALE
def : p-int22_37_AUUG_ACAG : 140 * p-SCALE
def : p-int22_37_AUUG_ACAU : 200 * p-SCALE
def : p-int22_37_AUUG_ACCA : 310 * p-SCALE
def : p-int22_37_AUUG_ACCC : 230 * p-SCALE
def : p-int22_37_AUUG_ACCG : 220 * p-SCALE
def : p-int22_37_AUUG_ACCU : 200 * p-SCALE
def : p-int22_37_AUUG_ACGA : 200 * p-SCALE
def : p-int22_37_AUUG_ACGC : 200 * p-SCALE
def : p-int22_37_AUUG_ACGG : 200 * p-SCALE
def : p-int22_37_AUUG_ACGU : 200 * p-SCALE
def : p-int22_37_AUUG_ACUA : 310 * p-SCALE
def : p-int22_37_AUUG_ACUC : 230 * p-SCALE
def : p-int22_37_AUUG_ACUG : 220 * p-SCALE
def : p-int22_37_AUUG_ACUU : 200 * p-SCALE
def : p-int22_37_AUUG_AGAA : 150 * p-SCALE
def : p-int22_37_AUUG_AGAC : 140 * p-SCALE
def : p-int22_37_AUUG_AGAG : 30 * p-SCALE
def : p-int22_37_AUUG_AGAU : 200 * p-SCALE
def : p-int22_37_AUUG_AGCA : 200 * p-SCALE
def : p-int22_37_AUUG_AGCC : 200 * p-SCALE
def : p-int22_37_AUUG_AGCG : 200 * p-SCALE
def : p-int22_37_AUUG_AGCU : 200 * p-SCALE
def : p-int22_37_AUUG_AGGA : 210 * p-SCALE
def : p-int22_37_AUUG_AGGC : 190 * p-SCALE
def : p-int22_37_AUUG_AGGG : 80 * p-SCALE
def : p-int22_37_AUUG_AGGU : 200 * p-SCALE
def : p-int22_37_AUUG_AGUA : 130 * p-SCALE
def : p-int22_37_AUUG_AGUC : 20 * p-SCALE
def : p-int22_37_AUUG_AGUG : 90 * p-SCALE
def : p-int22_37_AUUG_AGUU : 200 * p-SCALE
def : p-int22_37_AUUG_AUAA : 200 * p-SCALE
def : p-int22_37_AUUG_AUAC : 200 * p-SCALE
def : p-int22_37_AUUG_AUAG : 200 * p-SCALE
def : p-int22_37_AUUG_AUAU : 200 * p-SCALE
def : p-int22_37_AUUG_AUCA : 310 * p-SCALE
def : p-int22_37_AUUG_AUCC : 230 * p-SCALE
def : p-int22_37_AUUG_AUCG : 220 * p-SCALE
def : p-int22_37_AUUG_AUCU : 200 * p-SCALE
def : p-int22_37_AUUG_AUGA : 230 * p-SCALE
def : p-int22_37_AUUG_AUGC : 120 * p-SCALE
def : p-int22_37_AUUG_AUGG : 190 * p-SCALE
def : p-int22_37_AUUG_AUGU : 200 * p-SCALE
def : p-int22_37_AUUG_AUUA : 270 * p-SCALE
def : p-int22_37_AUUG_AUUC : 150 * p-SCALE
def : p-int22_37_AUUG_AUUG : 220 * p-SCALE
def : p-int22_37_AUUG_AUUU : 200 * p-SCALE
def : p-int22_37_AUUG_CAAA : 250 * p-SCALE
def : p-int22_37_AUUG_CAAC : 310 * p-SCALE
def : p-int22_37_AUUG_CAAG : 200 * p-SCALE
def : p-int22_37_AUUG_CAAU : 310 * p-SCALE
def : p-int22_37_AUUG_CACA : 230 * p-SCALE
def : p-int22_37_AUUG_CACC : 220 * p-SCALE
def : p-int22_37_AUUG_CACG : 200 * p-SCALE
def : p-int22_37_AUUG_CACU : 220 * p-SCALE
def : p-int22_37_AUUG_CAGA : 130 * p-SCALE
def : p-int22_37_AUUG_CAGC : 220 * p-SCALE
def : p-int22_37_AUUG_CAGG : 200 * p-SCALE
def : p-int22_37_AUUG_CAGU : 220 * p-SCALE
def : p-int22_37_AUUG_CAUA : 200 * p-SCALE
def : p-int22_37_AUUG_CAUC : 200 * p-SCALE
def : p-int22_37_AUUG_CAUG : 200 * p-SCALE
def : p-int22_37_AUUG_CAUU : 200 * p-SCALE
def : p-int22_37_AUUG_CCAA : 240 * p-SCALE
def : p-int22_37_AUUG_CCAC : 230 * p-SCALE
def : p-int22_37_AUUG_CCAG : 200 * p-SCALE
def : p-int22_37_AUUG_CCAU : 230 * p-SCALE
def : p-int22_37_AUUG_CCCA : 220 * p-SCALE
def : p-int22_37_AUUG_CCCC : 220 * p-SCALE
def : p-int22_37_AUUG_CCCG : 200 * p-SCALE
def : p-int22_37_AUUG_CCCU : 220 * p-SCALE
def : p-int22_37_AUUG_CCGA : 200 * p-SCALE
def : p-int22_37_AUUG_CCGC : 200 * p-SCALE
def : p-int22_37_AUUG_CCGG : 200 * p-SCALE
def : p-int22_37_AUUG_CCGU : 200 * p-SCALE
def : p-int22_37_AUUG_CCUA : 220 * p-SCALE
def : p-int22_37_AUUG_CCUC : 220 * p-SCALE
def : p-int22_37_AUUG_CCUG : 200 * p-SCALE
def : p-int22_37_AUUG_CCUU : 220 * p-SCALE
def : p-int22_37_AUUG_CGAA : 130 * p-SCALE
def : p-int22_37_AUUG_CGAC : 220 * p-SCALE
def : p-int22_37_AUUG_CGAG : 200 * p-SCALE
def : p-int22_37_AUUG_CGAU : 220 * p-SCALE
def : p-int22_37_AUUG_CGCA : 200 * p-SCALE
def : p-int22_37_AUUG_CGCC : 200 * p-SCALE
def : p-int22_37_AUUG_CGCG : 200 * p-SCALE
def : p-int22_37_AUUG_CGCU : 200 * p-SCALE
def : p-int22_37_AUUG_CGGA : 180 * p-SCALE
def : p-int22_37_AUUG_CGGC : 240 * p-SCALE
def : p-int22_37_AUUG_CGGG : 200 * p-SCALE
def : p-int22_37_AUUG_CGGU : 240 * p-SCALE
def : p-int22_37_AUUG_CGUA : 10 * p-SCALE
def : p-int22_37_AUUG_CGUC : 100 * p-SCALE
def : p-int22_37_AUUG_CGUG : 200 * p-SCALE
def : p-int22_37_AUUG_CGUU : 100 * p-SCALE
def : p-int22_37_AUUG_CUAA : 200 * p-SCALE
def : p-int22_37_AUUG_CUAC : 200 * p-SCALE
def : p-int22_37_AUUG_CUAG : 200 * p-SCALE
def : p-int22_37_AUUG_CUAU : 200 * p-SCALE
def : p-int22_37_AUUG_CUCA : 220 * p-SCALE
def : p-int22_37_AUUG_CUCC : 220 * p-SCALE
def : p-int22_37_AUUG_CUCG : 200 * p-SCALE
def : p-int22_37_AUUG_CUCU : 220 * p-SCALE
def : p-int22_37_AUUG_CUGA : 110 * p-SCALE
def : p-int22_37_AUUG_CUGC : 200 * p-SCALE
def : p-int22_37_AUUG_CUGG : 200 * p-SCALE
def : p-int22_37_AUUG_CUGU : 200 * p-SCALE
def : p-int22_37_AUUG_CUUA : 140 * p-SCALE
def : p-int22_37_AUUG_CUUC : 140 * p-SCALE
def : p-int22_37_AUUG_CUUG : 200 * p-SCALE
def : p-int22_37_AUUG_CUUU : 140 * p-SCALE
def : p-int22_37_AUUG_GAAA : 150 * p-SCALE
def : p-int22_37_AUUG_GAAC : 200 * p-SCALE
def : p-int22_37_AUUG_GAAG : 210 * p-SCALE
def : p-int22_37_AUUG_GAAU : 230 * p-SCALE
def : p-int22_37_AUUG_GACA : 130 * p-SCALE
def : p-int22_37_AUUG_GACC : 200 * p-SCALE
def : p-int22_37_AUUG_GACG : 180 * p-SCALE
def : p-int22_37_AUUG_GACU : 110 * p-SCALE
def : p-int22_37_AUUG_GAGA : 30 * p-SCALE
def : p-int22_37_AUUG_GAGC : 200 * p-SCALE
def : p-int22_37_AUUG_GAGG : 80 * p-SCALE
def : p-int22_37_AUUG_GAGU : 190 * p-SCALE
def : p-int22_37_AUUG_GAUA : 200 * p-SCALE
def : p-int22_37_AUUG_GAUC : 200 * p-SCALE
def : p-int22_37_AUUG_GAUG : 200 * p-SCALE
def : p-int22_37_AUUG_GAUU : 200 * p-SCALE
def : p-int22_37_AUUG_GCAA : 140 * p-SCALE
def : p-int22_37_AUUG_GCAC : 200 * p-SCALE
def : p-int22_37_AUUG_GCAG : 190 * p-SCALE
def : p-int22_37_AUUG_GCAU : 120 * p-SCALE
def : p-int22_37_AUUG_GCCA : 220 * p-SCALE
def : p-int22_37_AUUG_GCCC : 200 * p-SCALE
def : p-int22_37_AUUG_GCCG : 240 * p-SCALE
def : p-int22_37_AUUG_GCCU : 200 * p-SCALE
def : p-int22_37_AUUG_GCGA : 200 * p-SCALE
def : p-int22_37_AUUG_GCGC : 200 * p-SCALE
def : p-int22_37_AUUG_GCGG : 200 * p-SCALE
def : p-int22_37_AUUG_GCGU : 200 * p-SCALE
def : p-int22_37_AUUG_GCUA : 220 * p-SCALE
def : p-int22_37_AUUG_GCUC : 200 * p-SCALE
def : p-int22_37_AUUG_GCUG : 240 * p-SCALE
def : p-int22_37_AUUG_GCUU : 200 * p-SCALE
def : p-int22_37_AUUG_GGAA : 30 * p-SCALE
def : p-int22_37_AUUG_GGAC : 200 * p-SCALE
def : p-int22_37_AUUG_GGAG : 80 * p-SCALE
def : p-int22_37_AUUG_GGAU : 190 * p-SCALE
def : p-int22_37_AUUG_GGCA : 200 * p-SCALE
def : p-int22_37_AUUG_GGCC : 200 * p-SCALE
def : p-int22_37_AUUG_GGCG : 200 * p-SCALE
def : p-int22_37_AUUG_GGCU : 200 * p-SCALE
def : p-int22_37_AUUG_GGGA : 80 * p-SCALE
def : p-int22_37_AUUG_GGGC : 200 * p-SCALE
def : p-int22_37_AUUG_GGGG : 140 * p-SCALE
def : p-int22_37_AUUG_GGGU : 160 * p-SCALE
def : p-int22_37_AUUG_GGUA : 90 * p-SCALE
def : p-int22_37_AUUG_GGUC : 200 * p-SCALE
def : p-int22_37_AUUG_GGUG : 70 * p-SCALE
def : p-int22_37_AUUG_GGUU : -110 * p-SCALE
def : p-int22_37_AUUG_GUAA : 200 * p-SCALE
def : p-int22_37_AUUG_GUAC : 200 * p-SCALE
def : p-int22_37_AUUG_GUAG : 200 * p-SCALE
def : p-int22_37_AUUG_GUAU : 200 * p-SCALE
def : p-int22_37_AUUG_GUCA : 220 * p-SCALE
def : p-int22_37_AUUG_GUCC : 200 * p-SCALE
def : p-int22_37_AUUG_GUCG : 240 * p-SCALE
def : p-int22_37_AUUG_GUCU : 200 * p-SCALE
def : p-int22_37_AUUG_GUGA : 190 * p-SCALE
def : p-int22_37_AUUG_GUGC : 200 * p-SCALE
def : p-int22_37_AUUG_GUGG : 160 * p-SCALE
def : p-int22_37_AUUG_GUGU : -10 * p-SCALE
def : p-int22_37_AUUG_GUUA : 220 * p-SCALE
def : p-int22_37_AUUG_GUUC : 200 * p-SCALE
def : p-int22_37_AUUG_GUUG : 200 * p-SCALE
def : p-int22_37_AUUG_GUUU : 200 * p-SCALE
def : p-int22_37_AUUG_UAAA : 200 * p-SCALE
def : p-int22_37_AUUG_UAAC : 310 * p-SCALE
def : p-int22_37_AUUG_UAAG : 130 * p-SCALE
def : p-int22_37_AUUG_UAAU : 270 * p-SCALE
def : p-int22_37_AUUG_UACA : 200 * p-SCALE
def : p-int22_37_AUUG_UACC : 220 * p-SCALE
def : p-int22_37_AUUG_UACG : 10 * p-SCALE
def : p-int22_37_AUUG_UACU : 140 * p-SCALE
def : p-int22_37_AUUG_UAGA : 200 * p-SCALE
def : p-int22_37_AUUG_UAGC : 220 * p-SCALE
def : p-int22_37_AUUG_UAGG : 90 * p-SCALE
def : p-int22_37_AUUG_UAGU : 220 * p-SCALE
def : p-int22_37_AUUG_UAUA : 200 * p-SCALE
def : p-int22_37_AUUG_UAUC : 200 * p-SCALE
def : p-int22_37_AUUG_UAUG : 200 * p-SCALE
def : p-int22_37_AUUG_UAUU : 200 * p-SCALE
def : p-int22_37_AUUG_UCAA : 200 * p-SCALE
def : p-int22_37_AUUG_UCAC : 230 * p-SCALE
def : p-int22_37_AUUG_UCAG : 20 * p-SCALE
def : p-int22_37_AUUG_UCAU : 150 * p-SCALE
def : p-int22_37_AUUG_UCCA : 200 * p-SCALE
def : p-int22_37_AUUG_UCCC : 220 * p-SCALE
def : p-int22_37_AUUG_UCCG : 100 * p-SCALE
def : p-int22_37_AUUG_UCCU : 140 * p-SCALE
def : p-int22_37_AUUG_UCGA : 200 * p-SCALE
def : p-int22_37_AUUG_UCGC : 200 * p-SCALE
def : p-int22_37_AUUG_UCGG : 200 * p-SCALE
def : p-int22_37_AUUG_UCGU : 200 * p-SCALE
def : p-int22_37_AUUG_UCUA : 200 * p-SCALE
def : p-int22_37_AUUG_UCUC : 220 * p-SCALE
def : p-int22_37_AUUG_UCUG : 100 * p-SCALE
def : p-int22_37_AUUG_UCUU : 140 * p-SCALE
def : p-int22_37_AUUG_UGAA : 200 * p-SCALE
def : p-int22_37_AUUG_UGAC : 220 * p-SCALE
def : p-int22_37_AUUG_UGAG : 90 * p-SCALE
def : p-int22_37_AUUG_UGAU : 220 * p-SCALE
def : p-int22_37_AUUG_UGCA : 200 * p-SCALE
def : p-int22_37_AUUG_UGCC : 200 * p-SCALE
def : p-int22_37_AUUG_UGCG : 200 * p-SCALE
def : p-int22_37_AUUG_UGCU : 200 * p-SCALE
def : p-int22_37_AUUG_UGGA : 200 * p-SCALE
def : p-int22_37_AUUG_UGGC : 240 * p-SCALE
def : p-int22_37_AUUG_UGGG : 70 * p-SCALE
def : p-int22_37_AUUG_UGGU : 200 * p-SCALE
def : p-int22_37_AUUG_UGUA : 200 * p-SCALE
def : p-int22_37_AUUG_UGUC : 100 * p-SCALE
def : p-int22_37_AUUG_UGUG : -210 * p-SCALE
def : p-int22_37_AUUG_UGUU : 110 * p-SCALE
def : p-int22_37_AUUG_UUAA : 200 * p-SCALE
def : p-int22_37_AUUG_UUAC : 200 * p-SCALE
def : p-int22_37_AUUG_UUAG : 200 * p-SCALE
def : p-int22_37_AUUG_UUAU : 200 * p-SCALE
def : p-int22_37_AUUG_UUCA : 200 * p-SCALE
def : p-int22_37_AUUG_UUCC : 220 * p-SCALE
def : p-int22_37_AUUG_UUCG : 100 * p-SCALE
def : p-int22_37_AUUG_UUCU : 140 * p-SCALE
def : p-int22_37_AUUG_UUGA : 200 * p-SCALE
def : p-int22_37_AUUG_UUGC : 200 * p-SCALE
def : p-int22_37_AUUG_UUGG : -110 * p-SCALE
def : p-int22_37_AUUG_UUGU : 200 * p-SCALE
def : p-int22_37_AUUG_UUUA : 200 * p-SCALE
def : p-int22_37_AUUG_UUUC : 140 * p-SCALE
def : p-int22_37_AUUG_UUUG : 110 * p-SCALE
def : p-int22_37_AUUG_UUUU : 60 * p-SCALE
def : p-int22_37_AUAU_AAAA : 280 * p-SCALE
def : p-int22_37_AUAU_AAAC : 260 * p-SCALE
def : p-int22_37_AUAU_AAAG : 150 * p-SCALE
def : p-int22_37_AUAU_AAAU : 200 * p-SCALE
def : p-int22_37_AUAU_AACA : 230 * p-SCALE
def : p-int22_37_AUAU_AACC : 220 * p-SCALE
def : p-int22_37_AUAU_AACG : 110 * p-SCALE
def : p-int22_37_AUAU_AACU : 200 * p-SCALE
def : p-int22_37_AUAU_AAGA : 170 * p-SCALE
def : p-int22_37_AUAU_AAGC : 160 * p-SCALE
def : p-int22_37_AUAU_AAGG : 50 * p-SCALE
def : p-int22_37_AUAU_AAGU : 200 * p-SCALE
def : p-int22_37_AUAU_AAUA : 200 * p-SCALE
def : p-int22_37_AUAU_AAUC : 200 * p-SCALE
def : p-int22_37_AUAU_AAUG : 200 * p-SCALE
def : p-int22_37_AUAU_AAUU : 200 * p-SCALE
def : p-int22_37_AUAU_ACAA : 280 * p-SCALE
def : p-int22_37_AUAU_ACAC : 260 * p-SCALE
def : p-int22_37_AUAU_ACAG : 150 * p-SCALE
def : p-int22_37_AUAU_ACAU : 200 * p-SCALE
def : p-int22_37_AUAU_ACCA : 340 * p-SCALE
def : p-int22_37_AUAU_ACCC : 260 * p-SCALE
def : p-int22_37_AUAU_ACCG : 250 * p-SCALE
def : p-int22_37_AUAU_ACCU : 200 * p-SCALE
def : p-int22_37_AUAU_ACGA : 200 * p-SCALE
def : p-int22_37_AUAU_ACGC : 200 * p-SCALE
def : p-int22_37_AUAU_ACGG : 200 * p-SCALE
def : p-int22_37_AUAU_ACGU : 200 * p-SCALE
def : p-int22_37_AUAU_ACUA : 340 * p-SCALE
def : p-int22_37_AUAU_ACUC : 260 * p-SCALE
def : p-int22_37_AUAU_ACUG : 250 * p-SCALE
def : p-int22_37_AUAU_ACUU : 200 * p-SCALE
def : p-int22_37_AUAU_AGAA : 170 * p-SCALE
def : p-int22_37_AUAU_AGAC : 160 * p-SCALE
def : p-int22_37_AUAU_AGAG : 50 * p-SCALE
def : p-int22_37_AUAU_AGAU : 200 * p-SCALE
def : p-int22_37_AUAU_AGCA : 200 * p-SCALE
def : p-int22_37_AUAU_AGCC : 200 * p-SCALE
def : p-int22_37_AUAU_AGCG : 200 * p-SCALE
def : p-int22_37_AUAU_AGCU : 200 * p-SCALE
def : p-int22_37_AUAU_AGGA : 210 * p-SCALE
def : p-int22_37_AUAU_AGGC : 200 * p-SCALE
def : p-int22_37_AUAU_AGGG : 90 * p-SCALE
def : p-int22_37_AUAU_AGGU : 200 * p-SCALE
def : p-int22_37_AUAU_AGUA : 100 * p-SCALE
def : p-int22_37_AUAU_AGUC : -20 * p-SCALE
def : p-int22_37_AUAU_AGUG : 50 * p-SCALE
def : p-int22_37_AUAU_AGUU : 200 * p-SCALE
def : p-int22_37_AUAU_AUAA : 200 * p-SCALE
def : p-int22_37_AUAU_AUAC : 200 * p-SCALE
def : p-int22_37_AUAU_AUAG : 200 * p-SCALE
def : p-int22_37_AUAU_AUAU : 200 * p-SCALE
def : p-int22_37_AUAU_AUCA : 310 * p-SCALE
def : p-int22_37_AUAU_AUCC : 230 * p-SCALE
def : p-int22_37_AUAU_AUCG : 220 * p-SCALE
def : p-int22_37_AUAU_AUCU : 200 * p-SCALE
def : p-int22_37_AUAU_AUGA : 220 * p-SCALE
def : p-int22_37_AUAU_AUGC : 110 * p-SCALE
def : p-int22_37_AUAU_AUGG : 180 * p-SCALE
def : p-int22_37_AUAU_AUGU : 200 * p-SCALE
def : p-int22_37_AUAU_AUUA : 290 * p-SCALE
def : p-int22_37_AUAU_AUUC : 180 * p-SCALE
def : p-int22_37_AUAU_AUUG : 250 * p-SCALE
def : p-int22_37_AUAU_AUUU : 200 * p-SCALE
def : p-int22_37_AUAU_CAAA : 250 * p-SCALE
def : p-int22_37_AUAU_CAAC : 310 * p-SCALE
def : p-int22_37_AUAU_CAAG : 200 * p-SCALE
def : p-int22_37_AUAU_CAAU : 310 * p-SCALE
def : p-int22_37_AUAU_CACA : 210 * p-SCALE
def : p-int22_37_AUAU_CACC : 200 * p-SCALE
def : p-int22_37_AUAU_CACG : 200 * p-SCALE
def : p-int22_37_AUAU_CACU : 200 * p-SCALE
def : p-int22_37_AUAU_CAGA : 150 * p-SCALE
def : p-int22_37_AUAU_CAGC : 240 * p-SCALE
def : p-int22_37_AUAU_CAGG : 200 * p-SCALE
def : p-int22_37_AUAU_CAGU : 240 * p-SCALE
def : p-int22_37_AUAU_CAUA : 200 * p-SCALE
def : p-int22_37_AUAU_CAUC : 200 * p-SCALE
def : p-int22_37_AUAU_CAUG : 200 * p-SCALE
def : p-int22_37_AUAU_CAUU : 200 * p-SCALE
def : p-int22_37_AUAU_CCAA : 250 * p-SCALE
def : p-int22_37_AUAU_CCAC : 250 * p-SCALE
def : p-int22_37_AUAU_CCAG : 200 * p-SCALE
def : p-int22_37_AUAU_CCAU : 250 * p-SCALE
def : p-int22_37_AUAU_CCCA : 250 * p-SCALE
def : p-int22_37_AUAU_CCCC : 250 * p-SCALE
def : p-int22_37_AUAU_CCCG : 200 * p-SCALE
def : p-int22_37_AUAU_CCCU : 250 * p-SCALE
def : p-int22_37_AUAU_CCGA : 200 * p-SCALE
def : p-int22_37_AUAU_CCGC : 200 * p-SCALE
def : p-int22_37_AUAU_CCGG : 200 * p-SCALE
def : p-int22_37_AUAU_CCGU : 200 * p-SCALE
def : p-int22_37_AUAU_CCUA : 250 * p-SCALE
def : p-int22_37_AUAU_CCUC : 250 * p-SCALE
def : p-int22_37_AUAU_CCUG : 200 * p-SCALE
def : p-int22_37_AUAU_CCUU : 250 * p-SCALE
def : p-int22_37_AUAU_CGAA : 150 * p-SCALE
def : p-int22_37_AUAU_CGAC : 240 * p-SCALE
def : p-int22_37_AUAU_CGAG : 200 * p-SCALE
def : p-int22_37_AUAU_CGAU : 240 * p-SCALE
def : p-int22_37_AUAU_CGCA : 200 * p-SCALE
def : p-int22_37_AUAU_CGCC : 200 * p-SCALE
def : p-int22_37_AUAU_CGCG : 200 * p-SCALE
def : p-int22_37_AUAU_CGCU : 200 * p-SCALE
def : p-int22_37_AUAU_CGGA : 190 * p-SCALE
def : p-int22_37_AUAU_CGGC : 240 * p-SCALE
def : p-int22_37_AUAU_CGGG : 200 * p-SCALE
def : p-int22_37_AUAU_CGGU : 240 * p-SCALE
def : p-int22_37_AUAU_CGUA : -30 * p-SCALE
def : p-int22_37_AUAU_CGUC : 70 * p-SCALE
def : p-int22_37_AUAU_CGUG : 200 * p-SCALE
def : p-int22_37_AUAU_CGUU : 70 * p-SCALE
def : p-int22_37_AUAU_CUAA : 200 * p-SCALE
def : p-int22_37_AUAU_CUAC : 200 * p-SCALE
def : p-int22_37_AUAU_CUAG : 200 * p-SCALE
def : p-int22_37_AUAU_CUAU : 200 * p-SCALE
def : p-int22_37_AUAU_CUCA : 220 * p-SCALE
def : p-int22_37_AUAU_CUCC : 220 * p-SCALE
def : p-int22_37_AUAU_CUCG : 200 * p-SCALE
def : p-int22_37_AUAU_CUCU : 220 * p-SCALE
def : p-int22_37_AUAU_CUGA : 100 * p-SCALE
def : p-int22_37_AUAU_CUGC : 190 * p-SCALE
def : p-int22_37_AUAU_CUGG : 200 * p-SCALE
def : p-int22_37_AUAU_CUGU : 190 * p-SCALE
def : p-int22_37_AUAU_CUUA : 170 * p-SCALE
def : p-int22_37_AUAU_CUUC : 160 * p-SCALE
def : p-int22_37_AUAU_CUUG : 200 * p-SCALE
def : p-int22_37_AUAU_CUUU : 160 * p-SCALE
def : p-int22_37_AUAU_GAAA : 150 * p-SCALE
def : p-int22_37_AUAU_GAAC : 200 * p-SCALE
def : p-int22_37_AUAU_GAAG : 210 * p-SCALE
def : p-int22_37_AUAU_GAAU : 230 * p-SCALE
def : p-int22_37_AUAU_GACA : 110 * p-SCALE
def : p-int22_37_AUAU_GACC : 200 * p-SCALE
def : p-int22_37_AUAU_GACG : 160 * p-SCALE
def : p-int22_37_AUAU_GACU : 90 * p-SCALE
def : p-int22_37_AUAU_GAGA : 50 * p-SCALE
def : p-int22_37_AUAU_GAGC : 200 * p-SCALE
def : p-int22_37_AUAU_GAGG : 100 * p-SCALE
def : p-int22_37_AUAU_GAGU : 210 * p-SCALE
def : p-int22_37_AUAU_GAUA : 200 * p-SCALE
def : p-int22_37_AUAU_GAUC : 200 * p-SCALE
def : p-int22_37_AUAU_GAUG : 200 * p-SCALE
def : p-int22_37_AUAU_GAUU : 200 * p-SCALE
def : p-int22_37_AUAU_GCAA : 150 * p-SCALE
def : p-int22_37_AUAU_GCAC : 200 * p-SCALE
def : p-int22_37_AUAU_GCAG : 210 * p-SCALE
def : p-int22_37_AUAU_GCAU : 130 * p-SCALE
def : p-int22_37_AUAU_GCCA : 250 * p-SCALE
def : p-int22_37_AUAU_GCCC : 200 * p-SCALE
def : p-int22_37_AUAU_GCCG : 270 * p-SCALE
def : p-int22_37_AUAU_GCCU : 230 * p-SCALE
def : p-int22_37_AUAU_GCGA : 200 * p-SCALE
def : p-int22_37_AUAU_GCGC : 200 * p-SCALE
def : p-int22_37_AUAU_GCGG : 200 * p-SCALE
def : p-int22_37_AUAU_GCGU : 200 * p-SCALE
def : p-int22_37_AUAU_GCUA : 250 * p-SCALE
def : p-int22_37_AUAU_GCUC : 200 * p-SCALE
def : p-int22_37_AUAU_GCUG : 270 * p-SCALE
def : p-int22_37_AUAU_GCUU : 230 * p-SCALE
def : p-int22_37_AUAU_GGAA : 50 * p-SCALE
def : p-int22_37_AUAU_GGAC : 200 * p-SCALE
def : p-int22_37_AUAU_GGAG : 100 * p-SCALE
def : p-int22_37_AUAU_GGAU : 210 * p-SCALE
def : p-int22_37_AUAU_GGCA : 200 * p-SCALE
def : p-int22_37_AUAU_GGCC : 200 * p-SCALE
def : p-int22_37_AUAU_GGCG : 200 * p-SCALE
def : p-int22_37_AUAU_GGCU : 200 * p-SCALE
def : p-int22_37_AUAU_GGGA : 90 * p-SCALE
def : p-int22_37_AUAU_GGGC : 200 * p-SCALE
def : p-int22_37_AUAU_GGGG : 140 * p-SCALE
def : p-int22_37_AUAU_GGGU : 170 * p-SCALE
def : p-int22_37_AUAU_GGUA : 50 * p-SCALE
def : p-int22_37_AUAU_GGUC : 200 * p-SCALE
def : p-int22_37_AUAU_GGUG : 30 * p-SCALE
def : p-int22_37_AUAU_GGUU : -150 * p-SCALE
def : p-int22_37_AUAU_GUAA : 200 * p-SCALE
def : p-int22_37_AUAU_GUAC : 200 * p-SCALE
def : p-int22_37_AUAU_GUAG : 200 * p-SCALE
def : p-int22_37_AUAU_GUAU : 200 * p-SCALE
def : p-int22_37_AUAU_GUCA : 220 * p-SCALE
def : p-int22_37_AUAU_GUCC : 200 * p-SCALE
def : p-int22_37_AUAU_GUCG : 240 * p-SCALE
def : p-int22_37_AUAU_GUCU : 200 * p-SCALE
def : p-int22_37_AUAU_GUGA : 180 * p-SCALE
def : p-int22_37_AUAU_GUGC : 200 * p-SCALE
def : p-int22_37_AUAU_GUGG : 150 * p-SCALE
def : p-int22_37_AUAU_GUGU : -20 * p-SCALE
def : p-int22_37_AUAU_GUUA : 250 * p-SCALE
def : p-int22_37_AUAU_GUUC : 200 * p-SCALE
def : p-int22_37_AUAU_GUUG : 220 * p-SCALE
def : p-int22_37_AUAU_GUUU : 230 * p-SCALE
def : p-int22_37_AUAU_UAAA : 200 * p-SCALE
def : p-int22_37_AUAU_UAAC : 310 * p-SCALE
def : p-int22_37_AUAU_UAAG : 130 * p-SCALE
def : p-int22_37_AUAU_UAAU : 270 * p-SCALE
def : p-int22_37_AUAU_UACA : 200 * p-SCALE
def : p-int22_37_AUAU_UACC : 200 * p-SCALE
def : p-int22_37_AUAU_UACG : -10 * p-SCALE
def : p-int22_37_AUAU_UACU : 120 * p-SCALE
def : p-int22_37_AUAU_UAGA : 200 * p-SCALE
def : p-int22_37_AUAU_UAGC : 240 * p-SCALE
def : p-int22_37_AUAU_UAGG : 110 * p-SCALE
def : p-int22_37_AUAU_UAGU : 240 * p-SCALE
def : p-int22_37_AUAU_UAUA : 200 * p-SCALE
def : p-int22_37_AUAU_UAUC : 200 * p-SCALE
def : p-int22_37_AUAU_UAUG : 200 * p-SCALE
def : p-int22_37_AUAU_UAUU : 200 * p-SCALE
def : p-int22_37_AUAU_UCAA : 200 * p-SCALE
def : p-int22_37_AUAU_UCAC : 250 * p-SCALE
def : p-int22_37_AUAU_UCAG : 30 * p-SCALE
def : p-int22_37_AUAU_UCAU : 170 * p-SCALE
def : p-int22_37_AUAU_UCCA : 200 * p-SCALE
def : p-int22_37_AUAU_UCCC : 250 * p-SCALE
def : p-int22_37_AUAU_UCCG : 130 * p-SCALE
def : p-int22_37_AUAU_UCCU : 170 * p-SCALE
def : p-int22_37_AUAU_UCGA : 200 * p-SCALE
def : p-int22_37_AUAU_UCGC : 200 * p-SCALE
def : p-int22_37_AUAU_UCGG : 200 * p-SCALE
def : p-int22_37_AUAU_UCGU : 200 * p-SCALE
def : p-int22_37_AUAU_UCUA : 200 * p-SCALE
def : p-int22_37_AUAU_UCUC : 250 * p-SCALE
def : p-int22_37_AUAU_UCUG : 130 * p-SCALE
def : p-int22_37_AUAU_UCUU : 170 * p-SCALE
def : p-int22_37_AUAU_UGAA : 200 * p-SCALE
def : p-int22_37_AUAU_UGAC : 240 * p-SCALE
def : p-int22_37_AUAU_UGAG : 110 * p-SCALE
def : p-int22_37_AUAU_UGAU : 240 * p-SCALE
def : p-int22_37_AUAU_UGCA : 200 * p-SCALE
def : p-int22_37_AUAU_UGCC : 200 * p-SCALE
def : p-int22_37_AUAU_UGCG : 200 * p-SCALE
def : p-int22_37_AUAU_UGCU : 200 * p-SCALE
def : p-int22_37_AUAU_UGGA : 200 * p-SCALE
def : p-int22_37_AUAU_UGGC : 240 * p-SCALE
def : p-int22_37_AUAU_UGGG : 70 * p-SCALE
def : p-int22_37_AUAU_UGGU : 200 * p-SCALE
def : p-int22_37_AUAU_UGUA : 200 * p-SCALE
def : p-int22_37_AUAU_UGUC : 70 * p-SCALE
def : p-int22_37_AUAU_UGUG : -250 * p-SCALE
def : p-int22_37_AUAU_UGUU : 70 * p-SCALE
def : p-int22_37_AUAU_UUAA : 200 * p-SCALE
def : p-int22_37_AUAU_UUAC : 200 * p-SCALE
def : p-int22_37_AUAU_UUAG : 200 * p-SCALE
def : p-int22_37_AUAU_UUAU : 200 * p-SCALE
def : p-int22_37_AUAU_UUCA : 200 * p-SCALE
def : p-int22_37_AUAU_UUCC : 220 * p-SCALE
def : p-int22_37_AUAU_UUCG : 100 * p-SCALE
def : p-int22_37_AUAU_UUCU : 140 * p-SCALE
def : p-int22_37_AUAU_UUGA : 200 * p-SCALE
def : p-int22_37_AUAU_UUGC : 190 * p-SCALE
def : p-int22_37_AUAU_UUGG : -120 * p-SCALE
def : p-int22_37_AUAU_UUGU : 190 * p-SCALE
def : p-int22_37_AUAU_UUUA : 200 * p-SCALE
def : p-int22_37_AUAU_UUUC : 160 * p-SCALE
def : p-int22_37_AUAU_UUUG : 130 * p-SCALE
def : p-int22_37_AUAU_UUUU : 80 * p-SCALE
def : p-int22_37_AUUA_AAAA : 280 * p-SCALE
def : p-int22_37_AUUA_AAAC : 260 * p-SCALE
def : p-int22_37_AUUA_AAAG : 150 * p-SCALE
def : p-int22_37_AUUA_AAAU : 200 * p-SCALE
def : p-int22_37_AUUA_AACA : 250 * p-SCALE
def : p-int22_37_AUUA_AACC : 240 * p-SCALE
def : p-int22_37_AUUA_AACG : 130 * p-SCALE
def : p-int22_37_AUUA_AACU : 200 * p-SCALE
def : p-int22_37_AUUA_AAGA : 150 * p-SCALE
def : p-int22_37_AUUA_AAGC : 140 * p-SCALE
def : p-int22_37_AUUA_AAGG : 30 * p-SCALE
def : p-int22_37_AUUA_AAGU : 200 * p-SCALE
def : p-int22_37_AUUA_AAUA : 200 * p-SCALE
def : p-int22_37_AUUA_AAUC : 200 * p-SCALE
def : p-int22_37_AUUA_AAUG : 200 * p-SCALE
def : p-int22_37_AUUA_AAUU : 200 * p-SCALE
def : p-int22_37_AUUA_ACAA : 260 * p-SCALE
def : p-int22_37_AUUA_ACAC : 250 * p-SCALE
def : p-int22_37_AUUA_ACAG : 140 * p-SCALE
def : p-int22_37_AUUA_ACAU : 200 * p-SCALE
def : p-int22_37_AUUA_ACCA : 310 * p-SCALE
def : p-int22_37_AUUA_ACCC : 230 * p-SCALE
def : p-int22_37_AUUA_ACCG : 220 * p-SCALE
def : p-int22_37_AUUA_ACCU : 200 * p-SCALE
def : p-int22_37_AUUA_ACGA : 200 * p-SCALE
def : p-int22_37_AUUA_ACGC : 200 * p-SCALE
def : p-int22_37_AUUA_ACGG : 200 * p-SCALE
def : p-int22_37_AUUA_ACGU : 200 * p-SCALE
def : p-int22_37_AUUA_ACUA : 310 * p-SCALE
def : p-int22_37_AUUA_ACUC : 230 * p-SCALE
def : p-int22_37_AUUA_ACUG : 220 * p-SCALE
def : p-int22_37_AUUA_ACUU : 200 * p-SCALE
def : p-int22_37_AUUA_AGAA : 150 * p-SCALE
def : p-int22_37_AUUA_AGAC : 140 * p-SCALE
def : p-int22_37_AUUA_AGAG : 30 * p-SCALE
def : p-int22_37_AUUA_AGAU : 200 * p-SCALE
def : p-int22_37_AUUA_AGCA : 200 * p-SCALE
def : p-int22_37_AUUA_AGCC : 200 * p-SCALE
def : p-int22_37_AUUA_AGCG : 200 * p-SCALE
def : p-int22_37_AUUA_AGCU : 200 * p-SCALE
def : p-int22_37_AUUA_AGGA : 210 * p-SCALE
def : p-int22_37_AUUA_AGGC : 190 * p-SCALE
def : p-int22_37_AUUA_AGGG : 80 * p-SCALE
def : p-int22_37_AUUA_AGGU : 200 * p-SCALE
def : p-int22_37_AUUA_AGUA : 130 * p-SCALE
def : p-int22_37_AUUA_AGUC : 20 * p-SCALE
def : p-int22_37_AUUA_AGUG : 90 * p-SCALE
def : p-int22_37_AUUA_AGUU : 200 * p-SCALE
def : p-int22_37_AUUA_AUAA : 200 * p-SCALE
def : p-int22_37_AUUA_AUAC : 200 * p-SCALE
def : p-int22_37_AUUA_AUAG : 200 * p-SCALE
def : p-int22_37_AUUA_AUAU : 200 * p-SCALE
def : p-int22_37_AUUA_AUCA : 310 * p-SCALE
def : p-int22_37_AUUA_AUCC : 230 * p-SCALE
def : p-int22_37_AUUA_AUCG : 220 * p-SCALE
def : p-int22_37_AUUA_AUCU : 200 * p-SCALE
def : p-int22_37_AUUA_AUGA : 230 * p-SCALE
def : p-int22_37_AUUA_AUGC : 120 * p-SCALE
def : p-int22_37_AUUA_AUGG : 190 * p-SCALE
def : p-int22_37_AUUA_AUGU : 200 * p-SCALE
def : p-int22_37_AUUA_AUUA : 270 * p-SCALE
def : p-int22_37_AUUA_AUUC : 150 * p-SCALE
def : p-int22_37_AUUA_AUUG : 220 * p-SCALE
def : p-int22_37_AUUA_AUUU : 200 * p-SCALE
def : p-int22_37_AUUA_CAAA : 250 * p-SCALE
def : p-int22_37_AUUA_CAAC : 310 * p-SCALE
def : p-int22_37_AUUA_CAAG : 200 * p-SCALE
def : p-int22_37_AUUA_CAAU : 310 * p-SCALE
def : p-int22_37_AUUA_CACA : 230 * p-SCALE
def : p-int22_37_AUUA_CACC : 220 * p-SCALE
def : p-int22_37_AUUA_CACG : 200 * p-SCALE
def : p-int22_37_AUUA_CACU : 220 * p-SCALE
def : p-int22_37_AUUA_CAGA : 130 * p-SCALE
def : p-int22_37_AUUA_CAGC : 220 * p-SCALE
def : p-int22_37_AUUA_CAGG : 200 * p-SCALE
def : p-int22_37_AUUA_CAGU : 220 * p-SCALE
def : p-int22_37_AUUA_CAUA : 200 * p-SCALE
def : p-int22_37_AUUA_CAUC : 200 * p-SCALE
def : p-int22_37_AUUA_CAUG : 200 * p-SCALE
def : p-int22_37_AUUA_CAUU : 200 * p-SCALE
def : p-int22_37_AUUA_CCAA : 240 * p-SCALE
def : p-int22_37_AUUA_CCAC : 230 * p-SCALE
def : p-int22_37_AUUA_CCAG : 200 * p-SCALE
def : p-int22_37_AUUA_CCAU : 230 * p-SCALE
def : p-int22_37_AUUA_CCCA : 220 * p-SCALE
def : p-int22_37_AUUA_CCCC : 220 * p-SCALE
def : p-int22_37_AUUA_CCCG : 200 * p-SCALE
def : p-int22_37_AUUA_CCCU : 220 * p-SCALE
def : p-int22_37_AUUA_CCGA : 200 * p-SCALE
def : p-int22_37_AUUA_CCGC : 200 * p-SCALE
def : p-int22_37_AUUA_CCGG : 200 * p-SCALE
def : p-int22_37_AUUA_CCGU : 200 * p-SCALE
def : p-int22_37_AUUA_CCUA : 220 * p-SCALE
def : p-int22_37_AUUA_CCUC : 220 * p-SCALE
def : p-int22_37_AUUA_CCUG : 200 * p-SCALE
def : p-int22_37_AUUA_CCUU : 220 * p-SCALE
def : p-int22_37_AUUA_CGAA : 130 * p-SCALE
def : p-int22_37_AUUA_CGAC : 220 * p-SCALE
def : p-int22_37_AUUA_CGAG : 200 * p-SCALE
def : p-int22_37_AUUA_CGAU : 220 * p-SCALE
def : p-int22_37_AUUA_CGCA : 200 * p-SCALE
def : p-int22_37_AUUA_CGCC : 200 * p-SCALE
def : p-int22_37_AUUA_CGCG : 200 * p-SCALE
def : p-int22_37_AUUA_CGCU : 200 * p-SCALE
def : p-int22_37_AUUA_CGGA : 180 * p-SCALE
def : p-int22_37_AUUA_CGGC : 240 * p-SCALE
def : p-int22_37_AUUA_CGGG : 200 * p-SCALE
def : p-int22_37_AUUA_CGGU : 240 * p-SCALE
def : p-int22_37_AUUA_CGUA : 10 * p-SCALE
def : p-int22_37_AUUA_CGUC : 100 * p-SCALE
def : p-int22_37_AUUA_CGUG : 200 * p-SCALE
def : p-int22_37_AUUA_CGUU : 100 * p-SCALE
def : p-int22_37_AUUA_CUAA : 200 * p-SCALE
def : p-int22_37_AUUA_CUAC : 200 * p-SCALE
def : p-int22_37_AUUA_CUAG : 200 * p-SCALE
def : p-int22_37_AUUA_CUAU : 200 * p-SCALE
def : p-int22_37_AUUA_CUCA : 220 * p-SCALE
def : p-int22_37_AUUA_CUCC : 220 * p-SCALE
def : p-int22_37_AUUA_CUCG : 200 * p-SCALE
def : p-int22_37_AUUA_CUCU : 220 * p-SCALE
def : p-int22_37_AUUA_CUGA : 110 * p-SCALE
def : p-int22_37_AUUA_CUGC : 200 * p-SCALE
def : p-int22_37_AUUA_CUGG : 200 * p-SCALE
def : p-int22_37_AUUA_CUGU : 200 * p-SCALE
def : p-int22_37_AUUA_CUUA : 140 * p-SCALE
def : p-int22_37_AUUA_CUUC : 140 * p-SCALE
def : p-int22_37_AUUA_CUUG : 200 * p-SCALE
def : p-int22_37_AUUA_CUUU : 140 * p-SCALE
def : p-int22_37_AUUA_GAAA : 150 * p-SCALE
def : p-int22_37_AUUA_GAAC : 200 * p-SCALE
def : p-int22_37_AUUA_GAAG : 210 * p-SCALE
def : p-int22_37_AUUA_GAAU : 230 * p-SCALE
def : p-int22_37_AUUA_GACA : 130 * p-SCALE
def : p-int22_37_AUUA_GACC : 200 * p-SCALE
def : p-int22_37_AUUA_GACG : 180 * p-SCALE
def : p-int22_37_AUUA_GACU : 110 * p-SCALE
def : p-int22_37_AUUA_GAGA : 30 * p-SCALE
def : p-int22_37_AUUA_GAGC : 200 * p-SCALE
def : p-int22_37_AUUA_GAGG : 80 * p-SCALE
def : p-int22_37_AUUA_GAGU : 190 * p-SCALE
def : p-int22_37_AUUA_GAUA : 200 * p-SCALE
def : p-int22_37_AUUA_GAUC : 200 * p-SCALE
def : p-int22_37_AUUA_GAUG : 200 * p-SCALE
def : p-int22_37_AUUA_GAUU : 200 * p-SCALE
def : p-int22_37_AUUA_GCAA : 140 * p-SCALE
def : p-int22_37_AUUA_GCAC : 200 * p-SCALE
def : p-int22_37_AUUA_GCAG : 190 * p-SCALE
def : p-int22_37_AUUA_GCAU : 120 * p-SCALE
def : p-int22_37_AUUA_GCCA : 220 * p-SCALE
def : p-int22_37_AUUA_GCCC : 200 * p-SCALE
def : p-int22_37_AUUA_GCCG : 240 * p-SCALE
def : p-int22_37_AUUA_GCCU : 200 * p-SCALE
def : p-int22_37_AUUA_GCGA : 200 * p-SCALE
def : p-int22_37_AUUA_GCGC : 200 * p-SCALE
def : p-int22_37_AUUA_GCGG : 200 * p-SCALE
def : p-int22_37_AUUA_GCGU : 200 * p-SCALE
def : p-int22_37_AUUA_GCUA : 220 * p-SCALE
def : p-int22_37_AUUA_GCUC : 200 * p-SCALE
def : p-int22_37_AUUA_GCUG : 240 * p-SCALE
def : p-int22_37_AUUA_GCUU : 200 * p-SCALE
def : p-int22_37_AUUA_GGAA : 30 * p-SCALE
def : p-int22_37_AUUA_GGAC : 200 * p-SCALE
def : p-int22_37_AUUA_GGAG : 80 * p-SCALE
def : p-int22_37_AUUA_GGAU : 190 * p-SCALE
def : p-int22_37_AUUA_GGCA : 200 * p-SCALE
def : p-int22_37_AUUA_GGCC : 200 * p-SCALE
def : p-int22_37_AUUA_GGCG : 200 * p-SCALE
def : p-int22_37_AUUA_GGCU : 200 * p-SCALE
def : p-int22_37_AUUA_GGGA : 80 * p-SCALE
def : p-int22_37_AUUA_GGGC : 200 * p-SCALE
def : p-int22_37_AUUA_GGGG : 140 * p-SCALE
def : p-int22_37_AUUA_GGGU : 160 * p-SCALE
def : p-int22_37_AUUA_GGUA : 90 * p-SCALE
def : p-int22_37_AUUA_GGUC : 200 * p-SCALE
def : p-int22_37_AUUA_GGUG : 70 * p-SCALE
def : p-int22_37_AUUA_GGUU : -110 * p-SCALE
def : p-int22_37_AUUA_GUAA : 200 * p-SCALE
def : p-int22_37_AUUA_GUAC : 200 * p-SCALE
def : p-int22_37_AUUA_GUAG : 200 * p-SCALE
def : p-int22_37_AUUA_GUAU : 200 * p-SCALE
def : p-int22_37_AUUA_GUCA : 220 * p-SCALE
def : p-int22_37_AUUA_GUCC : 200 * p-SCALE
def : p-int22_37_AUUA_GUCG : 240 * p-SCALE
def : p-int22_37_AUUA_GUCU : 200 * p-SCALE
def : p-int22_37_AUUA_GUGA : 190 * p-SCALE
def : p-int22_37_AUUA_GUGC : 200 * p-SCALE
def : p-int22_37_AUUA_GUGG : 160 * p-SCALE
def : p-int22_37_AUUA_GUGU : -10 * p-SCALE
def : p-int22_37_AUUA_GUUA : 220 * p-SCALE
def : p-int22_37_AUUA_GUUC : 200 * p-SCALE
def : p-int22_37_AUUA_GUUG : 200 * p-SCALE
def : p-int22_37_AUUA_GUUU : 200 * p-SCALE
def : p-int22_37_AUUA_UAAA : 200 * p-SCALE
def : p-int22_37_AUUA_UAAC : 310 * p-SCALE
def : p-int22_37_AUUA_UAAG : 130 * p-SCALE
def : p-int22_37_AUUA_UAAU : 270 * p-SCALE
def : p-int22_37_AUUA_UACA : 200 * p-SCALE
def : p-int22_37_AUUA_UACC : 220 * p-SCALE
def : p-int22_37_AUUA_UACG : 10 * p-SCALE
def : p-int22_37_AUUA_UACU : 140 * p-SCALE
def : p-int22_37_AUUA_UAGA : 200 * p-SCALE
def : p-int22_37_AUUA_UAGC : 220 * p-SCALE
def : p-int22_37_AUUA_UAGG : 90 * p-SCALE
def : p-int22_37_AUUA_UAGU : 220 * p-SCALE
def : p-int22_37_AUUA_UAUA : 200 * p-SCALE
def : p-int22_37_AUUA_UAUC : 200 * p-SCALE
def : p-int22_37_AUUA_UAUG : 200 * p-SCALE
def : p-int22_37_AUUA_UAUU : 200 * p-SCALE
def : p-int22_37_AUUA_UCAA : 200 * p-SCALE
def : p-int22_37_AUUA_UCAC : 230 * p-SCALE
def : p-int22_37_AUUA_UCAG : 20 * p-SCALE
def : p-int22_37_AUUA_UCAU : 150 * p-SCALE
def : p-int22_37_AUUA_UCCA : 200 * p-SCALE
def : p-int22_37_AUUA_UCCC : 220 * p-SCALE
def : p-int22_37_AUUA_UCCG : 100 * p-SCALE
def : p-int22_37_AUUA_UCCU : 140 * p-SCALE
def : p-int22_37_AUUA_UCGA : 200 * p-SCALE
def : p-int22_37_AUUA_UCGC : 200 * p-SCALE
def : p-int22_37_AUUA_UCGG : 200 * p-SCALE
def : p-int22_37_AUUA_UCGU : 200 * p-SCALE
def : p-int22_37_AUUA_UCUA : 200 * p-SCALE
def : p-int22_37_AUUA_UCUC : 220 * p-SCALE
def : p-int22_37_AUUA_UCUG : 100 * p-SCALE
def : p-int22_37_AUUA_UCUU : 140 * p-SCALE
def : p-int22_37_AUUA_UGAA : 200 * p-SCALE
def : p-int22_37_AUUA_UGAC : 220 * p-SCALE
def : p-int22_37_AUUA_UGAG : 90 * p-SCALE
def : p-int22_37_AUUA_UGAU : 220 * p-SCALE
def : p-int22_37_AUUA_UGCA : 200 * p-SCALE
def : p-int22_37_AUUA_UGCC : 200 * p-SCALE
def : p-int22_37_AUUA_UGCG : 200 * p-SCALE
def : p-int22_37_AUUA_UGCU : 200 * p-SCALE
def : p-int22_37_AUUA_UGGA : 200 * p-SCALE
def : p-int22_37_AUUA_UGGC : 240 * p-SCALE
def : p-int22_37_AUUA_UGGG : 70 * p-SCALE
def : p-int22_37_AUUA_UGGU : 200 * p-SCALE
def : p-int22_37_AUUA_UGUA : 200 * p-SCALE
def : p-int22_37_AUUA_UGUC : 100 * p-SCALE
def : p-int22_37_AUUA_UGUG : -210 * p-SCALE
def : p-int22_37_AUUA_UGUU : 110 * p-SCALE
def : p-int22_37_AUUA_UUAA : 200 * p-SCALE
def : p-int22_37_AUUA_UUAC : 200 * p-SCALE
def : p-int22_37_AUUA_UUAG : 200 * p-SCALE
def : p-int22_37_AUUA_UUAU : 200 * p-SCALE
def : p-int22_37_AUUA_UUCA : 200 * p-SCALE
def : p-int22_37_AUUA_UUCC : 220 * p-SCALE
def : p-int22_37_AUUA_UUCG : 100 * p-SCALE
def : p-int22_37_AUUA_UUCU : 140 * p-SCALE
def : p-int22_37_AUUA_UUGA : 200 * p-SCALE
def : p-int22_37_AUUA_UUGC : 200 * p-SCALE
def : p-int22_37_AUUA_UUGG : -110 * p-SCALE
def : p-int22_37_AUUA_UUGU : 200 * p-SCALE
def : p-int22_37_AUUA_UUUA : 200 * p-SCALE
def : p-int22_37_AUUA_UUUC : 140 * p-SCALE
def : p-int22_37_AUUA_UUUG : 110 * p-SCALE
def : p-int22_37_AUUA_UUUU : 60 * p-SCALE
def : p-int22_37_UACG_AAAA : 210 * p-SCALE
def : p-int22_37_UACG_AAAC : 210 * p-SCALE
def : p-int22_37_UACG_AAAG : 110 * p-SCALE
def : p-int22_37_UACG_AAAU : 200 * p-SCALE
def : p-int22_37_UACG_AACA : 190 * p-SCALE
def : p-int22_37_UACG_AACC : 190 * p-SCALE
def : p-int22_37_UACG_AACG : 80 * p-SCALE
def : p-int22_37_UACG_AACU : 200 * p-SCALE
def : p-int22_37_UACG_AAGA : 10 * p-SCALE
def : p-int22_37_UACG_AAGC : 10 * p-SCALE
def : p-int22_37_UACG_AAGG : -90 * p-SCALE
def : p-int22_37_UACG_AAGU : 200 * p-SCALE
def : p-int22_37_UACG_AAUA : 200 * p-SCALE
def : p-int22_37_UACG_AAUC : 200 * p-SCALE
def : p-int22_37_UACG_AAUG : 200 * p-SCALE
def : p-int22_37_UACG_AAUU : 200 * p-SCALE
def : p-int22_37_UACG_ACAA : 180 * p-SCALE
def : p-int22_37_UACG_ACAC : 180 * p-SCALE
def : p-int22_37_UACG_ACAG : 80 * p-SCALE
def : p-int22_37_UACG_ACAU : 200 * p-SCALE
def : p-int22_37_UACG_ACCA : 250 * p-SCALE
def : p-int22_37_UACG_ACCC : 190 * p-SCALE
def : p-int22_37_UACG_ACCG : 180 * p-SCALE
def : p-int22_37_UACG_ACCU : 200 * p-SCALE
def : p-int22_37_UACG_ACGA : 200 * p-SCALE
def : p-int22_37_UACG_ACGC : 200 * p-SCALE
def : p-int22_37_UACG_ACGG : 200 * p-SCALE
def : p-int22_37_UACG_ACGU : 200 * p-SCALE
def : p-int22_37_UACG_ACUA : 150 * p-SCALE
def : p-int22_37_UACG_ACUC : 90 * p-SCALE
def : p-int22_37_UACG_ACUG : 90 * p-SCALE
def : p-int22_37_UACG_ACUU : 200 * p-SCALE
def : p-int22_37_UACG_AGAA : 70 * p-SCALE
def : p-int22_37_UACG_AGAC : 70 * p-SCALE
def : p-int22_37_UACG_AGAG : -30 * p-SCALE
def : p-int22_37_UACG_AGAU : 200 * p-SCALE
def : p-int22_37_UACG_AGCA : 200 * p-SCALE
def : p-int22_37_UACG_AGCC : 200 * p-SCALE
def : p-int22_37_UACG_AGCG : 200 * p-SCALE
def : p-int22_37_UACG_AGCU : 200 * p-SCALE
def : p-int22_37_UACG_AGGA : 180 * p-SCALE
def : p-int22_37_UACG_AGGC : 180 * p-SCALE
def : p-int22_37_UACG_AGGG : 70 * p-SCALE
def : p-int22_37_UACG_AGGU : 200 * p-SCALE
def : p-int22_37_UACG_AGUA : 0 * p-SCALE
def : p-int22_37_UACG_AGUC : -100 * p-SCALE
def : p-int22_37_UACG_AGUG : -30 * p-SCALE
def : p-int22_37_UACG_AGUU : 200 * p-SCALE
def : p-int22_37_UACG_AUAA : 200 * p-SCALE
def : p-int22_37_UACG_AUAC : 200 * p-SCALE
def : p-int22_37_UACG_AUAG : 200 * p-SCALE
def : p-int22_37_UACG_AUAU : 200 * p-SCALE
def : p-int22_37_UACG_AUCA : 250 * p-SCALE
def : p-int22_37_UACG_AUCC : 190 * p-SCALE
def : p-int22_37_UACG_AUCG : 190 * p-SCALE
def : p-int22_37_UACG_AUCU : 200 * p-SCALE
def : p-int22_37_UACG_AUGA : 40 * p-SCALE
def : p-int22_37_UACG_AUGC : -60 * p-SCALE
def : p-int22_37_UACG_AUGG : 10 * p-SCALE
def : p-int22_37_UACG_AUGU : 200 * p-SCALE
def : p-int22_37_UACG_AUUA : 210 * p-SCALE
def : p-int22_37_UACG_AUUC : 110 * p-SCALE
def : p-int22_37_UACG_AUUG : 190 * p-SCALE
def : p-int22_37_UACG_AUUU : 200 * p-SCALE
def : p-int22_37_UACG_CAAA : 170 * p-SCALE
def : p-int22_37_UACG_CAAC : 270 * p-SCALE
def : p-int22_37_UACG_CAAG : 200 * p-SCALE
def : p-int22_37_UACG_CAAU : 240 * p-SCALE
def : p-int22_37_UACG_CACA : 140 * p-SCALE
def : p-int22_37_UACG_CACC : 190 * p-SCALE
def : p-int22_37_UACG_CACG : 200 * p-SCALE
def : p-int22_37_UACG_CACU : 160 * p-SCALE
def : p-int22_37_UACG_CAGA : -30 * p-SCALE
def : p-int22_37_UACG_CAGC : 110 * p-SCALE
def : p-int22_37_UACG_CAGG : 200 * p-SCALE
def : p-int22_37_UACG_CAGU : 80 * p-SCALE
def : p-int22_37_UACG_CAUA : 200 * p-SCALE
def : p-int22_37_UACG_CAUC : 200 * p-SCALE
def : p-int22_37_UACG_CAUG : 200 * p-SCALE
def : p-int22_37_UACG_CAUU : 200 * p-SCALE
def : p-int22_37_UACG_CCAA : 140 * p-SCALE
def : p-int22_37_UACG_CCAC : 180 * p-SCALE
def : p-int22_37_UACG_CCAG : 200 * p-SCALE
def : p-int22_37_UACG_CCAU : 150 * p-SCALE
def : p-int22_37_UACG_CCCA : 140 * p-SCALE
def : p-int22_37_UACG_CCCC : 190 * p-SCALE
def : p-int22_37_UACG_CCCG : 200 * p-SCALE
def : p-int22_37_UACG_CCCU : 160 * p-SCALE
def : p-int22_37_UACG_CCGA : 200 * p-SCALE
def : p-int22_37_UACG_CCGC : 200 * p-SCALE
def : p-int22_37_UACG_CCGG : 200 * p-SCALE
def : p-int22_37_UACG_CCGU : 200 * p-SCALE
def : p-int22_37_UACG_CCUA : 40 * p-SCALE
def : p-int22_37_UACG_CCUC : 90 * p-SCALE
def : p-int22_37_UACG_CCUG : 200 * p-SCALE
def : p-int22_37_UACG_CCUU : 60 * p-SCALE
def : p-int22_37_UACG_CGAA : 30 * p-SCALE
def : p-int22_37_UACG_CGAC : 170 * p-SCALE
def : p-int22_37_UACG_CGAG : 200 * p-SCALE
def : p-int22_37_UACG_CGAU : 140 * p-SCALE
def : p-int22_37_UACG_CGCA : 200 * p-SCALE
def : p-int22_37_UACG_CGCC : 200 * p-SCALE
def : p-int22_37_UACG_CGCG : 200 * p-SCALE
def : p-int22_37_UACG_CGCU : 200 * p-SCALE
def : p-int22_37_UACG_CGGA : 130 * p-SCALE
def : p-int22_37_UACG_CGGC : 240 * p-SCALE
def : p-int22_37_UACG_CGGG : 200 * p-SCALE
def : p-int22_37_UACG_CGGU : 210 * p-SCALE
def : p-int22_37_UACG_CGUA : -150 * p-SCALE
def : p-int22_37_UACG_CGUC : 0 * p-SCALE
def : p-int22_37_UACG_CGUG : 200 * p-SCALE
def : p-int22_37_UACG_CGUU : -30 * p-SCALE
def : p-int22_37_UACG_CUAA : 200 * p-SCALE
def : p-int22_37_UACG_CUAC : 200 * p-SCALE
def : p-int22_37_UACG_CUAG : 200 * p-SCALE
def : p-int22_37_UACG_CUAU : 200 * p-SCALE
def : p-int22_37_UACG_CUCA : 150 * p-SCALE
def : p-int22_37_UACG_CUCC : 190 * p-SCALE
def : p-int22_37_UACG_CUCG : 200 * p-SCALE
def : p-int22_37_UACG_CUCU : 160 * p-SCALE
def : p-int22_37_UACG_CUGA : -110 * p-SCALE
def : p-int22_37_UACG_CUGC : 40 * p-SCALE
def : p-int22_37_UACG_CUGG : 200 * p-SCALE
def : p-int22_37_UACG_CUGU : 10 * p-SCALE
def : p-int22_37_UACG_CUUA : 70 * p-SCALE
def : p-int22_37_UACG_CUUC : 110 * p-SCALE
def : p-int22_37_UACG_CUUG : 200 * p-SCALE
def : p-int22_37_UACG_CUUU : 80 * p-SCALE
def : p-int22_37_UACG_GAAA : 110 * p-SCALE
def : p-int22_37_UACG_GAAC : 200 * p-SCALE
def : p-int22_37_UACG_GAAG : 150 * p-SCALE
def : p-int22_37_UACG_GAAU : 160 * p-SCALE
def : p-int22_37_UACG_GACA : 80 * p-SCALE
def : p-int22_37_UACG_GACC : 200 * p-SCALE
def : p-int22_37_UACG_GACG : 120 * p-SCALE
def : p-int22_37_UACG_GACU : 30 * p-SCALE
def : p-int22_37_UACG_GAGA : -90 * p-SCALE
def : p-int22_37_UACG_GAGC : 200 * p-SCALE
def : p-int22_37_UACG_GAGG : -50 * p-SCALE
def : p-int22_37_UACG_GAGU : 40 * p-SCALE
def : p-int22_37_UACG_GAUA : 200 * p-SCALE
def : p-int22_37_UACG_GAUC : 200 * p-SCALE
def : p-int22_37_UACG_GAUG : 200 * p-SCALE
def : p-int22_37_UACG_GAUU : 200 * p-SCALE
def : p-int22_37_UACG_GCAA : 80 * p-SCALE
def : p-int22_37_UACG_GCAC : 200 * p-SCALE
def : p-int22_37_UACG_GCAG : 120 * p-SCALE
def : p-int22_37_UACG_GCAU : 30 * p-SCALE
def : p-int22_37_UACG_GCCA : 180 * p-SCALE
def : p-int22_37_UACG_GCCC : 200 * p-SCALE
def : p-int22_37_UACG_GCCG : 180 * p-SCALE
def : p-int22_37_UACG_GCCU : 130 * p-SCALE
def : p-int22_37_UACG_GCGA : 200 * p-SCALE
def : p-int22_37_UACG_GCGC : 200 * p-SCALE
def : p-int22_37_UACG_GCGG : 200 * p-SCALE
def : p-int22_37_UACG_GCGU : 200 * p-SCALE
def : p-int22_37_UACG_GCUA : 90 * p-SCALE
def : p-int22_37_UACG_GCUC : 200 * p-SCALE
def : p-int22_37_UACG_GCUG : 80 * p-SCALE
def : p-int22_37_UACG_GCUU : 40 * p-SCALE
def : p-int22_37_UACG_GGAA : -30 * p-SCALE
def : p-int22_37_UACG_GGAC : 200 * p-SCALE
def : p-int22_37_UACG_GGAG : 10 * p-SCALE
def : p-int22_37_UACG_GGAU : 100 * p-SCALE
def : p-int22_37_UACG_GGCA : 200 * p-SCALE
def : p-int22_37_UACG_GGCC : 200 * p-SCALE
def : p-int22_37_UACG_GGCG : 200 * p-SCALE
def : p-int22_37_UACG_GGCU : 200 * p-SCALE
def : p-int22_37_UACG_GGGA : 70 * p-SCALE
def : p-int22_37_UACG_GGGC : 200 * p-SCALE
def : p-int22_37_UACG_GGGG : 110 * p-SCALE
def : p-int22_37_UACG_GGGU : 120 * p-SCALE
def : p-int22_37_UACG_GGUA : -30 * p-SCALE
def : p-int22_37_UACG_GGUC : 200 * p-SCALE
def : p-int22_37_UACG_GGUG : -70 * p-SCALE
def : p-int22_37_UACG_GGUU : -260 * p-SCALE
def : p-int22_37_UACG_GUAA : 200 * p-SCALE
def : p-int22_37_UACG_GUAC : 200 * p-SCALE
def : p-int22_37_UACG_GUAG : 200 * p-SCALE
def : p-int22_37_UACG_GUAU : 200 * p-SCALE
def : p-int22_37_UACG_GUCA : 190 * p-SCALE
def : p-int22_37_UACG_GUCC : 200 * p-SCALE
def : p-int22_37_UACG_GUCG : 190 * p-SCALE
def : p-int22_37_UACG_GUCU : 140 * p-SCALE
def : p-int22_37_UACG_GUGA : 10 * p-SCALE
def : p-int22_37_UACG_GUGC : 200 * p-SCALE
def : p-int22_37_UACG_GUGG : -30 * p-SCALE
def : p-int22_37_UACG_GUGU : -220 * p-SCALE
def : p-int22_37_UACG_GUUA : 190 * p-SCALE
def : p-int22_37_UACG_GUUC : 200 * p-SCALE
def : p-int22_37_UACG_GUUG : 150 * p-SCALE
def : p-int22_37_UACG_GUUU : 140 * p-SCALE
def : p-int22_37_UACG_UAAA : 200 * p-SCALE
def : p-int22_37_UACG_UAAC : 270 * p-SCALE
def : p-int22_37_UACG_UAAG : 30 * p-SCALE
def : p-int22_37_UACG_UAAU : 230 * p-SCALE
def : p-int22_37_UACG_UACA : 200 * p-SCALE
def : p-int22_37_UACG_UACC : 190 * p-SCALE
def : p-int22_37_UACG_UACG : -90 * p-SCALE
def : p-int22_37_UACG_UACU : 100 * p-SCALE
def : p-int22_37_UACG_UAGA : 200 * p-SCALE
def : p-int22_37_UACG_UAGC : 110 * p-SCALE
def : p-int22_37_UACG_UAGG : -90 * p-SCALE
def : p-int22_37_UACG_UAGU : 110 * p-SCALE
def : p-int22_37_UACG_UAUA : 200 * p-SCALE
def : p-int22_37_UACG_UAUC : 200 * p-SCALE
def : p-int22_37_UACG_UAUG : 200 * p-SCALE
def : p-int22_37_UACG_UAUU : 200 * p-SCALE
def : p-int22_37_UACG_UCAA : 200 * p-SCALE
def : p-int22_37_UACG_UCAC : 180 * p-SCALE
def : p-int22_37_UACG_UCAG : -100 * p-SCALE
def : p-int22_37_UACG_UCAU : 100 * p-SCALE
def : p-int22_37_UACG_UCCA : 200 * p-SCALE
def : p-int22_37_UACG_UCCC : 190 * p-SCALE
def : p-int22_37_UACG_UCCG : 10 * p-SCALE
def : p-int22_37_UACG_UCCU : 100 * p-SCALE
def : p-int22_37_UACG_UCGA : 200 * p-SCALE
def : p-int22_37_UACG_UCGC : 200 * p-SCALE
def : p-int22_37_UACG_UCGG : 200 * p-SCALE
def : p-int22_37_UACG_UCGU : 200 * p-SCALE
def : p-int22_37_UACG_UCUA : 200 * p-SCALE
def : p-int22_37_UACG_UCUC : 90 * p-SCALE
def : p-int22_37_UACG_UCUG : -90 * p-SCALE
def : p-int22_37_UACG_UCUU : 0 * p-SCALE
def : p-int22_37_UACG_UGAA : 200 * p-SCALE
def : p-int22_37_UACG_UGAC : 170 * p-SCALE
def : p-int22_37_UACG_UGAG : -30 * p-SCALE
def : p-int22_37_UACG_UGAU : 170 * p-SCALE
def : p-int22_37_UACG_UGCA : 200 * p-SCALE
def : p-int22_37_UACG_UGCC : 200 * p-SCALE
def : p-int22_37_UACG_UGCG : 200 * p-SCALE
def : p-int22_37_UACG_UGCU : 200 * p-SCALE
def : p-int22_37_UACG_UGGA : 200 * p-SCALE
def : p-int22_37_UACG_UGGC : 240 * p-SCALE
def : p-int22_37_UACG_UGGG : 0 * p-SCALE
def : p-int22_37_UACG_UGGU : 190 * p-SCALE
def : p-int22_37_UACG_UGUA : 200 * p-SCALE
def : p-int22_37_UACG_UGUC : 0 * p-SCALE
def : p-int22_37_UACG_UGUG : -390 * p-SCALE
def : p-int22_37_UACG_UGUU : -10 * p-SCALE
def : p-int22_37_UACG_UUAA : 200 * p-SCALE
def : p-int22_37_UACG_UUAC : 200 * p-SCALE
def : p-int22_37_UACG_UUAG : 200 * p-SCALE
def : p-int22_37_UACG_UUAU : 200 * p-SCALE
def : p-int22_37_UACG_UUCA : 200 * p-SCALE
def : p-int22_37_UACG_UUCC : 190 * p-SCALE
def : p-int22_37_UACG_UUCG : 10 * p-SCALE
def : p-int22_37_UACG_UUCU : 110 * p-SCALE
def : p-int22_37_UACG_UUGA : 200 * p-SCALE
def : p-int22_37_UACG_UUGC : 40 * p-SCALE
def : p-int22_37_UACG_UUGG : -350 * p-SCALE
def : p-int22_37_UACG_UUGU : 30 * p-SCALE
def : p-int22_37_UACG_UUUA : 200 * p-SCALE
def : p-int22_37_UACG_UUUC : 110 * p-SCALE
def : p-int22_37_UACG_UUUG : 10 * p-SCALE
def : p-int22_37_UACG_UUUU : 30 * p-SCALE
def : p-int22_37_UAGC_AAAA : 200 * p-SCALE
def : p-int22_37_UAGC_AAAC : 200 * p-SCALE
def : p-int22_37_UAGC_AAAG : 100 * p-SCALE
def : p-int22_37_UAGC_AAAU : 200 * p-SCALE
def : p-int22_37_UAGC_AACA : 190 * p-SCALE
def : p-int22_37_UAGC_AACC : 190 * p-SCALE
def : p-int22_37_UAGC_AACG : 90 * p-SCALE
def : p-int22_37_UAGC_AACU : 200 * p-SCALE
def : p-int22_37_UAGC_AAGA : 100 * p-SCALE
def : p-int22_37_UAGC_AAGC : 100 * p-SCALE
def : p-int22_37_UAGC_AAGG : 0 * p-SCALE
def : p-int22_37_UAGC_AAGU : 200 * p-SCALE
def : p-int22_37_UAGC_AAUA : 200 * p-SCALE
def : p-int22_37_UAGC_AAUC : 200 * p-SCALE
def : p-int22_37_UAGC_AAUG : 200 * p-SCALE
def : p-int22_37_UAGC_AAUU : 200 * p-SCALE
def : p-int22_37_UAGC_ACAA : 240 * p-SCALE
def : p-int22_37_UAGC_ACAC : 240 * p-SCALE
def : p-int22_37_UAGC_ACAG : 130 * p-SCALE
def : p-int22_37_UAGC_ACAU : 200 * p-SCALE
def : p-int22_37_UAGC_ACCA : 280 * p-SCALE
def : p-int22_37_UAGC_ACCC : 220 * p-SCALE
def : p-int22_37_UAGC_ACCG : 220 * p-SCALE
def : p-int22_37_UAGC_ACCU : 200 * p-SCALE
def : p-int22_37_UAGC_ACGA : 200 * p-SCALE
def : p-int22_37_UAGC_ACGC : 200 * p-SCALE
def : p-int22_37_UAGC_ACGG : 200 * p-SCALE
def : p-int22_37_UAGC_ACGU : 200 * p-SCALE
def : p-int22_37_UAGC_ACUA : 270 * p-SCALE
def : p-int22_37_UAGC_ACUC : 210 * p-SCALE
def : p-int22_37_UAGC_ACUG : 200 * p-SCALE
def : p-int22_37_UAGC_ACUU : 200 * p-SCALE
def : p-int22_37_UAGC_AGAA : 100 * p-SCALE
def : p-int22_37_UAGC_AGAC : 100 * p-SCALE
def : p-int22_37_UAGC_AGAG : 0 * p-SCALE
def : p-int22_37_UAGC_AGAU : 200 * p-SCALE
def : p-int22_37_UAGC_AGCA : 200 * p-SCALE
def : p-int22_37_UAGC_AGCC : 200 * p-SCALE
def : p-int22_37_UAGC_AGCG : 200 * p-SCALE
def : p-int22_37_UAGC_AGCU : 200 * p-SCALE
def : p-int22_37_UAGC_AGGA : 180 * p-SCALE
def : p-int22_37_UAGC_AGGC : 180 * p-SCALE
def : p-int22_37_UAGC_AGGG : 70 * p-SCALE
def : p-int22_37_UAGC_AGGU : 200 * p-SCALE
def : p-int22_37_UAGC_AGUA : 30 * p-SCALE
def : p-int22_37_UAGC_AGUC : -70 * p-SCALE
def : p-int22_37_UAGC_AGUG : 10 * p-SCALE
def : p-int22_37_UAGC_AGUU : 200 * p-SCALE
def : p-int22_37_UAGC_AUAA : 200 * p-SCALE
def : p-int22_37_UAGC_AUAC : 200 * p-SCALE
def : p-int22_37_UAGC_AUAG : 200 * p-SCALE
def : p-int22_37_UAGC_AUAU : 200 * p-SCALE
def : p-int22_37_UAGC_AUCA : 270 * p-SCALE
def : p-int22_37_UAGC_AUCC : 210 * p-SCALE
def : p-int22_37_UAGC_AUCG : 200 * p-SCALE
def : p-int22_37_UAGC_AUCU : 200 * p-SCALE
def : p-int22_37_UAGC_AUGA : 180 * p-SCALE
def : p-int22_37_UAGC_AUGC : 80 * p-SCALE
def : p-int22_37_UAGC_AUGG : 160 * p-SCALE
def : p-int22_37_UAGC_AUGU : 200 * p-SCALE
def : p-int22_37_UAGC_AUUA : 220 * p-SCALE
def : p-int22_37_UAGC_AUUC : 120 * p-SCALE
def : p-int22_37_UAGC_AUUG : 190 * p-SCALE
def : p-int22_37_UAGC_AUUU : 200 * p-SCALE
def : p-int22_37_UAGC_CAAA : 160 * p-SCALE
def : p-int22_37_UAGC_CAAC : 260 * p-SCALE
def : p-int22_37_UAGC_CAAG : 200 * p-SCALE
def : p-int22_37_UAGC_CAAU : 230 * p-SCALE
def : p-int22_37_UAGC_CACA : 150 * p-SCALE
def : p-int22_37_UAGC_CACC : 190 * p-SCALE
def : p-int22_37_UAGC_CACG : 200 * p-SCALE
def : p-int22_37_UAGC_CACU : 160 * p-SCALE
def : p-int22_37_UAGC_CAGA : 60 * p-SCALE
def : p-int22_37_UAGC_CAGC : 200 * p-SCALE
def : p-int22_37_UAGC_CAGG : 200 * p-SCALE
def : p-int22_37_UAGC_CAGU : 170 * p-SCALE
def : p-int22_37_UAGC_CAUA : 200 * p-SCALE
def : p-int22_37_UAGC_CAUC : 200 * p-SCALE
def : p-int22_37_UAGC_CAUG : 200 * p-SCALE
def : p-int22_37_UAGC_CAUU : 200 * p-SCALE
def : p-int22_37_UAGC_CCAA : 190 * p-SCALE
def : p-int22_37_UAGC_CCAC : 240 * p-SCALE
def : p-int22_37_UAGC_CCAG : 200 * p-SCALE
def : p-int22_37_UAGC_CCAU : 210 * p-SCALE
def : p-int22_37_UAGC_CCCA : 180 * p-SCALE
def : p-int22_37_UAGC_CCCC : 220 * p-SCALE
def : p-int22_37_UAGC_CCCG : 200 * p-SCALE
def : p-int22_37_UAGC_CCCU : 190 * p-SCALE
def : p-int22_37_UAGC_CCGA : 200 * p-SCALE
def : p-int22_37_UAGC_CCGC : 200 * p-SCALE
def : p-int22_37_UAGC_CCGG : 200 * p-SCALE
def : p-int22_37_UAGC_CCGU : 200 * p-SCALE
def : p-int22_37_UAGC_CCUA : 160 * p-SCALE
def : p-int22_37_UAGC_CCUC : 210 * p-SCALE
def : p-int22_37_UAGC_CCUG : 200 * p-SCALE
def : p-int22_37_UAGC_CCUU : 180 * p-SCALE
def : p-int22_37_UAGC_CGAA : 60 * p-SCALE
def : p-int22_37_UAGC_CGAC : 200 * p-SCALE
def : p-int22_37_UAGC_CGAG : 200 * p-SCALE
def : p-int22_37_UAGC_CGAU : 170 * p-SCALE
def : p-int22_37_UAGC_CGCA : 200 * p-SCALE
def : p-int22_37_UAGC_CGCC : 200 * p-SCALE
def : p-int22_37_UAGC_CGCG : 200 * p-SCALE
def : p-int22_37_UAGC_CGCU : 200 * p-SCALE
def : p-int22_37_UAGC_CGGA : 130 * p-SCALE
def : p-int22_37_UAGC_CGGC : 240 * p-SCALE
def : p-int22_37_UAGC_CGGG : 200 * p-SCALE
def : p-int22_37_UAGC_CGGU : 210 * p-SCALE
def : p-int22_37_UAGC_CGUA : -110 * p-SCALE
def : p-int22_37_UAGC_CGUC : 30 * p-SCALE
def : p-int22_37_UAGC_CGUG : 200 * p-SCALE
def : p-int22_37_UAGC_CGUU : 0 * p-SCALE
def : p-int22_37_UAGC_CUAA : 200 * p-SCALE
def : p-int22_37_UAGC_CUAC : 200 * p-SCALE
def : p-int22_37_UAGC_CUAG : 200 * p-SCALE
def : p-int22_37_UAGC_CUAU : 200 * p-SCALE
def : p-int22_37_UAGC_CUCA : 160 * p-SCALE
def : p-int22_37_UAGC_CUCC : 210 * p-SCALE
def : p-int22_37_UAGC_CUCG : 200 * p-SCALE
def : p-int22_37_UAGC_CUCU : 180 * p-SCALE
def : p-int22_37_UAGC_CUGA : 40 * p-SCALE
def : p-int22_37_UAGC_CUGC : 180 * p-SCALE
def : p-int22_37_UAGC_CUGG : 200 * p-SCALE
def : p-int22_37_UAGC_CUGU : 150 * p-SCALE
def : p-int22_37_UAGC_CUUA : 70 * p-SCALE
def : p-int22_37_UAGC_CUUC : 120 * p-SCALE
def : p-int22_37_UAGC_CUUG : 200 * p-SCALE
def : p-int22_37_UAGC_CUUU : 90 * p-SCALE
def : p-int22_37_UAGC_GAAA : 100 * p-SCALE
def : p-int22_37_UAGC_GAAC : 200 * p-SCALE
def : p-int22_37_UAGC_GAAG : 140 * p-SCALE
def : p-int22_37_UAGC_GAAU : 150 * p-SCALE
def : p-int22_37_UAGC_GACA : 90 * p-SCALE
def : p-int22_37_UAGC_GACC : 200 * p-SCALE
def : p-int22_37_UAGC_GACG : 130 * p-SCALE
def : p-int22_37_UAGC_GACU : 40 * p-SCALE
def : p-int22_37_UAGC_GAGA : 0 * p-SCALE
def : p-int22_37_UAGC_GAGC : 200 * p-SCALE
def : p-int22_37_UAGC_GAGG : 40 * p-SCALE
def : p-int22_37_UAGC_GAGU : 130 * p-SCALE
def : p-int22_37_UAGC_GAUA : 200 * p-SCALE
def : p-int22_37_UAGC_GAUC : 200 * p-SCALE
def : p-int22_37_UAGC_GAUG : 200 * p-SCALE
def : p-int22_37_UAGC_GAUU : 200 * p-SCALE
def : p-int22_37_UAGC_GCAA : 130 * p-SCALE
def : p-int22_37_UAGC_GCAC : 200 * p-SCALE
def : p-int22_37_UAGC_GCAG : 170 * p-SCALE
def : p-int22_37_UAGC_GCAU : 80 * p-SCALE
def : p-int22_37_UAGC_GCCA : 220 * p-SCALE
def : p-int22_37_UAGC_GCCC : 200 * p-SCALE
def : p-int22_37_UAGC_GCCG : 220 * p-SCALE
def : p-int22_37_UAGC_GCCU : 170 * p-SCALE
def : p-int22_37_UAGC_GCGA : 200 * p-SCALE
def : p-int22_37_UAGC_GCGC : 200 * p-SCALE
def : p-int22_37_UAGC_GCGG : 200 * p-SCALE
def : p-int22_37_UAGC_GCGU : 200 * p-SCALE
def : p-int22_37_UAGC_GCUA : 200 * p-SCALE
def : p-int22_37_UAGC_GCUC : 200 * p-SCALE
def : p-int22_37_UAGC_GCUG : 200 * p-SCALE
def : p-int22_37_UAGC_GCUU : 150 * p-SCALE
def : p-int22_37_UAGC_GGAA : 0 * p-SCALE
def : p-int22_37_UAGC_GGAC : 200 * p-SCALE
def : p-int22_37_UAGC_GGAG : 40 * p-SCALE
def : p-int22_37_UAGC_GGAU : 130 * p-SCALE
def : p-int22_37_UAGC_GGCA : 200 * p-SCALE
def : p-int22_37_UAGC_GGCC : 200 * p-SCALE
def : p-int22_37_UAGC_GGCG : 200 * p-SCALE
def : p-int22_37_UAGC_GGCU : 200 * p-SCALE
def : p-int22_37_UAGC_GGGA : 70 * p-SCALE
def : p-int22_37_UAGC_GGGC : 200 * p-SCALE
def : p-int22_37_UAGC_GGGG : 110 * p-SCALE
def : p-int22_37_UAGC_GGGU : 120 * p-SCALE
def : p-int22_37_UAGC_GGUA : 10 * p-SCALE
def : p-int22_37_UAGC_GGUC : 200 * p-SCALE
def : p-int22_37_UAGC_GGUG : -30 * p-SCALE
def : p-int22_37_UAGC_GGUU : -220 * p-SCALE
def : p-int22_37_UAGC_GUAA : 200 * p-SCALE
def : p-int22_37_UAGC_GUAC : 200 * p-SCALE
def : p-int22_37_UAGC_GUAG : 200 * p-SCALE
def : p-int22_37_UAGC_GUAU : 200 * p-SCALE
def : p-int22_37_UAGC_GUCA : 200 * p-SCALE
def : p-int22_37_UAGC_GUCC : 200 * p-SCALE
def : p-int22_37_UAGC_GUCG : 200 * p-SCALE
def : p-int22_37_UAGC_GUCU : 150 * p-SCALE
def : p-int22_37_UAGC_GUGA : 160 * p-SCALE
def : p-int22_37_UAGC_GUGC : 200 * p-SCALE
def : p-int22_37_UAGC_GUGG : 120 * p-SCALE
def : p-int22_37_UAGC_GUGU : -70 * p-SCALE
def : p-int22_37_UAGC_GUUA : 190 * p-SCALE
def : p-int22_37_UAGC_GUUC : 200 * p-SCALE
def : p-int22_37_UAGC_GUUG : 150 * p-SCALE
def : p-int22_37_UAGC_GUUU : 150 * p-SCALE
def : p-int22_37_UAGC_UAAA : 200 * p-SCALE
def : p-int22_37_UAGC_UAAC : 260 * p-SCALE
def : p-int22_37_UAGC_UAAG : 20 * p-SCALE
def : p-int22_37_UAGC_UAAU : 220 * p-SCALE
def : p-int22_37_UAGC_UACA : 200 * p-SCALE
def : p-int22_37_UAGC_UACC : 190 * p-SCALE
def : p-int22_37_UAGC_UACG : -90 * p-SCALE
def : p-int22_37_UAGC_UACU : 110 * p-SCALE
def : p-int22_37_UAGC_UAGA : 200 * p-SCALE
def : p-int22_37_UAGC_UAGC : 200 * p-SCALE
def : p-int22_37_UAGC_UAGG : 0 * p-SCALE
def : p-int22_37_UAGC_UAGU : 200 * p-SCALE
def : p-int22_37_UAGC_UAUA : 200 * p-SCALE
def : p-int22_37_UAGC_UAUC : 200 * p-SCALE
def : p-int22_37_UAGC_UAUG : 200 * p-SCALE
def : p-int22_37_UAGC_UAUU : 200 * p-SCALE
def : p-int22_37_UAGC_UCAA : 200 * p-SCALE
def : p-int22_37_UAGC_UCAC : 240 * p-SCALE
def : p-int22_37_UAGC_UCAG : -40 * p-SCALE
def : p-int22_37_UAGC_UCAU : 150 * p-SCALE
def : p-int22_37_UAGC_UCCA : 200 * p-SCALE
def : p-int22_37_UAGC_UCCC : 220 * p-SCALE
def : p-int22_37_UAGC_UCCG : 40 * p-SCALE
def : p-int22_37_UAGC_UCCU : 140 * p-SCALE
def : p-int22_37_UAGC_UCGA : 200 * p-SCALE
def : p-int22_37_UAGC_UCGC : 200 * p-SCALE
def : p-int22_37_UAGC_UCGG : 200 * p-SCALE
def : p-int22_37_UAGC_UCGU : 200 * p-SCALE
def : p-int22_37_UAGC_UCUA : 200 * p-SCALE
def : p-int22_37_UAGC_UCUC : 210 * p-SCALE
def : p-int22_37_UAGC_UCUG : 30 * p-SCALE
def : p-int22_37_UAGC_UCUU : 120 * p-SCALE
def : p-int22_37_UAGC_UGAA : 200 * p-SCALE
def : p-int22_37_UAGC_UGAC : 200 * p-SCALE
def : p-int22_37_UAGC_UGAG : 0 * p-SCALE
def : p-int22_37_UAGC_UGAU : 200 * p-SCALE
def : p-int22_37_UAGC_UGCA : 200 * p-SCALE
def : p-int22_37_UAGC_UGCC : 200 * p-SCALE
def : p-int22_37_UAGC_UGCG : 200 * p-SCALE
def : p-int22_37_UAGC_UGCU : 200 * p-SCALE
def : p-int22_37_UAGC_UGGA : 200 * p-SCALE
def : p-int22_37_UAGC_UGGC : 240 * p-SCALE
def : p-int22_37_UAGC_UGGG : 0 * p-SCALE
def : p-int22_37_UAGC_UGGU : 190 * p-SCALE
def : p-int22_37_UAGC_UGUA : 200 * p-SCALE
def : p-int22_37_UAGC_UGUC : 30 * p-SCALE
def : p-int22_37_UAGC_UGUG : -350 * p-SCALE
def : p-int22_37_UAGC_UGUU : 30 * p-SCALE
def : p-int22_37_UAGC_UUAA : 200 * p-SCALE
def : p-int22_37_UAGC_UUAC : 200 * p-SCALE
def : p-int22_37_UAGC_UUAG : 200 * p-SCALE
def : p-int22_37_UAGC_UUAU : 200 * p-SCALE
def : p-int22_37_UAGC_UUCA : 200 * p-SCALE
def : p-int22_37_UAGC_UUCC : 210 * p-SCALE
def : p-int22_37_UAGC_UUCG : 30 * p-SCALE
def : p-int22_37_UAGC_UUCU : 120 * p-SCALE
def : p-int22_37_UAGC_UUGA : 200 * p-SCALE
def : p-int22_37_UAGC_UUGC : 180 * p-SCALE
def : p-int22_37_UAGC_UUGG : -200 * p-SCALE
def : p-int22_37_UAGC_UUGU : 180 * p-SCALE
def : p-int22_37_UAGC_UUUA : 200 * p-SCALE
def : p-int22_37_UAGC_UUUC : 120 * p-SCALE
def : p-int22_37_UAGC_UUUG : 20 * p-SCALE
def : p-int22_37_UAGC_UUUU : 30 * p-SCALE
def : p-int22_37_UAGU_AAAA : 280 * p-SCALE
def : p-int22_37_UAGU_AAAC : 280 * p-SCALE
def : p-int22_37_UAGU_AAAG : 170 * p-SCALE
def : p-int22_37_UAGU_AAAU : 200 * p-SCALE
def : p-int22_37_UAGU_AACA : 230 * p-SCALE
def : p-int22_37_UAGU_AACC : 230 * p-SCALE
def : p-int22_37_UAGU_AACG : 130 * p-SCALE
def : p-int22_37_UAGU_AACU : 200 * p-SCALE
def : p-int22_37_UAGU_AAGA : 170 * p-SCALE
def : p-int22_37_UAGU_AAGC : 170 * p-SCALE
def : p-int22_37_UAGU_AAGG : 70 * p-SCALE
def : p-int22_37_UAGU_AAGU : 200 * p-SCALE
def : p-int22_37_UAGU_AAUA : 200 * p-SCALE
def : p-int22_37_UAGU_AAUC : 200 * p-SCALE
def : p-int22_37_UAGU_AAUG : 200 * p-SCALE
def : p-int22_37_UAGU_AAUU : 200 * p-SCALE
def : p-int22_37_UAGU_ACAA : 280 * p-SCALE
def : p-int22_37_UAGU_ACAC : 280 * p-SCALE
def : p-int22_37_UAGU_ACAG : 170 * p-SCALE
def : p-int22_37_UAGU_ACAU : 200 * p-SCALE
def : p-int22_37_UAGU_ACCA : 340 * p-SCALE
def : p-int22_37_UAGU_ACCC : 280 * p-SCALE
def : p-int22_37_UAGU_ACCG : 270 * p-SCALE
def : p-int22_37_UAGU_ACCU : 200 * p-SCALE
def : p-int22_37_UAGU_ACGA : 200 * p-SCALE
def : p-int22_37_UAGU_ACGC : 200 * p-SCALE
def : p-int22_37_UAGU_ACGG : 200 * p-SCALE
def : p-int22_37_UAGU_ACGU : 200 * p-SCALE
def : p-int22_37_UAGU_ACUA : 340 * p-SCALE
def : p-int22_37_UAGU_ACUC : 280 * p-SCALE
def : p-int22_37_UAGU_ACUG : 270 * p-SCALE
def : p-int22_37_UAGU_ACUU : 200 * p-SCALE
def : p-int22_37_UAGU_AGAA : 170 * p-SCALE
def : p-int22_37_UAGU_AGAC : 170 * p-SCALE
def : p-int22_37_UAGU_AGAG : 70 * p-SCALE
def : p-int22_37_UAGU_AGAU : 200 * p-SCALE
def : p-int22_37_UAGU_AGCA : 200 * p-SCALE
def : p-int22_37_UAGU_AGCC : 200 * p-SCALE
def : p-int22_37_UAGU_AGCG : 200 * p-SCALE
def : p-int22_37_UAGU_AGCU : 200 * p-SCALE
def : p-int22_37_UAGU_AGGA : 210 * p-SCALE
def : p-int22_37_UAGU_AGGC : 210 * p-SCALE
def : p-int22_37_UAGU_AGGG : 110 * p-SCALE
def : p-int22_37_UAGU_AGGU : 200 * p-SCALE
def : p-int22_37_UAGU_AGUA : 100 * p-SCALE
def : p-int22_37_UAGU_AGUC : 0 * p-SCALE
def : p-int22_37_UAGU_AGUG : 70 * p-SCALE
def : p-int22_37_UAGU_AGUU : 200 * p-SCALE
def : p-int22_37_UAGU_AUAA : 200 * p-SCALE
def : p-int22_37_UAGU_AUAC : 200 * p-SCALE
def : p-int22_37_UAGU_AUAG : 200 * p-SCALE
def : p-int22_37_UAGU_AUAU : 200 * p-SCALE
def : p-int22_37_UAGU_AUCA : 310 * p-SCALE
def : p-int22_37_UAGU_AUCC : 250 * p-SCALE
def : p-int22_37_UAGU_AUCG : 240 * p-SCALE
def : p-int22_37_UAGU_AUCU : 200 * p-SCALE
def : p-int22_37_UAGU_AUGA : 220 * p-SCALE
def : p-int22_37_UAGU_AUGC : 120 * p-SCALE
def : p-int22_37_UAGU_AUGG : 200 * p-SCALE
def : p-int22_37_UAGU_AUGU : 200 * p-SCALE
def : p-int22_37_UAGU_AUUA : 290 * p-SCALE
def : p-int22_37_UAGU_AUUC : 190 * p-SCALE
def : p-int22_37_UAGU_AUUG : 270 * p-SCALE
def : p-int22_37_UAGU_AUUU : 200 * p-SCALE
def : p-int22_37_UAGU_CAAA : 230 * p-SCALE
def : p-int22_37_UAGU_CAAC : 340 * p-SCALE
def : p-int22_37_UAGU_CAAG : 200 * p-SCALE
def : p-int22_37_UAGU_CAAU : 310 * p-SCALE
def : p-int22_37_UAGU_CACA : 190 * p-SCALE
def : p-int22_37_UAGU_CACC : 230 * p-SCALE
def : p-int22_37_UAGU_CACG : 200 * p-SCALE
def : p-int22_37_UAGU_CACU : 200 * p-SCALE
def : p-int22_37_UAGU_CAGA : 130 * p-SCALE
def : p-int22_37_UAGU_CAGC : 270 * p-SCALE
def : p-int22_37_UAGU_CAGG : 200 * p-SCALE
def : p-int22_37_UAGU_CAGU : 240 * p-SCALE
def : p-int22_37_UAGU_CAUA : 200 * p-SCALE
def : p-int22_37_UAGU_CAUC : 200 * p-SCALE
def : p-int22_37_UAGU_CAUG : 200 * p-SCALE
def : p-int22_37_UAGU_CAUU : 200 * p-SCALE
def : p-int22_37_UAGU_CCAA : 230 * p-SCALE
def : p-int22_37_UAGU_CCAC : 280 * p-SCALE
def : p-int22_37_UAGU_CCAG : 200 * p-SCALE
def : p-int22_37_UAGU_CCAU : 250 * p-SCALE
def : p-int22_37_UAGU_CCCA : 230 * p-SCALE
def : p-int22_37_UAGU_CCCC : 280 * p-SCALE
def : p-int22_37_UAGU_CCCG : 200 * p-SCALE
def : p-int22_37_UAGU_CCCU : 250 * p-SCALE
def : p-int22_37_UAGU_CCGA : 200 * p-SCALE
def : p-int22_37_UAGU_CCGC : 200 * p-SCALE
def : p-int22_37_UAGU_CCGG : 200 * p-SCALE
def : p-int22_37_UAGU_CCGU : 200 * p-SCALE
def : p-int22_37_UAGU_CCUA : 230 * p-SCALE
def : p-int22_37_UAGU_CCUC : 280 * p-SCALE
def : p-int22_37_UAGU_CCUG : 200 * p-SCALE
def : p-int22_37_UAGU_CCUU : 250 * p-SCALE
def : p-int22_37_UAGU_CGAA : 130 * p-SCALE
def : p-int22_37_UAGU_CGAC : 270 * p-SCALE
def : p-int22_37_UAGU_CGAG : 200 * p-SCALE
def : p-int22_37_UAGU_CGAU : 240 * p-SCALE
def : p-int22_37_UAGU_CGCA : 200 * p-SCALE
def : p-int22_37_UAGU_CGCC : 200 * p-SCALE
def : p-int22_37_UAGU_CGCG : 200 * p-SCALE
def : p-int22_37_UAGU_CGCU : 200 * p-SCALE
def : p-int22_37_UAGU_CGGA : 170 * p-SCALE
def : p-int22_37_UAGU_CGGC : 270 * p-SCALE
def : p-int22_37_UAGU_CGGG : 200 * p-SCALE
def : p-int22_37_UAGU_CGGU : 240 * p-SCALE
def : p-int22_37_UAGU_CGUA : -50 * p-SCALE
def : p-int22_37_UAGU_CGUC : 100 * p-SCALE
def : p-int22_37_UAGU_CGUG : 200 * p-SCALE
def : p-int22_37_UAGU_CGUU : 70 * p-SCALE
def : p-int22_37_UAGU_CUAA : 200 * p-SCALE
def : p-int22_37_UAGU_CUAC : 200 * p-SCALE
def : p-int22_37_UAGU_CUAG : 200 * p-SCALE
def : p-int22_37_UAGU_CUAU : 200 * p-SCALE
def : p-int22_37_UAGU_CUCA : 200 * p-SCALE
def : p-int22_37_UAGU_CUCC : 250 * p-SCALE
def : p-int22_37_UAGU_CUCG : 200 * p-SCALE
def : p-int22_37_UAGU_CUCU : 220 * p-SCALE
def : p-int22_37_UAGU_CUGA : 80 * p-SCALE
def : p-int22_37_UAGU_CUGC : 220 * p-SCALE
def : p-int22_37_UAGU_CUGG : 200 * p-SCALE
def : p-int22_37_UAGU_CUGU : 190 * p-SCALE
def : p-int22_37_UAGU_CUUA : 150 * p-SCALE
def : p-int22_37_UAGU_CUUC : 190 * p-SCALE
def : p-int22_37_UAGU_CUUG : 200 * p-SCALE
def : p-int22_37_UAGU_CUUU : 160 * p-SCALE
def : p-int22_37_UAGU_GAAA : 170 * p-SCALE
def : p-int22_37_UAGU_GAAC : 200 * p-SCALE
def : p-int22_37_UAGU_GAAG : 210 * p-SCALE
def : p-int22_37_UAGU_GAAU : 220 * p-SCALE
def : p-int22_37_UAGU_GACA : 130 * p-SCALE
def : p-int22_37_UAGU_GACC : 200 * p-SCALE
def : p-int22_37_UAGU_GACG : 170 * p-SCALE
def : p-int22_37_UAGU_GACU : 80 * p-SCALE
def : p-int22_37_UAGU_GAGA : 70 * p-SCALE
def : p-int22_37_UAGU_GAGC : 200 * p-SCALE
def : p-int22_37_UAGU_GAGG : 110 * p-SCALE
def : p-int22_37_UAGU_GAGU : 200 * p-SCALE
def : p-int22_37_UAGU_GAUA : 200 * p-SCALE
def : p-int22_37_UAGU_GAUC : 200 * p-SCALE
def : p-int22_37_UAGU_GAUG : 200 * p-SCALE
def : p-int22_37_UAGU_GAUU : 200 * p-SCALE
def : p-int22_37_UAGU_GCAA : 170 * p-SCALE
def : p-int22_37_UAGU_GCAC : 200 * p-SCALE
def : p-int22_37_UAGU_GCAG : 210 * p-SCALE
def : p-int22_37_UAGU_GCAU : 120 * p-SCALE
def : p-int22_37_UAGU_GCCA : 270 * p-SCALE
def : p-int22_37_UAGU_GCCC : 200 * p-SCALE
def : p-int22_37_UAGU_GCCG : 270 * p-SCALE
def : p-int22_37_UAGU_GCCU : 220 * p-SCALE
def : p-int22_37_UAGU_GCGA : 200 * p-SCALE
def : p-int22_37_UAGU_GCGC : 200 * p-SCALE
def : p-int22_37_UAGU_GCGG : 200 * p-SCALE
def : p-int22_37_UAGU_GCGU : 200 * p-SCALE
def : p-int22_37_UAGU_GCUA : 270 * p-SCALE
def : p-int22_37_UAGU_GCUC : 200 * p-SCALE
def : p-int22_37_UAGU_GCUG : 270 * p-SCALE
def : p-int22_37_UAGU_GCUU : 220 * p-SCALE
def : p-int22_37_UAGU_GGAA : 70 * p-SCALE
def : p-int22_37_UAGU_GGAC : 200 * p-SCALE
def : p-int22_37_UAGU_GGAG : 110 * p-SCALE
def : p-int22_37_UAGU_GGAU : 200 * p-SCALE
def : p-int22_37_UAGU_GGCA : 200 * p-SCALE
def : p-int22_37_UAGU_GGCC : 200 * p-SCALE
def : p-int22_37_UAGU_GGCG : 200 * p-SCALE
def : p-int22_37_UAGU_GGCU : 200 * p-SCALE
def : p-int22_37_UAGU_GGGA : 110 * p-SCALE
def : p-int22_37_UAGU_GGGC : 200 * p-SCALE
def : p-int22_37_UAGU_GGGG : 150 * p-SCALE
def : p-int22_37_UAGU_GGGU : 160 * p-SCALE
def : p-int22_37_UAGU_GGUA : 70 * p-SCALE
def : p-int22_37_UAGU_GGUC : 200 * p-SCALE
def : p-int22_37_UAGU_GGUG : 30 * p-SCALE
def : p-int22_37_UAGU_GGUU : -160 * p-SCALE
def : p-int22_37_UAGU_GUAA : 200 * p-SCALE
def : p-int22_37_UAGU_GUAC : 200 * p-SCALE
def : p-int22_37_UAGU_GUAG : 200 * p-SCALE
def : p-int22_37_UAGU_GUAU : 200 * p-SCALE
def : p-int22_37_UAGU_GUCA : 240 * p-SCALE
def : p-int22_37_UAGU_GUCC : 200 * p-SCALE
def : p-int22_37_UAGU_GUCG : 240 * p-SCALE
def : p-int22_37_UAGU_GUCU : 190 * p-SCALE
def : p-int22_37_UAGU_GUGA : 200 * p-SCALE
def : p-int22_37_UAGU_GUGC : 200 * p-SCALE
def : p-int22_37_UAGU_GUGG : 160 * p-SCALE
def : p-int22_37_UAGU_GUGU : -30 * p-SCALE
def : p-int22_37_UAGU_GUUA : 270 * p-SCALE
def : p-int22_37_UAGU_GUUC : 200 * p-SCALE
def : p-int22_37_UAGU_GUUG : 230 * p-SCALE
def : p-int22_37_UAGU_GUUU : 220 * p-SCALE
def : p-int22_37_UAGU_UAAA : 200 * p-SCALE
def : p-int22_37_UAGU_UAAC : 340 * p-SCALE
def : p-int22_37_UAGU_UAAG : 100 * p-SCALE
def : p-int22_37_UAGU_UAAU : 290 * p-SCALE
def : p-int22_37_UAGU_UACA : 200 * p-SCALE
def : p-int22_37_UAGU_UACC : 230 * p-SCALE
def : p-int22_37_UAGU_UACG : -50 * p-SCALE
def : p-int22_37_UAGU_UACU : 150 * p-SCALE
def : p-int22_37_UAGU_UAGA : 200 * p-SCALE
def : p-int22_37_UAGU_UAGC : 270 * p-SCALE
def : p-int22_37_UAGU_UAGG : 70 * p-SCALE
def : p-int22_37_UAGU_UAGU : 270 * p-SCALE
def : p-int22_37_UAGU_UAUA : 200 * p-SCALE
def : p-int22_37_UAGU_UAUC : 200 * p-SCALE
def : p-int22_37_UAGU_UAUG : 200 * p-SCALE
def : p-int22_37_UAGU_UAUU : 200 * p-SCALE
def : p-int22_37_UAGU_UCAA : 200 * p-SCALE
def : p-int22_37_UAGU_UCAC : 280 * p-SCALE
def : p-int22_37_UAGU_UCAG : 0 * p-SCALE
def : p-int22_37_UAGU_UCAU : 190 * p-SCALE
def : p-int22_37_UAGU_UCCA : 200 * p-SCALE
def : p-int22_37_UAGU_UCCC : 280 * p-SCALE
def : p-int22_37_UAGU_UCCG : 100 * p-SCALE
def : p-int22_37_UAGU_UCCU : 190 * p-SCALE
def : p-int22_37_UAGU_UCGA : 200 * p-SCALE
def : p-int22_37_UAGU_UCGC : 200 * p-SCALE
def : p-int22_37_UAGU_UCGG : 200 * p-SCALE
def : p-int22_37_UAGU_UCGU : 200 * p-SCALE
def : p-int22_37_UAGU_UCUA : 200 * p-SCALE
def : p-int22_37_UAGU_UCUC : 280 * p-SCALE
def : p-int22_37_UAGU_UCUG : 100 * p-SCALE
def : p-int22_37_UAGU_UCUU : 190 * p-SCALE
def : p-int22_37_UAGU_UGAA : 200 * p-SCALE
def : p-int22_37_UAGU_UGAC : 270 * p-SCALE
def : p-int22_37_UAGU_UGAG : 70 * p-SCALE
def : p-int22_37_UAGU_UGAU : 270 * p-SCALE
def : p-int22_37_UAGU_UGCA : 200 * p-SCALE
def : p-int22_37_UAGU_UGCC : 200 * p-SCALE
def : p-int22_37_UAGU_UGCG : 200 * p-SCALE
def : p-int22_37_UAGU_UGCU : 200 * p-SCALE
def : p-int22_37_UAGU_UGGA : 200 * p-SCALE
def : p-int22_37_UAGU_UGGC : 270 * p-SCALE
def : p-int22_37_UAGU_UGGG : 30 * p-SCALE
def : p-int22_37_UAGU_UGGU : 230 * p-SCALE
def : p-int22_37_UAGU_UGUA : 200 * p-SCALE
def : p-int22_37_UAGU_UGUC : 100 * p-SCALE
def : p-int22_37_UAGU_UGUG : -290 * p-SCALE
def : p-int22_37_UAGU_UGUU : 90 * p-SCALE
def : p-int22_37_UAGU_UUAA : 200 * p-SCALE
def : p-int22_37_UAGU_UUAC : 200 * p-SCALE
def : p-int22_37_UAGU_UUAG : 200 * p-SCALE
def : p-int22_37_UAGU_UUAU : 200 * p-SCALE
def : p-int22_37_UAGU_UUCA : 200 * p-SCALE
def : p-int22_37_UAGU_UUCC : 250 * p-SCALE
def : p-int22_37_UAGU_UUCG : 70 * p-SCALE
def : p-int22_37_UAGU_UUCU : 160 * p-SCALE
def : p-int22_37_UAGU_UUGA : 200 * p-SCALE
def : p-int22_37_UAGU_UUGC : 220 * p-SCALE
def : p-int22_37_UAGU_UUGG : -160 * p-SCALE
def : p-int22_37_UAGU_UUGU : 220 * p-SCALE
def : p-int22_37_UAGU_UUUA : 200 * p-SCALE
def : p-int22_37_UAGU_UUUC : 190 * p-SCALE
def : p-int22_37_UAGU_UUUG : 90 * p-SCALE
def : p-int22_37_UAGU_UUUU : 110 * p-SCALE
def : p-int22_37_UAUG_AAAA : 280 * p-SCALE
def : p-int22_37_UAUG_AAAC : 280 * p-SCALE
def : p-int22_37_UAUG_AAAG : 170 * p-SCALE
def : p-int22_37_UAUG_AAAU : 200 * p-SCALE
def : p-int22_37_UAUG_AACA : 250 * p-SCALE
def : p-int22_37_UAUG_AACC : 250 * p-SCALE
def : p-int22_37_UAUG_AACG : 150 * p-SCALE
def : p-int22_37_UAUG_AACU : 200 * p-SCALE
def : p-int22_37_UAUG_AAGA : 150 * p-SCALE
def : p-int22_37_UAUG_AAGC : 150 * p-SCALE
def : p-int22_37_UAUG_AAGG : 50 * p-SCALE
def : p-int22_37_UAUG_AAGU : 200 * p-SCALE
def : p-int22_37_UAUG_AAUA : 200 * p-SCALE
def : p-int22_37_UAUG_AAUC : 200 * p-SCALE
def : p-int22_37_UAUG_AAUG : 200 * p-SCALE
def : p-int22_37_UAUG_AAUU : 200 * p-SCALE
def : p-int22_37_UAUG_ACAA : 260 * p-SCALE
def : p-int22_37_UAUG_ACAC : 260 * p-SCALE
def : p-int22_37_UAUG_ACAG : 160 * p-SCALE
def : p-int22_37_UAUG_ACAU : 200 * p-SCALE
def : p-int22_37_UAUG_ACCA : 310 * p-SCALE
def : p-int22_37_UAUG_ACCC : 250 * p-SCALE
def : p-int22_37_UAUG_ACCG : 240 * p-SCALE
def : p-int22_37_UAUG_ACCU : 200 * p-SCALE
def : p-int22_37_UAUG_ACGA : 200 * p-SCALE
def : p-int22_37_UAUG_ACGC : 200 * p-SCALE
def : p-int22_37_UAUG_ACGG : 200 * p-SCALE
def : p-int22_37_UAUG_ACGU : 200 * p-SCALE
def : p-int22_37_UAUG_ACUA : 310 * p-SCALE
def : p-int22_37_UAUG_ACUC : 250 * p-SCALE
def : p-int22_37_UAUG_ACUG : 240 * p-SCALE
def : p-int22_37_UAUG_ACUU : 200 * p-SCALE
def : p-int22_37_UAUG_AGAA : 150 * p-SCALE
def : p-int22_37_UAUG_AGAC : 150 * p-SCALE
def : p-int22_37_UAUG_AGAG : 50 * p-SCALE
def : p-int22_37_UAUG_AGAU : 200 * p-SCALE
def : p-int22_37_UAUG_AGCA : 200 * p-SCALE
def : p-int22_37_UAUG_AGCC : 200 * p-SCALE
def : p-int22_37_UAUG_AGCG : 200 * p-SCALE
def : p-int22_37_UAUG_AGCU : 200 * p-SCALE
def : p-int22_37_UAUG_AGGA : 210 * p-SCALE
def : p-int22_37_UAUG_AGGC : 210 * p-SCALE
def : p-int22_37_UAUG_AGGG : 100 * p-SCALE
def : p-int22_37_UAUG_AGGU : 200 * p-SCALE
def : p-int22_37_UAUG_AGUA : 130 * p-SCALE
def : p-int22_37_UAUG_AGUC : 30 * p-SCALE
def : p-int22_37_UAUG_AGUG : 110 * p-SCALE
def : p-int22_37_UAUG_AGUU : 200 * p-SCALE
def : p-int22_37_UAUG_AUAA : 200 * p-SCALE
def : p-int22_37_UAUG_AUAC : 200 * p-SCALE
def : p-int22_37_UAUG_AUAG : 200 * p-SCALE
def : p-int22_37_UAUG_AUAU : 200 * p-SCALE
def : p-int22_37_UAUG_AUCA : 310 * p-SCALE
def : p-int22_37_UAUG_AUCC : 250 * p-SCALE
def : p-int22_37_UAUG_AUCG : 240 * p-SCALE
def : p-int22_37_UAUG_AUCU : 200 * p-SCALE
def : p-int22_37_UAUG_AUGA : 230 * p-SCALE
def : p-int22_37_UAUG_AUGC : 130 * p-SCALE
def : p-int22_37_UAUG_AUGG : 210 * p-SCALE
def : p-int22_37_UAUG_AUGU : 200 * p-SCALE
def : p-int22_37_UAUG_AUUA : 270 * p-SCALE
def : p-int22_37_UAUG_AUUC : 170 * p-SCALE
def : p-int22_37_UAUG_AUUG : 240 * p-SCALE
def : p-int22_37_UAUG_AUUU : 200 * p-SCALE
def : p-int22_37_UAUG_CAAA : 230 * p-SCALE
def : p-int22_37_UAUG_CAAC : 340 * p-SCALE
def : p-int22_37_UAUG_CAAG : 200 * p-SCALE
def : p-int22_37_UAUG_CAAU : 310 * p-SCALE
def : p-int22_37_UAUG_CACA : 210 * p-SCALE
def : p-int22_37_UAUG_CACC : 250 * p-SCALE
def : p-int22_37_UAUG_CACG : 200 * p-SCALE
def : p-int22_37_UAUG_CACU : 220 * p-SCALE
def : p-int22_37_UAUG_CAGA : 110 * p-SCALE
def : p-int22_37_UAUG_CAGC : 250 * p-SCALE
def : p-int22_37_UAUG_CAGG : 200 * p-SCALE
def : p-int22_37_UAUG_CAGU : 220 * p-SCALE
def : p-int22_37_UAUG_CAUA : 200 * p-SCALE
def : p-int22_37_UAUG_CAUC : 200 * p-SCALE
def : p-int22_37_UAUG_CAUG : 200 * p-SCALE
def : p-int22_37_UAUG_CAUU : 200 * p-SCALE
def : p-int22_37_UAUG_CCAA : 220 * p-SCALE
def : p-int22_37_UAUG_CCAC : 260 * p-SCALE
def : p-int22_37_UAUG_CCAG : 200 * p-SCALE
def : p-int22_37_UAUG_CCAU : 230 * p-SCALE
def : p-int22_37_UAUG_CCCA : 200 * p-SCALE
def : p-int22_37_UAUG_CCCC : 250 * p-SCALE
def : p-int22_37_UAUG_CCCG : 200 * p-SCALE
def : p-int22_37_UAUG_CCCU : 220 * p-SCALE
def : p-int22_37_UAUG_CCGA : 200 * p-SCALE
def : p-int22_37_UAUG_CCGC : 200 * p-SCALE
def : p-int22_37_UAUG_CCGG : 200 * p-SCALE
def : p-int22_37_UAUG_CCGU : 200 * p-SCALE
def : p-int22_37_UAUG_CCUA : 200 * p-SCALE
def : p-int22_37_UAUG_CCUC : 250 * p-SCALE
def : p-int22_37_UAUG_CCUG : 200 * p-SCALE
def : p-int22_37_UAUG_CCUU : 220 * p-SCALE
def : p-int22_37_UAUG_CGAA : 110 * p-SCALE
def : p-int22_37_UAUG_CGAC : 250 * p-SCALE
def : p-int22_37_UAUG_CGAG : 200 * p-SCALE
def : p-int22_37_UAUG_CGAU : 220 * p-SCALE
def : p-int22_37_UAUG_CGCA : 200 * p-SCALE
def : p-int22_37_UAUG_CGCC : 200 * p-SCALE
def : p-int22_37_UAUG_CGCG : 200 * p-SCALE
def : p-int22_37_UAUG_CGCU : 200 * p-SCALE
def : p-int22_37_UAUG_CGGA : 160 * p-SCALE
def : p-int22_37_UAUG_CGGC : 270 * p-SCALE
def : p-int22_37_UAUG_CGGG : 200 * p-SCALE
def : p-int22_37_UAUG_CGGU : 240 * p-SCALE
def : p-int22_37_UAUG_CGUA : -10 * p-SCALE
def : p-int22_37_UAUG_CGUC : 130 * p-SCALE
def : p-int22_37_UAUG_CGUG : 200 * p-SCALE
def : p-int22_37_UAUG_CGUU : 100 * p-SCALE
def : p-int22_37_UAUG_CUAA : 200 * p-SCALE
def : p-int22_37_UAUG_CUAC : 200 * p-SCALE
def : p-int22_37_UAUG_CUAG : 200 * p-SCALE
def : p-int22_37_UAUG_CUAU : 200 * p-SCALE
def : p-int22_37_UAUG_CUCA : 200 * p-SCALE
def : p-int22_37_UAUG_CUCC : 250 * p-SCALE
def : p-int22_37_UAUG_CUCG : 200 * p-SCALE
def : p-int22_37_UAUG_CUCU : 220 * p-SCALE
def : p-int22_37_UAUG_CUGA : 90 * p-SCALE
def : p-int22_37_UAUG_CUGC : 230 * p-SCALE
def : p-int22_37_UAUG_CUGG : 200 * p-SCALE
def : p-int22_37_UAUG_CUGU : 200 * p-SCALE
def : p-int22_37_UAUG_CUUA : 120 * p-SCALE
def : p-int22_37_UAUG_CUUC : 170 * p-SCALE
def : p-int22_37_UAUG_CUUG : 200 * p-SCALE
def : p-int22_37_UAUG_CUUU : 140 * p-SCALE
def : p-int22_37_UAUG_GAAA : 170 * p-SCALE
def : p-int22_37_UAUG_GAAC : 200 * p-SCALE
def : p-int22_37_UAUG_GAAG : 210 * p-SCALE
def : p-int22_37_UAUG_GAAU : 220 * p-SCALE
def : p-int22_37_UAUG_GACA : 150 * p-SCALE
def : p-int22_37_UAUG_GACC : 200 * p-SCALE
def : p-int22_37_UAUG_GACG : 190 * p-SCALE
def : p-int22_37_UAUG_GACU : 100 * p-SCALE
def : p-int22_37_UAUG_GAGA : 50 * p-SCALE
def : p-int22_37_UAUG_GAGC : 200 * p-SCALE
def : p-int22_37_UAUG_GAGG : 90 * p-SCALE
def : p-int22_37_UAUG_GAGU : 180 * p-SCALE
def : p-int22_37_UAUG_GAUA : 200 * p-SCALE
def : p-int22_37_UAUG_GAUC : 200 * p-SCALE
def : p-int22_37_UAUG_GAUG : 200 * p-SCALE
def : p-int22_37_UAUG_GAUU : 200 * p-SCALE
def : p-int22_37_UAUG_GCAA : 160 * p-SCALE
def : p-int22_37_UAUG_GCAC : 200 * p-SCALE
def : p-int22_37_UAUG_GCAG : 200 * p-SCALE
def : p-int22_37_UAUG_GCAU : 110 * p-SCALE
def : p-int22_37_UAUG_GCCA : 240 * p-SCALE
def : p-int22_37_UAUG_GCCC : 200 * p-SCALE
def : p-int22_37_UAUG_GCCG : 240 * p-SCALE
def : p-int22_37_UAUG_GCCU : 190 * p-SCALE
def : p-int22_37_UAUG_GCGA : 200 * p-SCALE
def : p-int22_37_UAUG_GCGC : 200 * p-SCALE
def : p-int22_37_UAUG_GCGG : 200 * p-SCALE
def : p-int22_37_UAUG_GCGU : 200 * p-SCALE
def : p-int22_37_UAUG_GCUA : 240 * p-SCALE
def : p-int22_37_UAUG_GCUC : 200 * p-SCALE
def : p-int22_37_UAUG_GCUG : 240 * p-SCALE
def : p-int22_37_UAUG_GCUU : 190 * p-SCALE
def : p-int22_37_UAUG_GGAA : 50 * p-SCALE
def : p-int22_37_UAUG_GGAC : 200 * p-SCALE
def : p-int22_37_UAUG_GGAG : 90 * p-SCALE
def : p-int22_37_UAUG_GGAU : 180 * p-SCALE
def : p-int22_37_UAUG_GGCA : 200 * p-SCALE
def : p-int22_37_UAUG_GGCC : 200 * p-SCALE
def : p-int22_37_UAUG_GGCG : 200 * p-SCALE
def : p-int22_37_UAUG_GGCU : 200 * p-SCALE
def : p-int22_37_UAUG_GGGA : 100 * p-SCALE
def : p-int22_37_UAUG_GGGC : 200 * p-SCALE
def : p-int22_37_UAUG_GGGG : 140 * p-SCALE
def : p-int22_37_UAUG_GGGU : 150 * p-SCALE
def : p-int22_37_UAUG_GGUA : 110 * p-SCALE
def : p-int22_37_UAUG_GGUC : 200 * p-SCALE
def : p-int22_37_UAUG_GGUG : 70 * p-SCALE
def : p-int22_37_UAUG_GGUU : -120 * p-SCALE
def : p-int22_37_UAUG_GUAA : 200 * p-SCALE
def : p-int22_37_UAUG_GUAC : 200 * p-SCALE
def : p-int22_37_UAUG_GUAG : 200 * p-SCALE
def : p-int22_37_UAUG_GUAU : 200 * p-SCALE
def : p-int22_37_UAUG_GUCA : 240 * p-SCALE
def : p-int22_37_UAUG_GUCC : 200 * p-SCALE
def : p-int22_37_UAUG_GUCG : 240 * p-SCALE
def : p-int22_37_UAUG_GUCU : 190 * p-SCALE
def : p-int22_37_UAUG_GUGA : 210 * p-SCALE
def : p-int22_37_UAUG_GUGC : 200 * p-SCALE
def : p-int22_37_UAUG_GUGG : 170 * p-SCALE
def : p-int22_37_UAUG_GUGU : -20 * p-SCALE
def : p-int22_37_UAUG_GUUA : 240 * p-SCALE
def : p-int22_37_UAUG_GUUC : 200 * p-SCALE
def : p-int22_37_UAUG_GUUG : 200 * p-SCALE
def : p-int22_37_UAUG_GUUU : 190 * p-SCALE
def : p-int22_37_UAUG_UAAA : 200 * p-SCALE
def : p-int22_37_UAUG_UAAC : 340 * p-SCALE
def : p-int22_37_UAUG_UAAG : 100 * p-SCALE
def : p-int22_37_UAUG_UAAU : 290 * p-SCALE
def : p-int22_37_UAUG_UACA : 200 * p-SCALE
def : p-int22_37_UAUG_UACC : 250 * p-SCALE
def : p-int22_37_UAUG_UACG : -30 * p-SCALE
def : p-int22_37_UAUG_UACU : 170 * p-SCALE
def : p-int22_37_UAUG_UAGA : 200 * p-SCALE
def : p-int22_37_UAUG_UAGC : 250 * p-SCALE
def : p-int22_37_UAUG_UAGG : 50 * p-SCALE
def : p-int22_37_UAUG_UAGU : 250 * p-SCALE
def : p-int22_37_UAUG_UAUA : 200 * p-SCALE
def : p-int22_37_UAUG_UAUC : 200 * p-SCALE
def : p-int22_37_UAUG_UAUG : 200 * p-SCALE
def : p-int22_37_UAUG_UAUU : 200 * p-SCALE
def : p-int22_37_UAUG_UCAA : 200 * p-SCALE
def : p-int22_37_UAUG_UCAC : 260 * p-SCALE
def : p-int22_37_UAUG_UCAG : -20 * p-SCALE
def : p-int22_37_UAUG_UCAU : 180 * p-SCALE
def : p-int22_37_UAUG_UCCA : 200 * p-SCALE
def : p-int22_37_UAUG_UCCC : 250 * p-SCALE
def : p-int22_37_UAUG_UCCG : 70 * p-SCALE
def : p-int22_37_UAUG_UCCU : 160 * p-SCALE
def : p-int22_37_UAUG_UCGA : 200 * p-SCALE
def : p-int22_37_UAUG_UCGC : 200 * p-SCALE
def : p-int22_37_UAUG_UCGG : 200 * p-SCALE
def : p-int22_37_UAUG_UCGU : 200 * p-SCALE
def : p-int22_37_UAUG_UCUA : 200 * p-SCALE
def : p-int22_37_UAUG_UCUC : 250 * p-SCALE
def : p-int22_37_UAUG_UCUG : 70 * p-SCALE
def : p-int22_37_UAUG_UCUU : 160 * p-SCALE
def : p-int22_37_UAUG_UGAA : 200 * p-SCALE
def : p-int22_37_UAUG_UGAC : 250 * p-SCALE
def : p-int22_37_UAUG_UGAG : 50 * p-SCALE
def : p-int22_37_UAUG_UGAU : 250 * p-SCALE
def : p-int22_37_UAUG_UGCA : 200 * p-SCALE
def : p-int22_37_UAUG_UGCC : 200 * p-SCALE
def : p-int22_37_UAUG_UGCG : 200 * p-SCALE
def : p-int22_37_UAUG_UGCU : 200 * p-SCALE
def : p-int22_37_UAUG_UGGA : 200 * p-SCALE
def : p-int22_37_UAUG_UGGC : 270 * p-SCALE
def : p-int22_37_UAUG_UGGG : 30 * p-SCALE
def : p-int22_37_UAUG_UGGU : 220 * p-SCALE
def : p-int22_37_UAUG_UGUA : 200 * p-SCALE
def : p-int22_37_UAUG_UGUC : 130 * p-SCALE
def : p-int22_37_UAUG_UGUG : -250 * p-SCALE
def : p-int22_37_UAUG_UGUU : 130 * p-SCALE
def : p-int22_37_UAUG_UUAA : 200 * p-SCALE
def : p-int22_37_UAUG_UUAC : 200 * p-SCALE
def : p-int22_37_UAUG_UUAG : 200 * p-SCALE
def : p-int22_37_UAUG_UUAU : 200 * p-SCALE
def : p-int22_37_UAUG_UUCA : 200 * p-SCALE
def : p-int22_37_UAUG_UUCC : 250 * p-SCALE
def : p-int22_37_UAUG_UUCG : 70 * p-SCALE
def : p-int22_37_UAUG_UUCU : 160 * p-SCALE
def : p-int22_37_UAUG_UUGA : 200 * p-SCALE
def : p-int22_37_UAUG_UUGC : 230 * p-SCALE
def : p-int22_37_UAUG_UUGG : -150 * p-SCALE
def : p-int22_37_UAUG_UUGU : 230 * p-SCALE
def : p-int22_37_UAUG_UUUA : 200 * p-SCALE
def : p-int22_37_UAUG_UUUC : 170 * p-SCALE
def : p-int22_37_UAUG_UUUG : 70 * p-SCALE
def : p-int22_37_UAUG_UUUU : 80 * p-SCALE
def : p-int22_37_UAAU_AAAA : 280 * p-SCALE
def : p-int22_37_UAAU_AAAC : 280 * p-SCALE
def : p-int22_37_UAAU_AAAG : 170 * p-SCALE
def : p-int22_37_UAAU_AAAU : 200 * p-SCALE
def : p-int22_37_UAAU_AACA : 230 * p-SCALE
def : p-int22_37_UAAU_AACC : 230 * p-SCALE
def : p-int22_37_UAAU_AACG : 130 * p-SCALE
def : p-int22_37_UAAU_AACU : 200 * p-SCALE
def : p-int22_37_UAAU_AAGA : 170 * p-SCALE
def : p-int22_37_UAAU_AAGC : 170 * p-SCALE
def : p-int22_37_UAAU_AAGG : 70 * p-SCALE
def : p-int22_37_UAAU_AAGU : 200 * p-SCALE
def : p-int22_37_UAAU_AAUA : 200 * p-SCALE
def : p-int22_37_UAAU_AAUC : 200 * p-SCALE
def : p-int22_37_UAAU_AAUG : 200 * p-SCALE
def : p-int22_37_UAAU_AAUU : 200 * p-SCALE
def : p-int22_37_UAAU_ACAA : 280 * p-SCALE
def : p-int22_37_UAAU_ACAC : 280 * p-SCALE
def : p-int22_37_UAAU_ACAG : 170 * p-SCALE
def : p-int22_37_UAAU_ACAU : 200 * p-SCALE
def : p-int22_37_UAAU_ACCA : 340 * p-SCALE
def : p-int22_37_UAAU_ACCC : 280 * p-SCALE
def : p-int22_37_UAAU_ACCG : 270 * p-SCALE
def : p-int22_37_UAAU_ACCU : 200 * p-SCALE
def : p-int22_37_UAAU_ACGA : 200 * p-SCALE
def : p-int22_37_UAAU_ACGC : 200 * p-SCALE
def : p-int22_37_UAAU_ACGG : 200 * p-SCALE
def : p-int22_37_UAAU_ACGU : 200 * p-SCALE
def : p-int22_37_UAAU_ACUA : 340 * p-SCALE
def : p-int22_37_UAAU_ACUC : 280 * p-SCALE
def : p-int22_37_UAAU_ACUG : 270 * p-SCALE
def : p-int22_37_UAAU_ACUU : 200 * p-SCALE
def : p-int22_37_UAAU_AGAA : 170 * p-SCALE
def : p-int22_37_UAAU_AGAC : 170 * p-SCALE
def : p-int22_37_UAAU_AGAG : 70 * p-SCALE
def : p-int22_37_UAAU_AGAU : 200 * p-SCALE
def : p-int22_37_UAAU_AGCA : 200 * p-SCALE
def : p-int22_37_UAAU_AGCC : 200 * p-SCALE
def : p-int22_37_UAAU_AGCG : 200 * p-SCALE
def : p-int22_37_UAAU_AGCU : 200 * p-SCALE
def : p-int22_37_UAAU_AGGA : 210 * p-SCALE
def : p-int22_37_UAAU_AGGC : 210 * p-SCALE
def : p-int22_37_UAAU_AGGG : 110 * p-SCALE
def : p-int22_37_UAAU_AGGU : 200 * p-SCALE
def : p-int22_37_UAAU_AGUA : 100 * p-SCALE
def : p-int22_37_UAAU_AGUC : 0 * p-SCALE
def : p-int22_37_UAAU_AGUG : 70 * p-SCALE
def : p-int22_37_UAAU_AGUU : 200 * p-SCALE
def : p-int22_37_UAAU_AUAA : 200 * p-SCALE
def : p-int22_37_UAAU_AUAC : 200 * p-SCALE
def : p-int22_37_UAAU_AUAG : 200 * p-SCALE
def : p-int22_37_UAAU_AUAU : 200 * p-SCALE
def : p-int22_37_UAAU_AUCA : 310 * p-SCALE
def : p-int22_37_UAAU_AUCC : 250 * p-SCALE
def : p-int22_37_UAAU_AUCG : 240 * p-SCALE
def : p-int22_37_UAAU_AUCU : 200 * p-SCALE
def : p-int22_37_UAAU_AUGA : 220 * p-SCALE
def : p-int22_37_UAAU_AUGC : 120 * p-SCALE
def : p-int22_37_UAAU_AUGG : 200 * p-SCALE
def : p-int22_37_UAAU_AUGU : 200 * p-SCALE
def : p-int22_37_UAAU_AUUA : 290 * p-SCALE
def : p-int22_37_UAAU_AUUC : 190 * p-SCALE
def : p-int22_37_UAAU_AUUG : 270 * p-SCALE
def : p-int22_37_UAAU_AUUU : 200 * p-SCALE
def : p-int22_37_UAAU_CAAA : 230 * p-SCALE
def : p-int22_37_UAAU_CAAC : 340 * p-SCALE
def : p-int22_37_UAAU_CAAG : 200 * p-SCALE
def : p-int22_37_UAAU_CAAU : 310 * p-SCALE
def : p-int22_37_UAAU_CACA : 190 * p-SCALE
def : p-int22_37_UAAU_CACC : 230 * p-SCALE
def : p-int22_37_UAAU_CACG : 200 * p-SCALE
def : p-int22_37_UAAU_CACU : 200 * p-SCALE
def : p-int22_37_UAAU_CAGA : 130 * p-SCALE
def : p-int22_37_UAAU_CAGC : 270 * p-SCALE
def : p-int22_37_UAAU_CAGG : 200 * p-SCALE
def : p-int22_37_UAAU_CAGU : 240 * p-SCALE
def : p-int22_37_UAAU_CAUA : 200 * p-SCALE
def : p-int22_37_UAAU_CAUC : 200 * p-SCALE
def : p-int22_37_UAAU_CAUG : 200 * p-SCALE
def : p-int22_37_UAAU_CAUU : 200 * p-SCALE
def : p-int22_37_UAAU_CCAA : 230 * p-SCALE
def : p-int22_37_UAAU_CCAC : 280 * p-SCALE
def : p-int22_37_UAAU_CCAG : 200 * p-SCALE
def : p-int22_37_UAAU_CCAU : 250 * p-SCALE
def : p-int22_37_UAAU_CCCA : 230 * p-SCALE
def : p-int22_37_UAAU_CCCC : 280 * p-SCALE
def : p-int22_37_UAAU_CCCG : 200 * p-SCALE
def : p-int22_37_UAAU_CCCU : 250 * p-SCALE
def : p-int22_37_UAAU_CCGA : 200 * p-SCALE
def : p-int22_37_UAAU_CCGC : 200 * p-SCALE
def : p-int22_37_UAAU_CCGG : 200 * p-SCALE
def : p-int22_37_UAAU_CCGU : 200 * p-SCALE
def : p-int22_37_UAAU_CCUA : 230 * p-SCALE
def : p-int22_37_UAAU_CCUC : 280 * p-SCALE
def : p-int22_37_UAAU_CCUG : 200 * p-SCALE
def : p-int22_37_UAAU_CCUU : 250 * p-SCALE
def : p-int22_37_UAAU_CGAA : 130 * p-SCALE
def : p-int22_37_UAAU_CGAC : 270 * p-SCALE
def : p-int22_37_UAAU_CGAG : 200 * p-SCALE
def : p-int22_37_UAAU_CGAU : 240 * p-SCALE
def : p-int22_37_UAAU_CGCA : 200 * p-SCALE
def : p-int22_37_UAAU_CGCC : 200 * p-SCALE
def : p-int22_37_UAAU_CGCG : 200 * p-SCALE
def : p-int22_37_UAAU_CGCU : 200 * p-SCALE
def : p-int22_37_UAAU_CGGA : 170 * p-SCALE
def : p-int22_37_UAAU_CGGC : 270 * p-SCALE
def : p-int22_37_UAAU_CGGG : 200 * p-SCALE
def : p-int22_37_UAAU_CGGU : 240 * p-SCALE
def : p-int22_37_UAAU_CGUA : -50 * p-SCALE
def : p-int22_37_UAAU_CGUC : 100 * p-SCALE
def : p-int22_37_UAAU_CGUG : 200 * p-SCALE
def : p-int22_37_UAAU_CGUU : 70 * p-SCALE
def : p-int22_37_UAAU_CUAA : 200 * p-SCALE
def : p-int22_37_UAAU_CUAC : 200 * p-SCALE
def : p-int22_37_UAAU_CUAG : 200 * p-SCALE
def : p-int22_37_UAAU_CUAU : 200 * p-SCALE
def : p-int22_37_UAAU_CUCA : 200 * p-SCALE
def : p-int22_37_UAAU_CUCC : 250 * p-SCALE
def : p-int22_37_UAAU_CUCG : 200 * p-SCALE
def : p-int22_37_UAAU_CUCU : 220 * p-SCALE
def : p-int22_37_UAAU_CUGA : 80 * p-SCALE
def : p-int22_37_UAAU_CUGC : 220 * p-SCALE
def : p-int22_37_UAAU_CUGG : 200 * p-SCALE
def : p-int22_37_UAAU_CUGU : 190 * p-SCALE
def : p-int22_37_UAAU_CUUA : 150 * p-SCALE
def : p-int22_37_UAAU_CUUC : 190 * p-SCALE
def : p-int22_37_UAAU_CUUG : 200 * p-SCALE
def : p-int22_37_UAAU_CUUU : 160 * p-SCALE
def : p-int22_37_UAAU_GAAA : 170 * p-SCALE
def : p-int22_37_UAAU_GAAC : 200 * p-SCALE
def : p-int22_37_UAAU_GAAG : 210 * p-SCALE
def : p-int22_37_UAAU_GAAU : 220 * p-SCALE
def : p-int22_37_UAAU_GACA : 130 * p-SCALE
def : p-int22_37_UAAU_GACC : 200 * p-SCALE
def : p-int22_37_UAAU_GACG : 170 * p-SCALE
def : p-int22_37_UAAU_GACU : 80 * p-SCALE
def : p-int22_37_UAAU_GAGA : 70 * p-SCALE
def : p-int22_37_UAAU_GAGC : 200 * p-SCALE
def : p-int22_37_UAAU_GAGG : 110 * p-SCALE
def : p-int22_37_UAAU_GAGU : 200 * p-SCALE
def : p-int22_37_UAAU_GAUA : 200 * p-SCALE
def : p-int22_37_UAAU_GAUC : 200 * p-SCALE
def : p-int22_37_UAAU_GAUG : 200 * p-SCALE
def : p-int22_37_UAAU_GAUU : 200 * p-SCALE
def : p-int22_37_UAAU_GCAA : 170 * p-SCALE
def : p-int22_37_UAAU_GCAC : 200 * p-SCALE
def : p-int22_37_UAAU_GCAG : 210 * p-SCALE
def : p-int22_37_UAAU_GCAU : 120 * p-SCALE
def : p-int22_37_UAAU_GCCA : 270 * p-SCALE
def : p-int22_37_UAAU_GCCC : 200 * p-SCALE
def : p-int22_37_UAAU_GCCG : 270 * p-SCALE
def : p-int22_37_UAAU_GCCU : 220 * p-SCALE
def : p-int22_37_UAAU_GCGA : 200 * p-SCALE
def : p-int22_37_UAAU_GCGC : 200 * p-SCALE
def : p-int22_37_UAAU_GCGG : 200 * p-SCALE
def : p-int22_37_UAAU_GCGU : 200 * p-SCALE
def : p-int22_37_UAAU_GCUA : 270 * p-SCALE
def : p-int22_37_UAAU_GCUC : 200 * p-SCALE
def : p-int22_37_UAAU_GCUG : 270 * p-SCALE
def : p-int22_37_UAAU_GCUU : 220 * p-SCALE
def : p-int22_37_UAAU_GGAA : 70 * p-SCALE
def : p-int22_37_UAAU_GGAC : 200 * p-SCALE
def : p-int22_37_UAAU_GGAG : 110 * p-SCALE
def : p-int22_37_UAAU_GGAU : 200 * p-SCALE
def : p-int22_37_UAAU_GGCA : 200 * p-SCALE
def : p-int22_37_UAAU_GGCC : 200 * p-SCALE
def : p-int22_37_UAAU_GGCG : 200 * p-SCALE
def : p-int22_37_UAAU_GGCU : 200 * p-SCALE
def : p-int22_37_UAAU_GGGA : 110 * p-SCALE
def : p-int22_37_UAAU_GGGC : 200 * p-SCALE
def : p-int22_37_UAAU_GGGG : 150 * p-SCALE
def : p-int22_37_UAAU_GGGU : 160 * p-SCALE
def : p-int22_37_UAAU_GGUA : 70 * p-SCALE
def : p-int22_37_UAAU_GGUC : 200 * p-SCALE
def : p-int22_37_UAAU_GGUG : 30 * p-SCALE
def : p-int22_37_UAAU_GGUU : -160 * p-SCALE
def : p-int22_37_UAAU_GUAA : 200 * p-SCALE
def : p-int22_37_UAAU_GUAC : 200 * p-SCALE
def : p-int22_37_UAAU_GUAG : 200 * p-SCALE
def : p-int22_37_UAAU_GUAU : 200 * p-SCALE
def : p-int22_37_UAAU_GUCA : 240 * p-SCALE
def : p-int22_37_UAAU_GUCC : 200 * p-SCALE
def : p-int22_37_UAAU_GUCG : 240 * p-SCALE
def : p-int22_37_UAAU_GUCU : 190 * p-SCALE
def : p-int22_37_UAAU_GUGA : 200 * p-SCALE
def : p-int22_37_UAAU_GUGC : 200 * p-SCALE
def : p-int22_37_UAAU_GUGG : 160 * p-SCALE
def : p-int22_37_UAAU_GUGU : -30 * p-SCALE
def : p-int22_37_UAAU_GUUA : 270 * p-SCALE
def : p-int22_37_UAAU_GUUC : 200 * p-SCALE
def : p-int22_37_UAAU_GUUG : 230 * p-SCALE
def : p-int22_37_UAAU_GUUU : 220 * p-SCALE
def : p-int22_37_UAAU_UAAA : 200 * p-SCALE
def : p-int22_37_UAAU_UAAC : 340 * p-SCALE
def : p-int22_37_UAAU_UAAG : 100 * p-SCALE
def : p-int22_37_UAAU_UAAU : 290 * p-SCALE
def : p-int22_37_UAAU_UACA : 200 * p-SCALE
def : p-int22_37_UAAU_UACC : 230 * p-SCALE
def : p-int22_37_UAAU_UACG : -50 * p-SCALE
def : p-int22_37_UAAU_UACU : 150 * p-SCALE
def : p-int22_37_UAAU_UAGA : 200 * p-SCALE
def : p-int22_37_UAAU_UAGC : 270 * p-SCALE
def : p-int22_37_UAAU_UAGG : 70 * p-SCALE
def : p-int22_37_UAAU_UAGU : 270 * p-SCALE
def : p-int22_37_UAAU_UAUA : 200 * p-SCALE
def : p-int22_37_UAAU_UAUC : 200 * p-SCALE
def : p-int22_37_UAAU_UAUG : 200 * p-SCALE
def : p-int22_37_UAAU_UAUU : 200 * p-SCALE
def : p-int22_37_UAAU_UCAA : 200 * p-SCALE
def : p-int22_37_UAAU_UCAC : 280 * p-SCALE
def : p-int22_37_UAAU_UCAG : 0 * p-SCALE
def : p-int22_37_UAAU_UCAU : 190 * p-SCALE
def : p-int22_37_UAAU_UCCA : 200 * p-SCALE
def : p-int22_37_UAAU_UCCC : 280 * p-SCALE
def : p-int22_37_UAAU_UCCG : 100 * p-SCALE
def : p-int22_37_UAAU_UCCU : 190 * p-SCALE
def : p-int22_37_UAAU_UCGA : 200 * p-SCALE
def : p-int22_37_UAAU_UCGC : 200 * p-SCALE
def : p-int22_37_UAAU_UCGG : 200 * p-SCALE
def : p-int22_37_UAAU_UCGU : 200 * p-SCALE
def : p-int22_37_UAAU_UCUA : 200 * p-SCALE
def : p-int22_37_UAAU_UCUC : 280 * p-SCALE
def : p-int22_37_UAAU_UCUG : 100 * p-SCALE
def : p-int22_37_UAAU_UCUU : 190 * p-SCALE
def : p-int22_37_UAAU_UGAA : 200 * p-SCALE
def : p-int22_37_UAAU_UGAC : 270 * p-SCALE
def : p-int22_37_UAAU_UGAG : 70 * p-SCALE
def : p-int22_37_UAAU_UGAU : 270 * p-SCALE
def : p-int22_37_UAAU_UGCA : 200 * p-SCALE
def : p-int22_37_UAAU_UGCC : 200 * p-SCALE
def : p-int22_37_UAAU_UGCG : 200 * p-SCALE
def : p-int22_37_UAAU_UGCU : 200 * p-SCALE
def : p-int22_37_UAAU_UGGA : 200 * p-SCALE
def : p-int22_37_UAAU_UGGC : 270 * p-SCALE
def : p-int22_37_UAAU_UGGG : 30 * p-SCALE
def : p-int22_37_UAAU_UGGU : 230 * p-SCALE
def : p-int22_37_UAAU_UGUA : 200 * p-SCALE
def : p-int22_37_UAAU_UGUC : 100 * p-SCALE
def : p-int22_37_UAAU_UGUG : -290 * p-SCALE
def : p-int22_37_UAAU_UGUU : 90 * p-SCALE
def : p-int22_37_UAAU_UUAA : 200 * p-SCALE
def : p-int22_37_UAAU_UUAC : 200 * p-SCALE
def : p-int22_37_UAAU_UUAG : 200 * p-SCALE
def : p-int22_37_UAAU_UUAU : 200 * p-SCALE
def : p-int22_37_UAAU_UUCA : 200 * p-SCALE
def : p-int22_37_UAAU_UUCC : 250 * p-SCALE
def : p-int22_37_UAAU_UUCG : 70 * p-SCALE
def : p-int22_37_UAAU_UUCU : 160 * p-SCALE
def : p-int22_37_UAAU_UUGA : 200 * p-SCALE
def : p-int22_37_UAAU_UUGC : 220 * p-SCALE
def : p-int22_37_UAAU_UUGG : -160 * p-SCALE
def : p-int22_37_UAAU_UUGU : 220 * p-SCALE
def : p-int22_37_UAAU_UUUA : 200 * p-SCALE
def : p-int22_37_UAAU_UUUC : 190 * p-SCALE
def : p-int22_37_UAAU_UUUG : 90 * p-SCALE
def : p-int22_37_UAAU_UUUU : 110 * p-SCALE
def : p-int22_37_UAUA_AAAA : 280 * p-SCALE
def : p-int22_37_UAUA_AAAC : 280 * p-SCALE
def : p-int22_37_UAUA_AAAG : 170 * p-SCALE
def : p-int22_37_UAUA_AAAU : 200 * p-SCALE
def : p-int22_37_UAUA_AACA : 250 * p-SCALE
def : p-int22_37_UAUA_AACC : 250 * p-SCALE
def : p-int22_37_UAUA_AACG : 150 * p-SCALE
def : p-int22_37_UAUA_AACU : 200 * p-SCALE
def : p-int22_37_UAUA_AAGA : 150 * p-SCALE
def : p-int22_37_UAUA_AAGC : 150 * p-SCALE
def : p-int22_37_UAUA_AAGG : 50 * p-SCALE
def : p-int22_37_UAUA_AAGU : 200 * p-SCALE
def : p-int22_37_UAUA_AAUA : 200 * p-SCALE
def : p-int22_37_UAUA_AAUC : 200 * p-SCALE
def : p-int22_37_UAUA_AAUG : 200 * p-SCALE
def : p-int22_37_UAUA_AAUU : 200 * p-SCALE
def : p-int22_37_UAUA_ACAA : 260 * p-SCALE
def : p-int22_37_UAUA_ACAC : 260 * p-SCALE
def : p-int22_37_UAUA_ACAG : 160 * p-SCALE
def : p-int22_37_UAUA_ACAU : 200 * p-SCALE
def : p-int22_37_UAUA_ACCA : 310 * p-SCALE
def : p-int22_37_UAUA_ACCC : 250 * p-SCALE
def : p-int22_37_UAUA_ACCG : 240 * p-SCALE
def : p-int22_37_UAUA_ACCU : 200 * p-SCALE
def : p-int22_37_UAUA_ACGA : 200 * p-SCALE
def : p-int22_37_UAUA_ACGC : 200 * p-SCALE
def : p-int22_37_UAUA_ACGG : 200 * p-SCALE
def : p-int22_37_UAUA_ACGU : 200 * p-SCALE
def : p-int22_37_UAUA_ACUA : 310 * p-SCALE
def : p-int22_37_UAUA_ACUC : 250 * p-SCALE
def : p-int22_37_UAUA_ACUG : 240 * p-SCALE
def : p-int22_37_UAUA_ACUU : 200 * p-SCALE
def : p-int22_37_UAUA_AGAA : 150 * p-SCALE
def : p-int22_37_UAUA_AGAC : 150 * p-SCALE
def : p-int22_37_UAUA_AGAG : 50 * p-SCALE
def : p-int22_37_UAUA_AGAU : 200 * p-SCALE
def : p-int22_37_UAUA_AGCA : 200 * p-SCALE
def : p-int22_37_UAUA_AGCC : 200 * p-SCALE
def : p-int22_37_UAUA_AGCG : 200 * p-SCALE
def : p-int22_37_UAUA_AGCU : 200 * p-SCALE
def : p-int22_37_UAUA_AGGA : 210 * p-SCALE
def : p-int22_37_UAUA_AGGC : 210 * p-SCALE
def : p-int22_37_UAUA_AGGG : 100 * p-SCALE
def : p-int22_37_UAUA_AGGU : 200 * p-SCALE
def : p-int22_37_UAUA_AGUA : 130 * p-SCALE
def : p-int22_37_UAUA_AGUC : 30 * p-SCALE
def : p-int22_37_UAUA_AGUG : 110 * p-SCALE
def : p-int22_37_UAUA_AGUU : 200 * p-SCALE
def : p-int22_37_UAUA_AUAA : 200 * p-SCALE
def : p-int22_37_UAUA_AUAC : 200 * p-SCALE
def : p-int22_37_UAUA_AUAG : 200 * p-SCALE
def : p-int22_37_UAUA_AUAU : 200 * p-SCALE
def : p-int22_37_UAUA_AUCA : 310 * p-SCALE
def : p-int22_37_UAUA_AUCC : 250 * p-SCALE
def : p-int22_37_UAUA_AUCG : 240 * p-SCALE
def : p-int22_37_UAUA_AUCU : 200 * p-SCALE
def : p-int22_37_UAUA_AUGA : 230 * p-SCALE
def : p-int22_37_UAUA_AUGC : 130 * p-SCALE
def : p-int22_37_UAUA_AUGG : 210 * p-SCALE
def : p-int22_37_UAUA_AUGU : 200 * p-SCALE
def : p-int22_37_UAUA_AUUA : 270 * p-SCALE
def : p-int22_37_UAUA_AUUC : 170 * p-SCALE
def : p-int22_37_UAUA_AUUG : 240 * p-SCALE
def : p-int22_37_UAUA_AUUU : 200 * p-SCALE
def : p-int22_37_UAUA_CAAA : 230 * p-SCALE
def : p-int22_37_UAUA_CAAC : 340 * p-SCALE
def : p-int22_37_UAUA_CAAG : 200 * p-SCALE
def : p-int22_37_UAUA_CAAU : 310 * p-SCALE
def : p-int22_37_UAUA_CACA : 210 * p-SCALE
def : p-int22_37_UAUA_CACC : 250 * p-SCALE
def : p-int22_37_UAUA_CACG : 200 * p-SCALE
def : p-int22_37_UAUA_CACU : 220 * p-SCALE
def : p-int22_37_UAUA_CAGA : 110 * p-SCALE
def : p-int22_37_UAUA_CAGC : 250 * p-SCALE
def : p-int22_37_UAUA_CAGG : 200 * p-SCALE
def : p-int22_37_UAUA_CAGU : 220 * p-SCALE
def : p-int22_37_UAUA_CAUA : 200 * p-SCALE
def : p-int22_37_UAUA_CAUC : 200 * p-SCALE
def : p-int22_37_UAUA_CAUG : 200 * p-SCALE
def : p-int22_37_UAUA_CAUU : 200 * p-SCALE
def : p-int22_37_UAUA_CCAA : 220 * p-SCALE
def : p-int22_37_UAUA_CCAC : 260 * p-SCALE
def : p-int22_37_UAUA_CCAG : 200 * p-SCALE
def : p-int22_37_UAUA_CCAU : 230 * p-SCALE
def : p-int22_37_UAUA_CCCA : 200 * p-SCALE
def : p-int22_37_UAUA_CCCC : 250 * p-SCALE
def : p-int22_37_UAUA_CCCG : 200 * p-SCALE
def : p-int22_37_UAUA_CCCU : 220 * p-SCALE
def : p-int22_37_UAUA_CCGA : 200 * p-SCALE
def : p-int22_37_UAUA_CCGC : 200 * p-SCALE
def : p-int22_37_UAUA_CCGG : 200 * p-SCALE
def : p-int22_37_UAUA_CCGU : 200 * p-SCALE
def : p-int22_37_UAUA_CCUA : 200 * p-SCALE
def : p-int22_37_UAUA_CCUC : 250 * p-SCALE
def : p-int22_37_UAUA_CCUG : 200 * p-SCALE
def : p-int22_37_UAUA_CCUU : 220 * p-SCALE
def : p-int22_37_UAUA_CGAA : 110 * p-SCALE
def : p-int22_37_UAUA_CGAC : 250 * p-SCALE
def : p-int22_37_UAUA_CGAG : 200 * p-SCALE
def : p-int22_37_UAUA_CGAU : 220 * p-SCALE
def : p-int22_37_UAUA_CGCA : 200 * p-SCALE
def : p-int22_37_UAUA_CGCC : 200 * p-SCALE
def : p-int22_37_UAUA_CGCG : 200 * p-SCALE
def : p-int22_37_UAUA_CGCU : 200 * p-SCALE
def : p-int22_37_UAUA_CGGA : 160 * p-SCALE
def : p-int22_37_UAUA_CGGC : 270 * p-SCALE
def : p-int22_37_UAUA_CGGG : 200 * p-SCALE
def : p-int22_37_UAUA_CGGU : 240 * p-SCALE
def : p-int22_37_UAUA_CGUA : -10 * p-SCALE
def : p-int22_37_UAUA_CGUC : 130 * p-SCALE
def : p-int22_37_UAUA_CGUG : 200 * p-SCALE
def : p-int22_37_UAUA_CGUU : 100 * p-SCALE
def : p-int22_37_UAUA_CUAA : 200 * p-SCALE
def : p-int22_37_UAUA_CUAC : 200 * p-SCALE
def : p-int22_37_UAUA_CUAG : 200 * p-SCALE
def : p-int22_37_UAUA_CUAU : 200 * p-SCALE
def : p-int22_37_UAUA_CUCA : 200 * p-SCALE
def : p-int22_37_UAUA_CUCC : 250 * p-SCALE
def : p-int22_37_UAUA_CUCG : 200 * p-SCALE
def : p-int22_37_UAUA_CUCU : 220 * p-SCALE
def : p-int22_37_UAUA_CUGA : 90 * p-SCALE
def : p-int22_37_UAUA_CUGC : 230 * p-SCALE
def : p-int22_37_UAUA_CUGG : 200 * p-SCALE
def : p-int22_37_UAUA_CUGU : 200 * p-SCALE
def : p-int22_37_UAUA_CUUA : 120 * p-SCALE
def : p-int22_37_UAUA_CUUC : 170 * p-SCALE
def : p-int22_37_UAUA_CUUG : 200 * p-SCALE
def : p-int22_37_UAUA_CUUU : 140 * p-SCALE
def : p-int22_37_UAUA_GAAA : 170 * p-SCALE
def : p-int22_37_UAUA_GAAC : 200 * p-SCALE
def : p-int22_37_UAUA_GAAG : 210 * p-SCALE
def : p-int22_37_UAUA_GAAU : 220 * p-SCALE
def : p-int22_37_UAUA_GACA : 150 * p-SCALE
def : p-int22_37_UAUA_GACC : 200 * p-SCALE
def : p-int22_37_UAUA_GACG : 190 * p-SCALE
def : p-int22_37_UAUA_GACU : 100 * p-SCALE
def : p-int22_37_UAUA_GAGA : 50 * p-SCALE
def : p-int22_37_UAUA_GAGC : 200 * p-SCALE
def : p-int22_37_UAUA_GAGG : 90 * p-SCALE
def : p-int22_37_UAUA_GAGU : 180 * p-SCALE
def : p-int22_37_UAUA_GAUA : 200 * p-SCALE
def : p-int22_37_UAUA_GAUC : 200 * p-SCALE
def : p-int22_37_UAUA_GAUG : 200 * p-SCALE
def : p-int22_37_UAUA_GAUU : 200 * p-SCALE
def : p-int22_37_UAUA_GCAA : 160 * p-SCALE
def : p-int22_37_UAUA_GCAC : 200 * p-SCALE
def : p-int22_37_UAUA_GCAG : 200 * p-SCALE
def : p-int22_37_UAUA_GCAU : 110 * p-SCALE
def : p-int22_37_UAUA_GCCA : 240 * p-SCALE
def : p-int22_37_UAUA_GCCC : 200 * p-SCALE
def : p-int22_37_UAUA_GCCG : 240 * p-SCALE
def : p-int22_37_UAUA_GCCU : 190 * p-SCALE
def : p-int22_37_UAUA_GCGA : 200 * p-SCALE
def : p-int22_37_UAUA_GCGC : 200 * p-SCALE
def : p-int22_37_UAUA_GCGG : 200 * p-SCALE
def : p-int22_37_UAUA_GCGU : 200 * p-SCALE
def : p-int22_37_UAUA_GCUA : 240 * p-SCALE
def : p-int22_37_UAUA_GCUC : 200 * p-SCALE
def : p-int22_37_UAUA_GCUG : 240 * p-SCALE
def : p-int22_37_UAUA_GCUU : 190 * p-SCALE
def : p-int22_37_UAUA_GGAA : 50 * p-SCALE
def : p-int22_37_UAUA_GGAC : 200 * p-SCALE
def : p-int22_37_UAUA_GGAG : 90 * p-SCALE
def : p-int22_37_UAUA_GGAU : 180 * p-SCALE
def : p-int22_37_UAUA_GGCA : 200 * p-SCALE
def : p-int22_37_UAUA_GGCC : 200 * p-SCALE
def : p-int22_37_UAUA_GGCG : 200 * p-SCALE
def : p-int22_37_UAUA_GGCU : 200 * p-SCALE
def : p-int22_37_UAUA_GGGA : 100 * p-SCALE
def : p-int22_37_UAUA_GGGC : 200 * p-SCALE
def : p-int22_37_UAUA_GGGG : 140 * p-SCALE
def : p-int22_37_UAUA_GGGU : 150 * p-SCALE
def : p-int22_37_UAUA_GGUA : 110 * p-SCALE
def : p-int22_37_UAUA_GGUC : 200 * p-SCALE
def : p-int22_37_UAUA_GGUG : 70 * p-SCALE
def : p-int22_37_UAUA_GGUU : -120 * p-SCALE
def : p-int22_37_UAUA_GUAA : 200 * p-SCALE
def : p-int22_37_UAUA_GUAC : 200 * p-SCALE
def : p-int22_37_UAUA_GUAG : 200 * p-SCALE
def : p-int22_37_UAUA_GUAU : 200 * p-SCALE
def : p-int22_37_UAUA_GUCA : 240 * p-SCALE
def : p-int22_37_UAUA_GUCC : 200 * p-SCALE
def : p-int22_37_UAUA_GUCG : 240 * p-SCALE
def : p-int22_37_UAUA_GUCU : 190 * p-SCALE
def : p-int22_37_UAUA_GUGA : 210 * p-SCALE
def : p-int22_37_UAUA_GUGC : 200 * p-SCALE
def : p-int22_37_UAUA_GUGG : 170 * p-SCALE
def : p-int22_37_UAUA_GUGU : -20 * p-SCALE
def : p-int22_37_UAUA_GUUA : 240 * p-SCALE
def : p-int22_37_UAUA_GUUC : 200 * p-SCALE
def : p-int22_37_UAUA_GUUG : 200 * p-SCALE
def : p-int22_37_UAUA_GUUU : 190 * p-SCALE
def : p-int22_37_UAUA_UAAA : 200 * p-SCALE
def : p-int22_37_UAUA_UAAC : 340 * p-SCALE
def : p-int22_37_UAUA_UAAG : 100 * p-SCALE
def : p-int22_37_UAUA_UAAU : 290 * p-SCALE
def : p-int22_37_UAUA_UACA : 200 * p-SCALE
def : p-int22_37_UAUA_UACC : 250 * p-SCALE
def : p-int22_37_UAUA_UACG : -30 * p-SCALE
def : p-int22_37_UAUA_UACU : 170 * p-SCALE
def : p-int22_37_UAUA_UAGA : 200 * p-SCALE
def : p-int22_37_UAUA_UAGC : 250 * p-SCALE
def : p-int22_37_UAUA_UAGG : 50 * p-SCALE
def : p-int22_37_UAUA_UAGU : 250 * p-SCALE
def : p-int22_37_UAUA_UAUA : 200 * p-SCALE
def : p-int22_37_UAUA_UAUC : 200 * p-SCALE
def : p-int22_37_UAUA_UAUG : 200 * p-SCALE
def : p-int22_37_UAUA_UAUU : 200 * p-SCALE
def : p-int22_37_UAUA_UCAA : 200 * p-SCALE
def : p-int22_37_UAUA_UCAC : 260 * p-SCALE
def : p-int22_37_UAUA_UCAG : -20 * p-SCALE
def : p-int22_37_UAUA_UCAU : 180 * p-SCALE
def : p-int22_37_UAUA_UCCA : 200 * p-SCALE
def : p-int22_37_UAUA_UCCC : 250 * p-SCALE
def : p-int22_37_UAUA_UCCG : 70 * p-SCALE
def : p-int22_37_UAUA_UCCU : 160 * p-SCALE
def : p-int22_37_UAUA_UCGA : 200 * p-SCALE
def : p-int22_37_UAUA_UCGC : 200 * p-SCALE
def : p-int22_37_UAUA_UCGG : 200 * p-SCALE
def : p-int22_37_UAUA_UCGU : 200 * p-SCALE
def : p-int22_37_UAUA_UCUA : 200 * p-SCALE
def : p-int22_37_UAUA_UCUC : 250 * p-SCALE
def : p-int22_37_UAUA_UCUG : 70 * p-SCALE
def : p-int22_37_UAUA_UCUU : 160 * p-SCALE
def : p-int22_37_UAUA_UGAA : 200 * p-SCALE
def : p-int22_37_UAUA_UGAC : 250 * p-SCALE
def : p-int22_37_UAUA_UGAG : 50 * p-SCALE
def : p-int22_37_UAUA_UGAU : 250 * p-SCALE
def : p-int22_37_UAUA_UGCA : 200 * p-SCALE
def : p-int22_37_UAUA_UGCC : 200 * p-SCALE
def : p-int22_37_UAUA_UGCG : 200 * p-SCALE
def : p-int22_37_UAUA_UGCU : 200 * p-SCALE
def : p-int22_37_UAUA_UGGA : 200 * p-SCALE
def : p-int22_37_UAUA_UGGC : 270 * p-SCALE
def : p-int22_37_UAUA_UGGG : 30 * p-SCALE
def : p-int22_37_UAUA_UGGU : 220 * p-SCALE
def : p-int22_37_UAUA_UGUA : 200 * p-SCALE
def : p-int22_37_UAUA_UGUC : 130 * p-SCALE
def : p-int22_37_UAUA_UGUG : -250 * p-SCALE
def : p-int22_37_UAUA_UGUU : 130 * p-SCALE
def : p-int22_37_UAUA_UUAA : 200 * p-SCALE
def : p-int22_37_UAUA_UUAC : 200 * p-SCALE
def : p-int22_37_UAUA_UUAG : 200 * p-SCALE
def : p-int22_37_UAUA_UUAU : 200 * p-SCALE
def : p-int22_37_UAUA_UUCA : 200 * p-SCALE
def : p-int22_37_UAUA_UUCC : 250 * p-SCALE
def : p-int22_37_UAUA_UUCG : 70 * p-SCALE
def : p-int22_37_UAUA_UUCU : 160 * p-SCALE
def : p-int22_37_UAUA_UUGA : 200 * p-SCALE
def : p-int22_37_UAUA_UUGC : 230 * p-SCALE
def : p-int22_37_UAUA_UUGG : -150 * p-SCALE
def : p-int22_37_UAUA_UUGU : 230 * p-SCALE
def : p-int22_37_UAUA_UUUA : 200 * p-SCALE
def : p-int22_37_UAUA_UUUC : 170 * p-SCALE
def : p-int22_37_UAUA_UUUG : 70 * p-SCALE
def : p-int22_37_UAUA_UUUU : 80 * p-SCALE

def : p-int22_H_CGCG_AAAA : -1548 * p-SCALE
def : p-int22_H_CGCG_AAAC : -1468 * p-SCALE
def : p-int22_H_CGCG_AAAG : -1548 * p-SCALE
def : p-int22_H_CGCG_AAAU : -1548 * p-SCALE
def : p-int22_H_CGCG_AACA : -1748 * p-SCALE
def : p-int22_H_CGCG_AACC : -1668 * p-SCALE
def : p-int22_H_CGCG_AACG : -1748 * p-SCALE
def : p-int22_H_CGCG_AACU : -1748 * p-SCALE
def : p-int22_H_CGCG_AAGA : -1738 * p-SCALE
def : p-int22_H_CGCG_AAGC : -1658 * p-SCALE
def : p-int22_H_CGCG_AAGG : -1738 * p-SCALE
def : p-int22_H_CGCG_AAGU : -1738 * p-SCALE
def : p-int22_H_CGCG_AAUA : -1528 * p-SCALE
def : p-int22_H_CGCG_AAUC : -1448 * p-SCALE
def : p-int22_H_CGCG_AAUG : -1528 * p-SCALE
def : p-int22_H_CGCG_AAUU : -1528 * p-SCALE
def : p-int22_H_CGCG_ACAA : -1908 * p-SCALE
def : p-int22_H_CGCG_ACAC : -1828 * p-SCALE
def : p-int22_H_CGCG_ACAG : -1908 * p-SCALE
def : p-int22_H_CGCG_ACAU : -1908 * p-SCALE
def : p-int22_H_CGCG_ACCA : -1338 * p-SCALE
def : p-int22_H_CGCG_ACCC : -1258 * p-SCALE
def : p-int22_H_CGCG_ACCG : -1338 * p-SCALE
def : p-int22_H_CGCG_ACCU : -1338 * p-SCALE
def : p-int22_H_CGCG_ACGA : -1768 * p-SCALE
def : p-int22_H_CGCG_ACGC : -1688 * p-SCALE
def : p-int22_H_CGCG_ACGG : -1768 * p-SCALE
def : p-int22_H_CGCG_ACGU : -1768 * p-SCALE
def : p-int22_H_CGCG_ACUA : -1528 * p-SCALE
def : p-int22_H_CGCG_ACUC : -1448 * p-SCALE
def : p-int22_H_CGCG_ACUG : -1528 * p-SCALE
def : p-int22_H_CGCG_ACUU : -1528 * p-SCALE
def : p-int22_H_CGCG_AGAA : -1588 * p-SCALE
def : p-int22_H_CGCG_AGAC : -1508 * p-SCALE
def : p-int22_H_CGCG_AGAG : -1588 * p-SCALE
def : p-int22_H_CGCG_AGAU : -1588 * p-SCALE
def : p-int22_H_CGCG_AGCA : -1338 * p-SCALE
def : p-int22_H_CGCG_AGCC : -1258 * p-SCALE
def : p-int22_H_CGCG_AGCG : -1338 * p-SCALE
def : p-int22_H_CGCG_AGCU : -1338 * p-SCALE
def : p-int22_H_CGCG_AGGA : -1648 * p-SCALE
def : p-int22_H_CGCG_AGGC : -1568 * p-SCALE
def : p-int22_H_CGCG_AGGG : -1648 * p-SCALE
def : p-int22_H_CGCG_AGGU : -1648 * p-SCALE
def : p-int22_H_CGCG_AGUA : -1528 * p-SCALE
def : p-int22_H_CGCG_AGUC : -1448 * p-SCALE
def : p-int22_H_CGCG_AGUG : -1528 * p-SCALE
def : p-int22_H_CGCG_AGUU : -1528 * p-SCALE
def : p-int22_H_CGCG_AUAA : -1908 * p-SCALE
def : p-int22_H_CGCG_AUAC : -1828 * p-SCALE
def : p-int22_H_CGCG_AUAG : -1908 * p-SCALE
def : p-int22_H_CGCG_AUAU : -1908 * p-SCALE
def : p-int22_H_CGCG_AUCA : -1418 * p-SCALE
def : p-int22_H_CGCG_AUCC : -1338 * p-SCALE
def : p-int22_H_CGCG_AUCG : -1418 * p-SCALE
def : p-int22_H_CGCG_AUCU : -1418 * p-SCALE
def : p-int22_H_CGCG_AUGA : -1768 * p-SCALE
def : p-int22_H_CGCG_AUGC : -1688 * p-SCALE
def : p-int22_H_CGCG_AUGG : -1768 * p-SCALE
def : p-int22_H_CGCG_AUGU : -1768 * p-SCALE
def : p-int22_H_CGCG_AUUA : -1598 * p-SCALE
def : p-int22_H_CGCG_AUUC : -1518 * p-SCALE
def : p-int22_H_CGCG_AUUG : -1598 * p-SCALE
def : p-int22_H_CGCG_AUUU : -1598 * p-SCALE
def : p-int22_H_CGCG_CAAA : -1038 * p-SCALE
def : p-int22_H_CGCG_CAAC : -968 * p-SCALE
def : p-int22_H_CGCG_CAAG : -1038 * p-SCALE
def : p-int22_H_CGCG_CAAU : -1188 * p-SCALE
def : p-int22_H_CGCG_CACA : -1238 * p-SCALE
def : p-int22_H_CGCG_CACC : -1168 * p-SCALE
def : p-int22_H_CGCG_CACG : -1238 * p-SCALE
def : p-int22_H_CGCG_CACU : -1388 * p-SCALE
def : p-int22_H_CGCG_CAGA : -1228 * p-SCALE
def : p-int22_H_CGCG_CAGC : -1158 * p-SCALE
def : p-int22_H_CGCG_CAGG : -1228 * p-SCALE
def : p-int22_H_CGCG_CAGU : -1378 * p-SCALE
def : p-int22_H_CGCG_CAUA : -1018 * p-SCALE
def : p-int22_H_CGCG_CAUC : -948 * p-SCALE
def : p-int22_H_CGCG_CAUG : -1018 * p-SCALE
def : p-int22_H_CGCG_CAUU : -1168 * p-SCALE
def : p-int22_H_CGCG_CCAA : -1398 * p-SCALE
def : p-int22_H_CGCG_CCAC : -1328 * p-SCALE
def : p-int22_H_CGCG_CCAG : -1398 * p-SCALE
def : p-int22_H_CGCG_CCAU : -1548 * p-SCALE
def : p-int22_H_CGCG_CCCA : -828 * p-SCALE
def : p-int22_H_CGCG_CCCC : -758 * p-SCALE
def : p-int22_H_CGCG_CCCG : -828 * p-SCALE
def : p-int22_H_CGCG_CCCU : -978 * p-SCALE
def : p-int22_H_CGCG_CCGA : -1258 * p-SCALE
def : p-int22_H_CGCG_CCGC : -1188 * p-SCALE
def : p-int22_H_CGCG_CCGG : -1258 * p-SCALE
def : p-int22_H_CGCG_CCGU : -1408 * p-SCALE
def : p-int22_H_CGCG_CCUA : -1018 * p-SCALE
def : p-int22_H_CGCG_CCUC : -948 * p-SCALE
def : p-int22_H_CGCG_CCUG : -1018 * p-SCALE
def : p-int22_H_CGCG_CCUU : -1168 * p-SCALE
def : p-int22_H_CGCG_CGAA : -1078 * p-SCALE
def : p-int22_H_CGCG_CGAC : -1008 * p-SCALE
def : p-int22_H_CGCG_CGAG : -1078 * p-SCALE
def : p-int22_H_CGCG_CGAU : -1228 * p-SCALE
def : p-int22_H_CGCG_CGCA : -828 * p-SCALE
def : p-int22_H_CGCG_CGCC : -758 * p-SCALE
def : p-int22_H_CGCG_CGCG : -828 * p-SCALE
def : p-int22_H_CGCG_CGCU : -978 * p-SCALE
def : p-int22_H_CGCG_CGGA : -1138 * p-SCALE
def : p-int22_H_CGCG_CGGC : -1068 * p-SCALE
def : p-int22_H_CGCG_CGGG : -1138 * p-SCALE
def : p-int22_H_CGCG_CGGU : -1288 * p-SCALE
def : p-int22_H_CGCG_CGUA : -1018 * p-SCALE
def : p-int22_H_CGCG_CGUC : -948 * p-SCALE
def : p-int22_H_CGCG_CGUG : -1018 * p-SCALE
def : p-int22_H_CGCG_CGUU : -1168 * p-SCALE
def : p-int22_H_CGCG_CUAA : -1398 * p-SCALE
def : p-int22_H_CGCG_CUAC : -1328 * p-SCALE
def : p-int22_H_CGCG_CUAG : -1398 * p-SCALE
def : p-int22_H_CGCG_CUAU : -1548 * p-SCALE
def : p-int22_H_CGCG_CUCA : -908 * p-SCALE
def : p-int22_H_CGCG_CUCC : -838 * p-SCALE
def : p-int22_H_CGCG_CUCG : -908 * p-SCALE
def : p-int22_H_CGCG_CUCU : -1058 * p-SCALE
def : p-int22_H_CGCG_CUGA : -1258 * p-SCALE
def : p-int22_H_CGCG_CUGC : -1188 * p-SCALE
def : p-int22_H_CGCG_CUGG : -1258 * p-SCALE
def : p-int22_H_CGCG_CUGU : -1408 * p-SCALE
def : p-int22_H_CGCG_CUUA : -1088 * p-SCALE
def : p-int22_H_CGCG_CUUC : -1018 * p-SCALE
def : p-int22_H_CGCG_CUUG : -1088 * p-SCALE
def : p-int22_H_CGCG_CUUU : -1238 * p-SCALE
def : p-int22_H_CGCG_GAAA : -1458 * p-SCALE
def : p-int22_H_CGCG_GAAC : -1458 * p-SCALE
def : p-int22_H_CGCG_GAAG : -1458 * p-SCALE
def : p-int22_H_CGCG_GAAU : -1458 * p-SCALE
def : p-int22_H_CGCG_GACA : -1658 * p-SCALE
def : p-int22_H_CGCG_GACC : -1658 * p-SCALE
def : p-int22_H_CGCG_GACG : -1658 * p-SCALE
def : p-int22_H_CGCG_GACU : -1658 * p-SCALE
def : p-int22_H_CGCG_GAGA : -1648 * p-SCALE
def : p-int22_H_CGCG_GAGC : -1648 * p-SCALE
def : p-int22_H_CGCG_GAGG : -1648 * p-SCALE
def : p-int22_H_CGCG_GAGU : -1648 * p-SCALE
def : p-int22_H_CGCG_GAUA : -1438 * p-SCALE
def : p-int22_H_CGCG_GAUC : -1438 * p-SCALE
def : p-int22_H_CGCG_GAUG : -1438 * p-SCALE
def : p-int22_H_CGCG_GAUU : -1438 * p-SCALE
def : p-int22_H_CGCG_GCAA : -1818 * p-SCALE
def : p-int22_H_CGCG_GCAC : -1818 * p-SCALE
def : p-int22_H_CGCG_GCAG : -1818 * p-SCALE
def : p-int22_H_CGCG_GCAU : -1818 * p-SCALE
def : p-int22_H_CGCG_GCCA : -1248 * p-SCALE
def : p-int22_H_CGCG_GCCC : -1248 * p-SCALE
def : p-int22_H_CGCG_GCCG : -1248 * p-SCALE
def : p-int22_H_CGCG_GCCU : -1248 * p-SCALE
def : p-int22_H_CGCG_GCGA : -1678 * p-SCALE
def : p-int22_H_CGCG_GCGC : -1678 * p-SCALE
def : p-int22_H_CGCG_GCGG : -1678 * p-SCALE
def : p-int22_H_CGCG_GCGU : -1678 * p-SCALE
def : p-int22_H_CGCG_GCUA : -1438 * p-SCALE
def : p-int22_H_CGCG_GCUC : -1438 * p-SCALE
def : p-int22_H_CGCG_GCUG : -1438 * p-SCALE
def : p-int22_H_CGCG_GCUU : -1438 * p-SCALE
def : p-int22_H_CGCG_GGAA : -1498 * p-SCALE
def : p-int22_H_CGCG_GGAC : -1498 * p-SCALE
def : p-int22_H_CGCG_GGAG : -1498 * p-SCALE
def : p-int22_H_CGCG_GGAU : -1498 * p-SCALE
def : p-int22_H_CGCG_GGCA : -1248 * p-SCALE
def : p-int22_H_CGCG_GGCC : -1248 * p-SCALE
def : p-int22_H_CGCG_GGCG : -1248 * p-SCALE
def : p-int22_H_CGCG_GGCU : -1248 * p-SCALE
def : p-int22_H_CGCG_GGGA : -1558 * p-SCALE
def : p-int22_H_CGCG_GGGC : -1558 * p-SCALE
def : p-int22_H_CGCG_GGGG : -1558 * p-SCALE
def : p-int22_H_CGCG_GGGU : -1558 * p-SCALE
def : p-int22_H_CGCG_GGUA : -1438 * p-SCALE
def : p-int22_H_CGCG_GGUC : -1438 * p-SCALE
def : p-int22_H_CGCG_GGUG : -1438 * p-SCALE
def : p-int22_H_CGCG_GGUU : -1438 * p-SCALE
def : p-int22_H_CGCG_GUAA : -1818 * p-SCALE
def : p-int22_H_CGCG_GUAC : -1818 * p-SCALE
def : p-int22_H_CGCG_GUAG : -1818 * p-SCALE
def : p-int22_H_CGCG_GUAU : -1818 * p-SCALE
def : p-int22_H_CGCG_GUCA : -1328 * p-SCALE
def : p-int22_H_CGCG_GUCC : -1328 * p-SCALE
def : p-int22_H_CGCG_GUCG : -1328 * p-SCALE
def : p-int22_H_CGCG_GUCU : -1328 * p-SCALE
def : p-int22_H_CGCG_GUGA : -1678 * p-SCALE
def : p-int22_H_CGCG_GUGC : -1678 * p-SCALE
def : p-int22_H_CGCG_GUGG : -1678 * p-SCALE
def : p-int22_H_CGCG_GUGU : -3080 * p-SCALE
def : p-int22_H_CGCG_GUUA : -1508 * p-SCALE
def : p-int22_H_CGCG_GUUC : -1508 * p-SCALE
def : p-int22_H_CGCG_GUUG : -1508 * p-SCALE
def : p-int22_H_CGCG_GUUU : -1508 * p-SCALE
def : p-int22_H_CGCG_UAAA : -1328 * p-SCALE
def : p-int22_H_CGCG_UAAC : -1258 * p-SCALE
def : p-int22_H_CGCG_UAAG : -1328 * p-SCALE
def : p-int22_H_CGCG_UAAU : -1378 * p-SCALE
def : p-int22_H_CGCG_UACA : -1528 * p-SCALE
def : p-int22_H_CGCG_UACC : -1458 * p-SCALE
def : p-int22_H_CGCG_UACG : -1528 * p-SCALE
def : p-int22_H_CGCG_UACU : -1578 * p-SCALE
def : p-int22_H_CGCG_UAGA : -1518 * p-SCALE
def : p-int22_H_CGCG_UAGC : -1448 * p-SCALE
def : p-int22_H_CGCG_UAGG : -1518 * p-SCALE
def : p-int22_H_CGCG_UAGU : -1568 * p-SCALE
def : p-int22_H_CGCG_UAUA : -1308 * p-SCALE
def : p-int22_H_CGCG_UAUC : -1238 * p-SCALE
def : p-int22_H_CGCG_UAUG : -1308 * p-SCALE
def : p-int22_H_CGCG_UAUU : -1358 * p-SCALE
def : p-int22_H_CGCG_UCAA : -1688 * p-SCALE
def : p-int22_H_CGCG_UCAC : -1618 * p-SCALE
def : p-int22_H_CGCG_UCAG : -1688 * p-SCALE
def : p-int22_H_CGCG_UCAU : -1738 * p-SCALE
def : p-int22_H_CGCG_UCCA : -1118 * p-SCALE
def : p-int22_H_CGCG_UCCC : -1048 * p-SCALE
def : p-int22_H_CGCG_UCCG : -1118 * p-SCALE
def : p-int22_H_CGCG_UCCU : -1168 * p-SCALE
def : p-int22_H_CGCG_UCGA : -1548 * p-SCALE
def : p-int22_H_CGCG_UCGC : -1478 * p-SCALE
def : p-int22_H_CGCG_UCGG : -1548 * p-SCALE
def : p-int22_H_CGCG_UCGU : -1598 * p-SCALE
def : p-int22_H_CGCG_UCUA : -1308 * p-SCALE
def : p-int22_H_CGCG_UCUC : -1238 * p-SCALE
def : p-int22_H_CGCG_UCUG : -1308 * p-SCALE
def : p-int22_H_CGCG_UCUU : -1358 * p-SCALE
def : p-int22_H_CGCG_UGAA : -1368 * p-SCALE
def : p-int22_H_CGCG_UGAC : -1298 * p-SCALE
def : p-int22_H_CGCG_UGAG : -1368 * p-SCALE
def : p-int22_H_CGCG_UGAU : -1418 * p-SCALE
def : p-int22_H_CGCG_UGCA : -1118 * p-SCALE
def : p-int22_H_CGCG_UGCC : -1048 * p-SCALE
def : p-int22_H_CGCG_UGCG : -1118 * p-SCALE
def : p-int22_H_CGCG_UGCU : -1168 * p-SCALE
def : p-int22_H_CGCG_UGGA : -1428 * p-SCALE
def : p-int22_H_CGCG_UGGC : -1358 * p-SCALE
def : p-int22_H_CGCG_UGGG : -1428 * p-SCALE
def : p-int22_H_CGCG_UGGU : -1478 * p-SCALE
def : p-int22_H_CGCG_UGUA : -1308 * p-SCALE
def : p-int22_H_CGCG_UGUC : -1238 * p-SCALE
def : p-int22_H_CGCG_UGUG : -1308 * p-SCALE
def : p-int22_H_CGCG_UGUU : -1358 * p-SCALE
def : p-int22_H_CGCG_UUAA : -1688 * p-SCALE
def : p-int22_H_CGCG_UUAC : -1618 * p-SCALE
def : p-int22_H_CGCG_UUAG : -1688 * p-SCALE
def : p-int22_H_CGCG_UUAU : -1738 * p-SCALE
def : p-int22_H_CGCG_UUCA : -1198 * p-SCALE
def : p-int22_H_CGCG_UUCC : -1128 * p-SCALE
def : p-int22_H_CGCG_UUCG : -1198 * p-SCALE
def : p-int22_H_CGCG_UUCU : -1248 * p-SCALE
def : p-int22_H_CGCG_UUGA : -1548 * p-SCALE
def : p-int22_H_CGCG_UUGC : -1478 * p-SCALE
def : p-int22_H_CGCG_UUGG : -1548 * p-SCALE
def : p-int22_H_CGCG_UUGU : -1598 * p-SCALE
def : p-int22_H_CGCG_UUUA : -1378 * p-SCALE
def : p-int22_H_CGCG_UUUC : -1308 * p-SCALE
def : p-int22_H_CGCG_UUUG : -1378 * p-SCALE
def : p-int22_H_CGCG_UUUU : -1428 * p-SCALE
def : p-int22_H_CGGC_AAAA : -2058 * p-SCALE
def : p-int22_H_CGGC_AAAC : -1978 * p-SCALE
def : p-int22_H_CGGC_AAAG : -2058 * p-SCALE
def : p-int22_H_CGGC_AAAU : -2058 * p-SCALE
def : p-int22_H_CGGC_AACA : -1548 * p-SCALE
def : p-int22_H_CGGC_AACC : -1468 * p-SCALE
def : p-int22_H_CGGC_AACG : -1548 * p-SCALE
def : p-int22_H_CGGC_AACU : -1548 * p-SCALE
def : p-int22_H_CGGC_AAGA : -1968 * p-SCALE
def : p-int22_H_CGGC_AAGC : -1888 * p-SCALE
def : p-int22_H_CGGC_AAGG : -1968 * p-SCALE
def : p-int22_H_CGGC_AAGU : -1968 * p-SCALE
def : p-int22_H_CGGC_AAUA : -1838 * p-SCALE
def : p-int22_H_CGGC_AAUC : -1758 * p-SCALE
def : p-int22_H_CGGC_AAUG : -1838 * p-SCALE
def : p-int22_H_CGGC_AAUU : -1838 * p-SCALE
def : p-int22_H_CGGC_ACAA : -1978 * p-SCALE
def : p-int22_H_CGGC_ACAC : -1898 * p-SCALE
def : p-int22_H_CGGC_ACAG : -1978 * p-SCALE
def : p-int22_H_CGGC_ACAU : -1978 * p-SCALE
def : p-int22_H_CGGC_ACCA : -1478 * p-SCALE
def : p-int22_H_CGGC_ACCC : -1398 * p-SCALE
def : p-int22_H_CGGC_ACCG : -1478 * p-SCALE
def : p-int22_H_CGGC_ACCU : -1478 * p-SCALE
def : p-int22_H_CGGC_ACGA : -1968 * p-SCALE
def : p-int22_H_CGGC_ACGC : -1888 * p-SCALE
def : p-int22_H_CGGC_ACGG : -1968 * p-SCALE
def : p-int22_H_CGGC_ACGU : -1968 * p-SCALE
def : p-int22_H_CGGC_ACUA : -1768 * p-SCALE
def : p-int22_H_CGGC_ACUC : -1688 * p-SCALE
def : p-int22_H_CGGC_ACUG : -1768 * p-SCALE
def : p-int22_H_CGGC_ACUU : -1768 * p-SCALE
def : p-int22_H_CGGC_AGAA : -2058 * p-SCALE
def : p-int22_H_CGGC_AGAC : -1978 * p-SCALE
def : p-int22_H_CGGC_AGAG : -2058 * p-SCALE
def : p-int22_H_CGGC_AGAU : -2058 * p-SCALE
def : p-int22_H_CGGC_AGCA : -1548 * p-SCALE
def : p-int22_H_CGGC_AGCC : -1468 * p-SCALE
def : p-int22_H_CGGC_AGCG : -1548 * p-SCALE
def : p-int22_H_CGGC_AGCU : -1548 * p-SCALE
def : p-int22_H_CGGC_AGGA : -1968 * p-SCALE
def : p-int22_H_CGGC_AGGC : -1888 * p-SCALE
def : p-int22_H_CGGC_AGGG : -1968 * p-SCALE
def : p-int22_H_CGGC_AGGU : -1968 * p-SCALE
def : p-int22_H_CGGC_AGUA : -1838 * p-SCALE
def : p-int22_H_CGGC_AGUC : -1758 * p-SCALE
def : p-int22_H_CGGC_AGUG : -1838 * p-SCALE
def : p-int22_H_CGGC_AGUU : -1838 * p-SCALE
def : p-int22_H_CGGC_AUAA : -2058 * p-SCALE
def : p-int22_H_CGGC_AUAC : -1978 * p-SCALE
def : p-int22_H_CGGC_AUAG : -2058 * p-SCALE
def : p-int22_H_CGGC_AUAU : -2058 * p-SCALE
def : p-int22_H_CGGC_AUCA : -1698 * p-SCALE
def : p-int22_H_CGGC_AUCC : -1618 * p-SCALE
def : p-int22_H_CGGC_AUCG : -1698 * p-SCALE
def : p-int22_H_CGGC_AUCU : -1698 * p-SCALE
def : p-int22_H_CGGC_AUGA : -1968 * p-SCALE
def : p-int22_H_CGGC_AUGC : -1888 * p-SCALE
def : p-int22_H_CGGC_AUGG : -1968 * p-SCALE
def : p-int22_H_CGGC_AUGU : -1968 * p-SCALE
def : p-int22_H_CGGC_AUUA : -1888 * p-SCALE
def : p-int22_H_CGGC_AUUC : -1808 * p-SCALE
def : p-int22_H_CGGC_AUUG : -1888 * p-SCALE
def : p-int22_H_CGGC_AUUU : -1888 * p-SCALE
def : p-int22_H_CGGC_CAAA : -1548 * p-SCALE
def : p-int22_H_CGGC_CAAC : -1478 * p-SCALE
def : p-int22_H_CGGC_CAAG : -1548 * p-SCALE
def : p-int22_H_CGGC_CAAU : -1698 * p-SCALE
def : p-int22_H_CGGC_CACA : -1038 * p-SCALE
def : p-int22_H_CGGC_CACC : -968 * p-SCALE
def : p-int22_H_CGGC_CACG : -1038 * p-SCALE
def : p-int22_H_CGGC_CACU : -1188 * p-SCALE
def : p-int22_H_CGGC_CAGA : -1458 * p-SCALE
def : p-int22_H_CGGC_CAGC : -1388 * p-SCALE
def : p-int22_H_CGGC_CAGG : -1458 * p-SCALE
def : p-int22_H_CGGC_CAGU : -1608 * p-SCALE
def : p-int22_H_CGGC_CAUA : -1328 * p-SCALE
def : p-int22_H_CGGC_CAUC : -1258 * p-SCALE
def : p-int22_H_CGGC_CAUG : -1328 * p-SCALE
def : p-int22_H_CGGC_CAUU : -1478 * p-SCALE
def : p-int22_H_CGGC_CCAA : -1468 * p-SCALE
def : p-int22_H_CGGC_CCAC : -1398 * p-SCALE
def : p-int22_H_CGGC_CCAG : -1468 * p-SCALE
def : p-int22_H_CGGC_CCAU : -1618 * p-SCALE
def : p-int22_H_CGGC_CCCA : -968 * p-SCALE
def : p-int22_H_CGGC_CCCC : -898 * p-SCALE
def : p-int22_H_CGGC_CCCG : -968 * p-SCALE
def : p-int22_H_CGGC_CCCU : -1118 * p-SCALE
def : p-int22_H_CGGC_CCGA : -1458 * p-SCALE
def : p-int22_H_CGGC_CCGC : -1388 * p-SCALE
def : p-int22_H_CGGC_CCGG : -1458 * p-SCALE
def : p-int22_H_CGGC_CCGU : -1608 * p-SCALE
def : p-int22_H_CGGC_CCUA : -1258 * p-SCALE
def : p-int22_H_CGGC_CCUC : -1188 * p-SCALE
def : p-int22_H_CGGC_CCUG : -1258 * p-SCALE
def : p-int22_H_CGGC_CCUU : -1408 * p-SCALE
def : p-int22_H_CGGC_CGAA : -1548 * p-SCALE
def : p-int22_H_CGGC_CGAC : -1478 * p-SCALE
def : p-int22_H_CGGC_CGAG : -1548 * p-SCALE
def : p-int22_H_CGGC_CGAU : -1698 * p-SCALE
def : p-int22_H_CGGC_CGCA : -1038 * p-SCALE
def : p-int22_H_CGGC_CGCC : -968 * p-SCALE
def : p-int22_H_CGGC_CGCG : -1038 * p-SCALE
def : p-int22_H_CGGC_CGCU : -1188 * p-SCALE
def : p-int22_H_CGGC_CGGA : -1458 * p-SCALE
def : p-int22_H_CGGC_CGGC : -1388 * p-SCALE
def : p-int22_H_CGGC_CGGG : -1458 * p-SCALE
def : p-int22_H_CGGC_CGGU : -1608 * p-SCALE
def : p-int22_H_CGGC_CGUA : -1328 * p-SCALE
def : p-int22_H_CGGC_CGUC : -1258 * p-SCALE
def : p-int22_H_CGGC_CGUG : -1328 * p-SCALE
def : p-int22_H_CGGC_CGUU : -1478 * p-SCALE
def : p-int22_H_CGGC_CUAA : -1548 * p-SCALE
def : p-int22_H_CGGC_CUAC : -1478 * p-SCALE
def : p-int22_H_CGGC_CUAG : -1548 * p-SCALE
def : p-int22_H_CGGC_CUAU : -1698 * p-SCALE
def : p-int22_H_CGGC_CUCA : -1188 * p-SCALE
def : p-int22_H_CGGC_CUCC : -1118 * p-SCALE
def : p-int22_H_CGGC_CUCG : -1188 * p-SCALE
def : p-int22_H_CGGC_CUCU : -1338 * p-SCALE
def : p-int22_H_CGGC_CUGA : -1458 * p-SCALE
def : p-int22_H_CGGC_CUGC : -1388 * p-SCALE
def : p-int22_H_CGGC_CUGG : -1458 * p-SCALE
def : p-int22_H_CGGC_CUGU : -1608 * p-SCALE
def : p-int22_H_CGGC_CUUA : -1378 * p-SCALE
def : p-int22_H_CGGC_CUUC : -1308 * p-SCALE
def : p-int22_H_CGGC_CUUG : -1378 * p-SCALE
def : p-int22_H_CGGC_CUUU : -1528 * p-SCALE
def : p-int22_H_CGGC_GAAA : -1968 * p-SCALE
def : p-int22_H_CGGC_GAAC : -1968 * p-SCALE
def : p-int22_H_CGGC_GAAG : -1968 * p-SCALE
def : p-int22_H_CGGC_GAAU : -1968 * p-SCALE
def : p-int22_H_CGGC_GACA : -1458 * p-SCALE
def : p-int22_H_CGGC_GACC : -1458 * p-SCALE
def : p-int22_H_CGGC_GACG : -1458 * p-SCALE
def : p-int22_H_CGGC_GACU : -1458 * p-SCALE
def : p-int22_H_CGGC_GAGA : -1878 * p-SCALE
def : p-int22_H_CGGC_GAGC : -1878 * p-SCALE
def : p-int22_H_CGGC_GAGG : -1878 * p-SCALE
def : p-int22_H_CGGC_GAGU : -1878 * p-SCALE
def : p-int22_H_CGGC_GAUA : -1748 * p-SCALE
def : p-int22_H_CGGC_GAUC : -1748 * p-SCALE
def : p-int22_H_CGGC_GAUG : -1748 * p-SCALE
def : p-int22_H_CGGC_GAUU : -1748 * p-SCALE
def : p-int22_H_CGGC_GCAA : -1888 * p-SCALE
def : p-int22_H_CGGC_GCAC : -1888 * p-SCALE
def : p-int22_H_CGGC_GCAG : -1888 * p-SCALE
def : p-int22_H_CGGC_GCAU : -1888 * p-SCALE
def : p-int22_H_CGGC_GCCA : -1388 * p-SCALE
def : p-int22_H_CGGC_GCCC : -1388 * p-SCALE
def : p-int22_H_CGGC_GCCG : -1388 * p-SCALE
def : p-int22_H_CGGC_GCCU : -1388 * p-SCALE
def : p-int22_H_CGGC_GCGA : -1878 * p-SCALE
def : p-int22_H_CGGC_GCGC : -1878 * p-SCALE
def : p-int22_H_CGGC_GCGG : -1878 * p-SCALE
def : p-int22_H_CGGC_GCGU : -1878 * p-SCALE
def : p-int22_H_CGGC_GCUA : -1678 * p-SCALE
def : p-int22_H_CGGC_GCUC : -1678 * p-SCALE
def : p-int22_H_CGGC_GCUG : -1678 * p-SCALE
def : p-int22_H_CGGC_GCUU : -1678 * p-SCALE
def : p-int22_H_CGGC_GGAA : -1968 * p-SCALE
def : p-int22_H_CGGC_GGAC : -1968 * p-SCALE
def : p-int22_H_CGGC_GGAG : -1968 * p-SCALE
def : p-int22_H_CGGC_GGAU : -1968 * p-SCALE
def : p-int22_H_CGGC_GGCA : -1458 * p-SCALE
def : p-int22_H_CGGC_GGCC : -1458 * p-SCALE
def : p-int22_H_CGGC_GGCG : -1458 * p-SCALE
def : p-int22_H_CGGC_GGCU : -1458 * p-SCALE
def : p-int22_H_CGGC_GGGA : -1878 * p-SCALE
def : p-int22_H_CGGC_GGGC : -1878 * p-SCALE
def : p-int22_H_CGGC_GGGG : -1878 * p-SCALE
def : p-int22_H_CGGC_GGGU : -1878 * p-SCALE
def : p-int22_H_CGGC_GGUA : -1748 * p-SCALE
def : p-int22_H_CGGC_GGUC : -1748 * p-SCALE
def : p-int22_H_CGGC_GGUG : -1748 * p-SCALE
def : p-int22_H_CGGC_GGUU : -1748 * p-SCALE
def : p-int22_H_CGGC_GUAA : -1968 * p-SCALE
def : p-int22_H_CGGC_GUAC : -1968 * p-SCALE
def : p-int22_H_CGGC_GUAG : -1968 * p-SCALE
def : p-int22_H_CGGC_GUAU : -1968 * p-SCALE
def : p-int22_H_CGGC_GUCA : -1608 * p-SCALE
def : p-int22_H_CGGC_GUCC : -1608 * p-SCALE
def : p-int22_H_CGGC_GUCG : -1608 * p-SCALE
def : p-int22_H_CGGC_GUCU : -1608 * p-SCALE
def : p-int22_H_CGGC_GUGA : -1878 * p-SCALE
def : p-int22_H_CGGC_GUGC : -1878 * p-SCALE
def : p-int22_H_CGGC_GUGG : -1878 * p-SCALE
def : p-int22_H_CGGC_GUGU : -1878 * p-SCALE
def : p-int22_H_CGGC_GUUA : -1798 * p-SCALE
def : p-int22_H_CGGC_GUUC : -1798 * p-SCALE
def : p-int22_H_CGGC_GUUG : -1798 * p-SCALE
def : p-int22_H_CGGC_GUUU : -1798 * p-SCALE
def : p-int22_H_CGGC_UAAA : -1838 * p-SCALE
def : p-int22_H_CGGC_UAAC : -1768 * p-SCALE
def : p-int22_H_CGGC_UAAG : -1838 * p-SCALE
def : p-int22_H_CGGC_UAAU : -1888 * p-SCALE
def : p-int22_H_CGGC_UACA : -1328 * p-SCALE
def : p-int22_H_CGGC_UACC : -1258 * p-SCALE
def : p-int22_H_CGGC_UACG : -1328 * p-SCALE
def : p-int22_H_CGGC_UACU : -1378 * p-SCALE
def : p-int22_H_CGGC_UAGA : -1748 * p-SCALE
def : p-int22_H_CGGC_UAGC : -1678 * p-SCALE
def : p-int22_H_CGGC_UAGG : -1748 * p-SCALE
def : p-int22_H_CGGC_UAGU : -1798 * p-SCALE
def : p-int22_H_CGGC_UAUA : -1618 * p-SCALE
def : p-int22_H_CGGC_UAUC : -1548 * p-SCALE
def : p-int22_H_CGGC_UAUG : -1618 * p-SCALE
def : p-int22_H_CGGC_UAUU : -1668 * p-SCALE
def : p-int22_H_CGGC_UCAA : -1758 * p-SCALE
def : p-int22_H_CGGC_UCAC : -1688 * p-SCALE
def : p-int22_H_CGGC_UCAG : -1758 * p-SCALE
def : p-int22_H_CGGC_UCAU : -1808 * p-SCALE
def : p-int22_H_CGGC_UCCA : -1258 * p-SCALE
def : p-int22_H_CGGC_UCCC : -1188 * p-SCALE
def : p-int22_H_CGGC_UCCG : -1258 * p-SCALE
def : p-int22_H_CGGC_UCCU : -1308 * p-SCALE
def : p-int22_H_CGGC_UCGA : -1748 * p-SCALE
def : p-int22_H_CGGC_UCGC : -1678 * p-SCALE
def : p-int22_H_CGGC_UCGG : -1748 * p-SCALE
def : p-int22_H_CGGC_UCGU : -1798 * p-SCALE
def : p-int22_H_CGGC_UCUA : -1548 * p-SCALE
def : p-int22_H_CGGC_UCUC : -1478 * p-SCALE
def : p-int22_H_CGGC_UCUG : -1548 * p-SCALE
def : p-int22_H_CGGC_UCUU : -1598 * p-SCALE
def : p-int22_H_CGGC_UGAA : -1838 * p-SCALE
def : p-int22_H_CGGC_UGAC : -1768 * p-SCALE
def : p-int22_H_CGGC_UGAG : -1838 * p-SCALE
def : p-int22_H_CGGC_UGAU : -1888 * p-SCALE
def : p-int22_H_CGGC_UGCA : -1328 * p-SCALE
def : p-int22_H_CGGC_UGCC : -1258 * p-SCALE
def : p-int22_H_CGGC_UGCG : -1328 * p-SCALE
def : p-int22_H_CGGC_UGCU : -1378 * p-SCALE
def : p-int22_H_CGGC_UGGA : -1748 * p-SCALE
def : p-int22_H_CGGC_UGGC : -1678 * p-SCALE
def : p-int22_H_CGGC_UGGG : -1748 * p-SCALE
def : p-int22_H_CGGC_UGGU : -1798 * p-SCALE
def : p-int22_H_CGGC_UGUA : -1618 * p-SCALE
def : p-int22_H_CGGC_UGUC : -1548 * p-SCALE
def : p-int22_H_CGGC_UGUG : -1618 * p-SCALE
def : p-int22_H_CGGC_UGUU : -1668 * p-SCALE
def : p-int22_H_CGGC_UUAA : -1838 * p-SCALE
def : p-int22_H_CGGC_UUAC : -1768 * p-SCALE
def : p-int22_H_CGGC_UUAG : -1838 * p-SCALE
def : p-int22_H_CGGC_UUAU : -1888 * p-SCALE
def : p-int22_H_CGGC_UUCA : -1478 * p-SCALE
def : p-int22_H_CGGC_UUCC : -1408 * p-SCALE
def : p-int22_H_CGGC_UUCG : -1478 * p-SCALE
def : p-int22_H_CGGC_UUCU : -1528 * p-SCALE
def : p-int22_H_CGGC_UUGA : -1748 * p-SCALE
def : p-int22_H_CGGC_UUGC : -1678 * p-SCALE
def : p-int22_H_CGGC_UUGG : -1748 * p-SCALE
def : p-int22_H_CGGC_UUGU : -1798 * p-SCALE
def : p-int22_H_CGGC_UUUA : -1668 * p-SCALE
def : p-int22_H_CGGC_UUUC : -1598 * p-SCALE
def : p-int22_H_CGGC_UUUG : -1668 * p-SCALE
def : p-int22_H_CGGC_UUUU : -1718 * p-SCALE
def : p-int22_H_CGGU_AAAA : -1748 * p-SCALE
def : p-int22_H_CGGU_AAAC : -1668 * p-SCALE
def : p-int22_H_CGGU_AAAG : -1748 * p-SCALE
def : p-int22_H_CGGU_AAAU : -1748 * p-SCALE
def : p-int22_H_CGGU_AACA : -1508 * p-SCALE
def : p-int22_H_CGGU_AACC : -1428 * p-SCALE
def : p-int22_H_CGGU_AACG : -1508 * p-SCALE
def : p-int22_H_CGGU_AACU : -1508 * p-SCALE
def : p-int22_H_CGGU_AAGA : -1688 * p-SCALE
def : p-int22_H_CGGU_AAGC : -1608 * p-SCALE
def : p-int22_H_CGGU_AAGG : -1688 * p-SCALE
def : p-int22_H_CGGU_AAGU : -1688 * p-SCALE
def : p-int22_H_CGGU_AAUA : -1578 * p-SCALE
def : p-int22_H_CGGU_AAUC : -1498 * p-SCALE
def : p-int22_H_CGGU_AAUG : -1578 * p-SCALE
def : p-int22_H_CGGU_AAUU : -1578 * p-SCALE
def : p-int22_H_CGGU_ACAA : -1818 * p-SCALE
def : p-int22_H_CGGU_ACAC : -1738 * p-SCALE
def : p-int22_H_CGGU_ACAG : -1818 * p-SCALE
def : p-int22_H_CGGU_ACAU : -1818 * p-SCALE
def : p-int22_H_CGGU_ACCA : -1508 * p-SCALE
def : p-int22_H_CGGU_ACCC : -1428 * p-SCALE
def : p-int22_H_CGGU_ACCG : -1508 * p-SCALE
def : p-int22_H_CGGU_ACCU : -1508 * p-SCALE
def : p-int22_H_CGGU_ACGA : -1838 * p-SCALE
def : p-int22_H_CGGU_ACGC : -1758 * p-SCALE
def : p-int22_H_CGGU_ACGG : -1838 * p-SCALE
def : p-int22_H_CGGU_ACGU : -1838 * p-SCALE
def : p-int22_H_CGGU_ACUA : -1468 * p-SCALE
def : p-int22_H_CGGU_ACUC : -1388 * p-SCALE
def : p-int22_H_CGGU_ACUG : -1468 * p-SCALE
def : p-int22_H_CGGU_ACUU : -1468 * p-SCALE
def : p-int22_H_CGGU_AGAA : -1988 * p-SCALE
def : p-int22_H_CGGU_AGAC : -1908 * p-SCALE
def : p-int22_H_CGGU_AGAG : -1988 * p-SCALE
def : p-int22_H_CGGU_AGAU : -1988 * p-SCALE
def : p-int22_H_CGGU_AGCA : -1388 * p-SCALE
def : p-int22_H_CGGU_AGCC : -1308 * p-SCALE
def : p-int22_H_CGGU_AGCG : -1388 * p-SCALE
def : p-int22_H_CGGU_AGCU : -1388 * p-SCALE
def : p-int22_H_CGGU_AGGA : -1948 * p-SCALE
def : p-int22_H_CGGU_AGGC : -1868 * p-SCALE
def : p-int22_H_CGGU_AGGG : -1948 * p-SCALE
def : p-int22_H_CGGU_AGGU : -1948 * p-SCALE
def : p-int22_H_CGGU_AGUA : -1578 * p-SCALE
def : p-int22_H_CGGU_AGUC : -1498 * p-SCALE
def : p-int22_H_CGGU_AGUG : -1578 * p-SCALE
def : p-int22_H_CGGU_AGUU : -1578 * p-SCALE
def : p-int22_H_CGGU_AUAA : -1838 * p-SCALE
def : p-int22_H_CGGU_AUAC : -1758 * p-SCALE
def : p-int22_H_CGGU_AUAG : -1838 * p-SCALE
def : p-int22_H_CGGU_AUAU : -1838 * p-SCALE
def : p-int22_H_CGGU_AUCA : -1508 * p-SCALE
def : p-int22_H_CGGU_AUCC : -1428 * p-SCALE
def : p-int22_H_CGGU_AUCG : -1508 * p-SCALE
def : p-int22_H_CGGU_AUCU : -1508 * p-SCALE
def : p-int22_H_CGGU_AUGA : -1838 * p-SCALE
def : p-int22_H_CGGU_AUGC : -1758 * p-SCALE
def : p-int22_H_CGGU_AUGG : -1838 * p-SCALE
def : p-int22_H_CGGU_AUGU : -1838 * p-SCALE
def : p-int22_H_CGGU_AUUA : -1388 * p-SCALE
def : p-int22_H_CGGU_AUUC : -1308 * p-SCALE
def : p-int22_H_CGGU_AUUG : -1388 * p-SCALE
def : p-int22_H_CGGU_AUUU : -1388 * p-SCALE
def : p-int22_H_CGGU_CAAA : -1238 * p-SCALE
def : p-int22_H_CGGU_CAAC : -1168 * p-SCALE
def : p-int22_H_CGGU_CAAG : -1238 * p-SCALE
def : p-int22_H_CGGU_CAAU : -1388 * p-SCALE
def : p-int22_H_CGGU_CACA : -998 * p-SCALE
def : p-int22_H_CGGU_CACC : -928 * p-SCALE
def : p-int22_H_CGGU_CACG : -998 * p-SCALE
def : p-int22_H_CGGU_CACU : -1148 * p-SCALE
def : p-int22_H_CGGU_CAGA : -1178 * p-SCALE
def : p-int22_H_CGGU_CAGC : -1108 * p-SCALE
def : p-int22_H_CGGU_CAGG : -1178 * p-SCALE
def : p-int22_H_CGGU_CAGU : -1328 * p-SCALE
def : p-int22_H_CGGU_CAUA : -1068 * p-SCALE
def : p-int22_H_CGGU_CAUC : -998 * p-SCALE
def : p-int22_H_CGGU_CAUG : -1068 * p-SCALE
def : p-int22_H_CGGU_CAUU : -1218 * p-SCALE
def : p-int22_H_CGGU_CCAA : -1308 * p-SCALE
def : p-int22_H_CGGU_CCAC : -1238 * p-SCALE
def : p-int22_H_CGGU_CCAG : -1308 * p-SCALE
def : p-int22_H_CGGU_CCAU : -1458 * p-SCALE
def : p-int22_H_CGGU_CCCA : -998 * p-SCALE
def : p-int22_H_CGGU_CCCC : -928 * p-SCALE
def : p-int22_H_CGGU_CCCG : -998 * p-SCALE
def : p-int22_H_CGGU_CCCU : -1148 * p-SCALE
def : p-int22_H_CGGU_CCGA : -1328 * p-SCALE
def : p-int22_H_CGGU_CCGC : -1258 * p-SCALE
def : p-int22_H_CGGU_CCGG : -1328 * p-SCALE
def : p-int22_H_CGGU_CCGU : -1478 * p-SCALE
def : p-int22_H_CGGU_CCUA : -958 * p-SCALE
def : p-int22_H_CGGU_CCUC : -888 * p-SCALE
def : p-int22_H_CGGU_CCUG : -958 * p-SCALE
def : p-int22_H_CGGU_CCUU : -1108 * p-SCALE
def : p-int22_H_CGGU_CGAA : -1478 * p-SCALE
def : p-int22_H_CGGU_CGAC : -1408 * p-SCALE
def : p-int22_H_CGGU_CGAG : -1478 * p-SCALE
def : p-int22_H_CGGU_CGAU : -1628 * p-SCALE
def : p-int22_H_CGGU_CGCA : -878 * p-SCALE
def : p-int22_H_CGGU_CGCC : -808 * p-SCALE
def : p-int22_H_CGGU_CGCG : -878 * p-SCALE
def : p-int22_H_CGGU_CGCU : -1028 * p-SCALE
def : p-int22_H_CGGU_CGGA : -1438 * p-SCALE
def : p-int22_H_CGGU_CGGC : -1368 * p-SCALE
def : p-int22_H_CGGU_CGGG : -1438 * p-SCALE
def : p-int22_H_CGGU_CGGU : -1588 * p-SCALE
def : p-int22_H_CGGU_CGUA : -1068 * p-SCALE
def : p-int22_H_CGGU_CGUC : -998 * p-SCALE
def : p-int22_H_CGGU_CGUG : -1068 * p-SCALE
def : p-int22_H_CGGU_CGUU : -1218 * p-SCALE
def : p-int22_H_CGGU_CUAA : -1328 * p-SCALE
def : p-int22_H_CGGU_CUAC : -1258 * p-SCALE
def : p-int22_H_CGGU_CUAG : -1328 * p-SCALE
def : p-int22_H_CGGU_CUAU : -1478 * p-SCALE
def : p-int22_H_CGGU_CUCA : -998 * p-SCALE
def : p-int22_H_CGGU_CUCC : -928 * p-SCALE
def : p-int22_H_CGGU_CUCG : -998 * p-SCALE
def : p-int22_H_CGGU_CUCU : -1148 * p-SCALE
def : p-int22_H_CGGU_CUGA : -1328 * p-SCALE
def : p-int22_H_CGGU_CUGC : -1258 * p-SCALE
def : p-int22_H_CGGU_CUGG : -1328 * p-SCALE
def : p-int22_H_CGGU_CUGU : -1478 * p-SCALE
def : p-int22_H_CGGU_CUUA : -878 * p-SCALE
def : p-int22_H_CGGU_CUUC : -808 * p-SCALE
def : p-int22_H_CGGU_CUUG : -878 * p-SCALE
def : p-int22_H_CGGU_CUUU : -1028 * p-SCALE
def : p-int22_H_CGGU_GAAA : -1658 * p-SCALE
def : p-int22_H_CGGU_GAAC : -1658 * p-SCALE
def : p-int22_H_CGGU_GAAG : -1658 * p-SCALE
def : p-int22_H_CGGU_GAAU : -1658 * p-SCALE
def : p-int22_H_CGGU_GACA : -1418 * p-SCALE
def : p-int22_H_CGGU_GACC : -1418 * p-SCALE
def : p-int22_H_CGGU_GACG : -1418 * p-SCALE
def : p-int22_H_CGGU_GACU : -1418 * p-SCALE
def : p-int22_H_CGGU_GAGA : -1598 * p-SCALE
def : p-int22_H_CGGU_GAGC : -1598 * p-SCALE
def : p-int22_H_CGGU_GAGG : -1598 * p-SCALE
def : p-int22_H_CGGU_GAGU : -1598 * p-SCALE
def : p-int22_H_CGGU_GAUA : -1488 * p-SCALE
def : p-int22_H_CGGU_GAUC : -1488 * p-SCALE
def : p-int22_H_CGGU_GAUG : -1488 * p-SCALE
def : p-int22_H_CGGU_GAUU : -1488 * p-SCALE
def : p-int22_H_CGGU_GCAA : -1728 * p-SCALE
def : p-int22_H_CGGU_GCAC : -1728 * p-SCALE
def : p-int22_H_CGGU_GCAG : -1728 * p-SCALE
def : p-int22_H_CGGU_GCAU : -1728 * p-SCALE
def : p-int22_H_CGGU_GCCA : -1418 * p-SCALE
def : p-int22_H_CGGU_GCCC : -1418 * p-SCALE
def : p-int22_H_CGGU_GCCG : -1418 * p-SCALE
def : p-int22_H_CGGU_GCCU : -1418 * p-SCALE
def : p-int22_H_CGGU_GCGA : -1748 * p-SCALE
def : p-int22_H_CGGU_GCGC : -1748 * p-SCALE
def : p-int22_H_CGGU_GCGG : -1748 * p-SCALE
def : p-int22_H_CGGU_GCGU : -1748 * p-SCALE
def : p-int22_H_CGGU_GCUA : -1378 * p-SCALE
def : p-int22_H_CGGU_GCUC : -1378 * p-SCALE
def : p-int22_H_CGGU_GCUG : -1378 * p-SCALE
def : p-int22_H_CGGU_GCUU : -1378 * p-SCALE
def : p-int22_H_CGGU_GGAA : -1898 * p-SCALE
def : p-int22_H_CGGU_GGAC : -1898 * p-SCALE
def : p-int22_H_CGGU_GGAG : -1898 * p-SCALE
def : p-int22_H_CGGU_GGAU : -1898 * p-SCALE
def : p-int22_H_CGGU_GGCA : -1298 * p-SCALE
def : p-int22_H_CGGU_GGCC : -1298 * p-SCALE
def : p-int22_H_CGGU_GGCG : -1298 * p-SCALE
def : p-int22_H_CGGU_GGCU : -1298 * p-SCALE
def : p-int22_H_CGGU_GGGA : -1858 * p-SCALE
def : p-int22_H_CGGU_GGGC : -1858 * p-SCALE
def : p-int22_H_CGGU_GGGG : -1858 * p-SCALE
def : p-int22_H_CGGU_GGGU : -1858 * p-SCALE
def : p-int22_H_CGGU_GGUA : -1488 * p-SCALE
def : p-int22_H_CGGU_GGUC : -1488 * p-SCALE
def : p-int22_H_CGGU_GGUG : -1488 * p-SCALE
def : p-int22_H_CGGU_GGUU : -1488 * p-SCALE
def : p-int22_H_CGGU_GUAA : -1748 * p-SCALE
def : p-int22_H_CGGU_GUAC : -1748 * p-SCALE
def : p-int22_H_CGGU_GUAG : -1748 * p-SCALE
def : p-int22_H_CGGU_GUAU : -1748 * p-SCALE
def : p-int22_H_CGGU_GUCA : -1418 * p-SCALE
def : p-int22_H_CGGU_GUCC : -1418 * p-SCALE
def : p-int22_H_CGGU_GUCG : -1418 * p-SCALE
def : p-int22_H_CGGU_GUCU : -1418 * p-SCALE
def : p-int22_H_CGGU_GUGA : -1748 * p-SCALE
def : p-int22_H_CGGU_GUGC : -1748 * p-SCALE
def : p-int22_H_CGGU_GUGG : -1748 * p-SCALE
def : p-int22_H_CGGU_GUGU : -1748 * p-SCALE
def : p-int22_H_CGGU_GUUA : -1298 * p-SCALE
def : p-int22_H_CGGU_GUUC : -1298 * p-SCALE
def : p-int22_H_CGGU_GUUG : -1298 * p-SCALE
def : p-int22_H_CGGU_GUUU : -1298 * p-SCALE
def : p-int22_H_CGGU_UAAA : -1528 * p-SCALE
def : p-int22_H_CGGU_UAAC : -1458 * p-SCALE
def : p-int22_H_CGGU_UAAG : -1528 * p-SCALE
def : p-int22_H_CGGU_UAAU : -1578 * p-SCALE
def : p-int22_H_CGGU_UACA : -1288 * p-SCALE
def : p-int22_H_CGGU_UACC : -1218 * p-SCALE
def : p-int22_H_CGGU_UACG : -1288 * p-SCALE
def : p-int22_H_CGGU_UACU : -1338 * p-SCALE
def : p-int22_H_CGGU_UAGA : -1468 * p-SCALE
def : p-int22_H_CGGU_UAGC : -1398 * p-SCALE
def : p-int22_H_CGGU_UAGG : -1468 * p-SCALE
def : p-int22_H_CGGU_UAGU : -1518 * p-SCALE
def : p-int22_H_CGGU_UAUA : -1358 * p-SCALE
def : p-int22_H_CGGU_UAUC : -1288 * p-SCALE
def : p-int22_H_CGGU_UAUG : -1358 * p-SCALE
def : p-int22_H_CGGU_UAUU : -1408 * p-SCALE
def : p-int22_H_CGGU_UCAA : -1598 * p-SCALE
def : p-int22_H_CGGU_UCAC : -1528 * p-SCALE
def : p-int22_H_CGGU_UCAG : -1598 * p-SCALE
def : p-int22_H_CGGU_UCAU : -1648 * p-SCALE
def : p-int22_H_CGGU_UCCA : -1288 * p-SCALE
def : p-int22_H_CGGU_UCCC : -1218 * p-SCALE
def : p-int22_H_CGGU_UCCG : -1288 * p-SCALE
def : p-int22_H_CGGU_UCCU : -1338 * p-SCALE
def : p-int22_H_CGGU_UCGA : -1618 * p-SCALE
def : p-int22_H_CGGU_UCGC : -1548 * p-SCALE
def : p-int22_H_CGGU_UCGG : -1618 * p-SCALE
def : p-int22_H_CGGU_UCGU : -1668 * p-SCALE
def : p-int22_H_CGGU_UCUA : -1248 * p-SCALE
def : p-int22_H_CGGU_UCUC : -1178 * p-SCALE
def : p-int22_H_CGGU_UCUG : -1248 * p-SCALE
def : p-int22_H_CGGU_UCUU : -1298 * p-SCALE
def : p-int22_H_CGGU_UGAA : -1768 * p-SCALE
def : p-int22_H_CGGU_UGAC : -1698 * p-SCALE
def : p-int22_H_CGGU_UGAG : -1768 * p-SCALE
def : p-int22_H_CGGU_UGAU : -1818 * p-SCALE
def : p-int22_H_CGGU_UGCA : -1168 * p-SCALE
def : p-int22_H_CGGU_UGCC : -1098 * p-SCALE
def : p-int22_H_CGGU_UGCG : -1168 * p-SCALE
def : p-int22_H_CGGU_UGCU : -1218 * p-SCALE
def : p-int22_H_CGGU_UGGA : -1728 * p-SCALE
def : p-int22_H_CGGU_UGGC : -1658 * p-SCALE
def : p-int22_H_CGGU_UGGG : -1728 * p-SCALE
def : p-int22_H_CGGU_UGGU : -1778 * p-SCALE
def : p-int22_H_CGGU_UGUA : -1358 * p-SCALE
def : p-int22_H_CGGU_UGUC : -1288 * p-SCALE
def : p-int22_H_CGGU_UGUG : -1358 * p-SCALE
def : p-int22_H_CGGU_UGUU : -1408 * p-SCALE
def : p-int22_H_CGGU_UUAA : -1618 * p-SCALE
def : p-int22_H_CGGU_UUAC : -1548 * p-SCALE
def : p-int22_H_CGGU_UUAG : -1618 * p-SCALE
def : p-int22_H_CGGU_UUAU : -1668 * p-SCALE
def : p-int22_H_CGGU_UUCA : -1288 * p-SCALE
def : p-int22_H_CGGU_UUCC : -1218 * p-SCALE
def : p-int22_H_CGGU_UUCG : -1288 * p-SCALE
def : p-int22_H_CGGU_UUCU : -1338 * p-SCALE
def : p-int22_H_CGGU_UUGA : -1618 * p-SCALE
def : p-int22_H_CGGU_UUGC : -1548 * p-SCALE
def : p-int22_H_CGGU_UUGG : -1618 * p-SCALE
def : p-int22_H_CGGU_UUGU : -1668 * p-SCALE
def : p-int22_H_CGGU_UUUA : -1168 * p-SCALE
def : p-int22_H_CGGU_UUUC : -1098 * p-SCALE
def : p-int22_H_CGGU_UUUG : -1168 * p-SCALE
def : p-int22_H_CGGU_UUUU : -1218 * p-SCALE
def : p-int22_H_CGUG_AAAA : -1458 * p-SCALE
def : p-int22_H_CGUG_AAAC : -1378 * p-SCALE
def : p-int22_H_CGUG_AAAG : -1458 * p-SCALE
def : p-int22_H_CGUG_AAAU : -1458 * p-SCALE
def : p-int22_H_CGUG_AACA : -1288 * p-SCALE
def : p-int22_H_CGUG_AACC : -1208 * p-SCALE
def : p-int22_H_CGUG_AACG : -1288 * p-SCALE
def : p-int22_H_CGUG_AACU : -1288 * p-SCALE
def : p-int22_H_CGUG_AAGA : -1368 * p-SCALE
def : p-int22_H_CGUG_AAGC : -1288 * p-SCALE
def : p-int22_H_CGUG_AAGG : -1368 * p-SCALE
def : p-int22_H_CGUG_AAGU : -1368 * p-SCALE
def : p-int22_H_CGUG_AAUA : -1358 * p-SCALE
def : p-int22_H_CGUG_AAUC : -1278 * p-SCALE
def : p-int22_H_CGUG_AAUG : -1358 * p-SCALE
def : p-int22_H_CGUG_AAUU : -1358 * p-SCALE
def : p-int22_H_CGUG_ACAA : -1628 * p-SCALE
def : p-int22_H_CGUG_ACAC : -1548 * p-SCALE
def : p-int22_H_CGUG_ACAG : -1628 * p-SCALE
def : p-int22_H_CGUG_ACAU : -1628 * p-SCALE
def : p-int22_H_CGUG_ACCA : -1268 * p-SCALE
def : p-int22_H_CGUG_ACCC : -1188 * p-SCALE
def : p-int22_H_CGUG_ACCG : -1268 * p-SCALE
def : p-int22_H_CGUG_ACCU : -1268 * p-SCALE
def : p-int22_H_CGUG_ACGA : -1718 * p-SCALE
def : p-int22_H_CGUG_ACGC : -1638 * p-SCALE
def : p-int22_H_CGUG_ACGG : -1718 * p-SCALE
def : p-int22_H_CGUG_ACGU : -1718 * p-SCALE
def : p-int22_H_CGUG_ACUA : -1358 * p-SCALE
def : p-int22_H_CGUG_ACUC : -1278 * p-SCALE
def : p-int22_H_CGUG_ACUG : -1358 * p-SCALE
def : p-int22_H_CGUG_ACUU : -1358 * p-SCALE
def : p-int22_H_CGUG_AGAA : -1628 * p-SCALE
def : p-int22_H_CGUG_AGAC : -1548 * p-SCALE
def : p-int22_H_CGUG_AGAG : -1628 * p-SCALE
def : p-int22_H_CGUG_AGAU : -1628 * p-SCALE
def : p-int22_H_CGUG_AGCA : -1268 * p-SCALE
def : p-int22_H_CGUG_AGCC : -1188 * p-SCALE
def : p-int22_H_CGUG_AGCG : -1268 * p-SCALE
def : p-int22_H_CGUG_AGCU : -1268 * p-SCALE
def : p-int22_H_CGUG_AGGA : -1718 * p-SCALE
def : p-int22_H_CGUG_AGGC : -1638 * p-SCALE
def : p-int22_H_CGUG_AGGG : -1718 * p-SCALE
def : p-int22_H_CGUG_AGGU : -1718 * p-SCALE
def : p-int22_H_CGUG_AGUA : -1358 * p-SCALE
def : p-int22_H_CGUG_AGUC : -1278 * p-SCALE
def : p-int22_H_CGUG_AGUG : -1358 * p-SCALE
def : p-int22_H_CGUG_AGUU : -1358 * p-SCALE
def : p-int22_H_CGUG_AUAA : -1628 * p-SCALE
def : p-int22_H_CGUG_AUAC : -1548 * p-SCALE
def : p-int22_H_CGUG_AUAG : -1628 * p-SCALE
def : p-int22_H_CGUG_AUAU : -1628 * p-SCALE
def : p-int22_H_CGUG_AUCA : -1268 * p-SCALE
def : p-int22_H_CGUG_AUCC : -1188 * p-SCALE
def : p-int22_H_CGUG_AUCG : -1268 * p-SCALE
def : p-int22_H_CGUG_AUCU : -1268 * p-SCALE
def : p-int22_H_CGUG_AUGA : -1718 * p-SCALE
def : p-int22_H_CGUG_AUGC : -1638 * p-SCALE
def : p-int22_H_CGUG_AUGG : -1718 * p-SCALE
def : p-int22_H_CGUG_AUGU : -1718 * p-SCALE
def : p-int22_H_CGUG_AUUA : -1358 * p-SCALE
def : p-int22_H_CGUG_AUUC : -1278 * p-SCALE
def : p-int22_H_CGUG_AUUG : -1358 * p-SCALE
def : p-int22_H_CGUG_AUUU : -1358 * p-SCALE
def : p-int22_H_CGUG_CAAA : -948 * p-SCALE
def : p-int22_H_CGUG_CAAC : -878 * p-SCALE
def : p-int22_H_CGUG_CAAG : -948 * p-SCALE
def : p-int22_H_CGUG_CAAU : -1098 * p-SCALE
def : p-int22_H_CGUG_CACA : -778 * p-SCALE
def : p-int22_H_CGUG_CACC : -708 * p-SCALE
def : p-int22_H_CGUG_CACG : -778 * p-SCALE
def : p-int22_H_CGUG_CACU : -928 * p-SCALE
def : p-int22_H_CGUG_CAGA : -858 * p-SCALE
def : p-int22_H_CGUG_CAGC : -788 * p-SCALE
def : p-int22_H_CGUG_CAGG : -858 * p-SCALE
def : p-int22_H_CGUG_CAGU : -1008 * p-SCALE
def : p-int22_H_CGUG_CAUA : -848 * p-SCALE
def : p-int22_H_CGUG_CAUC : -778 * p-SCALE
def : p-int22_H_CGUG_CAUG : -848 * p-SCALE
def : p-int22_H_CGUG_CAUU : -998 * p-SCALE
def : p-int22_H_CGUG_CCAA : -1118 * p-SCALE
def : p-int22_H_CGUG_CCAC : -1048 * p-SCALE
def : p-int22_H_CGUG_CCAG : -1118 * p-SCALE
def : p-int22_H_CGUG_CCAU : -1268 * p-SCALE
def : p-int22_H_CGUG_CCCA : -758 * p-SCALE
def : p-int22_H_CGUG_CCCC : -688 * p-SCALE
def : p-int22_H_CGUG_CCCG : -758 * p-SCALE
def : p-int22_H_CGUG_CCCU : -908 * p-SCALE
def : p-int22_H_CGUG_CCGA : -1208 * p-SCALE
def : p-int22_H_CGUG_CCGC : -1138 * p-SCALE
def : p-int22_H_CGUG_CCGG : -1208 * p-SCALE
def : p-int22_H_CGUG_CCGU : -1358 * p-SCALE
def : p-int22_H_CGUG_CCUA : -848 * p-SCALE
def : p-int22_H_CGUG_CCUC : -778 * p-SCALE
def : p-int22_H_CGUG_CCUG : -848 * p-SCALE
def : p-int22_H_CGUG_CCUU : -998 * p-SCALE
def : p-int22_H_CGUG_CGAA : -1118 * p-SCALE
def : p-int22_H_CGUG_CGAC : -1048 * p-SCALE
def : p-int22_H_CGUG_CGAG : -1118 * p-SCALE
def : p-int22_H_CGUG_CGAU : -1268 * p-SCALE
def : p-int22_H_CGUG_CGCA : -758 * p-SCALE
def : p-int22_H_CGUG_CGCC : -688 * p-SCALE
def : p-int22_H_CGUG_CGCG : -758 * p-SCALE
def : p-int22_H_CGUG_CGCU : -908 * p-SCALE
def : p-int22_H_CGUG_CGGA : -1208 * p-SCALE
def : p-int22_H_CGUG_CGGC : -1138 * p-SCALE
def : p-int22_H_CGUG_CGGG : -1208 * p-SCALE
def : p-int22_H_CGUG_CGGU : -1358 * p-SCALE
def : p-int22_H_CGUG_CGUA : -848 * p-SCALE
def : p-int22_H_CGUG_CGUC : -778 * p-SCALE
def : p-int22_H_CGUG_CGUG : -848 * p-SCALE
def : p-int22_H_CGUG_CGUU : -998 * p-SCALE
def : p-int22_H_CGUG_CUAA : -1118 * p-SCALE
def : p-int22_H_CGUG_CUAC : -1048 * p-SCALE
def : p-int22_H_CGUG_CUAG : -1118 * p-SCALE
def : p-int22_H_CGUG_CUAU : -1268 * p-SCALE
def : p-int22_H_CGUG_CUCA : -758 * p-SCALE
def : p-int22_H_CGUG_CUCC : -688 * p-SCALE
def : p-int22_H_CGUG_CUCG : -758 * p-SCALE
def : p-int22_H_CGUG_CUCU : -908 * p-SCALE
def : p-int22_H_CGUG_CUGA : -1208 * p-SCALE
def : p-int22_H_CGUG_CUGC : -1138 * p-SCALE
def : p-int22_H_CGUG_CUGG : -1208 * p-SCALE
def : p-int22_H_CGUG_CUGU : -1358 * p-SCALE
def : p-int22_H_CGUG_CUUA : -848 * p-SCALE
def : p-int22_H_CGUG_CUUC : -778 * p-SCALE
def : p-int22_H_CGUG_CUUG : -848 * p-SCALE
def : p-int22_H_CGUG_CUUU : -998 * p-SCALE
def : p-int22_H_CGUG_GAAA : -1368 * p-SCALE
def : p-int22_H_CGUG_GAAC : -1368 * p-SCALE
def : p-int22_H_CGUG_GAAG : -1368 * p-SCALE
def : p-int22_H_CGUG_GAAU : -1368 * p-SCALE
def : p-int22_H_CGUG_GACA : -1198 * p-SCALE
def : p-int22_H_CGUG_GACC : -1198 * p-SCALE
def : p-int22_H_CGUG_GACG : -1198 * p-SCALE
def : p-int22_H_CGUG_GACU : -1198 * p-SCALE
def : p-int22_H_CGUG_GAGA : -1278 * p-SCALE
def : p-int22_H_CGUG_GAGC : -1278 * p-SCALE
def : p-int22_H_CGUG_GAGG : -1278 * p-SCALE
def : p-int22_H_CGUG_GAGU : -1278 * p-SCALE
def : p-int22_H_CGUG_GAUA : -1268 * p-SCALE
def : p-int22_H_CGUG_GAUC : -1268 * p-SCALE
def : p-int22_H_CGUG_GAUG : -1268 * p-SCALE
def : p-int22_H_CGUG_GAUU : -1268 * p-SCALE
def : p-int22_H_CGUG_GCAA : -1538 * p-SCALE
def : p-int22_H_CGUG_GCAC : -1538 * p-SCALE
def : p-int22_H_CGUG_GCAG : -1538 * p-SCALE
def : p-int22_H_CGUG_GCAU : -1538 * p-SCALE
def : p-int22_H_CGUG_GCCA : -1178 * p-SCALE
def : p-int22_H_CGUG_GCCC : -1178 * p-SCALE
def : p-int22_H_CGUG_GCCG : -1178 * p-SCALE
def : p-int22_H_CGUG_GCCU : -1178 * p-SCALE
def : p-int22_H_CGUG_GCGA : -1628 * p-SCALE
def : p-int22_H_CGUG_GCGC : -1628 * p-SCALE
def : p-int22_H_CGUG_GCGG : -1628 * p-SCALE
def : p-int22_H_CGUG_GCGU : -1628 * p-SCALE
def : p-int22_H_CGUG_GCUA : -1268 * p-SCALE
def : p-int22_H_CGUG_GCUC : -1268 * p-SCALE
def : p-int22_H_CGUG_GCUG : -1268 * p-SCALE
def : p-int22_H_CGUG_GCUU : -1268 * p-SCALE
def : p-int22_H_CGUG_GGAA : -1538 * p-SCALE
def : p-int22_H_CGUG_GGAC : -1538 * p-SCALE
def : p-int22_H_CGUG_GGAG : -1538 * p-SCALE
def : p-int22_H_CGUG_GGAU : -1538 * p-SCALE
def : p-int22_H_CGUG_GGCA : -1178 * p-SCALE
def : p-int22_H_CGUG_GGCC : -1178 * p-SCALE
def : p-int22_H_CGUG_GGCG : -1178 * p-SCALE
def : p-int22_H_CGUG_GGCU : -1178 * p-SCALE
def : p-int22_H_CGUG_GGGA : -1628 * p-SCALE
def : p-int22_H_CGUG_GGGC : -1628 * p-SCALE
def : p-int22_H_CGUG_GGGG : -1628 * p-SCALE
def : p-int22_H_CGUG_GGGU : -1628 * p-SCALE
def : p-int22_H_CGUG_GGUA : -1268 * p-SCALE
def : p-int22_H_CGUG_GGUC : -1268 * p-SCALE
def : p-int22_H_CGUG_GGUG : -1268 * p-SCALE
def : p-int22_H_CGUG_GGUU : -1268 * p-SCALE
def : p-int22_H_CGUG_GUAA : -1538 * p-SCALE
def : p-int22_H_CGUG_GUAC : -1538 * p-SCALE
def : p-int22_H_CGUG_GUAG : -1538 * p-SCALE
def : p-int22_H_CGUG_GUAU : -1538 * p-SCALE
def : p-int22_H_CGUG_GUCA : -1178 * p-SCALE
def : p-int22_H_CGUG_GUCC : -1178 * p-SCALE
def : p-int22_H_CGUG_GUCG : -1178 * p-SCALE
def : p-int22_H_CGUG_GUCU : -1178 * p-SCALE
def : p-int22_H_CGUG_GUGA : -1628 * p-SCALE
def : p-int22_H_CGUG_GUGC : -1628 * p-SCALE
def : p-int22_H_CGUG_GUGG : -1628 * p-SCALE
def : p-int22_H_CGUG_GUGU : -1628 * p-SCALE
def : p-int22_H_CGUG_GUUA : -1268 * p-SCALE
def : p-int22_H_CGUG_GUUC : -1268 * p-SCALE
def : p-int22_H_CGUG_GUUG : -1268 * p-SCALE
def : p-int22_H_CGUG_GUUU : -1268 * p-SCALE
def : p-int22_H_CGUG_UAAA : -1238 * p-SCALE
def : p-int22_H_CGUG_UAAC : -1168 * p-SCALE
def : p-int22_H_CGUG_UAAG : -1238 * p-SCALE
def : p-int22_H_CGUG_UAAU : -1288 * p-SCALE
def : p-int22_H_CGUG_UACA : -1068 * p-SCALE
def : p-int22_H_CGUG_UACC : -998 * p-SCALE
def : p-int22_H_CGUG_UACG : -1068 * p-SCALE
def : p-int22_H_CGUG_UACU : -1118 * p-SCALE
def : p-int22_H_CGUG_UAGA : -1148 * p-SCALE
def : p-int22_H_CGUG_UAGC : -1078 * p-SCALE
def : p-int22_H_CGUG_UAGG : -1148 * p-SCALE
def : p-int22_H_CGUG_UAGU : -1198 * p-SCALE
def : p-int22_H_CGUG_UAUA : -1138 * p-SCALE
def : p-int22_H_CGUG_UAUC : -1068 * p-SCALE
def : p-int22_H_CGUG_UAUG : -1138 * p-SCALE
def : p-int22_H_CGUG_UAUU : -1188 * p-SCALE
def : p-int22_H_CGUG_UCAA : -1408 * p-SCALE
def : p-int22_H_CGUG_UCAC : -1338 * p-SCALE
def : p-int22_H_CGUG_UCAG : -1408 * p-SCALE
def : p-int22_H_CGUG_UCAU : -1458 * p-SCALE
def : p-int22_H_CGUG_UCCA : -1048 * p-SCALE
def : p-int22_H_CGUG_UCCC : -978 * p-SCALE
def : p-int22_H_CGUG_UCCG : -1048 * p-SCALE
def : p-int22_H_CGUG_UCCU : -1098 * p-SCALE
def : p-int22_H_CGUG_UCGA : -1498 * p-SCALE
def : p-int22_H_CGUG_UCGC : -1428 * p-SCALE
def : p-int22_H_CGUG_UCGG : -1498 * p-SCALE
def : p-int22_H_CGUG_UCGU : -1548 * p-SCALE
def : p-int22_H_CGUG_UCUA : -1138 * p-SCALE
def : p-int22_H_CGUG_UCUC : -1068 * p-SCALE
def : p-int22_H_CGUG_UCUG : -1138 * p-SCALE
def : p-int22_H_CGUG_UCUU : -1188 * p-SCALE
def : p-int22_H_CGUG_UGAA : -1408 * p-SCALE
def : p-int22_H_CGUG_UGAC : -1338 * p-SCALE
def : p-int22_H_CGUG_UGAG : -1408 * p-SCALE
def : p-int22_H_CGUG_UGAU : -1458 * p-SCALE
def : p-int22_H_CGUG_UGCA : -1048 * p-SCALE
def : p-int22_H_CGUG_UGCC : -978 * p-SCALE
def : p-int22_H_CGUG_UGCG : -1048 * p-SCALE
def : p-int22_H_CGUG_UGCU : -1098 * p-SCALE
def : p-int22_H_CGUG_UGGA : -1498 * p-SCALE
def : p-int22_H_CGUG_UGGC : -1428 * p-SCALE
def : p-int22_H_CGUG_UGGG : -1498 * p-SCALE
def : p-int22_H_CGUG_UGGU : -1548 * p-SCALE
def : p-int22_H_CGUG_UGUA : -1138 * p-SCALE
def : p-int22_H_CGUG_UGUC : -1068 * p-SCALE
def : p-int22_H_CGUG_UGUG : -1138 * p-SCALE
def : p-int22_H_CGUG_UGUU : -1188 * p-SCALE
def : p-int22_H_CGUG_UUAA : -1408 * p-SCALE
def : p-int22_H_CGUG_UUAC : -1338 * p-SCALE
def : p-int22_H_CGUG_UUAG : -1408 * p-SCALE
def : p-int22_H_CGUG_UUAU : -1458 * p-SCALE
def : p-int22_H_CGUG_UUCA : -1048 * p-SCALE
def : p-int22_H_CGUG_UUCC : -978 * p-SCALE
def : p-int22_H_CGUG_UUCG : -1048 * p-SCALE
def : p-int22_H_CGUG_UUCU : -1098 * p-SCALE
def : p-int22_H_CGUG_UUGA : -1498 * p-SCALE
def : p-int22_H_CGUG_UUGC : -1428 * p-SCALE
def : p-int22_H_CGUG_UUGG : -1498 * p-SCALE
def : p-int22_H_CGUG_UUGU : -1548 * p-SCALE
def : p-int22_H_CGUG_UUUA : -1138 * p-SCALE
def : p-int22_H_CGUG_UUUC : -1068 * p-SCALE
def : p-int22_H_CGUG_UUUG : -1138 * p-SCALE
def : p-int22_H_CGUG_UUUU : -1188 * p-SCALE
def : p-int22_H_CGAU_AAAA : -1428 * p-SCALE
def : p-int22_H_CGAU_AAAC : -1348 * p-SCALE
def : p-int22_H_CGAU_AAAG : -1428 * p-SCALE
def : p-int22_H_CGAU_AAAU : -1428 * p-SCALE
def : p-int22_H_CGAU_AACA : -1458 * p-SCALE
def : p-int22_H_CGAU_AACC : -1378 * p-SCALE
def : p-int22_H_CGAU_AACG : -1458 * p-SCALE
def : p-int22_H_CGAU_AACU : -1458 * p-SCALE
def : p-int22_H_CGAU_AAGA : -1408 * p-SCALE
def : p-int22_H_CGAU_AAGC : -1328 * p-SCALE
def : p-int22_H_CGAU_AAGG : -1408 * p-SCALE
def : p-int22_H_CGAU_AAGU : -1408 * p-SCALE
def : p-int22_H_CGAU_AAUA : -1308 * p-SCALE
def : p-int22_H_CGAU_AAUC : -1228 * p-SCALE
def : p-int22_H_CGAU_AAUG : -1308 * p-SCALE
def : p-int22_H_CGAU_AAUU : -1308 * p-SCALE
def : p-int22_H_CGAU_ACAA : -1658 * p-SCALE
def : p-int22_H_CGAU_ACAC : -1578 * p-SCALE
def : p-int22_H_CGAU_ACAG : -1658 * p-SCALE
def : p-int22_H_CGAU_ACAU : -1658 * p-SCALE
def : p-int22_H_CGAU_ACCA : -1538 * p-SCALE
def : p-int22_H_CGAU_ACCC : -1458 * p-SCALE
def : p-int22_H_CGAU_ACCG : -1538 * p-SCALE
def : p-int22_H_CGAU_ACCU : -1538 * p-SCALE
def : p-int22_H_CGAU_ACGA : -1708 * p-SCALE
def : p-int22_H_CGAU_ACGC : -1628 * p-SCALE
def : p-int22_H_CGAU_ACGG : -1708 * p-SCALE
def : p-int22_H_CGAU_ACGU : -1708 * p-SCALE
def : p-int22_H_CGAU_ACUA : -1168 * p-SCALE
def : p-int22_H_CGAU_ACUC : -1088 * p-SCALE
def : p-int22_H_CGAU_ACUG : -1168 * p-SCALE
def : p-int22_H_CGAU_ACUU : -1168 * p-SCALE
def : p-int22_H_CGAU_AGAA : -1918 * p-SCALE
def : p-int22_H_CGAU_AGAC : -1838 * p-SCALE
def : p-int22_H_CGAU_AGAG : -1918 * p-SCALE
def : p-int22_H_CGAU_AGAU : -1918 * p-SCALE
def : p-int22_H_CGAU_AGCA : -1228 * p-SCALE
def : p-int22_H_CGAU_AGCC : -1148 * p-SCALE
def : p-int22_H_CGAU_AGCG : -1228 * p-SCALE
def : p-int22_H_CGAU_AGCU : -1228 * p-SCALE
def : p-int22_H_CGAU_AGGA : -1918 * p-SCALE
def : p-int22_H_CGAU_AGGC : -1838 * p-SCALE
def : p-int22_H_CGAU_AGGG : -1918 * p-SCALE
def : p-int22_H_CGAU_AGGU : -1918 * p-SCALE
def : p-int22_H_CGAU_AGUA : -1308 * p-SCALE
def : p-int22_H_CGAU_AGUC : -1228 * p-SCALE
def : p-int22_H_CGAU_AGUG : -1308 * p-SCALE
def : p-int22_H_CGAU_AGUU : -1308 * p-SCALE
def : p-int22_H_CGAU_AUAA : -1618 * p-SCALE
def : p-int22_H_CGAU_AUAC : -1538 * p-SCALE
def : p-int22_H_CGAU_AUAG : -1618 * p-SCALE
def : p-int22_H_CGAU_AUAU : -1618 * p-SCALE
def : p-int22_H_CGAU_AUCA : -1208 * p-SCALE
def : p-int22_H_CGAU_AUCC : -1128 * p-SCALE
def : p-int22_H_CGAU_AUCG : -1208 * p-SCALE
def : p-int22_H_CGAU_AUCU : -1208 * p-SCALE
def : p-int22_H_CGAU_AUGA : -1708 * p-SCALE
def : p-int22_H_CGAU_AUGC : -1628 * p-SCALE
def : p-int22_H_CGAU_AUGG : -1708 * p-SCALE
def : p-int22_H_CGAU_AUGU : -1708 * p-SCALE
def : p-int22_H_CGAU_AUUA : -1169 * p-SCALE
def : p-int22_H_CGAU_AUUC : -1089 * p-SCALE
def : p-int22_H_CGAU_AUUG : -1169 * p-SCALE
def : p-int22_H_CGAU_AUUU : -1169 * p-SCALE
def : p-int22_H_CGAU_CAAA : -918 * p-SCALE
def : p-int22_H_CGAU_CAAC : -848 * p-SCALE
def : p-int22_H_CGAU_CAAG : -918 * p-SCALE
def : p-int22_H_CGAU_CAAU : -1068 * p-SCALE
def : p-int22_H_CGAU_CACA : -948 * p-SCALE
def : p-int22_H_CGAU_CACC : -878 * p-SCALE
def : p-int22_H_CGAU_CACG : -948 * p-SCALE
def : p-int22_H_CGAU_CACU : -1098 * p-SCALE
def : p-int22_H_CGAU_CAGA : -898 * p-SCALE
def : p-int22_H_CGAU_CAGC : -828 * p-SCALE
def : p-int22_H_CGAU_CAGG : -898 * p-SCALE
def : p-int22_H_CGAU_CAGU : -1048 * p-SCALE
def : p-int22_H_CGAU_CAUA : -798 * p-SCALE
def : p-int22_H_CGAU_CAUC : -728 * p-SCALE
def : p-int22_H_CGAU_CAUG : -798 * p-SCALE
def : p-int22_H_CGAU_CAUU : -948 * p-SCALE
def : p-int22_H_CGAU_CCAA : -1148 * p-SCALE
def : p-int22_H_CGAU_CCAC : -1078 * p-SCALE
def : p-int22_H_CGAU_CCAG : -1148 * p-SCALE
def : p-int22_H_CGAU_CCAU : -1298 * p-SCALE
def : p-int22_H_CGAU_CCCA : -1028 * p-SCALE
def : p-int22_H_CGAU_CCCC : -958 * p-SCALE
def : p-int22_H_CGAU_CCCG : -1028 * p-SCALE
def : p-int22_H_CGAU_CCCU : -1178 * p-SCALE
def : p-int22_H_CGAU_CCGA : -1198 * p-SCALE
def : p-int22_H_CGAU_CCGC : -1128 * p-SCALE
def : p-int22_H_CGAU_CCGG : -1198 * p-SCALE
def : p-int22_H_CGAU_CCGU : -1348 * p-SCALE
def : p-int22_H_CGAU_CCUA : -658 * p-SCALE
def : p-int22_H_CGAU_CCUC : -588 * p-SCALE
def : p-int22_H_CGAU_CCUG : -658 * p-SCALE
def : p-int22_H_CGAU_CCUU : -808 * p-SCALE
def : p-int22_H_CGAU_CGAA : -1408 * p-SCALE
def : p-int22_H_CGAU_CGAC : -1338 * p-SCALE
def : p-int22_H_CGAU_CGAG : -1408 * p-SCALE
def : p-int22_H_CGAU_CGAU : -1558 * p-SCALE
def : p-int22_H_CGAU_CGCA : -718 * p-SCALE
def : p-int22_H_CGAU_CGCC : -648 * p-SCALE
def : p-int22_H_CGAU_CGCG : -718 * p-SCALE
def : p-int22_H_CGAU_CGCU : -868 * p-SCALE
def : p-int22_H_CGAU_CGGA : -1408 * p-SCALE
def : p-int22_H_CGAU_CGGC : -1338 * p-SCALE
def : p-int22_H_CGAU_CGGG : -1408 * p-SCALE
def : p-int22_H_CGAU_CGGU : -1558 * p-SCALE
def : p-int22_H_CGAU_CGUA : -798 * p-SCALE
def : p-int22_H_CGAU_CGUC : -728 * p-SCALE
def : p-int22_H_CGAU_CGUG : -798 * p-SCALE
def : p-int22_H_CGAU_CGUU : -948 * p-SCALE
def : p-int22_H_CGAU_CUAA : -1108 * p-SCALE
def : p-int22_H_CGAU_CUAC : -1038 * p-SCALE
def : p-int22_H_CGAU_CUAG : -1108 * p-SCALE
def : p-int22_H_CGAU_CUAU : -1258 * p-SCALE
def : p-int22_H_CGAU_CUCA : -698 * p-SCALE
def : p-int22_H_CGAU_CUCC : -628 * p-SCALE
def : p-int22_H_CGAU_CUCG : -698 * p-SCALE
def : p-int22_H_CGAU_CUCU : -848 * p-SCALE
def : p-int22_H_CGAU_CUGA : -1198 * p-SCALE
def : p-int22_H_CGAU_CUGC : -1128 * p-SCALE
def : p-int22_H_CGAU_CUGG : -1198 * p-SCALE
def : p-int22_H_CGAU_CUGU : -1348 * p-SCALE
def : p-int22_H_CGAU_CUUA : -659 * p-SCALE
def : p-int22_H_CGAU_CUUC : -589 * p-SCALE
def : p-int22_H_CGAU_CUUG : -659 * p-SCALE
def : p-int22_H_CGAU_CUUU : -809 * p-SCALE
def : p-int22_H_CGAU_GAAA : -1338 * p-SCALE
def : p-int22_H_CGAU_GAAC : -1338 * p-SCALE
def : p-int22_H_CGAU_GAAG : -1338 * p-SCALE
def : p-int22_H_CGAU_GAAU : -1338 * p-SCALE
def : p-int22_H_CGAU_GACA : -1368 * p-SCALE
def : p-int22_H_CGAU_GACC : -1368 * p-SCALE
def : p-int22_H_CGAU_GACG : -1368 * p-SCALE
def : p-int22_H_CGAU_GACU : -1368 * p-SCALE
def : p-int22_H_CGAU_GAGA : -1318 * p-SCALE
def : p-int22_H_CGAU_GAGC : -1318 * p-SCALE
def : p-int22_H_CGAU_GAGG : -1318 * p-SCALE
def : p-int22_H_CGAU_GAGU : -1318 * p-SCALE
def : p-int22_H_CGAU_GAUA : -1218 * p-SCALE
def : p-int22_H_CGAU_GAUC : -1218 * p-SCALE
def : p-int22_H_CGAU_GAUG : -1218 * p-SCALE
def : p-int22_H_CGAU_GAUU : -1218 * p-SCALE
def : p-int22_H_CGAU_GCAA : -1568 * p-SCALE
def : p-int22_H_CGAU_GCAC : -1568 * p-SCALE
def : p-int22_H_CGAU_GCAG : -1568 * p-SCALE
def : p-int22_H_CGAU_GCAU : -1568 * p-SCALE
def : p-int22_H_CGAU_GCCA : -1448 * p-SCALE
def : p-int22_H_CGAU_GCCC : -1448 * p-SCALE
def : p-int22_H_CGAU_GCCG : -1448 * p-SCALE
def : p-int22_H_CGAU_GCCU : -1448 * p-SCALE
def : p-int22_H_CGAU_GCGA : -1618 * p-SCALE
def : p-int22_H_CGAU_GCGC : -1618 * p-SCALE
def : p-int22_H_CGAU_GCGG : -1618 * p-SCALE
def : p-int22_H_CGAU_GCGU : -1618 * p-SCALE
def : p-int22_H_CGAU_GCUA : -1078 * p-SCALE
def : p-int22_H_CGAU_GCUC : -1078 * p-SCALE
def : p-int22_H_CGAU_GCUG : -1078 * p-SCALE
def : p-int22_H_CGAU_GCUU : -1078 * p-SCALE
def : p-int22_H_CGAU_GGAA : -1828 * p-SCALE
def : p-int22_H_CGAU_GGAC : -1828 * p-SCALE
def : p-int22_H_CGAU_GGAG : -1828 * p-SCALE
def : p-int22_H_CGAU_GGAU : -1828 * p-SCALE
def : p-int22_H_CGAU_GGCA : -1138 * p-SCALE
def : p-int22_H_CGAU_GGCC : -1138 * p-SCALE
def : p-int22_H_CGAU_GGCG : -1138 * p-SCALE
def : p-int22_H_CGAU_GGCU : -1138 * p-SCALE
def : p-int22_H_CGAU_GGGA : -1828 * p-SCALE
def : p-int22_H_CGAU_GGGC : -1828 * p-SCALE
def : p-int22_H_CGAU_GGGG : -1828 * p-SCALE
def : p-int22_H_CGAU_GGGU : -1828 * p-SCALE
def : p-int22_H_CGAU_GGUA : -1218 * p-SCALE
def : p-int22_H_CGAU_GGUC : -1218 * p-SCALE
def : p-int22_H_CGAU_GGUG : -1218 * p-SCALE
def : p-int22_H_CGAU_GGUU : -1218 * p-SCALE
def : p-int22_H_CGAU_GUAA : -1528 * p-SCALE
def : p-int22_H_CGAU_GUAC : -1528 * p-SCALE
def : p-int22_H_CGAU_GUAG : -1528 * p-SCALE
def : p-int22_H_CGAU_GUAU : -1528 * p-SCALE
def : p-int22_H_CGAU_GUCA : -1118 * p-SCALE
def : p-int22_H_CGAU_GUCC : -1118 * p-SCALE
def : p-int22_H_CGAU_GUCG : -1118 * p-SCALE
def : p-int22_H_CGAU_GUCU : -1118 * p-SCALE
def : p-int22_H_CGAU_GUGA : -1618 * p-SCALE
def : p-int22_H_CGAU_GUGC : -1618 * p-SCALE
def : p-int22_H_CGAU_GUGG : -1618 * p-SCALE
def : p-int22_H_CGAU_GUGU : -1618 * p-SCALE
def : p-int22_H_CGAU_GUUA : -1079 * p-SCALE
def : p-int22_H_CGAU_GUUC : -1079 * p-SCALE
def : p-int22_H_CGAU_GUUG : -1079 * p-SCALE
def : p-int22_H_CGAU_GUUU : -1079 * p-SCALE
def : p-int22_H_CGAU_UAAA : -1208 * p-SCALE
def : p-int22_H_CGAU_UAAC : -1138 * p-SCALE
def : p-int22_H_CGAU_UAAG : -1208 * p-SCALE
def : p-int22_H_CGAU_UAAU : -1258 * p-SCALE
def : p-int22_H_CGAU_UACA : -1238 * p-SCALE
def : p-int22_H_CGAU_UACC : -1168 * p-SCALE
def : p-int22_H_CGAU_UACG : -1238 * p-SCALE
def : p-int22_H_CGAU_UACU : -1288 * p-SCALE
def : p-int22_H_CGAU_UAGA : -1188 * p-SCALE
def : p-int22_H_CGAU_UAGC : -1118 * p-SCALE
def : p-int22_H_CGAU_UAGG : -1188 * p-SCALE
def : p-int22_H_CGAU_UAGU : -1238 * p-SCALE
def : p-int22_H_CGAU_UAUA : -1088 * p-SCALE
def : p-int22_H_CGAU_UAUC : -1018 * p-SCALE
def : p-int22_H_CGAU_UAUG : -1088 * p-SCALE
def : p-int22_H_CGAU_UAUU : -1138 * p-SCALE
def : p-int22_H_CGAU_UCAA : -1438 * p-SCALE
def : p-int22_H_CGAU_UCAC : -1368 * p-SCALE
def : p-int22_H_CGAU_UCAG : -1438 * p-SCALE
def : p-int22_H_CGAU_UCAU : -1488 * p-SCALE
def : p-int22_H_CGAU_UCCA : -1318 * p-SCALE
def : p-int22_H_CGAU_UCCC : -1248 * p-SCALE
def : p-int22_H_CGAU_UCCG : -1318 * p-SCALE
def : p-int22_H_CGAU_UCCU : -1368 * p-SCALE
def : p-int22_H_CGAU_UCGA : -1488 * p-SCALE
def : p-int22_H_CGAU_UCGC : -1418 * p-SCALE
def : p-int22_H_CGAU_UCGG : -1488 * p-SCALE
def : p-int22_H_CGAU_UCGU : -1538 * p-SCALE
def : p-int22_H_CGAU_UCUA : -948 * p-SCALE
def : p-int22_H_CGAU_UCUC : -878 * p-SCALE
def : p-int22_H_CGAU_UCUG : -948 * p-SCALE
def : p-int22_H_CGAU_UCUU : -998 * p-SCALE
def : p-int22_H_CGAU_UGAA : -1698 * p-SCALE
def : p-int22_H_CGAU_UGAC : -1628 * p-SCALE
def : p-int22_H_CGAU_UGAG : -1698 * p-SCALE
def : p-int22_H_CGAU_UGAU : -1748 * p-SCALE
def : p-int22_H_CGAU_UGCA : -1008 * p-SCALE
def : p-int22_H_CGAU_UGCC : -938 * p-SCALE
def : p-int22_H_CGAU_UGCG : -1008 * p-SCALE
def : p-int22_H_CGAU_UGCU : -1058 * p-SCALE
def : p-int22_H_CGAU_UGGA : -1698 * p-SCALE
def : p-int22_H_CGAU_UGGC : -1628 * p-SCALE
def : p-int22_H_CGAU_UGGG : -1698 * p-SCALE
def : p-int22_H_CGAU_UGGU : -1748 * p-SCALE
def : p-int22_H_CGAU_UGUA : -1088 * p-SCALE
def : p-int22_H_CGAU_UGUC : -1018 * p-SCALE
def : p-int22_H_CGAU_UGUG : -1088 * p-SCALE
def : p-int22_H_CGAU_UGUU : -1138 * p-SCALE
def : p-int22_H_CGAU_UUAA : -1398 * p-SCALE
def : p-int22_H_CGAU_UUAC : -1328 * p-SCALE
def : p-int22_H_CGAU_UUAG : -1398 * p-SCALE
def : p-int22_H_CGAU_UUAU : -1448 * p-SCALE
def : p-int22_H_CGAU_UUCA : -988 * p-SCALE
def : p-int22_H_CGAU_UUCC : -918 * p-SCALE
def : p-int22_H_CGAU_UUCG : -988 * p-SCALE
def : p-int22_H_CGAU_UUCU : -1038 * p-SCALE
def : p-int22_H_CGAU_UUGA : -1488 * p-SCALE
def : p-int22_H_CGAU_UUGC : -1418 * p-SCALE
def : p-int22_H_CGAU_UUGG : -1488 * p-SCALE
def : p-int22_H_CGAU_UUGU : -1538 * p-SCALE
def : p-int22_H_CGAU_UUUA : -949 * p-SCALE
def : p-int22_H_CGAU_UUUC : -879 * p-SCALE
def : p-int22_H_CGAU_UUUG : -949 * p-SCALE
def : p-int22_H_CGAU_UUUU : -999 * p-SCALE
def : p-int22_H_CGUA_AAAA : -1458 * p-SCALE
def : p-int22_H_CGUA_AAAC : -1378 * p-SCALE
def : p-int22_H_CGUA_AAAG : -1458 * p-SCALE
def : p-int22_H_CGUA_AAAU : -1458 * p-SCALE
def : p-int22_H_CGUA_AACA : -1288 * p-SCALE
def : p-int22_H_CGUA_AACC : -1208 * p-SCALE
def : p-int22_H_CGUA_AACG : -1288 * p-SCALE
def : p-int22_H_CGUA_AACU : -1288 * p-SCALE
def : p-int22_H_CGUA_AAGA : -1368 * p-SCALE
def : p-int22_H_CGUA_AAGC : -1288 * p-SCALE
def : p-int22_H_CGUA_AAGG : -1368 * p-SCALE
def : p-int22_H_CGUA_AAGU : -1368 * p-SCALE
def : p-int22_H_CGUA_AAUA : -1358 * p-SCALE
def : p-int22_H_CGUA_AAUC : -1278 * p-SCALE
def : p-int22_H_CGUA_AAUG : -1358 * p-SCALE
def : p-int22_H_CGUA_AAUU : -1358 * p-SCALE
def : p-int22_H_CGUA_ACAA : -1628 * p-SCALE
def : p-int22_H_CGUA_ACAC : -1548 * p-SCALE
def : p-int22_H_CGUA_ACAG : -1628 * p-SCALE
def : p-int22_H_CGUA_ACAU : -1628 * p-SCALE
def : p-int22_H_CGUA_ACCA : -1268 * p-SCALE
def : p-int22_H_CGUA_ACCC : -1188 * p-SCALE
def : p-int22_H_CGUA_ACCG : -1268 * p-SCALE
def : p-int22_H_CGUA_ACCU : -1268 * p-SCALE
def : p-int22_H_CGUA_ACGA : -1718 * p-SCALE
def : p-int22_H_CGUA_ACGC : -1638 * p-SCALE
def : p-int22_H_CGUA_ACGG : -1718 * p-SCALE
def : p-int22_H_CGUA_ACGU : -1718 * p-SCALE
def : p-int22_H_CGUA_ACUA : -1358 * p-SCALE
def : p-int22_H_CGUA_ACUC : -1278 * p-SCALE
def : p-int22_H_CGUA_ACUG : -1358 * p-SCALE
def : p-int22_H_CGUA_ACUU : -1358 * p-SCALE
def : p-int22_H_CGUA_AGAA : -1628 * p-SCALE
def : p-int22_H_CGUA_AGAC : -1548 * p-SCALE
def : p-int22_H_CGUA_AGAG : -1628 * p-SCALE
def : p-int22_H_CGUA_AGAU : -1628 * p-SCALE
def : p-int22_H_CGUA_AGCA : -1268 * p-SCALE
def : p-int22_H_CGUA_AGCC : -1188 * p-SCALE
def : p-int22_H_CGUA_AGCG : -1268 * p-SCALE
def : p-int22_H_CGUA_AGCU : -1268 * p-SCALE
def : p-int22_H_CGUA_AGGA : -1718 * p-SCALE
def : p-int22_H_CGUA_AGGC : -1638 * p-SCALE
def : p-int22_H_CGUA_AGGG : -1718 * p-SCALE
def : p-int22_H_CGUA_AGGU : -1718 * p-SCALE
def : p-int22_H_CGUA_AGUA : -1358 * p-SCALE
def : p-int22_H_CGUA_AGUC : -1278 * p-SCALE
def : p-int22_H_CGUA_AGUG : -1358 * p-SCALE
def : p-int22_H_CGUA_AGUU : -1358 * p-SCALE
def : p-int22_H_CGUA_AUAA : -1628 * p-SCALE
def : p-int22_H_CGUA_AUAC : -1548 * p-SCALE
def : p-int22_H_CGUA_AUAG : -1628 * p-SCALE
def : p-int22_H_CGUA_AUAU : -1628 * p-SCALE
def : p-int22_H_CGUA_AUCA : -1268 * p-SCALE
def : p-int22_H_CGUA_AUCC : -1188 * p-SCALE
def : p-int22_H_CGUA_AUCG : -1268 * p-SCALE
def : p-int22_H_CGUA_AUCU : -1268 * p-SCALE
def : p-int22_H_CGUA_AUGA : -1718 * p-SCALE
def : p-int22_H_CGUA_AUGC : -1638 * p-SCALE
def : p-int22_H_CGUA_AUGG : -1718 * p-SCALE
def : p-int22_H_CGUA_AUGU : -1718 * p-SCALE
def : p-int22_H_CGUA_AUUA : -1358 * p-SCALE
def : p-int22_H_CGUA_AUUC : -1278 * p-SCALE
def : p-int22_H_CGUA_AUUG : -1358 * p-SCALE
def : p-int22_H_CGUA_AUUU : -1358 * p-SCALE
def : p-int22_H_CGUA_CAAA : -948 * p-SCALE
def : p-int22_H_CGUA_CAAC : -878 * p-SCALE
def : p-int22_H_CGUA_CAAG : -948 * p-SCALE
def : p-int22_H_CGUA_CAAU : -1098 * p-SCALE
def : p-int22_H_CGUA_CACA : -778 * p-SCALE
def : p-int22_H_CGUA_CACC : -708 * p-SCALE
def : p-int22_H_CGUA_CACG : -778 * p-SCALE
def : p-int22_H_CGUA_CACU : -928 * p-SCALE
def : p-int22_H_CGUA_CAGA : -858 * p-SCALE
def : p-int22_H_CGUA_CAGC : -788 * p-SCALE
def : p-int22_H_CGUA_CAGG : -858 * p-SCALE
def : p-int22_H_CGUA_CAGU : -1008 * p-SCALE
def : p-int22_H_CGUA_CAUA : -848 * p-SCALE
def : p-int22_H_CGUA_CAUC : -778 * p-SCALE
def : p-int22_H_CGUA_CAUG : -848 * p-SCALE
def : p-int22_H_CGUA_CAUU : -998 * p-SCALE
def : p-int22_H_CGUA_CCAA : -1118 * p-SCALE
def : p-int22_H_CGUA_CCAC : -1048 * p-SCALE
def : p-int22_H_CGUA_CCAG : -1118 * p-SCALE
def : p-int22_H_CGUA_CCAU : -1268 * p-SCALE
def : p-int22_H_CGUA_CCCA : -758 * p-SCALE
def : p-int22_H_CGUA_CCCC : -688 * p-SCALE
def : p-int22_H_CGUA_CCCG : -758 * p-SCALE
def : p-int22_H_CGUA_CCCU : -908 * p-SCALE
def : p-int22_H_CGUA_CCGA : -1208 * p-SCALE
def : p-int22_H_CGUA_CCGC : -1138 * p-SCALE
def : p-int22_H_CGUA_CCGG : -1208 * p-SCALE
def : p-int22_H_CGUA_CCGU : -1358 * p-SCALE
def : p-int22_H_CGUA_CCUA : -848 * p-SCALE
def : p-int22_H_CGUA_CCUC : -778 * p-SCALE
def : p-int22_H_CGUA_CCUG : -848 * p-SCALE
def : p-int22_H_CGUA_CCUU : -998 * p-SCALE
def : p-int22_H_CGUA_CGAA : -1118 * p-SCALE
def : p-int22_H_CGUA_CGAC : -1048 * p-SCALE
def : p-int22_H_CGUA_CGAG : -1118 * p-SCALE
def : p-int22_H_CGUA_CGAU : -1268 * p-SCALE
def : p-int22_H_CGUA_CGCA : -758 * p-SCALE
def : p-int22_H_CGUA_CGCC : -688 * p-SCALE
def : p-int22_H_CGUA_CGCG : -758 * p-SCALE
def : p-int22_H_CGUA_CGCU : -908 * p-SCALE
def : p-int22_H_CGUA_CGGA : -1208 * p-SCALE
def : p-int22_H_CGUA_CGGC : -1138 * p-SCALE
def : p-int22_H_CGUA_CGGG : -1208 * p-SCALE
def : p-int22_H_CGUA_CGGU : -1358 * p-SCALE
def : p-int22_H_CGUA_CGUA : -848 * p-SCALE
def : p-int22_H_CGUA_CGUC : -778 * p-SCALE
def : p-int22_H_CGUA_CGUG : -848 * p-SCALE
def : p-int22_H_CGUA_CGUU : -998 * p-SCALE
def : p-int22_H_CGUA_CUAA : -1118 * p-SCALE
def : p-int22_H_CGUA_CUAC : -1048 * p-SCALE
def : p-int22_H_CGUA_CUAG : -1118 * p-SCALE
def : p-int22_H_CGUA_CUAU : -1268 * p-SCALE
def : p-int22_H_CGUA_CUCA : -758 * p-SCALE
def : p-int22_H_CGUA_CUCC : -688 * p-SCALE
def : p-int22_H_CGUA_CUCG : -758 * p-SCALE
def : p-int22_H_CGUA_CUCU : -908 * p-SCALE
def : p-int22_H_CGUA_CUGA : -1208 * p-SCALE
def : p-int22_H_CGUA_CUGC : -1138 * p-SCALE
def : p-int22_H_CGUA_CUGG : -1208 * p-SCALE
def : p-int22_H_CGUA_CUGU : -1358 * p-SCALE
def : p-int22_H_CGUA_CUUA : -848 * p-SCALE
def : p-int22_H_CGUA_CUUC : -778 * p-SCALE
def : p-int22_H_CGUA_CUUG : -848 * p-SCALE
def : p-int22_H_CGUA_CUUU : -998 * p-SCALE
def : p-int22_H_CGUA_GAAA : -1368 * p-SCALE
def : p-int22_H_CGUA_GAAC : -1368 * p-SCALE
def : p-int22_H_CGUA_GAAG : -1368 * p-SCALE
def : p-int22_H_CGUA_GAAU : -1368 * p-SCALE
def : p-int22_H_CGUA_GACA : -1198 * p-SCALE
def : p-int22_H_CGUA_GACC : -1198 * p-SCALE
def : p-int22_H_CGUA_GACG : -1198 * p-SCALE
def : p-int22_H_CGUA_GACU : -1198 * p-SCALE
def : p-int22_H_CGUA_GAGA : -1278 * p-SCALE
def : p-int22_H_CGUA_GAGC : -1278 * p-SCALE
def : p-int22_H_CGUA_GAGG : -1278 * p-SCALE
def : p-int22_H_CGUA_GAGU : -1278 * p-SCALE
def : p-int22_H_CGUA_GAUA : -1268 * p-SCALE
def : p-int22_H_CGUA_GAUC : -1268 * p-SCALE
def : p-int22_H_CGUA_GAUG : -1268 * p-SCALE
def : p-int22_H_CGUA_GAUU : -1268 * p-SCALE
def : p-int22_H_CGUA_GCAA : -1538 * p-SCALE
def : p-int22_H_CGUA_GCAC : -1538 * p-SCALE
def : p-int22_H_CGUA_GCAG : -1538 * p-SCALE
def : p-int22_H_CGUA_GCAU : -1538 * p-SCALE
def : p-int22_H_CGUA_GCCA : -1178 * p-SCALE
def : p-int22_H_CGUA_GCCC : -1178 * p-SCALE
def : p-int22_H_CGUA_GCCG : -1178 * p-SCALE
def : p-int22_H_CGUA_GCCU : -1178 * p-SCALE
def : p-int22_H_CGUA_GCGA : -1628 * p-SCALE
def : p-int22_H_CGUA_GCGC : -1628 * p-SCALE
def : p-int22_H_CGUA_GCGG : -1628 * p-SCALE
def : p-int22_H_CGUA_GCGU : -1628 * p-SCALE
def : p-int22_H_CGUA_GCUA : -1268 * p-SCALE
def : p-int22_H_CGUA_GCUC : -1268 * p-SCALE
def : p-int22_H_CGUA_GCUG : -1268 * p-SCALE
def : p-int22_H_CGUA_GCUU : -1268 * p-SCALE
def : p-int22_H_CGUA_GGAA : -1538 * p-SCALE
def : p-int22_H_CGUA_GGAC : -1538 * p-SCALE
def : p-int22_H_CGUA_GGAG : -1538 * p-SCALE
def : p-int22_H_CGUA_GGAU : -1538 * p-SCALE
def : p-int22_H_CGUA_GGCA : -1178 * p-SCALE
def : p-int22_H_CGUA_GGCC : -1178 * p-SCALE
def : p-int22_H_CGUA_GGCG : -1178 * p-SCALE
def : p-int22_H_CGUA_GGCU : -1178 * p-SCALE
def : p-int22_H_CGUA_GGGA : -1628 * p-SCALE
def : p-int22_H_CGUA_GGGC : -1628 * p-SCALE
def : p-int22_H_CGUA_GGGG : -1628 * p-SCALE
def : p-int22_H_CGUA_GGGU : -1628 * p-SCALE
def : p-int22_H_CGUA_GGUA : -1268 * p-SCALE
def : p-int22_H_CGUA_GGUC : -1268 * p-SCALE
def : p-int22_H_CGUA_GGUG : -1268 * p-SCALE
def : p-int22_H_CGUA_GGUU : -1268 * p-SCALE
def : p-int22_H_CGUA_GUAA : -1538 * p-SCALE
def : p-int22_H_CGUA_GUAC : -1538 * p-SCALE
def : p-int22_H_CGUA_GUAG : -1538 * p-SCALE
def : p-int22_H_CGUA_GUAU : -1538 * p-SCALE
def : p-int22_H_CGUA_GUCA : -1178 * p-SCALE
def : p-int22_H_CGUA_GUCC : -1178 * p-SCALE
def : p-int22_H_CGUA_GUCG : -1178 * p-SCALE
def : p-int22_H_CGUA_GUCU : -1178 * p-SCALE
def : p-int22_H_CGUA_GUGA : -1628 * p-SCALE
def : p-int22_H_CGUA_GUGC : -1628 * p-SCALE
def : p-int22_H_CGUA_GUGG : -1628 * p-SCALE
def : p-int22_H_CGUA_GUGU : -1628 * p-SCALE
def : p-int22_H_CGUA_GUUA : -1268 * p-SCALE
def : p-int22_H_CGUA_GUUC : -1268 * p-SCALE
def : p-int22_H_CGUA_GUUG : -1268 * p-SCALE
def : p-int22_H_CGUA_GUUU : -1268 * p-SCALE
def : p-int22_H_CGUA_UAAA : -1238 * p-SCALE
def : p-int22_H_CGUA_UAAC : -1168 * p-SCALE
def : p-int22_H_CGUA_UAAG : -1238 * p-SCALE
def : p-int22_H_CGUA_UAAU : -1288 * p-SCALE
def : p-int22_H_CGUA_UACA : -1068 * p-SCALE
def : p-int22_H_CGUA_UACC : -998 * p-SCALE
def : p-int22_H_CGUA_UACG : -1068 * p-SCALE
def : p-int22_H_CGUA_UACU : -1118 * p-SCALE
def : p-int22_H_CGUA_UAGA : -1148 * p-SCALE
def : p-int22_H_CGUA_UAGC : -1078 * p-SCALE
def : p-int22_H_CGUA_UAGG : -1148 * p-SCALE
def : p-int22_H_CGUA_UAGU : -1198 * p-SCALE
def : p-int22_H_CGUA_UAUA : -1138 * p-SCALE
def : p-int22_H_CGUA_UAUC : -1068 * p-SCALE
def : p-int22_H_CGUA_UAUG : -1138 * p-SCALE
def : p-int22_H_CGUA_UAUU : -1188 * p-SCALE
def : p-int22_H_CGUA_UCAA : -1408 * p-SCALE
def : p-int22_H_CGUA_UCAC : -1338 * p-SCALE
def : p-int22_H_CGUA_UCAG : -1408 * p-SCALE
def : p-int22_H_CGUA_UCAU : -1458 * p-SCALE
def : p-int22_H_CGUA_UCCA : -1048 * p-SCALE
def : p-int22_H_CGUA_UCCC : -978 * p-SCALE
def : p-int22_H_CGUA_UCCG : -1048 * p-SCALE
def : p-int22_H_CGUA_UCCU : -1098 * p-SCALE
def : p-int22_H_CGUA_UCGA : -1498 * p-SCALE
def : p-int22_H_CGUA_UCGC : -1428 * p-SCALE
def : p-int22_H_CGUA_UCGG : -1498 * p-SCALE
def : p-int22_H_CGUA_UCGU : -1548 * p-SCALE
def : p-int22_H_CGUA_UCUA : -1138 * p-SCALE
def : p-int22_H_CGUA_UCUC : -1068 * p-SCALE
def : p-int22_H_CGUA_UCUG : -1138 * p-SCALE
def : p-int22_H_CGUA_UCUU : -1188 * p-SCALE
def : p-int22_H_CGUA_UGAA : -1408 * p-SCALE
def : p-int22_H_CGUA_UGAC : -1338 * p-SCALE
def : p-int22_H_CGUA_UGAG : -1408 * p-SCALE
def : p-int22_H_CGUA_UGAU : -1458 * p-SCALE
def : p-int22_H_CGUA_UGCA : -1048 * p-SCALE
def : p-int22_H_CGUA_UGCC : -978 * p-SCALE
def : p-int22_H_CGUA_UGCG : -1048 * p-SCALE
def : p-int22_H_CGUA_UGCU : -1098 * p-SCALE
def : p-int22_H_CGUA_UGGA : -1498 * p-SCALE
def : p-int22_H_CGUA_UGGC : -1428 * p-SCALE
def : p-int22_H_CGUA_UGGG : -1498 * p-SCALE
def : p-int22_H_CGUA_UGGU : -1548 * p-SCALE
def : p-int22_H_CGUA_UGUA : -1138 * p-SCALE
def : p-int22_H_CGUA_UGUC : -1068 * p-SCALE
def : p-int22_H_CGUA_UGUG : -1138 * p-SCALE
def : p-int22_H_CGUA_UGUU : -1188 * p-SCALE
def : p-int22_H_CGUA_UUAA : -1408 * p-SCALE
def : p-int22_H_CGUA_UUAC : -1338 * p-SCALE
def : p-int22_H_CGUA_UUAG : -1408 * p-SCALE
def : p-int22_H_CGUA_UUAU : -1458 * p-SCALE
def : p-int22_H_CGUA_UUCA : -1048 * p-SCALE
def : p-int22_H_CGUA_UUCC : -978 * p-SCALE
def : p-int22_H_CGUA_UUCG : -1048 * p-SCALE
def : p-int22_H_CGUA_UUCU : -1098 * p-SCALE
def : p-int22_H_CGUA_UUGA : -1498 * p-SCALE
def : p-int22_H_CGUA_UUGC : -1428 * p-SCALE
def : p-int22_H_CGUA_UUGG : -1498 * p-SCALE
def : p-int22_H_CGUA_UUGU : -1548 * p-SCALE
def : p-int22_H_CGUA_UUUA : -1138 * p-SCALE
def : p-int22_H_CGUA_UUUC : -1068 * p-SCALE
def : p-int22_H_CGUA_UUUG : -1138 * p-SCALE
def : p-int22_H_CGUA_UUUU : -1188 * p-SCALE
def : p-int22_H_GCCG_AAAA : -1038 * p-SCALE
def : p-int22_H_GCCG_AAAC : -1398 * p-SCALE
def : p-int22_H_GCCG_AAAG : -1078 * p-SCALE
def : p-int22_H_GCCG_AAAU : -1398 * p-SCALE
def : p-int22_H_GCCG_AACA : -1238 * p-SCALE
def : p-int22_H_GCCG_AACC : -1598 * p-SCALE
def : p-int22_H_GCCG_AACG : -1278 * p-SCALE
def : p-int22_H_GCCG_AACU : -1598 * p-SCALE
def : p-int22_H_GCCG_AAGA : -1228 * p-SCALE
def : p-int22_H_GCCG_AAGC : -1588 * p-SCALE
def : p-int22_H_GCCG_AAGG : -1268 * p-SCALE
def : p-int22_H_GCCG_AAGU : -1588 * p-SCALE
def : p-int22_H_GCCG_AAUA : -1018 * p-SCALE
def : p-int22_H_GCCG_AAUC : -1378 * p-SCALE
def : p-int22_H_GCCG_AAUG : -1058 * p-SCALE
def : p-int22_H_GCCG_AAUU : -1378 * p-SCALE
def : p-int22_H_GCCG_ACAA : -1398 * p-SCALE
def : p-int22_H_GCCG_ACAC : -1758 * p-SCALE
def : p-int22_H_GCCG_ACAG : -1438 * p-SCALE
def : p-int22_H_GCCG_ACAU : -1758 * p-SCALE
def : p-int22_H_GCCG_ACCA : -828 * p-SCALE
def : p-int22_H_GCCG_ACCC : -1188 * p-SCALE
def : p-int22_H_GCCG_ACCG : -868 * p-SCALE
def : p-int22_H_GCCG_ACCU : -1188 * p-SCALE
def : p-int22_H_GCCG_ACGA : -1258 * p-SCALE
def : p-int22_H_GCCG_ACGC : -1618 * p-SCALE
def : p-int22_H_GCCG_ACGG : -1298 * p-SCALE
def : p-int22_H_GCCG_ACGU : -1618 * p-SCALE
def : p-int22_H_GCCG_ACUA : -1018 * p-SCALE
def : p-int22_H_GCCG_ACUC : -1378 * p-SCALE
def : p-int22_H_GCCG_ACUG : -1058 * p-SCALE
def : p-int22_H_GCCG_ACUU : -1378 * p-SCALE
def : p-int22_H_GCCG_AGAA : -1078 * p-SCALE
def : p-int22_H_GCCG_AGAC : -1438 * p-SCALE
def : p-int22_H_GCCG_AGAG : -1118 * p-SCALE
def : p-int22_H_GCCG_AGAU : -1438 * p-SCALE
def : p-int22_H_GCCG_AGCA : -828 * p-SCALE
def : p-int22_H_GCCG_AGCC : -1188 * p-SCALE
def : p-int22_H_GCCG_AGCG : -868 * p-SCALE
def : p-int22_H_GCCG_AGCU : -1188 * p-SCALE
def : p-int22_H_GCCG_AGGA : -1138 * p-SCALE
def : p-int22_H_GCCG_AGGC : -1498 * p-SCALE
def : p-int22_H_GCCG_AGGG : -1178 * p-SCALE
def : p-int22_H_GCCG_AGGU : -1498 * p-SCALE
def : p-int22_H_GCCG_AGUA : -1018 * p-SCALE
def : p-int22_H_GCCG_AGUC : -1378 * p-SCALE
def : p-int22_H_GCCG_AGUG : -1058 * p-SCALE
def : p-int22_H_GCCG_AGUU : -1378 * p-SCALE
def : p-int22_H_GCCG_AUAA : -1398 * p-SCALE
def : p-int22_H_GCCG_AUAC : -1758 * p-SCALE
def : p-int22_H_GCCG_AUAG : -1438 * p-SCALE
def : p-int22_H_GCCG_AUAU : -1758 * p-SCALE
def : p-int22_H_GCCG_AUCA : -908 * p-SCALE
def : p-int22_H_GCCG_AUCC : -1268 * p-SCALE
def : p-int22_H_GCCG_AUCG : -948 * p-SCALE
def : p-int22_H_GCCG_AUCU : -1268 * p-SCALE
def : p-int22_H_GCCG_AUGA : -1258 * p-SCALE
def : p-int22_H_GCCG_AUGC : -1618 * p-SCALE
def : p-int22_H_GCCG_AUGG : -1298 * p-SCALE
def : p-int22_H_GCCG_AUGU : -1618 * p-SCALE
def : p-int22_H_GCCG_AUUA : -1088 * p-SCALE
def : p-int22_H_GCCG_AUUC : -1448 * p-SCALE
def : p-int22_H_GCCG_AUUG : -1128 * p-SCALE
def : p-int22_H_GCCG_AUUU : -1448 * p-SCALE
def : p-int22_H_GCCG_CAAA : -1238 * p-SCALE
def : p-int22_H_GCCG_CAAC : -828 * p-SCALE
def : p-int22_H_GCCG_CAAG : -828 * p-SCALE
def : p-int22_H_GCCG_CAAU : -908 * p-SCALE
def : p-int22_H_GCCG_CACA : -1438 * p-SCALE
def : p-int22_H_GCCG_CACC : -1028 * p-SCALE
def : p-int22_H_GCCG_CACG : -1028 * p-SCALE
def : p-int22_H_GCCG_CACU : -1108 * p-SCALE
def : p-int22_H_GCCG_CAGA : -1428 * p-SCALE
def : p-int22_H_GCCG_CAGC : -1018 * p-SCALE
def : p-int22_H_GCCG_CAGG : -1018 * p-SCALE
def : p-int22_H_GCCG_CAGU : -1098 * p-SCALE
def : p-int22_H_GCCG_CAUA : -1218 * p-SCALE
def : p-int22_H_GCCG_CAUC : -808 * p-SCALE
def : p-int22_H_GCCG_CAUG : -808 * p-SCALE
def : p-int22_H_GCCG_CAUU : -888 * p-SCALE
def : p-int22_H_GCCG_CCAA : -1598 * p-SCALE
def : p-int22_H_GCCG_CCAC : -1188 * p-SCALE
def : p-int22_H_GCCG_CCAG : -1188 * p-SCALE
def : p-int22_H_GCCG_CCAU : -1268 * p-SCALE
def : p-int22_H_GCCG_CCCA : -1028 * p-SCALE
def : p-int22_H_GCCG_CCCC : -618 * p-SCALE
def : p-int22_H_GCCG_CCCG : -618 * p-SCALE
def : p-int22_H_GCCG_CCCU : -698 * p-SCALE
def : p-int22_H_GCCG_CCGA : -1458 * p-SCALE
def : p-int22_H_GCCG_CCGC : -1048 * p-SCALE
def : p-int22_H_GCCG_CCGG : -1048 * p-SCALE
def : p-int22_H_GCCG_CCGU : -1128 * p-SCALE
def : p-int22_H_GCCG_CCUA : -1218 * p-SCALE
def : p-int22_H_GCCG_CCUC : -808 * p-SCALE
def : p-int22_H_GCCG_CCUG : -808 * p-SCALE
def : p-int22_H_GCCG_CCUU : -888 * p-SCALE
def : p-int22_H_GCCG_CGAA : -1278 * p-SCALE
def : p-int22_H_GCCG_CGAC : -868 * p-SCALE
def : p-int22_H_GCCG_CGAG : -868 * p-SCALE
def : p-int22_H_GCCG_CGAU : -948 * p-SCALE
def : p-int22_H_GCCG_CGCA : -1028 * p-SCALE
def : p-int22_H_GCCG_CGCC : -618 * p-SCALE
def : p-int22_H_GCCG_CGCG : -618 * p-SCALE
def : p-int22_H_GCCG_CGCU : -698 * p-SCALE
def : p-int22_H_GCCG_CGGA : -1338 * p-SCALE
def : p-int22_H_GCCG_CGGC : -928 * p-SCALE
def : p-int22_H_GCCG_CGGG : -928 * p-SCALE
def : p-int22_H_GCCG_CGGU : -1008 * p-SCALE
def : p-int22_H_GCCG_CGUA : -1218 * p-SCALE
def : p-int22_H_GCCG_CGUC : -808 * p-SCALE
def : p-int22_H_GCCG_CGUG : -808 * p-SCALE
def : p-int22_H_GCCG_CGUU : -888 * p-SCALE
def : p-int22_H_GCCG_CUAA : -1598 * p-SCALE
def : p-int22_H_GCCG_CUAC : -1188 * p-SCALE
def : p-int22_H_GCCG_CUAG : -1188 * p-SCALE
def : p-int22_H_GCCG_CUAU : -1268 * p-SCALE
def : p-int22_H_GCCG_CUCA : -1108 * p-SCALE
def : p-int22_H_GCCG_CUCC : -698 * p-SCALE
def : p-int22_H_GCCG_CUCG : -698 * p-SCALE
def : p-int22_H_GCCG_CUCU : -778 * p-SCALE
def : p-int22_H_GCCG_CUGA : -1458 * p-SCALE
def : p-int22_H_GCCG_CUGC : -1048 * p-SCALE
def : p-int22_H_GCCG_CUGG : -1048 * p-SCALE
def : p-int22_H_GCCG_CUGU : -1128 * p-SCALE
def : p-int22_H_GCCG_CUUA : -1288 * p-SCALE
def : p-int22_H_GCCG_CUUC : -878 * p-SCALE
def : p-int22_H_GCCG_CUUG : -878 * p-SCALE
def : p-int22_H_GCCG_CUUU : -958 * p-SCALE
def : p-int22_H_GCCG_GAAA : -1228 * p-SCALE
def : p-int22_H_GCCG_GAAC : -1258 * p-SCALE
def : p-int22_H_GCCG_GAAG : -1138 * p-SCALE
def : p-int22_H_GCCG_GAAU : -1258 * p-SCALE
def : p-int22_H_GCCG_GACA : -1428 * p-SCALE
def : p-int22_H_GCCG_GACC : -1458 * p-SCALE
def : p-int22_H_GCCG_GACG : -1338 * p-SCALE
def : p-int22_H_GCCG_GACU : -1458 * p-SCALE
def : p-int22_H_GCCG_GAGA : -1418 * p-SCALE
def : p-int22_H_GCCG_GAGC : -1448 * p-SCALE
def : p-int22_H_GCCG_GAGG : -1328 * p-SCALE
def : p-int22_H_GCCG_GAGU : -1448 * p-SCALE
def : p-int22_H_GCCG_GAUA : -1208 * p-SCALE
def : p-int22_H_GCCG_GAUC : -1238 * p-SCALE
def : p-int22_H_GCCG_GAUG : -1118 * p-SCALE
def : p-int22_H_GCCG_GAUU : -1238 * p-SCALE
def : p-int22_H_GCCG_GCAA : -1588 * p-SCALE
def : p-int22_H_GCCG_GCAC : -1618 * p-SCALE
def : p-int22_H_GCCG_GCAG : -1498 * p-SCALE
def : p-int22_H_GCCG_GCAU : -1618 * p-SCALE
def : p-int22_H_GCCG_GCCA : -1018 * p-SCALE
def : p-int22_H_GCCG_GCCC : -1048 * p-SCALE
def : p-int22_H_GCCG_GCCG : -928 * p-SCALE
def : p-int22_H_GCCG_GCCU : -1048 * p-SCALE
def : p-int22_H_GCCG_GCGA : -1448 * p-SCALE
def : p-int22_H_GCCG_GCGC : -1478 * p-SCALE
def : p-int22_H_GCCG_GCGG : -1358 * p-SCALE
def : p-int22_H_GCCG_GCGU : -1478 * p-SCALE
def : p-int22_H_GCCG_GCUA : -1208 * p-SCALE
def : p-int22_H_GCCG_GCUC : -1238 * p-SCALE
def : p-int22_H_GCCG_GCUG : -1118 * p-SCALE
def : p-int22_H_GCCG_GCUU : -1238 * p-SCALE
def : p-int22_H_GCCG_GGAA : -1268 * p-SCALE
def : p-int22_H_GCCG_GGAC : -1298 * p-SCALE
def : p-int22_H_GCCG_GGAG : -1178 * p-SCALE
def : p-int22_H_GCCG_GGAU : -1298 * p-SCALE
def : p-int22_H_GCCG_GGCA : -1018 * p-SCALE
def : p-int22_H_GCCG_GGCC : -1048 * p-SCALE
def : p-int22_H_GCCG_GGCG : -928 * p-SCALE
def : p-int22_H_GCCG_GGCU : -1048 * p-SCALE
def : p-int22_H_GCCG_GGGA : -1328 * p-SCALE
def : p-int22_H_GCCG_GGGC : -1358 * p-SCALE
def : p-int22_H_GCCG_GGGG : -1238 * p-SCALE
def : p-int22_H_GCCG_GGGU : -1358 * p-SCALE
def : p-int22_H_GCCG_GGUA : -1208 * p-SCALE
def : p-int22_H_GCCG_GGUC : -1238 * p-SCALE
def : p-int22_H_GCCG_GGUG : -1118 * p-SCALE
def : p-int22_H_GCCG_GGUU : -1238 * p-SCALE
def : p-int22_H_GCCG_GUAA : -1588 * p-SCALE
def : p-int22_H_GCCG_GUAC : -1618 * p-SCALE
def : p-int22_H_GCCG_GUAG : -1498 * p-SCALE
def : p-int22_H_GCCG_GUAU : -1618 * p-SCALE
def : p-int22_H_GCCG_GUCA : -1098 * p-SCALE
def : p-int22_H_GCCG_GUCC : -1128 * p-SCALE
def : p-int22_H_GCCG_GUCG : -1008 * p-SCALE
def : p-int22_H_GCCG_GUCU : -1128 * p-SCALE
def : p-int22_H_GCCG_GUGA : -1448 * p-SCALE
def : p-int22_H_GCCG_GUGC : -1478 * p-SCALE
def : p-int22_H_GCCG_GUGG : -1358 * p-SCALE
def : p-int22_H_GCCG_GUGU : -3080 * p-SCALE
def : p-int22_H_GCCG_GUUA : -1278 * p-SCALE
def : p-int22_H_GCCG_GUUC : -1308 * p-SCALE
def : p-int22_H_GCCG_GUUG : -1188 * p-SCALE
def : p-int22_H_GCCG_GUUU : -1308 * p-SCALE
def : p-int22_H_GCCG_UAAA : -1018 * p-SCALE
def : p-int22_H_GCCG_UAAC : -1018 * p-SCALE
def : p-int22_H_GCCG_UAAG : -1018 * p-SCALE
def : p-int22_H_GCCG_UAAU : -1088 * p-SCALE
def : p-int22_H_GCCG_UACA : -1218 * p-SCALE
def : p-int22_H_GCCG_UACC : -1218 * p-SCALE
def : p-int22_H_GCCG_UACG : -1218 * p-SCALE
def : p-int22_H_GCCG_UACU : -1288 * p-SCALE
def : p-int22_H_GCCG_UAGA : -1208 * p-SCALE
def : p-int22_H_GCCG_UAGC : -1208 * p-SCALE
def : p-int22_H_GCCG_UAGG : -1208 * p-SCALE
def : p-int22_H_GCCG_UAGU : -1278 * p-SCALE
def : p-int22_H_GCCG_UAUA : -998 * p-SCALE
def : p-int22_H_GCCG_UAUC : -998 * p-SCALE
def : p-int22_H_GCCG_UAUG : -998 * p-SCALE
def : p-int22_H_GCCG_UAUU : -1068 * p-SCALE
def : p-int22_H_GCCG_UCAA : -1378 * p-SCALE
def : p-int22_H_GCCG_UCAC : -1378 * p-SCALE
def : p-int22_H_GCCG_UCAG : -1378 * p-SCALE
def : p-int22_H_GCCG_UCAU : -1448 * p-SCALE
def : p-int22_H_GCCG_UCCA : -808 * p-SCALE
def : p-int22_H_GCCG_UCCC : -808 * p-SCALE
def : p-int22_H_GCCG_UCCG : -808 * p-SCALE
def : p-int22_H_GCCG_UCCU : -878 * p-SCALE
def : p-int22_H_GCCG_UCGA : -1238 * p-SCALE
def : p-int22_H_GCCG_UCGC : -1238 * p-SCALE
def : p-int22_H_GCCG_UCGG : -1238 * p-SCALE
def : p-int22_H_GCCG_UCGU : -1308 * p-SCALE
def : p-int22_H_GCCG_UCUA : -998 * p-SCALE
def : p-int22_H_GCCG_UCUC : -998 * p-SCALE
def : p-int22_H_GCCG_UCUG : -998 * p-SCALE
def : p-int22_H_GCCG_UCUU : -1068 * p-SCALE
def : p-int22_H_GCCG_UGAA : -1058 * p-SCALE
def : p-int22_H_GCCG_UGAC : -1058 * p-SCALE
def : p-int22_H_GCCG_UGAG : -1058 * p-SCALE
def : p-int22_H_GCCG_UGAU : -1128 * p-SCALE
def : p-int22_H_GCCG_UGCA : -808 * p-SCALE
def : p-int22_H_GCCG_UGCC : -808 * p-SCALE
def : p-int22_H_GCCG_UGCG : -808 * p-SCALE
def : p-int22_H_GCCG_UGCU : -878 * p-SCALE
def : p-int22_H_GCCG_UGGA : -1118 * p-SCALE
def : p-int22_H_GCCG_UGGC : -1118 * p-SCALE
def : p-int22_H_GCCG_UGGG : -1118 * p-SCALE
def : p-int22_H_GCCG_UGGU : -1188 * p-SCALE
def : p-int22_H_GCCG_UGUA : -998 * p-SCALE
def : p-int22_H_GCCG_UGUC : -998 * p-SCALE
def : p-int22_H_GCCG_UGUG : -998 * p-SCALE
def : p-int22_H_GCCG_UGUU : -1068 * p-SCALE
def : p-int22_H_GCCG_UUAA : -1378 * p-SCALE
def : p-int22_H_GCCG_UUAC : -1378 * p-SCALE
def : p-int22_H_GCCG_UUAG : -1378 * p-SCALE
def : p-int22_H_GCCG_UUAU : -1448 * p-SCALE
def : p-int22_H_GCCG_UUCA : -888 * p-SCALE
def : p-int22_H_GCCG_UUCC : -888 * p-SCALE
def : p-int22_H_GCCG_UUCG : -888 * p-SCALE
def : p-int22_H_GCCG_UUCU : -958 * p-SCALE
def : p-int22_H_GCCG_UUGA : -1238 * p-SCALE
def : p-int22_H_GCCG_UUGC : -1238 * p-SCALE
def : p-int22_H_GCCG_UUGG : -1238 * p-SCALE
def : p-int22_H_GCCG_UUGU : -1308 * p-SCALE
def : p-int22_H_GCCG_UUUA : -1068 * p-SCALE
def : p-int22_H_GCCG_UUUC : -1068 * p-SCALE
def : p-int22_H_GCCG_UUUG : -1068 * p-SCALE
def : p-int22_H_GCCG_UUUU : -1138 * p-SCALE
def : p-int22_H_GCGC_AAAA : -1548 * p-SCALE
def : p-int22_H_GCGC_AAAC : -1908 * p-SCALE
def : p-int22_H_GCGC_AAAG : -1588 * p-SCALE
def : p-int22_H_GCGC_AAAU : -1908 * p-SCALE
def : p-int22_H_GCGC_AACA : -1038 * p-SCALE
def : p-int22_H_GCGC_AACC : -1398 * p-SCALE
def : p-int22_H_GCGC_AACG : -1078 * p-SCALE
def : p-int22_H_GCGC_AACU : -1398 * p-SCALE
def : p-int22_H_GCGC_AAGA : -1458 * p-SCALE
def : p-int22_H_GCGC_AAGC : -1818 * p-SCALE
def : p-int22_H_GCGC_AAGG : -1498 * p-SCALE
def : p-int22_H_GCGC_AAGU : -1818 * p-SCALE
def : p-int22_H_GCGC_AAUA : -1328 * p-SCALE
def : p-int22_H_GCGC_AAUC : -1688 * p-SCALE
def : p-int22_H_GCGC_AAUG : -1368 * p-SCALE
def : p-int22_H_GCGC_AAUU : -1688 * p-SCALE
def : p-int22_H_GCGC_ACAA : -1468 * p-SCALE
def : p-int22_H_GCGC_ACAC : -1828 * p-SCALE
def : p-int22_H_GCGC_ACAG : -1508 * p-SCALE
def : p-int22_H_GCGC_ACAU : -1828 * p-SCALE
def : p-int22_H_GCGC_ACCA : -968 * p-SCALE
def : p-int22_H_GCGC_ACCC : -1328 * p-SCALE
def : p-int22_H_GCGC_ACCG : -1008 * p-SCALE
def : p-int22_H_GCGC_ACCU : -1328 * p-SCALE
def : p-int22_H_GCGC_ACGA : -1458 * p-SCALE
def : p-int22_H_GCGC_ACGC : -1818 * p-SCALE
def : p-int22_H_GCGC_ACGG : -1498 * p-SCALE
def : p-int22_H_GCGC_ACGU : -1818 * p-SCALE
def : p-int22_H_GCGC_ACUA : -1258 * p-SCALE
def : p-int22_H_GCGC_ACUC : -1618 * p-SCALE
def : p-int22_H_GCGC_ACUG : -1298 * p-SCALE
def : p-int22_H_GCGC_ACUU : -1618 * p-SCALE
def : p-int22_H_GCGC_AGAA : -1548 * p-SCALE
def : p-int22_H_GCGC_AGAC : -1908 * p-SCALE
def : p-int22_H_GCGC_AGAG : -1588 * p-SCALE
def : p-int22_H_GCGC_AGAU : -1908 * p-SCALE
def : p-int22_H_GCGC_AGCA : -1038 * p-SCALE
def : p-int22_H_GCGC_AGCC : -1398 * p-SCALE
def : p-int22_H_GCGC_AGCG : -1078 * p-SCALE
def : p-int22_H_GCGC_AGCU : -1398 * p-SCALE
def : p-int22_H_GCGC_AGGA : -1458 * p-SCALE
def : p-int22_H_GCGC_AGGC : -1818 * p-SCALE
def : p-int22_H_GCGC_AGGG : -1498 * p-SCALE
def : p-int22_H_GCGC_AGGU : -1818 * p-SCALE
def : p-int22_H_GCGC_AGUA : -1328 * p-SCALE
def : p-int22_H_GCGC_AGUC : -1688 * p-SCALE
def : p-int22_H_GCGC_AGUG : -1368 * p-SCALE
def : p-int22_H_GCGC_AGUU : -1688 * p-SCALE
def : p-int22_H_GCGC_AUAA : -1548 * p-SCALE
def : p-int22_H_GCGC_AUAC : -1908 * p-SCALE
def : p-int22_H_GCGC_AUAG : -1588 * p-SCALE
def : p-int22_H_GCGC_AUAU : -1908 * p-SCALE
def : p-int22_H_GCGC_AUCA : -1188 * p-SCALE
def : p-int22_H_GCGC_AUCC : -1548 * p-SCALE
def : p-int22_H_GCGC_AUCG : -1228 * p-SCALE
def : p-int22_H_GCGC_AUCU : -1548 * p-SCALE
def : p-int22_H_GCGC_AUGA : -1458 * p-SCALE
def : p-int22_H_GCGC_AUGC : -1818 * p-SCALE
def : p-int22_H_GCGC_AUGG : -1498 * p-SCALE
def : p-int22_H_GCGC_AUGU : -1818 * p-SCALE
def : p-int22_H_GCGC_AUUA : -1378 * p-SCALE
def : p-int22_H_GCGC_AUUC : -1738 * p-SCALE
def : p-int22_H_GCGC_AUUG : -1418 * p-SCALE
def : p-int22_H_GCGC_AUUU : -1738 * p-SCALE
def : p-int22_H_GCGC_CAAA : -1748 * p-SCALE
def : p-int22_H_GCGC_CAAC : -1338 * p-SCALE
def : p-int22_H_GCGC_CAAG : -1338 * p-SCALE
def : p-int22_H_GCGC_CAAU : -1418 * p-SCALE
def : p-int22_H_GCGC_CACA : -1238 * p-SCALE
def : p-int22_H_GCGC_CACC : -828 * p-SCALE
def : p-int22_H_GCGC_CACG : -828 * p-SCALE
def : p-int22_H_GCGC_CACU : -908 * p-SCALE
def : p-int22_H_GCGC_CAGA : -1658 * p-SCALE
def : p-int22_H_GCGC_CAGC : -1248 * p-SCALE
def : p-int22_H_GCGC_CAGG : -1248 * p-SCALE
def : p-int22_H_GCGC_CAGU : -1328 * p-SCALE
def : p-int22_H_GCGC_CAUA : -1528 * p-SCALE
def : p-int22_H_GCGC_CAUC : -1118 * p-SCALE
def : p-int22_H_GCGC_CAUG : -1118 * p-SCALE
def : p-int22_H_GCGC_CAUU : -1198 * p-SCALE
def : p-int22_H_GCGC_CCAA : -1668 * p-SCALE
def : p-int22_H_GCGC_CCAC : -1258 * p-SCALE
def : p-int22_H_GCGC_CCAG : -1258 * p-SCALE
def : p-int22_H_GCGC_CCAU : -1338 * p-SCALE
def : p-int22_H_GCGC_CCCA : -1168 * p-SCALE
def : p-int22_H_GCGC_CCCC : -758 * p-SCALE
def : p-int22_H_GCGC_CCCG : -758 * p-SCALE
def : p-int22_H_GCGC_CCCU : -838 * p-SCALE
def : p-int22_H_GCGC_CCGA : -1658 * p-SCALE
def : p-int22_H_GCGC_CCGC : -1248 * p-SCALE
def : p-int22_H_GCGC_CCGG : -1248 * p-SCALE
def : p-int22_H_GCGC_CCGU : -1328 * p-SCALE
def : p-int22_H_GCGC_CCUA : -1458 * p-SCALE
def : p-int22_H_GCGC_CCUC : -1048 * p-SCALE
def : p-int22_H_GCGC_CCUG : -1048 * p-SCALE
def : p-int22_H_GCGC_CCUU : -1128 * p-SCALE
def : p-int22_H_GCGC_CGAA : -1748 * p-SCALE
def : p-int22_H_GCGC_CGAC : -1338 * p-SCALE
def : p-int22_H_GCGC_CGAG : -1338 * p-SCALE
def : p-int22_H_GCGC_CGAU : -1418 * p-SCALE
def : p-int22_H_GCGC_CGCA : -1238 * p-SCALE
def : p-int22_H_GCGC_CGCC : -828 * p-SCALE
def : p-int22_H_GCGC_CGCG : -828 * p-SCALE
def : p-int22_H_GCGC_CGCU : -908 * p-SCALE
def : p-int22_H_GCGC_CGGA : -1658 * p-SCALE
def : p-int22_H_GCGC_CGGC : -1248 * p-SCALE
def : p-int22_H_GCGC_CGGG : -1248 * p-SCALE
def : p-int22_H_GCGC_CGGU : -1328 * p-SCALE
def : p-int22_H_GCGC_CGUA : -1528 * p-SCALE
def : p-int22_H_GCGC_CGUC : -1118 * p-SCALE
def : p-int22_H_GCGC_CGUG : -1118 * p-SCALE
def : p-int22_H_GCGC_CGUU : -1198 * p-SCALE
def : p-int22_H_GCGC_CUAA : -1748 * p-SCALE
def : p-int22_H_GCGC_CUAC : -1338 * p-SCALE
def : p-int22_H_GCGC_CUAG : -1338 * p-SCALE
def : p-int22_H_GCGC_CUAU : -1418 * p-SCALE
def : p-int22_H_GCGC_CUCA : -1388 * p-SCALE
def : p-int22_H_GCGC_CUCC : -978 * p-SCALE
def : p-int22_H_GCGC_CUCG : -978 * p-SCALE
def : p-int22_H_GCGC_CUCU : -1058 * p-SCALE
def : p-int22_H_GCGC_CUGA : -1658 * p-SCALE
def : p-int22_H_GCGC_CUGC : -1248 * p-SCALE
def : p-int22_H_GCGC_CUGG : -1248 * p-SCALE
def : p-int22_H_GCGC_CUGU : -1328 * p-SCALE
def : p-int22_H_GCGC_CUUA : -1578 * p-SCALE
def : p-int22_H_GCGC_CUUC : -1168 * p-SCALE
def : p-int22_H_GCGC_CUUG : -1168 * p-SCALE
def : p-int22_H_GCGC_CUUU : -1248 * p-SCALE
def : p-int22_H_GCGC_GAAA : -1738 * p-SCALE
def : p-int22_H_GCGC_GAAC : -1768 * p-SCALE
def : p-int22_H_GCGC_GAAG : -1648 * p-SCALE
def : p-int22_H_GCGC_GAAU : -1768 * p-SCALE
def : p-int22_H_GCGC_GACA : -1228 * p-SCALE
def : p-int22_H_GCGC_GACC : -1258 * p-SCALE
def : p-int22_H_GCGC_GACG : -1138 * p-SCALE
def : p-int22_H_GCGC_GACU : -1258 * p-SCALE
def : p-int22_H_GCGC_GAGA : -1648 * p-SCALE
def : p-int22_H_GCGC_GAGC : -1678 * p-SCALE
def : p-int22_H_GCGC_GAGG : -1558 * p-SCALE
def : p-int22_H_GCGC_GAGU : -1678 * p-SCALE
def : p-int22_H_GCGC_GAUA : -1518 * p-SCALE
def : p-int22_H_GCGC_GAUC : -1548 * p-SCALE
def : p-int22_H_GCGC_GAUG : -1428 * p-SCALE
def : p-int22_H_GCGC_GAUU : -1548 * p-SCALE
def : p-int22_H_GCGC_GCAA : -1658 * p-SCALE
def : p-int22_H_GCGC_GCAC : -1688 * p-SCALE
def : p-int22_H_GCGC_GCAG : -1568 * p-SCALE
def : p-int22_H_GCGC_GCAU : -1688 * p-SCALE
def : p-int22_H_GCGC_GCCA : -1158 * p-SCALE
def : p-int22_H_GCGC_GCCC : -1188 * p-SCALE
def : p-int22_H_GCGC_GCCG : -1068 * p-SCALE
def : p-int22_H_GCGC_GCCU : -1188 * p-SCALE
def : p-int22_H_GCGC_GCGA : -1648 * p-SCALE
def : p-int22_H_GCGC_GCGC : -1678 * p-SCALE
def : p-int22_H_GCGC_GCGG : -1558 * p-SCALE
def : p-int22_H_GCGC_GCGU : -1678 * p-SCALE
def : p-int22_H_GCGC_GCUA : -1448 * p-SCALE
def : p-int22_H_GCGC_GCUC : -1478 * p-SCALE
def : p-int22_H_GCGC_GCUG : -1358 * p-SCALE
def : p-int22_H_GCGC_GCUU : -1478 * p-SCALE
def : p-int22_H_GCGC_GGAA : -1738 * p-SCALE
def : p-int22_H_GCGC_GGAC : -1768 * p-SCALE
def : p-int22_H_GCGC_GGAG : -1648 * p-SCALE
def : p-int22_H_GCGC_GGAU : -1768 * p-SCALE
def : p-int22_H_GCGC_GGCA : -1228 * p-SCALE
def : p-int22_H_GCGC_GGCC : -1258 * p-SCALE
def : p-int22_H_GCGC_GGCG : -1138 * p-SCALE
def : p-int22_H_GCGC_GGCU : -1258 * p-SCALE
def : p-int22_H_GCGC_GGGA : -1648 * p-SCALE
def : p-int22_H_GCGC_GGGC : -1678 * p-SCALE
def : p-int22_H_GCGC_GGGG : -1558 * p-SCALE
def : p-int22_H_GCGC_GGGU : -1678 * p-SCALE
def : p-int22_H_GCGC_GGUA : -1518 * p-SCALE
def : p-int22_H_GCGC_GGUC : -1548 * p-SCALE
def : p-int22_H_GCGC_GGUG : -1428 * p-SCALE
def : p-int22_H_GCGC_GGUU : -1548 * p-SCALE
def : p-int22_H_GCGC_GUAA : -1738 * p-SCALE
def : p-int22_H_GCGC_GUAC : -1768 * p-SCALE
def : p-int22_H_GCGC_GUAG : -1648 * p-SCALE
def : p-int22_H_GCGC_GUAU : -1768 * p-SCALE
def : p-int22_H_GCGC_GUCA : -1378 * p-SCALE
def : p-int22_H_GCGC_GUCC : -1408 * p-SCALE
def : p-int22_H_GCGC_GUCG : -1288 * p-SCALE
def : p-int22_H_GCGC_GUCU : -1408 * p-SCALE
def : p-int22_H_GCGC_GUGA : -1648 * p-SCALE
def : p-int22_H_GCGC_GUGC : -1678 * p-SCALE
def : p-int22_H_GCGC_GUGG : -1558 * p-SCALE
def : p-int22_H_GCGC_GUGU : -3080 * p-SCALE
def : p-int22_H_GCGC_GUUA : -1568 * p-SCALE
def : p-int22_H_GCGC_GUUC : -1598 * p-SCALE
def : p-int22_H_GCGC_GUUG : -1478 * p-SCALE
def : p-int22_H_GCGC_GUUU : -1598 * p-SCALE
def : p-int22_H_GCGC_UAAA : -1528 * p-SCALE
def : p-int22_H_GCGC_UAAC : -1528 * p-SCALE
def : p-int22_H_GCGC_UAAG : -1528 * p-SCALE
def : p-int22_H_GCGC_UAAU : -1598 * p-SCALE
def : p-int22_H_GCGC_UACA : -1018 * p-SCALE
def : p-int22_H_GCGC_UACC : -1018 * p-SCALE
def : p-int22_H_GCGC_UACG : -1018 * p-SCALE
def : p-int22_H_GCGC_UACU : -1088 * p-SCALE
def : p-int22_H_GCGC_UAGA : -1438 * p-SCALE
def : p-int22_H_GCGC_UAGC : -1438 * p-SCALE
def : p-int22_H_GCGC_UAGG : -1438 * p-SCALE
def : p-int22_H_GCGC_UAGU : -1508 * p-SCALE
def : p-int22_H_GCGC_UAUA : -1308 * p-SCALE
def : p-int22_H_GCGC_UAUC : -1308 * p-SCALE
def : p-int22_H_GCGC_UAUG : -1308 * p-SCALE
def : p-int22_H_GCGC_UAUU : -1378 * p-SCALE
def : p-int22_H_GCGC_UCAA : -1448 * p-SCALE
def : p-int22_H_GCGC_UCAC : -1448 * p-SCALE
def : p-int22_H_GCGC_UCAG : -1448 * p-SCALE
def : p-int22_H_GCGC_UCAU : -1518 * p-SCALE
def : p-int22_H_GCGC_UCCA : -948 * p-SCALE
def : p-int22_H_GCGC_UCCC : -948 * p-SCALE
def : p-int22_H_GCGC_UCCG : -948 * p-SCALE
def : p-int22_H_GCGC_UCCU : -1018 * p-SCALE
def : p-int22_H_GCGC_UCGA : -1438 * p-SCALE
def : p-int22_H_GCGC_UCGC : -1438 * p-SCALE
def : p-int22_H_GCGC_UCGG : -1438 * p-SCALE
def : p-int22_H_GCGC_UCGU : -1508 * p-SCALE
def : p-int22_H_GCGC_UCUA : -1238 * p-SCALE
def : p-int22_H_GCGC_UCUC : -1238 * p-SCALE
def : p-int22_H_GCGC_UCUG : -1238 * p-SCALE
def : p-int22_H_GCGC_UCUU : -1308 * p-SCALE
def : p-int22_H_GCGC_UGAA : -1528 * p-SCALE
def : p-int22_H_GCGC_UGAC : -1528 * p-SCALE
def : p-int22_H_GCGC_UGAG : -1528 * p-SCALE
def : p-int22_H_GCGC_UGAU : -1598 * p-SCALE
def : p-int22_H_GCGC_UGCA : -1018 * p-SCALE
def : p-int22_H_GCGC_UGCC : -1018 * p-SCALE
def : p-int22_H_GCGC_UGCG : -1018 * p-SCALE
def : p-int22_H_GCGC_UGCU : -1088 * p-SCALE
def : p-int22_H_GCGC_UGGA : -1438 * p-SCALE
def : p-int22_H_GCGC_UGGC : -1438 * p-SCALE
def : p-int22_H_GCGC_UGGG : -1438 * p-SCALE
def : p-int22_H_GCGC_UGGU : -1508 * p-SCALE
def : p-int22_H_GCGC_UGUA : -1308 * p-SCALE
def : p-int22_H_GCGC_UGUC : -1308 * p-SCALE
def : p-int22_H_GCGC_UGUG : -1308 * p-SCALE
def : p-int22_H_GCGC_UGUU : -1378 * p-SCALE
def : p-int22_H_GCGC_UUAA : -1528 * p-SCALE
def : p-int22_H_GCGC_UUAC : -1528 * p-SCALE
def : p-int22_H_GCGC_UUAG : -1528 * p-SCALE
def : p-int22_H_GCGC_UUAU : -1598 * p-SCALE
def : p-int22_H_GCGC_UUCA : -1168 * p-SCALE
def : p-int22_H_GCGC_UUCC : -1168 * p-SCALE
def : p-int22_H_GCGC_UUCG : -1168 * p-SCALE
def : p-int22_H_GCGC_UUCU : -1238 * p-SCALE
def : p-int22_H_GCGC_UUGA : -1438 * p-SCALE
def : p-int22_H_GCGC_UUGC : -1438 * p-SCALE
def : p-int22_H_GCGC_UUGG : -1438 * p-SCALE
def : p-int22_H_GCGC_UUGU : -1508 * p-SCALE
def : p-int22_H_GCGC_UUUA : -1358 * p-SCALE
def : p-int22_H_GCGC_UUUC : -1358 * p-SCALE
def : p-int22_H_GCGC_UUUG : -1358 * p-SCALE
def : p-int22_H_GCGC_UUUU : -1428 * p-SCALE
def : p-int22_H_GCGU_AAAA : -1238 * p-SCALE
def : p-int22_H_GCGU_AAAC : -1598 * p-SCALE
def : p-int22_H_GCGU_AAAG : -1278 * p-SCALE
def : p-int22_H_GCGU_AAAU : -1598 * p-SCALE
def : p-int22_H_GCGU_AACA : -998 * p-SCALE
def : p-int22_H_GCGU_AACC : -1358 * p-SCALE
def : p-int22_H_GCGU_AACG : -1038 * p-SCALE
def : p-int22_H_GCGU_AACU : -1358 * p-SCALE
def : p-int22_H_GCGU_AAGA : -1178 * p-SCALE
def : p-int22_H_GCGU_AAGC : -1538 * p-SCALE
def : p-int22_H_GCGU_AAGG : -1218 * p-SCALE
def : p-int22_H_GCGU_AAGU : -1538 * p-SCALE
def : p-int22_H_GCGU_AAUA : -1068 * p-SCALE
def : p-int22_H_GCGU_AAUC : -1428 * p-SCALE
def : p-int22_H_GCGU_AAUG : -1108 * p-SCALE
def : p-int22_H_GCGU_AAUU : -1428 * p-SCALE
def : p-int22_H_GCGU_ACAA : -1308 * p-SCALE
def : p-int22_H_GCGU_ACAC : -1668 * p-SCALE
def : p-int22_H_GCGU_ACAG : -1348 * p-SCALE
def : p-int22_H_GCGU_ACAU : -1668 * p-SCALE
def : p-int22_H_GCGU_ACCA : -998 * p-SCALE
def : p-int22_H_GCGU_ACCC : -1358 * p-SCALE
def : p-int22_H_GCGU_ACCG : -1038 * p-SCALE
def : p-int22_H_GCGU_ACCU : -1358 * p-SCALE
def : p-int22_H_GCGU_ACGA : -1328 * p-SCALE
def : p-int22_H_GCGU_ACGC : -1688 * p-SCALE
def : p-int22_H_GCGU_ACGG : -1368 * p-SCALE
def : p-int22_H_GCGU_ACGU : -1688 * p-SCALE
def : p-int22_H_GCGU_ACUA : -958 * p-SCALE
def : p-int22_H_GCGU_ACUC : -1318 * p-SCALE
def : p-int22_H_GCGU_ACUG : -998 * p-SCALE
def : p-int22_H_GCGU_ACUU : -1318 * p-SCALE
def : p-int22_H_GCGU_AGAA : -1478 * p-SCALE
def : p-int22_H_GCGU_AGAC : -1838 * p-SCALE
def : p-int22_H_GCGU_AGAG : -1518 * p-SCALE
def : p-int22_H_GCGU_AGAU : -1838 * p-SCALE
def : p-int22_H_GCGU_AGCA : -878 * p-SCALE
def : p-int22_H_GCGU_AGCC : -1238 * p-SCALE
def : p-int22_H_GCGU_AGCG : -918 * p-SCALE
def : p-int22_H_GCGU_AGCU : -1238 * p-SCALE
def : p-int22_H_GCGU_AGGA : -1438 * p-SCALE
def : p-int22_H_GCGU_AGGC : -1798 * p-SCALE
def : p-int22_H_GCGU_AGGG : -1478 * p-SCALE
def : p-int22_H_GCGU_AGGU : -1798 * p-SCALE
def : p-int22_H_GCGU_AGUA : -1068 * p-SCALE
def : p-int22_H_GCGU_AGUC : -1428 * p-SCALE
def : p-int22_H_GCGU_AGUG : -1108 * p-SCALE
def : p-int22_H_GCGU_AGUU : -1428 * p-SCALE
def : p-int22_H_GCGU_AUAA : -1328 * p-SCALE
def : p-int22_H_GCGU_AUAC : -1688 * p-SCALE
def : p-int22_H_GCGU_AUAG : -1368 * p-SCALE
def : p-int22_H_GCGU_AUAU : -1688 * p-SCALE
def : p-int22_H_GCGU_AUCA : -998 * p-SCALE
def : p-int22_H_GCGU_AUCC : -1358 * p-SCALE
def : p-int22_H_GCGU_AUCG : -1038 * p-SCALE
def : p-int22_H_GCGU_AUCU : -1358 * p-SCALE
def : p-int22_H_GCGU_AUGA : -1328 * p-SCALE
def : p-int22_H_GCGU_AUGC : -1688 * p-SCALE
def : p-int22_H_GCGU_AUGG : -1368 * p-SCALE
def : p-int22_H_GCGU_AUGU : -1688 * p-SCALE
def : p-int22_H_GCGU_AUUA : -878 * p-SCALE
def : p-int22_H_GCGU_AUUC : -1238 * p-SCALE
def : p-int22_H_GCGU_AUUG : -918 * p-SCALE
def : p-int22_H_GCGU_AUUU : -1238 * p-SCALE
def : p-int22_H_GCGU_CAAA : -1438 * p-SCALE
def : p-int22_H_GCGU_CAAC : -1028 * p-SCALE
def : p-int22_H_GCGU_CAAG : -1028 * p-SCALE
def : p-int22_H_GCGU_CAAU : -1108 * p-SCALE
def : p-int22_H_GCGU_CACA : -1198 * p-SCALE
def : p-int22_H_GCGU_CACC : -788 * p-SCALE
def : p-int22_H_GCGU_CACG : -788 * p-SCALE
def : p-int22_H_GCGU_CACU : -868 * p-SCALE
def : p-int22_H_GCGU_CAGA : -1378 * p-SCALE
def : p-int22_H_GCGU_CAGC : -968 * p-SCALE
def : p-int22_H_GCGU_CAGG : -968 * p-SCALE
def : p-int22_H_GCGU_CAGU : -1048 * p-SCALE
def : p-int22_H_GCGU_CAUA : -1268 * p-SCALE
def : p-int22_H_GCGU_CAUC : -858 * p-SCALE
def : p-int22_H_GCGU_CAUG : -858 * p-SCALE
def : p-int22_H_GCGU_CAUU : -938 * p-SCALE
def : p-int22_H_GCGU_CCAA : -1508 * p-SCALE
def : p-int22_H_GCGU_CCAC : -1098 * p-SCALE
def : p-int22_H_GCGU_CCAG : -1098 * p-SCALE
def : p-int22_H_GCGU_CCAU : -1178 * p-SCALE
def : p-int22_H_GCGU_CCCA : -1198 * p-SCALE
def : p-int22_H_GCGU_CCCC : -788 * p-SCALE
def : p-int22_H_GCGU_CCCG : -788 * p-SCALE
def : p-int22_H_GCGU_CCCU : -868 * p-SCALE
def : p-int22_H_GCGU_CCGA : -1528 * p-SCALE
def : p-int22_H_GCGU_CCGC : -1118 * p-SCALE
def : p-int22_H_GCGU_CCGG : -1118 * p-SCALE
def : p-int22_H_GCGU_CCGU : -1198 * p-SCALE
def : p-int22_H_GCGU_CCUA : -1158 * p-SCALE
def : p-int22_H_GCGU_CCUC : -748 * p-SCALE
def : p-int22_H_GCGU_CCUG : -748 * p-SCALE
def : p-int22_H_GCGU_CCUU : -828 * p-SCALE
def : p-int22_H_GCGU_CGAA : -1678 * p-SCALE
def : p-int22_H_GCGU_CGAC : -1268 * p-SCALE
def : p-int22_H_GCGU_CGAG : -1268 * p-SCALE
def : p-int22_H_GCGU_CGAU : -1348 * p-SCALE
def : p-int22_H_GCGU_CGCA : -1078 * p-SCALE
def : p-int22_H_GCGU_CGCC : -668 * p-SCALE
def : p-int22_H_GCGU_CGCG : -668 * p-SCALE
def : p-int22_H_GCGU_CGCU : -748 * p-SCALE
def : p-int22_H_GCGU_CGGA : -1638 * p-SCALE
def : p-int22_H_GCGU_CGGC : -1228 * p-SCALE
def : p-int22_H_GCGU_CGGG : -1228 * p-SCALE
def : p-int22_H_GCGU_CGGU : -1308 * p-SCALE
def : p-int22_H_GCGU_CGUA : -1268 * p-SCALE
def : p-int22_H_GCGU_CGUC : -858 * p-SCALE
def : p-int22_H_GCGU_CGUG : -858 * p-SCALE
def : p-int22_H_GCGU_CGUU : -938 * p-SCALE
def : p-int22_H_GCGU_CUAA : -1528 * p-SCALE
def : p-int22_H_GCGU_CUAC : -1118 * p-SCALE
def : p-int22_H_GCGU_CUAG : -1118 * p-SCALE
def : p-int22_H_GCGU_CUAU : -1198 * p-SCALE
def : p-int22_H_GCGU_CUCA : -1198 * p-SCALE
def : p-int22_H_GCGU_CUCC : -788 * p-SCALE
def : p-int22_H_GCGU_CUCG : -788 * p-SCALE
def : p-int22_H_GCGU_CUCU : -868 * p-SCALE
def : p-int22_H_GCGU_CUGA : -1528 * p-SCALE
def : p-int22_H_GCGU_CUGC : -1118 * p-SCALE
def : p-int22_H_GCGU_CUGG : -1118 * p-SCALE
def : p-int22_H_GCGU_CUGU : -1198 * p-SCALE
def : p-int22_H_GCGU_CUUA : -1078 * p-SCALE
def : p-int22_H_GCGU_CUUC : -668 * p-SCALE
def : p-int22_H_GCGU_CUUG : -668 * p-SCALE
def : p-int22_H_GCGU_CUUU : -748 * p-SCALE
def : p-int22_H_GCGU_GAAA : -1428 * p-SCALE
def : p-int22_H_GCGU_GAAC : -1458 * p-SCALE
def : p-int22_H_GCGU_GAAG : -1338 * p-SCALE
def : p-int22_H_GCGU_GAAU : -1458 * p-SCALE
def : p-int22_H_GCGU_GACA : -1188 * p-SCALE
def : p-int22_H_GCGU_GACC : -1218 * p-SCALE
def : p-int22_H_GCGU_GACG : -1098 * p-SCALE
def : p-int22_H_GCGU_GACU : -1218 * p-SCALE
def : p-int22_H_GCGU_GAGA : -1368 * p-SCALE
def : p-int22_H_GCGU_GAGC : -1398 * p-SCALE
def : p-int22_H_GCGU_GAGG : -1278 * p-SCALE
def : p-int22_H_GCGU_GAGU : -1398 * p-SCALE
def : p-int22_H_GCGU_GAUA : -1258 * p-SCALE
def : p-int22_H_GCGU_GAUC : -1288 * p-SCALE
def : p-int22_H_GCGU_GAUG : -1168 * p-SCALE
def : p-int22_H_GCGU_GAUU : -1288 * p-SCALE
def : p-int22_H_GCGU_GCAA : -1498 * p-SCALE
def : p-int22_H_GCGU_GCAC : -1528 * p-SCALE
def : p-int22_H_GCGU_GCAG : -1408 * p-SCALE
def : p-int22_H_GCGU_GCAU : -1528 * p-SCALE
def : p-int22_H_GCGU_GCCA : -1188 * p-SCALE
def : p-int22_H_GCGU_GCCC : -1218 * p-SCALE
def : p-int22_H_GCGU_GCCG : -1098 * p-SCALE
def : p-int22_H_GCGU_GCCU : -1218 * p-SCALE
def : p-int22_H_GCGU_GCGA : -1518 * p-SCALE
def : p-int22_H_GCGU_GCGC : -1548 * p-SCALE
def : p-int22_H_GCGU_GCGG : -1428 * p-SCALE
def : p-int22_H_GCGU_GCGU : -1548 * p-SCALE
def : p-int22_H_GCGU_GCUA : -1148 * p-SCALE
def : p-int22_H_GCGU_GCUC : -1178 * p-SCALE
def : p-int22_H_GCGU_GCUG : -1058 * p-SCALE
def : p-int22_H_GCGU_GCUU : -1178 * p-SCALE
def : p-int22_H_GCGU_GGAA : -1668 * p-SCALE
def : p-int22_H_GCGU_GGAC : -1698 * p-SCALE
def : p-int22_H_GCGU_GGAG : -1578 * p-SCALE
def : p-int22_H_GCGU_GGAU : -1698 * p-SCALE
def : p-int22_H_GCGU_GGCA : -1068 * p-SCALE
def : p-int22_H_GCGU_GGCC : -1098 * p-SCALE
def : p-int22_H_GCGU_GGCG : -978 * p-SCALE
def : p-int22_H_GCGU_GGCU : -1098 * p-SCALE
def : p-int22_H_GCGU_GGGA : -1628 * p-SCALE
def : p-int22_H_GCGU_GGGC : -1658 * p-SCALE
def : p-int22_H_GCGU_GGGG : -1538 * p-SCALE
def : p-int22_H_GCGU_GGGU : -1658 * p-SCALE
def : p-int22_H_GCGU_GGUA : -1258 * p-SCALE
def : p-int22_H_GCGU_GGUC : -1288 * p-SCALE
def : p-int22_H_GCGU_GGUG : -1168 * p-SCALE
def : p-int22_H_GCGU_GGUU : -1288 * p-SCALE
def : p-int22_H_GCGU_GUAA : -1518 * p-SCALE
def : p-int22_H_GCGU_GUAC : -1548 * p-SCALE
def : p-int22_H_GCGU_GUAG : -1428 * p-SCALE
def : p-int22_H_GCGU_GUAU : -1548 * p-SCALE
def : p-int22_H_GCGU_GUCA : -1188 * p-SCALE
def : p-int22_H_GCGU_GUCC : -1218 * p-SCALE
def : p-int22_H_GCGU_GUCG : -1098 * p-SCALE
def : p-int22_H_GCGU_GUCU : -1218 * p-SCALE
def : p-int22_H_GCGU_GUGA : -1518 * p-SCALE
def : p-int22_H_GCGU_GUGC : -1548 * p-SCALE
def : p-int22_H_GCGU_GUGG : -1428 * p-SCALE
def : p-int22_H_GCGU_GUGU : -1548 * p-SCALE
def : p-int22_H_GCGU_GUUA : -1068 * p-SCALE
def : p-int22_H_GCGU_GUUC : -1098 * p-SCALE
def : p-int22_H_GCGU_GUUG : -978 * p-SCALE
def : p-int22_H_GCGU_GUUU : -1098 * p-SCALE
def : p-int22_H_GCGU_UAAA : -1218 * p-SCALE
def : p-int22_H_GCGU_UAAC : -1218 * p-SCALE
def : p-int22_H_GCGU_UAAG : -1218 * p-SCALE
def : p-int22_H_GCGU_UAAU : -1288 * p-SCALE
def : p-int22_H_GCGU_UACA : -978 * p-SCALE
def : p-int22_H_GCGU_UACC : -978 * p-SCALE
def : p-int22_H_GCGU_UACG : -978 * p-SCALE
def : p-int22_H_GCGU_UACU : -1048 * p-SCALE
def : p-int22_H_GCGU_UAGA : -1158 * p-SCALE
def : p-int22_H_GCGU_UAGC : -1158 * p-SCALE
def : p-int22_H_GCGU_UAGG : -1158 * p-SCALE
def : p-int22_H_GCGU_UAGU : -1228 * p-SCALE
def : p-int22_H_GCGU_UAUA : -1048 * p-SCALE
def : p-int22_H_GCGU_UAUC : -1048 * p-SCALE
def : p-int22_H_GCGU_UAUG : -1048 * p-SCALE
def : p-int22_H_GCGU_UAUU : -1118 * p-SCALE
def : p-int22_H_GCGU_UCAA : -1288 * p-SCALE
def : p-int22_H_GCGU_UCAC : -1288 * p-SCALE
def : p-int22_H_GCGU_UCAG : -1288 * p-SCALE
def : p-int22_H_GCGU_UCAU : -1358 * p-SCALE
def : p-int22_H_GCGU_UCCA : -978 * p-SCALE
def : p-int22_H_GCGU_UCCC : -978 * p-SCALE
def : p-int22_H_GCGU_UCCG : -978 * p-SCALE
def : p-int22_H_GCGU_UCCU : -1048 * p-SCALE
def : p-int22_H_GCGU_UCGA : -1308 * p-SCALE
def : p-int22_H_GCGU_UCGC : -1308 * p-SCALE
def : p-int22_H_GCGU_UCGG : -1308 * p-SCALE
def : p-int22_H_GCGU_UCGU : -1378 * p-SCALE
def : p-int22_H_GCGU_UCUA : -938 * p-SCALE
def : p-int22_H_GCGU_UCUC : -938 * p-SCALE
def : p-int22_H_GCGU_UCUG : -938 * p-SCALE
def : p-int22_H_GCGU_UCUU : -1008 * p-SCALE
def : p-int22_H_GCGU_UGAA : -1458 * p-SCALE
def : p-int22_H_GCGU_UGAC : -1458 * p-SCALE
def : p-int22_H_GCGU_UGAG : -1458 * p-SCALE
def : p-int22_H_GCGU_UGAU : -1528 * p-SCALE
def : p-int22_H_GCGU_UGCA : -858 * p-SCALE
def : p-int22_H_GCGU_UGCC : -858 * p-SCALE
def : p-int22_H_GCGU_UGCG : -858 * p-SCALE
def : p-int22_H_GCGU_UGCU : -928 * p-SCALE
def : p-int22_H_GCGU_UGGA : -1418 * p-SCALE
def : p-int22_H_GCGU_UGGC : -1418 * p-SCALE
def : p-int22_H_GCGU_UGGG : -1418 * p-SCALE
def : p-int22_H_GCGU_UGGU : -1488 * p-SCALE
def : p-int22_H_GCGU_UGUA : -1048 * p-SCALE
def : p-int22_H_GCGU_UGUC : -1048 * p-SCALE
def : p-int22_H_GCGU_UGUG : -1048 * p-SCALE
def : p-int22_H_GCGU_UGUU : -1118 * p-SCALE
def : p-int22_H_GCGU_UUAA : -1308 * p-SCALE
def : p-int22_H_GCGU_UUAC : -1308 * p-SCALE
def : p-int22_H_GCGU_UUAG : -1308 * p-SCALE
def : p-int22_H_GCGU_UUAU : -1378 * p-SCALE
def : p-int22_H_GCGU_UUCA : -978 * p-SCALE
def : p-int22_H_GCGU_UUCC : -978 * p-SCALE
def : p-int22_H_GCGU_UUCG : -978 * p-SCALE
def : p-int22_H_GCGU_UUCU : -1048 * p-SCALE
def : p-int22_H_GCGU_UUGA : -1308 * p-SCALE
def : p-int22_H_GCGU_UUGC : -1308 * p-SCALE
def : p-int22_H_GCGU_UUGG : -1308 * p-SCALE
def : p-int22_H_GCGU_UUGU : -1378 * p-SCALE
def : p-int22_H_GCGU_UUUA : -858 * p-SCALE
def : p-int22_H_GCGU_UUUC : -858 * p-SCALE
def : p-int22_H_GCGU_UUUG : -858 * p-SCALE
def : p-int22_H_GCGU_UUUU : -928 * p-SCALE
def : p-int22_H_GCUG_AAAA : -948 * p-SCALE
def : p-int22_H_GCUG_AAAC : -1308 * p-SCALE
def : p-int22_H_GCUG_AAAG : -988 * p-SCALE
def : p-int22_H_GCUG_AAAU : -1308 * p-SCALE
def : p-int22_H_GCUG_AACA : -778 * p-SCALE
def : p-int22_H_GCUG_AACC : -1138 * p-SCALE
def : p-int22_H_GCUG_AACG : -818 * p-SCALE
def : p-int22_H_GCUG_AACU : -1138 * p-SCALE
def : p-int22_H_GCUG_AAGA : -858 * p-SCALE
def : p-int22_H_GCUG_AAGC : -1218 * p-SCALE
def : p-int22_H_GCUG_AAGG : -898 * p-SCALE
def : p-int22_H_GCUG_AAGU : -1218 * p-SCALE
def : p-int22_H_GCUG_AAUA : -848 * p-SCALE
def : p-int22_H_GCUG_AAUC : -1208 * p-SCALE
def : p-int22_H_GCUG_AAUG : -888 * p-SCALE
def : p-int22_H_GCUG_AAUU : -1208 * p-SCALE
def : p-int22_H_GCUG_ACAA : -1118 * p-SCALE
def : p-int22_H_GCUG_ACAC : -1478 * p-SCALE
def : p-int22_H_GCUG_ACAG : -1158 * p-SCALE
def : p-int22_H_GCUG_ACAU : -1478 * p-SCALE
def : p-int22_H_GCUG_ACCA : -758 * p-SCALE
def : p-int22_H_GCUG_ACCC : -1118 * p-SCALE
def : p-int22_H_GCUG_ACCG : -798 * p-SCALE
def : p-int22_H_GCUG_ACCU : -1118 * p-SCALE
def : p-int22_H_GCUG_ACGA : -1208 * p-SCALE
def : p-int22_H_GCUG_ACGC : -1568 * p-SCALE
def : p-int22_H_GCUG_ACGG : -1248 * p-SCALE
def : p-int22_H_GCUG_ACGU : -1568 * p-SCALE
def : p-int22_H_GCUG_ACUA : -848 * p-SCALE
def : p-int22_H_GCUG_ACUC : -1208 * p-SCALE
def : p-int22_H_GCUG_ACUG : -888 * p-SCALE
def : p-int22_H_GCUG_ACUU : -1208 * p-SCALE
def : p-int22_H_GCUG_AGAA : -1118 * p-SCALE
def : p-int22_H_GCUG_AGAC : -1478 * p-SCALE
def : p-int22_H_GCUG_AGAG : -1158 * p-SCALE
def : p-int22_H_GCUG_AGAU : -1478 * p-SCALE
def : p-int22_H_GCUG_AGCA : -758 * p-SCALE
def : p-int22_H_GCUG_AGCC : -1118 * p-SCALE
def : p-int22_H_GCUG_AGCG : -798 * p-SCALE
def : p-int22_H_GCUG_AGCU : -1118 * p-SCALE
def : p-int22_H_GCUG_AGGA : -1208 * p-SCALE
def : p-int22_H_GCUG_AGGC : -1568 * p-SCALE
def : p-int22_H_GCUG_AGGG : -1248 * p-SCALE
def : p-int22_H_GCUG_AGGU : -1568 * p-SCALE
def : p-int22_H_GCUG_AGUA : -848 * p-SCALE
def : p-int22_H_GCUG_AGUC : -1208 * p-SCALE
def : p-int22_H_GCUG_AGUG : -888 * p-SCALE
def : p-int22_H_GCUG_AGUU : -1208 * p-SCALE
def : p-int22_H_GCUG_AUAA : -1118 * p-SCALE
def : p-int22_H_GCUG_AUAC : -1478 * p-SCALE
def : p-int22_H_GCUG_AUAG : -1158 * p-SCALE
def : p-int22_H_GCUG_AUAU : -1478 * p-SCALE
def : p-int22_H_GCUG_AUCA : -758 * p-SCALE
def : p-int22_H_GCUG_AUCC : -1118 * p-SCALE
def : p-int22_H_GCUG_AUCG : -798 * p-SCALE
def : p-int22_H_GCUG_AUCU : -1118 * p-SCALE
def : p-int22_H_GCUG_AUGA : -1208 * p-SCALE
def : p-int22_H_GCUG_AUGC : -1568 * p-SCALE
def : p-int22_H_GCUG_AUGG : -1248 * p-SCALE
def : p-int22_H_GCUG_AUGU : -1568 * p-SCALE
def : p-int22_H_GCUG_AUUA : -848 * p-SCALE
def : p-int22_H_GCUG_AUUC : -1208 * p-SCALE
def : p-int22_H_GCUG_AUUG : -888 * p-SCALE
def : p-int22_H_GCUG_AUUU : -1208 * p-SCALE
def : p-int22_H_GCUG_CAAA : -1148 * p-SCALE
def : p-int22_H_GCUG_CAAC : -738 * p-SCALE
def : p-int22_H_GCUG_CAAG : -738 * p-SCALE
def : p-int22_H_GCUG_CAAU : -818 * p-SCALE
def : p-int22_H_GCUG_CACA : -978 * p-SCALE
def : p-int22_H_GCUG_CACC : -568 * p-SCALE
def : p-int22_H_GCUG_CACG : -568 * p-SCALE
def : p-int22_H_GCUG_CACU : -648 * p-SCALE
def : p-int22_H_GCUG_CAGA : -1058 * p-SCALE
def : p-int22_H_GCUG_CAGC : -648 * p-SCALE
def : p-int22_H_GCUG_CAGG : -648 * p-SCALE
def : p-int22_H_GCUG_CAGU : -728 * p-SCALE
def : p-int22_H_GCUG_CAUA : -1048 * p-SCALE
def : p-int22_H_GCUG_CAUC : -638 * p-SCALE
def : p-int22_H_GCUG_CAUG : -638 * p-SCALE
def : p-int22_H_GCUG_CAUU : -718 * p-SCALE
def : p-int22_H_GCUG_CCAA : -1318 * p-SCALE
def : p-int22_H_GCUG_CCAC : -908 * p-SCALE
def : p-int22_H_GCUG_CCAG : -908 * p-SCALE
def : p-int22_H_GCUG_CCAU : -988 * p-SCALE
def : p-int22_H_GCUG_CCCA : -958 * p-SCALE
def : p-int22_H_GCUG_CCCC : -548 * p-SCALE
def : p-int22_H_GCUG_CCCG : -548 * p-SCALE
def : p-int22_H_GCUG_CCCU : -628 * p-SCALE
def : p-int22_H_GCUG_CCGA : -1408 * p-SCALE
def : p-int22_H_GCUG_CCGC : -998 * p-SCALE
def : p-int22_H_GCUG_CCGG : -998 * p-SCALE
def : p-int22_H_GCUG_CCGU : -1078 * p-SCALE
def : p-int22_H_GCUG_CCUA : -1048 * p-SCALE
def : p-int22_H_GCUG_CCUC : -638 * p-SCALE
def : p-int22_H_GCUG_CCUG : -638 * p-SCALE
def : p-int22_H_GCUG_CCUU : -718 * p-SCALE
def : p-int22_H_GCUG_CGAA : -1318 * p-SCALE
def : p-int22_H_GCUG_CGAC : -908 * p-SCALE
def : p-int22_H_GCUG_CGAG : -908 * p-SCALE
def : p-int22_H_GCUG_CGAU : -988 * p-SCALE
def : p-int22_H_GCUG_CGCA : -958 * p-SCALE
def : p-int22_H_GCUG_CGCC : -548 * p-SCALE
def : p-int22_H_GCUG_CGCG : -548 * p-SCALE
def : p-int22_H_GCUG_CGCU : -628 * p-SCALE
def : p-int22_H_GCUG_CGGA : -1408 * p-SCALE
def : p-int22_H_GCUG_CGGC : -998 * p-SCALE
def : p-int22_H_GCUG_CGGG : -998 * p-SCALE
def : p-int22_H_GCUG_CGGU : -1078 * p-SCALE
def : p-int22_H_GCUG_CGUA : -1048 * p-SCALE
def : p-int22_H_GCUG_CGUC : -638 * p-SCALE
def : p-int22_H_GCUG_CGUG : -638 * p-SCALE
def : p-int22_H_GCUG_CGUU : -718 * p-SCALE
def : p-int22_H_GCUG_CUAA : -1318 * p-SCALE
def : p-int22_H_GCUG_CUAC : -908 * p-SCALE
def : p-int22_H_GCUG_CUAG : -908 * p-SCALE
def : p-int22_H_GCUG_CUAU : -988 * p-SCALE
def : p-int22_H_GCUG_CUCA : -958 * p-SCALE
def : p-int22_H_GCUG_CUCC : -548 * p-SCALE
def : p-int22_H_GCUG_CUCG : -548 * p-SCALE
def : p-int22_H_GCUG_CUCU : -628 * p-SCALE
def : p-int22_H_GCUG_CUGA : -1408 * p-SCALE
def : p-int22_H_GCUG_CUGC : -998 * p-SCALE
def : p-int22_H_GCUG_CUGG : -998 * p-SCALE
def : p-int22_H_GCUG_CUGU : -1078 * p-SCALE
def : p-int22_H_GCUG_CUUA : -1048 * p-SCALE
def : p-int22_H_GCUG_CUUC : -638 * p-SCALE
def : p-int22_H_GCUG_CUUG : -638 * p-SCALE
def : p-int22_H_GCUG_CUUU : -718 * p-SCALE
def : p-int22_H_GCUG_GAAA : -1138 * p-SCALE
def : p-int22_H_GCUG_GAAC : -1168 * p-SCALE
def : p-int22_H_GCUG_GAAG : -1048 * p-SCALE
def : p-int22_H_GCUG_GAAU : -1168 * p-SCALE
def : p-int22_H_GCUG_GACA : -968 * p-SCALE
def : p-int22_H_GCUG_GACC : -998 * p-SCALE
def : p-int22_H_GCUG_GACG : -878 * p-SCALE
def : p-int22_H_GCUG_GACU : -998 * p-SCALE
def : p-int22_H_GCUG_GAGA : -1048 * p-SCALE
def : p-int22_H_GCUG_GAGC : -1078 * p-SCALE
def : p-int22_H_GCUG_GAGG : -958 * p-SCALE
def : p-int22_H_GCUG_GAGU : -1078 * p-SCALE
def : p-int22_H_GCUG_GAUA : -1038 * p-SCALE
def : p-int22_H_GCUG_GAUC : -1068 * p-SCALE
def : p-int22_H_GCUG_GAUG : -948 * p-SCALE
def : p-int22_H_GCUG_GAUU : -1068 * p-SCALE
def : p-int22_H_GCUG_GCAA : -1308 * p-SCALE
def : p-int22_H_GCUG_GCAC : -1338 * p-SCALE
def : p-int22_H_GCUG_GCAG : -1218 * p-SCALE
def : p-int22_H_GCUG_GCAU : -1338 * p-SCALE
def : p-int22_H_GCUG_GCCA : -948 * p-SCALE
def : p-int22_H_GCUG_GCCC : -978 * p-SCALE
def : p-int22_H_GCUG_GCCG : -858 * p-SCALE
def : p-int22_H_GCUG_GCCU : -978 * p-SCALE
def : p-int22_H_GCUG_GCGA : -1398 * p-SCALE
def : p-int22_H_GCUG_GCGC : -1428 * p-SCALE
def : p-int22_H_GCUG_GCGG : -1308 * p-SCALE
def : p-int22_H_GCUG_GCGU : -1428 * p-SCALE
def : p-int22_H_GCUG_GCUA : -1038 * p-SCALE
def : p-int22_H_GCUG_GCUC : -1068 * p-SCALE
def : p-int22_H_GCUG_GCUG : -948 * p-SCALE
def : p-int22_H_GCUG_GCUU : -1068 * p-SCALE
def : p-int22_H_GCUG_GGAA : -1308 * p-SCALE
def : p-int22_H_GCUG_GGAC : -1338 * p-SCALE
def : p-int22_H_GCUG_GGAG : -1218 * p-SCALE
def : p-int22_H_GCUG_GGAU : -1338 * p-SCALE
def : p-int22_H_GCUG_GGCA : -948 * p-SCALE
def : p-int22_H_GCUG_GGCC : -978 * p-SCALE
def : p-int22_H_GCUG_GGCG : -858 * p-SCALE
def : p-int22_H_GCUG_GGCU : -978 * p-SCALE
def : p-int22_H_GCUG_GGGA : -1398 * p-SCALE
def : p-int22_H_GCUG_GGGC : -1428 * p-SCALE
def : p-int22_H_GCUG_GGGG : -1308 * p-SCALE
def : p-int22_H_GCUG_GGGU : -1428 * p-SCALE
def : p-int22_H_GCUG_GGUA : -1038 * p-SCALE
def : p-int22_H_GCUG_GGUC : -1068 * p-SCALE
def : p-int22_H_GCUG_GGUG : -948 * p-SCALE
def : p-int22_H_GCUG_GGUU : -1068 * p-SCALE
def : p-int22_H_GCUG_GUAA : -1308 * p-SCALE
def : p-int22_H_GCUG_GUAC : -1338 * p-SCALE
def : p-int22_H_GCUG_GUAG : -1218 * p-SCALE
def : p-int22_H_GCUG_GUAU : -1338 * p-SCALE
def : p-int22_H_GCUG_GUCA : -948 * p-SCALE
def : p-int22_H_GCUG_GUCC : -978 * p-SCALE
def : p-int22_H_GCUG_GUCG : -858 * p-SCALE
def : p-int22_H_GCUG_GUCU : -978 * p-SCALE
def : p-int22_H_GCUG_GUGA : -1398 * p-SCALE
def : p-int22_H_GCUG_GUGC : -1428 * p-SCALE
def : p-int22_H_GCUG_GUGG : -1308 * p-SCALE
def : p-int22_H_GCUG_GUGU : -1428 * p-SCALE
def : p-int22_H_GCUG_GUUA : -1038 * p-SCALE
def : p-int22_H_GCUG_GUUC : -1068 * p-SCALE
def : p-int22_H_GCUG_GUUG : -948 * p-SCALE
def : p-int22_H_GCUG_GUUU : -1068 * p-SCALE
def : p-int22_H_GCUG_UAAA : -928 * p-SCALE
def : p-int22_H_GCUG_UAAC : -928 * p-SCALE
def : p-int22_H_GCUG_UAAG : -928 * p-SCALE
def : p-int22_H_GCUG_UAAU : -998 * p-SCALE
def : p-int22_H_GCUG_UACA : -758 * p-SCALE
def : p-int22_H_GCUG_UACC : -758 * p-SCALE
def : p-int22_H_GCUG_UACG : -758 * p-SCALE
def : p-int22_H_GCUG_UACU : -828 * p-SCALE
def : p-int22_H_GCUG_UAGA : -838 * p-SCALE
def : p-int22_H_GCUG_UAGC : -838 * p-SCALE
def : p-int22_H_GCUG_UAGG : -838 * p-SCALE
def : p-int22_H_GCUG_UAGU : -908 * p-SCALE
def : p-int22_H_GCUG_UAUA : -828 * p-SCALE
def : p-int22_H_GCUG_UAUC : -828 * p-SCALE
def : p-int22_H_GCUG_UAUG : -828 * p-SCALE
def : p-int22_H_GCUG_UAUU : -898 * p-SCALE
def : p-int22_H_GCUG_UCAA : -1098 * p-SCALE
def : p-int22_H_GCUG_UCAC : -1098 * p-SCALE
def : p-int22_H_GCUG_UCAG : -1098 * p-SCALE
def : p-int22_H_GCUG_UCAU : -1168 * p-SCALE
def : p-int22_H_GCUG_UCCA : -738 * p-SCALE
def : p-int22_H_GCUG_UCCC : -738 * p-SCALE
def : p-int22_H_GCUG_UCCG : -738 * p-SCALE
def : p-int22_H_GCUG_UCCU : -808 * p-SCALE
def : p-int22_H_GCUG_UCGA : -1188 * p-SCALE
def : p-int22_H_GCUG_UCGC : -1188 * p-SCALE
def : p-int22_H_GCUG_UCGG : -1188 * p-SCALE
def : p-int22_H_GCUG_UCGU : -1258 * p-SCALE
def : p-int22_H_GCUG_UCUA : -828 * p-SCALE
def : p-int22_H_GCUG_UCUC : -828 * p-SCALE
def : p-int22_H_GCUG_UCUG : -828 * p-SCALE
def : p-int22_H_GCUG_UCUU : -898 * p-SCALE
def : p-int22_H_GCUG_UGAA : -1098 * p-SCALE
def : p-int22_H_GCUG_UGAC : -1098 * p-SCALE
def : p-int22_H_GCUG_UGAG : -1098 * p-SCALE
def : p-int22_H_GCUG_UGAU : -1168 * p-SCALE
def : p-int22_H_GCUG_UGCA : -738 * p-SCALE
def : p-int22_H_GCUG_UGCC : -738 * p-SCALE
def : p-int22_H_GCUG_UGCG : -738 * p-SCALE
def : p-int22_H_GCUG_UGCU : -808 * p-SCALE
def : p-int22_H_GCUG_UGGA : -1188 * p-SCALE
def : p-int22_H_GCUG_UGGC : -1188 * p-SCALE
def : p-int22_H_GCUG_UGGG : -1188 * p-SCALE
def : p-int22_H_GCUG_UGGU : -1258 * p-SCALE
def : p-int22_H_GCUG_UGUA : -828 * p-SCALE
def : p-int22_H_GCUG_UGUC : -828 * p-SCALE
def : p-int22_H_GCUG_UGUG : -828 * p-SCALE
def : p-int22_H_GCUG_UGUU : -898 * p-SCALE
def : p-int22_H_GCUG_UUAA : -1098 * p-SCALE
def : p-int22_H_GCUG_UUAC : -1098 * p-SCALE
def : p-int22_H_GCUG_UUAG : -1098 * p-SCALE
def : p-int22_H_GCUG_UUAU : -1168 * p-SCALE
def : p-int22_H_GCUG_UUCA : -738 * p-SCALE
def : p-int22_H_GCUG_UUCC : -738 * p-SCALE
def : p-int22_H_GCUG_UUCG : -738 * p-SCALE
def : p-int22_H_GCUG_UUCU : -808 * p-SCALE
def : p-int22_H_GCUG_UUGA : -1188 * p-SCALE
def : p-int22_H_GCUG_UUGC : -1188 * p-SCALE
def : p-int22_H_GCUG_UUGG : -1188 * p-SCALE
def : p-int22_H_GCUG_UUGU : -1258 * p-SCALE
def : p-int22_H_GCUG_UUUA : -828 * p-SCALE
def : p-int22_H_GCUG_UUUC : -828 * p-SCALE
def : p-int22_H_GCUG_UUUG : -828 * p-SCALE
def : p-int22_H_GCUG_UUUU : -898 * p-SCALE
def : p-int22_H_GCAU_AAAA : -918 * p-SCALE
def : p-int22_H_GCAU_AAAC : -1278 * p-SCALE
def : p-int22_H_GCAU_AAAG : -958 * p-SCALE
def : p-int22_H_GCAU_AAAU : -1278 * p-SCALE
def : p-int22_H_GCAU_AACA : -948 * p-SCALE
def : p-int22_H_GCAU_AACC : -1308 * p-SCALE
def : p-int22_H_GCAU_AACG : -988 * p-SCALE
def : p-int22_H_GCAU_AACU : -1308 * p-SCALE
def : p-int22_H_GCAU_AAGA : -898 * p-SCALE
def : p-int22_H_GCAU_AAGC : -1258 * p-SCALE
def : p-int22_H_GCAU_AAGG : -938 * p-SCALE
def : p-int22_H_GCAU_AAGU : -1258 * p-SCALE
def : p-int22_H_GCAU_AAUA : -798 * p-SCALE
def : p-int22_H_GCAU_AAUC : -1158 * p-SCALE
def : p-int22_H_GCAU_AAUG : -838 * p-SCALE
def : p-int22_H_GCAU_AAUU : -1158 * p-SCALE
def : p-int22_H_GCAU_ACAA : -1148 * p-SCALE
def : p-int22_H_GCAU_ACAC : -1508 * p-SCALE
def : p-int22_H_GCAU_ACAG : -1188 * p-SCALE
def : p-int22_H_GCAU_ACAU : -1508 * p-SCALE
def : p-int22_H_GCAU_ACCA : -1028 * p-SCALE
def : p-int22_H_GCAU_ACCC : -1388 * p-SCALE
def : p-int22_H_GCAU_ACCG : -1068 * p-SCALE
def : p-int22_H_GCAU_ACCU : -1388 * p-SCALE
def : p-int22_H_GCAU_ACGA : -1198 * p-SCALE
def : p-int22_H_GCAU_ACGC : -1558 * p-SCALE
def : p-int22_H_GCAU_ACGG : -1238 * p-SCALE
def : p-int22_H_GCAU_ACGU : -1558 * p-SCALE
def : p-int22_H_GCAU_ACUA : -658 * p-SCALE
def : p-int22_H_GCAU_ACUC : -1018 * p-SCALE
def : p-int22_H_GCAU_ACUG : -698 * p-SCALE
def : p-int22_H_GCAU_ACUU : -1018 * p-SCALE
def : p-int22_H_GCAU_AGAA : -1408 * p-SCALE
def : p-int22_H_GCAU_AGAC : -1768 * p-SCALE
def : p-int22_H_GCAU_AGAG : -1448 * p-SCALE
def : p-int22_H_GCAU_AGAU : -1768 * p-SCALE
def : p-int22_H_GCAU_AGCA : -718 * p-SCALE
def : p-int22_H_GCAU_AGCC : -1078 * p-SCALE
def : p-int22_H_GCAU_AGCG : -758 * p-SCALE
def : p-int22_H_GCAU_AGCU : -1078 * p-SCALE
def : p-int22_H_GCAU_AGGA : -1408 * p-SCALE
def : p-int22_H_GCAU_AGGC : -1768 * p-SCALE
def : p-int22_H_GCAU_AGGG : -1448 * p-SCALE
def : p-int22_H_GCAU_AGGU : -1768 * p-SCALE
def : p-int22_H_GCAU_AGUA : -798 * p-SCALE
def : p-int22_H_GCAU_AGUC : -1158 * p-SCALE
def : p-int22_H_GCAU_AGUG : -838 * p-SCALE
def : p-int22_H_GCAU_AGUU : -1158 * p-SCALE
def : p-int22_H_GCAU_AUAA : -1108 * p-SCALE
def : p-int22_H_GCAU_AUAC : -1468 * p-SCALE
def : p-int22_H_GCAU_AUAG : -1148 * p-SCALE
def : p-int22_H_GCAU_AUAU : -1468 * p-SCALE
def : p-int22_H_GCAU_AUCA : -698 * p-SCALE
def : p-int22_H_GCAU_AUCC : -1058 * p-SCALE
def : p-int22_H_GCAU_AUCG : -738 * p-SCALE
def : p-int22_H_GCAU_AUCU : -1058 * p-SCALE
def : p-int22_H_GCAU_AUGA : -1198 * p-SCALE
def : p-int22_H_GCAU_AUGC : -1558 * p-SCALE
def : p-int22_H_GCAU_AUGG : -1238 * p-SCALE
def : p-int22_H_GCAU_AUGU : -1558 * p-SCALE
def : p-int22_H_GCAU_AUUA : -659 * p-SCALE
def : p-int22_H_GCAU_AUUC : -1019 * p-SCALE
def : p-int22_H_GCAU_AUUG : -699 * p-SCALE
def : p-int22_H_GCAU_AUUU : -1019 * p-SCALE
def : p-int22_H_GCAU_CAAA : -1118 * p-SCALE
def : p-int22_H_GCAU_CAAC : -708 * p-SCALE
def : p-int22_H_GCAU_CAAG : -708 * p-SCALE
def : p-int22_H_GCAU_CAAU : -788 * p-SCALE
def : p-int22_H_GCAU_CACA : -1148 * p-SCALE
def : p-int22_H_GCAU_CACC : -738 * p-SCALE
def : p-int22_H_GCAU_CACG : -738 * p-SCALE
def : p-int22_H_GCAU_CACU : -818 * p-SCALE
def : p-int22_H_GCAU_CAGA : -1098 * p-SCALE
def : p-int22_H_GCAU_CAGC : -688 * p-SCALE
def : p-int22_H_GCAU_CAGG : -688 * p-SCALE
def : p-int22_H_GCAU_CAGU : -768 * p-SCALE
def : p-int22_H_GCAU_CAUA : -998 * p-SCALE
def : p-int22_H_GCAU_CAUC : -588 * p-SCALE
def : p-int22_H_GCAU_CAUG : -588 * p-SCALE
def : p-int22_H_GCAU_CAUU : -668 * p-SCALE
def : p-int22_H_GCAU_CCAA : -1348 * p-SCALE
def : p-int22_H_GCAU_CCAC : -938 * p-SCALE
def : p-int22_H_GCAU_CCAG : -938 * p-SCALE
def : p-int22_H_GCAU_CCAU : -1018 * p-SCALE
def : p-int22_H_GCAU_CCCA : -1228 * p-SCALE
def : p-int22_H_GCAU_CCCC : -818 * p-SCALE
def : p-int22_H_GCAU_CCCG : -818 * p-SCALE
def : p-int22_H_GCAU_CCCU : -898 * p-SCALE
def : p-int22_H_GCAU_CCGA : -1398 * p-SCALE
def : p-int22_H_GCAU_CCGC : -988 * p-SCALE
def : p-int22_H_GCAU_CCGG : -988 * p-SCALE
def : p-int22_H_GCAU_CCGU : -1068 * p-SCALE
def : p-int22_H_GCAU_CCUA : -858 * p-SCALE
def : p-int22_H_GCAU_CCUC : -448 * p-SCALE
def : p-int22_H_GCAU_CCUG : -448 * p-SCALE
def : p-int22_H_GCAU_CCUU : -528 * p-SCALE
def : p-int22_H_GCAU_CGAA : -1608 * p-SCALE
def : p-int22_H_GCAU_CGAC : -1198 * p-SCALE
def : p-int22_H_GCAU_CGAG : -1198 * p-SCALE
def : p-int22_H_GCAU_CGAU : -1278 * p-SCALE
def : p-int22_H_GCAU_CGCA : -918 * p-SCALE
def : p-int22_H_GCAU_CGCC : -508 * p-SCALE
def : p-int22_H_GCAU_CGCG : -508 * p-SCALE
def : p-int22_H_GCAU_CGCU : -588 * p-SCALE
def : p-int22_H_GCAU_CGGA : -1608 * p-SCALE
def : p-int22_H_GCAU_CGGC : -1198 * p-SCALE
def : p-int22_H_GCAU_CGGG : -1198 * p-SCALE
def : p-int22_H_GCAU_CGGU : -1278 * p-SCALE
def : p-int22_H_GCAU_CGUA : -998 * p-SCALE
def : p-int22_H_GCAU_CGUC : -588 * p-SCALE
def : p-int22_H_GCAU_CGUG : -588 * p-SCALE
def : p-int22_H_GCAU_CGUU : -668 * p-SCALE
def : p-int22_H_GCAU_CUAA : -1308 * p-SCALE
def : p-int22_H_GCAU_CUAC : -898 * p-SCALE
def : p-int22_H_GCAU_CUAG : -898 * p-SCALE
def : p-int22_H_GCAU_CUAU : -978 * p-SCALE
def : p-int22_H_GCAU_CUCA : -898 * p-SCALE
def : p-int22_H_GCAU_CUCC : -488 * p-SCALE
def : p-int22_H_GCAU_CUCG : -488 * p-SCALE
def : p-int22_H_GCAU_CUCU : -568 * p-SCALE
def : p-int22_H_GCAU_CUGA : -1398 * p-SCALE
def : p-int22_H_GCAU_CUGC : -988 * p-SCALE
def : p-int22_H_GCAU_CUGG : -988 * p-SCALE
def : p-int22_H_GCAU_CUGU : -1068 * p-SCALE
def : p-int22_H_GCAU_CUUA : -859 * p-SCALE
def : p-int22_H_GCAU_CUUC : -449 * p-SCALE
def : p-int22_H_GCAU_CUUG : -449 * p-SCALE
def : p-int22_H_GCAU_CUUU : -529 * p-SCALE
def : p-int22_H_GCAU_GAAA : -1108 * p-SCALE
def : p-int22_H_GCAU_GAAC : -1138 * p-SCALE
def : p-int22_H_GCAU_GAAG : -1018 * p-SCALE
def : p-int22_H_GCAU_GAAU : -1138 * p-SCALE
def : p-int22_H_GCAU_GACA : -1138 * p-SCALE
def : p-int22_H_GCAU_GACC : -1168 * p-SCALE
def : p-int22_H_GCAU_GACG : -1048 * p-SCALE
def : p-int22_H_GCAU_GACU : -1168 * p-SCALE
def : p-int22_H_GCAU_GAGA : -1088 * p-SCALE
def : p-int22_H_GCAU_GAGC : -1118 * p-SCALE
def : p-int22_H_GCAU_GAGG : -998 * p-SCALE
def : p-int22_H_GCAU_GAGU : -1118 * p-SCALE
def : p-int22_H_GCAU_GAUA : -988 * p-SCALE
def : p-int22_H_GCAU_GAUC : -1018 * p-SCALE
def : p-int22_H_GCAU_GAUG : -898 * p-SCALE
def : p-int22_H_GCAU_GAUU : -1018 * p-SCALE
def : p-int22_H_GCAU_GCAA : -1338 * p-SCALE
def : p-int22_H_GCAU_GCAC : -1368 * p-SCALE
def : p-int22_H_GCAU_GCAG : -1248 * p-SCALE
def : p-int22_H_GCAU_GCAU : -1368 * p-SCALE
def : p-int22_H_GCAU_GCCA : -1218 * p-SCALE
def : p-int22_H_GCAU_GCCC : -1248 * p-SCALE
def : p-int22_H_GCAU_GCCG : -1128 * p-SCALE
def : p-int22_H_GCAU_GCCU : -1248 * p-SCALE
def : p-int22_H_GCAU_GCGA : -1388 * p-SCALE
def : p-int22_H_GCAU_GCGC : -1418 * p-SCALE
def : p-int22_H_GCAU_GCGG : -1298 * p-SCALE
def : p-int22_H_GCAU_GCGU : -1418 * p-SCALE
def : p-int22_H_GCAU_GCUA : -848 * p-SCALE
def : p-int22_H_GCAU_GCUC : -878 * p-SCALE
def : p-int22_H_GCAU_GCUG : -758 * p-SCALE
def : p-int22_H_GCAU_GCUU : -878 * p-SCALE
def : p-int22_H_GCAU_GGAA : -1598 * p-SCALE
def : p-int22_H_GCAU_GGAC : -1628 * p-SCALE
def : p-int22_H_GCAU_GGAG : -1508 * p-SCALE
def : p-int22_H_GCAU_GGAU : -1628 * p-SCALE
def : p-int22_H_GCAU_GGCA : -908 * p-SCALE
def : p-int22_H_GCAU_GGCC : -938 * p-SCALE
def : p-int22_H_GCAU_GGCG : -818 * p-SCALE
def : p-int22_H_GCAU_GGCU : -938 * p-SCALE
def : p-int22_H_GCAU_GGGA : -1598 * p-SCALE
def : p-int22_H_GCAU_GGGC : -1628 * p-SCALE
def : p-int22_H_GCAU_GGGG : -1508 * p-SCALE
def : p-int22_H_GCAU_GGGU : -1628 * p-SCALE
def : p-int22_H_GCAU_GGUA : -988 * p-SCALE
def : p-int22_H_GCAU_GGUC : -1018 * p-SCALE
def : p-int22_H_GCAU_GGUG : -898 * p-SCALE
def : p-int22_H_GCAU_GGUU : -1018 * p-SCALE
def : p-int22_H_GCAU_GUAA : -1298 * p-SCALE
def : p-int22_H_GCAU_GUAC : -1328 * p-SCALE
def : p-int22_H_GCAU_GUAG : -1208 * p-SCALE
def : p-int22_H_GCAU_GUAU : -1328 * p-SCALE
def : p-int22_H_GCAU_GUCA : -888 * p-SCALE
def : p-int22_H_GCAU_GUCC : -918 * p-SCALE
def : p-int22_H_GCAU_GUCG : -798 * p-SCALE
def : p-int22_H_GCAU_GUCU : -918 * p-SCALE
def : p-int22_H_GCAU_GUGA : -1388 * p-SCALE
def : p-int22_H_GCAU_GUGC : -1418 * p-SCALE
def : p-int22_H_GCAU_GUGG : -1298 * p-SCALE
def : p-int22_H_GCAU_GUGU : -1418 * p-SCALE
def : p-int22_H_GCAU_GUUA : -849 * p-SCALE
def : p-int22_H_GCAU_GUUC : -879 * p-SCALE
def : p-int22_H_GCAU_GUUG : -759 * p-SCALE
def : p-int22_H_GCAU_GUUU : -879 * p-SCALE
def : p-int22_H_GCAU_UAAA : -898 * p-SCALE
def : p-int22_H_GCAU_UAAC : -898 * p-SCALE
def : p-int22_H_GCAU_UAAG : -898 * p-SCALE
def : p-int22_H_GCAU_UAAU : -968 * p-SCALE
def : p-int22_H_GCAU_UACA : -928 * p-SCALE
def : p-int22_H_GCAU_UACC : -928 * p-SCALE
def : p-int22_H_GCAU_UACG : -928 * p-SCALE
def : p-int22_H_GCAU_UACU : -998 * p-SCALE
def : p-int22_H_GCAU_UAGA : -878 * p-SCALE
def : p-int22_H_GCAU_UAGC : -878 * p-SCALE
def : p-int22_H_GCAU_UAGG : -878 * p-SCALE
def : p-int22_H_GCAU_UAGU : -948 * p-SCALE
def : p-int22_H_GCAU_UAUA : -778 * p-SCALE
def : p-int22_H_GCAU_UAUC : -778 * p-SCALE
def : p-int22_H_GCAU_UAUG : -778 * p-SCALE
def : p-int22_H_GCAU_UAUU : -848 * p-SCALE
def : p-int22_H_GCAU_UCAA : -1128 * p-SCALE
def : p-int22_H_GCAU_UCAC : -1128 * p-SCALE
def : p-int22_H_GCAU_UCAG : -1128 * p-SCALE
def : p-int22_H_GCAU_UCAU : -1198 * p-SCALE
def : p-int22_H_GCAU_UCCA : -1008 * p-SCALE
def : p-int22_H_GCAU_UCCC : -1008 * p-SCALE
def : p-int22_H_GCAU_UCCG : -1008 * p-SCALE
def : p-int22_H_GCAU_UCCU : -1078 * p-SCALE
def : p-int22_H_GCAU_UCGA : -1178 * p-SCALE
def : p-int22_H_GCAU_UCGC : -1178 * p-SCALE
def : p-int22_H_GCAU_UCGG : -1178 * p-SCALE
def : p-int22_H_GCAU_UCGU : -1248 * p-SCALE
def : p-int22_H_GCAU_UCUA : -638 * p-SCALE
def : p-int22_H_GCAU_UCUC : -638 * p-SCALE
def : p-int22_H_GCAU_UCUG : -638 * p-SCALE
def : p-int22_H_GCAU_UCUU : -708 * p-SCALE
def : p-int22_H_GCAU_UGAA : -1388 * p-SCALE
def : p-int22_H_GCAU_UGAC : -1388 * p-SCALE
def : p-int22_H_GCAU_UGAG : -1388 * p-SCALE
def : p-int22_H_GCAU_UGAU : -1458 * p-SCALE
def : p-int22_H_GCAU_UGCA : -698 * p-SCALE
def : p-int22_H_GCAU_UGCC : -698 * p-SCALE
def : p-int22_H_GCAU_UGCG : -698 * p-SCALE
def : p-int22_H_GCAU_UGCU : -768 * p-SCALE
def : p-int22_H_GCAU_UGGA : -1388 * p-SCALE
def : p-int22_H_GCAU_UGGC : -1388 * p-SCALE
def : p-int22_H_GCAU_UGGG : -1388 * p-SCALE
def : p-int22_H_GCAU_UGGU : -1458 * p-SCALE
def : p-int22_H_GCAU_UGUA : -778 * p-SCALE
def : p-int22_H_GCAU_UGUC : -778 * p-SCALE
def : p-int22_H_GCAU_UGUG : -778 * p-SCALE
def : p-int22_H_GCAU_UGUU : -848 * p-SCALE
def : p-int22_H_GCAU_UUAA : -1088 * p-SCALE
def : p-int22_H_GCAU_UUAC : -1088 * p-SCALE
def : p-int22_H_GCAU_UUAG : -1088 * p-SCALE
def : p-int22_H_GCAU_UUAU : -1158 * p-SCALE
def : p-int22_H_GCAU_UUCA : -678 * p-SCALE
def : p-int22_H_GCAU_UUCC : -678 * p-SCALE
def : p-int22_H_GCAU_UUCG : -678 * p-SCALE
def : p-int22_H_GCAU_UUCU : -748 * p-SCALE
def : p-int22_H_GCAU_UUGA : -1178 * p-SCALE
def : p-int22_H_GCAU_UUGC : -1178 * p-SCALE
def : p-int22_H_GCAU_UUGG : -1178 * p-SCALE
def : p-int22_H_GCAU_UUGU : -1248 * p-SCALE
def : p-int22_H_GCAU_UUUA : -639 * p-SCALE
def : p-int22_H_GCAU_UUUC : -639 * p-SCALE
def : p-int22_H_GCAU_UUUG : -639 * p-SCALE
def : p-int22_H_GCAU_UUUU : -709 * p-SCALE
def : p-int22_H_GCUA_AAAA : -948 * p-SCALE
def : p-int22_H_GCUA_AAAC : -1308 * p-SCALE
def : p-int22_H_GCUA_AAAG : -988 * p-SCALE
def : p-int22_H_GCUA_AAAU : -1308 * p-SCALE
def : p-int22_H_GCUA_AACA : -778 * p-SCALE
def : p-int22_H_GCUA_AACC : -1138 * p-SCALE
def : p-int22_H_GCUA_AACG : -818 * p-SCALE
def : p-int22_H_GCUA_AACU : -1138 * p-SCALE
def : p-int22_H_GCUA_AAGA : -858 * p-SCALE
def : p-int22_H_GCUA_AAGC : -1218 * p-SCALE
def : p-int22_H_GCUA_AAGG : -898 * p-SCALE
def : p-int22_H_GCUA_AAGU : -1218 * p-SCALE
def : p-int22_H_GCUA_AAUA : -848 * p-SCALE
def : p-int22_H_GCUA_AAUC : -1208 * p-SCALE
def : p-int22_H_GCUA_AAUG : -888 * p-SCALE
def : p-int22_H_GCUA_AAUU : -1208 * p-SCALE
def : p-int22_H_GCUA_ACAA : -1118 * p-SCALE
def : p-int22_H_GCUA_ACAC : -1478 * p-SCALE
def : p-int22_H_GCUA_ACAG : -1158 * p-SCALE
def : p-int22_H_GCUA_ACAU : -1478 * p-SCALE
def : p-int22_H_GCUA_ACCA : -758 * p-SCALE
def : p-int22_H_GCUA_ACCC : -1118 * p-SCALE
def : p-int22_H_GCUA_ACCG : -798 * p-SCALE
def : p-int22_H_GCUA_ACCU : -1118 * p-SCALE
def : p-int22_H_GCUA_ACGA : -1208 * p-SCALE
def : p-int22_H_GCUA_ACGC : -1568 * p-SCALE
def : p-int22_H_GCUA_ACGG : -1248 * p-SCALE
def : p-int22_H_GCUA_ACGU : -1568 * p-SCALE
def : p-int22_H_GCUA_ACUA : -848 * p-SCALE
def : p-int22_H_GCUA_ACUC : -1208 * p-SCALE
def : p-int22_H_GCUA_ACUG : -888 * p-SCALE
def : p-int22_H_GCUA_ACUU : -1208 * p-SCALE
def : p-int22_H_GCUA_AGAA : -1118 * p-SCALE
def : p-int22_H_GCUA_AGAC : -1478 * p-SCALE
def : p-int22_H_GCUA_AGAG : -1158 * p-SCALE
def : p-int22_H_GCUA_AGAU : -1478 * p-SCALE
def : p-int22_H_GCUA_AGCA : -758 * p-SCALE
def : p-int22_H_GCUA_AGCC : -1118 * p-SCALE
def : p-int22_H_GCUA_AGCG : -798 * p-SCALE
def : p-int22_H_GCUA_AGCU : -1118 * p-SCALE
def : p-int22_H_GCUA_AGGA : -1208 * p-SCALE
def : p-int22_H_GCUA_AGGC : -1568 * p-SCALE
def : p-int22_H_GCUA_AGGG : -1248 * p-SCALE
def : p-int22_H_GCUA_AGGU : -1568 * p-SCALE
def : p-int22_H_GCUA_AGUA : -848 * p-SCALE
def : p-int22_H_GCUA_AGUC : -1208 * p-SCALE
def : p-int22_H_GCUA_AGUG : -888 * p-SCALE
def : p-int22_H_GCUA_AGUU : -1208 * p-SCALE
def : p-int22_H_GCUA_AUAA : -1118 * p-SCALE
def : p-int22_H_GCUA_AUAC : -1478 * p-SCALE
def : p-int22_H_GCUA_AUAG : -1158 * p-SCALE
def : p-int22_H_GCUA_AUAU : -1478 * p-SCALE
def : p-int22_H_GCUA_AUCA : -758 * p-SCALE
def : p-int22_H_GCUA_AUCC : -1118 * p-SCALE
def : p-int22_H_GCUA_AUCG : -798 * p-SCALE
def : p-int22_H_GCUA_AUCU : -1118 * p-SCALE
def : p-int22_H_GCUA_AUGA : -1208 * p-SCALE
def : p-int22_H_GCUA_AUGC : -1568 * p-SCALE
def : p-int22_H_GCUA_AUGG : -1248 * p-SCALE
def : p-int22_H_GCUA_AUGU : -1568 * p-SCALE
def : p-int22_H_GCUA_AUUA : -848 * p-SCALE
def : p-int22_H_GCUA_AUUC : -1208 * p-SCALE
def : p-int22_H_GCUA_AUUG : -888 * p-SCALE
def : p-int22_H_GCUA_AUUU : -1208 * p-SCALE
def : p-int22_H_GCUA_CAAA : -1148 * p-SCALE
def : p-int22_H_GCUA_CAAC : -738 * p-SCALE
def : p-int22_H_GCUA_CAAG : -738 * p-SCALE
def : p-int22_H_GCUA_CAAU : -818 * p-SCALE
def : p-int22_H_GCUA_CACA : -978 * p-SCALE
def : p-int22_H_GCUA_CACC : -568 * p-SCALE
def : p-int22_H_GCUA_CACG : -568 * p-SCALE
def : p-int22_H_GCUA_CACU : -648 * p-SCALE
def : p-int22_H_GCUA_CAGA : -1058 * p-SCALE
def : p-int22_H_GCUA_CAGC : -648 * p-SCALE
def : p-int22_H_GCUA_CAGG : -648 * p-SCALE
def : p-int22_H_GCUA_CAGU : -728 * p-SCALE
def : p-int22_H_GCUA_CAUA : -1048 * p-SCALE
def : p-int22_H_GCUA_CAUC : -638 * p-SCALE
def : p-int22_H_GCUA_CAUG : -638 * p-SCALE
def : p-int22_H_GCUA_CAUU : -718 * p-SCALE
def : p-int22_H_GCUA_CCAA : -1318 * p-SCALE
def : p-int22_H_GCUA_CCAC : -908 * p-SCALE
def : p-int22_H_GCUA_CCAG : -908 * p-SCALE
def : p-int22_H_GCUA_CCAU : -988 * p-SCALE
def : p-int22_H_GCUA_CCCA : -958 * p-SCALE
def : p-int22_H_GCUA_CCCC : -548 * p-SCALE
def : p-int22_H_GCUA_CCCG : -548 * p-SCALE
def : p-int22_H_GCUA_CCCU : -628 * p-SCALE
def : p-int22_H_GCUA_CCGA : -1408 * p-SCALE
def : p-int22_H_GCUA_CCGC : -998 * p-SCALE
def : p-int22_H_GCUA_CCGG : -998 * p-SCALE
def : p-int22_H_GCUA_CCGU : -1078 * p-SCALE
def : p-int22_H_GCUA_CCUA : -1048 * p-SCALE
def : p-int22_H_GCUA_CCUC : -638 * p-SCALE
def : p-int22_H_GCUA_CCUG : -638 * p-SCALE
def : p-int22_H_GCUA_CCUU : -718 * p-SCALE
def : p-int22_H_GCUA_CGAA : -1318 * p-SCALE
def : p-int22_H_GCUA_CGAC : -908 * p-SCALE
def : p-int22_H_GCUA_CGAG : -908 * p-SCALE
def : p-int22_H_GCUA_CGAU : -988 * p-SCALE
def : p-int22_H_GCUA_CGCA : -958 * p-SCALE
def : p-int22_H_GCUA_CGCC : -548 * p-SCALE
def : p-int22_H_GCUA_CGCG : -548 * p-SCALE
def : p-int22_H_GCUA_CGCU : -628 * p-SCALE
def : p-int22_H_GCUA_CGGA : -1408 * p-SCALE
def : p-int22_H_GCUA_CGGC : -998 * p-SCALE
def : p-int22_H_GCUA_CGGG : -998 * p-SCALE
def : p-int22_H_GCUA_CGGU : -1078 * p-SCALE
def : p-int22_H_GCUA_CGUA : -1048 * p-SCALE
def : p-int22_H_GCUA_CGUC : -638 * p-SCALE
def : p-int22_H_GCUA_CGUG : -638 * p-SCALE
def : p-int22_H_GCUA_CGUU : -718 * p-SCALE
def : p-int22_H_GCUA_CUAA : -1318 * p-SCALE
def : p-int22_H_GCUA_CUAC : -908 * p-SCALE
def : p-int22_H_GCUA_CUAG : -908 * p-SCALE
def : p-int22_H_GCUA_CUAU : -988 * p-SCALE
def : p-int22_H_GCUA_CUCA : -958 * p-SCALE
def : p-int22_H_GCUA_CUCC : -548 * p-SCALE
def : p-int22_H_GCUA_CUCG : -548 * p-SCALE
def : p-int22_H_GCUA_CUCU : -628 * p-SCALE
def : p-int22_H_GCUA_CUGA : -1408 * p-SCALE
def : p-int22_H_GCUA_CUGC : -998 * p-SCALE
def : p-int22_H_GCUA_CUGG : -998 * p-SCALE
def : p-int22_H_GCUA_CUGU : -1078 * p-SCALE
def : p-int22_H_GCUA_CUUA : -1048 * p-SCALE
def : p-int22_H_GCUA_CUUC : -638 * p-SCALE
def : p-int22_H_GCUA_CUUG : -638 * p-SCALE
def : p-int22_H_GCUA_CUUU : -718 * p-SCALE
def : p-int22_H_GCUA_GAAA : -1138 * p-SCALE
def : p-int22_H_GCUA_GAAC : -1168 * p-SCALE
def : p-int22_H_GCUA_GAAG : -1048 * p-SCALE
def : p-int22_H_GCUA_GAAU : -1168 * p-SCALE
def : p-int22_H_GCUA_GACA : -968 * p-SCALE
def : p-int22_H_GCUA_GACC : -998 * p-SCALE
def : p-int22_H_GCUA_GACG : -878 * p-SCALE
def : p-int22_H_GCUA_GACU : -998 * p-SCALE
def : p-int22_H_GCUA_GAGA : -1048 * p-SCALE
def : p-int22_H_GCUA_GAGC : -1078 * p-SCALE
def : p-int22_H_GCUA_GAGG : -958 * p-SCALE
def : p-int22_H_GCUA_GAGU : -1078 * p-SCALE
def : p-int22_H_GCUA_GAUA : -1038 * p-SCALE
def : p-int22_H_GCUA_GAUC : -1068 * p-SCALE
def : p-int22_H_GCUA_GAUG : -948 * p-SCALE
def : p-int22_H_GCUA_GAUU : -1068 * p-SCALE
def : p-int22_H_GCUA_GCAA : -1308 * p-SCALE
def : p-int22_H_GCUA_GCAC : -1338 * p-SCALE
def : p-int22_H_GCUA_GCAG : -1218 * p-SCALE
def : p-int22_H_GCUA_GCAU : -1338 * p-SCALE
def : p-int22_H_GCUA_GCCA : -948 * p-SCALE
def : p-int22_H_GCUA_GCCC : -978 * p-SCALE
def : p-int22_H_GCUA_GCCG : -858 * p-SCALE
def : p-int22_H_GCUA_GCCU : -978 * p-SCALE
def : p-int22_H_GCUA_GCGA : -1398 * p-SCALE
def : p-int22_H_GCUA_GCGC : -1428 * p-SCALE
def : p-int22_H_GCUA_GCGG : -1308 * p-SCALE
def : p-int22_H_GCUA_GCGU : -1428 * p-SCALE
def : p-int22_H_GCUA_GCUA : -1038 * p-SCALE
def : p-int22_H_GCUA_GCUC : -1068 * p-SCALE
def : p-int22_H_GCUA_GCUG : -948 * p-SCALE
def : p-int22_H_GCUA_GCUU : -1068 * p-SCALE
def : p-int22_H_GCUA_GGAA : -1308 * p-SCALE
def : p-int22_H_GCUA_GGAC : -1338 * p-SCALE
def : p-int22_H_GCUA_GGAG : -1218 * p-SCALE
def : p-int22_H_GCUA_GGAU : -1338 * p-SCALE
def : p-int22_H_GCUA_GGCA : -948 * p-SCALE
def : p-int22_H_GCUA_GGCC : -978 * p-SCALE
def : p-int22_H_GCUA_GGCG : -858 * p-SCALE
def : p-int22_H_GCUA_GGCU : -978 * p-SCALE
def : p-int22_H_GCUA_GGGA : -1398 * p-SCALE
def : p-int22_H_GCUA_GGGC : -1428 * p-SCALE
def : p-int22_H_GCUA_GGGG : -1308 * p-SCALE
def : p-int22_H_GCUA_GGGU : -1428 * p-SCALE
def : p-int22_H_GCUA_GGUA : -1038 * p-SCALE
def : p-int22_H_GCUA_GGUC : -1068 * p-SCALE
def : p-int22_H_GCUA_GGUG : -948 * p-SCALE
def : p-int22_H_GCUA_GGUU : -1068 * p-SCALE
def : p-int22_H_GCUA_GUAA : -1308 * p-SCALE
def : p-int22_H_GCUA_GUAC : -1338 * p-SCALE
def : p-int22_H_GCUA_GUAG : -1218 * p-SCALE
def : p-int22_H_GCUA_GUAU : -1338 * p-SCALE
def : p-int22_H_GCUA_GUCA : -948 * p-SCALE
def : p-int22_H_GCUA_GUCC : -978 * p-SCALE
def : p-int22_H_GCUA_GUCG : -858 * p-SCALE
def : p-int22_H_GCUA_GUCU : -978 * p-SCALE
def : p-int22_H_GCUA_GUGA : -1398 * p-SCALE
def : p-int22_H_GCUA_GUGC : -1428 * p-SCALE
def : p-int22_H_GCUA_GUGG : -1308 * p-SCALE
def : p-int22_H_GCUA_GUGU : -1428 * p-SCALE
def : p-int22_H_GCUA_GUUA : -1038 * p-SCALE
def : p-int22_H_GCUA_GUUC : -1068 * p-SCALE
def : p-int22_H_GCUA_GUUG : -948 * p-SCALE
def : p-int22_H_GCUA_GUUU : -1068 * p-SCALE
def : p-int22_H_GCUA_UAAA : -928 * p-SCALE
def : p-int22_H_GCUA_UAAC : -928 * p-SCALE
def : p-int22_H_GCUA_UAAG : -928 * p-SCALE
def : p-int22_H_GCUA_UAAU : -998 * p-SCALE
def : p-int22_H_GCUA_UACA : -758 * p-SCALE
def : p-int22_H_GCUA_UACC : -758 * p-SCALE
def : p-int22_H_GCUA_UACG : -758 * p-SCALE
def : p-int22_H_GCUA_UACU : -828 * p-SCALE
def : p-int22_H_GCUA_UAGA : -838 * p-SCALE
def : p-int22_H_GCUA_UAGC : -838 * p-SCALE
def : p-int22_H_GCUA_UAGG : -838 * p-SCALE
def : p-int22_H_GCUA_UAGU : -908 * p-SCALE
def : p-int22_H_GCUA_UAUA : -828 * p-SCALE
def : p-int22_H_GCUA_UAUC : -828 * p-SCALE
def : p-int22_H_GCUA_UAUG : -828 * p-SCALE
def : p-int22_H_GCUA_UAUU : -898 * p-SCALE
def : p-int22_H_GCUA_UCAA : -1098 * p-SCALE
def : p-int22_H_GCUA_UCAC : -1098 * p-SCALE
def : p-int22_H_GCUA_UCAG : -1098 * p-SCALE
def : p-int22_H_GCUA_UCAU : -1168 * p-SCALE
def : p-int22_H_GCUA_UCCA : -738 * p-SCALE
def : p-int22_H_GCUA_UCCC : -738 * p-SCALE
def : p-int22_H_GCUA_UCCG : -738 * p-SCALE
def : p-int22_H_GCUA_UCCU : -808 * p-SCALE
def : p-int22_H_GCUA_UCGA : -1188 * p-SCALE
def : p-int22_H_GCUA_UCGC : -1188 * p-SCALE
def : p-int22_H_GCUA_UCGG : -1188 * p-SCALE
def : p-int22_H_GCUA_UCGU : -1258 * p-SCALE
def : p-int22_H_GCUA_UCUA : -828 * p-SCALE
def : p-int22_H_GCUA_UCUC : -828 * p-SCALE
def : p-int22_H_GCUA_UCUG : -828 * p-SCALE
def : p-int22_H_GCUA_UCUU : -898 * p-SCALE
def : p-int22_H_GCUA_UGAA : -1098 * p-SCALE
def : p-int22_H_GCUA_UGAC : -1098 * p-SCALE
def : p-int22_H_GCUA_UGAG : -1098 * p-SCALE
def : p-int22_H_GCUA_UGAU : -1168 * p-SCALE
def : p-int22_H_GCUA_UGCA : -738 * p-SCALE
def : p-int22_H_GCUA_UGCC : -738 * p-SCALE
def : p-int22_H_GCUA_UGCG : -738 * p-SCALE
def : p-int22_H_GCUA_UGCU : -808 * p-SCALE
def : p-int22_H_GCUA_UGGA : -1188 * p-SCALE
def : p-int22_H_GCUA_UGGC : -1188 * p-SCALE
def : p-int22_H_GCUA_UGGG : -1188 * p-SCALE
def : p-int22_H_GCUA_UGGU : -1258 * p-SCALE
def : p-int22_H_GCUA_UGUA : -828 * p-SCALE
def : p-int22_H_GCUA_UGUC : -828 * p-SCALE
def : p-int22_H_GCUA_UGUG : -828 * p-SCALE
def : p-int22_H_GCUA_UGUU : -898 * p-SCALE
def : p-int22_H_GCUA_UUAA : -1098 * p-SCALE
def : p-int22_H_GCUA_UUAC : -1098 * p-SCALE
def : p-int22_H_GCUA_UUAG : -1098 * p-SCALE
def : p-int22_H_GCUA_UUAU : -1168 * p-SCALE
def : p-int22_H_GCUA_UUCA : -738 * p-SCALE
def : p-int22_H_GCUA_UUCC : -738 * p-SCALE
def : p-int22_H_GCUA_UUCG : -738 * p-SCALE
def : p-int22_H_GCUA_UUCU : -808 * p-SCALE
def : p-int22_H_GCUA_UUGA : -1188 * p-SCALE
def : p-int22_H_GCUA_UUGC : -1188 * p-SCALE
def : p-int22_H_GCUA_UUGG : -1188 * p-SCALE
def : p-int22_H_GCUA_UUGU : -1258 * p-SCALE
def : p-int22_H_GCUA_UUUA : -828 * p-SCALE
def : p-int22_H_GCUA_UUUC : -828 * p-SCALE
def : p-int22_H_GCUA_UUUG : -828 * p-SCALE
def : p-int22_H_GCUA_UUUU : -898 * p-SCALE
def : p-int22_H_GUCG_AAAA : -948 * p-SCALE
def : p-int22_H_GUCG_AAAC : -1118 * p-SCALE
def : p-int22_H_GUCG_AAAG : -1118 * p-SCALE
def : p-int22_H_GUCG_AAAU : -1118 * p-SCALE
def : p-int22_H_GUCG_AACA : -1148 * p-SCALE
def : p-int22_H_GUCG_AACC : -1318 * p-SCALE
def : p-int22_H_GUCG_AACG : -1318 * p-SCALE
def : p-int22_H_GUCG_AACU : -1318 * p-SCALE
def : p-int22_H_GUCG_AAGA : -1138 * p-SCALE
def : p-int22_H_GUCG_AAGC : -1308 * p-SCALE
def : p-int22_H_GUCG_AAGG : -1308 * p-SCALE
def : p-int22_H_GUCG_AAGU : -1308 * p-SCALE
def : p-int22_H_GUCG_AAUA : -928 * p-SCALE
def : p-int22_H_GUCG_AAUC : -1098 * p-SCALE
def : p-int22_H_GUCG_AAUG : -1098 * p-SCALE
def : p-int22_H_GUCG_AAUU : -1098 * p-SCALE
def : p-int22_H_GUCG_ACAA : -1308 * p-SCALE
def : p-int22_H_GUCG_ACAC : -1478 * p-SCALE
def : p-int22_H_GUCG_ACAG : -1478 * p-SCALE
def : p-int22_H_GUCG_ACAU : -1478 * p-SCALE
def : p-int22_H_GUCG_ACCA : -738 * p-SCALE
def : p-int22_H_GUCG_ACCC : -908 * p-SCALE
def : p-int22_H_GUCG_ACCG : -908 * p-SCALE
def : p-int22_H_GUCG_ACCU : -908 * p-SCALE
def : p-int22_H_GUCG_ACGA : -1168 * p-SCALE
def : p-int22_H_GUCG_ACGC : -1338 * p-SCALE
def : p-int22_H_GUCG_ACGG : -1338 * p-SCALE
def : p-int22_H_GUCG_ACGU : -1338 * p-SCALE
def : p-int22_H_GUCG_ACUA : -928 * p-SCALE
def : p-int22_H_GUCG_ACUC : -1098 * p-SCALE
def : p-int22_H_GUCG_ACUG : -1098 * p-SCALE
def : p-int22_H_GUCG_ACUU : -1098 * p-SCALE
def : p-int22_H_GUCG_AGAA : -988 * p-SCALE
def : p-int22_H_GUCG_AGAC : -1158 * p-SCALE
def : p-int22_H_GUCG_AGAG : -1158 * p-SCALE
def : p-int22_H_GUCG_AGAU : -1158 * p-SCALE
def : p-int22_H_GUCG_AGCA : -738 * p-SCALE
def : p-int22_H_GUCG_AGCC : -908 * p-SCALE
def : p-int22_H_GUCG_AGCG : -908 * p-SCALE
def : p-int22_H_GUCG_AGCU : -908 * p-SCALE
def : p-int22_H_GUCG_AGGA : -1048 * p-SCALE
def : p-int22_H_GUCG_AGGC : -1218 * p-SCALE
def : p-int22_H_GUCG_AGGG : -1218 * p-SCALE
def : p-int22_H_GUCG_AGGU : -1218 * p-SCALE
def : p-int22_H_GUCG_AGUA : -928 * p-SCALE
def : p-int22_H_GUCG_AGUC : -1098 * p-SCALE
def : p-int22_H_GUCG_AGUG : -1098 * p-SCALE
def : p-int22_H_GUCG_AGUU : -1098 * p-SCALE
def : p-int22_H_GUCG_AUAA : -1308 * p-SCALE
def : p-int22_H_GUCG_AUAC : -1478 * p-SCALE
def : p-int22_H_GUCG_AUAG : -1478 * p-SCALE
def : p-int22_H_GUCG_AUAU : -1478 * p-SCALE
def : p-int22_H_GUCG_AUCA : -818 * p-SCALE
def : p-int22_H_GUCG_AUCC : -988 * p-SCALE
def : p-int22_H_GUCG_AUCG : -988 * p-SCALE
def : p-int22_H_GUCG_AUCU : -988 * p-SCALE
def : p-int22_H_GUCG_AUGA : -1168 * p-SCALE
def : p-int22_H_GUCG_AUGC : -1338 * p-SCALE
def : p-int22_H_GUCG_AUGG : -1338 * p-SCALE
def : p-int22_H_GUCG_AUGU : -1338 * p-SCALE
def : p-int22_H_GUCG_AUUA : -998 * p-SCALE
def : p-int22_H_GUCG_AUUC : -1168 * p-SCALE
def : p-int22_H_GUCG_AUUG : -1168 * p-SCALE
def : p-int22_H_GUCG_AUUU : -1168 * p-SCALE
def : p-int22_H_GUCG_CAAA : -778 * p-SCALE
def : p-int22_H_GUCG_CAAC : -758 * p-SCALE
def : p-int22_H_GUCG_CAAG : -758 * p-SCALE
def : p-int22_H_GUCG_CAAU : -758 * p-SCALE
def : p-int22_H_GUCG_CACA : -978 * p-SCALE
def : p-int22_H_GUCG_CACC : -958 * p-SCALE
def : p-int22_H_GUCG_CACG : -958 * p-SCALE
def : p-int22_H_GUCG_CACU : -958 * p-SCALE
def : p-int22_H_GUCG_CAGA : -968 * p-SCALE
def : p-int22_H_GUCG_CAGC : -948 * p-SCALE
def : p-int22_H_GUCG_CAGG : -948 * p-SCALE
def : p-int22_H_GUCG_CAGU : -948 * p-SCALE
def : p-int22_H_GUCG_CAUA : -758 * p-SCALE
def : p-int22_H_GUCG_CAUC : -738 * p-SCALE
def : p-int22_H_GUCG_CAUG : -738 * p-SCALE
def : p-int22_H_GUCG_CAUU : -738 * p-SCALE
def : p-int22_H_GUCG_CCAA : -1138 * p-SCALE
def : p-int22_H_GUCG_CCAC : -1118 * p-SCALE
def : p-int22_H_GUCG_CCAG : -1118 * p-SCALE
def : p-int22_H_GUCG_CCAU : -1118 * p-SCALE
def : p-int22_H_GUCG_CCCA : -568 * p-SCALE
def : p-int22_H_GUCG_CCCC : -548 * p-SCALE
def : p-int22_H_GUCG_CCCG : -548 * p-SCALE
def : p-int22_H_GUCG_CCCU : -548 * p-SCALE
def : p-int22_H_GUCG_CCGA : -998 * p-SCALE
def : p-int22_H_GUCG_CCGC : -978 * p-SCALE
def : p-int22_H_GUCG_CCGG : -978 * p-SCALE
def : p-int22_H_GUCG_CCGU : -978 * p-SCALE
def : p-int22_H_GUCG_CCUA : -758 * p-SCALE
def : p-int22_H_GUCG_CCUC : -738 * p-SCALE
def : p-int22_H_GUCG_CCUG : -738 * p-SCALE
def : p-int22_H_GUCG_CCUU : -738 * p-SCALE
def : p-int22_H_GUCG_CGAA : -818 * p-SCALE
def : p-int22_H_GUCG_CGAC : -798 * p-SCALE
def : p-int22_H_GUCG_CGAG : -798 * p-SCALE
def : p-int22_H_GUCG_CGAU : -798 * p-SCALE
def : p-int22_H_GUCG_CGCA : -568 * p-SCALE
def : p-int22_H_GUCG_CGCC : -548 * p-SCALE
def : p-int22_H_GUCG_CGCG : -548 * p-SCALE
def : p-int22_H_GUCG_CGCU : -548 * p-SCALE
def : p-int22_H_GUCG_CGGA : -878 * p-SCALE
def : p-int22_H_GUCG_CGGC : -858 * p-SCALE
def : p-int22_H_GUCG_CGGG : -858 * p-SCALE
def : p-int22_H_GUCG_CGGU : -858 * p-SCALE
def : p-int22_H_GUCG_CGUA : -758 * p-SCALE
def : p-int22_H_GUCG_CGUC : -738 * p-SCALE
def : p-int22_H_GUCG_CGUG : -738 * p-SCALE
def : p-int22_H_GUCG_CGUU : -738 * p-SCALE
def : p-int22_H_GUCG_CUAA : -1138 * p-SCALE
def : p-int22_H_GUCG_CUAC : -1118 * p-SCALE
def : p-int22_H_GUCG_CUAG : -1118 * p-SCALE
def : p-int22_H_GUCG_CUAU : -1118 * p-SCALE
def : p-int22_H_GUCG_CUCA : -648 * p-SCALE
def : p-int22_H_GUCG_CUCC : -628 * p-SCALE
def : p-int22_H_GUCG_CUCG : -628 * p-SCALE
def : p-int22_H_GUCG_CUCU : -628 * p-SCALE
def : p-int22_H_GUCG_CUGA : -998 * p-SCALE
def : p-int22_H_GUCG_CUGC : -978 * p-SCALE
def : p-int22_H_GUCG_CUGG : -978 * p-SCALE
def : p-int22_H_GUCG_CUGU : -978 * p-SCALE
def : p-int22_H_GUCG_CUUA : -828 * p-SCALE
def : p-int22_H_GUCG_CUUC : -808 * p-SCALE
def : p-int22_H_GUCG_CUUG : -808 * p-SCALE
def : p-int22_H_GUCG_CUUU : -808 * p-SCALE
def : p-int22_H_GUCG_GAAA : -858 * p-SCALE
def : p-int22_H_GUCG_GAAC : -1208 * p-SCALE
def : p-int22_H_GUCG_GAAG : -1208 * p-SCALE
def : p-int22_H_GUCG_GAAU : -1208 * p-SCALE
def : p-int22_H_GUCG_GACA : -1058 * p-SCALE
def : p-int22_H_GUCG_GACC : -1408 * p-SCALE
def : p-int22_H_GUCG_GACG : -1408 * p-SCALE
def : p-int22_H_GUCG_GACU : -1408 * p-SCALE
def : p-int22_H_GUCG_GAGA : -1048 * p-SCALE
def : p-int22_H_GUCG_GAGC : -1398 * p-SCALE
def : p-int22_H_GUCG_GAGG : -1398 * p-SCALE
def : p-int22_H_GUCG_GAGU : -1398 * p-SCALE
def : p-int22_H_GUCG_GAUA : -838 * p-SCALE
def : p-int22_H_GUCG_GAUC : -1188 * p-SCALE
def : p-int22_H_GUCG_GAUG : -1188 * p-SCALE
def : p-int22_H_GUCG_GAUU : -1188 * p-SCALE
def : p-int22_H_GUCG_GCAA : -1218 * p-SCALE
def : p-int22_H_GUCG_GCAC : -1568 * p-SCALE
def : p-int22_H_GUCG_GCAG : -1568 * p-SCALE
def : p-int22_H_GUCG_GCAU : -1568 * p-SCALE
def : p-int22_H_GUCG_GCCA : -648 * p-SCALE
def : p-int22_H_GUCG_GCCC : -998 * p-SCALE
def : p-int22_H_GUCG_GCCG : -998 * p-SCALE
def : p-int22_H_GUCG_GCCU : -998 * p-SCALE
def : p-int22_H_GUCG_GCGA : -1078 * p-SCALE
def : p-int22_H_GUCG_GCGC : -1428 * p-SCALE
def : p-int22_H_GUCG_GCGG : -1428 * p-SCALE
def : p-int22_H_GUCG_GCGU : -1428 * p-SCALE
def : p-int22_H_GUCG_GCUA : -838 * p-SCALE
def : p-int22_H_GUCG_GCUC : -1188 * p-SCALE
def : p-int22_H_GUCG_GCUG : -1188 * p-SCALE
def : p-int22_H_GUCG_GCUU : -1188 * p-SCALE
def : p-int22_H_GUCG_GGAA : -898 * p-SCALE
def : p-int22_H_GUCG_GGAC : -1248 * p-SCALE
def : p-int22_H_GUCG_GGAG : -1248 * p-SCALE
def : p-int22_H_GUCG_GGAU : -1248 * p-SCALE
def : p-int22_H_GUCG_GGCA : -648 * p-SCALE
def : p-int22_H_GUCG_GGCC : -998 * p-SCALE
def : p-int22_H_GUCG_GGCG : -998 * p-SCALE
def : p-int22_H_GUCG_GGCU : -998 * p-SCALE
def : p-int22_H_GUCG_GGGA : -958 * p-SCALE
def : p-int22_H_GUCG_GGGC : -1308 * p-SCALE
def : p-int22_H_GUCG_GGGG : -1308 * p-SCALE
def : p-int22_H_GUCG_GGGU : -1308 * p-SCALE
def : p-int22_H_GUCG_GGUA : -838 * p-SCALE
def : p-int22_H_GUCG_GGUC : -1188 * p-SCALE
def : p-int22_H_GUCG_GGUG : -1188 * p-SCALE
def : p-int22_H_GUCG_GGUU : -1188 * p-SCALE
def : p-int22_H_GUCG_GUAA : -1218 * p-SCALE
def : p-int22_H_GUCG_GUAC : -1568 * p-SCALE
def : p-int22_H_GUCG_GUAG : -1568 * p-SCALE
def : p-int22_H_GUCG_GUAU : -1568 * p-SCALE
def : p-int22_H_GUCG_GUCA : -728 * p-SCALE
def : p-int22_H_GUCG_GUCC : -1078 * p-SCALE
def : p-int22_H_GUCG_GUCG : -1078 * p-SCALE
def : p-int22_H_GUCG_GUCU : -1078 * p-SCALE
def : p-int22_H_GUCG_GUGA : -1078 * p-SCALE
def : p-int22_H_GUCG_GUGC : -1428 * p-SCALE
def : p-int22_H_GUCG_GUGG : -1428 * p-SCALE
def : p-int22_H_GUCG_GUGU : -1428 * p-SCALE
def : p-int22_H_GUCG_GUUA : -908 * p-SCALE
def : p-int22_H_GUCG_GUUC : -1258 * p-SCALE
def : p-int22_H_GUCG_GUUG : -1258 * p-SCALE
def : p-int22_H_GUCG_GUUU : -1258 * p-SCALE
def : p-int22_H_GUCG_UAAA : -848 * p-SCALE
def : p-int22_H_GUCG_UAAC : -848 * p-SCALE
def : p-int22_H_GUCG_UAAG : -848 * p-SCALE
def : p-int22_H_GUCG_UAAU : -848 * p-SCALE
def : p-int22_H_GUCG_UACA : -1048 * p-SCALE
def : p-int22_H_GUCG_UACC : -1048 * p-SCALE
def : p-int22_H_GUCG_UACG : -1048 * p-SCALE
def : p-int22_H_GUCG_UACU : -1048 * p-SCALE
def : p-int22_H_GUCG_UAGA : -1038 * p-SCALE
def : p-int22_H_GUCG_UAGC : -1038 * p-SCALE
def : p-int22_H_GUCG_UAGG : -1038 * p-SCALE
def : p-int22_H_GUCG_UAGU : -1038 * p-SCALE
def : p-int22_H_GUCG_UAUA : -828 * p-SCALE
def : p-int22_H_GUCG_UAUC : -828 * p-SCALE
def : p-int22_H_GUCG_UAUG : -828 * p-SCALE
def : p-int22_H_GUCG_UAUU : -828 * p-SCALE
def : p-int22_H_GUCG_UCAA : -1208 * p-SCALE
def : p-int22_H_GUCG_UCAC : -1208 * p-SCALE
def : p-int22_H_GUCG_UCAG : -1208 * p-SCALE
def : p-int22_H_GUCG_UCAU : -1208 * p-SCALE
def : p-int22_H_GUCG_UCCA : -638 * p-SCALE
def : p-int22_H_GUCG_UCCC : -638 * p-SCALE
def : p-int22_H_GUCG_UCCG : -638 * p-SCALE
def : p-int22_H_GUCG_UCCU : -638 * p-SCALE
def : p-int22_H_GUCG_UCGA : -1068 * p-SCALE
def : p-int22_H_GUCG_UCGC : -1068 * p-SCALE
def : p-int22_H_GUCG_UCGG : -1068 * p-SCALE
def : p-int22_H_GUCG_UCGU : -1068 * p-SCALE
def : p-int22_H_GUCG_UCUA : -828 * p-SCALE
def : p-int22_H_GUCG_UCUC : -828 * p-SCALE
def : p-int22_H_GUCG_UCUG : -828 * p-SCALE
def : p-int22_H_GUCG_UCUU : -828 * p-SCALE
def : p-int22_H_GUCG_UGAA : -888 * p-SCALE
def : p-int22_H_GUCG_UGAC : -888 * p-SCALE
def : p-int22_H_GUCG_UGAG : -888 * p-SCALE
def : p-int22_H_GUCG_UGAU : -888 * p-SCALE
def : p-int22_H_GUCG_UGCA : -638 * p-SCALE
def : p-int22_H_GUCG_UGCC : -638 * p-SCALE
def : p-int22_H_GUCG_UGCG : -638 * p-SCALE
def : p-int22_H_GUCG_UGCU : -638 * p-SCALE
def : p-int22_H_GUCG_UGGA : -948 * p-SCALE
def : p-int22_H_GUCG_UGGC : -948 * p-SCALE
def : p-int22_H_GUCG_UGGG : -948 * p-SCALE
def : p-int22_H_GUCG_UGGU : -948 * p-SCALE
def : p-int22_H_GUCG_UGUA : -828 * p-SCALE
def : p-int22_H_GUCG_UGUC : -828 * p-SCALE
def : p-int22_H_GUCG_UGUG : -828 * p-SCALE
def : p-int22_H_GUCG_UGUU : -828 * p-SCALE
def : p-int22_H_GUCG_UUAA : -1208 * p-SCALE
def : p-int22_H_GUCG_UUAC : -1208 * p-SCALE
def : p-int22_H_GUCG_UUAG : -1208 * p-SCALE
def : p-int22_H_GUCG_UUAU : -1208 * p-SCALE
def : p-int22_H_GUCG_UUCA : -718 * p-SCALE
def : p-int22_H_GUCG_UUCC : -718 * p-SCALE
def : p-int22_H_GUCG_UUCG : -718 * p-SCALE
def : p-int22_H_GUCG_UUCU : -718 * p-SCALE
def : p-int22_H_GUCG_UUGA : -1068 * p-SCALE
def : p-int22_H_GUCG_UUGC : -1068 * p-SCALE
def : p-int22_H_GUCG_UUGG : -1068 * p-SCALE
def : p-int22_H_GUCG_UUGU : -1068 * p-SCALE
def : p-int22_H_GUCG_UUUA : -898 * p-SCALE
def : p-int22_H_GUCG_UUUC : -898 * p-SCALE
def : p-int22_H_GUCG_UUUG : -898 * p-SCALE
def : p-int22_H_GUCG_UUUU : -898 * p-SCALE
def : p-int22_H_GUGC_AAAA : -1458 * p-SCALE
def : p-int22_H_GUGC_AAAC : -1628 * p-SCALE
def : p-int22_H_GUGC_AAAG : -1628 * p-SCALE
def : p-int22_H_GUGC_AAAU : -1628 * p-SCALE
def : p-int22_H_GUGC_AACA : -948 * p-SCALE
def : p-int22_H_GUGC_AACC : -1118 * p-SCALE
def : p-int22_H_GUGC_AACG : -1118 * p-SCALE
def : p-int22_H_GUGC_AACU : -1118 * p-SCALE
def : p-int22_H_GUGC_AAGA : -1368 * p-SCALE
def : p-int22_H_GUGC_AAGC : -1538 * p-SCALE
def : p-int22_H_GUGC_AAGG : -1538 * p-SCALE
def : p-int22_H_GUGC_AAGU : -1538 * p-SCALE
def : p-int22_H_GUGC_AAUA : -1238 * p-SCALE
def : p-int22_H_GUGC_AAUC : -1408 * p-SCALE
def : p-int22_H_GUGC_AAUG : -1408 * p-SCALE
def : p-int22_H_GUGC_AAUU : -1408 * p-SCALE
def : p-int22_H_GUGC_ACAA : -1378 * p-SCALE
def : p-int22_H_GUGC_ACAC : -1548 * p-SCALE
def : p-int22_H_GUGC_ACAG : -1548 * p-SCALE
def : p-int22_H_GUGC_ACAU : -1548 * p-SCALE
def : p-int22_H_GUGC_ACCA : -878 * p-SCALE
def : p-int22_H_GUGC_ACCC : -1048 * p-SCALE
def : p-int22_H_GUGC_ACCG : -1048 * p-SCALE
def : p-int22_H_GUGC_ACCU : -1048 * p-SCALE
def : p-int22_H_GUGC_ACGA : -1368 * p-SCALE
def : p-int22_H_GUGC_ACGC : -1538 * p-SCALE
def : p-int22_H_GUGC_ACGG : -1538 * p-SCALE
def : p-int22_H_GUGC_ACGU : -1538 * p-SCALE
def : p-int22_H_GUGC_ACUA : -1168 * p-SCALE
def : p-int22_H_GUGC_ACUC : -1338 * p-SCALE
def : p-int22_H_GUGC_ACUG : -1338 * p-SCALE
def : p-int22_H_GUGC_ACUU : -1338 * p-SCALE
def : p-int22_H_GUGC_AGAA : -1458 * p-SCALE
def : p-int22_H_GUGC_AGAC : -1628 * p-SCALE
def : p-int22_H_GUGC_AGAG : -1628 * p-SCALE
def : p-int22_H_GUGC_AGAU : -1628 * p-SCALE
def : p-int22_H_GUGC_AGCA : -948 * p-SCALE
def : p-int22_H_GUGC_AGCC : -1118 * p-SCALE
def : p-int22_H_GUGC_AGCG : -1118 * p-SCALE
def : p-int22_H_GUGC_AGCU : -1118 * p-SCALE
def : p-int22_H_GUGC_AGGA : -1368 * p-SCALE
def : p-int22_H_GUGC_AGGC : -1538 * p-SCALE
def : p-int22_H_GUGC_AGGG : -1538 * p-SCALE
def : p-int22_H_GUGC_AGGU : -1538 * p-SCALE
def : p-int22_H_GUGC_AGUA : -1238 * p-SCALE
def : p-int22_H_GUGC_AGUC : -1408 * p-SCALE
def : p-int22_H_GUGC_AGUG : -1408 * p-SCALE
def : p-int22_H_GUGC_AGUU : -1408 * p-SCALE
def : p-int22_H_GUGC_AUAA : -1458 * p-SCALE
def : p-int22_H_GUGC_AUAC : -1628 * p-SCALE
def : p-int22_H_GUGC_AUAG : -1628 * p-SCALE
def : p-int22_H_GUGC_AUAU : -1628 * p-SCALE
def : p-int22_H_GUGC_AUCA : -1098 * p-SCALE
def : p-int22_H_GUGC_AUCC : -1268 * p-SCALE
def : p-int22_H_GUGC_AUCG : -1268 * p-SCALE
def : p-int22_H_GUGC_AUCU : -1268 * p-SCALE
def : p-int22_H_GUGC_AUGA : -1368 * p-SCALE
def : p-int22_H_GUGC_AUGC : -1538 * p-SCALE
def : p-int22_H_GUGC_AUGG : -1538 * p-SCALE
def : p-int22_H_GUGC_AUGU : -1538 * p-SCALE
def : p-int22_H_GUGC_AUUA : -1288 * p-SCALE
def : p-int22_H_GUGC_AUUC : -1458 * p-SCALE
def : p-int22_H_GUGC_AUUG : -1458 * p-SCALE
def : p-int22_H_GUGC_AUUU : -1458 * p-SCALE
def : p-int22_H_GUGC_CAAA : -1288 * p-SCALE
def : p-int22_H_GUGC_CAAC : -1268 * p-SCALE
def : p-int22_H_GUGC_CAAG : -1268 * p-SCALE
def : p-int22_H_GUGC_CAAU : -1268 * p-SCALE
def : p-int22_H_GUGC_CACA : -778 * p-SCALE
def : p-int22_H_GUGC_CACC : -758 * p-SCALE
def : p-int22_H_GUGC_CACG : -758 * p-SCALE
def : p-int22_H_GUGC_CACU : -758 * p-SCALE
def : p-int22_H_GUGC_CAGA : -1198 * p-SCALE
def : p-int22_H_GUGC_CAGC : -1178 * p-SCALE
def : p-int22_H_GUGC_CAGG : -1178 * p-SCALE
def : p-int22_H_GUGC_CAGU : -1178 * p-SCALE
def : p-int22_H_GUGC_CAUA : -1068 * p-SCALE
def : p-int22_H_GUGC_CAUC : -1048 * p-SCALE
def : p-int22_H_GUGC_CAUG : -1048 * p-SCALE
def : p-int22_H_GUGC_CAUU : -1048 * p-SCALE
def : p-int22_H_GUGC_CCAA : -1208 * p-SCALE
def : p-int22_H_GUGC_CCAC : -1188 * p-SCALE
def : p-int22_H_GUGC_CCAG : -1188 * p-SCALE
def : p-int22_H_GUGC_CCAU : -1188 * p-SCALE
def : p-int22_H_GUGC_CCCA : -708 * p-SCALE
def : p-int22_H_GUGC_CCCC : -688 * p-SCALE
def : p-int22_H_GUGC_CCCG : -688 * p-SCALE
def : p-int22_H_GUGC_CCCU : -688 * p-SCALE
def : p-int22_H_GUGC_CCGA : -1198 * p-SCALE
def : p-int22_H_GUGC_CCGC : -1178 * p-SCALE
def : p-int22_H_GUGC_CCGG : -1178 * p-SCALE
def : p-int22_H_GUGC_CCGU : -1178 * p-SCALE
def : p-int22_H_GUGC_CCUA : -998 * p-SCALE
def : p-int22_H_GUGC_CCUC : -978 * p-SCALE
def : p-int22_H_GUGC_CCUG : -978 * p-SCALE
def : p-int22_H_GUGC_CCUU : -978 * p-SCALE
def : p-int22_H_GUGC_CGAA : -1288 * p-SCALE
def : p-int22_H_GUGC_CGAC : -1268 * p-SCALE
def : p-int22_H_GUGC_CGAG : -1268 * p-SCALE
def : p-int22_H_GUGC_CGAU : -1268 * p-SCALE
def : p-int22_H_GUGC_CGCA : -778 * p-SCALE
def : p-int22_H_GUGC_CGCC : -758 * p-SCALE
def : p-int22_H_GUGC_CGCG : -758 * p-SCALE
def : p-int22_H_GUGC_CGCU : -758 * p-SCALE
def : p-int22_H_GUGC_CGGA : -1198 * p-SCALE
def : p-int22_H_GUGC_CGGC : -1178 * p-SCALE
def : p-int22_H_GUGC_CGGG : -1178 * p-SCALE
def : p-int22_H_GUGC_CGGU : -1178 * p-SCALE
def : p-int22_H_GUGC_CGUA : -1068 * p-SCALE
def : p-int22_H_GUGC_CGUC : -1048 * p-SCALE
def : p-int22_H_GUGC_CGUG : -1048 * p-SCALE
def : p-int22_H_GUGC_CGUU : -1048 * p-SCALE
def : p-int22_H_GUGC_CUAA : -1288 * p-SCALE
def : p-int22_H_GUGC_CUAC : -1268 * p-SCALE
def : p-int22_H_GUGC_CUAG : -1268 * p-SCALE
def : p-int22_H_GUGC_CUAU : -1268 * p-SCALE
def : p-int22_H_GUGC_CUCA : -928 * p-SCALE
def : p-int22_H_GUGC_CUCC : -908 * p-SCALE
def : p-int22_H_GUGC_CUCG : -908 * p-SCALE
def : p-int22_H_GUGC_CUCU : -908 * p-SCALE
def : p-int22_H_GUGC_CUGA : -1198 * p-SCALE
def : p-int22_H_GUGC_CUGC : -1178 * p-SCALE
def : p-int22_H_GUGC_CUGG : -1178 * p-SCALE
def : p-int22_H_GUGC_CUGU : -1178 * p-SCALE
def : p-int22_H_GUGC_CUUA : -1118 * p-SCALE
def : p-int22_H_GUGC_CUUC : -1098 * p-SCALE
def : p-int22_H_GUGC_CUUG : -1098 * p-SCALE
def : p-int22_H_GUGC_CUUU : -1098 * p-SCALE
def : p-int22_H_GUGC_GAAA : -1368 * p-SCALE
def : p-int22_H_GUGC_GAAC : -1718 * p-SCALE
def : p-int22_H_GUGC_GAAG : -1718 * p-SCALE
def : p-int22_H_GUGC_GAAU : -1718 * p-SCALE
def : p-int22_H_GUGC_GACA : -858 * p-SCALE
def : p-int22_H_GUGC_GACC : -1208 * p-SCALE
def : p-int22_H_GUGC_GACG : -1208 * p-SCALE
def : p-int22_H_GUGC_GACU : -1208 * p-SCALE
def : p-int22_H_GUGC_GAGA : -1278 * p-SCALE
def : p-int22_H_GUGC_GAGC : -1628 * p-SCALE
def : p-int22_H_GUGC_GAGG : -1628 * p-SCALE
def : p-int22_H_GUGC_GAGU : -1628 * p-SCALE
def : p-int22_H_GUGC_GAUA : -1148 * p-SCALE
def : p-int22_H_GUGC_GAUC : -1498 * p-SCALE
def : p-int22_H_GUGC_GAUG : -1498 * p-SCALE
def : p-int22_H_GUGC_GAUU : -1498 * p-SCALE
def : p-int22_H_GUGC_GCAA : -1288 * p-SCALE
def : p-int22_H_GUGC_GCAC : -1638 * p-SCALE
def : p-int22_H_GUGC_GCAG : -1638 * p-SCALE
def : p-int22_H_GUGC_GCAU : -1638 * p-SCALE
def : p-int22_H_GUGC_GCCA : -788 * p-SCALE
def : p-int22_H_GUGC_GCCC : -1138 * p-SCALE
def : p-int22_H_GUGC_GCCG : -1138 * p-SCALE
def : p-int22_H_GUGC_GCCU : -1138 * p-SCALE
def : p-int22_H_GUGC_GCGA : -1278 * p-SCALE
def : p-int22_H_GUGC_GCGC : -1628 * p-SCALE
def : p-int22_H_GUGC_GCGG : -1628 * p-SCALE
def : p-int22_H_GUGC_GCGU : -1628 * p-SCALE
def : p-int22_H_GUGC_GCUA : -1078 * p-SCALE
def : p-int22_H_GUGC_GCUC : -1428 * p-SCALE
def : p-int22_H_GUGC_GCUG : -1428 * p-SCALE
def : p-int22_H_GUGC_GCUU : -1428 * p-SCALE
def : p-int22_H_GUGC_GGAA : -1368 * p-SCALE
def : p-int22_H_GUGC_GGAC : -1718 * p-SCALE
def : p-int22_H_GUGC_GGAG : -1718 * p-SCALE
def : p-int22_H_GUGC_GGAU : -1718 * p-SCALE
def : p-int22_H_GUGC_GGCA : -858 * p-SCALE
def : p-int22_H_GUGC_GGCC : -1208 * p-SCALE
def : p-int22_H_GUGC_GGCG : -1208 * p-SCALE
def : p-int22_H_GUGC_GGCU : -1208 * p-SCALE
def : p-int22_H_GUGC_GGGA : -1278 * p-SCALE
def : p-int22_H_GUGC_GGGC : -1628 * p-SCALE
def : p-int22_H_GUGC_GGGG : -1628 * p-SCALE
def : p-int22_H_GUGC_GGGU : -1628 * p-SCALE
def : p-int22_H_GUGC_GGUA : -1148 * p-SCALE
def : p-int22_H_GUGC_GGUC : -1498 * p-SCALE
def : p-int22_H_GUGC_GGUG : -1498 * p-SCALE
def : p-int22_H_GUGC_GGUU : -1498 * p-SCALE
def : p-int22_H_GUGC_GUAA : -1368 * p-SCALE
def : p-int22_H_GUGC_GUAC : -1718 * p-SCALE
def : p-int22_H_GUGC_GUAG : -1718 * p-SCALE
def : p-int22_H_GUGC_GUAU : -1718 * p-SCALE
def : p-int22_H_GUGC_GUCA : -1008 * p-SCALE
def : p-int22_H_GUGC_GUCC : -1358 * p-SCALE
def : p-int22_H_GUGC_GUCG : -1358 * p-SCALE
def : p-int22_H_GUGC_GUCU : -1358 * p-SCALE
def : p-int22_H_GUGC_GUGA : -1278 * p-SCALE
def : p-int22_H_GUGC_GUGC : -1628 * p-SCALE
def : p-int22_H_GUGC_GUGG : -1628 * p-SCALE
def : p-int22_H_GUGC_GUGU : -1628 * p-SCALE
def : p-int22_H_GUGC_GUUA : -1198 * p-SCALE
def : p-int22_H_GUGC_GUUC : -1548 * p-SCALE
def : p-int22_H_GUGC_GUUG : -1548 * p-SCALE
def : p-int22_H_GUGC_GUUU : -1548 * p-SCALE
def : p-int22_H_GUGC_UAAA : -1358 * p-SCALE
def : p-int22_H_GUGC_UAAC : -1358 * p-SCALE
def : p-int22_H_GUGC_UAAG : -1358 * p-SCALE
def : p-int22_H_GUGC_UAAU : -1358 * p-SCALE
def : p-int22_H_GUGC_UACA : -848 * p-SCALE
def : p-int22_H_GUGC_UACC : -848 * p-SCALE
def : p-int22_H_GUGC_UACG : -848 * p-SCALE
def : p-int22_H_GUGC_UACU : -848 * p-SCALE
def : p-int22_H_GUGC_UAGA : -1268 * p-SCALE
def : p-int22_H_GUGC_UAGC : -1268 * p-SCALE
def : p-int22_H_GUGC_UAGG : -1268 * p-SCALE
def : p-int22_H_GUGC_UAGU : -1268 * p-SCALE
def : p-int22_H_GUGC_UAUA : -1138 * p-SCALE
def : p-int22_H_GUGC_UAUC : -1138 * p-SCALE
def : p-int22_H_GUGC_UAUG : -1138 * p-SCALE
def : p-int22_H_GUGC_UAUU : -1138 * p-SCALE
def : p-int22_H_GUGC_UCAA : -1278 * p-SCALE
def : p-int22_H_GUGC_UCAC : -1278 * p-SCALE
def : p-int22_H_GUGC_UCAG : -1278 * p-SCALE
def : p-int22_H_GUGC_UCAU : -1278 * p-SCALE
def : p-int22_H_GUGC_UCCA : -778 * p-SCALE
def : p-int22_H_GUGC_UCCC : -778 * p-SCALE
def : p-int22_H_GUGC_UCCG : -778 * p-SCALE
def : p-int22_H_GUGC_UCCU : -778 * p-SCALE
def : p-int22_H_GUGC_UCGA : -1268 * p-SCALE
def : p-int22_H_GUGC_UCGC : -1268 * p-SCALE
def : p-int22_H_GUGC_UCGG : -1268 * p-SCALE
def : p-int22_H_GUGC_UCGU : -1268 * p-SCALE
def : p-int22_H_GUGC_UCUA : -1068 * p-SCALE
def : p-int22_H_GUGC_UCUC : -1068 * p-SCALE
def : p-int22_H_GUGC_UCUG : -1068 * p-SCALE
def : p-int22_H_GUGC_UCUU : -1068 * p-SCALE
def : p-int22_H_GUGC_UGAA : -1358 * p-SCALE
def : p-int22_H_GUGC_UGAC : -1358 * p-SCALE
def : p-int22_H_GUGC_UGAG : -1358 * p-SCALE
def : p-int22_H_GUGC_UGAU : -1358 * p-SCALE
def : p-int22_H_GUGC_UGCA : -848 * p-SCALE
def : p-int22_H_GUGC_UGCC : -848 * p-SCALE
def : p-int22_H_GUGC_UGCG : -848 * p-SCALE
def : p-int22_H_GUGC_UGCU : -848 * p-SCALE
def : p-int22_H_GUGC_UGGA : -1268 * p-SCALE
def : p-int22_H_GUGC_UGGC : -1268 * p-SCALE
def : p-int22_H_GUGC_UGGG : -1268 * p-SCALE
def : p-int22_H_GUGC_UGGU : -1268 * p-SCALE
def : p-int22_H_GUGC_UGUA : -1138 * p-SCALE
def : p-int22_H_GUGC_UGUC : -1138 * p-SCALE
def : p-int22_H_GUGC_UGUG : -1138 * p-SCALE
def : p-int22_H_GUGC_UGUU : -1138 * p-SCALE
def : p-int22_H_GUGC_UUAA : -1358 * p-SCALE
def : p-int22_H_GUGC_UUAC : -1358 * p-SCALE
def : p-int22_H_GUGC_UUAG : -1358 * p-SCALE
def : p-int22_H_GUGC_UUAU : -1358 * p-SCALE
def : p-int22_H_GUGC_UUCA : -998 * p-SCALE
def : p-int22_H_GUGC_UUCC : -998 * p-SCALE
def : p-int22_H_GUGC_UUCG : -998 * p-SCALE
def : p-int22_H_GUGC_UUCU : -998 * p-SCALE
def : p-int22_H_GUGC_UUGA : -1268 * p-SCALE
def : p-int22_H_GUGC_UUGC : -1268 * p-SCALE
def : p-int22_H_GUGC_UUGG : -1268 * p-SCALE
def : p-int22_H_GUGC_UUGU : -1268 * p-SCALE
def : p-int22_H_GUGC_UUUA : -1188 * p-SCALE
def : p-int22_H_GUGC_UUUC : -1188 * p-SCALE
def : p-int22_H_GUGC_UUUG : -1188 * p-SCALE
def : p-int22_H_GUGC_UUUU : -1188 * p-SCALE
def : p-int22_H_GUGU_AAAA : -1148 * p-SCALE
def : p-int22_H_GUGU_AAAC : -1318 * p-SCALE
def : p-int22_H_GUGU_AAAG : -1318 * p-SCALE
def : p-int22_H_GUGU_AAAU : -1318 * p-SCALE
def : p-int22_H_GUGU_AACA : -908 * p-SCALE
def : p-int22_H_GUGU_AACC : -1078 * p-SCALE
def : p-int22_H_GUGU_AACG : -1078 * p-SCALE
def : p-int22_H_GUGU_AACU : -1078 * p-SCALE
def : p-int22_H_GUGU_AAGA : -1088 * p-SCALE
def : p-int22_H_GUGU_AAGC : -1258 * p-SCALE
def : p-int22_H_GUGU_AAGG : -1258 * p-SCALE
def : p-int22_H_GUGU_AAGU : -1258 * p-SCALE
def : p-int22_H_GUGU_AAUA : -978 * p-SCALE
def : p-int22_H_GUGU_AAUC : -1148 * p-SCALE
def : p-int22_H_GUGU_AAUG : -1148 * p-SCALE
def : p-int22_H_GUGU_AAUU : -1148 * p-SCALE
def : p-int22_H_GUGU_ACAA : -1218 * p-SCALE
def : p-int22_H_GUGU_ACAC : -1388 * p-SCALE
def : p-int22_H_GUGU_ACAG : -1388 * p-SCALE
def : p-int22_H_GUGU_ACAU : -1388 * p-SCALE
def : p-int22_H_GUGU_ACCA : -908 * p-SCALE
def : p-int22_H_GUGU_ACCC : -1078 * p-SCALE
def : p-int22_H_GUGU_ACCG : -1078 * p-SCALE
def : p-int22_H_GUGU_ACCU : -1078 * p-SCALE
def : p-int22_H_GUGU_ACGA : -1238 * p-SCALE
def : p-int22_H_GUGU_ACGC : -1408 * p-SCALE
def : p-int22_H_GUGU_ACGG : -1408 * p-SCALE
def : p-int22_H_GUGU_ACGU : -1408 * p-SCALE
def : p-int22_H_GUGU_ACUA : -868 * p-SCALE
def : p-int22_H_GUGU_ACUC : -1038 * p-SCALE
def : p-int22_H_GUGU_ACUG : -1038 * p-SCALE
def : p-int22_H_GUGU_ACUU : -1038 * p-SCALE
def : p-int22_H_GUGU_AGAA : -1388 * p-SCALE
def : p-int22_H_GUGU_AGAC : -1558 * p-SCALE
def : p-int22_H_GUGU_AGAG : -1558 * p-SCALE
def : p-int22_H_GUGU_AGAU : -1558 * p-SCALE
def : p-int22_H_GUGU_AGCA : -788 * p-SCALE
def : p-int22_H_GUGU_AGCC : -958 * p-SCALE
def : p-int22_H_GUGU_AGCG : -958 * p-SCALE
def : p-int22_H_GUGU_AGCU : -958 * p-SCALE
def : p-int22_H_GUGU_AGGA : -1348 * p-SCALE
def : p-int22_H_GUGU_AGGC : -1518 * p-SCALE
def : p-int22_H_GUGU_AGGG : -1518 * p-SCALE
def : p-int22_H_GUGU_AGGU : -1518 * p-SCALE
def : p-int22_H_GUGU_AGUA : -978 * p-SCALE
def : p-int22_H_GUGU_AGUC : -1148 * p-SCALE
def : p-int22_H_GUGU_AGUG : -1148 * p-SCALE
def : p-int22_H_GUGU_AGUU : -1148 * p-SCALE
def : p-int22_H_GUGU_AUAA : -1238 * p-SCALE
def : p-int22_H_GUGU_AUAC : -1408 * p-SCALE
def : p-int22_H_GUGU_AUAG : -1408 * p-SCALE
def : p-int22_H_GUGU_AUAU : -1408 * p-SCALE
def : p-int22_H_GUGU_AUCA : -908 * p-SCALE
def : p-int22_H_GUGU_AUCC : -1078 * p-SCALE
def : p-int22_H_GUGU_AUCG : -1078 * p-SCALE
def : p-int22_H_GUGU_AUCU : -1078 * p-SCALE
def : p-int22_H_GUGU_AUGA : -1238 * p-SCALE
def : p-int22_H_GUGU_AUGC : -1408 * p-SCALE
def : p-int22_H_GUGU_AUGG : -1408 * p-SCALE
def : p-int22_H_GUGU_AUGU : -1408 * p-SCALE
def : p-int22_H_GUGU_AUUA : -788 * p-SCALE
def : p-int22_H_GUGU_AUUC : -958 * p-SCALE
def : p-int22_H_GUGU_AUUG : -958 * p-SCALE
def : p-int22_H_GUGU_AUUU : -958 * p-SCALE
def : p-int22_H_GUGU_CAAA : -978 * p-SCALE
def : p-int22_H_GUGU_CAAC : -958 * p-SCALE
def : p-int22_H_GUGU_CAAG : -958 * p-SCALE
def : p-int22_H_GUGU_CAAU : -958 * p-SCALE
def : p-int22_H_GUGU_CACA : -738 * p-SCALE
def : p-int22_H_GUGU_CACC : -718 * p-SCALE
def : p-int22_H_GUGU_CACG : -718 * p-SCALE
def : p-int22_H_GUGU_CACU : -718 * p-SCALE
def : p-int22_H_GUGU_CAGA : -918 * p-SCALE
def : p-int22_H_GUGU_CAGC : -898 * p-SCALE
def : p-int22_H_GUGU_CAGG : -898 * p-SCALE
def : p-int22_H_GUGU_CAGU : -898 * p-SCALE
def : p-int22_H_GUGU_CAUA : -808 * p-SCALE
def : p-int22_H_GUGU_CAUC : -788 * p-SCALE
def : p-int22_H_GUGU_CAUG : -788 * p-SCALE
def : p-int22_H_GUGU_CAUU : -788 * p-SCALE
def : p-int22_H_GUGU_CCAA : -1048 * p-SCALE
def : p-int22_H_GUGU_CCAC : -1028 * p-SCALE
def : p-int22_H_GUGU_CCAG : -1028 * p-SCALE
def : p-int22_H_GUGU_CCAU : -1028 * p-SCALE
def : p-int22_H_GUGU_CCCA : -738 * p-SCALE
def : p-int22_H_GUGU_CCCC : -718 * p-SCALE
def : p-int22_H_GUGU_CCCG : -718 * p-SCALE
def : p-int22_H_GUGU_CCCU : -718 * p-SCALE
def : p-int22_H_GUGU_CCGA : -1068 * p-SCALE
def : p-int22_H_GUGU_CCGC : -1048 * p-SCALE
def : p-int22_H_GUGU_CCGG : -1048 * p-SCALE
def : p-int22_H_GUGU_CCGU : -1048 * p-SCALE
def : p-int22_H_GUGU_CCUA : -698 * p-SCALE
def : p-int22_H_GUGU_CCUC : -678 * p-SCALE
def : p-int22_H_GUGU_CCUG : -678 * p-SCALE
def : p-int22_H_GUGU_CCUU : -678 * p-SCALE
def : p-int22_H_GUGU_CGAA : -1218 * p-SCALE
def : p-int22_H_GUGU_CGAC : -1198 * p-SCALE
def : p-int22_H_GUGU_CGAG : -1198 * p-SCALE
def : p-int22_H_GUGU_CGAU : -1198 * p-SCALE
def : p-int22_H_GUGU_CGCA : -618 * p-SCALE
def : p-int22_H_GUGU_CGCC : -598 * p-SCALE
def : p-int22_H_GUGU_CGCG : -598 * p-SCALE
def : p-int22_H_GUGU_CGCU : -598 * p-SCALE
def : p-int22_H_GUGU_CGGA : -1178 * p-SCALE
def : p-int22_H_GUGU_CGGC : -1158 * p-SCALE
def : p-int22_H_GUGU_CGGG : -1158 * p-SCALE
def : p-int22_H_GUGU_CGGU : -1158 * p-SCALE
def : p-int22_H_GUGU_CGUA : -808 * p-SCALE
def : p-int22_H_GUGU_CGUC : -788 * p-SCALE
def : p-int22_H_GUGU_CGUG : -788 * p-SCALE
def : p-int22_H_GUGU_CGUU : -788 * p-SCALE
def : p-int22_H_GUGU_CUAA : -1068 * p-SCALE
def : p-int22_H_GUGU_CUAC : -1048 * p-SCALE
def : p-int22_H_GUGU_CUAG : -1048 * p-SCALE
def : p-int22_H_GUGU_CUAU : -1048 * p-SCALE
def : p-int22_H_GUGU_CUCA : -738 * p-SCALE
def : p-int22_H_GUGU_CUCC : -718 * p-SCALE
def : p-int22_H_GUGU_CUCG : -718 * p-SCALE
def : p-int22_H_GUGU_CUCU : -718 * p-SCALE
def : p-int22_H_GUGU_CUGA : -1068 * p-SCALE
def : p-int22_H_GUGU_CUGC : -1048 * p-SCALE
def : p-int22_H_GUGU_CUGG : -1048 * p-SCALE
def : p-int22_H_GUGU_CUGU : -1048 * p-SCALE
def : p-int22_H_GUGU_CUUA : -618 * p-SCALE
def : p-int22_H_GUGU_CUUC : -598 * p-SCALE
def : p-int22_H_GUGU_CUUG : -598 * p-SCALE
def : p-int22_H_GUGU_CUUU : -598 * p-SCALE
def : p-int22_H_GUGU_GAAA : -1058 * p-SCALE
def : p-int22_H_GUGU_GAAC : -1408 * p-SCALE
def : p-int22_H_GUGU_GAAG : -1408 * p-SCALE
def : p-int22_H_GUGU_GAAU : -1408 * p-SCALE
def : p-int22_H_GUGU_GACA : -818 * p-SCALE
def : p-int22_H_GUGU_GACC : -1168 * p-SCALE
def : p-int22_H_GUGU_GACG : -1168 * p-SCALE
def : p-int22_H_GUGU_GACU : -1168 * p-SCALE
def : p-int22_H_GUGU_GAGA : -998 * p-SCALE
def : p-int22_H_GUGU_GAGC : -1348 * p-SCALE
def : p-int22_H_GUGU_GAGG : -1348 * p-SCALE
def : p-int22_H_GUGU_GAGU : -1348 * p-SCALE
def : p-int22_H_GUGU_GAUA : -888 * p-SCALE
def : p-int22_H_GUGU_GAUC : -1238 * p-SCALE
def : p-int22_H_GUGU_GAUG : -1238 * p-SCALE
def : p-int22_H_GUGU_GAUU : -1238 * p-SCALE
def : p-int22_H_GUGU_GCAA : -1128 * p-SCALE
def : p-int22_H_GUGU_GCAC : -1478 * p-SCALE
def : p-int22_H_GUGU_GCAG : -1478 * p-SCALE
def : p-int22_H_GUGU_GCAU : -1478 * p-SCALE
def : p-int22_H_GUGU_GCCA : -818 * p-SCALE
def : p-int22_H_GUGU_GCCC : -1168 * p-SCALE
def : p-int22_H_GUGU_GCCG : -1168 * p-SCALE
def : p-int22_H_GUGU_GCCU : -1168 * p-SCALE
def : p-int22_H_GUGU_GCGA : -1148 * p-SCALE
def : p-int22_H_GUGU_GCGC : -1498 * p-SCALE
def : p-int22_H_GUGU_GCGG : -1498 * p-SCALE
def : p-int22_H_GUGU_GCGU : -1498 * p-SCALE
def : p-int22_H_GUGU_GCUA : -778 * p-SCALE
def : p-int22_H_GUGU_GCUC : -1128 * p-SCALE
def : p-int22_H_GUGU_GCUG : -1128 * p-SCALE
def : p-int22_H_GUGU_GCUU : -1128 * p-SCALE
def : p-int22_H_GUGU_GGAA : -1298 * p-SCALE
def : p-int22_H_GUGU_GGAC : -1648 * p-SCALE
def : p-int22_H_GUGU_GGAG : -1648 * p-SCALE
def : p-int22_H_GUGU_GGAU : -1648 * p-SCALE
def : p-int22_H_GUGU_GGCA : -698 * p-SCALE
def : p-int22_H_GUGU_GGCC : -1048 * p-SCALE
def : p-int22_H_GUGU_GGCG : -1048 * p-SCALE
def : p-int22_H_GUGU_GGCU : -1048 * p-SCALE
def : p-int22_H_GUGU_GGGA : -1258 * p-SCALE
def : p-int22_H_GUGU_GGGC : -1608 * p-SCALE
def : p-int22_H_GUGU_GGGG : -1608 * p-SCALE
def : p-int22_H_GUGU_GGGU : -1608 * p-SCALE
def : p-int22_H_GUGU_GGUA : -888 * p-SCALE
def : p-int22_H_GUGU_GGUC : -1238 * p-SCALE
def : p-int22_H_GUGU_GGUG : -1238 * p-SCALE
def : p-int22_H_GUGU_GGUU : -1238 * p-SCALE
def : p-int22_H_GUGU_GUAA : -1148 * p-SCALE
def : p-int22_H_GUGU_GUAC : -1498 * p-SCALE
def : p-int22_H_GUGU_GUAG : -1498 * p-SCALE
def : p-int22_H_GUGU_GUAU : -1498 * p-SCALE
def : p-int22_H_GUGU_GUCA : -818 * p-SCALE
def : p-int22_H_GUGU_GUCC : -1168 * p-SCALE
def : p-int22_H_GUGU_GUCG : -1168 * p-SCALE
def : p-int22_H_GUGU_GUCU : -1168 * p-SCALE
def : p-int22_H_GUGU_GUGA : -1148 * p-SCALE
def : p-int22_H_GUGU_GUGC : -1498 * p-SCALE
def : p-int22_H_GUGU_GUGG : -1498 * p-SCALE
def : p-int22_H_GUGU_GUGU : -1498 * p-SCALE
def : p-int22_H_GUGU_GUUA : -698 * p-SCALE
def : p-int22_H_GUGU_GUUC : -1048 * p-SCALE
def : p-int22_H_GUGU_GUUG : -1048 * p-SCALE
def : p-int22_H_GUGU_GUUU : -1048 * p-SCALE
def : p-int22_H_GUGU_UAAA : -1048 * p-SCALE
def : p-int22_H_GUGU_UAAC : -1048 * p-SCALE
def : p-int22_H_GUGU_UAAG : -1048 * p-SCALE
def : p-int22_H_GUGU_UAAU : -1048 * p-SCALE
def : p-int22_H_GUGU_UACA : -808 * p-SCALE
def : p-int22_H_GUGU_UACC : -808 * p-SCALE
def : p-int22_H_GUGU_UACG : -808 * p-SCALE
def : p-int22_H_GUGU_UACU : -808 * p-SCALE
def : p-int22_H_GUGU_UAGA : -988 * p-SCALE
def : p-int22_H_GUGU_UAGC : -988 * p-SCALE
def : p-int22_H_GUGU_UAGG : -988 * p-SCALE
def : p-int22_H_GUGU_UAGU : -988 * p-SCALE
def : p-int22_H_GUGU_UAUA : -878 * p-SCALE
def : p-int22_H_GUGU_UAUC : -878 * p-SCALE
def : p-int22_H_GUGU_UAUG : -878 * p-SCALE
def : p-int22_H_GUGU_UAUU : -878 * p-SCALE
def : p-int22_H_GUGU_UCAA : -1118 * p-SCALE
def : p-int22_H_GUGU_UCAC : -1118 * p-SCALE
def : p-int22_H_GUGU_UCAG : -1118 * p-SCALE
def : p-int22_H_GUGU_UCAU : -1118 * p-SCALE
def : p-int22_H_GUGU_UCCA : -808 * p-SCALE
def : p-int22_H_GUGU_UCCC : -808 * p-SCALE
def : p-int22_H_GUGU_UCCG : -808 * p-SCALE
def : p-int22_H_GUGU_UCCU : -808 * p-SCALE
def : p-int22_H_GUGU_UCGA : -1138 * p-SCALE
def : p-int22_H_GUGU_UCGC : -1138 * p-SCALE
def : p-int22_H_GUGU_UCGG : -1138 * p-SCALE
def : p-int22_H_GUGU_UCGU : -1138 * p-SCALE
def : p-int22_H_GUGU_UCUA : -768 * p-SCALE
def : p-int22_H_GUGU_UCUC : -768 * p-SCALE
def : p-int22_H_GUGU_UCUG : -768 * p-SCALE
def : p-int22_H_GUGU_UCUU : -768 * p-SCALE
def : p-int22_H_GUGU_UGAA : -1288 * p-SCALE
def : p-int22_H_GUGU_UGAC : -1288 * p-SCALE
def : p-int22_H_GUGU_UGAG : -1288 * p-SCALE
def : p-int22_H_GUGU_UGAU : -1288 * p-SCALE
def : p-int22_H_GUGU_UGCA : -688 * p-SCALE
def : p-int22_H_GUGU_UGCC : -688 * p-SCALE
def : p-int22_H_GUGU_UGCG : -688 * p-SCALE
def : p-int22_H_GUGU_UGCU : -688 * p-SCALE
def : p-int22_H_GUGU_UGGA : -1248 * p-SCALE
def : p-int22_H_GUGU_UGGC : -1248 * p-SCALE
def : p-int22_H_GUGU_UGGG : -1248 * p-SCALE
def : p-int22_H_GUGU_UGGU : -1248 * p-SCALE
def : p-int22_H_GUGU_UGUA : -878 * p-SCALE
def : p-int22_H_GUGU_UGUC : -878 * p-SCALE
def : p-int22_H_GUGU_UGUG : -878 * p-SCALE
def : p-int22_H_GUGU_UGUU : -878 * p-SCALE
def : p-int22_H_GUGU_UUAA : -1138 * p-SCALE
def : p-int22_H_GUGU_UUAC : -1138 * p-SCALE
def : p-int22_H_GUGU_UUAG : -1138 * p-SCALE
def : p-int22_H_GUGU_UUAU : -1138 * p-SCALE
def : p-int22_H_GUGU_UUCA : -808 * p-SCALE
def : p-int22_H_GUGU_UUCC : -808 * p-SCALE
def : p-int22_H_GUGU_UUCG : -808 * p-SCALE
def : p-int22_H_GUGU_UUCU : -808 * p-SCALE
def : p-int22_H_GUGU_UUGA : -1138 * p-SCALE
def : p-int22_H_GUGU_UUGC : -1138 * p-SCALE
def : p-int22_H_GUGU_UUGG : -1138 * p-SCALE
def : p-int22_H_GUGU_UUGU : -1138 * p-SCALE
def : p-int22_H_GUGU_UUUA : -688 * p-SCALE
def : p-int22_H_GUGU_UUUC : -688 * p-SCALE
def : p-int22_H_GUGU_UUUG : -688 * p-SCALE
def : p-int22_H_GUGU_UUUU : -688 * p-SCALE
def : p-int22_H_GUUG_AAAA : -858 * p-SCALE
def : p-int22_H_GUUG_AAAC : -1028 * p-SCALE
def : p-int22_H_GUUG_AAAG : -1028 * p-SCALE
def : p-int22_H_GUUG_AAAU : -1028 * p-SCALE
def : p-int22_H_GUUG_AACA : -688 * p-SCALE
def : p-int22_H_GUUG_AACC : -858 * p-SCALE
def : p-int22_H_GUUG_AACG : -858 * p-SCALE
def : p-int22_H_GUUG_AACU : -858 * p-SCALE
def : p-int22_H_GUUG_AAGA : -768 * p-SCALE
def : p-int22_H_GUUG_AAGC : -938 * p-SCALE
def : p-int22_H_GUUG_AAGG : -938 * p-SCALE
def : p-int22_H_GUUG_AAGU : -938 * p-SCALE
def : p-int22_H_GUUG_AAUA : -758 * p-SCALE
def : p-int22_H_GUUG_AAUC : -928 * p-SCALE
def : p-int22_H_GUUG_AAUG : -928 * p-SCALE
def : p-int22_H_GUUG_AAUU : -928 * p-SCALE
def : p-int22_H_GUUG_ACAA : -1028 * p-SCALE
def : p-int22_H_GUUG_ACAC : -1198 * p-SCALE
def : p-int22_H_GUUG_ACAG : -1198 * p-SCALE
def : p-int22_H_GUUG_ACAU : -1198 * p-SCALE
def : p-int22_H_GUUG_ACCA : -668 * p-SCALE
def : p-int22_H_GUUG_ACCC : -838 * p-SCALE
def : p-int22_H_GUUG_ACCG : -838 * p-SCALE
def : p-int22_H_GUUG_ACCU : -838 * p-SCALE
def : p-int22_H_GUUG_ACGA : -1118 * p-SCALE
def : p-int22_H_GUUG_ACGC : -1288 * p-SCALE
def : p-int22_H_GUUG_ACGG : -1288 * p-SCALE
def : p-int22_H_GUUG_ACGU : -1288 * p-SCALE
def : p-int22_H_GUUG_ACUA : -758 * p-SCALE
def : p-int22_H_GUUG_ACUC : -928 * p-SCALE
def : p-int22_H_GUUG_ACUG : -928 * p-SCALE
def : p-int22_H_GUUG_ACUU : -928 * p-SCALE
def : p-int22_H_GUUG_AGAA : -1028 * p-SCALE
def : p-int22_H_GUUG_AGAC : -1198 * p-SCALE
def : p-int22_H_GUUG_AGAG : -1198 * p-SCALE
def : p-int22_H_GUUG_AGAU : -1198 * p-SCALE
def : p-int22_H_GUUG_AGCA : -668 * p-SCALE
def : p-int22_H_GUUG_AGCC : -838 * p-SCALE
def : p-int22_H_GUUG_AGCG : -838 * p-SCALE
def : p-int22_H_GUUG_AGCU : -838 * p-SCALE
def : p-int22_H_GUUG_AGGA : -1118 * p-SCALE
def : p-int22_H_GUUG_AGGC : -1288 * p-SCALE
def : p-int22_H_GUUG_AGGG : -1288 * p-SCALE
def : p-int22_H_GUUG_AGGU : -1288 * p-SCALE
def : p-int22_H_GUUG_AGUA : -758 * p-SCALE
def : p-int22_H_GUUG_AGUC : -928 * p-SCALE
def : p-int22_H_GUUG_AGUG : -928 * p-SCALE
def : p-int22_H_GUUG_AGUU : -928 * p-SCALE
def : p-int22_H_GUUG_AUAA : -1028 * p-SCALE
def : p-int22_H_GUUG_AUAC : -1198 * p-SCALE
def : p-int22_H_GUUG_AUAG : -1198 * p-SCALE
def : p-int22_H_GUUG_AUAU : -1198 * p-SCALE
def : p-int22_H_GUUG_AUCA : -668 * p-SCALE
def : p-int22_H_GUUG_AUCC : -838 * p-SCALE
def : p-int22_H_GUUG_AUCG : -838 * p-SCALE
def : p-int22_H_GUUG_AUCU : -838 * p-SCALE
def : p-int22_H_GUUG_AUGA : -1118 * p-SCALE
def : p-int22_H_GUUG_AUGC : -1288 * p-SCALE
def : p-int22_H_GUUG_AUGG : -1288 * p-SCALE
def : p-int22_H_GUUG_AUGU : -1288 * p-SCALE
def : p-int22_H_GUUG_AUUA : -758 * p-SCALE
def : p-int22_H_GUUG_AUUC : -928 * p-SCALE
def : p-int22_H_GUUG_AUUG : -928 * p-SCALE
def : p-int22_H_GUUG_AUUU : -928 * p-SCALE
def : p-int22_H_GUUG_CAAA : -688 * p-SCALE
def : p-int22_H_GUUG_CAAC : -668 * p-SCALE
def : p-int22_H_GUUG_CAAG : -668 * p-SCALE
def : p-int22_H_GUUG_CAAU : -668 * p-SCALE
def : p-int22_H_GUUG_CACA : -518 * p-SCALE
def : p-int22_H_GUUG_CACC : -498 * p-SCALE
def : p-int22_H_GUUG_CACG : -498 * p-SCALE
def : p-int22_H_GUUG_CACU : -498 * p-SCALE
def : p-int22_H_GUUG_CAGA : -598 * p-SCALE
def : p-int22_H_GUUG_CAGC : -578 * p-SCALE
def : p-int22_H_GUUG_CAGG : -578 * p-SCALE
def : p-int22_H_GUUG_CAGU : -578 * p-SCALE
def : p-int22_H_GUUG_CAUA : -588 * p-SCALE
def : p-int22_H_GUUG_CAUC : -568 * p-SCALE
def : p-int22_H_GUUG_CAUG : -568 * p-SCALE
def : p-int22_H_GUUG_CAUU : -568 * p-SCALE
def : p-int22_H_GUUG_CCAA : -858 * p-SCALE
def : p-int22_H_GUUG_CCAC : -838 * p-SCALE
def : p-int22_H_GUUG_CCAG : -838 * p-SCALE
def : p-int22_H_GUUG_CCAU : -838 * p-SCALE
def : p-int22_H_GUUG_CCCA : -498 * p-SCALE
def : p-int22_H_GUUG_CCCC : -478 * p-SCALE
def : p-int22_H_GUUG_CCCG : -478 * p-SCALE
def : p-int22_H_GUUG_CCCU : -478 * p-SCALE
def : p-int22_H_GUUG_CCGA : -948 * p-SCALE
def : p-int22_H_GUUG_CCGC : -928 * p-SCALE
def : p-int22_H_GUUG_CCGG : -928 * p-SCALE
def : p-int22_H_GUUG_CCGU : -928 * p-SCALE
def : p-int22_H_GUUG_CCUA : -588 * p-SCALE
def : p-int22_H_GUUG_CCUC : -568 * p-SCALE
def : p-int22_H_GUUG_CCUG : -568 * p-SCALE
def : p-int22_H_GUUG_CCUU : -568 * p-SCALE
def : p-int22_H_GUUG_CGAA : -858 * p-SCALE
def : p-int22_H_GUUG_CGAC : -838 * p-SCALE
def : p-int22_H_GUUG_CGAG : -838 * p-SCALE
def : p-int22_H_GUUG_CGAU : -838 * p-SCALE
def : p-int22_H_GUUG_CGCA : -498 * p-SCALE
def : p-int22_H_GUUG_CGCC : -478 * p-SCALE
def : p-int22_H_GUUG_CGCG : -478 * p-SCALE
def : p-int22_H_GUUG_CGCU : -478 * p-SCALE
def : p-int22_H_GUUG_CGGA : -948 * p-SCALE
def : p-int22_H_GUUG_CGGC : -928 * p-SCALE
def : p-int22_H_GUUG_CGGG : -928 * p-SCALE
def : p-int22_H_GUUG_CGGU : -928 * p-SCALE
def : p-int22_H_GUUG_CGUA : -588 * p-SCALE
def : p-int22_H_GUUG_CGUC : -568 * p-SCALE
def : p-int22_H_GUUG_CGUG : -568 * p-SCALE
def : p-int22_H_GUUG_CGUU : -568 * p-SCALE
def : p-int22_H_GUUG_CUAA : -858 * p-SCALE
def : p-int22_H_GUUG_CUAC : -838 * p-SCALE
def : p-int22_H_GUUG_CUAG : -838 * p-SCALE
def : p-int22_H_GUUG_CUAU : -838 * p-SCALE
def : p-int22_H_GUUG_CUCA : -498 * p-SCALE
def : p-int22_H_GUUG_CUCC : -478 * p-SCALE
def : p-int22_H_GUUG_CUCG : -478 * p-SCALE
def : p-int22_H_GUUG_CUCU : -478 * p-SCALE
def : p-int22_H_GUUG_CUGA : -948 * p-SCALE
def : p-int22_H_GUUG_CUGC : -928 * p-SCALE
def : p-int22_H_GUUG_CUGG : -928 * p-SCALE
def : p-int22_H_GUUG_CUGU : -928 * p-SCALE
def : p-int22_H_GUUG_CUUA : -588 * p-SCALE
def : p-int22_H_GUUG_CUUC : -568 * p-SCALE
def : p-int22_H_GUUG_CUUG : -568 * p-SCALE
def : p-int22_H_GUUG_CUUU : -568 * p-SCALE
def : p-int22_H_GUUG_GAAA : -768 * p-SCALE
def : p-int22_H_GUUG_GAAC : -1118 * p-SCALE
def : p-int22_H_GUUG_GAAG : -1118 * p-SCALE
def : p-int22_H_GUUG_GAAU : -1118 * p-SCALE
def : p-int22_H_GUUG_GACA : -598 * p-SCALE
def : p-int22_H_GUUG_GACC : -948 * p-SCALE
def : p-int22_H_GUUG_GACG : -948 * p-SCALE
def : p-int22_H_GUUG_GACU : -948 * p-SCALE
def : p-int22_H_GUUG_GAGA : -678 * p-SCALE
def : p-int22_H_GUUG_GAGC : -1028 * p-SCALE
def : p-int22_H_GUUG_GAGG : -1028 * p-SCALE
def : p-int22_H_GUUG_GAGU : -1028 * p-SCALE
def : p-int22_H_GUUG_GAUA : -668 * p-SCALE
def : p-int22_H_GUUG_GAUC : -1018 * p-SCALE
def : p-int22_H_GUUG_GAUG : -1018 * p-SCALE
def : p-int22_H_GUUG_GAUU : -1018 * p-SCALE
def : p-int22_H_GUUG_GCAA : -938 * p-SCALE
def : p-int22_H_GUUG_GCAC : -1288 * p-SCALE
def : p-int22_H_GUUG_GCAG : -1288 * p-SCALE
def : p-int22_H_GUUG_GCAU : -1288 * p-SCALE
def : p-int22_H_GUUG_GCCA : -578 * p-SCALE
def : p-int22_H_GUUG_GCCC : -928 * p-SCALE
def : p-int22_H_GUUG_GCCG : -928 * p-SCALE
def : p-int22_H_GUUG_GCCU : -928 * p-SCALE
def : p-int22_H_GUUG_GCGA : -1028 * p-SCALE
def : p-int22_H_GUUG_GCGC : -1378 * p-SCALE
def : p-int22_H_GUUG_GCGG : -1378 * p-SCALE
def : p-int22_H_GUUG_GCGU : -1378 * p-SCALE
def : p-int22_H_GUUG_GCUA : -668 * p-SCALE
def : p-int22_H_GUUG_GCUC : -1018 * p-SCALE
def : p-int22_H_GUUG_GCUG : -1018 * p-SCALE
def : p-int22_H_GUUG_GCUU : -1018 * p-SCALE
def : p-int22_H_GUUG_GGAA : -938 * p-SCALE
def : p-int22_H_GUUG_GGAC : -1288 * p-SCALE
def : p-int22_H_GUUG_GGAG : -1288 * p-SCALE
def : p-int22_H_GUUG_GGAU : -1288 * p-SCALE
def : p-int22_H_GUUG_GGCA : -578 * p-SCALE
def : p-int22_H_GUUG_GGCC : -928 * p-SCALE
def : p-int22_H_GUUG_GGCG : -928 * p-SCALE
def : p-int22_H_GUUG_GGCU : -928 * p-SCALE
def : p-int22_H_GUUG_GGGA : -1028 * p-SCALE
def : p-int22_H_GUUG_GGGC : -1378 * p-SCALE
def : p-int22_H_GUUG_GGGG : -1378 * p-SCALE
def : p-int22_H_GUUG_GGGU : -1378 * p-SCALE
def : p-int22_H_GUUG_GGUA : -668 * p-SCALE
def : p-int22_H_GUUG_GGUC : -1018 * p-SCALE
def : p-int22_H_GUUG_GGUG : -1018 * p-SCALE
def : p-int22_H_GUUG_GGUU : -1018 * p-SCALE
def : p-int22_H_GUUG_GUAA : -938 * p-SCALE
def : p-int22_H_GUUG_GUAC : -1288 * p-SCALE
def : p-int22_H_GUUG_GUAG : -1288 * p-SCALE
def : p-int22_H_GUUG_GUAU : -1288 * p-SCALE
def : p-int22_H_GUUG_GUCA : -578 * p-SCALE
def : p-int22_H_GUUG_GUCC : -928 * p-SCALE
def : p-int22_H_GUUG_GUCG : -928 * p-SCALE
def : p-int22_H_GUUG_GUCU : -928 * p-SCALE
def : p-int22_H_GUUG_GUGA : -1028 * p-SCALE
def : p-int22_H_GUUG_GUGC : -1378 * p-SCALE
def : p-int22_H_GUUG_GUGG : -1378 * p-SCALE
def : p-int22_H_GUUG_GUGU : -1378 * p-SCALE
def : p-int22_H_GUUG_GUUA : -668 * p-SCALE
def : p-int22_H_GUUG_GUUC : -1018 * p-SCALE
def : p-int22_H_GUUG_GUUG : -1018 * p-SCALE
def : p-int22_H_GUUG_GUUU : -1018 * p-SCALE
def : p-int22_H_GUUG_UAAA : -758 * p-SCALE
def : p-int22_H_GUUG_UAAC : -758 * p-SCALE
def : p-int22_H_GUUG_UAAG : -758 * p-SCALE
def : p-int22_H_GUUG_UAAU : -758 * p-SCALE
def : p-int22_H_GUUG_UACA : -588 * p-SCALE
def : p-int22_H_GUUG_UACC : -588 * p-SCALE
def : p-int22_H_GUUG_UACG : -588 * p-SCALE
def : p-int22_H_GUUG_UACU : -588 * p-SCALE
def : p-int22_H_GUUG_UAGA : -668 * p-SCALE
def : p-int22_H_GUUG_UAGC : -668 * p-SCALE
def : p-int22_H_GUUG_UAGG : -668 * p-SCALE
def : p-int22_H_GUUG_UAGU : -668 * p-SCALE
def : p-int22_H_GUUG_UAUA : -658 * p-SCALE
def : p-int22_H_GUUG_UAUC : -658 * p-SCALE
def : p-int22_H_GUUG_UAUG : -658 * p-SCALE
def : p-int22_H_GUUG_UAUU : -658 * p-SCALE
def : p-int22_H_GUUG_UCAA : -928 * p-SCALE
def : p-int22_H_GUUG_UCAC : -928 * p-SCALE
def : p-int22_H_GUUG_UCAG : -928 * p-SCALE
def : p-int22_H_GUUG_UCAU : -928 * p-SCALE
def : p-int22_H_GUUG_UCCA : -568 * p-SCALE
def : p-int22_H_GUUG_UCCC : -568 * p-SCALE
def : p-int22_H_GUUG_UCCG : -568 * p-SCALE
def : p-int22_H_GUUG_UCCU : -568 * p-SCALE
def : p-int22_H_GUUG_UCGA : -1018 * p-SCALE
def : p-int22_H_GUUG_UCGC : -1018 * p-SCALE
def : p-int22_H_GUUG_UCGG : -1018 * p-SCALE
def : p-int22_H_GUUG_UCGU : -1018 * p-SCALE
def : p-int22_H_GUUG_UCUA : -658 * p-SCALE
def : p-int22_H_GUUG_UCUC : -658 * p-SCALE
def : p-int22_H_GUUG_UCUG : -658 * p-SCALE
def : p-int22_H_GUUG_UCUU : -658 * p-SCALE
def : p-int22_H_GUUG_UGAA : -928 * p-SCALE
def : p-int22_H_GUUG_UGAC : -928 * p-SCALE
def : p-int22_H_GUUG_UGAG : -928 * p-SCALE
def : p-int22_H_GUUG_UGAU : -928 * p-SCALE
def : p-int22_H_GUUG_UGCA : -568 * p-SCALE
def : p-int22_H_GUUG_UGCC : -568 * p-SCALE
def : p-int22_H_GUUG_UGCG : -568 * p-SCALE
def : p-int22_H_GUUG_UGCU : -568 * p-SCALE
def : p-int22_H_GUUG_UGGA : -1018 * p-SCALE
def : p-int22_H_GUUG_UGGC : -1018 * p-SCALE
def : p-int22_H_GUUG_UGGG : -1018 * p-SCALE
def : p-int22_H_GUUG_UGGU : -1018 * p-SCALE
def : p-int22_H_GUUG_UGUA : -658 * p-SCALE
def : p-int22_H_GUUG_UGUC : -658 * p-SCALE
def : p-int22_H_GUUG_UGUG : -658 * p-SCALE
def : p-int22_H_GUUG_UGUU : -658 * p-SCALE
def : p-int22_H_GUUG_UUAA : -928 * p-SCALE
def : p-int22_H_GUUG_UUAC : -928 * p-SCALE
def : p-int22_H_GUUG_UUAG : -928 * p-SCALE
def : p-int22_H_GUUG_UUAU : -928 * p-SCALE
def : p-int22_H_GUUG_UUCA : -568 * p-SCALE
def : p-int22_H_GUUG_UUCC : -568 * p-SCALE
def : p-int22_H_GUUG_UUCG : -568 * p-SCALE
def : p-int22_H_GUUG_UUCU : -568 * p-SCALE
def : p-int22_H_GUUG_UUGA : -1018 * p-SCALE
def : p-int22_H_GUUG_UUGC : -1018 * p-SCALE
def : p-int22_H_GUUG_UUGG : -1018 * p-SCALE
def : p-int22_H_GUUG_UUGU : -1018 * p-SCALE
def : p-int22_H_GUUG_UUUA : -658 * p-SCALE
def : p-int22_H_GUUG_UUUC : -658 * p-SCALE
def : p-int22_H_GUUG_UUUG : -658 * p-SCALE
def : p-int22_H_GUUG_UUUU : -658 * p-SCALE
def : p-int22_H_GUAU_AAAA : -828 * p-SCALE
def : p-int22_H_GUAU_AAAC : -998 * p-SCALE
def : p-int22_H_GUAU_AAAG : -998 * p-SCALE
def : p-int22_H_GUAU_AAAU : -998 * p-SCALE
def : p-int22_H_GUAU_AACA : -858 * p-SCALE
def : p-int22_H_GUAU_AACC : -1028 * p-SCALE
def : p-int22_H_GUAU_AACG : -1028 * p-SCALE
def : p-int22_H_GUAU_AACU : -1028 * p-SCALE
def : p-int22_H_GUAU_AAGA : -808 * p-SCALE
def : p-int22_H_GUAU_AAGC : -978 * p-SCALE
def : p-int22_H_GUAU_AAGG : -978 * p-SCALE
def : p-int22_H_GUAU_AAGU : -978 * p-SCALE
def : p-int22_H_GUAU_AAUA : -708 * p-SCALE
def : p-int22_H_GUAU_AAUC : -878 * p-SCALE
def : p-int22_H_GUAU_AAUG : -878 * p-SCALE
def : p-int22_H_GUAU_AAUU : -878 * p-SCALE
def : p-int22_H_GUAU_ACAA : -1058 * p-SCALE
def : p-int22_H_GUAU_ACAC : -1228 * p-SCALE
def : p-int22_H_GUAU_ACAG : -1228 * p-SCALE
def : p-int22_H_GUAU_ACAU : -1228 * p-SCALE
def : p-int22_H_GUAU_ACCA : -938 * p-SCALE
def : p-int22_H_GUAU_ACCC : -1108 * p-SCALE
def : p-int22_H_GUAU_ACCG : -1108 * p-SCALE
def : p-int22_H_GUAU_ACCU : -1108 * p-SCALE
def : p-int22_H_GUAU_ACGA : -1108 * p-SCALE
def : p-int22_H_GUAU_ACGC : -1278 * p-SCALE
def : p-int22_H_GUAU_ACGG : -1278 * p-SCALE
def : p-int22_H_GUAU_ACGU : -1278 * p-SCALE
def : p-int22_H_GUAU_ACUA : -568 * p-SCALE
def : p-int22_H_GUAU_ACUC : -738 * p-SCALE
def : p-int22_H_GUAU_ACUG : -738 * p-SCALE
def : p-int22_H_GUAU_ACUU : -738 * p-SCALE
def : p-int22_H_GUAU_AGAA : -1318 * p-SCALE
def : p-int22_H_GUAU_AGAC : -1488 * p-SCALE
def : p-int22_H_GUAU_AGAG : -1488 * p-SCALE
def : p-int22_H_GUAU_AGAU : -1488 * p-SCALE
def : p-int22_H_GUAU_AGCA : -628 * p-SCALE
def : p-int22_H_GUAU_AGCC : -798 * p-SCALE
def : p-int22_H_GUAU_AGCG : -798 * p-SCALE
def : p-int22_H_GUAU_AGCU : -798 * p-SCALE
def : p-int22_H_GUAU_AGGA : -1318 * p-SCALE
def : p-int22_H_GUAU_AGGC : -1488 * p-SCALE
def : p-int22_H_GUAU_AGGG : -1488 * p-SCALE
def : p-int22_H_GUAU_AGGU : -1488 * p-SCALE
def : p-int22_H_GUAU_AGUA : -708 * p-SCALE
def : p-int22_H_GUAU_AGUC : -878 * p-SCALE
def : p-int22_H_GUAU_AGUG : -878 * p-SCALE
def : p-int22_H_GUAU_AGUU : -878 * p-SCALE
def : p-int22_H_GUAU_AUAA : -1018 * p-SCALE
def : p-int22_H_GUAU_AUAC : -1188 * p-SCALE
def : p-int22_H_GUAU_AUAG : -1188 * p-SCALE
def : p-int22_H_GUAU_AUAU : -1188 * p-SCALE
def : p-int22_H_GUAU_AUCA : -608 * p-SCALE
def : p-int22_H_GUAU_AUCC : -778 * p-SCALE
def : p-int22_H_GUAU_AUCG : -778 * p-SCALE
def : p-int22_H_GUAU_AUCU : -778 * p-SCALE
def : p-int22_H_GUAU_AUGA : -1108 * p-SCALE
def : p-int22_H_GUAU_AUGC : -1278 * p-SCALE
def : p-int22_H_GUAU_AUGG : -1278 * p-SCALE
def : p-int22_H_GUAU_AUGU : -1278 * p-SCALE
def : p-int22_H_GUAU_AUUA : -569 * p-SCALE
def : p-int22_H_GUAU_AUUC : -739 * p-SCALE
def : p-int22_H_GUAU_AUUG : -739 * p-SCALE
def : p-int22_H_GUAU_AUUU : -739 * p-SCALE
def : p-int22_H_GUAU_CAAA : -658 * p-SCALE
def : p-int22_H_GUAU_CAAC : -638 * p-SCALE
def : p-int22_H_GUAU_CAAG : -638 * p-SCALE
def : p-int22_H_GUAU_CAAU : -638 * p-SCALE
def : p-int22_H_GUAU_CACA : -688 * p-SCALE
def : p-int22_H_GUAU_CACC : -668 * p-SCALE
def : p-int22_H_GUAU_CACG : -668 * p-SCALE
def : p-int22_H_GUAU_CACU : -668 * p-SCALE
def : p-int22_H_GUAU_CAGA : -638 * p-SCALE
def : p-int22_H_GUAU_CAGC : -618 * p-SCALE
def : p-int22_H_GUAU_CAGG : -618 * p-SCALE
def : p-int22_H_GUAU_CAGU : -618 * p-SCALE
def : p-int22_H_GUAU_CAUA : -538 * p-SCALE
def : p-int22_H_GUAU_CAUC : -518 * p-SCALE
def : p-int22_H_GUAU_CAUG : -518 * p-SCALE
def : p-int22_H_GUAU_CAUU : -518 * p-SCALE
def : p-int22_H_GUAU_CCAA : -888 * p-SCALE
def : p-int22_H_GUAU_CCAC : -868 * p-SCALE
def : p-int22_H_GUAU_CCAG : -868 * p-SCALE
def : p-int22_H_GUAU_CCAU : -868 * p-SCALE
def : p-int22_H_GUAU_CCCA : -768 * p-SCALE
def : p-int22_H_GUAU_CCCC : -748 * p-SCALE
def : p-int22_H_GUAU_CCCG : -748 * p-SCALE
def : p-int22_H_GUAU_CCCU : -748 * p-SCALE
def : p-int22_H_GUAU_CCGA : -938 * p-SCALE
def : p-int22_H_GUAU_CCGC : -918 * p-SCALE
def : p-int22_H_GUAU_CCGG : -918 * p-SCALE
def : p-int22_H_GUAU_CCGU : -918 * p-SCALE
def : p-int22_H_GUAU_CCUA : -398 * p-SCALE
def : p-int22_H_GUAU_CCUC : -378 * p-SCALE
def : p-int22_H_GUAU_CCUG : -378 * p-SCALE
def : p-int22_H_GUAU_CCUU : -378 * p-SCALE
def : p-int22_H_GUAU_CGAA : -1148 * p-SCALE
def : p-int22_H_GUAU_CGAC : -1128 * p-SCALE
def : p-int22_H_GUAU_CGAG : -1128 * p-SCALE
def : p-int22_H_GUAU_CGAU : -1128 * p-SCALE
def : p-int22_H_GUAU_CGCA : -458 * p-SCALE
def : p-int22_H_GUAU_CGCC : -438 * p-SCALE
def : p-int22_H_GUAU_CGCG : -438 * p-SCALE
def : p-int22_H_GUAU_CGCU : -438 * p-SCALE
def : p-int22_H_GUAU_CGGA : -1148 * p-SCALE
def : p-int22_H_GUAU_CGGC : -1128 * p-SCALE
def : p-int22_H_GUAU_CGGG : -1128 * p-SCALE
def : p-int22_H_GUAU_CGGU : -1128 * p-SCALE
def : p-int22_H_GUAU_CGUA : -538 * p-SCALE
def : p-int22_H_GUAU_CGUC : -518 * p-SCALE
def : p-int22_H_GUAU_CGUG : -518 * p-SCALE
def : p-int22_H_GUAU_CGUU : -518 * p-SCALE
def : p-int22_H_GUAU_CUAA : -848 * p-SCALE
def : p-int22_H_GUAU_CUAC : -828 * p-SCALE
def : p-int22_H_GUAU_CUAG : -828 * p-SCALE
def : p-int22_H_GUAU_CUAU : -828 * p-SCALE
def : p-int22_H_GUAU_CUCA : -438 * p-SCALE
def : p-int22_H_GUAU_CUCC : -418 * p-SCALE
def : p-int22_H_GUAU_CUCG : -418 * p-SCALE
def : p-int22_H_GUAU_CUCU : -418 * p-SCALE
def : p-int22_H_GUAU_CUGA : -938 * p-SCALE
def : p-int22_H_GUAU_CUGC : -918 * p-SCALE
def : p-int22_H_GUAU_CUGG : -918 * p-SCALE
def : p-int22_H_GUAU_CUGU : -918 * p-SCALE
def : p-int22_H_GUAU_CUUA : -399 * p-SCALE
def : p-int22_H_GUAU_CUUC : -379 * p-SCALE
def : p-int22_H_GUAU_CUUG : -379 * p-SCALE
def : p-int22_H_GUAU_CUUU : -379 * p-SCALE
def : p-int22_H_GUAU_GAAA : -738 * p-SCALE
def : p-int22_H_GUAU_GAAC : -1088 * p-SCALE
def : p-int22_H_GUAU_GAAG : -1088 * p-SCALE
def : p-int22_H_GUAU_GAAU : -1088 * p-SCALE
def : p-int22_H_GUAU_GACA : -768 * p-SCALE
def : p-int22_H_GUAU_GACC : -1118 * p-SCALE
def : p-int22_H_GUAU_GACG : -1118 * p-SCALE
def : p-int22_H_GUAU_GACU : -1118 * p-SCALE
def : p-int22_H_GUAU_GAGA : -718 * p-SCALE
def : p-int22_H_GUAU_GAGC : -1068 * p-SCALE
def : p-int22_H_GUAU_GAGG : -1068 * p-SCALE
def : p-int22_H_GUAU_GAGU : -1068 * p-SCALE
def : p-int22_H_GUAU_GAUA : -618 * p-SCALE
def : p-int22_H_GUAU_GAUC : -968 * p-SCALE
def : p-int22_H_GUAU_GAUG : -968 * p-SCALE
def : p-int22_H_GUAU_GAUU : -968 * p-SCALE
def : p-int22_H_GUAU_GCAA : -968 * p-SCALE
def : p-int22_H_GUAU_GCAC : -1318 * p-SCALE
def : p-int22_H_GUAU_GCAG : -1318 * p-SCALE
def : p-int22_H_GUAU_GCAU : -1318 * p-SCALE
def : p-int22_H_GUAU_GCCA : -848 * p-SCALE
def : p-int22_H_GUAU_GCCC : -1198 * p-SCALE
def : p-int22_H_GUAU_GCCG : -1198 * p-SCALE
def : p-int22_H_GUAU_GCCU : -1198 * p-SCALE
def : p-int22_H_GUAU_GCGA : -1018 * p-SCALE
def : p-int22_H_GUAU_GCGC : -1368 * p-SCALE
def : p-int22_H_GUAU_GCGG : -1368 * p-SCALE
def : p-int22_H_GUAU_GCGU : -1368 * p-SCALE
def : p-int22_H_GUAU_GCUA : -478 * p-SCALE
def : p-int22_H_GUAU_GCUC : -828 * p-SCALE
def : p-int22_H_GUAU_GCUG : -828 * p-SCALE
def : p-int22_H_GUAU_GCUU : -828 * p-SCALE
def : p-int22_H_GUAU_GGAA : -1228 * p-SCALE
def : p-int22_H_GUAU_GGAC : -1578 * p-SCALE
def : p-int22_H_GUAU_GGAG : -1578 * p-SCALE
def : p-int22_H_GUAU_GGAU : -1578 * p-SCALE
def : p-int22_H_GUAU_GGCA : -538 * p-SCALE
def : p-int22_H_GUAU_GGCC : -888 * p-SCALE
def : p-int22_H_GUAU_GGCG : -888 * p-SCALE
def : p-int22_H_GUAU_GGCU : -888 * p-SCALE
def : p-int22_H_GUAU_GGGA : -1228 * p-SCALE
def : p-int22_H_GUAU_GGGC : -1578 * p-SCALE
def : p-int22_H_GUAU_GGGG : -1578 * p-SCALE
def : p-int22_H_GUAU_GGGU : -1578 * p-SCALE
def : p-int22_H_GUAU_GGUA : -618 * p-SCALE
def : p-int22_H_GUAU_GGUC : -968 * p-SCALE
def : p-int22_H_GUAU_GGUG : -968 * p-SCALE
def : p-int22_H_GUAU_GGUU : -968 * p-SCALE
def : p-int22_H_GUAU_GUAA : -928 * p-SCALE
def : p-int22_H_GUAU_GUAC : -1278 * p-SCALE
def : p-int22_H_GUAU_GUAG : -1278 * p-SCALE
def : p-int22_H_GUAU_GUAU : -1278 * p-SCALE
def : p-int22_H_GUAU_GUCA : -518 * p-SCALE
def : p-int22_H_GUAU_GUCC : -868 * p-SCALE
def : p-int22_H_GUAU_GUCG : -868 * p-SCALE
def : p-int22_H_GUAU_GUCU : -868 * p-SCALE
def : p-int22_H_GUAU_GUGA : -1018 * p-SCALE
def : p-int22_H_GUAU_GUGC : -1368 * p-SCALE
def : p-int22_H_GUAU_GUGG : -1368 * p-SCALE
def : p-int22_H_GUAU_GUGU : -1368 * p-SCALE
def : p-int22_H_GUAU_GUUA : -479 * p-SCALE
def : p-int22_H_GUAU_GUUC : -829 * p-SCALE
def : p-int22_H_GUAU_GUUG : -829 * p-SCALE
def : p-int22_H_GUAU_GUUU : -829 * p-SCALE
def : p-int22_H_GUAU_UAAA : -728 * p-SCALE
def : p-int22_H_GUAU_UAAC : -728 * p-SCALE
def : p-int22_H_GUAU_UAAG : -728 * p-SCALE
def : p-int22_H_GUAU_UAAU : -728 * p-SCALE
def : p-int22_H_GUAU_UACA : -758 * p-SCALE
def : p-int22_H_GUAU_UACC : -758 * p-SCALE
def : p-int22_H_GUAU_UACG : -758 * p-SCALE
def : p-int22_H_GUAU_UACU : -758 * p-SCALE
def : p-int22_H_GUAU_UAGA : -708 * p-SCALE
def : p-int22_H_GUAU_UAGC : -708 * p-SCALE
def : p-int22_H_GUAU_UAGG : -708 * p-SCALE
def : p-int22_H_GUAU_UAGU : -708 * p-SCALE
def : p-int22_H_GUAU_UAUA : -608 * p-SCALE
def : p-int22_H_GUAU_UAUC : -608 * p-SCALE
def : p-int22_H_GUAU_UAUG : -608 * p-SCALE
def : p-int22_H_GUAU_UAUU : -608 * p-SCALE
def : p-int22_H_GUAU_UCAA : -958 * p-SCALE
def : p-int22_H_GUAU_UCAC : -958 * p-SCALE
def : p-int22_H_GUAU_UCAG : -958 * p-SCALE
def : p-int22_H_GUAU_UCAU : -958 * p-SCALE
def : p-int22_H_GUAU_UCCA : -838 * p-SCALE
def : p-int22_H_GUAU_UCCC : -838 * p-SCALE
def : p-int22_H_GUAU_UCCG : -838 * p-SCALE
def : p-int22_H_GUAU_UCCU : -838 * p-SCALE
def : p-int22_H_GUAU_UCGA : -1008 * p-SCALE
def : p-int22_H_GUAU_UCGC : -1008 * p-SCALE
def : p-int22_H_GUAU_UCGG : -1008 * p-SCALE
def : p-int22_H_GUAU_UCGU : -1008 * p-SCALE
def : p-int22_H_GUAU_UCUA : -468 * p-SCALE
def : p-int22_H_GUAU_UCUC : -468 * p-SCALE
def : p-int22_H_GUAU_UCUG : -468 * p-SCALE
def : p-int22_H_GUAU_UCUU : -468 * p-SCALE
def : p-int22_H_GUAU_UGAA : -1218 * p-SCALE
def : p-int22_H_GUAU_UGAC : -1218 * p-SCALE
def : p-int22_H_GUAU_UGAG : -1218 * p-SCALE
def : p-int22_H_GUAU_UGAU : -1218 * p-SCALE
def : p-int22_H_GUAU_UGCA : -528 * p-SCALE
def : p-int22_H_GUAU_UGCC : -528 * p-SCALE
def : p-int22_H_GUAU_UGCG : -528 * p-SCALE
def : p-int22_H_GUAU_UGCU : -528 * p-SCALE
def : p-int22_H_GUAU_UGGA : -1218 * p-SCALE
def : p-int22_H_GUAU_UGGC : -1218 * p-SCALE
def : p-int22_H_GUAU_UGGG : -1218 * p-SCALE
def : p-int22_H_GUAU_UGGU : -1218 * p-SCALE
def : p-int22_H_GUAU_UGUA : -608 * p-SCALE
def : p-int22_H_GUAU_UGUC : -608 * p-SCALE
def : p-int22_H_GUAU_UGUG : -608 * p-SCALE
def : p-int22_H_GUAU_UGUU : -608 * p-SCALE
def : p-int22_H_GUAU_UUAA : -918 * p-SCALE
def : p-int22_H_GUAU_UUAC : -918 * p-SCALE
def : p-int22_H_GUAU_UUAG : -918 * p-SCALE
def : p-int22_H_GUAU_UUAU : -918 * p-SCALE
def : p-int22_H_GUAU_UUCA : -508 * p-SCALE
def : p-int22_H_GUAU_UUCC : -508 * p-SCALE
def : p-int22_H_GUAU_UUCG : -508 * p-SCALE
def : p-int22_H_GUAU_UUCU : -508 * p-SCALE
def : p-int22_H_GUAU_UUGA : -1008 * p-SCALE
def : p-int22_H_GUAU_UUGC : -1008 * p-SCALE
def : p-int22_H_GUAU_UUGG : -1008 * p-SCALE
def : p-int22_H_GUAU_UUGU : -1008 * p-SCALE
def : p-int22_H_GUAU_UUUA : -469 * p-SCALE
def : p-int22_H_GUAU_UUUC : -469 * p-SCALE
def : p-int22_H_GUAU_UUUG : -469 * p-SCALE
def : p-int22_H_GUAU_UUUU : -469 * p-SCALE
def : p-int22_H_GUUA_AAAA : -858 * p-SCALE
def : p-int22_H_GUUA_AAAC : -1028 * p-SCALE
def : p-int22_H_GUUA_AAAG : -1028 * p-SCALE
def : p-int22_H_GUUA_AAAU : -1028 * p-SCALE
def : p-int22_H_GUUA_AACA : -688 * p-SCALE
def : p-int22_H_GUUA_AACC : -858 * p-SCALE
def : p-int22_H_GUUA_AACG : -858 * p-SCALE
def : p-int22_H_GUUA_AACU : -858 * p-SCALE
def : p-int22_H_GUUA_AAGA : -768 * p-SCALE
def : p-int22_H_GUUA_AAGC : -938 * p-SCALE
def : p-int22_H_GUUA_AAGG : -938 * p-SCALE
def : p-int22_H_GUUA_AAGU : -938 * p-SCALE
def : p-int22_H_GUUA_AAUA : -758 * p-SCALE
def : p-int22_H_GUUA_AAUC : -928 * p-SCALE
def : p-int22_H_GUUA_AAUG : -928 * p-SCALE
def : p-int22_H_GUUA_AAUU : -928 * p-SCALE
def : p-int22_H_GUUA_ACAA : -1028 * p-SCALE
def : p-int22_H_GUUA_ACAC : -1198 * p-SCALE
def : p-int22_H_GUUA_ACAG : -1198 * p-SCALE
def : p-int22_H_GUUA_ACAU : -1198 * p-SCALE
def : p-int22_H_GUUA_ACCA : -668 * p-SCALE
def : p-int22_H_GUUA_ACCC : -838 * p-SCALE
def : p-int22_H_GUUA_ACCG : -838 * p-SCALE
def : p-int22_H_GUUA_ACCU : -838 * p-SCALE
def : p-int22_H_GUUA_ACGA : -1118 * p-SCALE
def : p-int22_H_GUUA_ACGC : -1288 * p-SCALE
def : p-int22_H_GUUA_ACGG : -1288 * p-SCALE
def : p-int22_H_GUUA_ACGU : -1288 * p-SCALE
def : p-int22_H_GUUA_ACUA : -758 * p-SCALE
def : p-int22_H_GUUA_ACUC : -928 * p-SCALE
def : p-int22_H_GUUA_ACUG : -928 * p-SCALE
def : p-int22_H_GUUA_ACUU : -928 * p-SCALE
def : p-int22_H_GUUA_AGAA : -1028 * p-SCALE
def : p-int22_H_GUUA_AGAC : -1198 * p-SCALE
def : p-int22_H_GUUA_AGAG : -1198 * p-SCALE
def : p-int22_H_GUUA_AGAU : -1198 * p-SCALE
def : p-int22_H_GUUA_AGCA : -668 * p-SCALE
def : p-int22_H_GUUA_AGCC : -838 * p-SCALE
def : p-int22_H_GUUA_AGCG : -838 * p-SCALE
def : p-int22_H_GUUA_AGCU : -838 * p-SCALE
def : p-int22_H_GUUA_AGGA : -1118 * p-SCALE
def : p-int22_H_GUUA_AGGC : -1288 * p-SCALE
def : p-int22_H_GUUA_AGGG : -1288 * p-SCALE
def : p-int22_H_GUUA_AGGU : -1288 * p-SCALE
def : p-int22_H_GUUA_AGUA : -758 * p-SCALE
def : p-int22_H_GUUA_AGUC : -928 * p-SCALE
def : p-int22_H_GUUA_AGUG : -928 * p-SCALE
def : p-int22_H_GUUA_AGUU : -928 * p-SCALE
def : p-int22_H_GUUA_AUAA : -1028 * p-SCALE
def : p-int22_H_GUUA_AUAC : -1198 * p-SCALE
def : p-int22_H_GUUA_AUAG : -1198 * p-SCALE
def : p-int22_H_GUUA_AUAU : -1198 * p-SCALE
def : p-int22_H_GUUA_AUCA : -668 * p-SCALE
def : p-int22_H_GUUA_AUCC : -838 * p-SCALE
def : p-int22_H_GUUA_AUCG : -838 * p-SCALE
def : p-int22_H_GUUA_AUCU : -838 * p-SCALE
def : p-int22_H_GUUA_AUGA : -1118 * p-SCALE
def : p-int22_H_GUUA_AUGC : -1288 * p-SCALE
def : p-int22_H_GUUA_AUGG : -1288 * p-SCALE
def : p-int22_H_GUUA_AUGU : -1288 * p-SCALE
def : p-int22_H_GUUA_AUUA : -758 * p-SCALE
def : p-int22_H_GUUA_AUUC : -928 * p-SCALE
def : p-int22_H_GUUA_AUUG : -928 * p-SCALE
def : p-int22_H_GUUA_AUUU : -928 * p-SCALE
def : p-int22_H_GUUA_CAAA : -688 * p-SCALE
def : p-int22_H_GUUA_CAAC : -668 * p-SCALE
def : p-int22_H_GUUA_CAAG : -668 * p-SCALE
def : p-int22_H_GUUA_CAAU : -668 * p-SCALE
def : p-int22_H_GUUA_CACA : -518 * p-SCALE
def : p-int22_H_GUUA_CACC : -498 * p-SCALE
def : p-int22_H_GUUA_CACG : -498 * p-SCALE
def : p-int22_H_GUUA_CACU : -498 * p-SCALE
def : p-int22_H_GUUA_CAGA : -598 * p-SCALE
def : p-int22_H_GUUA_CAGC : -578 * p-SCALE
def : p-int22_H_GUUA_CAGG : -578 * p-SCALE
def : p-int22_H_GUUA_CAGU : -578 * p-SCALE
def : p-int22_H_GUUA_CAUA : -588 * p-SCALE
def : p-int22_H_GUUA_CAUC : -568 * p-SCALE
def : p-int22_H_GUUA_CAUG : -568 * p-SCALE
def : p-int22_H_GUUA_CAUU : -568 * p-SCALE
def : p-int22_H_GUUA_CCAA : -858 * p-SCALE
def : p-int22_H_GUUA_CCAC : -838 * p-SCALE
def : p-int22_H_GUUA_CCAG : -838 * p-SCALE
def : p-int22_H_GUUA_CCAU : -838 * p-SCALE
def : p-int22_H_GUUA_CCCA : -498 * p-SCALE
def : p-int22_H_GUUA_CCCC : -478 * p-SCALE
def : p-int22_H_GUUA_CCCG : -478 * p-SCALE
def : p-int22_H_GUUA_CCCU : -478 * p-SCALE
def : p-int22_H_GUUA_CCGA : -948 * p-SCALE
def : p-int22_H_GUUA_CCGC : -928 * p-SCALE
def : p-int22_H_GUUA_CCGG : -928 * p-SCALE
def : p-int22_H_GUUA_CCGU : -928 * p-SCALE
def : p-int22_H_GUUA_CCUA : -588 * p-SCALE
def : p-int22_H_GUUA_CCUC : -568 * p-SCALE
def : p-int22_H_GUUA_CCUG : -568 * p-SCALE
def : p-int22_H_GUUA_CCUU : -568 * p-SCALE
def : p-int22_H_GUUA_CGAA : -858 * p-SCALE
def : p-int22_H_GUUA_CGAC : -838 * p-SCALE
def : p-int22_H_GUUA_CGAG : -838 * p-SCALE
def : p-int22_H_GUUA_CGAU : -838 * p-SCALE
def : p-int22_H_GUUA_CGCA : -498 * p-SCALE
def : p-int22_H_GUUA_CGCC : -478 * p-SCALE
def : p-int22_H_GUUA_CGCG : -478 * p-SCALE
def : p-int22_H_GUUA_CGCU : -478 * p-SCALE
def : p-int22_H_GUUA_CGGA : -948 * p-SCALE
def : p-int22_H_GUUA_CGGC : -928 * p-SCALE
def : p-int22_H_GUUA_CGGG : -928 * p-SCALE
def : p-int22_H_GUUA_CGGU : -928 * p-SCALE
def : p-int22_H_GUUA_CGUA : -588 * p-SCALE
def : p-int22_H_GUUA_CGUC : -568 * p-SCALE
def : p-int22_H_GUUA_CGUG : -568 * p-SCALE
def : p-int22_H_GUUA_CGUU : -568 * p-SCALE
def : p-int22_H_GUUA_CUAA : -858 * p-SCALE
def : p-int22_H_GUUA_CUAC : -838 * p-SCALE
def : p-int22_H_GUUA_CUAG : -838 * p-SCALE
def : p-int22_H_GUUA_CUAU : -838 * p-SCALE
def : p-int22_H_GUUA_CUCA : -498 * p-SCALE
def : p-int22_H_GUUA_CUCC : -478 * p-SCALE
def : p-int22_H_GUUA_CUCG : -478 * p-SCALE
def : p-int22_H_GUUA_CUCU : -478 * p-SCALE
def : p-int22_H_GUUA_CUGA : -948 * p-SCALE
def : p-int22_H_GUUA_CUGC : -928 * p-SCALE
def : p-int22_H_GUUA_CUGG : -928 * p-SCALE
def : p-int22_H_GUUA_CUGU : -928 * p-SCALE
def : p-int22_H_GUUA_CUUA : -588 * p-SCALE
def : p-int22_H_GUUA_CUUC : -568 * p-SCALE
def : p-int22_H_GUUA_CUUG : -568 * p-SCALE
def : p-int22_H_GUUA_CUUU : -568 * p-SCALE
def : p-int22_H_GUUA_GAAA : -768 * p-SCALE
def : p-int22_H_GUUA_GAAC : -1118 * p-SCALE
def : p-int22_H_GUUA_GAAG : -1118 * p-SCALE
def : p-int22_H_GUUA_GAAU : -1118 * p-SCALE
def : p-int22_H_GUUA_GACA : -598 * p-SCALE
def : p-int22_H_GUUA_GACC : -948 * p-SCALE
def : p-int22_H_GUUA_GACG : -948 * p-SCALE
def : p-int22_H_GUUA_GACU : -948 * p-SCALE
def : p-int22_H_GUUA_GAGA : -678 * p-SCALE
def : p-int22_H_GUUA_GAGC : -1028 * p-SCALE
def : p-int22_H_GUUA_GAGG : -1028 * p-SCALE
def : p-int22_H_GUUA_GAGU : -1028 * p-SCALE
def : p-int22_H_GUUA_GAUA : -668 * p-SCALE
def : p-int22_H_GUUA_GAUC : -1018 * p-SCALE
def : p-int22_H_GUUA_GAUG : -1018 * p-SCALE
def : p-int22_H_GUUA_GAUU : -1018 * p-SCALE
def : p-int22_H_GUUA_GCAA : -938 * p-SCALE
def : p-int22_H_GUUA_GCAC : -1288 * p-SCALE
def : p-int22_H_GUUA_GCAG : -1288 * p-SCALE
def : p-int22_H_GUUA_GCAU : -1288 * p-SCALE
def : p-int22_H_GUUA_GCCA : -578 * p-SCALE
def : p-int22_H_GUUA_GCCC : -928 * p-SCALE
def : p-int22_H_GUUA_GCCG : -928 * p-SCALE
def : p-int22_H_GUUA_GCCU : -928 * p-SCALE
def : p-int22_H_GUUA_GCGA : -1028 * p-SCALE
def : p-int22_H_GUUA_GCGC : -1378 * p-SCALE
def : p-int22_H_GUUA_GCGG : -1378 * p-SCALE
def : p-int22_H_GUUA_GCGU : -1378 * p-SCALE
def : p-int22_H_GUUA_GCUA : -668 * p-SCALE
def : p-int22_H_GUUA_GCUC : -1018 * p-SCALE
def : p-int22_H_GUUA_GCUG : -1018 * p-SCALE
def : p-int22_H_GUUA_GCUU : -1018 * p-SCALE
def : p-int22_H_GUUA_GGAA : -938 * p-SCALE
def : p-int22_H_GUUA_GGAC : -1288 * p-SCALE
def : p-int22_H_GUUA_GGAG : -1288 * p-SCALE
def : p-int22_H_GUUA_GGAU : -1288 * p-SCALE
def : p-int22_H_GUUA_GGCA : -578 * p-SCALE
def : p-int22_H_GUUA_GGCC : -928 * p-SCALE
def : p-int22_H_GUUA_GGCG : -928 * p-SCALE
def : p-int22_H_GUUA_GGCU : -928 * p-SCALE
def : p-int22_H_GUUA_GGGA : -1028 * p-SCALE
def : p-int22_H_GUUA_GGGC : -1378 * p-SCALE
def : p-int22_H_GUUA_GGGG : -1378 * p-SCALE
def : p-int22_H_GUUA_GGGU : -1378 * p-SCALE
def : p-int22_H_GUUA_GGUA : -668 * p-SCALE
def : p-int22_H_GUUA_GGUC : -1018 * p-SCALE
def : p-int22_H_GUUA_GGUG : -1018 * p-SCALE
def : p-int22_H_GUUA_GGUU : -1018 * p-SCALE
def : p-int22_H_GUUA_GUAA : -938 * p-SCALE
def : p-int22_H_GUUA_GUAC : -1288 * p-SCALE
def : p-int22_H_GUUA_GUAG : -1288 * p-SCALE
def : p-int22_H_GUUA_GUAU : -1288 * p-SCALE
def : p-int22_H_GUUA_GUCA : -578 * p-SCALE
def : p-int22_H_GUUA_GUCC : -928 * p-SCALE
def : p-int22_H_GUUA_GUCG : -928 * p-SCALE
def : p-int22_H_GUUA_GUCU : -928 * p-SCALE
def : p-int22_H_GUUA_GUGA : -1028 * p-SCALE
def : p-int22_H_GUUA_GUGC : -1378 * p-SCALE
def : p-int22_H_GUUA_GUGG : -1378 * p-SCALE
def : p-int22_H_GUUA_GUGU : -1378 * p-SCALE
def : p-int22_H_GUUA_GUUA : -668 * p-SCALE
def : p-int22_H_GUUA_GUUC : -1018 * p-SCALE
def : p-int22_H_GUUA_GUUG : -1018 * p-SCALE
def : p-int22_H_GUUA_GUUU : -1018 * p-SCALE
def : p-int22_H_GUUA_UAAA : -758 * p-SCALE
def : p-int22_H_GUUA_UAAC : -758 * p-SCALE
def : p-int22_H_GUUA_UAAG : -758 * p-SCALE
def : p-int22_H_GUUA_UAAU : -758 * p-SCALE
def : p-int22_H_GUUA_UACA : -588 * p-SCALE
def : p-int22_H_GUUA_UACC : -588 * p-SCALE
def : p-int22_H_GUUA_UACG : -588 * p-SCALE
def : p-int22_H_GUUA_UACU : -588 * p-SCALE
def : p-int22_H_GUUA_UAGA : -668 * p-SCALE
def : p-int22_H_GUUA_UAGC : -668 * p-SCALE
def : p-int22_H_GUUA_UAGG : -668 * p-SCALE
def : p-int22_H_GUUA_UAGU : -668 * p-SCALE
def : p-int22_H_GUUA_UAUA : -658 * p-SCALE
def : p-int22_H_GUUA_UAUC : -658 * p-SCALE
def : p-int22_H_GUUA_UAUG : -658 * p-SCALE
def : p-int22_H_GUUA_UAUU : -658 * p-SCALE
def : p-int22_H_GUUA_UCAA : -928 * p-SCALE
def : p-int22_H_GUUA_UCAC : -928 * p-SCALE
def : p-int22_H_GUUA_UCAG : -928 * p-SCALE
def : p-int22_H_GUUA_UCAU : -928 * p-SCALE
def : p-int22_H_GUUA_UCCA : -568 * p-SCALE
def : p-int22_H_GUUA_UCCC : -568 * p-SCALE
def : p-int22_H_GUUA_UCCG : -568 * p-SCALE
def : p-int22_H_GUUA_UCCU : -568 * p-SCALE
def : p-int22_H_GUUA_UCGA : -1018 * p-SCALE
def : p-int22_H_GUUA_UCGC : -1018 * p-SCALE
def : p-int22_H_GUUA_UCGG : -1018 * p-SCALE
def : p-int22_H_GUUA_UCGU : -1018 * p-SCALE
def : p-int22_H_GUUA_UCUA : -658 * p-SCALE
def : p-int22_H_GUUA_UCUC : -658 * p-SCALE
def : p-int22_H_GUUA_UCUG : -658 * p-SCALE
def : p-int22_H_GUUA_UCUU : -658 * p-SCALE
def : p-int22_H_GUUA_UGAA : -928 * p-SCALE
def : p-int22_H_GUUA_UGAC : -928 * p-SCALE
def : p-int22_H_GUUA_UGAG : -928 * p-SCALE
def : p-int22_H_GUUA_UGAU : -928 * p-SCALE
def : p-int22_H_GUUA_UGCA : -568 * p-SCALE
def : p-int22_H_GUUA_UGCC : -568 * p-SCALE
def : p-int22_H_GUUA_UGCG : -568 * p-SCALE
def : p-int22_H_GUUA_UGCU : -568 * p-SCALE
def : p-int22_H_GUUA_UGGA : -1018 * p-SCALE
def : p-int22_H_GUUA_UGGC : -1018 * p-SCALE
def : p-int22_H_GUUA_UGGG : -1018 * p-SCALE
def : p-int22_H_GUUA_UGGU : -1018 * p-SCALE
def : p-int22_H_GUUA_UGUA : -658 * p-SCALE
def : p-int22_H_GUUA_UGUC : -658 * p-SCALE
def : p-int22_H_GUUA_UGUG : -658 * p-SCALE
def : p-int22_H_GUUA_UGUU : -658 * p-SCALE
def : p-int22_H_GUUA_UUAA : -928 * p-SCALE
def : p-int22_H_GUUA_UUAC : -928 * p-SCALE
def : p-int22_H_GUUA_UUAG : -928 * p-SCALE
def : p-int22_H_GUUA_UUAU : -928 * p-SCALE
def : p-int22_H_GUUA_UUCA : -568 * p-SCALE
def : p-int22_H_GUUA_UUCC : -568 * p-SCALE
def : p-int22_H_GUUA_UUCG : -568 * p-SCALE
def : p-int22_H_GUUA_UUCU : -568 * p-SCALE
def : p-int22_H_GUUA_UUGA : -1018 * p-SCALE
def : p-int22_H_GUUA_UUGC : -1018 * p-SCALE
def : p-int22_H_GUUA_UUGG : -1018 * p-SCALE
def : p-int22_H_GUUA_UUGU : -1018 * p-SCALE
def : p-int22_H_GUUA_UUUA : -658 * p-SCALE
def : p-int22_H_GUUA_UUUC : -658 * p-SCALE
def : p-int22_H_GUUA_UUUG : -658 * p-SCALE
def : p-int22_H_GUUA_UUUU : -658 * p-SCALE
def : p-int22_H_UGCG_AAAA : -1238 * p-SCALE
def : p-int22_H_UGCG_AAAC : -1308 * p-SCALE
def : p-int22_H_UGCG_AAAG : -1478 * p-SCALE
def : p-int22_H_UGCG_AAAU : -1328 * p-SCALE
def : p-int22_H_UGCG_AACA : -1438 * p-SCALE
def : p-int22_H_UGCG_AACC : -1508 * p-SCALE
def : p-int22_H_UGCG_AACG : -1678 * p-SCALE
def : p-int22_H_UGCG_AACU : -1528 * p-SCALE
def : p-int22_H_UGCG_AAGA : -1428 * p-SCALE
def : p-int22_H_UGCG_AAGC : -1498 * p-SCALE
def : p-int22_H_UGCG_AAGG : -1668 * p-SCALE
def : p-int22_H_UGCG_AAGU : -1518 * p-SCALE
def : p-int22_H_UGCG_AAUA : -1218 * p-SCALE
def : p-int22_H_UGCG_AAUC : -1288 * p-SCALE
def : p-int22_H_UGCG_AAUG : -1458 * p-SCALE
def : p-int22_H_UGCG_AAUU : -1308 * p-SCALE
def : p-int22_H_UGCG_ACAA : -1598 * p-SCALE
def : p-int22_H_UGCG_ACAC : -1668 * p-SCALE
def : p-int22_H_UGCG_ACAG : -1838 * p-SCALE
def : p-int22_H_UGCG_ACAU : -1688 * p-SCALE
def : p-int22_H_UGCG_ACCA : -1028 * p-SCALE
def : p-int22_H_UGCG_ACCC : -1098 * p-SCALE
def : p-int22_H_UGCG_ACCG : -1268 * p-SCALE
def : p-int22_H_UGCG_ACCU : -1118 * p-SCALE
def : p-int22_H_UGCG_ACGA : -1458 * p-SCALE
def : p-int22_H_UGCG_ACGC : -1528 * p-SCALE
def : p-int22_H_UGCG_ACGG : -1698 * p-SCALE
def : p-int22_H_UGCG_ACGU : -1548 * p-SCALE
def : p-int22_H_UGCG_ACUA : -1218 * p-SCALE
def : p-int22_H_UGCG_ACUC : -1288 * p-SCALE
def : p-int22_H_UGCG_ACUG : -1458 * p-SCALE
def : p-int22_H_UGCG_ACUU : -1308 * p-SCALE
def : p-int22_H_UGCG_AGAA : -1278 * p-SCALE
def : p-int22_H_UGCG_AGAC : -1348 * p-SCALE
def : p-int22_H_UGCG_AGAG : -1518 * p-SCALE
def : p-int22_H_UGCG_AGAU : -1368 * p-SCALE
def : p-int22_H_UGCG_AGCA : -1028 * p-SCALE
def : p-int22_H_UGCG_AGCC : -1098 * p-SCALE
def : p-int22_H_UGCG_AGCG : -1268 * p-SCALE
def : p-int22_H_UGCG_AGCU : -1118 * p-SCALE
def : p-int22_H_UGCG_AGGA : -1338 * p-SCALE
def : p-int22_H_UGCG_AGGC : -1408 * p-SCALE
def : p-int22_H_UGCG_AGGG : -1578 * p-SCALE
def : p-int22_H_UGCG_AGGU : -1428 * p-SCALE
def : p-int22_H_UGCG_AGUA : -1218 * p-SCALE
def : p-int22_H_UGCG_AGUC : -1288 * p-SCALE
def : p-int22_H_UGCG_AGUG : -1458 * p-SCALE
def : p-int22_H_UGCG_AGUU : -1308 * p-SCALE
def : p-int22_H_UGCG_AUAA : -1598 * p-SCALE
def : p-int22_H_UGCG_AUAC : -1668 * p-SCALE
def : p-int22_H_UGCG_AUAG : -1838 * p-SCALE
def : p-int22_H_UGCG_AUAU : -1688 * p-SCALE
def : p-int22_H_UGCG_AUCA : -1108 * p-SCALE
def : p-int22_H_UGCG_AUCC : -1178 * p-SCALE
def : p-int22_H_UGCG_AUCG : -1348 * p-SCALE
def : p-int22_H_UGCG_AUCU : -1198 * p-SCALE
def : p-int22_H_UGCG_AUGA : -1458 * p-SCALE
def : p-int22_H_UGCG_AUGC : -1528 * p-SCALE
def : p-int22_H_UGCG_AUGG : -1698 * p-SCALE
def : p-int22_H_UGCG_AUGU : -1548 * p-SCALE
def : p-int22_H_UGCG_AUUA : -1288 * p-SCALE
def : p-int22_H_UGCG_AUUC : -1358 * p-SCALE
def : p-int22_H_UGCG_AUUG : -1528 * p-SCALE
def : p-int22_H_UGCG_AUUU : -1378 * p-SCALE
def : p-int22_H_UGCG_CAAA : -998 * p-SCALE
def : p-int22_H_UGCG_CAAC : -998 * p-SCALE
def : p-int22_H_UGCG_CAAG : -878 * p-SCALE
def : p-int22_H_UGCG_CAAU : -998 * p-SCALE
def : p-int22_H_UGCG_CACA : -1198 * p-SCALE
def : p-int22_H_UGCG_CACC : -1198 * p-SCALE
def : p-int22_H_UGCG_CACG : -1078 * p-SCALE
def : p-int22_H_UGCG_CACU : -1198 * p-SCALE
def : p-int22_H_UGCG_CAGA : -1188 * p-SCALE
def : p-int22_H_UGCG_CAGC : -1188 * p-SCALE
def : p-int22_H_UGCG_CAGG : -1068 * p-SCALE
def : p-int22_H_UGCG_CAGU : -1188 * p-SCALE
def : p-int22_H_UGCG_CAUA : -978 * p-SCALE
def : p-int22_H_UGCG_CAUC : -978 * p-SCALE
def : p-int22_H_UGCG_CAUG : -858 * p-SCALE
def : p-int22_H_UGCG_CAUU : -978 * p-SCALE
def : p-int22_H_UGCG_CCAA : -1358 * p-SCALE
def : p-int22_H_UGCG_CCAC : -1358 * p-SCALE
def : p-int22_H_UGCG_CCAG : -1238 * p-SCALE
def : p-int22_H_UGCG_CCAU : -1358 * p-SCALE
def : p-int22_H_UGCG_CCCA : -788 * p-SCALE
def : p-int22_H_UGCG_CCCC : -788 * p-SCALE
def : p-int22_H_UGCG_CCCG : -668 * p-SCALE
def : p-int22_H_UGCG_CCCU : -788 * p-SCALE
def : p-int22_H_UGCG_CCGA : -1218 * p-SCALE
def : p-int22_H_UGCG_CCGC : -1218 * p-SCALE
def : p-int22_H_UGCG_CCGG : -1098 * p-SCALE
def : p-int22_H_UGCG_CCGU : -1218 * p-SCALE
def : p-int22_H_UGCG_CCUA : -978 * p-SCALE
def : p-int22_H_UGCG_CCUC : -978 * p-SCALE
def : p-int22_H_UGCG_CCUG : -858 * p-SCALE
def : p-int22_H_UGCG_CCUU : -978 * p-SCALE
def : p-int22_H_UGCG_CGAA : -1038 * p-SCALE
def : p-int22_H_UGCG_CGAC : -1038 * p-SCALE
def : p-int22_H_UGCG_CGAG : -918 * p-SCALE
def : p-int22_H_UGCG_CGAU : -1038 * p-SCALE
def : p-int22_H_UGCG_CGCA : -788 * p-SCALE
def : p-int22_H_UGCG_CGCC : -788 * p-SCALE
def : p-int22_H_UGCG_CGCG : -668 * p-SCALE
def : p-int22_H_UGCG_CGCU : -788 * p-SCALE
def : p-int22_H_UGCG_CGGA : -1098 * p-SCALE
def : p-int22_H_UGCG_CGGC : -1098 * p-SCALE
def : p-int22_H_UGCG_CGGG : -978 * p-SCALE
def : p-int22_H_UGCG_CGGU : -1098 * p-SCALE
def : p-int22_H_UGCG_CGUA : -978 * p-SCALE
def : p-int22_H_UGCG_CGUC : -978 * p-SCALE
def : p-int22_H_UGCG_CGUG : -858 * p-SCALE
def : p-int22_H_UGCG_CGUU : -978 * p-SCALE
def : p-int22_H_UGCG_CUAA : -1358 * p-SCALE
def : p-int22_H_UGCG_CUAC : -1358 * p-SCALE
def : p-int22_H_UGCG_CUAG : -1238 * p-SCALE
def : p-int22_H_UGCG_CUAU : -1358 * p-SCALE
def : p-int22_H_UGCG_CUCA : -868 * p-SCALE
def : p-int22_H_UGCG_CUCC : -868 * p-SCALE
def : p-int22_H_UGCG_CUCG : -748 * p-SCALE
def : p-int22_H_UGCG_CUCU : -868 * p-SCALE
def : p-int22_H_UGCG_CUGA : -1218 * p-SCALE
def : p-int22_H_UGCG_CUGC : -1218 * p-SCALE
def : p-int22_H_UGCG_CUGG : -1098 * p-SCALE
def : p-int22_H_UGCG_CUGU : -1218 * p-SCALE
def : p-int22_H_UGCG_CUUA : -1048 * p-SCALE
def : p-int22_H_UGCG_CUUC : -1048 * p-SCALE
def : p-int22_H_UGCG_CUUG : -928 * p-SCALE
def : p-int22_H_UGCG_CUUU : -1048 * p-SCALE
def : p-int22_H_UGCG_GAAA : -1178 * p-SCALE
def : p-int22_H_UGCG_GAAC : -1328 * p-SCALE
def : p-int22_H_UGCG_GAAG : -1438 * p-SCALE
def : p-int22_H_UGCG_GAAU : -1328 * p-SCALE
def : p-int22_H_UGCG_GACA : -1378 * p-SCALE
def : p-int22_H_UGCG_GACC : -1528 * p-SCALE
def : p-int22_H_UGCG_GACG : -1638 * p-SCALE
def : p-int22_H_UGCG_GACU : -1528 * p-SCALE
def : p-int22_H_UGCG_GAGA : -1368 * p-SCALE
def : p-int22_H_UGCG_GAGC : -1518 * p-SCALE
def : p-int22_H_UGCG_GAGG : -1628 * p-SCALE
def : p-int22_H_UGCG_GAGU : -1518 * p-SCALE
def : p-int22_H_UGCG_GAUA : -1158 * p-SCALE
def : p-int22_H_UGCG_GAUC : -1308 * p-SCALE
def : p-int22_H_UGCG_GAUG : -1418 * p-SCALE
def : p-int22_H_UGCG_GAUU : -1308 * p-SCALE
def : p-int22_H_UGCG_GCAA : -1538 * p-SCALE
def : p-int22_H_UGCG_GCAC : -1688 * p-SCALE
def : p-int22_H_UGCG_GCAG : -1798 * p-SCALE
def : p-int22_H_UGCG_GCAU : -1688 * p-SCALE
def : p-int22_H_UGCG_GCCA : -968 * p-SCALE
def : p-int22_H_UGCG_GCCC : -1118 * p-SCALE
def : p-int22_H_UGCG_GCCG : -1228 * p-SCALE
def : p-int22_H_UGCG_GCCU : -1118 * p-SCALE
def : p-int22_H_UGCG_GCGA : -1398 * p-SCALE
def : p-int22_H_UGCG_GCGC : -1548 * p-SCALE
def : p-int22_H_UGCG_GCGG : -1658 * p-SCALE
def : p-int22_H_UGCG_GCGU : -1548 * p-SCALE
def : p-int22_H_UGCG_GCUA : -1158 * p-SCALE
def : p-int22_H_UGCG_GCUC : -1308 * p-SCALE
def : p-int22_H_UGCG_GCUG : -1418 * p-SCALE
def : p-int22_H_UGCG_GCUU : -1308 * p-SCALE
def : p-int22_H_UGCG_GGAA : -1218 * p-SCALE
def : p-int22_H_UGCG_GGAC : -1368 * p-SCALE
def : p-int22_H_UGCG_GGAG : -1478 * p-SCALE
def : p-int22_H_UGCG_GGAU : -1368 * p-SCALE
def : p-int22_H_UGCG_GGCA : -968 * p-SCALE
def : p-int22_H_UGCG_GGCC : -1118 * p-SCALE
def : p-int22_H_UGCG_GGCG : -1228 * p-SCALE
def : p-int22_H_UGCG_GGCU : -1118 * p-SCALE
def : p-int22_H_UGCG_GGGA : -1278 * p-SCALE
def : p-int22_H_UGCG_GGGC : -1428 * p-SCALE
def : p-int22_H_UGCG_GGGG : -1538 * p-SCALE
def : p-int22_H_UGCG_GGGU : -1428 * p-SCALE
def : p-int22_H_UGCG_GGUA : -1158 * p-SCALE
def : p-int22_H_UGCG_GGUC : -1308 * p-SCALE
def : p-int22_H_UGCG_GGUG : -1418 * p-SCALE
def : p-int22_H_UGCG_GGUU : -1308 * p-SCALE
def : p-int22_H_UGCG_GUAA : -1538 * p-SCALE
def : p-int22_H_UGCG_GUAC : -1688 * p-SCALE
def : p-int22_H_UGCG_GUAG : -1798 * p-SCALE
def : p-int22_H_UGCG_GUAU : -1688 * p-SCALE
def : p-int22_H_UGCG_GUCA : -1048 * p-SCALE
def : p-int22_H_UGCG_GUCC : -1198 * p-SCALE
def : p-int22_H_UGCG_GUCG : -1308 * p-SCALE
def : p-int22_H_UGCG_GUCU : -1198 * p-SCALE
def : p-int22_H_UGCG_GUGA : -1398 * p-SCALE
def : p-int22_H_UGCG_GUGC : -1548 * p-SCALE
def : p-int22_H_UGCG_GUGG : -1658 * p-SCALE
def : p-int22_H_UGCG_GUGU : -1548 * p-SCALE
def : p-int22_H_UGCG_GUUA : -1228 * p-SCALE
def : p-int22_H_UGCG_GUUC : -1378 * p-SCALE
def : p-int22_H_UGCG_GUUG : -1488 * p-SCALE
def : p-int22_H_UGCG_GUUU : -1378 * p-SCALE
def : p-int22_H_UGCG_UAAA : -1068 * p-SCALE
def : p-int22_H_UGCG_UAAC : -958 * p-SCALE
def : p-int22_H_UGCG_UAAG : -1068 * p-SCALE
def : p-int22_H_UGCG_UAAU : -878 * p-SCALE
def : p-int22_H_UGCG_UACA : -1268 * p-SCALE
def : p-int22_H_UGCG_UACC : -1158 * p-SCALE
def : p-int22_H_UGCG_UACG : -1268 * p-SCALE
def : p-int22_H_UGCG_UACU : -1078 * p-SCALE
def : p-int22_H_UGCG_UAGA : -1258 * p-SCALE
def : p-int22_H_UGCG_UAGC : -1148 * p-SCALE
def : p-int22_H_UGCG_UAGG : -1258 * p-SCALE
def : p-int22_H_UGCG_UAGU : -1068 * p-SCALE
def : p-int22_H_UGCG_UAUA : -1048 * p-SCALE
def : p-int22_H_UGCG_UAUC : -938 * p-SCALE
def : p-int22_H_UGCG_UAUG : -1048 * p-SCALE
def : p-int22_H_UGCG_UAUU : -858 * p-SCALE
def : p-int22_H_UGCG_UCAA : -1428 * p-SCALE
def : p-int22_H_UGCG_UCAC : -1318 * p-SCALE
def : p-int22_H_UGCG_UCAG : -1428 * p-SCALE
def : p-int22_H_UGCG_UCAU : -1238 * p-SCALE
def : p-int22_H_UGCG_UCCA : -858 * p-SCALE
def : p-int22_H_UGCG_UCCC : -748 * p-SCALE
def : p-int22_H_UGCG_UCCG : -858 * p-SCALE
def : p-int22_H_UGCG_UCCU : -668 * p-SCALE
def : p-int22_H_UGCG_UCGA : -1288 * p-SCALE
def : p-int22_H_UGCG_UCGC : -1178 * p-SCALE
def : p-int22_H_UGCG_UCGG : -1288 * p-SCALE
def : p-int22_H_UGCG_UCGU : -1098 * p-SCALE
def : p-int22_H_UGCG_UCUA : -1048 * p-SCALE
def : p-int22_H_UGCG_UCUC : -938 * p-SCALE
def : p-int22_H_UGCG_UCUG : -1048 * p-SCALE
def : p-int22_H_UGCG_UCUU : -858 * p-SCALE
def : p-int22_H_UGCG_UGAA : -1108 * p-SCALE
def : p-int22_H_UGCG_UGAC : -998 * p-SCALE
def : p-int22_H_UGCG_UGAG : -1108 * p-SCALE
def : p-int22_H_UGCG_UGAU : -918 * p-SCALE
def : p-int22_H_UGCG_UGCA : -858 * p-SCALE
def : p-int22_H_UGCG_UGCC : -748 * p-SCALE
def : p-int22_H_UGCG_UGCG : -858 * p-SCALE
def : p-int22_H_UGCG_UGCU : -668 * p-SCALE
def : p-int22_H_UGCG_UGGA : -1168 * p-SCALE
def : p-int22_H_UGCG_UGGC : -1058 * p-SCALE
def : p-int22_H_UGCG_UGGG : -1168 * p-SCALE
def : p-int22_H_UGCG_UGGU : -978 * p-SCALE
def : p-int22_H_UGCG_UGUA : -1048 * p-SCALE
def : p-int22_H_UGCG_UGUC : -938 * p-SCALE
def : p-int22_H_UGCG_UGUG : -1048 * p-SCALE
def : p-int22_H_UGCG_UGUU : -858 * p-SCALE
def : p-int22_H_UGCG_UUAA : -1428 * p-SCALE
def : p-int22_H_UGCG_UUAC : -1318 * p-SCALE
def : p-int22_H_UGCG_UUAG : -1428 * p-SCALE
def : p-int22_H_UGCG_UUAU : -1238 * p-SCALE
def : p-int22_H_UGCG_UUCA : -938 * p-SCALE
def : p-int22_H_UGCG_UUCC : -828 * p-SCALE
def : p-int22_H_UGCG_UUCG : -938 * p-SCALE
def : p-int22_H_UGCG_UUCU : -748 * p-SCALE
def : p-int22_H_UGCG_UUGA : -1288 * p-SCALE
def : p-int22_H_UGCG_UUGC : -1178 * p-SCALE
def : p-int22_H_UGCG_UUGG : -1288 * p-SCALE
def : p-int22_H_UGCG_UUGU : -1098 * p-SCALE
def : p-int22_H_UGCG_UUUA : -1118 * p-SCALE
def : p-int22_H_UGCG_UUUC : -1008 * p-SCALE
def : p-int22_H_UGCG_UUUG : -1118 * p-SCALE
def : p-int22_H_UGCG_UUUU : -928 * p-SCALE
def : p-int22_H_UGGC_AAAA : -1748 * p-SCALE
def : p-int22_H_UGGC_AAAC : -1818 * p-SCALE
def : p-int22_H_UGGC_AAAG : -1988 * p-SCALE
def : p-int22_H_UGGC_AAAU : -1838 * p-SCALE
def : p-int22_H_UGGC_AACA : -1238 * p-SCALE
def : p-int22_H_UGGC_AACC : -1308 * p-SCALE
def : p-int22_H_UGGC_AACG : -1478 * p-SCALE
def : p-int22_H_UGGC_AACU : -1328 * p-SCALE
def : p-int22_H_UGGC_AAGA : -1658 * p-SCALE
def : p-int22_H_UGGC_AAGC : -1728 * p-SCALE
def : p-int22_H_UGGC_AAGG : -1898 * p-SCALE
def : p-int22_H_UGGC_AAGU : -1748 * p-SCALE
def : p-int22_H_UGGC_AAUA : -1528 * p-SCALE
def : p-int22_H_UGGC_AAUC : -1598 * p-SCALE
def : p-int22_H_UGGC_AAUG : -1768 * p-SCALE
def : p-int22_H_UGGC_AAUU : -1618 * p-SCALE
def : p-int22_H_UGGC_ACAA : -1668 * p-SCALE
def : p-int22_H_UGGC_ACAC : -1738 * p-SCALE
def : p-int22_H_UGGC_ACAG : -1908 * p-SCALE
def : p-int22_H_UGGC_ACAU : -1758 * p-SCALE
def : p-int22_H_UGGC_ACCA : -1168 * p-SCALE
def : p-int22_H_UGGC_ACCC : -1238 * p-SCALE
def : p-int22_H_UGGC_ACCG : -1408 * p-SCALE
def : p-int22_H_UGGC_ACCU : -1258 * p-SCALE
def : p-int22_H_UGGC_ACGA : -1658 * p-SCALE
def : p-int22_H_UGGC_ACGC : -1728 * p-SCALE
def : p-int22_H_UGGC_ACGG : -1898 * p-SCALE
def : p-int22_H_UGGC_ACGU : -1748 * p-SCALE
def : p-int22_H_UGGC_ACUA : -1458 * p-SCALE
def : p-int22_H_UGGC_ACUC : -1528 * p-SCALE
def : p-int22_H_UGGC_ACUG : -1698 * p-SCALE
def : p-int22_H_UGGC_ACUU : -1548 * p-SCALE
def : p-int22_H_UGGC_AGAA : -1748 * p-SCALE
def : p-int22_H_UGGC_AGAC : -1818 * p-SCALE
def : p-int22_H_UGGC_AGAG : -1988 * p-SCALE
def : p-int22_H_UGGC_AGAU : -1838 * p-SCALE
def : p-int22_H_UGGC_AGCA : -1238 * p-SCALE
def : p-int22_H_UGGC_AGCC : -1308 * p-SCALE
def : p-int22_H_UGGC_AGCG : -1478 * p-SCALE
def : p-int22_H_UGGC_AGCU : -1328 * p-SCALE
def : p-int22_H_UGGC_AGGA : -1658 * p-SCALE
def : p-int22_H_UGGC_AGGC : -1728 * p-SCALE
def : p-int22_H_UGGC_AGGG : -1898 * p-SCALE
def : p-int22_H_UGGC_AGGU : -1748 * p-SCALE
def : p-int22_H_UGGC_AGUA : -1528 * p-SCALE
def : p-int22_H_UGGC_AGUC : -1598 * p-SCALE
def : p-int22_H_UGGC_AGUG : -1768 * p-SCALE
def : p-int22_H_UGGC_AGUU : -1618 * p-SCALE
def : p-int22_H_UGGC_AUAA : -1748 * p-SCALE
def : p-int22_H_UGGC_AUAC : -1818 * p-SCALE
def : p-int22_H_UGGC_AUAG : -1988 * p-SCALE
def : p-int22_H_UGGC_AUAU : -1838 * p-SCALE
def : p-int22_H_UGGC_AUCA : -1388 * p-SCALE
def : p-int22_H_UGGC_AUCC : -1458 * p-SCALE
def : p-int22_H_UGGC_AUCG : -1628 * p-SCALE
def : p-int22_H_UGGC_AUCU : -1478 * p-SCALE
def : p-int22_H_UGGC_AUGA : -1658 * p-SCALE
def : p-int22_H_UGGC_AUGC : -1728 * p-SCALE
def : p-int22_H_UGGC_AUGG : -1898 * p-SCALE
def : p-int22_H_UGGC_AUGU : -1748 * p-SCALE
def : p-int22_H_UGGC_AUUA : -1578 * p-SCALE
def : p-int22_H_UGGC_AUUC : -1648 * p-SCALE
def : p-int22_H_UGGC_AUUG : -1818 * p-SCALE
def : p-int22_H_UGGC_AUUU : -1668 * p-SCALE
def : p-int22_H_UGGC_CAAA : -1508 * p-SCALE
def : p-int22_H_UGGC_CAAC : -1508 * p-SCALE
def : p-int22_H_UGGC_CAAG : -1388 * p-SCALE
def : p-int22_H_UGGC_CAAU : -1508 * p-SCALE
def : p-int22_H_UGGC_CACA : -998 * p-SCALE
def : p-int22_H_UGGC_CACC : -998 * p-SCALE
def : p-int22_H_UGGC_CACG : -878 * p-SCALE
def : p-int22_H_UGGC_CACU : -998 * p-SCALE
def : p-int22_H_UGGC_CAGA : -1418 * p-SCALE
def : p-int22_H_UGGC_CAGC : -1418 * p-SCALE
def : p-int22_H_UGGC_CAGG : -1298 * p-SCALE
def : p-int22_H_UGGC_CAGU : -1418 * p-SCALE
def : p-int22_H_UGGC_CAUA : -1288 * p-SCALE
def : p-int22_H_UGGC_CAUC : -1288 * p-SCALE
def : p-int22_H_UGGC_CAUG : -1168 * p-SCALE
def : p-int22_H_UGGC_CAUU : -1288 * p-SCALE
def : p-int22_H_UGGC_CCAA : -1428 * p-SCALE
def : p-int22_H_UGGC_CCAC : -1428 * p-SCALE
def : p-int22_H_UGGC_CCAG : -1308 * p-SCALE
def : p-int22_H_UGGC_CCAU : -1428 * p-SCALE
def : p-int22_H_UGGC_CCCA : -928 * p-SCALE
def : p-int22_H_UGGC_CCCC : -928 * p-SCALE
def : p-int22_H_UGGC_CCCG : -808 * p-SCALE
def : p-int22_H_UGGC_CCCU : -928 * p-SCALE
def : p-int22_H_UGGC_CCGA : -1418 * p-SCALE
def : p-int22_H_UGGC_CCGC : -1418 * p-SCALE
def : p-int22_H_UGGC_CCGG : -1298 * p-SCALE
def : p-int22_H_UGGC_CCGU : -1418 * p-SCALE
def : p-int22_H_UGGC_CCUA : -1218 * p-SCALE
def : p-int22_H_UGGC_CCUC : -1218 * p-SCALE
def : p-int22_H_UGGC_CCUG : -1098 * p-SCALE
def : p-int22_H_UGGC_CCUU : -1218 * p-SCALE
def : p-int22_H_UGGC_CGAA : -1508 * p-SCALE
def : p-int22_H_UGGC_CGAC : -1508 * p-SCALE
def : p-int22_H_UGGC_CGAG : -1388 * p-SCALE
def : p-int22_H_UGGC_CGAU : -1508 * p-SCALE
def : p-int22_H_UGGC_CGCA : -998 * p-SCALE
def : p-int22_H_UGGC_CGCC : -998 * p-SCALE
def : p-int22_H_UGGC_CGCG : -878 * p-SCALE
def : p-int22_H_UGGC_CGCU : -998 * p-SCALE
def : p-int22_H_UGGC_CGGA : -1418 * p-SCALE
def : p-int22_H_UGGC_CGGC : -1418 * p-SCALE
def : p-int22_H_UGGC_CGGG : -1298 * p-SCALE
def : p-int22_H_UGGC_CGGU : -1418 * p-SCALE
def : p-int22_H_UGGC_CGUA : -1288 * p-SCALE
def : p-int22_H_UGGC_CGUC : -1288 * p-SCALE
def : p-int22_H_UGGC_CGUG : -1168 * p-SCALE
def : p-int22_H_UGGC_CGUU : -1288 * p-SCALE
def : p-int22_H_UGGC_CUAA : -1508 * p-SCALE
def : p-int22_H_UGGC_CUAC : -1508 * p-SCALE
def : p-int22_H_UGGC_CUAG : -1388 * p-SCALE
def : p-int22_H_UGGC_CUAU : -1508 * p-SCALE
def : p-int22_H_UGGC_CUCA : -1148 * p-SCALE
def : p-int22_H_UGGC_CUCC : -1148 * p-SCALE
def : p-int22_H_UGGC_CUCG : -1028 * p-SCALE
def : p-int22_H_UGGC_CUCU : -1148 * p-SCALE
def : p-int22_H_UGGC_CUGA : -1418 * p-SCALE
def : p-int22_H_UGGC_CUGC : -1418 * p-SCALE
def : p-int22_H_UGGC_CUGG : -1298 * p-SCALE
def : p-int22_H_UGGC_CUGU : -1418 * p-SCALE
def : p-int22_H_UGGC_CUUA : -1338 * p-SCALE
def : p-int22_H_UGGC_CUUC : -1338 * p-SCALE
def : p-int22_H_UGGC_CUUG : -1218 * p-SCALE
def : p-int22_H_UGGC_CUUU : -1338 * p-SCALE
def : p-int22_H_UGGC_GAAA : -1688 * p-SCALE
def : p-int22_H_UGGC_GAAC : -1838 * p-SCALE
def : p-int22_H_UGGC_GAAG : -1948 * p-SCALE
def : p-int22_H_UGGC_GAAU : -1838 * p-SCALE
def : p-int22_H_UGGC_GACA : -1178 * p-SCALE
def : p-int22_H_UGGC_GACC : -1328 * p-SCALE
def : p-int22_H_UGGC_GACG : -1438 * p-SCALE
def : p-int22_H_UGGC_GACU : -1328 * p-SCALE
def : p-int22_H_UGGC_GAGA : -1598 * p-SCALE
def : p-int22_H_UGGC_GAGC : -1748 * p-SCALE
def : p-int22_H_UGGC_GAGG : -1858 * p-SCALE
def : p-int22_H_UGGC_GAGU : -1748 * p-SCALE
def : p-int22_H_UGGC_GAUA : -1468 * p-SCALE
def : p-int22_H_UGGC_GAUC : -1618 * p-SCALE
def : p-int22_H_UGGC_GAUG : -1728 * p-SCALE
def : p-int22_H_UGGC_GAUU : -1618 * p-SCALE
def : p-int22_H_UGGC_GCAA : -1608 * p-SCALE
def : p-int22_H_UGGC_GCAC : -1758 * p-SCALE
def : p-int22_H_UGGC_GCAG : -1868 * p-SCALE
def : p-int22_H_UGGC_GCAU : -1758 * p-SCALE
def : p-int22_H_UGGC_GCCA : -1108 * p-SCALE
def : p-int22_H_UGGC_GCCC : -1258 * p-SCALE
def : p-int22_H_UGGC_GCCG : -1368 * p-SCALE
def : p-int22_H_UGGC_GCCU : -1258 * p-SCALE
def : p-int22_H_UGGC_GCGA : -1598 * p-SCALE
def : p-int22_H_UGGC_GCGC : -1748 * p-SCALE
def : p-int22_H_UGGC_GCGG : -1858 * p-SCALE
def : p-int22_H_UGGC_GCGU : -1748 * p-SCALE
def : p-int22_H_UGGC_GCUA : -1398 * p-SCALE
def : p-int22_H_UGGC_GCUC : -1548 * p-SCALE
def : p-int22_H_UGGC_GCUG : -1658 * p-SCALE
def : p-int22_H_UGGC_GCUU : -1548 * p-SCALE
def : p-int22_H_UGGC_GGAA : -1688 * p-SCALE
def : p-int22_H_UGGC_GGAC : -1838 * p-SCALE
def : p-int22_H_UGGC_GGAG : -1948 * p-SCALE
def : p-int22_H_UGGC_GGAU : -1838 * p-SCALE
def : p-int22_H_UGGC_GGCA : -1178 * p-SCALE
def : p-int22_H_UGGC_GGCC : -1328 * p-SCALE
def : p-int22_H_UGGC_GGCG : -1438 * p-SCALE
def : p-int22_H_UGGC_GGCU : -1328 * p-SCALE
def : p-int22_H_UGGC_GGGA : -1598 * p-SCALE
def : p-int22_H_UGGC_GGGC : -1748 * p-SCALE
def : p-int22_H_UGGC_GGGG : -1858 * p-SCALE
def : p-int22_H_UGGC_GGGU : -1748 * p-SCALE
def : p-int22_H_UGGC_GGUA : -1468 * p-SCALE
def : p-int22_H_UGGC_GGUC : -1618 * p-SCALE
def : p-int22_H_UGGC_GGUG : -1728 * p-SCALE
def : p-int22_H_UGGC_GGUU : -1618 * p-SCALE
def : p-int22_H_UGGC_GUAA : -1688 * p-SCALE
def : p-int22_H_UGGC_GUAC : -1838 * p-SCALE
def : p-int22_H_UGGC_GUAG : -1948 * p-SCALE
def : p-int22_H_UGGC_GUAU : -1838 * p-SCALE
def : p-int22_H_UGGC_GUCA : -1328 * p-SCALE
def : p-int22_H_UGGC_GUCC : -1478 * p-SCALE
def : p-int22_H_UGGC_GUCG : -1588 * p-SCALE
def : p-int22_H_UGGC_GUCU : -1478 * p-SCALE
def : p-int22_H_UGGC_GUGA : -1598 * p-SCALE
def : p-int22_H_UGGC_GUGC : -1748 * p-SCALE
def : p-int22_H_UGGC_GUGG : -1858 * p-SCALE
def : p-int22_H_UGGC_GUGU : -1748 * p-SCALE
def : p-int22_H_UGGC_GUUA : -1518 * p-SCALE
def : p-int22_H_UGGC_GUUC : -1668 * p-SCALE
def : p-int22_H_UGGC_GUUG : -1778 * p-SCALE
def : p-int22_H_UGGC_GUUU : -1668 * p-SCALE
def : p-int22_H_UGGC_UAAA : -1578 * p-SCALE
def : p-int22_H_UGGC_UAAC : -1468 * p-SCALE
def : p-int22_H_UGGC_UAAG : -1578 * p-SCALE
def : p-int22_H_UGGC_UAAU : -1388 * p-SCALE
def : p-int22_H_UGGC_UACA : -1068 * p-SCALE
def : p-int22_H_UGGC_UACC : -958 * p-SCALE
def : p-int22_H_UGGC_UACG : -1068 * p-SCALE
def : p-int22_H_UGGC_UACU : -878 * p-SCALE
def : p-int22_H_UGGC_UAGA : -1488 * p-SCALE
def : p-int22_H_UGGC_UAGC : -1378 * p-SCALE
def : p-int22_H_UGGC_UAGG : -1488 * p-SCALE
def : p-int22_H_UGGC_UAGU : -1298 * p-SCALE
def : p-int22_H_UGGC_UAUA : -1358 * p-SCALE
def : p-int22_H_UGGC_UAUC : -1248 * p-SCALE
def : p-int22_H_UGGC_UAUG : -1358 * p-SCALE
def : p-int22_H_UGGC_UAUU : -1168 * p-SCALE
def : p-int22_H_UGGC_UCAA : -1498 * p-SCALE
def : p-int22_H_UGGC_UCAC : -1388 * p-SCALE
def : p-int22_H_UGGC_UCAG : -1498 * p-SCALE
def : p-int22_H_UGGC_UCAU : -1308 * p-SCALE
def : p-int22_H_UGGC_UCCA : -998 * p-SCALE
def : p-int22_H_UGGC_UCCC : -888 * p-SCALE
def : p-int22_H_UGGC_UCCG : -998 * p-SCALE
def : p-int22_H_UGGC_UCCU : -808 * p-SCALE
def : p-int22_H_UGGC_UCGA : -1488 * p-SCALE
def : p-int22_H_UGGC_UCGC : -1378 * p-SCALE
def : p-int22_H_UGGC_UCGG : -1488 * p-SCALE
def : p-int22_H_UGGC_UCGU : -1298 * p-SCALE
def : p-int22_H_UGGC_UCUA : -1288 * p-SCALE
def : p-int22_H_UGGC_UCUC : -1178 * p-SCALE
def : p-int22_H_UGGC_UCUG : -1288 * p-SCALE
def : p-int22_H_UGGC_UCUU : -1098 * p-SCALE
def : p-int22_H_UGGC_UGAA : -1578 * p-SCALE
def : p-int22_H_UGGC_UGAC : -1468 * p-SCALE
def : p-int22_H_UGGC_UGAG : -1578 * p-SCALE
def : p-int22_H_UGGC_UGAU : -1388 * p-SCALE
def : p-int22_H_UGGC_UGCA : -1068 * p-SCALE
def : p-int22_H_UGGC_UGCC : -958 * p-SCALE
def : p-int22_H_UGGC_UGCG : -1068 * p-SCALE
def : p-int22_H_UGGC_UGCU : -878 * p-SCALE
def : p-int22_H_UGGC_UGGA : -1488 * p-SCALE
def : p-int22_H_UGGC_UGGC : -1378 * p-SCALE
def : p-int22_H_UGGC_UGGG : -1488 * p-SCALE
def : p-int22_H_UGGC_UGGU : -1298 * p-SCALE
def : p-int22_H_UGGC_UGUA : -1358 * p-SCALE
def : p-int22_H_UGGC_UGUC : -1248 * p-SCALE
def : p-int22_H_UGGC_UGUG : -1358 * p-SCALE
def : p-int22_H_UGGC_UGUU : -1168 * p-SCALE
def : p-int22_H_UGGC_UUAA : -1578 * p-SCALE
def : p-int22_H_UGGC_UUAC : -1468 * p-SCALE
def : p-int22_H_UGGC_UUAG : -1578 * p-SCALE
def : p-int22_H_UGGC_UUAU : -1388 * p-SCALE
def : p-int22_H_UGGC_UUCA : -1218 * p-SCALE
def : p-int22_H_UGGC_UUCC : -1108 * p-SCALE
def : p-int22_H_UGGC_UUCG : -1218 * p-SCALE
def : p-int22_H_UGGC_UUCU : -1028 * p-SCALE
def : p-int22_H_UGGC_UUGA : -1488 * p-SCALE
def : p-int22_H_UGGC_UUGC : -1378 * p-SCALE
def : p-int22_H_UGGC_UUGG : -1488 * p-SCALE
def : p-int22_H_UGGC_UUGU : -1298 * p-SCALE
def : p-int22_H_UGGC_UUUA : -1408 * p-SCALE
def : p-int22_H_UGGC_UUUC : -1298 * p-SCALE
def : p-int22_H_UGGC_UUUG : -1408 * p-SCALE
def : p-int22_H_UGGC_UUUU : -1218 * p-SCALE
def : p-int22_H_UGGU_AAAA : -1438 * p-SCALE
def : p-int22_H_UGGU_AAAC : -1508 * p-SCALE
def : p-int22_H_UGGU_AAAG : -1678 * p-SCALE
def : p-int22_H_UGGU_AAAU : -1528 * p-SCALE
def : p-int22_H_UGGU_AACA : -1198 * p-SCALE
def : p-int22_H_UGGU_AACC : -1268 * p-SCALE
def : p-int22_H_UGGU_AACG : -1438 * p-SCALE
def : p-int22_H_UGGU_AACU : -1288 * p-SCALE
def : p-int22_H_UGGU_AAGA : -1378 * p-SCALE
def : p-int22_H_UGGU_AAGC : -1448 * p-SCALE
def : p-int22_H_UGGU_AAGG : -1618 * p-SCALE
def : p-int22_H_UGGU_AAGU : -1468 * p-SCALE
def : p-int22_H_UGGU_AAUA : -1268 * p-SCALE
def : p-int22_H_UGGU_AAUC : -1338 * p-SCALE
def : p-int22_H_UGGU_AAUG : -1508 * p-SCALE
def : p-int22_H_UGGU_AAUU : -1358 * p-SCALE
def : p-int22_H_UGGU_ACAA : -1508 * p-SCALE
def : p-int22_H_UGGU_ACAC : -1578 * p-SCALE
def : p-int22_H_UGGU_ACAG : -1748 * p-SCALE
def : p-int22_H_UGGU_ACAU : -1598 * p-SCALE
def : p-int22_H_UGGU_ACCA : -1198 * p-SCALE
def : p-int22_H_UGGU_ACCC : -1268 * p-SCALE
def : p-int22_H_UGGU_ACCG : -1438 * p-SCALE
def : p-int22_H_UGGU_ACCU : -1288 * p-SCALE
def : p-int22_H_UGGU_ACGA : -1528 * p-SCALE
def : p-int22_H_UGGU_ACGC : -1598 * p-SCALE
def : p-int22_H_UGGU_ACGG : -1768 * p-SCALE
def : p-int22_H_UGGU_ACGU : -1618 * p-SCALE
def : p-int22_H_UGGU_ACUA : -1158 * p-SCALE
def : p-int22_H_UGGU_ACUC : -1228 * p-SCALE
def : p-int22_H_UGGU_ACUG : -1398 * p-SCALE
def : p-int22_H_UGGU_ACUU : -1248 * p-SCALE
def : p-int22_H_UGGU_AGAA : -1678 * p-SCALE
def : p-int22_H_UGGU_AGAC : -1748 * p-SCALE
def : p-int22_H_UGGU_AGAG : -1918 * p-SCALE
def : p-int22_H_UGGU_AGAU : -1768 * p-SCALE
def : p-int22_H_UGGU_AGCA : -1078 * p-SCALE
def : p-int22_H_UGGU_AGCC : -1148 * p-SCALE
def : p-int22_H_UGGU_AGCG : -1318 * p-SCALE
def : p-int22_H_UGGU_AGCU : -1168 * p-SCALE
def : p-int22_H_UGGU_AGGA : -1638 * p-SCALE
def : p-int22_H_UGGU_AGGC : -1708 * p-SCALE
def : p-int22_H_UGGU_AGGG : -1878 * p-SCALE
def : p-int22_H_UGGU_AGGU : -1728 * p-SCALE
def : p-int22_H_UGGU_AGUA : -1268 * p-SCALE
def : p-int22_H_UGGU_AGUC : -1338 * p-SCALE
def : p-int22_H_UGGU_AGUG : -1508 * p-SCALE
def : p-int22_H_UGGU_AGUU : -1358 * p-SCALE
def : p-int22_H_UGGU_AUAA : -1528 * p-SCALE
def : p-int22_H_UGGU_AUAC : -1598 * p-SCALE
def : p-int22_H_UGGU_AUAG : -1768 * p-SCALE
def : p-int22_H_UGGU_AUAU : -1618 * p-SCALE
def : p-int22_H_UGGU_AUCA : -1198 * p-SCALE
def : p-int22_H_UGGU_AUCC : -1268 * p-SCALE
def : p-int22_H_UGGU_AUCG : -1438 * p-SCALE
def : p-int22_H_UGGU_AUCU : -1288 * p-SCALE
def : p-int22_H_UGGU_AUGA : -1528 * p-SCALE
def : p-int22_H_UGGU_AUGC : -1598 * p-SCALE
def : p-int22_H_UGGU_AUGG : -1768 * p-SCALE
def : p-int22_H_UGGU_AUGU : -1618 * p-SCALE
def : p-int22_H_UGGU_AUUA : -1078 * p-SCALE
def : p-int22_H_UGGU_AUUC : -1148 * p-SCALE
def : p-int22_H_UGGU_AUUG : -1318 * p-SCALE
def : p-int22_H_UGGU_AUUU : -1168 * p-SCALE
def : p-int22_H_UGGU_CAAA : -1198 * p-SCALE
def : p-int22_H_UGGU_CAAC : -1198 * p-SCALE
def : p-int22_H_UGGU_CAAG : -1078 * p-SCALE
def : p-int22_H_UGGU_CAAU : -1198 * p-SCALE
def : p-int22_H_UGGU_CACA : -958 * p-SCALE
def : p-int22_H_UGGU_CACC : -958 * p-SCALE
def : p-int22_H_UGGU_CACG : -838 * p-SCALE
def : p-int22_H_UGGU_CACU : -958 * p-SCALE
def : p-int22_H_UGGU_CAGA : -1138 * p-SCALE
def : p-int22_H_UGGU_CAGC : -1138 * p-SCALE
def : p-int22_H_UGGU_CAGG : -1018 * p-SCALE
def : p-int22_H_UGGU_CAGU : -1138 * p-SCALE
def : p-int22_H_UGGU_CAUA : -1028 * p-SCALE
def : p-int22_H_UGGU_CAUC : -1028 * p-SCALE
def : p-int22_H_UGGU_CAUG : -908 * p-SCALE
def : p-int22_H_UGGU_CAUU : -1028 * p-SCALE
def : p-int22_H_UGGU_CCAA : -1268 * p-SCALE
def : p-int22_H_UGGU_CCAC : -1268 * p-SCALE
def : p-int22_H_UGGU_CCAG : -1148 * p-SCALE
def : p-int22_H_UGGU_CCAU : -1268 * p-SCALE
def : p-int22_H_UGGU_CCCA : -958 * p-SCALE
def : p-int22_H_UGGU_CCCC : -958 * p-SCALE
def : p-int22_H_UGGU_CCCG : -838 * p-SCALE
def : p-int22_H_UGGU_CCCU : -958 * p-SCALE
def : p-int22_H_UGGU_CCGA : -1288 * p-SCALE
def : p-int22_H_UGGU_CCGC : -1288 * p-SCALE
def : p-int22_H_UGGU_CCGG : -1168 * p-SCALE
def : p-int22_H_UGGU_CCGU : -1288 * p-SCALE
def : p-int22_H_UGGU_CCUA : -918 * p-SCALE
def : p-int22_H_UGGU_CCUC : -918 * p-SCALE
def : p-int22_H_UGGU_CCUG : -798 * p-SCALE
def : p-int22_H_UGGU_CCUU : -918 * p-SCALE
def : p-int22_H_UGGU_CGAA : -1438 * p-SCALE
def : p-int22_H_UGGU_CGAC : -1438 * p-SCALE
def : p-int22_H_UGGU_CGAG : -1318 * p-SCALE
def : p-int22_H_UGGU_CGAU : -1438 * p-SCALE
def : p-int22_H_UGGU_CGCA : -838 * p-SCALE
def : p-int22_H_UGGU_CGCC : -838 * p-SCALE
def : p-int22_H_UGGU_CGCG : -718 * p-SCALE
def : p-int22_H_UGGU_CGCU : -838 * p-SCALE
def : p-int22_H_UGGU_CGGA : -1398 * p-SCALE
def : p-int22_H_UGGU_CGGC : -1398 * p-SCALE
def : p-int22_H_UGGU_CGGG : -1278 * p-SCALE
def : p-int22_H_UGGU_CGGU : -1398 * p-SCALE
def : p-int22_H_UGGU_CGUA : -1028 * p-SCALE
def : p-int22_H_UGGU_CGUC : -1028 * p-SCALE
def : p-int22_H_UGGU_CGUG : -908 * p-SCALE
def : p-int22_H_UGGU_CGUU : -1028 * p-SCALE
def : p-int22_H_UGGU_CUAA : -1288 * p-SCALE
def : p-int22_H_UGGU_CUAC : -1288 * p-SCALE
def : p-int22_H_UGGU_CUAG : -1168 * p-SCALE
def : p-int22_H_UGGU_CUAU : -1288 * p-SCALE
def : p-int22_H_UGGU_CUCA : -958 * p-SCALE
def : p-int22_H_UGGU_CUCC : -958 * p-SCALE
def : p-int22_H_UGGU_CUCG : -838 * p-SCALE
def : p-int22_H_UGGU_CUCU : -958 * p-SCALE
def : p-int22_H_UGGU_CUGA : -1288 * p-SCALE
def : p-int22_H_UGGU_CUGC : -1288 * p-SCALE
def : p-int22_H_UGGU_CUGG : -1168 * p-SCALE
def : p-int22_H_UGGU_CUGU : -1288 * p-SCALE
def : p-int22_H_UGGU_CUUA : -838 * p-SCALE
def : p-int22_H_UGGU_CUUC : -838 * p-SCALE
def : p-int22_H_UGGU_CUUG : -718 * p-SCALE
def : p-int22_H_UGGU_CUUU : -838 * p-SCALE
def : p-int22_H_UGGU_GAAA : -1378 * p-SCALE
def : p-int22_H_UGGU_GAAC : -1528 * p-SCALE
def : p-int22_H_UGGU_GAAG : -1638 * p-SCALE
def : p-int22_H_UGGU_GAAU : -1528 * p-SCALE
def : p-int22_H_UGGU_GACA : -1138 * p-SCALE
def : p-int22_H_UGGU_GACC : -1288 * p-SCALE
def : p-int22_H_UGGU_GACG : -1398 * p-SCALE
def : p-int22_H_UGGU_GACU : -1288 * p-SCALE
def : p-int22_H_UGGU_GAGA : -1318 * p-SCALE
def : p-int22_H_UGGU_GAGC : -1468 * p-SCALE
def : p-int22_H_UGGU_GAGG : -1578 * p-SCALE
def : p-int22_H_UGGU_GAGU : -1468 * p-SCALE
def : p-int22_H_UGGU_GAUA : -1208 * p-SCALE
def : p-int22_H_UGGU_GAUC : -1358 * p-SCALE
def : p-int22_H_UGGU_GAUG : -1468 * p-SCALE
def : p-int22_H_UGGU_GAUU : -1358 * p-SCALE
def : p-int22_H_UGGU_GCAA : -1448 * p-SCALE
def : p-int22_H_UGGU_GCAC : -1598 * p-SCALE
def : p-int22_H_UGGU_GCAG : -1708 * p-SCALE
def : p-int22_H_UGGU_GCAU : -1598 * p-SCALE
def : p-int22_H_UGGU_GCCA : -1138 * p-SCALE
def : p-int22_H_UGGU_GCCC : -1288 * p-SCALE
def : p-int22_H_UGGU_GCCG : -1398 * p-SCALE
def : p-int22_H_UGGU_GCCU : -1288 * p-SCALE
def : p-int22_H_UGGU_GCGA : -1468 * p-SCALE
def : p-int22_H_UGGU_GCGC : -1618 * p-SCALE
def : p-int22_H_UGGU_GCGG : -1728 * p-SCALE
def : p-int22_H_UGGU_GCGU : -1618 * p-SCALE
def : p-int22_H_UGGU_GCUA : -1098 * p-SCALE
def : p-int22_H_UGGU_GCUC : -1248 * p-SCALE
def : p-int22_H_UGGU_GCUG : -1358 * p-SCALE
def : p-int22_H_UGGU_GCUU : -1248 * p-SCALE
def : p-int22_H_UGGU_GGAA : -1618 * p-SCALE
def : p-int22_H_UGGU_GGAC : -1768 * p-SCALE
def : p-int22_H_UGGU_GGAG : -1878 * p-SCALE
def : p-int22_H_UGGU_GGAU : -1768 * p-SCALE
def : p-int22_H_UGGU_GGCA : -1018 * p-SCALE
def : p-int22_H_UGGU_GGCC : -1168 * p-SCALE
def : p-int22_H_UGGU_GGCG : -1278 * p-SCALE
def : p-int22_H_UGGU_GGCU : -1168 * p-SCALE
def : p-int22_H_UGGU_GGGA : -1578 * p-SCALE
def : p-int22_H_UGGU_GGGC : -1728 * p-SCALE
def : p-int22_H_UGGU_GGGG : -1838 * p-SCALE
def : p-int22_H_UGGU_GGGU : -1728 * p-SCALE
def : p-int22_H_UGGU_GGUA : -1208 * p-SCALE
def : p-int22_H_UGGU_GGUC : -1358 * p-SCALE
def : p-int22_H_UGGU_GGUG : -1468 * p-SCALE
def : p-int22_H_UGGU_GGUU : -1358 * p-SCALE
def : p-int22_H_UGGU_GUAA : -1468 * p-SCALE
def : p-int22_H_UGGU_GUAC : -1618 * p-SCALE
def : p-int22_H_UGGU_GUAG : -1728 * p-SCALE
def : p-int22_H_UGGU_GUAU : -1618 * p-SCALE
def : p-int22_H_UGGU_GUCA : -1138 * p-SCALE
def : p-int22_H_UGGU_GUCC : -1288 * p-SCALE
def : p-int22_H_UGGU_GUCG : -1398 * p-SCALE
def : p-int22_H_UGGU_GUCU : -1288 * p-SCALE
def : p-int22_H_UGGU_GUGA : -1468 * p-SCALE
def : p-int22_H_UGGU_GUGC : -1618 * p-SCALE
def : p-int22_H_UGGU_GUGG : -1728 * p-SCALE
def : p-int22_H_UGGU_GUGU : -1618 * p-SCALE
def : p-int22_H_UGGU_GUUA : -1018 * p-SCALE
def : p-int22_H_UGGU_GUUC : -1168 * p-SCALE
def : p-int22_H_UGGU_GUUG : -1278 * p-SCALE
def : p-int22_H_UGGU_GUUU : -1168 * p-SCALE
def : p-int22_H_UGGU_UAAA : -1268 * p-SCALE
def : p-int22_H_UGGU_UAAC : -1158 * p-SCALE
def : p-int22_H_UGGU_UAAG : -1268 * p-SCALE
def : p-int22_H_UGGU_UAAU : -1078 * p-SCALE
def : p-int22_H_UGGU_UACA : -1028 * p-SCALE
def : p-int22_H_UGGU_UACC : -918 * p-SCALE
def : p-int22_H_UGGU_UACG : -1028 * p-SCALE
def : p-int22_H_UGGU_UACU : -838 * p-SCALE
def : p-int22_H_UGGU_UAGA : -1208 * p-SCALE
def : p-int22_H_UGGU_UAGC : -1098 * p-SCALE
def : p-int22_H_UGGU_UAGG : -1208 * p-SCALE
def : p-int22_H_UGGU_UAGU : -1018 * p-SCALE
def : p-int22_H_UGGU_UAUA : -1098 * p-SCALE
def : p-int22_H_UGGU_UAUC : -988 * p-SCALE
def : p-int22_H_UGGU_UAUG : -1098 * p-SCALE
def : p-int22_H_UGGU_UAUU : -908 * p-SCALE
def : p-int22_H_UGGU_UCAA : -1338 * p-SCALE
def : p-int22_H_UGGU_UCAC : -1228 * p-SCALE
def : p-int22_H_UGGU_UCAG : -1338 * p-SCALE
def : p-int22_H_UGGU_UCAU : -1148 * p-SCALE
def : p-int22_H_UGGU_UCCA : -1028 * p-SCALE
def : p-int22_H_UGGU_UCCC : -918 * p-SCALE
def : p-int22_H_UGGU_UCCG : -1028 * p-SCALE
def : p-int22_H_UGGU_UCCU : -838 * p-SCALE
def : p-int22_H_UGGU_UCGA : -1358 * p-SCALE
def : p-int22_H_UGGU_UCGC : -1248 * p-SCALE
def : p-int22_H_UGGU_UCGG : -1358 * p-SCALE
def : p-int22_H_UGGU_UCGU : -1168 * p-SCALE
def : p-int22_H_UGGU_UCUA : -988 * p-SCALE
def : p-int22_H_UGGU_UCUC : -878 * p-SCALE
def : p-int22_H_UGGU_UCUG : -988 * p-SCALE
def : p-int22_H_UGGU_UCUU : -798 * p-SCALE
def : p-int22_H_UGGU_UGAA : -1508 * p-SCALE
def : p-int22_H_UGGU_UGAC : -1398 * p-SCALE
def : p-int22_H_UGGU_UGAG : -1508 * p-SCALE
def : p-int22_H_UGGU_UGAU : -1318 * p-SCALE
def : p-int22_H_UGGU_UGCA : -908 * p-SCALE
def : p-int22_H_UGGU_UGCC : -798 * p-SCALE
def : p-int22_H_UGGU_UGCG : -908 * p-SCALE
def : p-int22_H_UGGU_UGCU : -718 * p-SCALE
def : p-int22_H_UGGU_UGGA : -1468 * p-SCALE
def : p-int22_H_UGGU_UGGC : -1358 * p-SCALE
def : p-int22_H_UGGU_UGGG : -1468 * p-SCALE
def : p-int22_H_UGGU_UGGU : -1278 * p-SCALE
def : p-int22_H_UGGU_UGUA : -1098 * p-SCALE
def : p-int22_H_UGGU_UGUC : -988 * p-SCALE
def : p-int22_H_UGGU_UGUG : -1098 * p-SCALE
def : p-int22_H_UGGU_UGUU : -908 * p-SCALE
def : p-int22_H_UGGU_UUAA : -1358 * p-SCALE
def : p-int22_H_UGGU_UUAC : -1248 * p-SCALE
def : p-int22_H_UGGU_UUAG : -1358 * p-SCALE
def : p-int22_H_UGGU_UUAU : -1168 * p-SCALE
def : p-int22_H_UGGU_UUCA : -1028 * p-SCALE
def : p-int22_H_UGGU_UUCC : -918 * p-SCALE
def : p-int22_H_UGGU_UUCG : -1028 * p-SCALE
def : p-int22_H_UGGU_UUCU : -838 * p-SCALE
def : p-int22_H_UGGU_UUGA : -1358 * p-SCALE
def : p-int22_H_UGGU_UUGC : -1248 * p-SCALE
def : p-int22_H_UGGU_UUGG : -1358 * p-SCALE
def : p-int22_H_UGGU_UUGU : -1168 * p-SCALE
def : p-int22_H_UGGU_UUUA : -908 * p-SCALE
def : p-int22_H_UGGU_UUUC : -798 * p-SCALE
def : p-int22_H_UGGU_UUUG : -908 * p-SCALE
def : p-int22_H_UGGU_UUUU : -718 * p-SCALE
def : p-int22_H_UGUG_AAAA : -1148 * p-SCALE
def : p-int22_H_UGUG_AAAC : -1218 * p-SCALE
def : p-int22_H_UGUG_AAAG : -1388 * p-SCALE
def : p-int22_H_UGUG_AAAU : -1238 * p-SCALE
def : p-int22_H_UGUG_AACA : -978 * p-SCALE
def : p-int22_H_UGUG_AACC : -1048 * p-SCALE
def : p-int22_H_UGUG_AACG : -1218 * p-SCALE
def : p-int22_H_UGUG_AACU : -1068 * p-SCALE
def : p-int22_H_UGUG_AAGA : -1058 * p-SCALE
def : p-int22_H_UGUG_AAGC : -1128 * p-SCALE
def : p-int22_H_UGUG_AAGG : -1298 * p-SCALE
def : p-int22_H_UGUG_AAGU : -1148 * p-SCALE
def : p-int22_H_UGUG_AAUA : -1048 * p-SCALE
def : p-int22_H_UGUG_AAUC : -1118 * p-SCALE
def : p-int22_H_UGUG_AAUG : -1288 * p-SCALE
def : p-int22_H_UGUG_AAUU : -1138 * p-SCALE
def : p-int22_H_UGUG_ACAA : -1318 * p-SCALE
def : p-int22_H_UGUG_ACAC : -1388 * p-SCALE
def : p-int22_H_UGUG_ACAG : -1558 * p-SCALE
def : p-int22_H_UGUG_ACAU : -1408 * p-SCALE
def : p-int22_H_UGUG_ACCA : -958 * p-SCALE
def : p-int22_H_UGUG_ACCC : -1028 * p-SCALE
def : p-int22_H_UGUG_ACCG : -1198 * p-SCALE
def : p-int22_H_UGUG_ACCU : -1048 * p-SCALE
def : p-int22_H_UGUG_ACGA : -1408 * p-SCALE
def : p-int22_H_UGUG_ACGC : -1478 * p-SCALE
def : p-int22_H_UGUG_ACGG : -1648 * p-SCALE
def : p-int22_H_UGUG_ACGU : -1498 * p-SCALE
def : p-int22_H_UGUG_ACUA : -1048 * p-SCALE
def : p-int22_H_UGUG_ACUC : -1118 * p-SCALE
def : p-int22_H_UGUG_ACUG : -1288 * p-SCALE
def : p-int22_H_UGUG_ACUU : -1138 * p-SCALE
def : p-int22_H_UGUG_AGAA : -1318 * p-SCALE
def : p-int22_H_UGUG_AGAC : -1388 * p-SCALE
def : p-int22_H_UGUG_AGAG : -1558 * p-SCALE
def : p-int22_H_UGUG_AGAU : -1408 * p-SCALE
def : p-int22_H_UGUG_AGCA : -958 * p-SCALE
def : p-int22_H_UGUG_AGCC : -1028 * p-SCALE
def : p-int22_H_UGUG_AGCG : -1198 * p-SCALE
def : p-int22_H_UGUG_AGCU : -1048 * p-SCALE
def : p-int22_H_UGUG_AGGA : -1408 * p-SCALE
def : p-int22_H_UGUG_AGGC : -1478 * p-SCALE
def : p-int22_H_UGUG_AGGG : -1648 * p-SCALE
def : p-int22_H_UGUG_AGGU : -1498 * p-SCALE
def : p-int22_H_UGUG_AGUA : -1048 * p-SCALE
def : p-int22_H_UGUG_AGUC : -1118 * p-SCALE
def : p-int22_H_UGUG_AGUG : -1288 * p-SCALE
def : p-int22_H_UGUG_AGUU : -1138 * p-SCALE
def : p-int22_H_UGUG_AUAA : -1318 * p-SCALE
def : p-int22_H_UGUG_AUAC : -1388 * p-SCALE
def : p-int22_H_UGUG_AUAG : -1558 * p-SCALE
def : p-int22_H_UGUG_AUAU : -1408 * p-SCALE
def : p-int22_H_UGUG_AUCA : -958 * p-SCALE
def : p-int22_H_UGUG_AUCC : -1028 * p-SCALE
def : p-int22_H_UGUG_AUCG : -1198 * p-SCALE
def : p-int22_H_UGUG_AUCU : -1048 * p-SCALE
def : p-int22_H_UGUG_AUGA : -1408 * p-SCALE
def : p-int22_H_UGUG_AUGC : -1478 * p-SCALE
def : p-int22_H_UGUG_AUGG : -1648 * p-SCALE
def : p-int22_H_UGUG_AUGU : -1498 * p-SCALE
def : p-int22_H_UGUG_AUUA : -1048 * p-SCALE
def : p-int22_H_UGUG_AUUC : -1118 * p-SCALE
def : p-int22_H_UGUG_AUUG : -1288 * p-SCALE
def : p-int22_H_UGUG_AUUU : -1138 * p-SCALE
def : p-int22_H_UGUG_CAAA : -908 * p-SCALE
def : p-int22_H_UGUG_CAAC : -908 * p-SCALE
def : p-int22_H_UGUG_CAAG : -788 * p-SCALE
def : p-int22_H_UGUG_CAAU : -908 * p-SCALE
def : p-int22_H_UGUG_CACA : -738 * p-SCALE
def : p-int22_H_UGUG_CACC : -738 * p-SCALE
def : p-int22_H_UGUG_CACG : -618 * p-SCALE
def : p-int22_H_UGUG_CACU : -738 * p-SCALE
def : p-int22_H_UGUG_CAGA : -818 * p-SCALE
def : p-int22_H_UGUG_CAGC : -818 * p-SCALE
def : p-int22_H_UGUG_CAGG : -698 * p-SCALE
def : p-int22_H_UGUG_CAGU : -818 * p-SCALE
def : p-int22_H_UGUG_CAUA : -808 * p-SCALE
def : p-int22_H_UGUG_CAUC : -808 * p-SCALE
def : p-int22_H_UGUG_CAUG : -688 * p-SCALE
def : p-int22_H_UGUG_CAUU : -808 * p-SCALE
def : p-int22_H_UGUG_CCAA : -1078 * p-SCALE
def : p-int22_H_UGUG_CCAC : -1078 * p-SCALE
def : p-int22_H_UGUG_CCAG : -958 * p-SCALE
def : p-int22_H_UGUG_CCAU : -1078 * p-SCALE
def : p-int22_H_UGUG_CCCA : -718 * p-SCALE
def : p-int22_H_UGUG_CCCC : -718 * p-SCALE
def : p-int22_H_UGUG_CCCG : -598 * p-SCALE
def : p-int22_H_UGUG_CCCU : -718 * p-SCALE
def : p-int22_H_UGUG_CCGA : -1168 * p-SCALE
def : p-int22_H_UGUG_CCGC : -1168 * p-SCALE
def : p-int22_H_UGUG_CCGG : -1048 * p-SCALE
def : p-int22_H_UGUG_CCGU : -1168 * p-SCALE
def : p-int22_H_UGUG_CCUA : -808 * p-SCALE
def : p-int22_H_UGUG_CCUC : -808 * p-SCALE
def : p-int22_H_UGUG_CCUG : -688 * p-SCALE
def : p-int22_H_UGUG_CCUU : -808 * p-SCALE
def : p-int22_H_UGUG_CGAA : -1078 * p-SCALE
def : p-int22_H_UGUG_CGAC : -1078 * p-SCALE
def : p-int22_H_UGUG_CGAG : -958 * p-SCALE
def : p-int22_H_UGUG_CGAU : -1078 * p-SCALE
def : p-int22_H_UGUG_CGCA : -718 * p-SCALE
def : p-int22_H_UGUG_CGCC : -718 * p-SCALE
def : p-int22_H_UGUG_CGCG : -598 * p-SCALE
def : p-int22_H_UGUG_CGCU : -718 * p-SCALE
def : p-int22_H_UGUG_CGGA : -1168 * p-SCALE
def : p-int22_H_UGUG_CGGC : -1168 * p-SCALE
def : p-int22_H_UGUG_CGGG : -1048 * p-SCALE
def : p-int22_H_UGUG_CGGU : -1168 * p-SCALE
def : p-int22_H_UGUG_CGUA : -808 * p-SCALE
def : p-int22_H_UGUG_CGUC : -808 * p-SCALE
def : p-int22_H_UGUG_CGUG : -688 * p-SCALE
def : p-int22_H_UGUG_CGUU : -808 * p-SCALE
def : p-int22_H_UGUG_CUAA : -1078 * p-SCALE
def : p-int22_H_UGUG_CUAC : -1078 * p-SCALE
def : p-int22_H_UGUG_CUAG : -958 * p-SCALE
def : p-int22_H_UGUG_CUAU : -1078 * p-SCALE
def : p-int22_H_UGUG_CUCA : -718 * p-SCALE
def : p-int22_H_UGUG_CUCC : -718 * p-SCALE
def : p-int22_H_UGUG_CUCG : -598 * p-SCALE
def : p-int22_H_UGUG_CUCU : -718 * p-SCALE
def : p-int22_H_UGUG_CUGA : -1168 * p-SCALE
def : p-int22_H_UGUG_CUGC : -1168 * p-SCALE
def : p-int22_H_UGUG_CUGG : -1048 * p-SCALE
def : p-int22_H_UGUG_CUGU : -1168 * p-SCALE
def : p-int22_H_UGUG_CUUA : -808 * p-SCALE
def : p-int22_H_UGUG_CUUC : -808 * p-SCALE
def : p-int22_H_UGUG_CUUG : -688 * p-SCALE
def : p-int22_H_UGUG_CUUU : -808 * p-SCALE
def : p-int22_H_UGUG_GAAA : -1088 * p-SCALE
def : p-int22_H_UGUG_GAAC : -1238 * p-SCALE
def : p-int22_H_UGUG_GAAG : -1348 * p-SCALE
def : p-int22_H_UGUG_GAAU : -1238 * p-SCALE
def : p-int22_H_UGUG_GACA : -918 * p-SCALE
def : p-int22_H_UGUG_GACC : -1068 * p-SCALE
def : p-int22_H_UGUG_GACG : -1178 * p-SCALE
def : p-int22_H_UGUG_GACU : -1068 * p-SCALE
def : p-int22_H_UGUG_GAGA : -998 * p-SCALE
def : p-int22_H_UGUG_GAGC : -1148 * p-SCALE
def : p-int22_H_UGUG_GAGG : -1258 * p-SCALE
def : p-int22_H_UGUG_GAGU : -1148 * p-SCALE
def : p-int22_H_UGUG_GAUA : -988 * p-SCALE
def : p-int22_H_UGUG_GAUC : -1138 * p-SCALE
def : p-int22_H_UGUG_GAUG : -1248 * p-SCALE
def : p-int22_H_UGUG_GAUU : -1138 * p-SCALE
def : p-int22_H_UGUG_GCAA : -1258 * p-SCALE
def : p-int22_H_UGUG_GCAC : -1408 * p-SCALE
def : p-int22_H_UGUG_GCAG : -1518 * p-SCALE
def : p-int22_H_UGUG_GCAU : -1408 * p-SCALE
def : p-int22_H_UGUG_GCCA : -898 * p-SCALE
def : p-int22_H_UGUG_GCCC : -1048 * p-SCALE
def : p-int22_H_UGUG_GCCG : -1158 * p-SCALE
def : p-int22_H_UGUG_GCCU : -1048 * p-SCALE
def : p-int22_H_UGUG_GCGA : -1348 * p-SCALE
def : p-int22_H_UGUG_GCGC : -1498 * p-SCALE
def : p-int22_H_UGUG_GCGG : -1608 * p-SCALE
def : p-int22_H_UGUG_GCGU : -1498 * p-SCALE
def : p-int22_H_UGUG_GCUA : -988 * p-SCALE
def : p-int22_H_UGUG_GCUC : -1138 * p-SCALE
def : p-int22_H_UGUG_GCUG : -1248 * p-SCALE
def : p-int22_H_UGUG_GCUU : -1138 * p-SCALE
def : p-int22_H_UGUG_GGAA : -1258 * p-SCALE
def : p-int22_H_UGUG_GGAC : -1408 * p-SCALE
def : p-int22_H_UGUG_GGAG : -1518 * p-SCALE
def : p-int22_H_UGUG_GGAU : -1408 * p-SCALE
def : p-int22_H_UGUG_GGCA : -898 * p-SCALE
def : p-int22_H_UGUG_GGCC : -1048 * p-SCALE
def : p-int22_H_UGUG_GGCG : -1158 * p-SCALE
def : p-int22_H_UGUG_GGCU : -1048 * p-SCALE
def : p-int22_H_UGUG_GGGA : -1348 * p-SCALE
def : p-int22_H_UGUG_GGGC : -1498 * p-SCALE
def : p-int22_H_UGUG_GGGG : -1608 * p-SCALE
def : p-int22_H_UGUG_GGGU : -1498 * p-SCALE
def : p-int22_H_UGUG_GGUA : -988 * p-SCALE
def : p-int22_H_UGUG_GGUC : -1138 * p-SCALE
def : p-int22_H_UGUG_GGUG : -1248 * p-SCALE
def : p-int22_H_UGUG_GGUU : -1138 * p-SCALE
def : p-int22_H_UGUG_GUAA : -1258 * p-SCALE
def : p-int22_H_UGUG_GUAC : -1408 * p-SCALE
def : p-int22_H_UGUG_GUAG : -1518 * p-SCALE
def : p-int22_H_UGUG_GUAU : -1408 * p-SCALE
def : p-int22_H_UGUG_GUCA : -898 * p-SCALE
def : p-int22_H_UGUG_GUCC : -1048 * p-SCALE
def : p-int22_H_UGUG_GUCG : -1158 * p-SCALE
def : p-int22_H_UGUG_GUCU : -1048 * p-SCALE
def : p-int22_H_UGUG_GUGA : -1348 * p-SCALE
def : p-int22_H_UGUG_GUGC : -1498 * p-SCALE
def : p-int22_H_UGUG_GUGG : -1608 * p-SCALE
def : p-int22_H_UGUG_GUGU : -1498 * p-SCALE
def : p-int22_H_UGUG_GUUA : -988 * p-SCALE
def : p-int22_H_UGUG_GUUC : -1138 * p-SCALE
def : p-int22_H_UGUG_GUUG : -1248 * p-SCALE
def : p-int22_H_UGUG_GUUU : -1138 * p-SCALE
def : p-int22_H_UGUG_UAAA : -978 * p-SCALE
def : p-int22_H_UGUG_UAAC : -868 * p-SCALE
def : p-int22_H_UGUG_UAAG : -978 * p-SCALE
def : p-int22_H_UGUG_UAAU : -788 * p-SCALE
def : p-int22_H_UGUG_UACA : -808 * p-SCALE
def : p-int22_H_UGUG_UACC : -698 * p-SCALE
def : p-int22_H_UGUG_UACG : -808 * p-SCALE
def : p-int22_H_UGUG_UACU : -618 * p-SCALE
def : p-int22_H_UGUG_UAGA : -888 * p-SCALE
def : p-int22_H_UGUG_UAGC : -778 * p-SCALE
def : p-int22_H_UGUG_UAGG : -888 * p-SCALE
def : p-int22_H_UGUG_UAGU : -698 * p-SCALE
def : p-int22_H_UGUG_UAUA : -878 * p-SCALE
def : p-int22_H_UGUG_UAUC : -768 * p-SCALE
def : p-int22_H_UGUG_UAUG : -878 * p-SCALE
def : p-int22_H_UGUG_UAUU : -688 * p-SCALE
def : p-int22_H_UGUG_UCAA : -1148 * p-SCALE
def : p-int22_H_UGUG_UCAC : -1038 * p-SCALE
def : p-int22_H_UGUG_UCAG : -1148 * p-SCALE
def : p-int22_H_UGUG_UCAU : -958 * p-SCALE
def : p-int22_H_UGUG_UCCA : -788 * p-SCALE
def : p-int22_H_UGUG_UCCC : -678 * p-SCALE
def : p-int22_H_UGUG_UCCG : -788 * p-SCALE
def : p-int22_H_UGUG_UCCU : -598 * p-SCALE
def : p-int22_H_UGUG_UCGA : -1238 * p-SCALE
def : p-int22_H_UGUG_UCGC : -1128 * p-SCALE
def : p-int22_H_UGUG_UCGG : -1238 * p-SCALE
def : p-int22_H_UGUG_UCGU : -1048 * p-SCALE
def : p-int22_H_UGUG_UCUA : -878 * p-SCALE
def : p-int22_H_UGUG_UCUC : -768 * p-SCALE
def : p-int22_H_UGUG_UCUG : -878 * p-SCALE
def : p-int22_H_UGUG_UCUU : -688 * p-SCALE
def : p-int22_H_UGUG_UGAA : -1148 * p-SCALE
def : p-int22_H_UGUG_UGAC : -1038 * p-SCALE
def : p-int22_H_UGUG_UGAG : -1148 * p-SCALE
def : p-int22_H_UGUG_UGAU : -958 * p-SCALE
def : p-int22_H_UGUG_UGCA : -788 * p-SCALE
def : p-int22_H_UGUG_UGCC : -678 * p-SCALE
def : p-int22_H_UGUG_UGCG : -788 * p-SCALE
def : p-int22_H_UGUG_UGCU : -598 * p-SCALE
def : p-int22_H_UGUG_UGGA : -1238 * p-SCALE
def : p-int22_H_UGUG_UGGC : -1128 * p-SCALE
def : p-int22_H_UGUG_UGGG : -1238 * p-SCALE
def : p-int22_H_UGUG_UGGU : -1048 * p-SCALE
def : p-int22_H_UGUG_UGUA : -878 * p-SCALE
def : p-int22_H_UGUG_UGUC : -768 * p-SCALE
def : p-int22_H_UGUG_UGUG : -878 * p-SCALE
def : p-int22_H_UGUG_UGUU : -688 * p-SCALE
def : p-int22_H_UGUG_UUAA : -1148 * p-SCALE
def : p-int22_H_UGUG_UUAC : -1038 * p-SCALE
def : p-int22_H_UGUG_UUAG : -1148 * p-SCALE
def : p-int22_H_UGUG_UUAU : -958 * p-SCALE
def : p-int22_H_UGUG_UUCA : -788 * p-SCALE
def : p-int22_H_UGUG_UUCC : -678 * p-SCALE
def : p-int22_H_UGUG_UUCG : -788 * p-SCALE
def : p-int22_H_UGUG_UUCU : -598 * p-SCALE
def : p-int22_H_UGUG_UUGA : -1238 * p-SCALE
def : p-int22_H_UGUG_UUGC : -1128 * p-SCALE
def : p-int22_H_UGUG_UUGG : -1238 * p-SCALE
def : p-int22_H_UGUG_UUGU : -1048 * p-SCALE
def : p-int22_H_UGUG_UUUA : -878 * p-SCALE
def : p-int22_H_UGUG_UUUC : -768 * p-SCALE
def : p-int22_H_UGUG_UUUG : -878 * p-SCALE
def : p-int22_H_UGUG_UUUU : -688 * p-SCALE
def : p-int22_H_UGAU_AAAA : -1118 * p-SCALE
def : p-int22_H_UGAU_AAAC : -1188 * p-SCALE
def : p-int22_H_UGAU_AAAG : -1358 * p-SCALE
def : p-int22_H_UGAU_AAAU : -1208 * p-SCALE
def : p-int22_H_UGAU_AACA : -1148 * p-SCALE
def : p-int22_H_UGAU_AACC : -1218 * p-SCALE
def : p-int22_H_UGAU_AACG : -1388 * p-SCALE
def : p-int22_H_UGAU_AACU : -1238 * p-SCALE
def : p-int22_H_UGAU_AAGA : -1098 * p-SCALE
def : p-int22_H_UGAU_AAGC : -1168 * p-SCALE
def : p-int22_H_UGAU_AAGG : -1338 * p-SCALE
def : p-int22_H_UGAU_AAGU : -1188 * p-SCALE
def : p-int22_H_UGAU_AAUA : -998 * p-SCALE
def : p-int22_H_UGAU_AAUC : -1068 * p-SCALE
def : p-int22_H_UGAU_AAUG : -1238 * p-SCALE
def : p-int22_H_UGAU_AAUU : -1088 * p-SCALE
def : p-int22_H_UGAU_ACAA : -1348 * p-SCALE
def : p-int22_H_UGAU_ACAC : -1418 * p-SCALE
def : p-int22_H_UGAU_ACAG : -1588 * p-SCALE
def : p-int22_H_UGAU_ACAU : -1438 * p-SCALE
def : p-int22_H_UGAU_ACCA : -1228 * p-SCALE
def : p-int22_H_UGAU_ACCC : -1298 * p-SCALE
def : p-int22_H_UGAU_ACCG : -1468 * p-SCALE
def : p-int22_H_UGAU_ACCU : -1318 * p-SCALE
def : p-int22_H_UGAU_ACGA : -1398 * p-SCALE
def : p-int22_H_UGAU_ACGC : -1468 * p-SCALE
def : p-int22_H_UGAU_ACGG : -1638 * p-SCALE
def : p-int22_H_UGAU_ACGU : -1488 * p-SCALE
def : p-int22_H_UGAU_ACUA : -858 * p-SCALE
def : p-int22_H_UGAU_ACUC : -928 * p-SCALE
def : p-int22_H_UGAU_ACUG : -1098 * p-SCALE
def : p-int22_H_UGAU_ACUU : -948 * p-SCALE
def : p-int22_H_UGAU_AGAA : -1608 * p-SCALE
def : p-int22_H_UGAU_AGAC : -1678 * p-SCALE
def : p-int22_H_UGAU_AGAG : -1848 * p-SCALE
def : p-int22_H_UGAU_AGAU : -1698 * p-SCALE
def : p-int22_H_UGAU_AGCA : -918 * p-SCALE
def : p-int22_H_UGAU_AGCC : -988 * p-SCALE
def : p-int22_H_UGAU_AGCG : -1158 * p-SCALE
def : p-int22_H_UGAU_AGCU : -1008 * p-SCALE
def : p-int22_H_UGAU_AGGA : -1608 * p-SCALE
def : p-int22_H_UGAU_AGGC : -1678 * p-SCALE
def : p-int22_H_UGAU_AGGG : -1848 * p-SCALE
def : p-int22_H_UGAU_AGGU : -1698 * p-SCALE
def : p-int22_H_UGAU_AGUA : -998 * p-SCALE
def : p-int22_H_UGAU_AGUC : -1068 * p-SCALE
def : p-int22_H_UGAU_AGUG : -1238 * p-SCALE
def : p-int22_H_UGAU_AGUU : -1088 * p-SCALE
def : p-int22_H_UGAU_AUAA : -1308 * p-SCALE
def : p-int22_H_UGAU_AUAC : -1378 * p-SCALE
def : p-int22_H_UGAU_AUAG : -1548 * p-SCALE
def : p-int22_H_UGAU_AUAU : -1398 * p-SCALE
def : p-int22_H_UGAU_AUCA : -898 * p-SCALE
def : p-int22_H_UGAU_AUCC : -968 * p-SCALE
def : p-int22_H_UGAU_AUCG : -1138 * p-SCALE
def : p-int22_H_UGAU_AUCU : -988 * p-SCALE
def : p-int22_H_UGAU_AUGA : -1398 * p-SCALE
def : p-int22_H_UGAU_AUGC : -1468 * p-SCALE
def : p-int22_H_UGAU_AUGG : -1638 * p-SCALE
def : p-int22_H_UGAU_AUGU : -1488 * p-SCALE
def : p-int22_H_UGAU_AUUA : -859 * p-SCALE
def : p-int22_H_UGAU_AUUC : -929 * p-SCALE
def : p-int22_H_UGAU_AUUG : -1099 * p-SCALE
def : p-int22_H_UGAU_AUUU : -949 * p-SCALE
def : p-int22_H_UGAU_CAAA : -878 * p-SCALE
def : p-int22_H_UGAU_CAAC : -878 * p-SCALE
def : p-int22_H_UGAU_CAAG : -758 * p-SCALE
def : p-int22_H_UGAU_CAAU : -878 * p-SCALE
def : p-int22_H_UGAU_CACA : -908 * p-SCALE
def : p-int22_H_UGAU_CACC : -908 * p-SCALE
def : p-int22_H_UGAU_CACG : -788 * p-SCALE
def : p-int22_H_UGAU_CACU : -908 * p-SCALE
def : p-int22_H_UGAU_CAGA : -858 * p-SCALE
def : p-int22_H_UGAU_CAGC : -858 * p-SCALE
def : p-int22_H_UGAU_CAGG : -738 * p-SCALE
def : p-int22_H_UGAU_CAGU : -858 * p-SCALE
def : p-int22_H_UGAU_CAUA : -758 * p-SCALE
def : p-int22_H_UGAU_CAUC : -758 * p-SCALE
def : p-int22_H_UGAU_CAUG : -638 * p-SCALE
def : p-int22_H_UGAU_CAUU : -758 * p-SCALE
def : p-int22_H_UGAU_CCAA : -1108 * p-SCALE
def : p-int22_H_UGAU_CCAC : -1108 * p-SCALE
def : p-int22_H_UGAU_CCAG : -988 * p-SCALE
def : p-int22_H_UGAU_CCAU : -1108 * p-SCALE
def : p-int22_H_UGAU_CCCA : -988 * p-SCALE
def : p-int22_H_UGAU_CCCC : -988 * p-SCALE
def : p-int22_H_UGAU_CCCG : -868 * p-SCALE
def : p-int22_H_UGAU_CCCU : -988 * p-SCALE
def : p-int22_H_UGAU_CCGA : -1158 * p-SCALE
def : p-int22_H_UGAU_CCGC : -1158 * p-SCALE
def : p-int22_H_UGAU_CCGG : -1038 * p-SCALE
def : p-int22_H_UGAU_CCGU : -1158 * p-SCALE
def : p-int22_H_UGAU_CCUA : -618 * p-SCALE
def : p-int22_H_UGAU_CCUC : -618 * p-SCALE
def : p-int22_H_UGAU_CCUG : -498 * p-SCALE
def : p-int22_H_UGAU_CCUU : -618 * p-SCALE
def : p-int22_H_UGAU_CGAA : -1368 * p-SCALE
def : p-int22_H_UGAU_CGAC : -1368 * p-SCALE
def : p-int22_H_UGAU_CGAG : -1248 * p-SCALE
def : p-int22_H_UGAU_CGAU : -1368 * p-SCALE
def : p-int22_H_UGAU_CGCA : -678 * p-SCALE
def : p-int22_H_UGAU_CGCC : -678 * p-SCALE
def : p-int22_H_UGAU_CGCG : -558 * p-SCALE
def : p-int22_H_UGAU_CGCU : -678 * p-SCALE
def : p-int22_H_UGAU_CGGA : -1368 * p-SCALE
def : p-int22_H_UGAU_CGGC : -1368 * p-SCALE
def : p-int22_H_UGAU_CGGG : -1248 * p-SCALE
def : p-int22_H_UGAU_CGGU : -1368 * p-SCALE
def : p-int22_H_UGAU_CGUA : -758 * p-SCALE
def : p-int22_H_UGAU_CGUC : -758 * p-SCALE
def : p-int22_H_UGAU_CGUG : -638 * p-SCALE
def : p-int22_H_UGAU_CGUU : -758 * p-SCALE
def : p-int22_H_UGAU_CUAA : -1068 * p-SCALE
def : p-int22_H_UGAU_CUAC : -1068 * p-SCALE
def : p-int22_H_UGAU_CUAG : -948 * p-SCALE
def : p-int22_H_UGAU_CUAU : -1068 * p-SCALE
def : p-int22_H_UGAU_CUCA : -658 * p-SCALE
def : p-int22_H_UGAU_CUCC : -658 * p-SCALE
def : p-int22_H_UGAU_CUCG : -538 * p-SCALE
def : p-int22_H_UGAU_CUCU : -658 * p-SCALE
def : p-int22_H_UGAU_CUGA : -1158 * p-SCALE
def : p-int22_H_UGAU_CUGC : -1158 * p-SCALE
def : p-int22_H_UGAU_CUGG : -1038 * p-SCALE
def : p-int22_H_UGAU_CUGU : -1158 * p-SCALE
def : p-int22_H_UGAU_CUUA : -619 * p-SCALE
def : p-int22_H_UGAU_CUUC : -619 * p-SCALE
def : p-int22_H_UGAU_CUUG : -499 * p-SCALE
def : p-int22_H_UGAU_CUUU : -619 * p-SCALE
def : p-int22_H_UGAU_GAAA : -1058 * p-SCALE
def : p-int22_H_UGAU_GAAC : -1208 * p-SCALE
def : p-int22_H_UGAU_GAAG : -1318 * p-SCALE
def : p-int22_H_UGAU_GAAU : -1208 * p-SCALE
def : p-int22_H_UGAU_GACA : -1088 * p-SCALE
def : p-int22_H_UGAU_GACC : -1238 * p-SCALE
def : p-int22_H_UGAU_GACG : -1348 * p-SCALE
def : p-int22_H_UGAU_GACU : -1238 * p-SCALE
def : p-int22_H_UGAU_GAGA : -1038 * p-SCALE
def : p-int22_H_UGAU_GAGC : -1188 * p-SCALE
def : p-int22_H_UGAU_GAGG : -1298 * p-SCALE
def : p-int22_H_UGAU_GAGU : -1188 * p-SCALE
def : p-int22_H_UGAU_GAUA : -938 * p-SCALE
def : p-int22_H_UGAU_GAUC : -1088 * p-SCALE
def : p-int22_H_UGAU_GAUG : -1198 * p-SCALE
def : p-int22_H_UGAU_GAUU : -1088 * p-SCALE
def : p-int22_H_UGAU_GCAA : -1288 * p-SCALE
def : p-int22_H_UGAU_GCAC : -1438 * p-SCALE
def : p-int22_H_UGAU_GCAG : -1548 * p-SCALE
def : p-int22_H_UGAU_GCAU : -1438 * p-SCALE
def : p-int22_H_UGAU_GCCA : -1168 * p-SCALE
def : p-int22_H_UGAU_GCCC : -1318 * p-SCALE
def : p-int22_H_UGAU_GCCG : -1428 * p-SCALE
def : p-int22_H_UGAU_GCCU : -1318 * p-SCALE
def : p-int22_H_UGAU_GCGA : -1338 * p-SCALE
def : p-int22_H_UGAU_GCGC : -1488 * p-SCALE
def : p-int22_H_UGAU_GCGG : -1598 * p-SCALE
def : p-int22_H_UGAU_GCGU : -1488 * p-SCALE
def : p-int22_H_UGAU_GCUA : -798 * p-SCALE
def : p-int22_H_UGAU_GCUC : -948 * p-SCALE
def : p-int22_H_UGAU_GCUG : -1058 * p-SCALE
def : p-int22_H_UGAU_GCUU : -948 * p-SCALE
def : p-int22_H_UGAU_GGAA : -1548 * p-SCALE
def : p-int22_H_UGAU_GGAC : -1698 * p-SCALE
def : p-int22_H_UGAU_GGAG : -1808 * p-SCALE
def : p-int22_H_UGAU_GGAU : -1698 * p-SCALE
def : p-int22_H_UGAU_GGCA : -858 * p-SCALE
def : p-int22_H_UGAU_GGCC : -1008 * p-SCALE
def : p-int22_H_UGAU_GGCG : -1118 * p-SCALE
def : p-int22_H_UGAU_GGCU : -1008 * p-SCALE
def : p-int22_H_UGAU_GGGA : -1548 * p-SCALE
def : p-int22_H_UGAU_GGGC : -1698 * p-SCALE
def : p-int22_H_UGAU_GGGG : -1808 * p-SCALE
def : p-int22_H_UGAU_GGGU : -1698 * p-SCALE
def : p-int22_H_UGAU_GGUA : -938 * p-SCALE
def : p-int22_H_UGAU_GGUC : -1088 * p-SCALE
def : p-int22_H_UGAU_GGUG : -1198 * p-SCALE
def : p-int22_H_UGAU_GGUU : -1088 * p-SCALE
def : p-int22_H_UGAU_GUAA : -1248 * p-SCALE
def : p-int22_H_UGAU_GUAC : -1398 * p-SCALE
def : p-int22_H_UGAU_GUAG : -1508 * p-SCALE
def : p-int22_H_UGAU_GUAU : -1398 * p-SCALE
def : p-int22_H_UGAU_GUCA : -838 * p-SCALE
def : p-int22_H_UGAU_GUCC : -988 * p-SCALE
def : p-int22_H_UGAU_GUCG : -1098 * p-SCALE
def : p-int22_H_UGAU_GUCU : -988 * p-SCALE
def : p-int22_H_UGAU_GUGA : -1338 * p-SCALE
def : p-int22_H_UGAU_GUGC : -1488 * p-SCALE
def : p-int22_H_UGAU_GUGG : -1598 * p-SCALE
def : p-int22_H_UGAU_GUGU : -1488 * p-SCALE
def : p-int22_H_UGAU_GUUA : -799 * p-SCALE
def : p-int22_H_UGAU_GUUC : -949 * p-SCALE
def : p-int22_H_UGAU_GUUG : -1059 * p-SCALE
def : p-int22_H_UGAU_GUUU : -949 * p-SCALE
def : p-int22_H_UGAU_UAAA : -948 * p-SCALE
def : p-int22_H_UGAU_UAAC : -838 * p-SCALE
def : p-int22_H_UGAU_UAAG : -948 * p-SCALE
def : p-int22_H_UGAU_UAAU : -758 * p-SCALE
def : p-int22_H_UGAU_UACA : -978 * p-SCALE
def : p-int22_H_UGAU_UACC : -868 * p-SCALE
def : p-int22_H_UGAU_UACG : -978 * p-SCALE
def : p-int22_H_UGAU_UACU : -788 * p-SCALE
def : p-int22_H_UGAU_UAGA : -928 * p-SCALE
def : p-int22_H_UGAU_UAGC : -818 * p-SCALE
def : p-int22_H_UGAU_UAGG : -928 * p-SCALE
def : p-int22_H_UGAU_UAGU : -738 * p-SCALE
def : p-int22_H_UGAU_UAUA : -828 * p-SCALE
def : p-int22_H_UGAU_UAUC : -718 * p-SCALE
def : p-int22_H_UGAU_UAUG : -828 * p-SCALE
def : p-int22_H_UGAU_UAUU : -638 * p-SCALE
def : p-int22_H_UGAU_UCAA : -1178 * p-SCALE
def : p-int22_H_UGAU_UCAC : -1068 * p-SCALE
def : p-int22_H_UGAU_UCAG : -1178 * p-SCALE
def : p-int22_H_UGAU_UCAU : -988 * p-SCALE
def : p-int22_H_UGAU_UCCA : -1058 * p-SCALE
def : p-int22_H_UGAU_UCCC : -948 * p-SCALE
def : p-int22_H_UGAU_UCCG : -1058 * p-SCALE
def : p-int22_H_UGAU_UCCU : -868 * p-SCALE
def : p-int22_H_UGAU_UCGA : -1228 * p-SCALE
def : p-int22_H_UGAU_UCGC : -1118 * p-SCALE
def : p-int22_H_UGAU_UCGG : -1228 * p-SCALE
def : p-int22_H_UGAU_UCGU : -1038 * p-SCALE
def : p-int22_H_UGAU_UCUA : -688 * p-SCALE
def : p-int22_H_UGAU_UCUC : -578 * p-SCALE
def : p-int22_H_UGAU_UCUG : -688 * p-SCALE
def : p-int22_H_UGAU_UCUU : -498 * p-SCALE
def : p-int22_H_UGAU_UGAA : -1438 * p-SCALE
def : p-int22_H_UGAU_UGAC : -1328 * p-SCALE
def : p-int22_H_UGAU_UGAG : -1438 * p-SCALE
def : p-int22_H_UGAU_UGAU : -1248 * p-SCALE
def : p-int22_H_UGAU_UGCA : -748 * p-SCALE
def : p-int22_H_UGAU_UGCC : -638 * p-SCALE
def : p-int22_H_UGAU_UGCG : -748 * p-SCALE
def : p-int22_H_UGAU_UGCU : -558 * p-SCALE
def : p-int22_H_UGAU_UGGA : -1438 * p-SCALE
def : p-int22_H_UGAU_UGGC : -1328 * p-SCALE
def : p-int22_H_UGAU_UGGG : -1438 * p-SCALE
def : p-int22_H_UGAU_UGGU : -1248 * p-SCALE
def : p-int22_H_UGAU_UGUA : -828 * p-SCALE
def : p-int22_H_UGAU_UGUC : -718 * p-SCALE
def : p-int22_H_UGAU_UGUG : -828 * p-SCALE
def : p-int22_H_UGAU_UGUU : -638 * p-SCALE
def : p-int22_H_UGAU_UUAA : -1138 * p-SCALE
def : p-int22_H_UGAU_UUAC : -1028 * p-SCALE
def : p-int22_H_UGAU_UUAG : -1138 * p-SCALE
def : p-int22_H_UGAU_UUAU : -948 * p-SCALE
def : p-int22_H_UGAU_UUCA : -728 * p-SCALE
def : p-int22_H_UGAU_UUCC : -618 * p-SCALE
def : p-int22_H_UGAU_UUCG : -728 * p-SCALE
def : p-int22_H_UGAU_UUCU : -538 * p-SCALE
def : p-int22_H_UGAU_UUGA : -1228 * p-SCALE
def : p-int22_H_UGAU_UUGC : -1118 * p-SCALE
def : p-int22_H_UGAU_UUGG : -1228 * p-SCALE
def : p-int22_H_UGAU_UUGU : -1038 * p-SCALE
def : p-int22_H_UGAU_UUUA : -689 * p-SCALE
def : p-int22_H_UGAU_UUUC : -579 * p-SCALE
def : p-int22_H_UGAU_UUUG : -689 * p-SCALE
def : p-int22_H_UGAU_UUUU : -499 * p-SCALE
def : p-int22_H_UGUA_AAAA : -1148 * p-SCALE
def : p-int22_H_UGUA_AAAC : -1218 * p-SCALE
def : p-int22_H_UGUA_AAAG : -1388 * p-SCALE
def : p-int22_H_UGUA_AAAU : -1238 * p-SCALE
def : p-int22_H_UGUA_AACA : -978 * p-SCALE
def : p-int22_H_UGUA_AACC : -1048 * p-SCALE
def : p-int22_H_UGUA_AACG : -1218 * p-SCALE
def : p-int22_H_UGUA_AACU : -1068 * p-SCALE
def : p-int22_H_UGUA_AAGA : -1058 * p-SCALE
def : p-int22_H_UGUA_AAGC : -1128 * p-SCALE
def : p-int22_H_UGUA_AAGG : -1298 * p-SCALE
def : p-int22_H_UGUA_AAGU : -1148 * p-SCALE
def : p-int22_H_UGUA_AAUA : -1048 * p-SCALE
def : p-int22_H_UGUA_AAUC : -1118 * p-SCALE
def : p-int22_H_UGUA_AAUG : -1288 * p-SCALE
def : p-int22_H_UGUA_AAUU : -1138 * p-SCALE
def : p-int22_H_UGUA_ACAA : -1318 * p-SCALE
def : p-int22_H_UGUA_ACAC : -1388 * p-SCALE
def : p-int22_H_UGUA_ACAG : -1558 * p-SCALE
def : p-int22_H_UGUA_ACAU : -1408 * p-SCALE
def : p-int22_H_UGUA_ACCA : -958 * p-SCALE
def : p-int22_H_UGUA_ACCC : -1028 * p-SCALE
def : p-int22_H_UGUA_ACCG : -1198 * p-SCALE
def : p-int22_H_UGUA_ACCU : -1048 * p-SCALE
def : p-int22_H_UGUA_ACGA : -1408 * p-SCALE
def : p-int22_H_UGUA_ACGC : -1478 * p-SCALE
def : p-int22_H_UGUA_ACGG : -1648 * p-SCALE
def : p-int22_H_UGUA_ACGU : -1498 * p-SCALE
def : p-int22_H_UGUA_ACUA : -1048 * p-SCALE
def : p-int22_H_UGUA_ACUC : -1118 * p-SCALE
def : p-int22_H_UGUA_ACUG : -1288 * p-SCALE
def : p-int22_H_UGUA_ACUU : -1138 * p-SCALE
def : p-int22_H_UGUA_AGAA : -1318 * p-SCALE
def : p-int22_H_UGUA_AGAC : -1388 * p-SCALE
def : p-int22_H_UGUA_AGAG : -1558 * p-SCALE
def : p-int22_H_UGUA_AGAU : -1408 * p-SCALE
def : p-int22_H_UGUA_AGCA : -958 * p-SCALE
def : p-int22_H_UGUA_AGCC : -1028 * p-SCALE
def : p-int22_H_UGUA_AGCG : -1198 * p-SCALE
def : p-int22_H_UGUA_AGCU : -1048 * p-SCALE
def : p-int22_H_UGUA_AGGA : -1408 * p-SCALE
def : p-int22_H_UGUA_AGGC : -1478 * p-SCALE
def : p-int22_H_UGUA_AGGG : -1648 * p-SCALE
def : p-int22_H_UGUA_AGGU : -1498 * p-SCALE
def : p-int22_H_UGUA_AGUA : -1048 * p-SCALE
def : p-int22_H_UGUA_AGUC : -1118 * p-SCALE
def : p-int22_H_UGUA_AGUG : -1288 * p-SCALE
def : p-int22_H_UGUA_AGUU : -1138 * p-SCALE
def : p-int22_H_UGUA_AUAA : -1318 * p-SCALE
def : p-int22_H_UGUA_AUAC : -1388 * p-SCALE
def : p-int22_H_UGUA_AUAG : -1558 * p-SCALE
def : p-int22_H_UGUA_AUAU : -1408 * p-SCALE
def : p-int22_H_UGUA_AUCA : -958 * p-SCALE
def : p-int22_H_UGUA_AUCC : -1028 * p-SCALE
def : p-int22_H_UGUA_AUCG : -1198 * p-SCALE
def : p-int22_H_UGUA_AUCU : -1048 * p-SCALE
def : p-int22_H_UGUA_AUGA : -1408 * p-SCALE
def : p-int22_H_UGUA_AUGC : -1478 * p-SCALE
def : p-int22_H_UGUA_AUGG : -1648 * p-SCALE
def : p-int22_H_UGUA_AUGU : -1498 * p-SCALE
def : p-int22_H_UGUA_AUUA : -1048 * p-SCALE
def : p-int22_H_UGUA_AUUC : -1118 * p-SCALE
def : p-int22_H_UGUA_AUUG : -1288 * p-SCALE
def : p-int22_H_UGUA_AUUU : -1138 * p-SCALE
def : p-int22_H_UGUA_CAAA : -908 * p-SCALE
def : p-int22_H_UGUA_CAAC : -908 * p-SCALE
def : p-int22_H_UGUA_CAAG : -788 * p-SCALE
def : p-int22_H_UGUA_CAAU : -908 * p-SCALE
def : p-int22_H_UGUA_CACA : -738 * p-SCALE
def : p-int22_H_UGUA_CACC : -738 * p-SCALE
def : p-int22_H_UGUA_CACG : -618 * p-SCALE
def : p-int22_H_UGUA_CACU : -738 * p-SCALE
def : p-int22_H_UGUA_CAGA : -818 * p-SCALE
def : p-int22_H_UGUA_CAGC : -818 * p-SCALE
def : p-int22_H_UGUA_CAGG : -698 * p-SCALE
def : p-int22_H_UGUA_CAGU : -818 * p-SCALE
def : p-int22_H_UGUA_CAUA : -808 * p-SCALE
def : p-int22_H_UGUA_CAUC : -808 * p-SCALE
def : p-int22_H_UGUA_CAUG : -688 * p-SCALE
def : p-int22_H_UGUA_CAUU : -808 * p-SCALE
def : p-int22_H_UGUA_CCAA : -1078 * p-SCALE
def : p-int22_H_UGUA_CCAC : -1078 * p-SCALE
def : p-int22_H_UGUA_CCAG : -958 * p-SCALE
def : p-int22_H_UGUA_CCAU : -1078 * p-SCALE
def : p-int22_H_UGUA_CCCA : -718 * p-SCALE
def : p-int22_H_UGUA_CCCC : -718 * p-SCALE
def : p-int22_H_UGUA_CCCG : -598 * p-SCALE
def : p-int22_H_UGUA_CCCU : -718 * p-SCALE
def : p-int22_H_UGUA_CCGA : -1168 * p-SCALE
def : p-int22_H_UGUA_CCGC : -1168 * p-SCALE
def : p-int22_H_UGUA_CCGG : -1048 * p-SCALE
def : p-int22_H_UGUA_CCGU : -1168 * p-SCALE
def : p-int22_H_UGUA_CCUA : -808 * p-SCALE
def : p-int22_H_UGUA_CCUC : -808 * p-SCALE
def : p-int22_H_UGUA_CCUG : -688 * p-SCALE
def : p-int22_H_UGUA_CCUU : -808 * p-SCALE
def : p-int22_H_UGUA_CGAA : -1078 * p-SCALE
def : p-int22_H_UGUA_CGAC : -1078 * p-SCALE
def : p-int22_H_UGUA_CGAG : -958 * p-SCALE
def : p-int22_H_UGUA_CGAU : -1078 * p-SCALE
def : p-int22_H_UGUA_CGCA : -718 * p-SCALE
def : p-int22_H_UGUA_CGCC : -718 * p-SCALE
def : p-int22_H_UGUA_CGCG : -598 * p-SCALE
def : p-int22_H_UGUA_CGCU : -718 * p-SCALE
def : p-int22_H_UGUA_CGGA : -1168 * p-SCALE
def : p-int22_H_UGUA_CGGC : -1168 * p-SCALE
def : p-int22_H_UGUA_CGGG : -1048 * p-SCALE
def : p-int22_H_UGUA_CGGU : -1168 * p-SCALE
def : p-int22_H_UGUA_CGUA : -808 * p-SCALE
def : p-int22_H_UGUA_CGUC : -808 * p-SCALE
def : p-int22_H_UGUA_CGUG : -688 * p-SCALE
def : p-int22_H_UGUA_CGUU : -808 * p-SCALE
def : p-int22_H_UGUA_CUAA : -1078 * p-SCALE
def : p-int22_H_UGUA_CUAC : -1078 * p-SCALE
def : p-int22_H_UGUA_CUAG : -958 * p-SCALE
def : p-int22_H_UGUA_CUAU : -1078 * p-SCALE
def : p-int22_H_UGUA_CUCA : -718 * p-SCALE
def : p-int22_H_UGUA_CUCC : -718 * p-SCALE
def : p-int22_H_UGUA_CUCG : -598 * p-SCALE
def : p-int22_H_UGUA_CUCU : -718 * p-SCALE
def : p-int22_H_UGUA_CUGA : -1168 * p-SCALE
def : p-int22_H_UGUA_CUGC : -1168 * p-SCALE
def : p-int22_H_UGUA_CUGG : -1048 * p-SCALE
def : p-int22_H_UGUA_CUGU : -1168 * p-SCALE
def : p-int22_H_UGUA_CUUA : -808 * p-SCALE
def : p-int22_H_UGUA_CUUC : -808 * p-SCALE
def : p-int22_H_UGUA_CUUG : -688 * p-SCALE
def : p-int22_H_UGUA_CUUU : -808 * p-SCALE
def : p-int22_H_UGUA_GAAA : -1088 * p-SCALE
def : p-int22_H_UGUA_GAAC : -1238 * p-SCALE
def : p-int22_H_UGUA_GAAG : -1348 * p-SCALE
def : p-int22_H_UGUA_GAAU : -1238 * p-SCALE
def : p-int22_H_UGUA_GACA : -918 * p-SCALE
def : p-int22_H_UGUA_GACC : -1068 * p-SCALE
def : p-int22_H_UGUA_GACG : -1178 * p-SCALE
def : p-int22_H_UGUA_GACU : -1068 * p-SCALE
def : p-int22_H_UGUA_GAGA : -998 * p-SCALE
def : p-int22_H_UGUA_GAGC : -1148 * p-SCALE
def : p-int22_H_UGUA_GAGG : -1258 * p-SCALE
def : p-int22_H_UGUA_GAGU : -1148 * p-SCALE
def : p-int22_H_UGUA_GAUA : -988 * p-SCALE
def : p-int22_H_UGUA_GAUC : -1138 * p-SCALE
def : p-int22_H_UGUA_GAUG : -1248 * p-SCALE
def : p-int22_H_UGUA_GAUU : -1138 * p-SCALE
def : p-int22_H_UGUA_GCAA : -1258 * p-SCALE
def : p-int22_H_UGUA_GCAC : -1408 * p-SCALE
def : p-int22_H_UGUA_GCAG : -1518 * p-SCALE
def : p-int22_H_UGUA_GCAU : -1408 * p-SCALE
def : p-int22_H_UGUA_GCCA : -898 * p-SCALE
def : p-int22_H_UGUA_GCCC : -1048 * p-SCALE
def : p-int22_H_UGUA_GCCG : -1158 * p-SCALE
def : p-int22_H_UGUA_GCCU : -1048 * p-SCALE
def : p-int22_H_UGUA_GCGA : -1348 * p-SCALE
def : p-int22_H_UGUA_GCGC : -1498 * p-SCALE
def : p-int22_H_UGUA_GCGG : -1608 * p-SCALE
def : p-int22_H_UGUA_GCGU : -1498 * p-SCALE
def : p-int22_H_UGUA_GCUA : -988 * p-SCALE
def : p-int22_H_UGUA_GCUC : -1138 * p-SCALE
def : p-int22_H_UGUA_GCUG : -1248 * p-SCALE
def : p-int22_H_UGUA_GCUU : -1138 * p-SCALE
def : p-int22_H_UGUA_GGAA : -1258 * p-SCALE
def : p-int22_H_UGUA_GGAC : -1408 * p-SCALE
def : p-int22_H_UGUA_GGAG : -1518 * p-SCALE
def : p-int22_H_UGUA_GGAU : -1408 * p-SCALE
def : p-int22_H_UGUA_GGCA : -898 * p-SCALE
def : p-int22_H_UGUA_GGCC : -1048 * p-SCALE
def : p-int22_H_UGUA_GGCG : -1158 * p-SCALE
def : p-int22_H_UGUA_GGCU : -1048 * p-SCALE
def : p-int22_H_UGUA_GGGA : -1348 * p-SCALE
def : p-int22_H_UGUA_GGGC : -1498 * p-SCALE
def : p-int22_H_UGUA_GGGG : -1608 * p-SCALE
def : p-int22_H_UGUA_GGGU : -1498 * p-SCALE
def : p-int22_H_UGUA_GGUA : -988 * p-SCALE
def : p-int22_H_UGUA_GGUC : -1138 * p-SCALE
def : p-int22_H_UGUA_GGUG : -1248 * p-SCALE
def : p-int22_H_UGUA_GGUU : -1138 * p-SCALE
def : p-int22_H_UGUA_GUAA : -1258 * p-SCALE
def : p-int22_H_UGUA_GUAC : -1408 * p-SCALE
def : p-int22_H_UGUA_GUAG : -1518 * p-SCALE
def : p-int22_H_UGUA_GUAU : -1408 * p-SCALE
def : p-int22_H_UGUA_GUCA : -898 * p-SCALE
def : p-int22_H_UGUA_GUCC : -1048 * p-SCALE
def : p-int22_H_UGUA_GUCG : -1158 * p-SCALE
def : p-int22_H_UGUA_GUCU : -1048 * p-SCALE
def : p-int22_H_UGUA_GUGA : -1348 * p-SCALE
def : p-int22_H_UGUA_GUGC : -1498 * p-SCALE
def : p-int22_H_UGUA_GUGG : -1608 * p-SCALE
def : p-int22_H_UGUA_GUGU : -1498 * p-SCALE
def : p-int22_H_UGUA_GUUA : -988 * p-SCALE
def : p-int22_H_UGUA_GUUC : -1138 * p-SCALE
def : p-int22_H_UGUA_GUUG : -1248 * p-SCALE
def : p-int22_H_UGUA_GUUU : -1138 * p-SCALE
def : p-int22_H_UGUA_UAAA : -978 * p-SCALE
def : p-int22_H_UGUA_UAAC : -868 * p-SCALE
def : p-int22_H_UGUA_UAAG : -978 * p-SCALE
def : p-int22_H_UGUA_UAAU : -788 * p-SCALE
def : p-int22_H_UGUA_UACA : -808 * p-SCALE
def : p-int22_H_UGUA_UACC : -698 * p-SCALE
def : p-int22_H_UGUA_UACG : -808 * p-SCALE
def : p-int22_H_UGUA_UACU : -618 * p-SCALE
def : p-int22_H_UGUA_UAGA : -888 * p-SCALE
def : p-int22_H_UGUA_UAGC : -778 * p-SCALE
def : p-int22_H_UGUA_UAGG : -888 * p-SCALE
def : p-int22_H_UGUA_UAGU : -698 * p-SCALE
def : p-int22_H_UGUA_UAUA : -878 * p-SCALE
def : p-int22_H_UGUA_UAUC : -768 * p-SCALE
def : p-int22_H_UGUA_UAUG : -878 * p-SCALE
def : p-int22_H_UGUA_UAUU : -688 * p-SCALE
def : p-int22_H_UGUA_UCAA : -1148 * p-SCALE
def : p-int22_H_UGUA_UCAC : -1038 * p-SCALE
def : p-int22_H_UGUA_UCAG : -1148 * p-SCALE
def : p-int22_H_UGUA_UCAU : -958 * p-SCALE
def : p-int22_H_UGUA_UCCA : -788 * p-SCALE
def : p-int22_H_UGUA_UCCC : -678 * p-SCALE
def : p-int22_H_UGUA_UCCG : -788 * p-SCALE
def : p-int22_H_UGUA_UCCU : -598 * p-SCALE
def : p-int22_H_UGUA_UCGA : -1238 * p-SCALE
def : p-int22_H_UGUA_UCGC : -1128 * p-SCALE
def : p-int22_H_UGUA_UCGG : -1238 * p-SCALE
def : p-int22_H_UGUA_UCGU : -1048 * p-SCALE
def : p-int22_H_UGUA_UCUA : -878 * p-SCALE
def : p-int22_H_UGUA_UCUC : -768 * p-SCALE
def : p-int22_H_UGUA_UCUG : -878 * p-SCALE
def : p-int22_H_UGUA_UCUU : -688 * p-SCALE
def : p-int22_H_UGUA_UGAA : -1148 * p-SCALE
def : p-int22_H_UGUA_UGAC : -1038 * p-SCALE
def : p-int22_H_UGUA_UGAG : -1148 * p-SCALE
def : p-int22_H_UGUA_UGAU : -958 * p-SCALE
def : p-int22_H_UGUA_UGCA : -788 * p-SCALE
def : p-int22_H_UGUA_UGCC : -678 * p-SCALE
def : p-int22_H_UGUA_UGCG : -788 * p-SCALE
def : p-int22_H_UGUA_UGCU : -598 * p-SCALE
def : p-int22_H_UGUA_UGGA : -1238 * p-SCALE
def : p-int22_H_UGUA_UGGC : -1128 * p-SCALE
def : p-int22_H_UGUA_UGGG : -1238 * p-SCALE
def : p-int22_H_UGUA_UGGU : -1048 * p-SCALE
def : p-int22_H_UGUA_UGUA : -878 * p-SCALE
def : p-int22_H_UGUA_UGUC : -768 * p-SCALE
def : p-int22_H_UGUA_UGUG : -878 * p-SCALE
def : p-int22_H_UGUA_UGUU : -688 * p-SCALE
def : p-int22_H_UGUA_UUAA : -1148 * p-SCALE
def : p-int22_H_UGUA_UUAC : -1038 * p-SCALE
def : p-int22_H_UGUA_UUAG : -1148 * p-SCALE
def : p-int22_H_UGUA_UUAU : -958 * p-SCALE
def : p-int22_H_UGUA_UUCA : -788 * p-SCALE
def : p-int22_H_UGUA_UUCC : -678 * p-SCALE
def : p-int22_H_UGUA_UUCG : -788 * p-SCALE
def : p-int22_H_UGUA_UUCU : -598 * p-SCALE
def : p-int22_H_UGUA_UUGA : -1238 * p-SCALE
def : p-int22_H_UGUA_UUGC : -1128 * p-SCALE
def : p-int22_H_UGUA_UUGG : -1238 * p-SCALE
def : p-int22_H_UGUA_UUGU : -1048 * p-SCALE
def : p-int22_H_UGUA_UUUA : -878 * p-SCALE
def : p-int22_H_UGUA_UUUC : -768 * p-SCALE
def : p-int22_H_UGUA_UUUG : -878 * p-SCALE
def : p-int22_H_UGUA_UUUU : -688 * p-SCALE
def : p-int22_H_AUCG_AAAA : -948 * p-SCALE
def : p-int22_H_AUCG_AAAC : -1118 * p-SCALE
def : p-int22_H_AUCG_AAAG : -1118 * p-SCALE
def : p-int22_H_AUCG_AAAU : -1118 * p-SCALE
def : p-int22_H_AUCG_AACA : -1148 * p-SCALE
def : p-int22_H_AUCG_AACC : -1318 * p-SCALE
def : p-int22_H_AUCG_AACG : -1318 * p-SCALE
def : p-int22_H_AUCG_AACU : -1318 * p-SCALE
def : p-int22_H_AUCG_AAGA : -1138 * p-SCALE
def : p-int22_H_AUCG_AAGC : -1308 * p-SCALE
def : p-int22_H_AUCG_AAGG : -1308 * p-SCALE
def : p-int22_H_AUCG_AAGU : -1308 * p-SCALE
def : p-int22_H_AUCG_AAUA : -928 * p-SCALE
def : p-int22_H_AUCG_AAUC : -1098 * p-SCALE
def : p-int22_H_AUCG_AAUG : -1098 * p-SCALE
def : p-int22_H_AUCG_AAUU : -1098 * p-SCALE
def : p-int22_H_AUCG_ACAA : -1308 * p-SCALE
def : p-int22_H_AUCG_ACAC : -1478 * p-SCALE
def : p-int22_H_AUCG_ACAG : -1478 * p-SCALE
def : p-int22_H_AUCG_ACAU : -1478 * p-SCALE
def : p-int22_H_AUCG_ACCA : -738 * p-SCALE
def : p-int22_H_AUCG_ACCC : -908 * p-SCALE
def : p-int22_H_AUCG_ACCG : -908 * p-SCALE
def : p-int22_H_AUCG_ACCU : -908 * p-SCALE
def : p-int22_H_AUCG_ACGA : -1168 * p-SCALE
def : p-int22_H_AUCG_ACGC : -1338 * p-SCALE
def : p-int22_H_AUCG_ACGG : -1338 * p-SCALE
def : p-int22_H_AUCG_ACGU : -1338 * p-SCALE
def : p-int22_H_AUCG_ACUA : -928 * p-SCALE
def : p-int22_H_AUCG_ACUC : -1098 * p-SCALE
def : p-int22_H_AUCG_ACUG : -1098 * p-SCALE
def : p-int22_H_AUCG_ACUU : -1098 * p-SCALE
def : p-int22_H_AUCG_AGAA : -988 * p-SCALE
def : p-int22_H_AUCG_AGAC : -1158 * p-SCALE
def : p-int22_H_AUCG_AGAG : -1158 * p-SCALE
def : p-int22_H_AUCG_AGAU : -1158 * p-SCALE
def : p-int22_H_AUCG_AGCA : -738 * p-SCALE
def : p-int22_H_AUCG_AGCC : -908 * p-SCALE
def : p-int22_H_AUCG_AGCG : -908 * p-SCALE
def : p-int22_H_AUCG_AGCU : -908 * p-SCALE
def : p-int22_H_AUCG_AGGA : -1048 * p-SCALE
def : p-int22_H_AUCG_AGGC : -1218 * p-SCALE
def : p-int22_H_AUCG_AGGG : -1218 * p-SCALE
def : p-int22_H_AUCG_AGGU : -1218 * p-SCALE
def : p-int22_H_AUCG_AGUA : -928 * p-SCALE
def : p-int22_H_AUCG_AGUC : -1098 * p-SCALE
def : p-int22_H_AUCG_AGUG : -1098 * p-SCALE
def : p-int22_H_AUCG_AGUU : -1098 * p-SCALE
def : p-int22_H_AUCG_AUAA : -1308 * p-SCALE
def : p-int22_H_AUCG_AUAC : -1478 * p-SCALE
def : p-int22_H_AUCG_AUAG : -1478 * p-SCALE
def : p-int22_H_AUCG_AUAU : -1478 * p-SCALE
def : p-int22_H_AUCG_AUCA : -818 * p-SCALE
def : p-int22_H_AUCG_AUCC : -988 * p-SCALE
def : p-int22_H_AUCG_AUCG : -988 * p-SCALE
def : p-int22_H_AUCG_AUCU : -988 * p-SCALE
def : p-int22_H_AUCG_AUGA : -1168 * p-SCALE
def : p-int22_H_AUCG_AUGC : -1338 * p-SCALE
def : p-int22_H_AUCG_AUGG : -1338 * p-SCALE
def : p-int22_H_AUCG_AUGU : -1338 * p-SCALE
def : p-int22_H_AUCG_AUUA : -998 * p-SCALE
def : p-int22_H_AUCG_AUUC : -1168 * p-SCALE
def : p-int22_H_AUCG_AUUG : -1168 * p-SCALE
def : p-int22_H_AUCG_AUUU : -1168 * p-SCALE
def : p-int22_H_AUCG_CAAA : -778 * p-SCALE
def : p-int22_H_AUCG_CAAC : -758 * p-SCALE
def : p-int22_H_AUCG_CAAG : -758 * p-SCALE
def : p-int22_H_AUCG_CAAU : -758 * p-SCALE
def : p-int22_H_AUCG_CACA : -978 * p-SCALE
def : p-int22_H_AUCG_CACC : -958 * p-SCALE
def : p-int22_H_AUCG_CACG : -958 * p-SCALE
def : p-int22_H_AUCG_CACU : -958 * p-SCALE
def : p-int22_H_AUCG_CAGA : -968 * p-SCALE
def : p-int22_H_AUCG_CAGC : -948 * p-SCALE
def : p-int22_H_AUCG_CAGG : -948 * p-SCALE
def : p-int22_H_AUCG_CAGU : -948 * p-SCALE
def : p-int22_H_AUCG_CAUA : -758 * p-SCALE
def : p-int22_H_AUCG_CAUC : -738 * p-SCALE
def : p-int22_H_AUCG_CAUG : -738 * p-SCALE
def : p-int22_H_AUCG_CAUU : -738 * p-SCALE
def : p-int22_H_AUCG_CCAA : -1138 * p-SCALE
def : p-int22_H_AUCG_CCAC : -1118 * p-SCALE
def : p-int22_H_AUCG_CCAG : -1118 * p-SCALE
def : p-int22_H_AUCG_CCAU : -1118 * p-SCALE
def : p-int22_H_AUCG_CCCA : -568 * p-SCALE
def : p-int22_H_AUCG_CCCC : -548 * p-SCALE
def : p-int22_H_AUCG_CCCG : -548 * p-SCALE
def : p-int22_H_AUCG_CCCU : -548 * p-SCALE
def : p-int22_H_AUCG_CCGA : -998 * p-SCALE
def : p-int22_H_AUCG_CCGC : -978 * p-SCALE
def : p-int22_H_AUCG_CCGG : -978 * p-SCALE
def : p-int22_H_AUCG_CCGU : -978 * p-SCALE
def : p-int22_H_AUCG_CCUA : -758 * p-SCALE
def : p-int22_H_AUCG_CCUC : -738 * p-SCALE
def : p-int22_H_AUCG_CCUG : -738 * p-SCALE
def : p-int22_H_AUCG_CCUU : -738 * p-SCALE
def : p-int22_H_AUCG_CGAA : -818 * p-SCALE
def : p-int22_H_AUCG_CGAC : -798 * p-SCALE
def : p-int22_H_AUCG_CGAG : -798 * p-SCALE
def : p-int22_H_AUCG_CGAU : -798 * p-SCALE
def : p-int22_H_AUCG_CGCA : -568 * p-SCALE
def : p-int22_H_AUCG_CGCC : -548 * p-SCALE
def : p-int22_H_AUCG_CGCG : -548 * p-SCALE
def : p-int22_H_AUCG_CGCU : -548 * p-SCALE
def : p-int22_H_AUCG_CGGA : -878 * p-SCALE
def : p-int22_H_AUCG_CGGC : -858 * p-SCALE
def : p-int22_H_AUCG_CGGG : -858 * p-SCALE
def : p-int22_H_AUCG_CGGU : -858 * p-SCALE
def : p-int22_H_AUCG_CGUA : -758 * p-SCALE
def : p-int22_H_AUCG_CGUC : -738 * p-SCALE
def : p-int22_H_AUCG_CGUG : -738 * p-SCALE
def : p-int22_H_AUCG_CGUU : -738 * p-SCALE
def : p-int22_H_AUCG_CUAA : -1138 * p-SCALE
def : p-int22_H_AUCG_CUAC : -1118 * p-SCALE
def : p-int22_H_AUCG_CUAG : -1118 * p-SCALE
def : p-int22_H_AUCG_CUAU : -1118 * p-SCALE
def : p-int22_H_AUCG_CUCA : -648 * p-SCALE
def : p-int22_H_AUCG_CUCC : -628 * p-SCALE
def : p-int22_H_AUCG_CUCG : -628 * p-SCALE
def : p-int22_H_AUCG_CUCU : -628 * p-SCALE
def : p-int22_H_AUCG_CUGA : -998 * p-SCALE
def : p-int22_H_AUCG_CUGC : -978 * p-SCALE
def : p-int22_H_AUCG_CUGG : -978 * p-SCALE
def : p-int22_H_AUCG_CUGU : -978 * p-SCALE
def : p-int22_H_AUCG_CUUA : -828 * p-SCALE
def : p-int22_H_AUCG_CUUC : -808 * p-SCALE
def : p-int22_H_AUCG_CUUG : -808 * p-SCALE
def : p-int22_H_AUCG_CUUU : -808 * p-SCALE
def : p-int22_H_AUCG_GAAA : -858 * p-SCALE
def : p-int22_H_AUCG_GAAC : -1208 * p-SCALE
def : p-int22_H_AUCG_GAAG : -1208 * p-SCALE
def : p-int22_H_AUCG_GAAU : -1208 * p-SCALE
def : p-int22_H_AUCG_GACA : -1058 * p-SCALE
def : p-int22_H_AUCG_GACC : -1408 * p-SCALE
def : p-int22_H_AUCG_GACG : -1408 * p-SCALE
def : p-int22_H_AUCG_GACU : -1408 * p-SCALE
def : p-int22_H_AUCG_GAGA : -1048 * p-SCALE
def : p-int22_H_AUCG_GAGC : -1398 * p-SCALE
def : p-int22_H_AUCG_GAGG : -1398 * p-SCALE
def : p-int22_H_AUCG_GAGU : -1398 * p-SCALE
def : p-int22_H_AUCG_GAUA : -838 * p-SCALE
def : p-int22_H_AUCG_GAUC : -1188 * p-SCALE
def : p-int22_H_AUCG_GAUG : -1188 * p-SCALE
def : p-int22_H_AUCG_GAUU : -1188 * p-SCALE
def : p-int22_H_AUCG_GCAA : -1218 * p-SCALE
def : p-int22_H_AUCG_GCAC : -1568 * p-SCALE
def : p-int22_H_AUCG_GCAG : -1568 * p-SCALE
def : p-int22_H_AUCG_GCAU : -1568 * p-SCALE
def : p-int22_H_AUCG_GCCA : -648 * p-SCALE
def : p-int22_H_AUCG_GCCC : -998 * p-SCALE
def : p-int22_H_AUCG_GCCG : -998 * p-SCALE
def : p-int22_H_AUCG_GCCU : -998 * p-SCALE
def : p-int22_H_AUCG_GCGA : -1078 * p-SCALE
def : p-int22_H_AUCG_GCGC : -1428 * p-SCALE
def : p-int22_H_AUCG_GCGG : -1428 * p-SCALE
def : p-int22_H_AUCG_GCGU : -1428 * p-SCALE
def : p-int22_H_AUCG_GCUA : -838 * p-SCALE
def : p-int22_H_AUCG_GCUC : -1188 * p-SCALE
def : p-int22_H_AUCG_GCUG : -1188 * p-SCALE
def : p-int22_H_AUCG_GCUU : -1188 * p-SCALE
def : p-int22_H_AUCG_GGAA : -898 * p-SCALE
def : p-int22_H_AUCG_GGAC : -1248 * p-SCALE
def : p-int22_H_AUCG_GGAG : -1248 * p-SCALE
def : p-int22_H_AUCG_GGAU : -1248 * p-SCALE
def : p-int22_H_AUCG_GGCA : -648 * p-SCALE
def : p-int22_H_AUCG_GGCC : -998 * p-SCALE
def : p-int22_H_AUCG_GGCG : -998 * p-SCALE
def : p-int22_H_AUCG_GGCU : -998 * p-SCALE
def : p-int22_H_AUCG_GGGA : -958 * p-SCALE
def : p-int22_H_AUCG_GGGC : -1308 * p-SCALE
def : p-int22_H_AUCG_GGGG : -1308 * p-SCALE
def : p-int22_H_AUCG_GGGU : -1308 * p-SCALE
def : p-int22_H_AUCG_GGUA : -838 * p-SCALE
def : p-int22_H_AUCG_GGUC : -1188 * p-SCALE
def : p-int22_H_AUCG_GGUG : -1188 * p-SCALE
def : p-int22_H_AUCG_GGUU : -1188 * p-SCALE
def : p-int22_H_AUCG_GUAA : -1218 * p-SCALE
def : p-int22_H_AUCG_GUAC : -1568 * p-SCALE
def : p-int22_H_AUCG_GUAG : -1568 * p-SCALE
def : p-int22_H_AUCG_GUAU : -1568 * p-SCALE
def : p-int22_H_AUCG_GUCA : -728 * p-SCALE
def : p-int22_H_AUCG_GUCC : -1078 * p-SCALE
def : p-int22_H_AUCG_GUCG : -1078 * p-SCALE
def : p-int22_H_AUCG_GUCU : -1078 * p-SCALE
def : p-int22_H_AUCG_GUGA : -1078 * p-SCALE
def : p-int22_H_AUCG_GUGC : -1428 * p-SCALE
def : p-int22_H_AUCG_GUGG : -1428 * p-SCALE
def : p-int22_H_AUCG_GUGU : -1428 * p-SCALE
def : p-int22_H_AUCG_GUUA : -908 * p-SCALE
def : p-int22_H_AUCG_GUUC : -1258 * p-SCALE
def : p-int22_H_AUCG_GUUG : -1258 * p-SCALE
def : p-int22_H_AUCG_GUUU : -1258 * p-SCALE
def : p-int22_H_AUCG_UAAA : -848 * p-SCALE
def : p-int22_H_AUCG_UAAC : -848 * p-SCALE
def : p-int22_H_AUCG_UAAG : -848 * p-SCALE
def : p-int22_H_AUCG_UAAU : -848 * p-SCALE
def : p-int22_H_AUCG_UACA : -1048 * p-SCALE
def : p-int22_H_AUCG_UACC : -1048 * p-SCALE
def : p-int22_H_AUCG_UACG : -1048 * p-SCALE
def : p-int22_H_AUCG_UACU : -1048 * p-SCALE
def : p-int22_H_AUCG_UAGA : -1038 * p-SCALE
def : p-int22_H_AUCG_UAGC : -1038 * p-SCALE
def : p-int22_H_AUCG_UAGG : -1038 * p-SCALE
def : p-int22_H_AUCG_UAGU : -1038 * p-SCALE
def : p-int22_H_AUCG_UAUA : -828 * p-SCALE
def : p-int22_H_AUCG_UAUC : -828 * p-SCALE
def : p-int22_H_AUCG_UAUG : -828 * p-SCALE
def : p-int22_H_AUCG_UAUU : -828 * p-SCALE
def : p-int22_H_AUCG_UCAA : -1208 * p-SCALE
def : p-int22_H_AUCG_UCAC : -1208 * p-SCALE
def : p-int22_H_AUCG_UCAG : -1208 * p-SCALE
def : p-int22_H_AUCG_UCAU : -1208 * p-SCALE
def : p-int22_H_AUCG_UCCA : -638 * p-SCALE
def : p-int22_H_AUCG_UCCC : -638 * p-SCALE
def : p-int22_H_AUCG_UCCG : -638 * p-SCALE
def : p-int22_H_AUCG_UCCU : -638 * p-SCALE
def : p-int22_H_AUCG_UCGA : -1068 * p-SCALE
def : p-int22_H_AUCG_UCGC : -1068 * p-SCALE
def : p-int22_H_AUCG_UCGG : -1068 * p-SCALE
def : p-int22_H_AUCG_UCGU : -1068 * p-SCALE
def : p-int22_H_AUCG_UCUA : -828 * p-SCALE
def : p-int22_H_AUCG_UCUC : -828 * p-SCALE
def : p-int22_H_AUCG_UCUG : -828 * p-SCALE
def : p-int22_H_AUCG_UCUU : -828 * p-SCALE
def : p-int22_H_AUCG_UGAA : -888 * p-SCALE
def : p-int22_H_AUCG_UGAC : -888 * p-SCALE
def : p-int22_H_AUCG_UGAG : -888 * p-SCALE
def : p-int22_H_AUCG_UGAU : -888 * p-SCALE
def : p-int22_H_AUCG_UGCA : -638 * p-SCALE
def : p-int22_H_AUCG_UGCC : -638 * p-SCALE
def : p-int22_H_AUCG_UGCG : -638 * p-SCALE
def : p-int22_H_AUCG_UGCU : -638 * p-SCALE
def : p-int22_H_AUCG_UGGA : -948 * p-SCALE
def : p-int22_H_AUCG_UGGC : -948 * p-SCALE
def : p-int22_H_AUCG_UGGG : -948 * p-SCALE
def : p-int22_H_AUCG_UGGU : -948 * p-SCALE
def : p-int22_H_AUCG_UGUA : -828 * p-SCALE
def : p-int22_H_AUCG_UGUC : -828 * p-SCALE
def : p-int22_H_AUCG_UGUG : -828 * p-SCALE
def : p-int22_H_AUCG_UGUU : -828 * p-SCALE
def : p-int22_H_AUCG_UUAA : -1208 * p-SCALE
def : p-int22_H_AUCG_UUAC : -1208 * p-SCALE
def : p-int22_H_AUCG_UUAG : -1208 * p-SCALE
def : p-int22_H_AUCG_UUAU : -1208 * p-SCALE
def : p-int22_H_AUCG_UUCA : -718 * p-SCALE
def : p-int22_H_AUCG_UUCC : -718 * p-SCALE
def : p-int22_H_AUCG_UUCG : -718 * p-SCALE
def : p-int22_H_AUCG_UUCU : -718 * p-SCALE
def : p-int22_H_AUCG_UUGA : -1068 * p-SCALE
def : p-int22_H_AUCG_UUGC : -1068 * p-SCALE
def : p-int22_H_AUCG_UUGG : -1068 * p-SCALE
def : p-int22_H_AUCG_UUGU : -1068 * p-SCALE
def : p-int22_H_AUCG_UUUA : -898 * p-SCALE
def : p-int22_H_AUCG_UUUC : -898 * p-SCALE
def : p-int22_H_AUCG_UUUG : -898 * p-SCALE
def : p-int22_H_AUCG_UUUU : -898 * p-SCALE
def : p-int22_H_AUGC_AAAA : -1458 * p-SCALE
def : p-int22_H_AUGC_AAAC : -1628 * p-SCALE
def : p-int22_H_AUGC_AAAG : -1628 * p-SCALE
def : p-int22_H_AUGC_AAAU : -1628 * p-SCALE
def : p-int22_H_AUGC_AACA : -948 * p-SCALE
def : p-int22_H_AUGC_AACC : -1118 * p-SCALE
def : p-int22_H_AUGC_AACG : -1118 * p-SCALE
def : p-int22_H_AUGC_AACU : -1118 * p-SCALE
def : p-int22_H_AUGC_AAGA : -1368 * p-SCALE
def : p-int22_H_AUGC_AAGC : -1538 * p-SCALE
def : p-int22_H_AUGC_AAGG : -1538 * p-SCALE
def : p-int22_H_AUGC_AAGU : -1538 * p-SCALE
def : p-int22_H_AUGC_AAUA : -1238 * p-SCALE
def : p-int22_H_AUGC_AAUC : -1408 * p-SCALE
def : p-int22_H_AUGC_AAUG : -1408 * p-SCALE
def : p-int22_H_AUGC_AAUU : -1408 * p-SCALE
def : p-int22_H_AUGC_ACAA : -1378 * p-SCALE
def : p-int22_H_AUGC_ACAC : -1548 * p-SCALE
def : p-int22_H_AUGC_ACAG : -1548 * p-SCALE
def : p-int22_H_AUGC_ACAU : -1548 * p-SCALE
def : p-int22_H_AUGC_ACCA : -878 * p-SCALE
def : p-int22_H_AUGC_ACCC : -1048 * p-SCALE
def : p-int22_H_AUGC_ACCG : -1048 * p-SCALE
def : p-int22_H_AUGC_ACCU : -1048 * p-SCALE
def : p-int22_H_AUGC_ACGA : -1368 * p-SCALE
def : p-int22_H_AUGC_ACGC : -1538 * p-SCALE
def : p-int22_H_AUGC_ACGG : -1538 * p-SCALE
def : p-int22_H_AUGC_ACGU : -1538 * p-SCALE
def : p-int22_H_AUGC_ACUA : -1168 * p-SCALE
def : p-int22_H_AUGC_ACUC : -1338 * p-SCALE
def : p-int22_H_AUGC_ACUG : -1338 * p-SCALE
def : p-int22_H_AUGC_ACUU : -1338 * p-SCALE
def : p-int22_H_AUGC_AGAA : -1458 * p-SCALE
def : p-int22_H_AUGC_AGAC : -1628 * p-SCALE
def : p-int22_H_AUGC_AGAG : -1628 * p-SCALE
def : p-int22_H_AUGC_AGAU : -1628 * p-SCALE
def : p-int22_H_AUGC_AGCA : -948 * p-SCALE
def : p-int22_H_AUGC_AGCC : -1118 * p-SCALE
def : p-int22_H_AUGC_AGCG : -1118 * p-SCALE
def : p-int22_H_AUGC_AGCU : -1118 * p-SCALE
def : p-int22_H_AUGC_AGGA : -1368 * p-SCALE
def : p-int22_H_AUGC_AGGC : -1538 * p-SCALE
def : p-int22_H_AUGC_AGGG : -1538 * p-SCALE
def : p-int22_H_AUGC_AGGU : -1538 * p-SCALE
def : p-int22_H_AUGC_AGUA : -1238 * p-SCALE
def : p-int22_H_AUGC_AGUC : -1408 * p-SCALE
def : p-int22_H_AUGC_AGUG : -1408 * p-SCALE
def : p-int22_H_AUGC_AGUU : -1408 * p-SCALE
def : p-int22_H_AUGC_AUAA : -1458 * p-SCALE
def : p-int22_H_AUGC_AUAC : -1628 * p-SCALE
def : p-int22_H_AUGC_AUAG : -1628 * p-SCALE
def : p-int22_H_AUGC_AUAU : -1628 * p-SCALE
def : p-int22_H_AUGC_AUCA : -1098 * p-SCALE
def : p-int22_H_AUGC_AUCC : -1268 * p-SCALE
def : p-int22_H_AUGC_AUCG : -1268 * p-SCALE
def : p-int22_H_AUGC_AUCU : -1268 * p-SCALE
def : p-int22_H_AUGC_AUGA : -1368 * p-SCALE
def : p-int22_H_AUGC_AUGC : -1538 * p-SCALE
def : p-int22_H_AUGC_AUGG : -1538 * p-SCALE
def : p-int22_H_AUGC_AUGU : -1538 * p-SCALE
def : p-int22_H_AUGC_AUUA : -1288 * p-SCALE
def : p-int22_H_AUGC_AUUC : -1458 * p-SCALE
def : p-int22_H_AUGC_AUUG : -1458 * p-SCALE
def : p-int22_H_AUGC_AUUU : -1458 * p-SCALE
def : p-int22_H_AUGC_CAAA : -1288 * p-SCALE
def : p-int22_H_AUGC_CAAC : -1268 * p-SCALE
def : p-int22_H_AUGC_CAAG : -1268 * p-SCALE
def : p-int22_H_AUGC_CAAU : -1268 * p-SCALE
def : p-int22_H_AUGC_CACA : -778 * p-SCALE
def : p-int22_H_AUGC_CACC : -758 * p-SCALE
def : p-int22_H_AUGC_CACG : -758 * p-SCALE
def : p-int22_H_AUGC_CACU : -758 * p-SCALE
def : p-int22_H_AUGC_CAGA : -1198 * p-SCALE
def : p-int22_H_AUGC_CAGC : -1178 * p-SCALE
def : p-int22_H_AUGC_CAGG : -1178 * p-SCALE
def : p-int22_H_AUGC_CAGU : -1178 * p-SCALE
def : p-int22_H_AUGC_CAUA : -1068 * p-SCALE
def : p-int22_H_AUGC_CAUC : -1048 * p-SCALE
def : p-int22_H_AUGC_CAUG : -1048 * p-SCALE
def : p-int22_H_AUGC_CAUU : -1048 * p-SCALE
def : p-int22_H_AUGC_CCAA : -1208 * p-SCALE
def : p-int22_H_AUGC_CCAC : -1188 * p-SCALE
def : p-int22_H_AUGC_CCAG : -1188 * p-SCALE
def : p-int22_H_AUGC_CCAU : -1188 * p-SCALE
def : p-int22_H_AUGC_CCCA : -708 * p-SCALE
def : p-int22_H_AUGC_CCCC : -688 * p-SCALE
def : p-int22_H_AUGC_CCCG : -688 * p-SCALE
def : p-int22_H_AUGC_CCCU : -688 * p-SCALE
def : p-int22_H_AUGC_CCGA : -1198 * p-SCALE
def : p-int22_H_AUGC_CCGC : -1178 * p-SCALE
def : p-int22_H_AUGC_CCGG : -1178 * p-SCALE
def : p-int22_H_AUGC_CCGU : -1178 * p-SCALE
def : p-int22_H_AUGC_CCUA : -998 * p-SCALE
def : p-int22_H_AUGC_CCUC : -978 * p-SCALE
def : p-int22_H_AUGC_CCUG : -978 * p-SCALE
def : p-int22_H_AUGC_CCUU : -978 * p-SCALE
def : p-int22_H_AUGC_CGAA : -1288 * p-SCALE
def : p-int22_H_AUGC_CGAC : -1268 * p-SCALE
def : p-int22_H_AUGC_CGAG : -1268 * p-SCALE
def : p-int22_H_AUGC_CGAU : -1268 * p-SCALE
def : p-int22_H_AUGC_CGCA : -778 * p-SCALE
def : p-int22_H_AUGC_CGCC : -758 * p-SCALE
def : p-int22_H_AUGC_CGCG : -758 * p-SCALE
def : p-int22_H_AUGC_CGCU : -758 * p-SCALE
def : p-int22_H_AUGC_CGGA : -1198 * p-SCALE
def : p-int22_H_AUGC_CGGC : -1178 * p-SCALE
def : p-int22_H_AUGC_CGGG : -1178 * p-SCALE
def : p-int22_H_AUGC_CGGU : -1178 * p-SCALE
def : p-int22_H_AUGC_CGUA : -1068 * p-SCALE
def : p-int22_H_AUGC_CGUC : -1048 * p-SCALE
def : p-int22_H_AUGC_CGUG : -1048 * p-SCALE
def : p-int22_H_AUGC_CGUU : -1048 * p-SCALE
def : p-int22_H_AUGC_CUAA : -1288 * p-SCALE
def : p-int22_H_AUGC_CUAC : -1268 * p-SCALE
def : p-int22_H_AUGC_CUAG : -1268 * p-SCALE
def : p-int22_H_AUGC_CUAU : -1268 * p-SCALE
def : p-int22_H_AUGC_CUCA : -928 * p-SCALE
def : p-int22_H_AUGC_CUCC : -908 * p-SCALE
def : p-int22_H_AUGC_CUCG : -908 * p-SCALE
def : p-int22_H_AUGC_CUCU : -908 * p-SCALE
def : p-int22_H_AUGC_CUGA : -1198 * p-SCALE
def : p-int22_H_AUGC_CUGC : -1178 * p-SCALE
def : p-int22_H_AUGC_CUGG : -1178 * p-SCALE
def : p-int22_H_AUGC_CUGU : -1178 * p-SCALE
def : p-int22_H_AUGC_CUUA : -1118 * p-SCALE
def : p-int22_H_AUGC_CUUC : -1098 * p-SCALE
def : p-int22_H_AUGC_CUUG : -1098 * p-SCALE
def : p-int22_H_AUGC_CUUU : -1098 * p-SCALE
def : p-int22_H_AUGC_GAAA : -1368 * p-SCALE
def : p-int22_H_AUGC_GAAC : -1718 * p-SCALE
def : p-int22_H_AUGC_GAAG : -1718 * p-SCALE
def : p-int22_H_AUGC_GAAU : -1718 * p-SCALE
def : p-int22_H_AUGC_GACA : -858 * p-SCALE
def : p-int22_H_AUGC_GACC : -1208 * p-SCALE
def : p-int22_H_AUGC_GACG : -1208 * p-SCALE
def : p-int22_H_AUGC_GACU : -1208 * p-SCALE
def : p-int22_H_AUGC_GAGA : -1278 * p-SCALE
def : p-int22_H_AUGC_GAGC : -1628 * p-SCALE
def : p-int22_H_AUGC_GAGG : -1628 * p-SCALE
def : p-int22_H_AUGC_GAGU : -1628 * p-SCALE
def : p-int22_H_AUGC_GAUA : -1148 * p-SCALE
def : p-int22_H_AUGC_GAUC : -1498 * p-SCALE
def : p-int22_H_AUGC_GAUG : -1498 * p-SCALE
def : p-int22_H_AUGC_GAUU : -1498 * p-SCALE
def : p-int22_H_AUGC_GCAA : -1288 * p-SCALE
def : p-int22_H_AUGC_GCAC : -1638 * p-SCALE
def : p-int22_H_AUGC_GCAG : -1638 * p-SCALE
def : p-int22_H_AUGC_GCAU : -1638 * p-SCALE
def : p-int22_H_AUGC_GCCA : -788 * p-SCALE
def : p-int22_H_AUGC_GCCC : -1138 * p-SCALE
def : p-int22_H_AUGC_GCCG : -1138 * p-SCALE
def : p-int22_H_AUGC_GCCU : -1138 * p-SCALE
def : p-int22_H_AUGC_GCGA : -1278 * p-SCALE
def : p-int22_H_AUGC_GCGC : -1628 * p-SCALE
def : p-int22_H_AUGC_GCGG : -1628 * p-SCALE
def : p-int22_H_AUGC_GCGU : -1628 * p-SCALE
def : p-int22_H_AUGC_GCUA : -1078 * p-SCALE
def : p-int22_H_AUGC_GCUC : -1428 * p-SCALE
def : p-int22_H_AUGC_GCUG : -1428 * p-SCALE
def : p-int22_H_AUGC_GCUU : -1428 * p-SCALE
def : p-int22_H_AUGC_GGAA : -1368 * p-SCALE
def : p-int22_H_AUGC_GGAC : -1718 * p-SCALE
def : p-int22_H_AUGC_GGAG : -1718 * p-SCALE
def : p-int22_H_AUGC_GGAU : -1718 * p-SCALE
def : p-int22_H_AUGC_GGCA : -858 * p-SCALE
def : p-int22_H_AUGC_GGCC : -1208 * p-SCALE
def : p-int22_H_AUGC_GGCG : -1208 * p-SCALE
def : p-int22_H_AUGC_GGCU : -1208 * p-SCALE
def : p-int22_H_AUGC_GGGA : -1278 * p-SCALE
def : p-int22_H_AUGC_GGGC : -1628 * p-SCALE
def : p-int22_H_AUGC_GGGG : -1628 * p-SCALE
def : p-int22_H_AUGC_GGGU : -1628 * p-SCALE
def : p-int22_H_AUGC_GGUA : -1148 * p-SCALE
def : p-int22_H_AUGC_GGUC : -1498 * p-SCALE
def : p-int22_H_AUGC_GGUG : -1498 * p-SCALE
def : p-int22_H_AUGC_GGUU : -1498 * p-SCALE
def : p-int22_H_AUGC_GUAA : -1368 * p-SCALE
def : p-int22_H_AUGC_GUAC : -1718 * p-SCALE
def : p-int22_H_AUGC_GUAG : -1718 * p-SCALE
def : p-int22_H_AUGC_GUAU : -1718 * p-SCALE
def : p-int22_H_AUGC_GUCA : -1008 * p-SCALE
def : p-int22_H_AUGC_GUCC : -1358 * p-SCALE
def : p-int22_H_AUGC_GUCG : -1358 * p-SCALE
def : p-int22_H_AUGC_GUCU : -1358 * p-SCALE
def : p-int22_H_AUGC_GUGA : -1278 * p-SCALE
def : p-int22_H_AUGC_GUGC : -1628 * p-SCALE
def : p-int22_H_AUGC_GUGG : -1628 * p-SCALE
def : p-int22_H_AUGC_GUGU : -1628 * p-SCALE
def : p-int22_H_AUGC_GUUA : -1198 * p-SCALE
def : p-int22_H_AUGC_GUUC : -1548 * p-SCALE
def : p-int22_H_AUGC_GUUG : -1548 * p-SCALE
def : p-int22_H_AUGC_GUUU : -1548 * p-SCALE
def : p-int22_H_AUGC_UAAA : -1358 * p-SCALE
def : p-int22_H_AUGC_UAAC : -1358 * p-SCALE
def : p-int22_H_AUGC_UAAG : -1358 * p-SCALE
def : p-int22_H_AUGC_UAAU : -1358 * p-SCALE
def : p-int22_H_AUGC_UACA : -848 * p-SCALE
def : p-int22_H_AUGC_UACC : -848 * p-SCALE
def : p-int22_H_AUGC_UACG : -848 * p-SCALE
def : p-int22_H_AUGC_UACU : -848 * p-SCALE
def : p-int22_H_AUGC_UAGA : -1268 * p-SCALE
def : p-int22_H_AUGC_UAGC : -1268 * p-SCALE
def : p-int22_H_AUGC_UAGG : -1268 * p-SCALE
def : p-int22_H_AUGC_UAGU : -1268 * p-SCALE
def : p-int22_H_AUGC_UAUA : -1138 * p-SCALE
def : p-int22_H_AUGC_UAUC : -1138 * p-SCALE
def : p-int22_H_AUGC_UAUG : -1138 * p-SCALE
def : p-int22_H_AUGC_UAUU : -1138 * p-SCALE
def : p-int22_H_AUGC_UCAA : -1278 * p-SCALE
def : p-int22_H_AUGC_UCAC : -1278 * p-SCALE
def : p-int22_H_AUGC_UCAG : -1278 * p-SCALE
def : p-int22_H_AUGC_UCAU : -1278 * p-SCALE
def : p-int22_H_AUGC_UCCA : -778 * p-SCALE
def : p-int22_H_AUGC_UCCC : -778 * p-SCALE
def : p-int22_H_AUGC_UCCG : -778 * p-SCALE
def : p-int22_H_AUGC_UCCU : -778 * p-SCALE
def : p-int22_H_AUGC_UCGA : -1268 * p-SCALE
def : p-int22_H_AUGC_UCGC : -1268 * p-SCALE
def : p-int22_H_AUGC_UCGG : -1268 * p-SCALE
def : p-int22_H_AUGC_UCGU : -1268 * p-SCALE
def : p-int22_H_AUGC_UCUA : -1068 * p-SCALE
def : p-int22_H_AUGC_UCUC : -1068 * p-SCALE
def : p-int22_H_AUGC_UCUG : -1068 * p-SCALE
def : p-int22_H_AUGC_UCUU : -1068 * p-SCALE
def : p-int22_H_AUGC_UGAA : -1358 * p-SCALE
def : p-int22_H_AUGC_UGAC : -1358 * p-SCALE
def : p-int22_H_AUGC_UGAG : -1358 * p-SCALE
def : p-int22_H_AUGC_UGAU : -1358 * p-SCALE
def : p-int22_H_AUGC_UGCA : -848 * p-SCALE
def : p-int22_H_AUGC_UGCC : -848 * p-SCALE
def : p-int22_H_AUGC_UGCG : -848 * p-SCALE
def : p-int22_H_AUGC_UGCU : -848 * p-SCALE
def : p-int22_H_AUGC_UGGA : -1268 * p-SCALE
def : p-int22_H_AUGC_UGGC : -1268 * p-SCALE
def : p-int22_H_AUGC_UGGG : -1268 * p-SCALE
def : p-int22_H_AUGC_UGGU : -1268 * p-SCALE
def : p-int22_H_AUGC_UGUA : -1138 * p-SCALE
def : p-int22_H_AUGC_UGUC : -1138 * p-SCALE
def : p-int22_H_AUGC_UGUG : -1138 * p-SCALE
def : p-int22_H_AUGC_UGUU : -1138 * p-SCALE
def : p-int22_H_AUGC_UUAA : -1358 * p-SCALE
def : p-int22_H_AUGC_UUAC : -1358 * p-SCALE
def : p-int22_H_AUGC_UUAG : -1358 * p-SCALE
def : p-int22_H_AUGC_UUAU : -1358 * p-SCALE
def : p-int22_H_AUGC_UUCA : -998 * p-SCALE
def : p-int22_H_AUGC_UUCC : -998 * p-SCALE
def : p-int22_H_AUGC_UUCG : -998 * p-SCALE
def : p-int22_H_AUGC_UUCU : -998 * p-SCALE
def : p-int22_H_AUGC_UUGA : -1268 * p-SCALE
def : p-int22_H_AUGC_UUGC : -1268 * p-SCALE
def : p-int22_H_AUGC_UUGG : -1268 * p-SCALE
def : p-int22_H_AUGC_UUGU : -1268 * p-SCALE
def : p-int22_H_AUGC_UUUA : -1188 * p-SCALE
def : p-int22_H_AUGC_UUUC : -1188 * p-SCALE
def : p-int22_H_AUGC_UUUG : -1188 * p-SCALE
def : p-int22_H_AUGC_UUUU : -1188 * p-SCALE
def : p-int22_H_AUGU_AAAA : -1148 * p-SCALE
def : p-int22_H_AUGU_AAAC : -1318 * p-SCALE
def : p-int22_H_AUGU_AAAG : -1318 * p-SCALE
def : p-int22_H_AUGU_AAAU : -1318 * p-SCALE
def : p-int22_H_AUGU_AACA : -908 * p-SCALE
def : p-int22_H_AUGU_AACC : -1078 * p-SCALE
def : p-int22_H_AUGU_AACG : -1078 * p-SCALE
def : p-int22_H_AUGU_AACU : -1078 * p-SCALE
def : p-int22_H_AUGU_AAGA : -1088 * p-SCALE
def : p-int22_H_AUGU_AAGC : -1258 * p-SCALE
def : p-int22_H_AUGU_AAGG : -1258 * p-SCALE
def : p-int22_H_AUGU_AAGU : -1258 * p-SCALE
def : p-int22_H_AUGU_AAUA : -978 * p-SCALE
def : p-int22_H_AUGU_AAUC : -1148 * p-SCALE
def : p-int22_H_AUGU_AAUG : -1148 * p-SCALE
def : p-int22_H_AUGU_AAUU : -1148 * p-SCALE
def : p-int22_H_AUGU_ACAA : -1218 * p-SCALE
def : p-int22_H_AUGU_ACAC : -1388 * p-SCALE
def : p-int22_H_AUGU_ACAG : -1388 * p-SCALE
def : p-int22_H_AUGU_ACAU : -1388 * p-SCALE
def : p-int22_H_AUGU_ACCA : -908 * p-SCALE
def : p-int22_H_AUGU_ACCC : -1078 * p-SCALE
def : p-int22_H_AUGU_ACCG : -1078 * p-SCALE
def : p-int22_H_AUGU_ACCU : -1078 * p-SCALE
def : p-int22_H_AUGU_ACGA : -1238 * p-SCALE
def : p-int22_H_AUGU_ACGC : -1408 * p-SCALE
def : p-int22_H_AUGU_ACGG : -1408 * p-SCALE
def : p-int22_H_AUGU_ACGU : -1408 * p-SCALE
def : p-int22_H_AUGU_ACUA : -868 * p-SCALE
def : p-int22_H_AUGU_ACUC : -1038 * p-SCALE
def : p-int22_H_AUGU_ACUG : -1038 * p-SCALE
def : p-int22_H_AUGU_ACUU : -1038 * p-SCALE
def : p-int22_H_AUGU_AGAA : -1388 * p-SCALE
def : p-int22_H_AUGU_AGAC : -1558 * p-SCALE
def : p-int22_H_AUGU_AGAG : -1558 * p-SCALE
def : p-int22_H_AUGU_AGAU : -1558 * p-SCALE
def : p-int22_H_AUGU_AGCA : -788 * p-SCALE
def : p-int22_H_AUGU_AGCC : -958 * p-SCALE
def : p-int22_H_AUGU_AGCG : -958 * p-SCALE
def : p-int22_H_AUGU_AGCU : -958 * p-SCALE
def : p-int22_H_AUGU_AGGA : -1348 * p-SCALE
def : p-int22_H_AUGU_AGGC : -1518 * p-SCALE
def : p-int22_H_AUGU_AGGG : -1518 * p-SCALE
def : p-int22_H_AUGU_AGGU : -1518 * p-SCALE
def : p-int22_H_AUGU_AGUA : -978 * p-SCALE
def : p-int22_H_AUGU_AGUC : -1148 * p-SCALE
def : p-int22_H_AUGU_AGUG : -1148 * p-SCALE
def : p-int22_H_AUGU_AGUU : -1148 * p-SCALE
def : p-int22_H_AUGU_AUAA : -1238 * p-SCALE
def : p-int22_H_AUGU_AUAC : -1408 * p-SCALE
def : p-int22_H_AUGU_AUAG : -1408 * p-SCALE
def : p-int22_H_AUGU_AUAU : -1408 * p-SCALE
def : p-int22_H_AUGU_AUCA : -908 * p-SCALE
def : p-int22_H_AUGU_AUCC : -1078 * p-SCALE
def : p-int22_H_AUGU_AUCG : -1078 * p-SCALE
def : p-int22_H_AUGU_AUCU : -1078 * p-SCALE
def : p-int22_H_AUGU_AUGA : -1238 * p-SCALE
def : p-int22_H_AUGU_AUGC : -1408 * p-SCALE
def : p-int22_H_AUGU_AUGG : -1408 * p-SCALE
def : p-int22_H_AUGU_AUGU : -1408 * p-SCALE
def : p-int22_H_AUGU_AUUA : -788 * p-SCALE
def : p-int22_H_AUGU_AUUC : -958 * p-SCALE
def : p-int22_H_AUGU_AUUG : -958 * p-SCALE
def : p-int22_H_AUGU_AUUU : -958 * p-SCALE
def : p-int22_H_AUGU_CAAA : -978 * p-SCALE
def : p-int22_H_AUGU_CAAC : -958 * p-SCALE
def : p-int22_H_AUGU_CAAG : -958 * p-SCALE
def : p-int22_H_AUGU_CAAU : -958 * p-SCALE
def : p-int22_H_AUGU_CACA : -738 * p-SCALE
def : p-int22_H_AUGU_CACC : -718 * p-SCALE
def : p-int22_H_AUGU_CACG : -718 * p-SCALE
def : p-int22_H_AUGU_CACU : -718 * p-SCALE
def : p-int22_H_AUGU_CAGA : -918 * p-SCALE
def : p-int22_H_AUGU_CAGC : -898 * p-SCALE
def : p-int22_H_AUGU_CAGG : -898 * p-SCALE
def : p-int22_H_AUGU_CAGU : -898 * p-SCALE
def : p-int22_H_AUGU_CAUA : -808 * p-SCALE
def : p-int22_H_AUGU_CAUC : -788 * p-SCALE
def : p-int22_H_AUGU_CAUG : -788 * p-SCALE
def : p-int22_H_AUGU_CAUU : -788 * p-SCALE
def : p-int22_H_AUGU_CCAA : -1048 * p-SCALE
def : p-int22_H_AUGU_CCAC : -1028 * p-SCALE
def : p-int22_H_AUGU_CCAG : -1028 * p-SCALE
def : p-int22_H_AUGU_CCAU : -1028 * p-SCALE
def : p-int22_H_AUGU_CCCA : -738 * p-SCALE
def : p-int22_H_AUGU_CCCC : -718 * p-SCALE
def : p-int22_H_AUGU_CCCG : -718 * p-SCALE
def : p-int22_H_AUGU_CCCU : -718 * p-SCALE
def : p-int22_H_AUGU_CCGA : -1068 * p-SCALE
def : p-int22_H_AUGU_CCGC : -1048 * p-SCALE
def : p-int22_H_AUGU_CCGG : -1048 * p-SCALE
def : p-int22_H_AUGU_CCGU : -1048 * p-SCALE
def : p-int22_H_AUGU_CCUA : -698 * p-SCALE
def : p-int22_H_AUGU_CCUC : -678 * p-SCALE
def : p-int22_H_AUGU_CCUG : -678 * p-SCALE
def : p-int22_H_AUGU_CCUU : -678 * p-SCALE
def : p-int22_H_AUGU_CGAA : -1218 * p-SCALE
def : p-int22_H_AUGU_CGAC : -1198 * p-SCALE
def : p-int22_H_AUGU_CGAG : -1198 * p-SCALE
def : p-int22_H_AUGU_CGAU : -1198 * p-SCALE
def : p-int22_H_AUGU_CGCA : -618 * p-SCALE
def : p-int22_H_AUGU_CGCC : -598 * p-SCALE
def : p-int22_H_AUGU_CGCG : -598 * p-SCALE
def : p-int22_H_AUGU_CGCU : -598 * p-SCALE
def : p-int22_H_AUGU_CGGA : -1178 * p-SCALE
def : p-int22_H_AUGU_CGGC : -1158 * p-SCALE
def : p-int22_H_AUGU_CGGG : -1158 * p-SCALE
def : p-int22_H_AUGU_CGGU : -1158 * p-SCALE
def : p-int22_H_AUGU_CGUA : -808 * p-SCALE
def : p-int22_H_AUGU_CGUC : -788 * p-SCALE
def : p-int22_H_AUGU_CGUG : -788 * p-SCALE
def : p-int22_H_AUGU_CGUU : -788 * p-SCALE
def : p-int22_H_AUGU_CUAA : -1068 * p-SCALE
def : p-int22_H_AUGU_CUAC : -1048 * p-SCALE
def : p-int22_H_AUGU_CUAG : -1048 * p-SCALE
def : p-int22_H_AUGU_CUAU : -1048 * p-SCALE
def : p-int22_H_AUGU_CUCA : -738 * p-SCALE
def : p-int22_H_AUGU_CUCC : -718 * p-SCALE
def : p-int22_H_AUGU_CUCG : -718 * p-SCALE
def : p-int22_H_AUGU_CUCU : -718 * p-SCALE
def : p-int22_H_AUGU_CUGA : -1068 * p-SCALE
def : p-int22_H_AUGU_CUGC : -1048 * p-SCALE
def : p-int22_H_AUGU_CUGG : -1048 * p-SCALE
def : p-int22_H_AUGU_CUGU : -1048 * p-SCALE
def : p-int22_H_AUGU_CUUA : -618 * p-SCALE
def : p-int22_H_AUGU_CUUC : -598 * p-SCALE
def : p-int22_H_AUGU_CUUG : -598 * p-SCALE
def : p-int22_H_AUGU_CUUU : -598 * p-SCALE
def : p-int22_H_AUGU_GAAA : -1058 * p-SCALE
def : p-int22_H_AUGU_GAAC : -1408 * p-SCALE
def : p-int22_H_AUGU_GAAG : -1408 * p-SCALE
def : p-int22_H_AUGU_GAAU : -1408 * p-SCALE
def : p-int22_H_AUGU_GACA : -818 * p-SCALE
def : p-int22_H_AUGU_GACC : -1168 * p-SCALE
def : p-int22_H_AUGU_GACG : -1168 * p-SCALE
def : p-int22_H_AUGU_GACU : -1168 * p-SCALE
def : p-int22_H_AUGU_GAGA : -998 * p-SCALE
def : p-int22_H_AUGU_GAGC : -1348 * p-SCALE
def : p-int22_H_AUGU_GAGG : -1348 * p-SCALE
def : p-int22_H_AUGU_GAGU : -1348 * p-SCALE
def : p-int22_H_AUGU_GAUA : -888 * p-SCALE
def : p-int22_H_AUGU_GAUC : -1238 * p-SCALE
def : p-int22_H_AUGU_GAUG : -1238 * p-SCALE
def : p-int22_H_AUGU_GAUU : -1238 * p-SCALE
def : p-int22_H_AUGU_GCAA : -1128 * p-SCALE
def : p-int22_H_AUGU_GCAC : -1478 * p-SCALE
def : p-int22_H_AUGU_GCAG : -1478 * p-SCALE
def : p-int22_H_AUGU_GCAU : -1478 * p-SCALE
def : p-int22_H_AUGU_GCCA : -818 * p-SCALE
def : p-int22_H_AUGU_GCCC : -1168 * p-SCALE
def : p-int22_H_AUGU_GCCG : -1168 * p-SCALE
def : p-int22_H_AUGU_GCCU : -1168 * p-SCALE
def : p-int22_H_AUGU_GCGA : -1148 * p-SCALE
def : p-int22_H_AUGU_GCGC : -1498 * p-SCALE
def : p-int22_H_AUGU_GCGG : -1498 * p-SCALE
def : p-int22_H_AUGU_GCGU : -1498 * p-SCALE
def : p-int22_H_AUGU_GCUA : -778 * p-SCALE
def : p-int22_H_AUGU_GCUC : -1128 * p-SCALE
def : p-int22_H_AUGU_GCUG : -1128 * p-SCALE
def : p-int22_H_AUGU_GCUU : -1128 * p-SCALE
def : p-int22_H_AUGU_GGAA : -1298 * p-SCALE
def : p-int22_H_AUGU_GGAC : -1648 * p-SCALE
def : p-int22_H_AUGU_GGAG : -1648 * p-SCALE
def : p-int22_H_AUGU_GGAU : -1648 * p-SCALE
def : p-int22_H_AUGU_GGCA : -698 * p-SCALE
def : p-int22_H_AUGU_GGCC : -1048 * p-SCALE
def : p-int22_H_AUGU_GGCG : -1048 * p-SCALE
def : p-int22_H_AUGU_GGCU : -1048 * p-SCALE
def : p-int22_H_AUGU_GGGA : -1258 * p-SCALE
def : p-int22_H_AUGU_GGGC : -1608 * p-SCALE
def : p-int22_H_AUGU_GGGG : -1608 * p-SCALE
def : p-int22_H_AUGU_GGGU : -1608 * p-SCALE
def : p-int22_H_AUGU_GGUA : -888 * p-SCALE
def : p-int22_H_AUGU_GGUC : -1238 * p-SCALE
def : p-int22_H_AUGU_GGUG : -1238 * p-SCALE
def : p-int22_H_AUGU_GGUU : -1238 * p-SCALE
def : p-int22_H_AUGU_GUAA : -1148 * p-SCALE
def : p-int22_H_AUGU_GUAC : -1498 * p-SCALE
def : p-int22_H_AUGU_GUAG : -1498 * p-SCALE
def : p-int22_H_AUGU_GUAU : -1498 * p-SCALE
def : p-int22_H_AUGU_GUCA : -818 * p-SCALE
def : p-int22_H_AUGU_GUCC : -1168 * p-SCALE
def : p-int22_H_AUGU_GUCG : -1168 * p-SCALE
def : p-int22_H_AUGU_GUCU : -1168 * p-SCALE
def : p-int22_H_AUGU_GUGA : -1148 * p-SCALE
def : p-int22_H_AUGU_GUGC : -1498 * p-SCALE
def : p-int22_H_AUGU_GUGG : -1498 * p-SCALE
def : p-int22_H_AUGU_GUGU : -1498 * p-SCALE
def : p-int22_H_AUGU_GUUA : -698 * p-SCALE
def : p-int22_H_AUGU_GUUC : -1048 * p-SCALE
def : p-int22_H_AUGU_GUUG : -1048 * p-SCALE
def : p-int22_H_AUGU_GUUU : -1048 * p-SCALE
def : p-int22_H_AUGU_UAAA : -1048 * p-SCALE
def : p-int22_H_AUGU_UAAC : -1048 * p-SCALE
def : p-int22_H_AUGU_UAAG : -1048 * p-SCALE
def : p-int22_H_AUGU_UAAU : -1048 * p-SCALE
def : p-int22_H_AUGU_UACA : -808 * p-SCALE
def : p-int22_H_AUGU_UACC : -808 * p-SCALE
def : p-int22_H_AUGU_UACG : -808 * p-SCALE
def : p-int22_H_AUGU_UACU : -808 * p-SCALE
def : p-int22_H_AUGU_UAGA : -988 * p-SCALE
def : p-int22_H_AUGU_UAGC : -988 * p-SCALE
def : p-int22_H_AUGU_UAGG : -988 * p-SCALE
def : p-int22_H_AUGU_UAGU : -988 * p-SCALE
def : p-int22_H_AUGU_UAUA : -878 * p-SCALE
def : p-int22_H_AUGU_UAUC : -878 * p-SCALE
def : p-int22_H_AUGU_UAUG : -878 * p-SCALE
def : p-int22_H_AUGU_UAUU : -878 * p-SCALE
def : p-int22_H_AUGU_UCAA : -1118 * p-SCALE
def : p-int22_H_AUGU_UCAC : -1118 * p-SCALE
def : p-int22_H_AUGU_UCAG : -1118 * p-SCALE
def : p-int22_H_AUGU_UCAU : -1118 * p-SCALE
def : p-int22_H_AUGU_UCCA : -808 * p-SCALE
def : p-int22_H_AUGU_UCCC : -808 * p-SCALE
def : p-int22_H_AUGU_UCCG : -808 * p-SCALE
def : p-int22_H_AUGU_UCCU : -808 * p-SCALE
def : p-int22_H_AUGU_UCGA : -1138 * p-SCALE
def : p-int22_H_AUGU_UCGC : -1138 * p-SCALE
def : p-int22_H_AUGU_UCGG : -1138 * p-SCALE
def : p-int22_H_AUGU_UCGU : -1138 * p-SCALE
def : p-int22_H_AUGU_UCUA : -768 * p-SCALE
def : p-int22_H_AUGU_UCUC : -768 * p-SCALE
def : p-int22_H_AUGU_UCUG : -768 * p-SCALE
def : p-int22_H_AUGU_UCUU : -768 * p-SCALE
def : p-int22_H_AUGU_UGAA : -1288 * p-SCALE
def : p-int22_H_AUGU_UGAC : -1288 * p-SCALE
def : p-int22_H_AUGU_UGAG : -1288 * p-SCALE
def : p-int22_H_AUGU_UGAU : -1288 * p-SCALE
def : p-int22_H_AUGU_UGCA : -688 * p-SCALE
def : p-int22_H_AUGU_UGCC : -688 * p-SCALE
def : p-int22_H_AUGU_UGCG : -688 * p-SCALE
def : p-int22_H_AUGU_UGCU : -688 * p-SCALE
def : p-int22_H_AUGU_UGGA : -1248 * p-SCALE
def : p-int22_H_AUGU_UGGC : -1248 * p-SCALE
def : p-int22_H_AUGU_UGGG : -1248 * p-SCALE
def : p-int22_H_AUGU_UGGU : -1248 * p-SCALE
def : p-int22_H_AUGU_UGUA : -878 * p-SCALE
def : p-int22_H_AUGU_UGUC : -878 * p-SCALE
def : p-int22_H_AUGU_UGUG : -878 * p-SCALE
def : p-int22_H_AUGU_UGUU : -878 * p-SCALE
def : p-int22_H_AUGU_UUAA : -1138 * p-SCALE
def : p-int22_H_AUGU_UUAC : -1138 * p-SCALE
def : p-int22_H_AUGU_UUAG : -1138 * p-SCALE
def : p-int22_H_AUGU_UUAU : -1138 * p-SCALE
def : p-int22_H_AUGU_UUCA : -808 * p-SCALE
def : p-int22_H_AUGU_UUCC : -808 * p-SCALE
def : p-int22_H_AUGU_UUCG : -808 * p-SCALE
def : p-int22_H_AUGU_UUCU : -808 * p-SCALE
def : p-int22_H_AUGU_UUGA : -1138 * p-SCALE
def : p-int22_H_AUGU_UUGC : -1138 * p-SCALE
def : p-int22_H_AUGU_UUGG : -1138 * p-SCALE
def : p-int22_H_AUGU_UUGU : -1138 * p-SCALE
def : p-int22_H_AUGU_UUUA : -688 * p-SCALE
def : p-int22_H_AUGU_UUUC : -688 * p-SCALE
def : p-int22_H_AUGU_UUUG : -688 * p-SCALE
def : p-int22_H_AUGU_UUUU : -688 * p-SCALE
def : p-int22_H_AUUG_AAAA : -858 * p-SCALE
def : p-int22_H_AUUG_AAAC : -1028 * p-SCALE
def : p-int22_H_AUUG_AAAG : -1028 * p-SCALE
def : p-int22_H_AUUG_AAAU : -1028 * p-SCALE
def : p-int22_H_AUUG_AACA : -688 * p-SCALE
def : p-int22_H_AUUG_AACC : -858 * p-SCALE
def : p-int22_H_AUUG_AACG : -858 * p-SCALE
def : p-int22_H_AUUG_AACU : -858 * p-SCALE
def : p-int22_H_AUUG_AAGA : -768 * p-SCALE
def : p-int22_H_AUUG_AAGC : -938 * p-SCALE
def : p-int22_H_AUUG_AAGG : -938 * p-SCALE
def : p-int22_H_AUUG_AAGU : -938 * p-SCALE
def : p-int22_H_AUUG_AAUA : -758 * p-SCALE
def : p-int22_H_AUUG_AAUC : -928 * p-SCALE
def : p-int22_H_AUUG_AAUG : -928 * p-SCALE
def : p-int22_H_AUUG_AAUU : -928 * p-SCALE
def : p-int22_H_AUUG_ACAA : -1028 * p-SCALE
def : p-int22_H_AUUG_ACAC : -1198 * p-SCALE
def : p-int22_H_AUUG_ACAG : -1198 * p-SCALE
def : p-int22_H_AUUG_ACAU : -1198 * p-SCALE
def : p-int22_H_AUUG_ACCA : -668 * p-SCALE
def : p-int22_H_AUUG_ACCC : -838 * p-SCALE
def : p-int22_H_AUUG_ACCG : -838 * p-SCALE
def : p-int22_H_AUUG_ACCU : -838 * p-SCALE
def : p-int22_H_AUUG_ACGA : -1118 * p-SCALE
def : p-int22_H_AUUG_ACGC : -1288 * p-SCALE
def : p-int22_H_AUUG_ACGG : -1288 * p-SCALE
def : p-int22_H_AUUG_ACGU : -1288 * p-SCALE
def : p-int22_H_AUUG_ACUA : -758 * p-SCALE
def : p-int22_H_AUUG_ACUC : -928 * p-SCALE
def : p-int22_H_AUUG_ACUG : -928 * p-SCALE
def : p-int22_H_AUUG_ACUU : -928 * p-SCALE
def : p-int22_H_AUUG_AGAA : -1028 * p-SCALE
def : p-int22_H_AUUG_AGAC : -1198 * p-SCALE
def : p-int22_H_AUUG_AGAG : -1198 * p-SCALE
def : p-int22_H_AUUG_AGAU : -1198 * p-SCALE
def : p-int22_H_AUUG_AGCA : -668 * p-SCALE
def : p-int22_H_AUUG_AGCC : -838 * p-SCALE
def : p-int22_H_AUUG_AGCG : -838 * p-SCALE
def : p-int22_H_AUUG_AGCU : -838 * p-SCALE
def : p-int22_H_AUUG_AGGA : -1118 * p-SCALE
def : p-int22_H_AUUG_AGGC : -1288 * p-SCALE
def : p-int22_H_AUUG_AGGG : -1288 * p-SCALE
def : p-int22_H_AUUG_AGGU : -1288 * p-SCALE
def : p-int22_H_AUUG_AGUA : -758 * p-SCALE
def : p-int22_H_AUUG_AGUC : -928 * p-SCALE
def : p-int22_H_AUUG_AGUG : -928 * p-SCALE
def : p-int22_H_AUUG_AGUU : -928 * p-SCALE
def : p-int22_H_AUUG_AUAA : -1028 * p-SCALE
def : p-int22_H_AUUG_AUAC : -1198 * p-SCALE
def : p-int22_H_AUUG_AUAG : -1198 * p-SCALE
def : p-int22_H_AUUG_AUAU : -1198 * p-SCALE
def : p-int22_H_AUUG_AUCA : -668 * p-SCALE
def : p-int22_H_AUUG_AUCC : -838 * p-SCALE
def : p-int22_H_AUUG_AUCG : -838 * p-SCALE
def : p-int22_H_AUUG_AUCU : -838 * p-SCALE
def : p-int22_H_AUUG_AUGA : -1118 * p-SCALE
def : p-int22_H_AUUG_AUGC : -1288 * p-SCALE
def : p-int22_H_AUUG_AUGG : -1288 * p-SCALE
def : p-int22_H_AUUG_AUGU : -1288 * p-SCALE
def : p-int22_H_AUUG_AUUA : -758 * p-SCALE
def : p-int22_H_AUUG_AUUC : -928 * p-SCALE
def : p-int22_H_AUUG_AUUG : -928 * p-SCALE
def : p-int22_H_AUUG_AUUU : -928 * p-SCALE
def : p-int22_H_AUUG_CAAA : -688 * p-SCALE
def : p-int22_H_AUUG_CAAC : -668 * p-SCALE
def : p-int22_H_AUUG_CAAG : -668 * p-SCALE
def : p-int22_H_AUUG_CAAU : -668 * p-SCALE
def : p-int22_H_AUUG_CACA : -518 * p-SCALE
def : p-int22_H_AUUG_CACC : -498 * p-SCALE
def : p-int22_H_AUUG_CACG : -498 * p-SCALE
def : p-int22_H_AUUG_CACU : -498 * p-SCALE
def : p-int22_H_AUUG_CAGA : -598 * p-SCALE
def : p-int22_H_AUUG_CAGC : -578 * p-SCALE
def : p-int22_H_AUUG_CAGG : -578 * p-SCALE
def : p-int22_H_AUUG_CAGU : -578 * p-SCALE
def : p-int22_H_AUUG_CAUA : -588 * p-SCALE
def : p-int22_H_AUUG_CAUC : -568 * p-SCALE
def : p-int22_H_AUUG_CAUG : -568 * p-SCALE
def : p-int22_H_AUUG_CAUU : -568 * p-SCALE
def : p-int22_H_AUUG_CCAA : -858 * p-SCALE
def : p-int22_H_AUUG_CCAC : -838 * p-SCALE
def : p-int22_H_AUUG_CCAG : -838 * p-SCALE
def : p-int22_H_AUUG_CCAU : -838 * p-SCALE
def : p-int22_H_AUUG_CCCA : -498 * p-SCALE
def : p-int22_H_AUUG_CCCC : -478 * p-SCALE
def : p-int22_H_AUUG_CCCG : -478 * p-SCALE
def : p-int22_H_AUUG_CCCU : -478 * p-SCALE
def : p-int22_H_AUUG_CCGA : -948 * p-SCALE
def : p-int22_H_AUUG_CCGC : -928 * p-SCALE
def : p-int22_H_AUUG_CCGG : -928 * p-SCALE
def : p-int22_H_AUUG_CCGU : -928 * p-SCALE
def : p-int22_H_AUUG_CCUA : -588 * p-SCALE
def : p-int22_H_AUUG_CCUC : -568 * p-SCALE
def : p-int22_H_AUUG_CCUG : -568 * p-SCALE
def : p-int22_H_AUUG_CCUU : -568 * p-SCALE
def : p-int22_H_AUUG_CGAA : -858 * p-SCALE
def : p-int22_H_AUUG_CGAC : -838 * p-SCALE
def : p-int22_H_AUUG_CGAG : -838 * p-SCALE
def : p-int22_H_AUUG_CGAU : -838 * p-SCALE
def : p-int22_H_AUUG_CGCA : -498 * p-SCALE
def : p-int22_H_AUUG_CGCC : -478 * p-SCALE
def : p-int22_H_AUUG_CGCG : -478 * p-SCALE
def : p-int22_H_AUUG_CGCU : -478 * p-SCALE
def : p-int22_H_AUUG_CGGA : -948 * p-SCALE
def : p-int22_H_AUUG_CGGC : -928 * p-SCALE
def : p-int22_H_AUUG_CGGG : -928 * p-SCALE
def : p-int22_H_AUUG_CGGU : -928 * p-SCALE
def : p-int22_H_AUUG_CGUA : -588 * p-SCALE
def : p-int22_H_AUUG_CGUC : -568 * p-SCALE
def : p-int22_H_AUUG_CGUG : -568 * p-SCALE
def : p-int22_H_AUUG_CGUU : -568 * p-SCALE
def : p-int22_H_AUUG_CUAA : -858 * p-SCALE
def : p-int22_H_AUUG_CUAC : -838 * p-SCALE
def : p-int22_H_AUUG_CUAG : -838 * p-SCALE
def : p-int22_H_AUUG_CUAU : -838 * p-SCALE
def : p-int22_H_AUUG_CUCA : -498 * p-SCALE
def : p-int22_H_AUUG_CUCC : -478 * p-SCALE
def : p-int22_H_AUUG_CUCG : -478 * p-SCALE
def : p-int22_H_AUUG_CUCU : -478 * p-SCALE
def : p-int22_H_AUUG_CUGA : -948 * p-SCALE
def : p-int22_H_AUUG_CUGC : -928 * p-SCALE
def : p-int22_H_AUUG_CUGG : -928 * p-SCALE
def : p-int22_H_AUUG_CUGU : -928 * p-SCALE
def : p-int22_H_AUUG_CUUA : -588 * p-SCALE
def : p-int22_H_AUUG_CUUC : -568 * p-SCALE
def : p-int22_H_AUUG_CUUG : -568 * p-SCALE
def : p-int22_H_AUUG_CUUU : -568 * p-SCALE
def : p-int22_H_AUUG_GAAA : -768 * p-SCALE
def : p-int22_H_AUUG_GAAC : -1118 * p-SCALE
def : p-int22_H_AUUG_GAAG : -1118 * p-SCALE
def : p-int22_H_AUUG_GAAU : -1118 * p-SCALE
def : p-int22_H_AUUG_GACA : -598 * p-SCALE
def : p-int22_H_AUUG_GACC : -948 * p-SCALE
def : p-int22_H_AUUG_GACG : -948 * p-SCALE
def : p-int22_H_AUUG_GACU : -948 * p-SCALE
def : p-int22_H_AUUG_GAGA : -678 * p-SCALE
def : p-int22_H_AUUG_GAGC : -1028 * p-SCALE
def : p-int22_H_AUUG_GAGG : -1028 * p-SCALE
def : p-int22_H_AUUG_GAGU : -1028 * p-SCALE
def : p-int22_H_AUUG_GAUA : -668 * p-SCALE
def : p-int22_H_AUUG_GAUC : -1018 * p-SCALE
def : p-int22_H_AUUG_GAUG : -1018 * p-SCALE
def : p-int22_H_AUUG_GAUU : -1018 * p-SCALE
def : p-int22_H_AUUG_GCAA : -938 * p-SCALE
def : p-int22_H_AUUG_GCAC : -1288 * p-SCALE
def : p-int22_H_AUUG_GCAG : -1288 * p-SCALE
def : p-int22_H_AUUG_GCAU : -1288 * p-SCALE
def : p-int22_H_AUUG_GCCA : -578 * p-SCALE
def : p-int22_H_AUUG_GCCC : -928 * p-SCALE
def : p-int22_H_AUUG_GCCG : -928 * p-SCALE
def : p-int22_H_AUUG_GCCU : -928 * p-SCALE
def : p-int22_H_AUUG_GCGA : -1028 * p-SCALE
def : p-int22_H_AUUG_GCGC : -1378 * p-SCALE
def : p-int22_H_AUUG_GCGG : -1378 * p-SCALE
def : p-int22_H_AUUG_GCGU : -1378 * p-SCALE
def : p-int22_H_AUUG_GCUA : -668 * p-SCALE
def : p-int22_H_AUUG_GCUC : -1018 * p-SCALE
def : p-int22_H_AUUG_GCUG : -1018 * p-SCALE
def : p-int22_H_AUUG_GCUU : -1018 * p-SCALE
def : p-int22_H_AUUG_GGAA : -938 * p-SCALE
def : p-int22_H_AUUG_GGAC : -1288 * p-SCALE
def : p-int22_H_AUUG_GGAG : -1288 * p-SCALE
def : p-int22_H_AUUG_GGAU : -1288 * p-SCALE
def : p-int22_H_AUUG_GGCA : -578 * p-SCALE
def : p-int22_H_AUUG_GGCC : -928 * p-SCALE
def : p-int22_H_AUUG_GGCG : -928 * p-SCALE
def : p-int22_H_AUUG_GGCU : -928 * p-SCALE
def : p-int22_H_AUUG_GGGA : -1028 * p-SCALE
def : p-int22_H_AUUG_GGGC : -1378 * p-SCALE
def : p-int22_H_AUUG_GGGG : -1378 * p-SCALE
def : p-int22_H_AUUG_GGGU : -1378 * p-SCALE
def : p-int22_H_AUUG_GGUA : -668 * p-SCALE
def : p-int22_H_AUUG_GGUC : -1018 * p-SCALE
def : p-int22_H_AUUG_GGUG : -1018 * p-SCALE
def : p-int22_H_AUUG_GGUU : -1018 * p-SCALE
def : p-int22_H_AUUG_GUAA : -938 * p-SCALE
def : p-int22_H_AUUG_GUAC : -1288 * p-SCALE
def : p-int22_H_AUUG_GUAG : -1288 * p-SCALE
def : p-int22_H_AUUG_GUAU : -1288 * p-SCALE
def : p-int22_H_AUUG_GUCA : -578 * p-SCALE
def : p-int22_H_AUUG_GUCC : -928 * p-SCALE
def : p-int22_H_AUUG_GUCG : -928 * p-SCALE
def : p-int22_H_AUUG_GUCU : -928 * p-SCALE
def : p-int22_H_AUUG_GUGA : -1028 * p-SCALE
def : p-int22_H_AUUG_GUGC : -1378 * p-SCALE
def : p-int22_H_AUUG_GUGG : -1378 * p-SCALE
def : p-int22_H_AUUG_GUGU : -1378 * p-SCALE
def : p-int22_H_AUUG_GUUA : -668 * p-SCALE
def : p-int22_H_AUUG_GUUC : -1018 * p-SCALE
def : p-int22_H_AUUG_GUUG : -1018 * p-SCALE
def : p-int22_H_AUUG_GUUU : -1018 * p-SCALE
def : p-int22_H_AUUG_UAAA : -758 * p-SCALE
def : p-int22_H_AUUG_UAAC : -758 * p-SCALE
def : p-int22_H_AUUG_UAAG : -758 * p-SCALE
def : p-int22_H_AUUG_UAAU : -758 * p-SCALE
def : p-int22_H_AUUG_UACA : -588 * p-SCALE
def : p-int22_H_AUUG_UACC : -588 * p-SCALE
def : p-int22_H_AUUG_UACG : -588 * p-SCALE
def : p-int22_H_AUUG_UACU : -588 * p-SCALE
def : p-int22_H_AUUG_UAGA : -668 * p-SCALE
def : p-int22_H_AUUG_UAGC : -668 * p-SCALE
def : p-int22_H_AUUG_UAGG : -668 * p-SCALE
def : p-int22_H_AUUG_UAGU : -668 * p-SCALE
def : p-int22_H_AUUG_UAUA : -658 * p-SCALE
def : p-int22_H_AUUG_UAUC : -658 * p-SCALE
def : p-int22_H_AUUG_UAUG : -658 * p-SCALE
def : p-int22_H_AUUG_UAUU : -658 * p-SCALE
def : p-int22_H_AUUG_UCAA : -928 * p-SCALE
def : p-int22_H_AUUG_UCAC : -928 * p-SCALE
def : p-int22_H_AUUG_UCAG : -928 * p-SCALE
def : p-int22_H_AUUG_UCAU : -928 * p-SCALE
def : p-int22_H_AUUG_UCCA : -568 * p-SCALE
def : p-int22_H_AUUG_UCCC : -568 * p-SCALE
def : p-int22_H_AUUG_UCCG : -568 * p-SCALE
def : p-int22_H_AUUG_UCCU : -568 * p-SCALE
def : p-int22_H_AUUG_UCGA : -1018 * p-SCALE
def : p-int22_H_AUUG_UCGC : -1018 * p-SCALE
def : p-int22_H_AUUG_UCGG : -1018 * p-SCALE
def : p-int22_H_AUUG_UCGU : -1018 * p-SCALE
def : p-int22_H_AUUG_UCUA : -658 * p-SCALE
def : p-int22_H_AUUG_UCUC : -658 * p-SCALE
def : p-int22_H_AUUG_UCUG : -658 * p-SCALE
def : p-int22_H_AUUG_UCUU : -658 * p-SCALE
def : p-int22_H_AUUG_UGAA : -928 * p-SCALE
def : p-int22_H_AUUG_UGAC : -928 * p-SCALE
def : p-int22_H_AUUG_UGAG : -928 * p-SCALE
def : p-int22_H_AUUG_UGAU : -928 * p-SCALE
def : p-int22_H_AUUG_UGCA : -568 * p-SCALE
def : p-int22_H_AUUG_UGCC : -568 * p-SCALE
def : p-int22_H_AUUG_UGCG : -568 * p-SCALE
def : p-int22_H_AUUG_UGCU : -568 * p-SCALE
def : p-int22_H_AUUG_UGGA : -1018 * p-SCALE
def : p-int22_H_AUUG_UGGC : -1018 * p-SCALE
def : p-int22_H_AUUG_UGGG : -1018 * p-SCALE
def : p-int22_H_AUUG_UGGU : -1018 * p-SCALE
def : p-int22_H_AUUG_UGUA : -658 * p-SCALE
def : p-int22_H_AUUG_UGUC : -658 * p-SCALE
def : p-int22_H_AUUG_UGUG : -658 * p-SCALE
def : p-int22_H_AUUG_UGUU : -658 * p-SCALE
def : p-int22_H_AUUG_UUAA : -928 * p-SCALE
def : p-int22_H_AUUG_UUAC : -928 * p-SCALE
def : p-int22_H_AUUG_UUAG : -928 * p-SCALE
def : p-int22_H_AUUG_UUAU : -928 * p-SCALE
def : p-int22_H_AUUG_UUCA : -568 * p-SCALE
def : p-int22_H_AUUG_UUCC : -568 * p-SCALE
def : p-int22_H_AUUG_UUCG : -568 * p-SCALE
def : p-int22_H_AUUG_UUCU : -568 * p-SCALE
def : p-int22_H_AUUG_UUGA : -1018 * p-SCALE
def : p-int22_H_AUUG_UUGC : -1018 * p-SCALE
def : p-int22_H_AUUG_UUGG : -1018 * p-SCALE
def : p-int22_H_AUUG_UUGU : -1018 * p-SCALE
def : p-int22_H_AUUG_UUUA : -658 * p-SCALE
def : p-int22_H_AUUG_UUUC : -658 * p-SCALE
def : p-int22_H_AUUG_UUUG : -658 * p-SCALE
def : p-int22_H_AUUG_UUUU : -658 * p-SCALE
def : p-int22_H_AUAU_AAAA : -828 * p-SCALE
def : p-int22_H_AUAU_AAAC : -998 * p-SCALE
def : p-int22_H_AUAU_AAAG : -998 * p-SCALE
def : p-int22_H_AUAU_AAAU : -998 * p-SCALE
def : p-int22_H_AUAU_AACA : -858 * p-SCALE
def : p-int22_H_AUAU_AACC : -1028 * p-SCALE
def : p-int22_H_AUAU_AACG : -1028 * p-SCALE
def : p-int22_H_AUAU_AACU : -1028 * p-SCALE
def : p-int22_H_AUAU_AAGA : -808 * p-SCALE
def : p-int22_H_AUAU_AAGC : -978 * p-SCALE
def : p-int22_H_AUAU_AAGG : -978 * p-SCALE
def : p-int22_H_AUAU_AAGU : -978 * p-SCALE
def : p-int22_H_AUAU_AAUA : -708 * p-SCALE
def : p-int22_H_AUAU_AAUC : -878 * p-SCALE
def : p-int22_H_AUAU_AAUG : -878 * p-SCALE
def : p-int22_H_AUAU_AAUU : -878 * p-SCALE
def : p-int22_H_AUAU_ACAA : -1058 * p-SCALE
def : p-int22_H_AUAU_ACAC : -1228 * p-SCALE
def : p-int22_H_AUAU_ACAG : -1228 * p-SCALE
def : p-int22_H_AUAU_ACAU : -1228 * p-SCALE
def : p-int22_H_AUAU_ACCA : -938 * p-SCALE
def : p-int22_H_AUAU_ACCC : -1108 * p-SCALE
def : p-int22_H_AUAU_ACCG : -1108 * p-SCALE
def : p-int22_H_AUAU_ACCU : -1108 * p-SCALE
def : p-int22_H_AUAU_ACGA : -1108 * p-SCALE
def : p-int22_H_AUAU_ACGC : -1278 * p-SCALE
def : p-int22_H_AUAU_ACGG : -1278 * p-SCALE
def : p-int22_H_AUAU_ACGU : -1278 * p-SCALE
def : p-int22_H_AUAU_ACUA : -568 * p-SCALE
def : p-int22_H_AUAU_ACUC : -738 * p-SCALE
def : p-int22_H_AUAU_ACUG : -738 * p-SCALE
def : p-int22_H_AUAU_ACUU : -738 * p-SCALE
def : p-int22_H_AUAU_AGAA : -1318 * p-SCALE
def : p-int22_H_AUAU_AGAC : -1488 * p-SCALE
def : p-int22_H_AUAU_AGAG : -1488 * p-SCALE
def : p-int22_H_AUAU_AGAU : -1488 * p-SCALE
def : p-int22_H_AUAU_AGCA : -628 * p-SCALE
def : p-int22_H_AUAU_AGCC : -798 * p-SCALE
def : p-int22_H_AUAU_AGCG : -798 * p-SCALE
def : p-int22_H_AUAU_AGCU : -798 * p-SCALE
def : p-int22_H_AUAU_AGGA : -1318 * p-SCALE
def : p-int22_H_AUAU_AGGC : -1488 * p-SCALE
def : p-int22_H_AUAU_AGGG : -1488 * p-SCALE
def : p-int22_H_AUAU_AGGU : -1488 * p-SCALE
def : p-int22_H_AUAU_AGUA : -708 * p-SCALE
def : p-int22_H_AUAU_AGUC : -878 * p-SCALE
def : p-int22_H_AUAU_AGUG : -878 * p-SCALE
def : p-int22_H_AUAU_AGUU : -878 * p-SCALE
def : p-int22_H_AUAU_AUAA : -1018 * p-SCALE
def : p-int22_H_AUAU_AUAC : -1188 * p-SCALE
def : p-int22_H_AUAU_AUAG : -1188 * p-SCALE
def : p-int22_H_AUAU_AUAU : -1188 * p-SCALE
def : p-int22_H_AUAU_AUCA : -608 * p-SCALE
def : p-int22_H_AUAU_AUCC : -778 * p-SCALE
def : p-int22_H_AUAU_AUCG : -778 * p-SCALE
def : p-int22_H_AUAU_AUCU : -778 * p-SCALE
def : p-int22_H_AUAU_AUGA : -1108 * p-SCALE
def : p-int22_H_AUAU_AUGC : -1278 * p-SCALE
def : p-int22_H_AUAU_AUGG : -1278 * p-SCALE
def : p-int22_H_AUAU_AUGU : -1278 * p-SCALE
def : p-int22_H_AUAU_AUUA : -569 * p-SCALE
def : p-int22_H_AUAU_AUUC : -739 * p-SCALE
def : p-int22_H_AUAU_AUUG : -739 * p-SCALE
def : p-int22_H_AUAU_AUUU : -739 * p-SCALE
def : p-int22_H_AUAU_CAAA : -658 * p-SCALE
def : p-int22_H_AUAU_CAAC : -638 * p-SCALE
def : p-int22_H_AUAU_CAAG : -638 * p-SCALE
def : p-int22_H_AUAU_CAAU : -638 * p-SCALE
def : p-int22_H_AUAU_CACA : -688 * p-SCALE
def : p-int22_H_AUAU_CACC : -668 * p-SCALE
def : p-int22_H_AUAU_CACG : -668 * p-SCALE
def : p-int22_H_AUAU_CACU : -668 * p-SCALE
def : p-int22_H_AUAU_CAGA : -638 * p-SCALE
def : p-int22_H_AUAU_CAGC : -618 * p-SCALE
def : p-int22_H_AUAU_CAGG : -618 * p-SCALE
def : p-int22_H_AUAU_CAGU : -618 * p-SCALE
def : p-int22_H_AUAU_CAUA : -538 * p-SCALE
def : p-int22_H_AUAU_CAUC : -518 * p-SCALE
def : p-int22_H_AUAU_CAUG : -518 * p-SCALE
def : p-int22_H_AUAU_CAUU : -518 * p-SCALE
def : p-int22_H_AUAU_CCAA : -888 * p-SCALE
def : p-int22_H_AUAU_CCAC : -868 * p-SCALE
def : p-int22_H_AUAU_CCAG : -868 * p-SCALE
def : p-int22_H_AUAU_CCAU : -868 * p-SCALE
def : p-int22_H_AUAU_CCCA : -768 * p-SCALE
def : p-int22_H_AUAU_CCCC : -748 * p-SCALE
def : p-int22_H_AUAU_CCCG : -748 * p-SCALE
def : p-int22_H_AUAU_CCCU : -748 * p-SCALE
def : p-int22_H_AUAU_CCGA : -938 * p-SCALE
def : p-int22_H_AUAU_CCGC : -918 * p-SCALE
def : p-int22_H_AUAU_CCGG : -918 * p-SCALE
def : p-int22_H_AUAU_CCGU : -918 * p-SCALE
def : p-int22_H_AUAU_CCUA : -398 * p-SCALE
def : p-int22_H_AUAU_CCUC : -378 * p-SCALE
def : p-int22_H_AUAU_CCUG : -378 * p-SCALE
def : p-int22_H_AUAU_CCUU : -378 * p-SCALE
def : p-int22_H_AUAU_CGAA : -1148 * p-SCALE
def : p-int22_H_AUAU_CGAC : -1128 * p-SCALE
def : p-int22_H_AUAU_CGAG : -1128 * p-SCALE
def : p-int22_H_AUAU_CGAU : -1128 * p-SCALE
def : p-int22_H_AUAU_CGCA : -458 * p-SCALE
def : p-int22_H_AUAU_CGCC : -438 * p-SCALE
def : p-int22_H_AUAU_CGCG : -438 * p-SCALE
def : p-int22_H_AUAU_CGCU : -438 * p-SCALE
def : p-int22_H_AUAU_CGGA : -1148 * p-SCALE
def : p-int22_H_AUAU_CGGC : -1128 * p-SCALE
def : p-int22_H_AUAU_CGGG : -1128 * p-SCALE
def : p-int22_H_AUAU_CGGU : -1128 * p-SCALE
def : p-int22_H_AUAU_CGUA : -538 * p-SCALE
def : p-int22_H_AUAU_CGUC : -518 * p-SCALE
def : p-int22_H_AUAU_CGUG : -518 * p-SCALE
def : p-int22_H_AUAU_CGUU : -518 * p-SCALE
def : p-int22_H_AUAU_CUAA : -848 * p-SCALE
def : p-int22_H_AUAU_CUAC : -828 * p-SCALE
def : p-int22_H_AUAU_CUAG : -828 * p-SCALE
def : p-int22_H_AUAU_CUAU : -828 * p-SCALE
def : p-int22_H_AUAU_CUCA : -438 * p-SCALE
def : p-int22_H_AUAU_CUCC : -418 * p-SCALE
def : p-int22_H_AUAU_CUCG : -418 * p-SCALE
def : p-int22_H_AUAU_CUCU : -418 * p-SCALE
def : p-int22_H_AUAU_CUGA : -938 * p-SCALE
def : p-int22_H_AUAU_CUGC : -918 * p-SCALE
def : p-int22_H_AUAU_CUGG : -918 * p-SCALE
def : p-int22_H_AUAU_CUGU : -918 * p-SCALE
def : p-int22_H_AUAU_CUUA : -399 * p-SCALE
def : p-int22_H_AUAU_CUUC : -379 * p-SCALE
def : p-int22_H_AUAU_CUUG : -379 * p-SCALE
def : p-int22_H_AUAU_CUUU : -379 * p-SCALE
def : p-int22_H_AUAU_GAAA : -738 * p-SCALE
def : p-int22_H_AUAU_GAAC : -1088 * p-SCALE
def : p-int22_H_AUAU_GAAG : -1088 * p-SCALE
def : p-int22_H_AUAU_GAAU : -1088 * p-SCALE
def : p-int22_H_AUAU_GACA : -768 * p-SCALE
def : p-int22_H_AUAU_GACC : -1118 * p-SCALE
def : p-int22_H_AUAU_GACG : -1118 * p-SCALE
def : p-int22_H_AUAU_GACU : -1118 * p-SCALE
def : p-int22_H_AUAU_GAGA : -718 * p-SCALE
def : p-int22_H_AUAU_GAGC : -1068 * p-SCALE
def : p-int22_H_AUAU_GAGG : -1068 * p-SCALE
def : p-int22_H_AUAU_GAGU : -1068 * p-SCALE
def : p-int22_H_AUAU_GAUA : -618 * p-SCALE
def : p-int22_H_AUAU_GAUC : -968 * p-SCALE
def : p-int22_H_AUAU_GAUG : -968 * p-SCALE
def : p-int22_H_AUAU_GAUU : -968 * p-SCALE
def : p-int22_H_AUAU_GCAA : -968 * p-SCALE
def : p-int22_H_AUAU_GCAC : -1318 * p-SCALE
def : p-int22_H_AUAU_GCAG : -1318 * p-SCALE
def : p-int22_H_AUAU_GCAU : -1318 * p-SCALE
def : p-int22_H_AUAU_GCCA : -848 * p-SCALE
def : p-int22_H_AUAU_GCCC : -1198 * p-SCALE
def : p-int22_H_AUAU_GCCG : -1198 * p-SCALE
def : p-int22_H_AUAU_GCCU : -1198 * p-SCALE
def : p-int22_H_AUAU_GCGA : -1018 * p-SCALE
def : p-int22_H_AUAU_GCGC : -1368 * p-SCALE
def : p-int22_H_AUAU_GCGG : -1368 * p-SCALE
def : p-int22_H_AUAU_GCGU : -1368 * p-SCALE
def : p-int22_H_AUAU_GCUA : -478 * p-SCALE
def : p-int22_H_AUAU_GCUC : -828 * p-SCALE
def : p-int22_H_AUAU_GCUG : -828 * p-SCALE
def : p-int22_H_AUAU_GCUU : -828 * p-SCALE
def : p-int22_H_AUAU_GGAA : -1228 * p-SCALE
def : p-int22_H_AUAU_GGAC : -1578 * p-SCALE
def : p-int22_H_AUAU_GGAG : -1578 * p-SCALE
def : p-int22_H_AUAU_GGAU : -1578 * p-SCALE
def : p-int22_H_AUAU_GGCA : -538 * p-SCALE
def : p-int22_H_AUAU_GGCC : -888 * p-SCALE
def : p-int22_H_AUAU_GGCG : -888 * p-SCALE
def : p-int22_H_AUAU_GGCU : -888 * p-SCALE
def : p-int22_H_AUAU_GGGA : -1228 * p-SCALE
def : p-int22_H_AUAU_GGGC : -1578 * p-SCALE
def : p-int22_H_AUAU_GGGG : -1578 * p-SCALE
def : p-int22_H_AUAU_GGGU : -1578 * p-SCALE
def : p-int22_H_AUAU_GGUA : -618 * p-SCALE
def : p-int22_H_AUAU_GGUC : -968 * p-SCALE
def : p-int22_H_AUAU_GGUG : -968 * p-SCALE
def : p-int22_H_AUAU_GGUU : -968 * p-SCALE
def : p-int22_H_AUAU_GUAA : -928 * p-SCALE
def : p-int22_H_AUAU_GUAC : -1278 * p-SCALE
def : p-int22_H_AUAU_GUAG : -1278 * p-SCALE
def : p-int22_H_AUAU_GUAU : -1278 * p-SCALE
def : p-int22_H_AUAU_GUCA : -518 * p-SCALE
def : p-int22_H_AUAU_GUCC : -868 * p-SCALE
def : p-int22_H_AUAU_GUCG : -868 * p-SCALE
def : p-int22_H_AUAU_GUCU : -868 * p-SCALE
def : p-int22_H_AUAU_GUGA : -1018 * p-SCALE
def : p-int22_H_AUAU_GUGC : -1368 * p-SCALE
def : p-int22_H_AUAU_GUGG : -1368 * p-SCALE
def : p-int22_H_AUAU_GUGU : -1368 * p-SCALE
def : p-int22_H_AUAU_GUUA : -479 * p-SCALE
def : p-int22_H_AUAU_GUUC : -829 * p-SCALE
def : p-int22_H_AUAU_GUUG : -829 * p-SCALE
def : p-int22_H_AUAU_GUUU : -829 * p-SCALE
def : p-int22_H_AUAU_UAAA : -728 * p-SCALE
def : p-int22_H_AUAU_UAAC : -728 * p-SCALE
def : p-int22_H_AUAU_UAAG : -728 * p-SCALE
def : p-int22_H_AUAU_UAAU : -728 * p-SCALE
def : p-int22_H_AUAU_UACA : -758 * p-SCALE
def : p-int22_H_AUAU_UACC : -758 * p-SCALE
def : p-int22_H_AUAU_UACG : -758 * p-SCALE
def : p-int22_H_AUAU_UACU : -758 * p-SCALE
def : p-int22_H_AUAU_UAGA : -708 * p-SCALE
def : p-int22_H_AUAU_UAGC : -708 * p-SCALE
def : p-int22_H_AUAU_UAGG : -708 * p-SCALE
def : p-int22_H_AUAU_UAGU : -708 * p-SCALE
def : p-int22_H_AUAU_UAUA : -608 * p-SCALE
def : p-int22_H_AUAU_UAUC : -608 * p-SCALE
def : p-int22_H_AUAU_UAUG : -608 * p-SCALE
def : p-int22_H_AUAU_UAUU : -608 * p-SCALE
def : p-int22_H_AUAU_UCAA : -958 * p-SCALE
def : p-int22_H_AUAU_UCAC : -958 * p-SCALE
def : p-int22_H_AUAU_UCAG : -958 * p-SCALE
def : p-int22_H_AUAU_UCAU : -958 * p-SCALE
def : p-int22_H_AUAU_UCCA : -838 * p-SCALE
def : p-int22_H_AUAU_UCCC : -838 * p-SCALE
def : p-int22_H_AUAU_UCCG : -838 * p-SCALE
def : p-int22_H_AUAU_UCCU : -838 * p-SCALE
def : p-int22_H_AUAU_UCGA : -1008 * p-SCALE
def : p-int22_H_AUAU_UCGC : -1008 * p-SCALE
def : p-int22_H_AUAU_UCGG : -1008 * p-SCALE
def : p-int22_H_AUAU_UCGU : -1008 * p-SCALE
def : p-int22_H_AUAU_UCUA : -468 * p-SCALE
def : p-int22_H_AUAU_UCUC : -468 * p-SCALE
def : p-int22_H_AUAU_UCUG : -468 * p-SCALE
def : p-int22_H_AUAU_UCUU : -468 * p-SCALE
def : p-int22_H_AUAU_UGAA : -1218 * p-SCALE
def : p-int22_H_AUAU_UGAC : -1218 * p-SCALE
def : p-int22_H_AUAU_UGAG : -1218 * p-SCALE
def : p-int22_H_AUAU_UGAU : -1218 * p-SCALE
def : p-int22_H_AUAU_UGCA : -528 * p-SCALE
def : p-int22_H_AUAU_UGCC : -528 * p-SCALE
def : p-int22_H_AUAU_UGCG : -528 * p-SCALE
def : p-int22_H_AUAU_UGCU : -528 * p-SCALE
def : p-int22_H_AUAU_UGGA : -1218 * p-SCALE
def : p-int22_H_AUAU_UGGC : -1218 * p-SCALE
def : p-int22_H_AUAU_UGGG : -1218 * p-SCALE
def : p-int22_H_AUAU_UGGU : -1218 * p-SCALE
def : p-int22_H_AUAU_UGUA : -608 * p-SCALE
def : p-int22_H_AUAU_UGUC : -608 * p-SCALE
def : p-int22_H_AUAU_UGUG : -608 * p-SCALE
def : p-int22_H_AUAU_UGUU : -608 * p-SCALE
def : p-int22_H_AUAU_UUAA : -918 * p-SCALE
def : p-int22_H_AUAU_UUAC : -918 * p-SCALE
def : p-int22_H_AUAU_UUAG : -918 * p-SCALE
def : p-int22_H_AUAU_UUAU : -918 * p-SCALE
def : p-int22_H_AUAU_UUCA : -508 * p-SCALE
def : p-int22_H_AUAU_UUCC : -508 * p-SCALE
def : p-int22_H_AUAU_UUCG : -508 * p-SCALE
def : p-int22_H_AUAU_UUCU : -508 * p-SCALE
def : p-int22_H_AUAU_UUGA : -1008 * p-SCALE
def : p-int22_H_AUAU_UUGC : -1008 * p-SCALE
def : p-int22_H_AUAU_UUGG : -1008 * p-SCALE
def : p-int22_H_AUAU_UUGU : -1008 * p-SCALE
def : p-int22_H_AUAU_UUUA : -469 * p-SCALE
def : p-int22_H_AUAU_UUUC : -469 * p-SCALE
def : p-int22_H_AUAU_UUUG : -469 * p-SCALE
def : p-int22_H_AUAU_UUUU : -469 * p-SCALE
def : p-int22_H_AUUA_AAAA : -858 * p-SCALE
def : p-int22_H_AUUA_AAAC : -1028 * p-SCALE
def : p-int22_H_AUUA_AAAG : -1028 * p-SCALE
def : p-int22_H_AUUA_AAAU : -1028 * p-SCALE
def : p-int22_H_AUUA_AACA : -688 * p-SCALE
def : p-int22_H_AUUA_AACC : -858 * p-SCALE
def : p-int22_H_AUUA_AACG : -858 * p-SCALE
def : p-int22_H_AUUA_AACU : -858 * p-SCALE
def : p-int22_H_AUUA_AAGA : -768 * p-SCALE
def : p-int22_H_AUUA_AAGC : -938 * p-SCALE
def : p-int22_H_AUUA_AAGG : -938 * p-SCALE
def : p-int22_H_AUUA_AAGU : -938 * p-SCALE
def : p-int22_H_AUUA_AAUA : -758 * p-SCALE
def : p-int22_H_AUUA_AAUC : -928 * p-SCALE
def : p-int22_H_AUUA_AAUG : -928 * p-SCALE
def : p-int22_H_AUUA_AAUU : -928 * p-SCALE
def : p-int22_H_AUUA_ACAA : -1028 * p-SCALE
def : p-int22_H_AUUA_ACAC : -1198 * p-SCALE
def : p-int22_H_AUUA_ACAG : -1198 * p-SCALE
def : p-int22_H_AUUA_ACAU : -1198 * p-SCALE
def : p-int22_H_AUUA_ACCA : -668 * p-SCALE
def : p-int22_H_AUUA_ACCC : -838 * p-SCALE
def : p-int22_H_AUUA_ACCG : -838 * p-SCALE
def : p-int22_H_AUUA_ACCU : -838 * p-SCALE
def : p-int22_H_AUUA_ACGA : -1118 * p-SCALE
def : p-int22_H_AUUA_ACGC : -1288 * p-SCALE
def : p-int22_H_AUUA_ACGG : -1288 * p-SCALE
def : p-int22_H_AUUA_ACGU : -1288 * p-SCALE
def : p-int22_H_AUUA_ACUA : -758 * p-SCALE
def : p-int22_H_AUUA_ACUC : -928 * p-SCALE
def : p-int22_H_AUUA_ACUG : -928 * p-SCALE
def : p-int22_H_AUUA_ACUU : -928 * p-SCALE
def : p-int22_H_AUUA_AGAA : -1028 * p-SCALE
def : p-int22_H_AUUA_AGAC : -1198 * p-SCALE
def : p-int22_H_AUUA_AGAG : -1198 * p-SCALE
def : p-int22_H_AUUA_AGAU : -1198 * p-SCALE
def : p-int22_H_AUUA_AGCA : -668 * p-SCALE
def : p-int22_H_AUUA_AGCC : -838 * p-SCALE
def : p-int22_H_AUUA_AGCG : -838 * p-SCALE
def : p-int22_H_AUUA_AGCU : -838 * p-SCALE
def : p-int22_H_AUUA_AGGA : -1118 * p-SCALE
def : p-int22_H_AUUA_AGGC : -1288 * p-SCALE
def : p-int22_H_AUUA_AGGG : -1288 * p-SCALE
def : p-int22_H_AUUA_AGGU : -1288 * p-SCALE
def : p-int22_H_AUUA_AGUA : -758 * p-SCALE
def : p-int22_H_AUUA_AGUC : -928 * p-SCALE
def : p-int22_H_AUUA_AGUG : -928 * p-SCALE
def : p-int22_H_AUUA_AGUU : -928 * p-SCALE
def : p-int22_H_AUUA_AUAA : -1028 * p-SCALE
def : p-int22_H_AUUA_AUAC : -1198 * p-SCALE
def : p-int22_H_AUUA_AUAG : -1198 * p-SCALE
def : p-int22_H_AUUA_AUAU : -1198 * p-SCALE
def : p-int22_H_AUUA_AUCA : -668 * p-SCALE
def : p-int22_H_AUUA_AUCC : -838 * p-SCALE
def : p-int22_H_AUUA_AUCG : -838 * p-SCALE
def : p-int22_H_AUUA_AUCU : -838 * p-SCALE
def : p-int22_H_AUUA_AUGA : -1118 * p-SCALE
def : p-int22_H_AUUA_AUGC : -1288 * p-SCALE
def : p-int22_H_AUUA_AUGG : -1288 * p-SCALE
def : p-int22_H_AUUA_AUGU : -1288 * p-SCALE
def : p-int22_H_AUUA_AUUA : -758 * p-SCALE
def : p-int22_H_AUUA_AUUC : -928 * p-SCALE
def : p-int22_H_AUUA_AUUG : -928 * p-SCALE
def : p-int22_H_AUUA_AUUU : -928 * p-SCALE
def : p-int22_H_AUUA_CAAA : -688 * p-SCALE
def : p-int22_H_AUUA_CAAC : -668 * p-SCALE
def : p-int22_H_AUUA_CAAG : -668 * p-SCALE
def : p-int22_H_AUUA_CAAU : -668 * p-SCALE
def : p-int22_H_AUUA_CACA : -518 * p-SCALE
def : p-int22_H_AUUA_CACC : -498 * p-SCALE
def : p-int22_H_AUUA_CACG : -498 * p-SCALE
def : p-int22_H_AUUA_CACU : -498 * p-SCALE
def : p-int22_H_AUUA_CAGA : -598 * p-SCALE
def : p-int22_H_AUUA_CAGC : -578 * p-SCALE
def : p-int22_H_AUUA_CAGG : -578 * p-SCALE
def : p-int22_H_AUUA_CAGU : -578 * p-SCALE
def : p-int22_H_AUUA_CAUA : -588 * p-SCALE
def : p-int22_H_AUUA_CAUC : -568 * p-SCALE
def : p-int22_H_AUUA_CAUG : -568 * p-SCALE
def : p-int22_H_AUUA_CAUU : -568 * p-SCALE
def : p-int22_H_AUUA_CCAA : -858 * p-SCALE
def : p-int22_H_AUUA_CCAC : -838 * p-SCALE
def : p-int22_H_AUUA_CCAG : -838 * p-SCALE
def : p-int22_H_AUUA_CCAU : -838 * p-SCALE
def : p-int22_H_AUUA_CCCA : -498 * p-SCALE
def : p-int22_H_AUUA_CCCC : -478 * p-SCALE
def : p-int22_H_AUUA_CCCG : -478 * p-SCALE
def : p-int22_H_AUUA_CCCU : -478 * p-SCALE
def : p-int22_H_AUUA_CCGA : -948 * p-SCALE
def : p-int22_H_AUUA_CCGC : -928 * p-SCALE
def : p-int22_H_AUUA_CCGG : -928 * p-SCALE
def : p-int22_H_AUUA_CCGU : -928 * p-SCALE
def : p-int22_H_AUUA_CCUA : -588 * p-SCALE
def : p-int22_H_AUUA_CCUC : -568 * p-SCALE
def : p-int22_H_AUUA_CCUG : -568 * p-SCALE
def : p-int22_H_AUUA_CCUU : -568 * p-SCALE
def : p-int22_H_AUUA_CGAA : -858 * p-SCALE
def : p-int22_H_AUUA_CGAC : -838 * p-SCALE
def : p-int22_H_AUUA_CGAG : -838 * p-SCALE
def : p-int22_H_AUUA_CGAU : -838 * p-SCALE
def : p-int22_H_AUUA_CGCA : -498 * p-SCALE
def : p-int22_H_AUUA_CGCC : -478 * p-SCALE
def : p-int22_H_AUUA_CGCG : -478 * p-SCALE
def : p-int22_H_AUUA_CGCU : -478 * p-SCALE
def : p-int22_H_AUUA_CGGA : -948 * p-SCALE
def : p-int22_H_AUUA_CGGC : -928 * p-SCALE
def : p-int22_H_AUUA_CGGG : -928 * p-SCALE
def : p-int22_H_AUUA_CGGU : -928 * p-SCALE
def : p-int22_H_AUUA_CGUA : -588 * p-SCALE
def : p-int22_H_AUUA_CGUC : -568 * p-SCALE
def : p-int22_H_AUUA_CGUG : -568 * p-SCALE
def : p-int22_H_AUUA_CGUU : -568 * p-SCALE
def : p-int22_H_AUUA_CUAA : -858 * p-SCALE
def : p-int22_H_AUUA_CUAC : -838 * p-SCALE
def : p-int22_H_AUUA_CUAG : -838 * p-SCALE
def : p-int22_H_AUUA_CUAU : -838 * p-SCALE
def : p-int22_H_AUUA_CUCA : -498 * p-SCALE
def : p-int22_H_AUUA_CUCC : -478 * p-SCALE
def : p-int22_H_AUUA_CUCG : -478 * p-SCALE
def : p-int22_H_AUUA_CUCU : -478 * p-SCALE
def : p-int22_H_AUUA_CUGA : -948 * p-SCALE
def : p-int22_H_AUUA_CUGC : -928 * p-SCALE
def : p-int22_H_AUUA_CUGG : -928 * p-SCALE
def : p-int22_H_AUUA_CUGU : -928 * p-SCALE
def : p-int22_H_AUUA_CUUA : -588 * p-SCALE
def : p-int22_H_AUUA_CUUC : -568 * p-SCALE
def : p-int22_H_AUUA_CUUG : -568 * p-SCALE
def : p-int22_H_AUUA_CUUU : -568 * p-SCALE
def : p-int22_H_AUUA_GAAA : -768 * p-SCALE
def : p-int22_H_AUUA_GAAC : -1118 * p-SCALE
def : p-int22_H_AUUA_GAAG : -1118 * p-SCALE
def : p-int22_H_AUUA_GAAU : -1118 * p-SCALE
def : p-int22_H_AUUA_GACA : -598 * p-SCALE
def : p-int22_H_AUUA_GACC : -948 * p-SCALE
def : p-int22_H_AUUA_GACG : -948 * p-SCALE
def : p-int22_H_AUUA_GACU : -948 * p-SCALE
def : p-int22_H_AUUA_GAGA : -678 * p-SCALE
def : p-int22_H_AUUA_GAGC : -1028 * p-SCALE
def : p-int22_H_AUUA_GAGG : -1028 * p-SCALE
def : p-int22_H_AUUA_GAGU : -1028 * p-SCALE
def : p-int22_H_AUUA_GAUA : -668 * p-SCALE
def : p-int22_H_AUUA_GAUC : -1018 * p-SCALE
def : p-int22_H_AUUA_GAUG : -1018 * p-SCALE
def : p-int22_H_AUUA_GAUU : -1018 * p-SCALE
def : p-int22_H_AUUA_GCAA : -938 * p-SCALE
def : p-int22_H_AUUA_GCAC : -1288 * p-SCALE
def : p-int22_H_AUUA_GCAG : -1288 * p-SCALE
def : p-int22_H_AUUA_GCAU : -1288 * p-SCALE
def : p-int22_H_AUUA_GCCA : -578 * p-SCALE
def : p-int22_H_AUUA_GCCC : -928 * p-SCALE
def : p-int22_H_AUUA_GCCG : -928 * p-SCALE
def : p-int22_H_AUUA_GCCU : -928 * p-SCALE
def : p-int22_H_AUUA_GCGA : -1028 * p-SCALE
def : p-int22_H_AUUA_GCGC : -1378 * p-SCALE
def : p-int22_H_AUUA_GCGG : -1378 * p-SCALE
def : p-int22_H_AUUA_GCGU : -1378 * p-SCALE
def : p-int22_H_AUUA_GCUA : -668 * p-SCALE
def : p-int22_H_AUUA_GCUC : -1018 * p-SCALE
def : p-int22_H_AUUA_GCUG : -1018 * p-SCALE
def : p-int22_H_AUUA_GCUU : -1018 * p-SCALE
def : p-int22_H_AUUA_GGAA : -938 * p-SCALE
def : p-int22_H_AUUA_GGAC : -1288 * p-SCALE
def : p-int22_H_AUUA_GGAG : -1288 * p-SCALE
def : p-int22_H_AUUA_GGAU : -1288 * p-SCALE
def : p-int22_H_AUUA_GGCA : -578 * p-SCALE
def : p-int22_H_AUUA_GGCC : -928 * p-SCALE
def : p-int22_H_AUUA_GGCG : -928 * p-SCALE
def : p-int22_H_AUUA_GGCU : -928 * p-SCALE
def : p-int22_H_AUUA_GGGA : -1028 * p-SCALE
def : p-int22_H_AUUA_GGGC : -1378 * p-SCALE
def : p-int22_H_AUUA_GGGG : -1378 * p-SCALE
def : p-int22_H_AUUA_GGGU : -1378 * p-SCALE
def : p-int22_H_AUUA_GGUA : -668 * p-SCALE
def : p-int22_H_AUUA_GGUC : -1018 * p-SCALE
def : p-int22_H_AUUA_GGUG : -1018 * p-SCALE
def : p-int22_H_AUUA_GGUU : -1018 * p-SCALE
def : p-int22_H_AUUA_GUAA : -938 * p-SCALE
def : p-int22_H_AUUA_GUAC : -1288 * p-SCALE
def : p-int22_H_AUUA_GUAG : -1288 * p-SCALE
def : p-int22_H_AUUA_GUAU : -1288 * p-SCALE
def : p-int22_H_AUUA_GUCA : -578 * p-SCALE
def : p-int22_H_AUUA_GUCC : -928 * p-SCALE
def : p-int22_H_AUUA_GUCG : -928 * p-SCALE
def : p-int22_H_AUUA_GUCU : -928 * p-SCALE
def : p-int22_H_AUUA_GUGA : -1028 * p-SCALE
def : p-int22_H_AUUA_GUGC : -1378 * p-SCALE
def : p-int22_H_AUUA_GUGG : -1378 * p-SCALE
def : p-int22_H_AUUA_GUGU : -1378 * p-SCALE
def : p-int22_H_AUUA_GUUA : -668 * p-SCALE
def : p-int22_H_AUUA_GUUC : -1018 * p-SCALE
def : p-int22_H_AUUA_GUUG : -1018 * p-SCALE
def : p-int22_H_AUUA_GUUU : -1018 * p-SCALE
def : p-int22_H_AUUA_UAAA : -758 * p-SCALE
def : p-int22_H_AUUA_UAAC : -758 * p-SCALE
def : p-int22_H_AUUA_UAAG : -758 * p-SCALE
def : p-int22_H_AUUA_UAAU : -758 * p-SCALE
def : p-int22_H_AUUA_UACA : -588 * p-SCALE
def : p-int22_H_AUUA_UACC : -588 * p-SCALE
def : p-int22_H_AUUA_UACG : -588 * p-SCALE
def : p-int22_H_AUUA_UACU : -588 * p-SCALE
def : p-int22_H_AUUA_UAGA : -668 * p-SCALE
def : p-int22_H_AUUA_UAGC : -668 * p-SCALE
def : p-int22_H_AUUA_UAGG : -668 * p-SCALE
def : p-int22_H_AUUA_UAGU : -668 * p-SCALE
def : p-int22_H_AUUA_UAUA : -658 * p-SCALE
def : p-int22_H_AUUA_UAUC : -658 * p-SCALE
def : p-int22_H_AUUA_UAUG : -658 * p-SCALE
def : p-int22_H_AUUA_UAUU : -658 * p-SCALE
def : p-int22_H_AUUA_UCAA : -928 * p-SCALE
def : p-int22_H_AUUA_UCAC : -928 * p-SCALE
def : p-int22_H_AUUA_UCAG : -928 * p-SCALE
def : p-int22_H_AUUA_UCAU : -928 * p-SCALE
def : p-int22_H_AUUA_UCCA : -568 * p-SCALE
def : p-int22_H_AUUA_UCCC : -568 * p-SCALE
def : p-int22_H_AUUA_UCCG : -568 * p-SCALE
def : p-int22_H_AUUA_UCCU : -568 * p-SCALE
def : p-int22_H_AUUA_UCGA : -1018 * p-SCALE
def : p-int22_H_AUUA_UCGC : -1018 * p-SCALE
def : p-int22_H_AUUA_UCGG : -1018 * p-SCALE
def : p-int22_H_AUUA_UCGU : -1018 * p-SCALE
def : p-int22_H_AUUA_UCUA : -658 * p-SCALE
def : p-int22_H_AUUA_UCUC : -658 * p-SCALE
def : p-int22_H_AUUA_UCUG : -658 * p-SCALE
def : p-int22_H_AUUA_UCUU : -658 * p-SCALE
def : p-int22_H_AUUA_UGAA : -928 * p-SCALE
def : p-int22_H_AUUA_UGAC : -928 * p-SCALE
def : p-int22_H_AUUA_UGAG : -928 * p-SCALE
def : p-int22_H_AUUA_UGAU : -928 * p-SCALE
def : p-int22_H_AUUA_UGCA : -568 * p-SCALE
def : p-int22_H_AUUA_UGCC : -568 * p-SCALE
def : p-int22_H_AUUA_UGCG : -568 * p-SCALE
def : p-int22_H_AUUA_UGCU : -568 * p-SCALE
def : p-int22_H_AUUA_UGGA : -1018 * p-SCALE
def : p-int22_H_AUUA_UGGC : -1018 * p-SCALE
def : p-int22_H_AUUA_UGGG : -1018 * p-SCALE
def : p-int22_H_AUUA_UGGU : -1018 * p-SCALE
def : p-int22_H_AUUA_UGUA : -658 * p-SCALE
def : p-int22_H_AUUA_UGUC : -658 * p-SCALE
def : p-int22_H_AUUA_UGUG : -658 * p-SCALE
def : p-int22_H_AUUA_UGUU : -658 * p-SCALE
def : p-int22_H_AUUA_UUAA : -928 * p-SCALE
def : p-int22_H_AUUA_UUAC : -928 * p-SCALE
def : p-int22_H_AUUA_UUAG : -928 * p-SCALE
def : p-int22_H_AUUA_UUAU : -928 * p-SCALE
def : p-int22_H_AUUA_UUCA : -568 * p-SCALE
def : p-int22_H_AUUA_UUCC : -568 * p-SCALE
def : p-int22_H_AUUA_UUCG : -568 * p-SCALE
def : p-int22_H_AUUA_UUCU : -568 * p-SCALE
def : p-int22_H_AUUA_UUGA : -1018 * p-SCALE
def : p-int22_H_AUUA_UUGC : -1018 * p-SCALE
def : p-int22_H_AUUA_UUGG : -1018 * p-SCALE
def : p-int22_H_AUUA_UUGU : -1018 * p-SCALE
def : p-int22_H_AUUA_UUUA : -658 * p-SCALE
def : p-int22_H_AUUA_UUUC : -658 * p-SCALE
def : p-int22_H_AUUA_UUUG : -658 * p-SCALE
def : p-int22_H_AUUA_UUUU : -658 * p-SCALE
def : p-int22_H_UACG_AAAA : -918 * p-SCALE
def : p-int22_H_UACG_AAAC : -1148 * p-SCALE
def : p-int22_H_UACG_AAAG : -1408 * p-SCALE
def : p-int22_H_UACG_AAAU : -1108 * p-SCALE
def : p-int22_H_UACG_AACA : -1118 * p-SCALE
def : p-int22_H_UACG_AACC : -1348 * p-SCALE
def : p-int22_H_UACG_AACG : -1608 * p-SCALE
def : p-int22_H_UACG_AACU : -1308 * p-SCALE
def : p-int22_H_UACG_AAGA : -1108 * p-SCALE
def : p-int22_H_UACG_AAGC : -1338 * p-SCALE
def : p-int22_H_UACG_AAGG : -1598 * p-SCALE
def : p-int22_H_UACG_AAGU : -1298 * p-SCALE
def : p-int22_H_UACG_AAUA : -898 * p-SCALE
def : p-int22_H_UACG_AAUC : -1128 * p-SCALE
def : p-int22_H_UACG_AAUG : -1388 * p-SCALE
def : p-int22_H_UACG_AAUU : -1088 * p-SCALE
def : p-int22_H_UACG_ACAA : -1278 * p-SCALE
def : p-int22_H_UACG_ACAC : -1508 * p-SCALE
def : p-int22_H_UACG_ACAG : -1768 * p-SCALE
def : p-int22_H_UACG_ACAU : -1468 * p-SCALE
def : p-int22_H_UACG_ACCA : -708 * p-SCALE
def : p-int22_H_UACG_ACCC : -938 * p-SCALE
def : p-int22_H_UACG_ACCG : -1198 * p-SCALE
def : p-int22_H_UACG_ACCU : -898 * p-SCALE
def : p-int22_H_UACG_ACGA : -1138 * p-SCALE
def : p-int22_H_UACG_ACGC : -1368 * p-SCALE
def : p-int22_H_UACG_ACGG : -1628 * p-SCALE
def : p-int22_H_UACG_ACGU : -1328 * p-SCALE
def : p-int22_H_UACG_ACUA : -898 * p-SCALE
def : p-int22_H_UACG_ACUC : -1128 * p-SCALE
def : p-int22_H_UACG_ACUG : -1388 * p-SCALE
def : p-int22_H_UACG_ACUU : -1088 * p-SCALE
def : p-int22_H_UACG_AGAA : -958 * p-SCALE
def : p-int22_H_UACG_AGAC : -1188 * p-SCALE
def : p-int22_H_UACG_AGAG : -1448 * p-SCALE
def : p-int22_H_UACG_AGAU : -1148 * p-SCALE
def : p-int22_H_UACG_AGCA : -708 * p-SCALE
def : p-int22_H_UACG_AGCC : -938 * p-SCALE
def : p-int22_H_UACG_AGCG : -1198 * p-SCALE
def : p-int22_H_UACG_AGCU : -898 * p-SCALE
def : p-int22_H_UACG_AGGA : -1018 * p-SCALE
def : p-int22_H_UACG_AGGC : -1248 * p-SCALE
def : p-int22_H_UACG_AGGG : -1508 * p-SCALE
def : p-int22_H_UACG_AGGU : -1208 * p-SCALE
def : p-int22_H_UACG_AGUA : -898 * p-SCALE
def : p-int22_H_UACG_AGUC : -1128 * p-SCALE
def : p-int22_H_UACG_AGUG : -1388 * p-SCALE
def : p-int22_H_UACG_AGUU : -1088 * p-SCALE
def : p-int22_H_UACG_AUAA : -1278 * p-SCALE
def : p-int22_H_UACG_AUAC : -1508 * p-SCALE
def : p-int22_H_UACG_AUAG : -1768 * p-SCALE
def : p-int22_H_UACG_AUAU : -1468 * p-SCALE
def : p-int22_H_UACG_AUCA : -788 * p-SCALE
def : p-int22_H_UACG_AUCC : -1018 * p-SCALE
def : p-int22_H_UACG_AUCG : -1278 * p-SCALE
def : p-int22_H_UACG_AUCU : -978 * p-SCALE
def : p-int22_H_UACG_AUGA : -1138 * p-SCALE
def : p-int22_H_UACG_AUGC : -1368 * p-SCALE
def : p-int22_H_UACG_AUGG : -1628 * p-SCALE
def : p-int22_H_UACG_AUGU : -1328 * p-SCALE
def : p-int22_H_UACG_AUUA : -968 * p-SCALE
def : p-int22_H_UACG_AUUC : -1198 * p-SCALE
def : p-int22_H_UACG_AUUG : -1458 * p-SCALE
def : p-int22_H_UACG_AUUU : -1158 * p-SCALE
def : p-int22_H_UACG_CAAA : -948 * p-SCALE
def : p-int22_H_UACG_CAAC : -1028 * p-SCALE
def : p-int22_H_UACG_CAAG : -718 * p-SCALE
def : p-int22_H_UACG_CAAU : -698 * p-SCALE
def : p-int22_H_UACG_CACA : -1148 * p-SCALE
def : p-int22_H_UACG_CACC : -1228 * p-SCALE
def : p-int22_H_UACG_CACG : -918 * p-SCALE
def : p-int22_H_UACG_CACU : -898 * p-SCALE
def : p-int22_H_UACG_CAGA : -1138 * p-SCALE
def : p-int22_H_UACG_CAGC : -1218 * p-SCALE
def : p-int22_H_UACG_CAGG : -908 * p-SCALE
def : p-int22_H_UACG_CAGU : -888 * p-SCALE
def : p-int22_H_UACG_CAUA : -928 * p-SCALE
def : p-int22_H_UACG_CAUC : -1008 * p-SCALE
def : p-int22_H_UACG_CAUG : -698 * p-SCALE
def : p-int22_H_UACG_CAUU : -678 * p-SCALE
def : p-int22_H_UACG_CCAA : -1308 * p-SCALE
def : p-int22_H_UACG_CCAC : -1388 * p-SCALE
def : p-int22_H_UACG_CCAG : -1078 * p-SCALE
def : p-int22_H_UACG_CCAU : -1058 * p-SCALE
def : p-int22_H_UACG_CCCA : -738 * p-SCALE
def : p-int22_H_UACG_CCCC : -818 * p-SCALE
def : p-int22_H_UACG_CCCG : -508 * p-SCALE
def : p-int22_H_UACG_CCCU : -488 * p-SCALE
def : p-int22_H_UACG_CCGA : -1168 * p-SCALE
def : p-int22_H_UACG_CCGC : -1248 * p-SCALE
def : p-int22_H_UACG_CCGG : -938 * p-SCALE
def : p-int22_H_UACG_CCGU : -918 * p-SCALE
def : p-int22_H_UACG_CCUA : -928 * p-SCALE
def : p-int22_H_UACG_CCUC : -1008 * p-SCALE
def : p-int22_H_UACG_CCUG : -698 * p-SCALE
def : p-int22_H_UACG_CCUU : -678 * p-SCALE
def : p-int22_H_UACG_CGAA : -988 * p-SCALE
def : p-int22_H_UACG_CGAC : -1068 * p-SCALE
def : p-int22_H_UACG_CGAG : -758 * p-SCALE
def : p-int22_H_UACG_CGAU : -738 * p-SCALE
def : p-int22_H_UACG_CGCA : -738 * p-SCALE
def : p-int22_H_UACG_CGCC : -818 * p-SCALE
def : p-int22_H_UACG_CGCG : -508 * p-SCALE
def : p-int22_H_UACG_CGCU : -488 * p-SCALE
def : p-int22_H_UACG_CGGA : -1048 * p-SCALE
def : p-int22_H_UACG_CGGC : -1128 * p-SCALE
def : p-int22_H_UACG_CGGG : -818 * p-SCALE
def : p-int22_H_UACG_CGGU : -798 * p-SCALE
def : p-int22_H_UACG_CGUA : -928 * p-SCALE
def : p-int22_H_UACG_CGUC : -1008 * p-SCALE
def : p-int22_H_UACG_CGUG : -698 * p-SCALE
def : p-int22_H_UACG_CGUU : -678 * p-SCALE
def : p-int22_H_UACG_CUAA : -1308 * p-SCALE
def : p-int22_H_UACG_CUAC : -1388 * p-SCALE
def : p-int22_H_UACG_CUAG : -1078 * p-SCALE
def : p-int22_H_UACG_CUAU : -1058 * p-SCALE
def : p-int22_H_UACG_CUCA : -818 * p-SCALE
def : p-int22_H_UACG_CUCC : -898 * p-SCALE
def : p-int22_H_UACG_CUCG : -588 * p-SCALE
def : p-int22_H_UACG_CUCU : -568 * p-SCALE
def : p-int22_H_UACG_CUGA : -1168 * p-SCALE
def : p-int22_H_UACG_CUGC : -1248 * p-SCALE
def : p-int22_H_UACG_CUGG : -938 * p-SCALE
def : p-int22_H_UACG_CUGU : -918 * p-SCALE
def : p-int22_H_UACG_CUUA : -998 * p-SCALE
def : p-int22_H_UACG_CUUC : -1078 * p-SCALE
def : p-int22_H_UACG_CUUG : -768 * p-SCALE
def : p-int22_H_UACG_CUUU : -748 * p-SCALE
def : p-int22_H_UACG_GAAA : -898 * p-SCALE
def : p-int22_H_UACG_GAAC : -1198 * p-SCALE
def : p-int22_H_UACG_GAAG : -1408 * p-SCALE
def : p-int22_H_UACG_GAAU : -1198 * p-SCALE
def : p-int22_H_UACG_GACA : -1098 * p-SCALE
def : p-int22_H_UACG_GACC : -1398 * p-SCALE
def : p-int22_H_UACG_GACG : -1608 * p-SCALE
def : p-int22_H_UACG_GACU : -1398 * p-SCALE
def : p-int22_H_UACG_GAGA : -1088 * p-SCALE
def : p-int22_H_UACG_GAGC : -1388 * p-SCALE
def : p-int22_H_UACG_GAGG : -1598 * p-SCALE
def : p-int22_H_UACG_GAGU : -1388 * p-SCALE
def : p-int22_H_UACG_GAUA : -878 * p-SCALE
def : p-int22_H_UACG_GAUC : -1178 * p-SCALE
def : p-int22_H_UACG_GAUG : -1388 * p-SCALE
def : p-int22_H_UACG_GAUU : -1178 * p-SCALE
def : p-int22_H_UACG_GCAA : -1258 * p-SCALE
def : p-int22_H_UACG_GCAC : -1558 * p-SCALE
def : p-int22_H_UACG_GCAG : -1768 * p-SCALE
def : p-int22_H_UACG_GCAU : -1558 * p-SCALE
def : p-int22_H_UACG_GCCA : -688 * p-SCALE
def : p-int22_H_UACG_GCCC : -988 * p-SCALE
def : p-int22_H_UACG_GCCG : -1198 * p-SCALE
def : p-int22_H_UACG_GCCU : -988 * p-SCALE
def : p-int22_H_UACG_GCGA : -1118 * p-SCALE
def : p-int22_H_UACG_GCGC : -1418 * p-SCALE
def : p-int22_H_UACG_GCGG : -1628 * p-SCALE
def : p-int22_H_UACG_GCGU : -1418 * p-SCALE
def : p-int22_H_UACG_GCUA : -878 * p-SCALE
def : p-int22_H_UACG_GCUC : -1178 * p-SCALE
def : p-int22_H_UACG_GCUG : -1388 * p-SCALE
def : p-int22_H_UACG_GCUU : -1178 * p-SCALE
def : p-int22_H_UACG_GGAA : -938 * p-SCALE
def : p-int22_H_UACG_GGAC : -1238 * p-SCALE
def : p-int22_H_UACG_GGAG : -1448 * p-SCALE
def : p-int22_H_UACG_GGAU : -1238 * p-SCALE
def : p-int22_H_UACG_GGCA : -688 * p-SCALE
def : p-int22_H_UACG_GGCC : -988 * p-SCALE
def : p-int22_H_UACG_GGCG : -1198 * p-SCALE
def : p-int22_H_UACG_GGCU : -988 * p-SCALE
def : p-int22_H_UACG_GGGA : -998 * p-SCALE
def : p-int22_H_UACG_GGGC : -1298 * p-SCALE
def : p-int22_H_UACG_GGGG : -1508 * p-SCALE
def : p-int22_H_UACG_GGGU : -1298 * p-SCALE
def : p-int22_H_UACG_GGUA : -878 * p-SCALE
def : p-int22_H_UACG_GGUC : -1178 * p-SCALE
def : p-int22_H_UACG_GGUG : -1388 * p-SCALE
def : p-int22_H_UACG_GGUU : -1178 * p-SCALE
def : p-int22_H_UACG_GUAA : -1258 * p-SCALE
def : p-int22_H_UACG_GUAC : -1558 * p-SCALE
def : p-int22_H_UACG_GUAG : -1768 * p-SCALE
def : p-int22_H_UACG_GUAU : -1558 * p-SCALE
def : p-int22_H_UACG_GUCA : -768 * p-SCALE
def : p-int22_H_UACG_GUCC : -1068 * p-SCALE
def : p-int22_H_UACG_GUCG : -1278 * p-SCALE
def : p-int22_H_UACG_GUCU : -1068 * p-SCALE
def : p-int22_H_UACG_GUGA : -1118 * p-SCALE
def : p-int22_H_UACG_GUGC : -1418 * p-SCALE
def : p-int22_H_UACG_GUGG : -1628 * p-SCALE
def : p-int22_H_UACG_GUGU : -1418 * p-SCALE
def : p-int22_H_UACG_GUUA : -948 * p-SCALE
def : p-int22_H_UACG_GUUC : -1248 * p-SCALE
def : p-int22_H_UACG_GUUG : -1458 * p-SCALE
def : p-int22_H_UACG_GUUU : -1248 * p-SCALE
def : p-int22_H_UACG_UAAA : -798 * p-SCALE
def : p-int22_H_UACG_UAAC : -658 * p-SCALE
def : p-int22_H_UACG_UAAG : -798 * p-SCALE
def : p-int22_H_UACG_UAAU : -659 * p-SCALE
def : p-int22_H_UACG_UACA : -998 * p-SCALE
def : p-int22_H_UACG_UACC : -858 * p-SCALE
def : p-int22_H_UACG_UACG : -998 * p-SCALE
def : p-int22_H_UACG_UACU : -859 * p-SCALE
def : p-int22_H_UACG_UAGA : -988 * p-SCALE
def : p-int22_H_UACG_UAGC : -848 * p-SCALE
def : p-int22_H_UACG_UAGG : -988 * p-SCALE
def : p-int22_H_UACG_UAGU : -849 * p-SCALE
def : p-int22_H_UACG_UAUA : -778 * p-SCALE
def : p-int22_H_UACG_UAUC : -638 * p-SCALE
def : p-int22_H_UACG_UAUG : -778 * p-SCALE
def : p-int22_H_UACG_UAUU : -639 * p-SCALE
def : p-int22_H_UACG_UCAA : -1158 * p-SCALE
def : p-int22_H_UACG_UCAC : -1018 * p-SCALE
def : p-int22_H_UACG_UCAG : -1158 * p-SCALE
def : p-int22_H_UACG_UCAU : -1019 * p-SCALE
def : p-int22_H_UACG_UCCA : -588 * p-SCALE
def : p-int22_H_UACG_UCCC : -448 * p-SCALE
def : p-int22_H_UACG_UCCG : -588 * p-SCALE
def : p-int22_H_UACG_UCCU : -449 * p-SCALE
def : p-int22_H_UACG_UCGA : -1018 * p-SCALE
def : p-int22_H_UACG_UCGC : -878 * p-SCALE
def : p-int22_H_UACG_UCGG : -1018 * p-SCALE
def : p-int22_H_UACG_UCGU : -879 * p-SCALE
def : p-int22_H_UACG_UCUA : -778 * p-SCALE
def : p-int22_H_UACG_UCUC : -638 * p-SCALE
def : p-int22_H_UACG_UCUG : -778 * p-SCALE
def : p-int22_H_UACG_UCUU : -639 * p-SCALE
def : p-int22_H_UACG_UGAA : -838 * p-SCALE
def : p-int22_H_UACG_UGAC : -698 * p-SCALE
def : p-int22_H_UACG_UGAG : -838 * p-SCALE
def : p-int22_H_UACG_UGAU : -699 * p-SCALE
def : p-int22_H_UACG_UGCA : -588 * p-SCALE
def : p-int22_H_UACG_UGCC : -448 * p-SCALE
def : p-int22_H_UACG_UGCG : -588 * p-SCALE
def : p-int22_H_UACG_UGCU : -449 * p-SCALE
def : p-int22_H_UACG_UGGA : -898 * p-SCALE
def : p-int22_H_UACG_UGGC : -758 * p-SCALE
def : p-int22_H_UACG_UGGG : -898 * p-SCALE
def : p-int22_H_UACG_UGGU : -759 * p-SCALE
def : p-int22_H_UACG_UGUA : -778 * p-SCALE
def : p-int22_H_UACG_UGUC : -638 * p-SCALE
def : p-int22_H_UACG_UGUG : -778 * p-SCALE
def : p-int22_H_UACG_UGUU : -639 * p-SCALE
def : p-int22_H_UACG_UUAA : -1158 * p-SCALE
def : p-int22_H_UACG_UUAC : -1018 * p-SCALE
def : p-int22_H_UACG_UUAG : -1158 * p-SCALE
def : p-int22_H_UACG_UUAU : -1019 * p-SCALE
def : p-int22_H_UACG_UUCA : -668 * p-SCALE
def : p-int22_H_UACG_UUCC : -528 * p-SCALE
def : p-int22_H_UACG_UUCG : -668 * p-SCALE
def : p-int22_H_UACG_UUCU : -529 * p-SCALE
def : p-int22_H_UACG_UUGA : -1018 * p-SCALE
def : p-int22_H_UACG_UUGC : -878 * p-SCALE
def : p-int22_H_UACG_UUGG : -1018 * p-SCALE
def : p-int22_H_UACG_UUGU : -879 * p-SCALE
def : p-int22_H_UACG_UUUA : -848 * p-SCALE
def : p-int22_H_UACG_UUUC : -708 * p-SCALE
def : p-int22_H_UACG_UUUG : -848 * p-SCALE
def : p-int22_H_UACG_UUUU : -709 * p-SCALE
def : p-int22_H_UAGC_AAAA : -1428 * p-SCALE
def : p-int22_H_UAGC_AAAC : -1658 * p-SCALE
def : p-int22_H_UAGC_AAAG : -1918 * p-SCALE
def : p-int22_H_UAGC_AAAU : -1618 * p-SCALE
def : p-int22_H_UAGC_AACA : -918 * p-SCALE
def : p-int22_H_UAGC_AACC : -1148 * p-SCALE
def : p-int22_H_UAGC_AACG : -1408 * p-SCALE
def : p-int22_H_UAGC_AACU : -1108 * p-SCALE
def : p-int22_H_UAGC_AAGA : -1338 * p-SCALE
def : p-int22_H_UAGC_AAGC : -1568 * p-SCALE
def : p-int22_H_UAGC_AAGG : -1828 * p-SCALE
def : p-int22_H_UAGC_AAGU : -1528 * p-SCALE
def : p-int22_H_UAGC_AAUA : -1208 * p-SCALE
def : p-int22_H_UAGC_AAUC : -1438 * p-SCALE
def : p-int22_H_UAGC_AAUG : -1698 * p-SCALE
def : p-int22_H_UAGC_AAUU : -1398 * p-SCALE
def : p-int22_H_UAGC_ACAA : -1348 * p-SCALE
def : p-int22_H_UAGC_ACAC : -1578 * p-SCALE
def : p-int22_H_UAGC_ACAG : -1838 * p-SCALE
def : p-int22_H_UAGC_ACAU : -1538 * p-SCALE
def : p-int22_H_UAGC_ACCA : -848 * p-SCALE
def : p-int22_H_UAGC_ACCC : -1078 * p-SCALE
def : p-int22_H_UAGC_ACCG : -1338 * p-SCALE
def : p-int22_H_UAGC_ACCU : -1038 * p-SCALE
def : p-int22_H_UAGC_ACGA : -1338 * p-SCALE
def : p-int22_H_UAGC_ACGC : -1568 * p-SCALE
def : p-int22_H_UAGC_ACGG : -1828 * p-SCALE
def : p-int22_H_UAGC_ACGU : -1528 * p-SCALE
def : p-int22_H_UAGC_ACUA : -1138 * p-SCALE
def : p-int22_H_UAGC_ACUC : -1368 * p-SCALE
def : p-int22_H_UAGC_ACUG : -1628 * p-SCALE
def : p-int22_H_UAGC_ACUU : -1328 * p-SCALE
def : p-int22_H_UAGC_AGAA : -1428 * p-SCALE
def : p-int22_H_UAGC_AGAC : -1658 * p-SCALE
def : p-int22_H_UAGC_AGAG : -1918 * p-SCALE
def : p-int22_H_UAGC_AGAU : -1618 * p-SCALE
def : p-int22_H_UAGC_AGCA : -918 * p-SCALE
def : p-int22_H_UAGC_AGCC : -1148 * p-SCALE
def : p-int22_H_UAGC_AGCG : -1408 * p-SCALE
def : p-int22_H_UAGC_AGCU : -1108 * p-SCALE
def : p-int22_H_UAGC_AGGA : -1338 * p-SCALE
def : p-int22_H_UAGC_AGGC : -1568 * p-SCALE
def : p-int22_H_UAGC_AGGG : -1828 * p-SCALE
def : p-int22_H_UAGC_AGGU : -1528 * p-SCALE
def : p-int22_H_UAGC_AGUA : -1208 * p-SCALE
def : p-int22_H_UAGC_AGUC : -1438 * p-SCALE
def : p-int22_H_UAGC_AGUG : -1698 * p-SCALE
def : p-int22_H_UAGC_AGUU : -1398 * p-SCALE
def : p-int22_H_UAGC_AUAA : -1428 * p-SCALE
def : p-int22_H_UAGC_AUAC : -1658 * p-SCALE
def : p-int22_H_UAGC_AUAG : -1918 * p-SCALE
def : p-int22_H_UAGC_AUAU : -1618 * p-SCALE
def : p-int22_H_UAGC_AUCA : -1068 * p-SCALE
def : p-int22_H_UAGC_AUCC : -1298 * p-SCALE
def : p-int22_H_UAGC_AUCG : -1558 * p-SCALE
def : p-int22_H_UAGC_AUCU : -1258 * p-SCALE
def : p-int22_H_UAGC_AUGA : -1338 * p-SCALE
def : p-int22_H_UAGC_AUGC : -1568 * p-SCALE
def : p-int22_H_UAGC_AUGG : -1828 * p-SCALE
def : p-int22_H_UAGC_AUGU : -1528 * p-SCALE
def : p-int22_H_UAGC_AUUA : -1258 * p-SCALE
def : p-int22_H_UAGC_AUUC : -1488 * p-SCALE
def : p-int22_H_UAGC_AUUG : -1748 * p-SCALE
def : p-int22_H_UAGC_AUUU : -1448 * p-SCALE
def : p-int22_H_UAGC_CAAA : -1458 * p-SCALE
def : p-int22_H_UAGC_CAAC : -1538 * p-SCALE
def : p-int22_H_UAGC_CAAG : -1228 * p-SCALE
def : p-int22_H_UAGC_CAAU : -1208 * p-SCALE
def : p-int22_H_UAGC_CACA : -948 * p-SCALE
def : p-int22_H_UAGC_CACC : -1028 * p-SCALE
def : p-int22_H_UAGC_CACG : -718 * p-SCALE
def : p-int22_H_UAGC_CACU : -698 * p-SCALE
def : p-int22_H_UAGC_CAGA : -1368 * p-SCALE
def : p-int22_H_UAGC_CAGC : -1448 * p-SCALE
def : p-int22_H_UAGC_CAGG : -1138 * p-SCALE
def : p-int22_H_UAGC_CAGU : -1118 * p-SCALE
def : p-int22_H_UAGC_CAUA : -1238 * p-SCALE
def : p-int22_H_UAGC_CAUC : -1318 * p-SCALE
def : p-int22_H_UAGC_CAUG : -1008 * p-SCALE
def : p-int22_H_UAGC_CAUU : -988 * p-SCALE
def : p-int22_H_UAGC_CCAA : -1378 * p-SCALE
def : p-int22_H_UAGC_CCAC : -1458 * p-SCALE
def : p-int22_H_UAGC_CCAG : -1148 * p-SCALE
def : p-int22_H_UAGC_CCAU : -1128 * p-SCALE
def : p-int22_H_UAGC_CCCA : -878 * p-SCALE
def : p-int22_H_UAGC_CCCC : -958 * p-SCALE
def : p-int22_H_UAGC_CCCG : -648 * p-SCALE
def : p-int22_H_UAGC_CCCU : -628 * p-SCALE
def : p-int22_H_UAGC_CCGA : -1368 * p-SCALE
def : p-int22_H_UAGC_CCGC : -1448 * p-SCALE
def : p-int22_H_UAGC_CCGG : -1138 * p-SCALE
def : p-int22_H_UAGC_CCGU : -1118 * p-SCALE
def : p-int22_H_UAGC_CCUA : -1168 * p-SCALE
def : p-int22_H_UAGC_CCUC : -1248 * p-SCALE
def : p-int22_H_UAGC_CCUG : -938 * p-SCALE
def : p-int22_H_UAGC_CCUU : -918 * p-SCALE
def : p-int22_H_UAGC_CGAA : -1458 * p-SCALE
def : p-int22_H_UAGC_CGAC : -1538 * p-SCALE
def : p-int22_H_UAGC_CGAG : -1228 * p-SCALE
def : p-int22_H_UAGC_CGAU : -1208 * p-SCALE
def : p-int22_H_UAGC_CGCA : -948 * p-SCALE
def : p-int22_H_UAGC_CGCC : -1028 * p-SCALE
def : p-int22_H_UAGC_CGCG : -718 * p-SCALE
def : p-int22_H_UAGC_CGCU : -698 * p-SCALE
def : p-int22_H_UAGC_CGGA : -1368 * p-SCALE
def : p-int22_H_UAGC_CGGC : -1448 * p-SCALE
def : p-int22_H_UAGC_CGGG : -1138 * p-SCALE
def : p-int22_H_UAGC_CGGU : -1118 * p-SCALE
def : p-int22_H_UAGC_CGUA : -1238 * p-SCALE
def : p-int22_H_UAGC_CGUC : -1318 * p-SCALE
def : p-int22_H_UAGC_CGUG : -1008 * p-SCALE
def : p-int22_H_UAGC_CGUU : -988 * p-SCALE
def : p-int22_H_UAGC_CUAA : -1458 * p-SCALE
def : p-int22_H_UAGC_CUAC : -1538 * p-SCALE
def : p-int22_H_UAGC_CUAG : -1228 * p-SCALE
def : p-int22_H_UAGC_CUAU : -1208 * p-SCALE
def : p-int22_H_UAGC_CUCA : -1098 * p-SCALE
def : p-int22_H_UAGC_CUCC : -1178 * p-SCALE
def : p-int22_H_UAGC_CUCG : -868 * p-SCALE
def : p-int22_H_UAGC_CUCU : -848 * p-SCALE
def : p-int22_H_UAGC_CUGA : -1368 * p-SCALE
def : p-int22_H_UAGC_CUGC : -1448 * p-SCALE
def : p-int22_H_UAGC_CUGG : -1138 * p-SCALE
def : p-int22_H_UAGC_CUGU : -1118 * p-SCALE
def : p-int22_H_UAGC_CUUA : -1288 * p-SCALE
def : p-int22_H_UAGC_CUUC : -1368 * p-SCALE
def : p-int22_H_UAGC_CUUG : -1058 * p-SCALE
def : p-int22_H_UAGC_CUUU : -1038 * p-SCALE
def : p-int22_H_UAGC_GAAA : -1408 * p-SCALE
def : p-int22_H_UAGC_GAAC : -1708 * p-SCALE
def : p-int22_H_UAGC_GAAG : -1918 * p-SCALE
def : p-int22_H_UAGC_GAAU : -1708 * p-SCALE
def : p-int22_H_UAGC_GACA : -898 * p-SCALE
def : p-int22_H_UAGC_GACC : -1198 * p-SCALE
def : p-int22_H_UAGC_GACG : -1408 * p-SCALE
def : p-int22_H_UAGC_GACU : -1198 * p-SCALE
def : p-int22_H_UAGC_GAGA : -1318 * p-SCALE
def : p-int22_H_UAGC_GAGC : -1618 * p-SCALE
def : p-int22_H_UAGC_GAGG : -1828 * p-SCALE
def : p-int22_H_UAGC_GAGU : -1618 * p-SCALE
def : p-int22_H_UAGC_GAUA : -1188 * p-SCALE
def : p-int22_H_UAGC_GAUC : -1488 * p-SCALE
def : p-int22_H_UAGC_GAUG : -1698 * p-SCALE
def : p-int22_H_UAGC_GAUU : -1488 * p-SCALE
def : p-int22_H_UAGC_GCAA : -1328 * p-SCALE
def : p-int22_H_UAGC_GCAC : -1628 * p-SCALE
def : p-int22_H_UAGC_GCAG : -1838 * p-SCALE
def : p-int22_H_UAGC_GCAU : -1628 * p-SCALE
def : p-int22_H_UAGC_GCCA : -828 * p-SCALE
def : p-int22_H_UAGC_GCCC : -1128 * p-SCALE
def : p-int22_H_UAGC_GCCG : -1338 * p-SCALE
def : p-int22_H_UAGC_GCCU : -1128 * p-SCALE
def : p-int22_H_UAGC_GCGA : -1318 * p-SCALE
def : p-int22_H_UAGC_GCGC : -1618 * p-SCALE
def : p-int22_H_UAGC_GCGG : -1828 * p-SCALE
def : p-int22_H_UAGC_GCGU : -1618 * p-SCALE
def : p-int22_H_UAGC_GCUA : -1118 * p-SCALE
def : p-int22_H_UAGC_GCUC : -1418 * p-SCALE
def : p-int22_H_UAGC_GCUG : -1628 * p-SCALE
def : p-int22_H_UAGC_GCUU : -1418 * p-SCALE
def : p-int22_H_UAGC_GGAA : -1408 * p-SCALE
def : p-int22_H_UAGC_GGAC : -1708 * p-SCALE
def : p-int22_H_UAGC_GGAG : -1918 * p-SCALE
def : p-int22_H_UAGC_GGAU : -1708 * p-SCALE
def : p-int22_H_UAGC_GGCA : -898 * p-SCALE
def : p-int22_H_UAGC_GGCC : -1198 * p-SCALE
def : p-int22_H_UAGC_GGCG : -1408 * p-SCALE
def : p-int22_H_UAGC_GGCU : -1198 * p-SCALE
def : p-int22_H_UAGC_GGGA : -1318 * p-SCALE
def : p-int22_H_UAGC_GGGC : -1618 * p-SCALE
def : p-int22_H_UAGC_GGGG : -1828 * p-SCALE
def : p-int22_H_UAGC_GGGU : -1618 * p-SCALE
def : p-int22_H_UAGC_GGUA : -1188 * p-SCALE
def : p-int22_H_UAGC_GGUC : -1488 * p-SCALE
def : p-int22_H_UAGC_GGUG : -1698 * p-SCALE
def : p-int22_H_UAGC_GGUU : -1488 * p-SCALE
def : p-int22_H_UAGC_GUAA : -1408 * p-SCALE
def : p-int22_H_UAGC_GUAC : -1708 * p-SCALE
def : p-int22_H_UAGC_GUAG : -1918 * p-SCALE
def : p-int22_H_UAGC_GUAU : -1708 * p-SCALE
def : p-int22_H_UAGC_GUCA : -1048 * p-SCALE
def : p-int22_H_UAGC_GUCC : -1348 * p-SCALE
def : p-int22_H_UAGC_GUCG : -1558 * p-SCALE
def : p-int22_H_UAGC_GUCU : -1348 * p-SCALE
def : p-int22_H_UAGC_GUGA : -1318 * p-SCALE
def : p-int22_H_UAGC_GUGC : -1618 * p-SCALE
def : p-int22_H_UAGC_GUGG : -1828 * p-SCALE
def : p-int22_H_UAGC_GUGU : -1618 * p-SCALE
def : p-int22_H_UAGC_GUUA : -1238 * p-SCALE
def : p-int22_H_UAGC_GUUC : -1538 * p-SCALE
def : p-int22_H_UAGC_GUUG : -1748 * p-SCALE
def : p-int22_H_UAGC_GUUU : -1538 * p-SCALE
def : p-int22_H_UAGC_UAAA : -1308 * p-SCALE
def : p-int22_H_UAGC_UAAC : -1168 * p-SCALE
def : p-int22_H_UAGC_UAAG : -1308 * p-SCALE
def : p-int22_H_UAGC_UAAU : -1169 * p-SCALE
def : p-int22_H_UAGC_UACA : -798 * p-SCALE
def : p-int22_H_UAGC_UACC : -658 * p-SCALE
def : p-int22_H_UAGC_UACG : -798 * p-SCALE
def : p-int22_H_UAGC_UACU : -659 * p-SCALE
def : p-int22_H_UAGC_UAGA : -1218 * p-SCALE
def : p-int22_H_UAGC_UAGC : -1078 * p-SCALE
def : p-int22_H_UAGC_UAGG : -1218 * p-SCALE
def : p-int22_H_UAGC_UAGU : -1079 * p-SCALE
def : p-int22_H_UAGC_UAUA : -1088 * p-SCALE
def : p-int22_H_UAGC_UAUC : -948 * p-SCALE
def : p-int22_H_UAGC_UAUG : -1088 * p-SCALE
def : p-int22_H_UAGC_UAUU : -949 * p-SCALE
def : p-int22_H_UAGC_UCAA : -1228 * p-SCALE
def : p-int22_H_UAGC_UCAC : -1088 * p-SCALE
def : p-int22_H_UAGC_UCAG : -1228 * p-SCALE
def : p-int22_H_UAGC_UCAU : -1089 * p-SCALE
def : p-int22_H_UAGC_UCCA : -728 * p-SCALE
def : p-int22_H_UAGC_UCCC : -588 * p-SCALE
def : p-int22_H_UAGC_UCCG : -728 * p-SCALE
def : p-int22_H_UAGC_UCCU : -589 * p-SCALE
def : p-int22_H_UAGC_UCGA : -1218 * p-SCALE
def : p-int22_H_UAGC_UCGC : -1078 * p-SCALE
def : p-int22_H_UAGC_UCGG : -1218 * p-SCALE
def : p-int22_H_UAGC_UCGU : -1079 * p-SCALE
def : p-int22_H_UAGC_UCUA : -1018 * p-SCALE
def : p-int22_H_UAGC_UCUC : -878 * p-SCALE
def : p-int22_H_UAGC_UCUG : -1018 * p-SCALE
def : p-int22_H_UAGC_UCUU : -879 * p-SCALE
def : p-int22_H_UAGC_UGAA : -1308 * p-SCALE
def : p-int22_H_UAGC_UGAC : -1168 * p-SCALE
def : p-int22_H_UAGC_UGAG : -1308 * p-SCALE
def : p-int22_H_UAGC_UGAU : -1169 * p-SCALE
def : p-int22_H_UAGC_UGCA : -798 * p-SCALE
def : p-int22_H_UAGC_UGCC : -658 * p-SCALE
def : p-int22_H_UAGC_UGCG : -798 * p-SCALE
def : p-int22_H_UAGC_UGCU : -659 * p-SCALE
def : p-int22_H_UAGC_UGGA : -1218 * p-SCALE
def : p-int22_H_UAGC_UGGC : -1078 * p-SCALE
def : p-int22_H_UAGC_UGGG : -1218 * p-SCALE
def : p-int22_H_UAGC_UGGU : -1079 * p-SCALE
def : p-int22_H_UAGC_UGUA : -1088 * p-SCALE
def : p-int22_H_UAGC_UGUC : -948 * p-SCALE
def : p-int22_H_UAGC_UGUG : -1088 * p-SCALE
def : p-int22_H_UAGC_UGUU : -949 * p-SCALE
def : p-int22_H_UAGC_UUAA : -1308 * p-SCALE
def : p-int22_H_UAGC_UUAC : -1168 * p-SCALE
def : p-int22_H_UAGC_UUAG : -1308 * p-SCALE
def : p-int22_H_UAGC_UUAU : -1169 * p-SCALE
def : p-int22_H_UAGC_UUCA : -948 * p-SCALE
def : p-int22_H_UAGC_UUCC : -808 * p-SCALE
def : p-int22_H_UAGC_UUCG : -948 * p-SCALE
def : p-int22_H_UAGC_UUCU : -809 * p-SCALE
def : p-int22_H_UAGC_UUGA : -1218 * p-SCALE
def : p-int22_H_UAGC_UUGC : -1078 * p-SCALE
def : p-int22_H_UAGC_UUGG : -1218 * p-SCALE
def : p-int22_H_UAGC_UUGU : -1079 * p-SCALE
def : p-int22_H_UAGC_UUUA : -1138 * p-SCALE
def : p-int22_H_UAGC_UUUC : -998 * p-SCALE
def : p-int22_H_UAGC_UUUG : -1138 * p-SCALE
def : p-int22_H_UAGC_UUUU : -999 * p-SCALE
def : p-int22_H_UAGU_AAAA : -1118 * p-SCALE
def : p-int22_H_UAGU_AAAC : -1348 * p-SCALE
def : p-int22_H_UAGU_AAAG : -1608 * p-SCALE
def : p-int22_H_UAGU_AAAU : -1308 * p-SCALE
def : p-int22_H_UAGU_AACA : -878 * p-SCALE
def : p-int22_H_UAGU_AACC : -1108 * p-SCALE
def : p-int22_H_UAGU_AACG : -1368 * p-SCALE
def : p-int22_H_UAGU_AACU : -1068 * p-SCALE
def : p-int22_H_UAGU_AAGA : -1058 * p-SCALE
def : p-int22_H_UAGU_AAGC : -1288 * p-SCALE
def : p-int22_H_UAGU_AAGG : -1548 * p-SCALE
def : p-int22_H_UAGU_AAGU : -1248 * p-SCALE
def : p-int22_H_UAGU_AAUA : -948 * p-SCALE
def : p-int22_H_UAGU_AAUC : -1178 * p-SCALE
def : p-int22_H_UAGU_AAUG : -1438 * p-SCALE
def : p-int22_H_UAGU_AAUU : -1138 * p-SCALE
def : p-int22_H_UAGU_ACAA : -1188 * p-SCALE
def : p-int22_H_UAGU_ACAC : -1418 * p-SCALE
def : p-int22_H_UAGU_ACAG : -1678 * p-SCALE
def : p-int22_H_UAGU_ACAU : -1378 * p-SCALE
def : p-int22_H_UAGU_ACCA : -878 * p-SCALE
def : p-int22_H_UAGU_ACCC : -1108 * p-SCALE
def : p-int22_H_UAGU_ACCG : -1368 * p-SCALE
def : p-int22_H_UAGU_ACCU : -1068 * p-SCALE
def : p-int22_H_UAGU_ACGA : -1208 * p-SCALE
def : p-int22_H_UAGU_ACGC : -1438 * p-SCALE
def : p-int22_H_UAGU_ACGG : -1698 * p-SCALE
def : p-int22_H_UAGU_ACGU : -1398 * p-SCALE
def : p-int22_H_UAGU_ACUA : -838 * p-SCALE
def : p-int22_H_UAGU_ACUC : -1068 * p-SCALE
def : p-int22_H_UAGU_ACUG : -1328 * p-SCALE
def : p-int22_H_UAGU_ACUU : -1028 * p-SCALE
def : p-int22_H_UAGU_AGAA : -1358 * p-SCALE
def : p-int22_H_UAGU_AGAC : -1588 * p-SCALE
def : p-int22_H_UAGU_AGAG : -1848 * p-SCALE
def : p-int22_H_UAGU_AGAU : -1548 * p-SCALE
def : p-int22_H_UAGU_AGCA : -758 * p-SCALE
def : p-int22_H_UAGU_AGCC : -988 * p-SCALE
def : p-int22_H_UAGU_AGCG : -1248 * p-SCALE
def : p-int22_H_UAGU_AGCU : -948 * p-SCALE
def : p-int22_H_UAGU_AGGA : -1318 * p-SCALE
def : p-int22_H_UAGU_AGGC : -1548 * p-SCALE
def : p-int22_H_UAGU_AGGG : -1808 * p-SCALE
def : p-int22_H_UAGU_AGGU : -1508 * p-SCALE
def : p-int22_H_UAGU_AGUA : -948 * p-SCALE
def : p-int22_H_UAGU_AGUC : -1178 * p-SCALE
def : p-int22_H_UAGU_AGUG : -1438 * p-SCALE
def : p-int22_H_UAGU_AGUU : -1138 * p-SCALE
def : p-int22_H_UAGU_AUAA : -1208 * p-SCALE
def : p-int22_H_UAGU_AUAC : -1438 * p-SCALE
def : p-int22_H_UAGU_AUAG : -1698 * p-SCALE
def : p-int22_H_UAGU_AUAU : -1398 * p-SCALE
def : p-int22_H_UAGU_AUCA : -878 * p-SCALE
def : p-int22_H_UAGU_AUCC : -1108 * p-SCALE
def : p-int22_H_UAGU_AUCG : -1368 * p-SCALE
def : p-int22_H_UAGU_AUCU : -1068 * p-SCALE
def : p-int22_H_UAGU_AUGA : -1208 * p-SCALE
def : p-int22_H_UAGU_AUGC : -1438 * p-SCALE
def : p-int22_H_UAGU_AUGG : -1698 * p-SCALE
def : p-int22_H_UAGU_AUGU : -1398 * p-SCALE
def : p-int22_H_UAGU_AUUA : -758 * p-SCALE
def : p-int22_H_UAGU_AUUC : -988 * p-SCALE
def : p-int22_H_UAGU_AUUG : -1248 * p-SCALE
def : p-int22_H_UAGU_AUUU : -948 * p-SCALE
def : p-int22_H_UAGU_CAAA : -1148 * p-SCALE
def : p-int22_H_UAGU_CAAC : -1228 * p-SCALE
def : p-int22_H_UAGU_CAAG : -918 * p-SCALE
def : p-int22_H_UAGU_CAAU : -898 * p-SCALE
def : p-int22_H_UAGU_CACA : -908 * p-SCALE
def : p-int22_H_UAGU_CACC : -988 * p-SCALE
def : p-int22_H_UAGU_CACG : -678 * p-SCALE
def : p-int22_H_UAGU_CACU : -658 * p-SCALE
def : p-int22_H_UAGU_CAGA : -1088 * p-SCALE
def : p-int22_H_UAGU_CAGC : -1168 * p-SCALE
def : p-int22_H_UAGU_CAGG : -858 * p-SCALE
def : p-int22_H_UAGU_CAGU : -838 * p-SCALE
def : p-int22_H_UAGU_CAUA : -978 * p-SCALE
def : p-int22_H_UAGU_CAUC : -1058 * p-SCALE
def : p-int22_H_UAGU_CAUG : -748 * p-SCALE
def : p-int22_H_UAGU_CAUU : -728 * p-SCALE
def : p-int22_H_UAGU_CCAA : -1218 * p-SCALE
def : p-int22_H_UAGU_CCAC : -1298 * p-SCALE
def : p-int22_H_UAGU_CCAG : -988 * p-SCALE
def : p-int22_H_UAGU_CCAU : -968 * p-SCALE
def : p-int22_H_UAGU_CCCA : -908 * p-SCALE
def : p-int22_H_UAGU_CCCC : -988 * p-SCALE
def : p-int22_H_UAGU_CCCG : -678 * p-SCALE
def : p-int22_H_UAGU_CCCU : -658 * p-SCALE
def : p-int22_H_UAGU_CCGA : -1238 * p-SCALE
def : p-int22_H_UAGU_CCGC : -1318 * p-SCALE
def : p-int22_H_UAGU_CCGG : -1008 * p-SCALE
def : p-int22_H_UAGU_CCGU : -988 * p-SCALE
def : p-int22_H_UAGU_CCUA : -868 * p-SCALE
def : p-int22_H_UAGU_CCUC : -948 * p-SCALE
def : p-int22_H_UAGU_CCUG : -638 * p-SCALE
def : p-int22_H_UAGU_CCUU : -618 * p-SCALE
def : p-int22_H_UAGU_CGAA : -1388 * p-SCALE
def : p-int22_H_UAGU_CGAC : -1468 * p-SCALE
def : p-int22_H_UAGU_CGAG : -1158 * p-SCALE
def : p-int22_H_UAGU_CGAU : -1138 * p-SCALE
def : p-int22_H_UAGU_CGCA : -788 * p-SCALE
def : p-int22_H_UAGU_CGCC : -868 * p-SCALE
def : p-int22_H_UAGU_CGCG : -558 * p-SCALE
def : p-int22_H_UAGU_CGCU : -538 * p-SCALE
def : p-int22_H_UAGU_CGGA : -1348 * p-SCALE
def : p-int22_H_UAGU_CGGC : -1428 * p-SCALE
def : p-int22_H_UAGU_CGGG : -1118 * p-SCALE
def : p-int22_H_UAGU_CGGU : -1098 * p-SCALE
def : p-int22_H_UAGU_CGUA : -978 * p-SCALE
def : p-int22_H_UAGU_CGUC : -1058 * p-SCALE
def : p-int22_H_UAGU_CGUG : -748 * p-SCALE
def : p-int22_H_UAGU_CGUU : -728 * p-SCALE
def : p-int22_H_UAGU_CUAA : -1238 * p-SCALE
def : p-int22_H_UAGU_CUAC : -1318 * p-SCALE
def : p-int22_H_UAGU_CUAG : -1008 * p-SCALE
def : p-int22_H_UAGU_CUAU : -988 * p-SCALE
def : p-int22_H_UAGU_CUCA : -908 * p-SCALE
def : p-int22_H_UAGU_CUCC : -988 * p-SCALE
def : p-int22_H_UAGU_CUCG : -678 * p-SCALE
def : p-int22_H_UAGU_CUCU : -658 * p-SCALE
def : p-int22_H_UAGU_CUGA : -1238 * p-SCALE
def : p-int22_H_UAGU_CUGC : -1318 * p-SCALE
def : p-int22_H_UAGU_CUGG : -1008 * p-SCALE
def : p-int22_H_UAGU_CUGU : -988 * p-SCALE
def : p-int22_H_UAGU_CUUA : -788 * p-SCALE
def : p-int22_H_UAGU_CUUC : -868 * p-SCALE
def : p-int22_H_UAGU_CUUG : -558 * p-SCALE
def : p-int22_H_UAGU_CUUU : -538 * p-SCALE
def : p-int22_H_UAGU_GAAA : -1098 * p-SCALE
def : p-int22_H_UAGU_GAAC : -1398 * p-SCALE
def : p-int22_H_UAGU_GAAG : -1608 * p-SCALE
def : p-int22_H_UAGU_GAAU : -1398 * p-SCALE
def : p-int22_H_UAGU_GACA : -858 * p-SCALE
def : p-int22_H_UAGU_GACC : -1158 * p-SCALE
def : p-int22_H_UAGU_GACG : -1368 * p-SCALE
def : p-int22_H_UAGU_GACU : -1158 * p-SCALE
def : p-int22_H_UAGU_GAGA : -1038 * p-SCALE
def : p-int22_H_UAGU_GAGC : -1338 * p-SCALE
def : p-int22_H_UAGU_GAGG : -1548 * p-SCALE
def : p-int22_H_UAGU_GAGU : -1338 * p-SCALE
def : p-int22_H_UAGU_GAUA : -928 * p-SCALE
def : p-int22_H_UAGU_GAUC : -1228 * p-SCALE
def : p-int22_H_UAGU_GAUG : -1438 * p-SCALE
def : p-int22_H_UAGU_GAUU : -1228 * p-SCALE
def : p-int22_H_UAGU_GCAA : -1168 * p-SCALE
def : p-int22_H_UAGU_GCAC : -1468 * p-SCALE
def : p-int22_H_UAGU_GCAG : -1678 * p-SCALE
def : p-int22_H_UAGU_GCAU : -1468 * p-SCALE
def : p-int22_H_UAGU_GCCA : -858 * p-SCALE
def : p-int22_H_UAGU_GCCC : -1158 * p-SCALE
def : p-int22_H_UAGU_GCCG : -1368 * p-SCALE
def : p-int22_H_UAGU_GCCU : -1158 * p-SCALE
def : p-int22_H_UAGU_GCGA : -1188 * p-SCALE
def : p-int22_H_UAGU_GCGC : -1488 * p-SCALE
```
