## Supplementary material for "What does it take to learn the rules of RNA base pairing? A lot less than you may think": ViennaRNA_intloops.param (part 2 of 2)

```
def : p-int22_H_UAGU_GCGG : -1698 * p-SCALE
def : p-int22_H_UAGU_GCGU : -1488 * p-SCALE
def : p-int22_H_UAGU_GCUA : -818 * p-SCALE
def : p-int22_H_UAGU_GCUC : -1118 * p-SCALE
def : p-int22_H_UAGU_GCUG : -1328 * p-SCALE
def : p-int22_H_UAGU_GCUU : -1118 * p-SCALE
def : p-int22_H_UAGU_GGAA : -1338 * p-SCALE
def : p-int22_H_UAGU_GGAC : -1638 * p-SCALE
def : p-int22_H_UAGU_GGAG : -1848 * p-SCALE
def : p-int22_H_UAGU_GGAU : -1638 * p-SCALE
def : p-int22_H_UAGU_GGCA : -738 * p-SCALE
def : p-int22_H_UAGU_GGCC : -1038 * p-SCALE
def : p-int22_H_UAGU_GGCG : -1248 * p-SCALE
def : p-int22_H_UAGU_GGCU : -1038 * p-SCALE
def : p-int22_H_UAGU_GGGA : -1298 * p-SCALE
def : p-int22_H_UAGU_GGGC : -1598 * p-SCALE
def : p-int22_H_UAGU_GGGG : -1808 * p-SCALE
def : p-int22_H_UAGU_GGGU : -1598 * p-SCALE
def : p-int22_H_UAGU_GGUA : -928 * p-SCALE
def : p-int22_H_UAGU_GGUC : -1228 * p-SCALE
def : p-int22_H_UAGU_GGUG : -1438 * p-SCALE
def : p-int22_H_UAGU_GGUU : -1228 * p-SCALE
def : p-int22_H_UAGU_GUAA : -1188 * p-SCALE
def : p-int22_H_UAGU_GUAC : -1488 * p-SCALE
def : p-int22_H_UAGU_GUAG : -1698 * p-SCALE
def : p-int22_H_UAGU_GUAU : -1488 * p-SCALE
def : p-int22_H_UAGU_GUCA : -858 * p-SCALE
def : p-int22_H_UAGU_GUCC : -1158 * p-SCALE
def : p-int22_H_UAGU_GUCG : -1368 * p-SCALE
def : p-int22_H_UAGU_GUCU : -1158 * p-SCALE
def : p-int22_H_UAGU_GUGA : -1188 * p-SCALE
def : p-int22_H_UAGU_GUGC : -1488 * p-SCALE
def : p-int22_H_UAGU_GUGG : -1698 * p-SCALE
def : p-int22_H_UAGU_GUGU : -1488 * p-SCALE
def : p-int22_H_UAGU_GUUA : -738 * p-SCALE
def : p-int22_H_UAGU_GUUC : -1038 * p-SCALE
def : p-int22_H_UAGU_GUUG : -1248 * p-SCALE
def : p-int22_H_UAGU_GUUU : -1038 * p-SCALE
def : p-int22_H_UAGU_UAAA : -998 * p-SCALE
def : p-int22_H_UAGU_UAAC : -858 * p-SCALE
def : p-int22_H_UAGU_UAAG : -998 * p-SCALE
def : p-int22_H_UAGU_UAAU : -859 * p-SCALE
def : p-int22_H_UAGU_UACA : -758 * p-SCALE
def : p-int22_H_UAGU_UACC : -618 * p-SCALE
def : p-int22_H_UAGU_UACG : -758 * p-SCALE
def : p-int22_H_UAGU_UACU : -619 * p-SCALE
def : p-int22_H_UAGU_UAGA : -938 * p-SCALE
def : p-int22_H_UAGU_UAGC : -798 * p-SCALE
def : p-int22_H_UAGU_UAGG : -938 * p-SCALE
def : p-int22_H_UAGU_UAGU : -799 * p-SCALE
def : p-int22_H_UAGU_UAUA : -828 * p-SCALE
def : p-int22_H_UAGU_UAUC : -688 * p-SCALE
def : p-int22_H_UAGU_UAUG : -828 * p-SCALE
def : p-int22_H_UAGU_UAUU : -689 * p-SCALE
def : p-int22_H_UAGU_UCAA : -1068 * p-SCALE
def : p-int22_H_UAGU_UCAC : -928 * p-SCALE
def : p-int22_H_UAGU_UCAG : -1068 * p-SCALE
def : p-int22_H_UAGU_UCAU : -929 * p-SCALE
def : p-int22_H_UAGU_UCCA : -758 * p-SCALE
def : p-int22_H_UAGU_UCCC : -618 * p-SCALE
def : p-int22_H_UAGU_UCCG : -758 * p-SCALE
def : p-int22_H_UAGU_UCCU : -619 * p-SCALE
def : p-int22_H_UAGU_UCGA : -1088 * p-SCALE
def : p-int22_H_UAGU_UCGC : -948 * p-SCALE
def : p-int22_H_UAGU_UCGG : -1088 * p-SCALE
def : p-int22_H_UAGU_UCGU : -949 * p-SCALE
def : p-int22_H_UAGU_UCUA : -718 * p-SCALE
def : p-int22_H_UAGU_UCUC : -578 * p-SCALE
def : p-int22_H_UAGU_UCUG : -718 * p-SCALE
def : p-int22_H_UAGU_UCUU : -579 * p-SCALE
def : p-int22_H_UAGU_UGAA : -1238 * p-SCALE
def : p-int22_H_UAGU_UGAC : -1098 * p-SCALE
def : p-int22_H_UAGU_UGAG : -1238 * p-SCALE
def : p-int22_H_UAGU_UGAU : -1099 * p-SCALE
def : p-int22_H_UAGU_UGCA : -638 * p-SCALE
def : p-int22_H_UAGU_UGCC : -498 * p-SCALE
def : p-int22_H_UAGU_UGCG : -638 * p-SCALE
def : p-int22_H_UAGU_UGCU : -499 * p-SCALE
def : p-int22_H_UAGU_UGGA : -1198 * p-SCALE
def : p-int22_H_UAGU_UGGC : -1058 * p-SCALE
def : p-int22_H_UAGU_UGGG : -1198 * p-SCALE
def : p-int22_H_UAGU_UGGU : -1059 * p-SCALE
def : p-int22_H_UAGU_UGUA : -828 * p-SCALE
def : p-int22_H_UAGU_UGUC : -688 * p-SCALE
def : p-int22_H_UAGU_UGUG : -828 * p-SCALE
def : p-int22_H_UAGU_UGUU : -689 * p-SCALE
def : p-int22_H_UAGU_UUAA : -1088 * p-SCALE
def : p-int22_H_UAGU_UUAC : -948 * p-SCALE
def : p-int22_H_UAGU_UUAG : -1088 * p-SCALE
def : p-int22_H_UAGU_UUAU : -949 * p-SCALE
def : p-int22_H_UAGU_UUCA : -758 * p-SCALE
def : p-int22_H_UAGU_UUCC : -618 * p-SCALE
def : p-int22_H_UAGU_UUCG : -758 * p-SCALE
def : p-int22_H_UAGU_UUCU : -619 * p-SCALE
def : p-int22_H_UAGU_UUGA : -1088 * p-SCALE
def : p-int22_H_UAGU_UUGC : -948 * p-SCALE
def : p-int22_H_UAGU_UUGG : -1088 * p-SCALE
def : p-int22_H_UAGU_UUGU : -949 * p-SCALE
def : p-int22_H_UAGU_UUUA : -638 * p-SCALE
def : p-int22_H_UAGU_UUUC : -498 * p-SCALE
def : p-int22_H_UAGU_UUUG : -638 * p-SCALE
def : p-int22_H_UAGU_UUUU : -499 * p-SCALE
def : p-int22_H_UAUG_AAAA : -828 * p-SCALE
def : p-int22_H_UAUG_AAAC : -1058 * p-SCALE
def : p-int22_H_UAUG_AAAG : -1318 * p-SCALE
def : p-int22_H_UAUG_AAAU : -1018 * p-SCALE
def : p-int22_H_UAUG_AACA : -658 * p-SCALE
def : p-int22_H_UAUG_AACC : -888 * p-SCALE
def : p-int22_H_UAUG_AACG : -1148 * p-SCALE
def : p-int22_H_UAUG_AACU : -848 * p-SCALE
def : p-int22_H_UAUG_AAGA : -738 * p-SCALE
def : p-int22_H_UAUG_AAGC : -968 * p-SCALE
def : p-int22_H_UAUG_AAGG : -1228 * p-SCALE
def : p-int22_H_UAUG_AAGU : -928 * p-SCALE
def : p-int22_H_UAUG_AAUA : -728 * p-SCALE
def : p-int22_H_UAUG_AAUC : -958 * p-SCALE
def : p-int22_H_UAUG_AAUG : -1218 * p-SCALE
def : p-int22_H_UAUG_AAUU : -918 * p-SCALE
def : p-int22_H_UAUG_ACAA : -998 * p-SCALE
def : p-int22_H_UAUG_ACAC : -1228 * p-SCALE
def : p-int22_H_UAUG_ACAG : -1488 * p-SCALE
def : p-int22_H_UAUG_ACAU : -1188 * p-SCALE
def : p-int22_H_UAUG_ACCA : -638 * p-SCALE
def : p-int22_H_UAUG_ACCC : -868 * p-SCALE
def : p-int22_H_UAUG_ACCG : -1128 * p-SCALE
def : p-int22_H_UAUG_ACCU : -828 * p-SCALE
def : p-int22_H_UAUG_ACGA : -1088 * p-SCALE
def : p-int22_H_UAUG_ACGC : -1318 * p-SCALE
def : p-int22_H_UAUG_ACGG : -1578 * p-SCALE
def : p-int22_H_UAUG_ACGU : -1278 * p-SCALE
def : p-int22_H_UAUG_ACUA : -728 * p-SCALE
def : p-int22_H_UAUG_ACUC : -958 * p-SCALE
def : p-int22_H_UAUG_ACUG : -1218 * p-SCALE
def : p-int22_H_UAUG_ACUU : -918 * p-SCALE
def : p-int22_H_UAUG_AGAA : -998 * p-SCALE
def : p-int22_H_UAUG_AGAC : -1228 * p-SCALE
def : p-int22_H_UAUG_AGAG : -1488 * p-SCALE
def : p-int22_H_UAUG_AGAU : -1188 * p-SCALE
def : p-int22_H_UAUG_AGCA : -638 * p-SCALE
def : p-int22_H_UAUG_AGCC : -868 * p-SCALE
def : p-int22_H_UAUG_AGCG : -1128 * p-SCALE
def : p-int22_H_UAUG_AGCU : -828 * p-SCALE
def : p-int22_H_UAUG_AGGA : -1088 * p-SCALE
def : p-int22_H_UAUG_AGGC : -1318 * p-SCALE
def : p-int22_H_UAUG_AGGG : -1578 * p-SCALE
def : p-int22_H_UAUG_AGGU : -1278 * p-SCALE
def : p-int22_H_UAUG_AGUA : -728 * p-SCALE
def : p-int22_H_UAUG_AGUC : -958 * p-SCALE
def : p-int22_H_UAUG_AGUG : -1218 * p-SCALE
def : p-int22_H_UAUG_AGUU : -918 * p-SCALE
def : p-int22_H_UAUG_AUAA : -998 * p-SCALE
def : p-int22_H_UAUG_AUAC : -1228 * p-SCALE
def : p-int22_H_UAUG_AUAG : -1488 * p-SCALE
def : p-int22_H_UAUG_AUAU : -1188 * p-SCALE
def : p-int22_H_UAUG_AUCA : -638 * p-SCALE
def : p-int22_H_UAUG_AUCC : -868 * p-SCALE
def : p-int22_H_UAUG_AUCG : -1128 * p-SCALE
def : p-int22_H_UAUG_AUCU : -828 * p-SCALE
def : p-int22_H_UAUG_AUGA : -1088 * p-SCALE
def : p-int22_H_UAUG_AUGC : -1318 * p-SCALE
def : p-int22_H_UAUG_AUGG : -1578 * p-SCALE
def : p-int22_H_UAUG_AUGU : -1278 * p-SCALE
def : p-int22_H_UAUG_AUUA : -728 * p-SCALE
def : p-int22_H_UAUG_AUUC : -958 * p-SCALE
def : p-int22_H_UAUG_AUUG : -1218 * p-SCALE
def : p-int22_H_UAUG_AUUU : -918 * p-SCALE
def : p-int22_H_UAUG_CAAA : -858 * p-SCALE
def : p-int22_H_UAUG_CAAC : -938 * p-SCALE
def : p-int22_H_UAUG_CAAG : -628 * p-SCALE
def : p-int22_H_UAUG_CAAU : -608 * p-SCALE
def : p-int22_H_UAUG_CACA : -688 * p-SCALE
def : p-int22_H_UAUG_CACC : -768 * p-SCALE
def : p-int22_H_UAUG_CACG : -458 * p-SCALE
def : p-int22_H_UAUG_CACU : -438 * p-SCALE
def : p-int22_H_UAUG_CAGA : -768 * p-SCALE
def : p-int22_H_UAUG_CAGC : -848 * p-SCALE
def : p-int22_H_UAUG_CAGG : -538 * p-SCALE
def : p-int22_H_UAUG_CAGU : -518 * p-SCALE
def : p-int22_H_UAUG_CAUA : -758 * p-SCALE
def : p-int22_H_UAUG_CAUC : -838 * p-SCALE
def : p-int22_H_UAUG_CAUG : -528 * p-SCALE
def : p-int22_H_UAUG_CAUU : -508 * p-SCALE
def : p-int22_H_UAUG_CCAA : -1028 * p-SCALE
def : p-int22_H_UAUG_CCAC : -1108 * p-SCALE
def : p-int22_H_UAUG_CCAG : -798 * p-SCALE
def : p-int22_H_UAUG_CCAU : -778 * p-SCALE
def : p-int22_H_UAUG_CCCA : -668 * p-SCALE
def : p-int22_H_UAUG_CCCC : -748 * p-SCALE
def : p-int22_H_UAUG_CCCG : -438 * p-SCALE
def : p-int22_H_UAUG_CCCU : -418 * p-SCALE
def : p-int22_H_UAUG_CCGA : -1118 * p-SCALE
def : p-int22_H_UAUG_CCGC : -1198 * p-SCALE
def : p-int22_H_UAUG_CCGG : -888 * p-SCALE
def : p-int22_H_UAUG_CCGU : -868 * p-SCALE
def : p-int22_H_UAUG_CCUA : -758 * p-SCALE
def : p-int22_H_UAUG_CCUC : -838 * p-SCALE
def : p-int22_H_UAUG_CCUG : -528 * p-SCALE
def : p-int22_H_UAUG_CCUU : -508 * p-SCALE
def : p-int22_H_UAUG_CGAA : -1028 * p-SCALE
def : p-int22_H_UAUG_CGAC : -1108 * p-SCALE
def : p-int22_H_UAUG_CGAG : -798 * p-SCALE
def : p-int22_H_UAUG_CGAU : -778 * p-SCALE
def : p-int22_H_UAUG_CGCA : -668 * p-SCALE
def : p-int22_H_UAUG_CGCC : -748 * p-SCALE
def : p-int22_H_UAUG_CGCG : -438 * p-SCALE
def : p-int22_H_UAUG_CGCU : -418 * p-SCALE
def : p-int22_H_UAUG_CGGA : -1118 * p-SCALE
def : p-int22_H_UAUG_CGGC : -1198 * p-SCALE
def : p-int22_H_UAUG_CGGG : -888 * p-SCALE
def : p-int22_H_UAUG_CGGU : -868 * p-SCALE
def : p-int22_H_UAUG_CGUA : -758 * p-SCALE
def : p-int22_H_UAUG_CGUC : -838 * p-SCALE
def : p-int22_H_UAUG_CGUG : -528 * p-SCALE
def : p-int22_H_UAUG_CGUU : -508 * p-SCALE
def : p-int22_H_UAUG_CUAA : -1028 * p-SCALE
def : p-int22_H_UAUG_CUAC : -1108 * p-SCALE
def : p-int22_H_UAUG_CUAG : -798 * p-SCALE
def : p-int22_H_UAUG_CUAU : -778 * p-SCALE
def : p-int22_H_UAUG_CUCA : -668 * p-SCALE
def : p-int22_H_UAUG_CUCC : -748 * p-SCALE
def : p-int22_H_UAUG_CUCG : -438 * p-SCALE
def : p-int22_H_UAUG_CUCU : -418 * p-SCALE
def : p-int22_H_UAUG_CUGA : -1118 * p-SCALE
def : p-int22_H_UAUG_CUGC : -1198 * p-SCALE
def : p-int22_H_UAUG_CUGG : -888 * p-SCALE
def : p-int22_H_UAUG_CUGU : -868 * p-SCALE
def : p-int22_H_UAUG_CUUA : -758 * p-SCALE
def : p-int22_H_UAUG_CUUC : -838 * p-SCALE
def : p-int22_H_UAUG_CUUG : -528 * p-SCALE
def : p-int22_H_UAUG_CUUU : -508 * p-SCALE
def : p-int22_H_UAUG_GAAA : -808 * p-SCALE
def : p-int22_H_UAUG_GAAC : -1108 * p-SCALE
def : p-int22_H_UAUG_GAAG : -1318 * p-SCALE
def : p-int22_H_UAUG_GAAU : -1108 * p-SCALE
def : p-int22_H_UAUG_GACA : -638 * p-SCALE
def : p-int22_H_UAUG_GACC : -938 * p-SCALE
def : p-int22_H_UAUG_GACG : -1148 * p-SCALE
def : p-int22_H_UAUG_GACU : -938 * p-SCALE
def : p-int22_H_UAUG_GAGA : -718 * p-SCALE
def : p-int22_H_UAUG_GAGC : -1018 * p-SCALE
def : p-int22_H_UAUG_GAGG : -1228 * p-SCALE
def : p-int22_H_UAUG_GAGU : -1018 * p-SCALE
def : p-int22_H_UAUG_GAUA : -708 * p-SCALE
def : p-int22_H_UAUG_GAUC : -1008 * p-SCALE
def : p-int22_H_UAUG_GAUG : -1218 * p-SCALE
def : p-int22_H_UAUG_GAUU : -1008 * p-SCALE
def : p-int22_H_UAUG_GCAA : -978 * p-SCALE
def : p-int22_H_UAUG_GCAC : -1278 * p-SCALE
def : p-int22_H_UAUG_GCAG : -1488 * p-SCALE
def : p-int22_H_UAUG_GCAU : -1278 * p-SCALE
def : p-int22_H_UAUG_GCCA : -618 * p-SCALE
def : p-int22_H_UAUG_GCCC : -918 * p-SCALE
def : p-int22_H_UAUG_GCCG : -1128 * p-SCALE
def : p-int22_H_UAUG_GCCU : -918 * p-SCALE
def : p-int22_H_UAUG_GCGA : -1068 * p-SCALE
def : p-int22_H_UAUG_GCGC : -1368 * p-SCALE
def : p-int22_H_UAUG_GCGG : -1578 * p-SCALE
def : p-int22_H_UAUG_GCGU : -1368 * p-SCALE
def : p-int22_H_UAUG_GCUA : -708 * p-SCALE
def : p-int22_H_UAUG_GCUC : -1008 * p-SCALE
def : p-int22_H_UAUG_GCUG : -1218 * p-SCALE
def : p-int22_H_UAUG_GCUU : -1008 * p-SCALE
def : p-int22_H_UAUG_GGAA : -978 * p-SCALE
def : p-int22_H_UAUG_GGAC : -1278 * p-SCALE
def : p-int22_H_UAUG_GGAG : -1488 * p-SCALE
def : p-int22_H_UAUG_GGAU : -1278 * p-SCALE
def : p-int22_H_UAUG_GGCA : -618 * p-SCALE
def : p-int22_H_UAUG_GGCC : -918 * p-SCALE
def : p-int22_H_UAUG_GGCG : -1128 * p-SCALE
def : p-int22_H_UAUG_GGCU : -918 * p-SCALE
def : p-int22_H_UAUG_GGGA : -1068 * p-SCALE
def : p-int22_H_UAUG_GGGC : -1368 * p-SCALE
def : p-int22_H_UAUG_GGGG : -1578 * p-SCALE
def : p-int22_H_UAUG_GGGU : -1368 * p-SCALE
def : p-int22_H_UAUG_GGUA : -708 * p-SCALE
def : p-int22_H_UAUG_GGUC : -1008 * p-SCALE
def : p-int22_H_UAUG_GGUG : -1218 * p-SCALE
def : p-int22_H_UAUG_GGUU : -1008 * p-SCALE
def : p-int22_H_UAUG_GUAA : -978 * p-SCALE
def : p-int22_H_UAUG_GUAC : -1278 * p-SCALE
def : p-int22_H_UAUG_GUAG : -1488 * p-SCALE
def : p-int22_H_UAUG_GUAU : -1278 * p-SCALE
def : p-int22_H_UAUG_GUCA : -618 * p-SCALE
def : p-int22_H_UAUG_GUCC : -918 * p-SCALE
def : p-int22_H_UAUG_GUCG : -1128 * p-SCALE
def : p-int22_H_UAUG_GUCU : -918 * p-SCALE
def : p-int22_H_UAUG_GUGA : -1068 * p-SCALE
def : p-int22_H_UAUG_GUGC : -1368 * p-SCALE
def : p-int22_H_UAUG_GUGG : -1578 * p-SCALE
def : p-int22_H_UAUG_GUGU : -1368 * p-SCALE
def : p-int22_H_UAUG_GUUA : -708 * p-SCALE
def : p-int22_H_UAUG_GUUC : -1008 * p-SCALE
def : p-int22_H_UAUG_GUUG : -1218 * p-SCALE
def : p-int22_H_UAUG_GUUU : -1008 * p-SCALE
def : p-int22_H_UAUG_UAAA : -708 * p-SCALE
def : p-int22_H_UAUG_UAAC : -568 * p-SCALE
def : p-int22_H_UAUG_UAAG : -708 * p-SCALE
def : p-int22_H_UAUG_UAAU : -569 * p-SCALE
def : p-int22_H_UAUG_UACA : -538 * p-SCALE
def : p-int22_H_UAUG_UACC : -398 * p-SCALE
def : p-int22_H_UAUG_UACG : -538 * p-SCALE
def : p-int22_H_UAUG_UACU : -399 * p-SCALE
def : p-int22_H_UAUG_UAGA : -618 * p-SCALE
def : p-int22_H_UAUG_UAGC : -478 * p-SCALE
def : p-int22_H_UAUG_UAGG : -618 * p-SCALE
def : p-int22_H_UAUG_UAGU : -479 * p-SCALE
def : p-int22_H_UAUG_UAUA : -608 * p-SCALE
def : p-int22_H_UAUG_UAUC : -468 * p-SCALE
def : p-int22_H_UAUG_UAUG : -608 * p-SCALE
def : p-int22_H_UAUG_UAUU : -469 * p-SCALE
def : p-int22_H_UAUG_UCAA : -878 * p-SCALE
def : p-int22_H_UAUG_UCAC : -738 * p-SCALE
def : p-int22_H_UAUG_UCAG : -878 * p-SCALE
def : p-int22_H_UAUG_UCAU : -739 * p-SCALE
def : p-int22_H_UAUG_UCCA : -518 * p-SCALE
def : p-int22_H_UAUG_UCCC : -378 * p-SCALE
def : p-int22_H_UAUG_UCCG : -518 * p-SCALE
def : p-int22_H_UAUG_UCCU : -379 * p-SCALE
def : p-int22_H_UAUG_UCGA : -968 * p-SCALE
def : p-int22_H_UAUG_UCGC : -828 * p-SCALE
def : p-int22_H_UAUG_UCGG : -968 * p-SCALE
def : p-int22_H_UAUG_UCGU : -829 * p-SCALE
def : p-int22_H_UAUG_UCUA : -608 * p-SCALE
def : p-int22_H_UAUG_UCUC : -468 * p-SCALE
def : p-int22_H_UAUG_UCUG : -608 * p-SCALE
def : p-int22_H_UAUG_UCUU : -469 * p-SCALE
def : p-int22_H_UAUG_UGAA : -878 * p-SCALE
def : p-int22_H_UAUG_UGAC : -738 * p-SCALE
def : p-int22_H_UAUG_UGAG : -878 * p-SCALE
def : p-int22_H_UAUG_UGAU : -739 * p-SCALE
def : p-int22_H_UAUG_UGCA : -518 * p-SCALE
def : p-int22_H_UAUG_UGCC : -378 * p-SCALE
def : p-int22_H_UAUG_UGCG : -518 * p-SCALE
def : p-int22_H_UAUG_UGCU : -379 * p-SCALE
def : p-int22_H_UAUG_UGGA : -968 * p-SCALE
def : p-int22_H_UAUG_UGGC : -828 * p-SCALE
def : p-int22_H_UAUG_UGGG : -968 * p-SCALE
def : p-int22_H_UAUG_UGGU : -829 * p-SCALE
def : p-int22_H_UAUG_UGUA : -608 * p-SCALE
def : p-int22_H_UAUG_UGUC : -468 * p-SCALE
def : p-int22_H_UAUG_UGUG : -608 * p-SCALE
def : p-int22_H_UAUG_UGUU : -469 * p-SCALE
def : p-int22_H_UAUG_UUAA : -878 * p-SCALE
def : p-int22_H_UAUG_UUAC : -738 * p-SCALE
def : p-int22_H_UAUG_UUAG : -878 * p-SCALE
def : p-int22_H_UAUG_UUAU : -739 * p-SCALE
def : p-int22_H_UAUG_UUCA : -518 * p-SCALE
def : p-int22_H_UAUG_UUCC : -378 * p-SCALE
def : p-int22_H_UAUG_UUCG : -518 * p-SCALE
def : p-int22_H_UAUG_UUCU : -379 * p-SCALE
def : p-int22_H_UAUG_UUGA : -968 * p-SCALE
def : p-int22_H_UAUG_UUGC : -828 * p-SCALE
def : p-int22_H_UAUG_UUGG : -968 * p-SCALE
def : p-int22_H_UAUG_UUGU : -829 * p-SCALE
def : p-int22_H_UAUG_UUUA : -608 * p-SCALE
def : p-int22_H_UAUG_UUUC : -468 * p-SCALE
def : p-int22_H_UAUG_UUUG : -608 * p-SCALE
def : p-int22_H_UAUG_UUUU : -469 * p-SCALE
def : p-int22_H_UAAU_AAAA : -798 * p-SCALE
def : p-int22_H_UAAU_AAAC : -1028 * p-SCALE
def : p-int22_H_UAAU_AAAG : -1288 * p-SCALE
def : p-int22_H_UAAU_AAAU : -988 * p-SCALE
def : p-int22_H_UAAU_AACA : -828 * p-SCALE
def : p-int22_H_UAAU_AACC : -1058 * p-SCALE
def : p-int22_H_UAAU_AACG : -1318 * p-SCALE
def : p-int22_H_UAAU_AACU : -1018 * p-SCALE
def : p-int22_H_UAAU_AAGA : -778 * p-SCALE
def : p-int22_H_UAAU_AAGC : -1008 * p-SCALE
def : p-int22_H_UAAU_AAGG : -1268 * p-SCALE
def : p-int22_H_UAAU_AAGU : -968 * p-SCALE
def : p-int22_H_UAAU_AAUA : -678 * p-SCALE
def : p-int22_H_UAAU_AAUC : -908 * p-SCALE
def : p-int22_H_UAAU_AAUG : -1168 * p-SCALE
def : p-int22_H_UAAU_AAUU : -868 * p-SCALE
def : p-int22_H_UAAU_ACAA : -1028 * p-SCALE
def : p-int22_H_UAAU_ACAC : -1258 * p-SCALE
def : p-int22_H_UAAU_ACAG : -1518 * p-SCALE
def : p-int22_H_UAAU_ACAU : -1218 * p-SCALE
def : p-int22_H_UAAU_ACCA : -908 * p-SCALE
def : p-int22_H_UAAU_ACCC : -1138 * p-SCALE
def : p-int22_H_UAAU_ACCG : -1398 * p-SCALE
def : p-int22_H_UAAU_ACCU : -1098 * p-SCALE
def : p-int22_H_UAAU_ACGA : -1078 * p-SCALE
def : p-int22_H_UAAU_ACGC : -1308 * p-SCALE
def : p-int22_H_UAAU_ACGG : -1568 * p-SCALE
def : p-int22_H_UAAU_ACGU : -1268 * p-SCALE
def : p-int22_H_UAAU_ACUA : -538 * p-SCALE
def : p-int22_H_UAAU_ACUC : -768 * p-SCALE
def : p-int22_H_UAAU_ACUG : -1028 * p-SCALE
def : p-int22_H_UAAU_ACUU : -728 * p-SCALE
def : p-int22_H_UAAU_AGAA : -1288 * p-SCALE
def : p-int22_H_UAAU_AGAC : -1518 * p-SCALE
def : p-int22_H_UAAU_AGAG : -1778 * p-SCALE
def : p-int22_H_UAAU_AGAU : -1478 * p-SCALE
def : p-int22_H_UAAU_AGCA : -598 * p-SCALE
def : p-int22_H_UAAU_AGCC : -828 * p-SCALE
def : p-int22_H_UAAU_AGCG : -1088 * p-SCALE
def : p-int22_H_UAAU_AGCU : -788 * p-SCALE
def : p-int22_H_UAAU_AGGA : -1288 * p-SCALE
def : p-int22_H_UAAU_AGGC : -1518 * p-SCALE
def : p-int22_H_UAAU_AGGG : -1778 * p-SCALE
def : p-int22_H_UAAU_AGGU : -1478 * p-SCALE
def : p-int22_H_UAAU_AGUA : -678 * p-SCALE
def : p-int22_H_UAAU_AGUC : -908 * p-SCALE
def : p-int22_H_UAAU_AGUG : -1168 * p-SCALE
def : p-int22_H_UAAU_AGUU : -868 * p-SCALE
def : p-int22_H_UAAU_AUAA : -988 * p-SCALE
def : p-int22_H_UAAU_AUAC : -1218 * p-SCALE
def : p-int22_H_UAAU_AUAG : -1478 * p-SCALE
def : p-int22_H_UAAU_AUAU : -1178 * p-SCALE
def : p-int22_H_UAAU_AUCA : -578 * p-SCALE
def : p-int22_H_UAAU_AUCC : -808 * p-SCALE
def : p-int22_H_UAAU_AUCG : -1068 * p-SCALE
def : p-int22_H_UAAU_AUCU : -768 * p-SCALE
def : p-int22_H_UAAU_AUGA : -1078 * p-SCALE
def : p-int22_H_UAAU_AUGC : -1308 * p-SCALE
def : p-int22_H_UAAU_AUGG : -1568 * p-SCALE
def : p-int22_H_UAAU_AUGU : -1268 * p-SCALE
def : p-int22_H_UAAU_AUUA : -539 * p-SCALE
def : p-int22_H_UAAU_AUUC : -769 * p-SCALE
def : p-int22_H_UAAU_AUUG : -1029 * p-SCALE
def : p-int22_H_UAAU_AUUU : -729 * p-SCALE
def : p-int22_H_UAAU_CAAA : -828 * p-SCALE
def : p-int22_H_UAAU_CAAC : -908 * p-SCALE
def : p-int22_H_UAAU_CAAG : -598 * p-SCALE
def : p-int22_H_UAAU_CAAU : -578 * p-SCALE
def : p-int22_H_UAAU_CACA : -858 * p-SCALE
def : p-int22_H_UAAU_CACC : -938 * p-SCALE
def : p-int22_H_UAAU_CACG : -628 * p-SCALE
def : p-int22_H_UAAU_CACU : -608 * p-SCALE
def : p-int22_H_UAAU_CAGA : -808 * p-SCALE
def : p-int22_H_UAAU_CAGC : -888 * p-SCALE
def : p-int22_H_UAAU_CAGG : -578 * p-SCALE
def : p-int22_H_UAAU_CAGU : -558 * p-SCALE
def : p-int22_H_UAAU_CAUA : -708 * p-SCALE
def : p-int22_H_UAAU_CAUC : -788 * p-SCALE
def : p-int22_H_UAAU_CAUG : -478 * p-SCALE
def : p-int22_H_UAAU_CAUU : -458 * p-SCALE
def : p-int22_H_UAAU_CCAA : -1058 * p-SCALE
def : p-int22_H_UAAU_CCAC : -1138 * p-SCALE
def : p-int22_H_UAAU_CCAG : -828 * p-SCALE
def : p-int22_H_UAAU_CCAU : -808 * p-SCALE
def : p-int22_H_UAAU_CCCA : -938 * p-SCALE
def : p-int22_H_UAAU_CCCC : -1018 * p-SCALE
def : p-int22_H_UAAU_CCCG : -708 * p-SCALE
def : p-int22_H_UAAU_CCCU : -688 * p-SCALE
def : p-int22_H_UAAU_CCGA : -1108 * p-SCALE
def : p-int22_H_UAAU_CCGC : -1188 * p-SCALE
def : p-int22_H_UAAU_CCGG : -878 * p-SCALE
def : p-int22_H_UAAU_CCGU : -858 * p-SCALE
def : p-int22_H_UAAU_CCUA : -568 * p-SCALE
def : p-int22_H_UAAU_CCUC : -648 * p-SCALE
def : p-int22_H_UAAU_CCUG : -338 * p-SCALE
def : p-int22_H_UAAU_CCUU : -318 * p-SCALE
def : p-int22_H_UAAU_CGAA : -1318 * p-SCALE
def : p-int22_H_UAAU_CGAC : -1398 * p-SCALE
def : p-int22_H_UAAU_CGAG : -1088 * p-SCALE
def : p-int22_H_UAAU_CGAU : -1068 * p-SCALE
def : p-int22_H_UAAU_CGCA : -628 * p-SCALE
def : p-int22_H_UAAU_CGCC : -708 * p-SCALE
def : p-int22_H_UAAU_CGCG : -398 * p-SCALE
def : p-int22_H_UAAU_CGCU : -378 * p-SCALE
def : p-int22_H_UAAU_CGGA : -1318 * p-SCALE
def : p-int22_H_UAAU_CGGC : -1398 * p-SCALE
def : p-int22_H_UAAU_CGGG : -1088 * p-SCALE
def : p-int22_H_UAAU_CGGU : -1068 * p-SCALE
def : p-int22_H_UAAU_CGUA : -708 * p-SCALE
def : p-int22_H_UAAU_CGUC : -788 * p-SCALE
def : p-int22_H_UAAU_CGUG : -478 * p-SCALE
def : p-int22_H_UAAU_CGUU : -458 * p-SCALE
def : p-int22_H_UAAU_CUAA : -1018 * p-SCALE
def : p-int22_H_UAAU_CUAC : -1098 * p-SCALE
def : p-int22_H_UAAU_CUAG : -788 * p-SCALE
def : p-int22_H_UAAU_CUAU : -768 * p-SCALE
def : p-int22_H_UAAU_CUCA : -608 * p-SCALE
def : p-int22_H_UAAU_CUCC : -688 * p-SCALE
def : p-int22_H_UAAU_CUCG : -378 * p-SCALE
def : p-int22_H_UAAU_CUCU : -358 * p-SCALE
def : p-int22_H_UAAU_CUGA : -1108 * p-SCALE
def : p-int22_H_UAAU_CUGC : -1188 * p-SCALE
def : p-int22_H_UAAU_CUGG : -878 * p-SCALE
def : p-int22_H_UAAU_CUGU : -858 * p-SCALE
def : p-int22_H_UAAU_CUUA : -569 * p-SCALE
def : p-int22_H_UAAU_CUUC : -649 * p-SCALE
def : p-int22_H_UAAU_CUUG : -339 * p-SCALE
def : p-int22_H_UAAU_CUUU : -319 * p-SCALE
def : p-int22_H_UAAU_GAAA : -778 * p-SCALE
def : p-int22_H_UAAU_GAAC : -1078 * p-SCALE
def : p-int22_H_UAAU_GAAG : -1288 * p-SCALE
def : p-int22_H_UAAU_GAAU : -1078 * p-SCALE
def : p-int22_H_UAAU_GACA : -808 * p-SCALE
def : p-int22_H_UAAU_GACC : -1108 * p-SCALE
def : p-int22_H_UAAU_GACG : -1318 * p-SCALE
def : p-int22_H_UAAU_GACU : -1108 * p-SCALE
def : p-int22_H_UAAU_GAGA : -758 * p-SCALE
def : p-int22_H_UAAU_GAGC : -1058 * p-SCALE
def : p-int22_H_UAAU_GAGG : -1268 * p-SCALE
def : p-int22_H_UAAU_GAGU : -1058 * p-SCALE
def : p-int22_H_UAAU_GAUA : -658 * p-SCALE
def : p-int22_H_UAAU_GAUC : -958 * p-SCALE
def : p-int22_H_UAAU_GAUG : -1168 * p-SCALE
def : p-int22_H_UAAU_GAUU : -958 * p-SCALE
def : p-int22_H_UAAU_GCAA : -1008 * p-SCALE
def : p-int22_H_UAAU_GCAC : -1308 * p-SCALE
def : p-int22_H_UAAU_GCAG : -1518 * p-SCALE
def : p-int22_H_UAAU_GCAU : -1308 * p-SCALE
def : p-int22_H_UAAU_GCCA : -888 * p-SCALE
def : p-int22_H_UAAU_GCCC : -1188 * p-SCALE
def : p-int22_H_UAAU_GCCG : -1398 * p-SCALE
def : p-int22_H_UAAU_GCCU : -1188 * p-SCALE
def : p-int22_H_UAAU_GCGA : -1058 * p-SCALE
def : p-int22_H_UAAU_GCGC : -1358 * p-SCALE
def : p-int22_H_UAAU_GCGG : -1568 * p-SCALE
def : p-int22_H_UAAU_GCGU : -1358 * p-SCALE
def : p-int22_H_UAAU_GCUA : -518 * p-SCALE
def : p-int22_H_UAAU_GCUC : -818 * p-SCALE
def : p-int22_H_UAAU_GCUG : -1028 * p-SCALE
def : p-int22_H_UAAU_GCUU : -818 * p-SCALE
def : p-int22_H_UAAU_GGAA : -1268 * p-SCALE
def : p-int22_H_UAAU_GGAC : -1568 * p-SCALE
def : p-int22_H_UAAU_GGAG : -1778 * p-SCALE
def : p-int22_H_UAAU_GGAU : -1568 * p-SCALE
def : p-int22_H_UAAU_GGCA : -578 * p-SCALE
def : p-int22_H_UAAU_GGCC : -878 * p-SCALE
def : p-int22_H_UAAU_GGCG : -1088 * p-SCALE
def : p-int22_H_UAAU_GGCU : -878 * p-SCALE
def : p-int22_H_UAAU_GGGA : -1268 * p-SCALE
def : p-int22_H_UAAU_GGGC : -1568 * p-SCALE
def : p-int22_H_UAAU_GGGG : -1778 * p-SCALE
def : p-int22_H_UAAU_GGGU : -1568 * p-SCALE
def : p-int22_H_UAAU_GGUA : -658 * p-SCALE
def : p-int22_H_UAAU_GGUC : -958 * p-SCALE
def : p-int22_H_UAAU_GGUG : -1168 * p-SCALE
def : p-int22_H_UAAU_GGUU : -958 * p-SCALE
def : p-int22_H_UAAU_GUAA : -968 * p-SCALE
def : p-int22_H_UAAU_GUAC : -1268 * p-SCALE
def : p-int22_H_UAAU_GUAG : -1478 * p-SCALE
def : p-int22_H_UAAU_GUAU : -1268 * p-SCALE
def : p-int22_H_UAAU_GUCA : -558 * p-SCALE
def : p-int22_H_UAAU_GUCC : -858 * p-SCALE
def : p-int22_H_UAAU_GUCG : -1068 * p-SCALE
def : p-int22_H_UAAU_GUCU : -858 * p-SCALE
def : p-int22_H_UAAU_GUGA : -1058 * p-SCALE
def : p-int22_H_UAAU_GUGC : -1358 * p-SCALE
def : p-int22_H_UAAU_GUGG : -1568 * p-SCALE
def : p-int22_H_UAAU_GUGU : -1358 * p-SCALE
def : p-int22_H_UAAU_GUUA : -519 * p-SCALE
def : p-int22_H_UAAU_GUUC : -819 * p-SCALE
def : p-int22_H_UAAU_GUUG : -1029 * p-SCALE
def : p-int22_H_UAAU_GUUU : -819 * p-SCALE
def : p-int22_H_UAAU_UAAA : -678 * p-SCALE
def : p-int22_H_UAAU_UAAC : -538 * p-SCALE
def : p-int22_H_UAAU_UAAG : -678 * p-SCALE
def : p-int22_H_UAAU_UAAU : -539 * p-SCALE
def : p-int22_H_UAAU_UACA : -708 * p-SCALE
def : p-int22_H_UAAU_UACC : -568 * p-SCALE
def : p-int22_H_UAAU_UACG : -708 * p-SCALE
def : p-int22_H_UAAU_UACU : -569 * p-SCALE
def : p-int22_H_UAAU_UAGA : -658 * p-SCALE
def : p-int22_H_UAAU_UAGC : -518 * p-SCALE
def : p-int22_H_UAAU_UAGG : -658 * p-SCALE
def : p-int22_H_UAAU_UAGU : -519 * p-SCALE
def : p-int22_H_UAAU_UAUA : -558 * p-SCALE
def : p-int22_H_UAAU_UAUC : -418 * p-SCALE
def : p-int22_H_UAAU_UAUG : -558 * p-SCALE
def : p-int22_H_UAAU_UAUU : -419 * p-SCALE
def : p-int22_H_UAAU_UCAA : -908 * p-SCALE
def : p-int22_H_UAAU_UCAC : -768 * p-SCALE
def : p-int22_H_UAAU_UCAG : -908 * p-SCALE
def : p-int22_H_UAAU_UCAU : -769 * p-SCALE
def : p-int22_H_UAAU_UCCA : -788 * p-SCALE
def : p-int22_H_UAAU_UCCC : -648 * p-SCALE
def : p-int22_H_UAAU_UCCG : -788 * p-SCALE
def : p-int22_H_UAAU_UCCU : -649 * p-SCALE
def : p-int22_H_UAAU_UCGA : -958 * p-SCALE
def : p-int22_H_UAAU_UCGC : -818 * p-SCALE
def : p-int22_H_UAAU_UCGG : -958 * p-SCALE
def : p-int22_H_UAAU_UCGU : -819 * p-SCALE
def : p-int22_H_UAAU_UCUA : -418 * p-SCALE
def : p-int22_H_UAAU_UCUC : -278 * p-SCALE
def : p-int22_H_UAAU_UCUG : -418 * p-SCALE
def : p-int22_H_UAAU_UCUU : -279 * p-SCALE
def : p-int22_H_UAAU_UGAA : -1168 * p-SCALE
def : p-int22_H_UAAU_UGAC : -1028 * p-SCALE
def : p-int22_H_UAAU_UGAG : -1168 * p-SCALE
def : p-int22_H_UAAU_UGAU : -1029 * p-SCALE
def : p-int22_H_UAAU_UGCA : -478 * p-SCALE
def : p-int22_H_UAAU_UGCC : -338 * p-SCALE
def : p-int22_H_UAAU_UGCG : -478 * p-SCALE
def : p-int22_H_UAAU_UGCU : -339 * p-SCALE
def : p-int22_H_UAAU_UGGA : -1168 * p-SCALE
def : p-int22_H_UAAU_UGGC : -1028 * p-SCALE
def : p-int22_H_UAAU_UGGG : -1168 * p-SCALE
def : p-int22_H_UAAU_UGGU : -1029 * p-SCALE
def : p-int22_H_UAAU_UGUA : -558 * p-SCALE
def : p-int22_H_UAAU_UGUC : -418 * p-SCALE
def : p-int22_H_UAAU_UGUG : -558 * p-SCALE
def : p-int22_H_UAAU_UGUU : -419 * p-SCALE
def : p-int22_H_UAAU_UUAA : -868 * p-SCALE
def : p-int22_H_UAAU_UUAC : -728 * p-SCALE
def : p-int22_H_UAAU_UUAG : -868 * p-SCALE
def : p-int22_H_UAAU_UUAU : -729 * p-SCALE
def : p-int22_H_UAAU_UUCA : -458 * p-SCALE
def : p-int22_H_UAAU_UUCC : -318 * p-SCALE
def : p-int22_H_UAAU_UUCG : -458 * p-SCALE
def : p-int22_H_UAAU_UUCU : -319 * p-SCALE
def : p-int22_H_UAAU_UUGA : -958 * p-SCALE
def : p-int22_H_UAAU_UUGC : -818 * p-SCALE
def : p-int22_H_UAAU_UUGG : -958 * p-SCALE
def : p-int22_H_UAAU_UUGU : -819 * p-SCALE
def : p-int22_H_UAAU_UUUA : -419 * p-SCALE
def : p-int22_H_UAAU_UUUC : -279 * p-SCALE
def : p-int22_H_UAAU_UUUG : -419 * p-SCALE
def : p-int22_H_UAAU_UUUU : -280 * p-SCALE
def : p-int22_H_UAUA_AAAA : -828 * p-SCALE
def : p-int22_H_UAUA_AAAC : -1058 * p-SCALE
def : p-int22_H_UAUA_AAAG : -1318 * p-SCALE
def : p-int22_H_UAUA_AAAU : -1018 * p-SCALE
def : p-int22_H_UAUA_AACA : -658 * p-SCALE
def : p-int22_H_UAUA_AACC : -888 * p-SCALE
def : p-int22_H_UAUA_AACG : -1148 * p-SCALE
def : p-int22_H_UAUA_AACU : -848 * p-SCALE
def : p-int22_H_UAUA_AAGA : -738 * p-SCALE
def : p-int22_H_UAUA_AAGC : -968 * p-SCALE
def : p-int22_H_UAUA_AAGG : -1228 * p-SCALE
def : p-int22_H_UAUA_AAGU : -928 * p-SCALE
def : p-int22_H_UAUA_AAUA : -728 * p-SCALE
def : p-int22_H_UAUA_AAUC : -958 * p-SCALE
def : p-int22_H_UAUA_AAUG : -1218 * p-SCALE
def : p-int22_H_UAUA_AAUU : -918 * p-SCALE
def : p-int22_H_UAUA_ACAA : -998 * p-SCALE
def : p-int22_H_UAUA_ACAC : -1228 * p-SCALE
def : p-int22_H_UAUA_ACAG : -1488 * p-SCALE
def : p-int22_H_UAUA_ACAU : -1188 * p-SCALE
def : p-int22_H_UAUA_ACCA : -638 * p-SCALE
def : p-int22_H_UAUA_ACCC : -868 * p-SCALE
def : p-int22_H_UAUA_ACCG : -1128 * p-SCALE
def : p-int22_H_UAUA_ACCU : -828 * p-SCALE
def : p-int22_H_UAUA_ACGA : -1088 * p-SCALE
def : p-int22_H_UAUA_ACGC : -1318 * p-SCALE
def : p-int22_H_UAUA_ACGG : -1578 * p-SCALE
def : p-int22_H_UAUA_ACGU : -1278 * p-SCALE
def : p-int22_H_UAUA_ACUA : -728 * p-SCALE
def : p-int22_H_UAUA_ACUC : -958 * p-SCALE
def : p-int22_H_UAUA_ACUG : -1218 * p-SCALE
def : p-int22_H_UAUA_ACUU : -918 * p-SCALE
def : p-int22_H_UAUA_AGAA : -998 * p-SCALE
def : p-int22_H_UAUA_AGAC : -1228 * p-SCALE
def : p-int22_H_UAUA_AGAG : -1488 * p-SCALE
def : p-int22_H_UAUA_AGAU : -1188 * p-SCALE
def : p-int22_H_UAUA_AGCA : -638 * p-SCALE
def : p-int22_H_UAUA_AGCC : -868 * p-SCALE
def : p-int22_H_UAUA_AGCG : -1128 * p-SCALE
def : p-int22_H_UAUA_AGCU : -828 * p-SCALE
def : p-int22_H_UAUA_AGGA : -1088 * p-SCALE
def : p-int22_H_UAUA_AGGC : -1318 * p-SCALE
def : p-int22_H_UAUA_AGGG : -1578 * p-SCALE
def : p-int22_H_UAUA_AGGU : -1278 * p-SCALE
def : p-int22_H_UAUA_AGUA : -728 * p-SCALE
def : p-int22_H_UAUA_AGUC : -958 * p-SCALE
def : p-int22_H_UAUA_AGUG : -1218 * p-SCALE
def : p-int22_H_UAUA_AGUU : -918 * p-SCALE
def : p-int22_H_UAUA_AUAA : -998 * p-SCALE
def : p-int22_H_UAUA_AUAC : -1228 * p-SCALE
def : p-int22_H_UAUA_AUAG : -1488 * p-SCALE
def : p-int22_H_UAUA_AUAU : -1188 * p-SCALE
def : p-int22_H_UAUA_AUCA : -638 * p-SCALE
def : p-int22_H_UAUA_AUCC : -868 * p-SCALE
def : p-int22_H_UAUA_AUCG : -1128 * p-SCALE
def : p-int22_H_UAUA_AUCU : -828 * p-SCALE
def : p-int22_H_UAUA_AUGA : -1088 * p-SCALE
def : p-int22_H_UAUA_AUGC : -1318 * p-SCALE
def : p-int22_H_UAUA_AUGG : -1578 * p-SCALE
def : p-int22_H_UAUA_AUGU : -1278 * p-SCALE
def : p-int22_H_UAUA_AUUA : -728 * p-SCALE
def : p-int22_H_UAUA_AUUC : -958 * p-SCALE
def : p-int22_H_UAUA_AUUG : -1218 * p-SCALE
def : p-int22_H_UAUA_AUUU : -918 * p-SCALE
def : p-int22_H_UAUA_CAAA : -858 * p-SCALE
def : p-int22_H_UAUA_CAAC : -938 * p-SCALE
def : p-int22_H_UAUA_CAAG : -628 * p-SCALE
def : p-int22_H_UAUA_CAAU : -608 * p-SCALE
def : p-int22_H_UAUA_CACA : -688 * p-SCALE
def : p-int22_H_UAUA_CACC : -768 * p-SCALE
def : p-int22_H_UAUA_CACG : -458 * p-SCALE
def : p-int22_H_UAUA_CACU : -438 * p-SCALE
def : p-int22_H_UAUA_CAGA : -768 * p-SCALE
def : p-int22_H_UAUA_CAGC : -848 * p-SCALE
def : p-int22_H_UAUA_CAGG : -538 * p-SCALE
def : p-int22_H_UAUA_CAGU : -518 * p-SCALE
def : p-int22_H_UAUA_CAUA : -758 * p-SCALE
def : p-int22_H_UAUA_CAUC : -838 * p-SCALE
def : p-int22_H_UAUA_CAUG : -528 * p-SCALE
def : p-int22_H_UAUA_CAUU : -508 * p-SCALE
def : p-int22_H_UAUA_CCAA : -1028 * p-SCALE
def : p-int22_H_UAUA_CCAC : -1108 * p-SCALE
def : p-int22_H_UAUA_CCAG : -798 * p-SCALE
def : p-int22_H_UAUA_CCAU : -778 * p-SCALE
def : p-int22_H_UAUA_CCCA : -668 * p-SCALE
def : p-int22_H_UAUA_CCCC : -748 * p-SCALE
def : p-int22_H_UAUA_CCCG : -438 * p-SCALE
def : p-int22_H_UAUA_CCCU : -418 * p-SCALE
def : p-int22_H_UAUA_CCGA : -1118 * p-SCALE
def : p-int22_H_UAUA_CCGC : -1198 * p-SCALE
def : p-int22_H_UAUA_CCGG : -888 * p-SCALE
def : p-int22_H_UAUA_CCGU : -868 * p-SCALE
def : p-int22_H_UAUA_CCUA : -758 * p-SCALE
def : p-int22_H_UAUA_CCUC : -838 * p-SCALE
def : p-int22_H_UAUA_CCUG : -528 * p-SCALE
def : p-int22_H_UAUA_CCUU : -508 * p-SCALE
def : p-int22_H_UAUA_CGAA : -1028 * p-SCALE
def : p-int22_H_UAUA_CGAC : -1108 * p-SCALE
def : p-int22_H_UAUA_CGAG : -798 * p-SCALE
def : p-int22_H_UAUA_CGAU : -778 * p-SCALE
def : p-int22_H_UAUA_CGCA : -668 * p-SCALE
def : p-int22_H_UAUA_CGCC : -748 * p-SCALE
def : p-int22_H_UAUA_CGCG : -438 * p-SCALE
def : p-int22_H_UAUA_CGCU : -418 * p-SCALE
def : p-int22_H_UAUA_CGGA : -1118 * p-SCALE
def : p-int22_H_UAUA_CGGC : -1198 * p-SCALE
def : p-int22_H_UAUA_CGGG : -888 * p-SCALE
def : p-int22_H_UAUA_CGGU : -868 * p-SCALE
def : p-int22_H_UAUA_CGUA : -758 * p-SCALE
def : p-int22_H_UAUA_CGUC : -838 * p-SCALE
def : p-int22_H_UAUA_CGUG : -528 * p-SCALE
def : p-int22_H_UAUA_CGUU : -508 * p-SCALE
def : p-int22_H_UAUA_CUAA : -1028 * p-SCALE
def : p-int22_H_UAUA_CUAC : -1108 * p-SCALE
def : p-int22_H_UAUA_CUAG : -798 * p-SCALE
def : p-int22_H_UAUA_CUAU : -778 * p-SCALE
def : p-int22_H_UAUA_CUCA : -668 * p-SCALE
def : p-int22_H_UAUA_CUCC : -748 * p-SCALE
def : p-int22_H_UAUA_CUCG : -438 * p-SCALE
def : p-int22_H_UAUA_CUCU : -418 * p-SCALE
def : p-int22_H_UAUA_CUGA : -1118 * p-SCALE
def : p-int22_H_UAUA_CUGC : -1198 * p-SCALE
def : p-int22_H_UAUA_CUGG : -888 * p-SCALE
def : p-int22_H_UAUA_CUGU : -868 * p-SCALE
def : p-int22_H_UAUA_CUUA : -758 * p-SCALE
def : p-int22_H_UAUA_CUUC : -838 * p-SCALE
def : p-int22_H_UAUA_CUUG : -528 * p-SCALE
def : p-int22_H_UAUA_CUUU : -508 * p-SCALE
def : p-int22_H_UAUA_GAAA : -808 * p-SCALE
def : p-int22_H_UAUA_GAAC : -1108 * p-SCALE
def : p-int22_H_UAUA_GAAG : -1318 * p-SCALE
def : p-int22_H_UAUA_GAAU : -1108 * p-SCALE
def : p-int22_H_UAUA_GACA : -638 * p-SCALE
def : p-int22_H_UAUA_GACC : -938 * p-SCALE
def : p-int22_H_UAUA_GACG : -1148 * p-SCALE
def : p-int22_H_UAUA_GACU : -938 * p-SCALE
def : p-int22_H_UAUA_GAGA : -718 * p-SCALE
def : p-int22_H_UAUA_GAGC : -1018 * p-SCALE
def : p-int22_H_UAUA_GAGG : -1228 * p-SCALE
def : p-int22_H_UAUA_GAGU : -1018 * p-SCALE
def : p-int22_H_UAUA_GAUA : -708 * p-SCALE
def : p-int22_H_UAUA_GAUC : -1008 * p-SCALE
def : p-int22_H_UAUA_GAUG : -1218 * p-SCALE
def : p-int22_H_UAUA_GAUU : -1008 * p-SCALE
def : p-int22_H_UAUA_GCAA : -978 * p-SCALE
def : p-int22_H_UAUA_GCAC : -1278 * p-SCALE
def : p-int22_H_UAUA_GCAG : -1488 * p-SCALE
def : p-int22_H_UAUA_GCAU : -1278 * p-SCALE
def : p-int22_H_UAUA_GCCA : -618 * p-SCALE
def : p-int22_H_UAUA_GCCC : -918 * p-SCALE
def : p-int22_H_UAUA_GCCG : -1128 * p-SCALE
def : p-int22_H_UAUA_GCCU : -918 * p-SCALE
def : p-int22_H_UAUA_GCGA : -1068 * p-SCALE
def : p-int22_H_UAUA_GCGC : -1368 * p-SCALE
def : p-int22_H_UAUA_GCGG : -1578 * p-SCALE
def : p-int22_H_UAUA_GCGU : -1368 * p-SCALE
def : p-int22_H_UAUA_GCUA : -708 * p-SCALE
def : p-int22_H_UAUA_GCUC : -1008 * p-SCALE
def : p-int22_H_UAUA_GCUG : -1218 * p-SCALE
def : p-int22_H_UAUA_GCUU : -1008 * p-SCALE
def : p-int22_H_UAUA_GGAA : -978 * p-SCALE
def : p-int22_H_UAUA_GGAC : -1278 * p-SCALE
def : p-int22_H_UAUA_GGAG : -1488 * p-SCALE
def : p-int22_H_UAUA_GGAU : -1278 * p-SCALE
def : p-int22_H_UAUA_GGCA : -618 * p-SCALE
def : p-int22_H_UAUA_GGCC : -918 * p-SCALE
def : p-int22_H_UAUA_GGCG : -1128 * p-SCALE
def : p-int22_H_UAUA_GGCU : -918 * p-SCALE
def : p-int22_H_UAUA_GGGA : -1068 * p-SCALE
def : p-int22_H_UAUA_GGGC : -1368 * p-SCALE
def : p-int22_H_UAUA_GGGG : -1578 * p-SCALE
def : p-int22_H_UAUA_GGGU : -1368 * p-SCALE
def : p-int22_H_UAUA_GGUA : -708 * p-SCALE
def : p-int22_H_UAUA_GGUC : -1008 * p-SCALE
def : p-int22_H_UAUA_GGUG : -1218 * p-SCALE
def : p-int22_H_UAUA_GGUU : -1008 * p-SCALE
def : p-int22_H_UAUA_GUAA : -978 * p-SCALE
def : p-int22_H_UAUA_GUAC : -1278 * p-SCALE
def : p-int22_H_UAUA_GUAG : -1488 * p-SCALE
def : p-int22_H_UAUA_GUAU : -1278 * p-SCALE
def : p-int22_H_UAUA_GUCA : -618 * p-SCALE
def : p-int22_H_UAUA_GUCC : -918 * p-SCALE
def : p-int22_H_UAUA_GUCG : -1128 * p-SCALE
def : p-int22_H_UAUA_GUCU : -918 * p-SCALE
def : p-int22_H_UAUA_GUGA : -1068 * p-SCALE
def : p-int22_H_UAUA_GUGC : -1368 * p-SCALE
def : p-int22_H_UAUA_GUGG : -1578 * p-SCALE
def : p-int22_H_UAUA_GUGU : -1368 * p-SCALE
def : p-int22_H_UAUA_GUUA : -708 * p-SCALE
def : p-int22_H_UAUA_GUUC : -1008 * p-SCALE
def : p-int22_H_UAUA_GUUG : -1218 * p-SCALE
def : p-int22_H_UAUA_GUUU : -1008 * p-SCALE
def : p-int22_H_UAUA_UAAA : -708 * p-SCALE
def : p-int22_H_UAUA_UAAC : -568 * p-SCALE
def : p-int22_H_UAUA_UAAG : -708 * p-SCALE
def : p-int22_H_UAUA_UAAU : -569 * p-SCALE
def : p-int22_H_UAUA_UACA : -538 * p-SCALE
def : p-int22_H_UAUA_UACC : -398 * p-SCALE
def : p-int22_H_UAUA_UACG : -538 * p-SCALE
def : p-int22_H_UAUA_UACU : -399 * p-SCALE
def : p-int22_H_UAUA_UAGA : -618 * p-SCALE
def : p-int22_H_UAUA_UAGC : -478 * p-SCALE
def : p-int22_H_UAUA_UAGG : -618 * p-SCALE
def : p-int22_H_UAUA_UAGU : -479 * p-SCALE
def : p-int22_H_UAUA_UAUA : -608 * p-SCALE
def : p-int22_H_UAUA_UAUC : -468 * p-SCALE
def : p-int22_H_UAUA_UAUG : -608 * p-SCALE
def : p-int22_H_UAUA_UAUU : -469 * p-SCALE
def : p-int22_H_UAUA_UCAA : -878 * p-SCALE
def : p-int22_H_UAUA_UCAC : -738 * p-SCALE
def : p-int22_H_UAUA_UCAG : -878 * p-SCALE
def : p-int22_H_UAUA_UCAU : -739 * p-SCALE
def : p-int22_H_UAUA_UCCA : -518 * p-SCALE
def : p-int22_H_UAUA_UCCC : -378 * p-SCALE
def : p-int22_H_UAUA_UCCG : -518 * p-SCALE
def : p-int22_H_UAUA_UCCU : -379 * p-SCALE
def : p-int22_H_UAUA_UCGA : -968 * p-SCALE
def : p-int22_H_UAUA_UCGC : -828 * p-SCALE
def : p-int22_H_UAUA_UCGG : -968 * p-SCALE
def : p-int22_H_UAUA_UCGU : -829 * p-SCALE
def : p-int22_H_UAUA_UCUA : -608 * p-SCALE
def : p-int22_H_UAUA_UCUC : -468 * p-SCALE
def : p-int22_H_UAUA_UCUG : -608 * p-SCALE
def : p-int22_H_UAUA_UCUU : -469 * p-SCALE
def : p-int22_H_UAUA_UGAA : -878 * p-SCALE
def : p-int22_H_UAUA_UGAC : -738 * p-SCALE
def : p-int22_H_UAUA_UGAG : -878 * p-SCALE
def : p-int22_H_UAUA_UGAU : -739 * p-SCALE
def : p-int22_H_UAUA_UGCA : -518 * p-SCALE
def : p-int22_H_UAUA_UGCC : -378 * p-SCALE
def : p-int22_H_UAUA_UGCG : -518 * p-SCALE
def : p-int22_H_UAUA_UGCU : -379 * p-SCALE
def : p-int22_H_UAUA_UGGA : -968 * p-SCALE
def : p-int22_H_UAUA_UGGC : -828 * p-SCALE
def : p-int22_H_UAUA_UGGG : -968 * p-SCALE
def : p-int22_H_UAUA_UGGU : -829 * p-SCALE
def : p-int22_H_UAUA_UGUA : -608 * p-SCALE
def : p-int22_H_UAUA_UGUC : -468 * p-SCALE
def : p-int22_H_UAUA_UGUG : -608 * p-SCALE
def : p-int22_H_UAUA_UGUU : -469 * p-SCALE
def : p-int22_H_UAUA_UUAA : -878 * p-SCALE
def : p-int22_H_UAUA_UUAC : -738 * p-SCALE
def : p-int22_H_UAUA_UUAG : -878 * p-SCALE
def : p-int22_H_UAUA_UUAU : -739 * p-SCALE
def : p-int22_H_UAUA_UUCA : -518 * p-SCALE
def : p-int22_H_UAUA_UUCC : -378 * p-SCALE
def : p-int22_H_UAUA_UUCG : -518 * p-SCALE
def : p-int22_H_UAUA_UUCU : -379 * p-SCALE
def : p-int22_H_UAUA_UUGA : -968 * p-SCALE
def : p-int22_H_UAUA_UUGC : -828 * p-SCALE
def : p-int22_H_UAUA_UUGG : -968 * p-SCALE
def : p-int22_H_UAUA_UUGU : -829 * p-SCALE
def : p-int22_H_UAUA_UUUA : -608 * p-SCALE
def : p-int22_H_UAUA_UUUC : -468 * p-SCALE
def : p-int22_H_UAUA_UUUG : -608 * p-SCALE
def : p-int22_H_UAUA_UUUU : -469 * p-SCALE
```
