## Supplementary material for "What does it take to learn the rules of RNA base pairing? A lot less than you may think": ViennaRNAGS.grm

```
# ViennaRNAGS
#
#  ViennaRNAGS difference with ViennaRNAG_SInt
#     remove tetraloops
#     min_hairpin loop 2 nt
#     max hairpin loop 30 nt
#
#  ViennaRNAG_SInt difference with ViennaRNAG_simpleInt
#     even simpler internal loops (a la contrafold)
#
#  ViennaRNAG_simpleInt: ViennaRNAG minus complicated int21 and int22
#
#  ViennaRNA-1.8.4 as a generative model.
# 

########################################################### 
# param definitions [H/energy_count.h lib/energy_par.c]
########################################################### 
def : p-temperature  : 37      # this could be set to something different
                               # p-temperature =37 makes all entalphy values irrelevant

def : p-INF  : 1000000
def : p-ZERO : 0.0

def : p-GASCONST    : 1.98717                             # in [cal/K] 
def : p-K0          : 273.15                              # 0 Celsisus in Kelvin
def : p-Tmeasure    : 37 + p-K0                           # temperature (in Kelvin) at wich params have been calculated
def : p-kT          : p-Tmeasure * p-GASCONST             # k * Tmeasure
def : p-TT          : (p-temperature + p-K0)/(p-Tmeasure) # if TT \neq 1 (ie p-temperature \neq 37), one uses enthalpies
                                                          # \Delta G(T') = T'/T *\Delta G(T) + (1-T'/T) * H, which comes from \Delta G(T) = H - T S

# SCALING:
def : p-FACTOR      : 10.0             # arbitrary scaling factor used in code.
def : p-SCALE       : -p-FACTOR/p-kT  # use this to scale ALL energy parameters below
                                      # the "-" sign converts it into a maximization problem

def : p-NST :   0 * p-SCALE    # Energy for nonstandard stacked pairs  
def : p-DEF : -50 * p-SCALE    # Default terminal mismatch, used for I  and any non_pairing bases 
def : p-NSM :   0 * p-SCALE    # terminal mismatch for non standard pairs 

# constants for linearly destabilizing contributions for multi-loops (ML) 
def : p-ML_BASE37    :    0 * p-SCALE # cost of an unpaired base in a ML
def : p-ML_closing37 :  340 * p-SCALE # cost of closing a ML
def : p-ML_intern37  :   40 * p-SCALE # cost of adding one stem to a ML
# bonus for a coaxial (from "my own" repertoire, ViennaRNA-1.8.4 uses a dangle when it should be a coaxial)
def : p-coaxial3     : 1.8          # average of dangle3_smooth is 1.17633548765549 
def : p-coaxial5     : 0.4          # average of dangle5_smooth is 0.380886838182123
def : p-coaxial      : 0.3          # this one has no counterpart in ViennaRNA-1.8.4

def : p-TerminalAU   :  50 * p-SCALE # penalty for neither CG nor GC in terminating helix (mismatches already contain these) 

def : p-TURN                  : 3         # minimum size of a hairpin loop (?)
def : p-MAXLOOP               : 30        # max loop size for hairpin loops, bulges and internal loops
def : p-D_FIT_HAIRPIN_LENGTH  : p-MAXLOOP 
def : p-D_FIT_BULGE_LENGTH    : p-MAXLOOP 
def : p-D_FIT_INTERNAL_LENGTH : p-MAXLOOP 
def : p-D_MAX_HAIRPIN_LENGTH  : 30
def : p-D_MAX_BULGE_LENGTH    : p-D_FIT_BULGE_LENGTH 
def : p-D_MAX_INTERNAL_LENGTH : p-D_FIT_INTERNAL_LENGTH
def : p-lxc37                 : 107.856 * p-SCALE  # parameter for logarithmic energy extrapolation. 
def : p-lxc                   : p-lxc37 * p-TT   
def : p-TETRA_ENTH37          : -400 * p-SCALE
        
# Ninio-correction for asymmetric internal loops with branches n1 and n2 
# ninio_energy = min{max_ninio, |n1-n2|*F_ninio[min{4.0, n1, n2}] } 
# only F_ninio[2] is used
def : p-MAX_NINIO   : 300 * p-SCALE  #maximum correction 
def : p-F_ninio37_0 :   0 * p-SCALE 
def : p-F_ninio37_1 :  40 * p-SCALE 
def : p-F_ninio37_2 :  50 * p-SCALE
def : p-F_ninio37_3 :  20 * p-SCALE 
def : p-F_ninio37_4 :  10 * p-SCALE 

#---------------------------------------------------------------------
#
#                                3'  5'
#                                |   |
#                                G & C
#                                |   |
# p-stack37_AUGC                 A & U         
#                                |   |
#                                5'  3'
#
# p=stack37_AUGC = stack37[AU][CG] (in viennarna code)
#                  The "CG" instead of "GC" labelling converts
#                  the rotation invariance into a symmetric
#                  matrix, eg,
#
# p-stack37_CGUA = stack[CG][AU] = stack37[AU][CG] = p-stack37_AUGC
#
# watchout: they use this "rotation" for int11,int21 and int22 scores
#---------------------------------------------------------------------
def : p-stack37_AUAU :  -90 * p-SCALE
def : p-stack37_AUCG : -220 * p-SCALE
def : p-stack37_AUGC : -210 * p-SCALE
def : p-stack37_AUGU :  -60 * p-SCALE
def : p-stack37_AUUA : -110 * p-SCALE
def : p-stack37_AUUG : -140 * p-SCALE
def : p-stack37_CGAU : -210 * p-SCALE
def : p-stack37_CGCG : -330 * p-SCALE
def : p-stack37_CGGC : -240 * p-SCALE
def : p-stack37_CGGU : -140 * p-SCALE
def : p-stack37_CGUG : -210 * p-SCALE
def : p-stack37_GCAU : -240 * p-SCALE
def : p-stack37_GCCG : -340 * p-SCALE
def : p-stack37_GCGU : -150 * p-SCALE
def : p-stack37_GCUG : -250 * p-SCALE
def : p-stack37_GUAU : -130 * p-SCALE
def : p-stack37_GUGU :  -50 * p-SCALE
def : p-stack37_GUUG :  130 * p-SCALE
def : p-stack37_UAAU : -130 * p-SCALE
def : p-stack37_UAGU : -100 * p-SCALE
def : p-stack37_UGGU :   30 * p-SCALE

def : p-enthalpies_AUAU :  -680 * p-SCALE
def : p-enthalpies_AUCG : -1140 * p-SCALE
def : p-enthalpies_AUGC : -1050 * p-SCALE
def : p-enthalpies_AUGU :  -320 * p-SCALE
def : p-enthalpies_AUUA :  -940 * p-SCALE
def : p-enthalpies_AUUG :  -880 * p-SCALE
def : p-enthalpies_CGAU : -1040 * p-SCALE
def : p-enthalpies_CGCG : -1340 * p-SCALE
def : p-enthalpies_CGGC : -1060 * p-SCALE
def : p-enthalpies_CGGU :  -560 * p-SCALE
def : p-enthalpies_CGUG : -1210 * p-SCALE
def : p-enthalpies_GCAU : -1240 * p-SCALE
def : p-enthalpies_GCCG : -1490 * p-SCALE
def : p-enthalpies_GCGU :  -830 * p-SCALE
def : p-enthalpies_GCUG : -1260 * p-SCALE
def : p-enthalpies_GUAU : -1280 * p-SCALE
def : p-enthalpies_GUGU : -1350 * p-SCALE
def : p-enthalpies_GUUG : -1460 * p-SCALE
def : p-enthalpies_UAAU :  -770 * p-SCALE
def : p-enthalpies_UAGU :  -700 * p-SCALE
def : p-enthalpies_UGGU :  -930 * p-SCALE 


#------------------------------------------------------------------
#
#                                3'  5'
#                                |   |
#                                C   G
#                                |   |
# mismatchI37_AUGC               A & U         
#                                |   |
#                                5'  3'
#
# used in internal loops dangles
#--------------------------------------------------------------------
def : p-mismatchI37_CGAA : 0 * p-SCALE
def : p-mismatchI37_CGAC : 0 * p-SCALE
def : p-mismatchI37_CGAG : -110 * p-SCALE
def : p-mismatchI37_CGAU : 0 * p-SCALE
def : p-mismatchI37_CGCA : 0 * p-SCALE
def : p-mismatchI37_CGCC : 0 * p-SCALE
def : p-mismatchI37_CGCG : 0 * p-SCALE
def : p-mismatchI37_CGCU : 0 * p-SCALE
def : p-mismatchI37_CGGA : -110 * p-SCALE
def : p-mismatchI37_CGGC : 0 * p-SCALE
def : p-mismatchI37_CGGG : 0 * p-SCALE
def : p-mismatchI37_CGGU : 0 * p-SCALE
def : p-mismatchI37_CGUA : 0 * p-SCALE
def : p-mismatchI37_CGUC : 0 * p-SCALE
def : p-mismatchI37_CGUG : 0 * p-SCALE
def : p-mismatchI37_CGUU : -70 * p-SCALE

def : p-mismatchI37_GCAA : 0 * p-SCALE
def : p-mismatchI37_GCAC : 0 * p-SCALE
def : p-mismatchI37_GCAG : -110 * p-SCALE
def : p-mismatchI37_GCAU : 0 * p-SCALE
def : p-mismatchI37_GCCA : 0 * p-SCALE
def : p-mismatchI37_GCCC : 0 * p-SCALE
def : p-mismatchI37_GCCG : 0 * p-SCALE
def : p-mismatchI37_GCCU : 0 * p-SCALE
def : p-mismatchI37_GCGA : -110 * p-SCALE
def : p-mismatchI37_GCGC : 0 * p-SCALE
def : p-mismatchI37_GCGG : 0 * p-SCALE
def : p-mismatchI37_GCGU : 0 * p-SCALE
def : p-mismatchI37_GCUA : 0 * p-SCALE
def : p-mismatchI37_GCUC : 0 * p-SCALE
def : p-mismatchI37_GCUG : 0 * p-SCALE
def : p-mismatchI37_GCUU : -70 * p-SCALE

def : p-mismatchI37_GUAA : 70 * p-SCALE
def : p-mismatchI37_GUAC : 70 * p-SCALE
def : p-mismatchI37_GUAG : -40 * p-SCALE
def : p-mismatchI37_GUAU : 70 * p-SCALE
def : p-mismatchI37_GUCA : 70 * p-SCALE
def : p-mismatchI37_GUCC : 70 * p-SCALE
def : p-mismatchI37_GUCG : 70 * p-SCALE
def : p-mismatchI37_GUCU : 70 * p-SCALE
def : p-mismatchI37_GUGA : -40 * p-SCALE
def : p-mismatchI37_GUGC : 70 * p-SCALE
def : p-mismatchI37_GUGG : 70 * p-SCALE
def : p-mismatchI37_GUGU : 70 * p-SCALE
def : p-mismatchI37_GUUA : 70 * p-SCALE
def : p-mismatchI37_GUUC : 70 * p-SCALE
def : p-mismatchI37_GUUG : 70 * p-SCALE
def : p-mismatchI37_GUUU : 0 * p-SCALE

def : p-mismatchI37_UGAA : 70 * p-SCALE
def : p-mismatchI37_UGAC : 70 * p-SCALE
def : p-mismatchI37_UGAG : -40 * p-SCALE
def : p-mismatchI37_UGAU : 70 * p-SCALE
def : p-mismatchI37_UGCA : 70 * p-SCALE
def : p-mismatchI37_UGCC : 70 * p-SCALE
def : p-mismatchI37_UGCG : 70 * p-SCALE
def : p-mismatchI37_UGCU : 70 * p-SCALE
def : p-mismatchI37_UGGA : -40 * p-SCALE
def : p-mismatchI37_UGGC : 70 * p-SCALE
def : p-mismatchI37_UGGG : 70 * p-SCALE
def : p-mismatchI37_UGGU : 70 * p-SCALE
def : p-mismatchI37_UGUA : 70 * p-SCALE
def : p-mismatchI37_UGUC : 70 * p-SCALE
def : p-mismatchI37_UGUG : 70 * p-SCALE
def : p-mismatchI37_UGUU : 0 * p-SCALE

def : p-mismatchI37_AUAA : 70 * p-SCALE
def : p-mismatchI37_AUAC : 70 * p-SCALE
def : p-mismatchI37_AUAG : -40 * p-SCALE
def : p-mismatchI37_AUAU : 70 * p-SCALE
def : p-mismatchI37_AUCA : 70 * p-SCALE
def : p-mismatchI37_AUCC : 70 * p-SCALE
def : p-mismatchI37_AUCG : 70 * p-SCALE
def : p-mismatchI37_AUCU : 70 * p-SCALE
def : p-mismatchI37_AUGA : -40 * p-SCALE
def : p-mismatchI37_AUGC : 70 * p-SCALE
def : p-mismatchI37_AUGG : 70 * p-SCALE
def : p-mismatchI37_AUGU : 70 * p-SCALE
def : p-mismatchI37_AUUA : 70 * p-SCALE
def : p-mismatchI37_AUUC : 70 * p-SCALE
def : p-mismatchI37_AUUG : 70 * p-SCALE
def : p-mismatchI37_AUUU : 0 * p-SCALE

def : p-mismatchI37_UAAA : 70 * p-SCALE
def : p-mismatchI37_UAAC : 70 * p-SCALE
def : p-mismatchI37_UAAG : -40 * p-SCALE
def : p-mismatchI37_UAAU : 70 * p-SCALE
def : p-mismatchI37_UACA : 70 * p-SCALE
def : p-mismatchI37_UACC : 70 * p-SCALE
def : p-mismatchI37_UACG : 70 * p-SCALE
def : p-mismatchI37_UACU : 70 * p-SCALE
def : p-mismatchI37_UAGA : -40 * p-SCALE
def : p-mismatchI37_UAGC : 70 * p-SCALE
def : p-mismatchI37_UAGG : 70 * p-SCALE
def : p-mismatchI37_UAGU : 70 * p-SCALE
def : p-mismatchI37_UAUA : 70 * p-SCALE
def : p-mismatchI37_UAUC : 70 * p-SCALE
def : p-mismatchI37_UAUG : 70 * p-SCALE
def : p-mismatchI37_UAUU : 0 * p-SCALE


#------------------------------------------------------------------
#
#                                3'  5'
#                                |   |
#                                C   G
#                                |   |
# mismatchH37_AUCG               A & U         
#                                |   |
#                                5'  3'
#
# used in hairpin loops dangles
#--------------------------------------------------------------------
def : p-mismatchH37_CGAA : -150 * p-SCALE
def : p-mismatchH37_CGAC : -150 * p-SCALE
def : p-mismatchH37_CGAG : -140 * p-SCALE
def : p-mismatchH37_CGAU : -180 * p-SCALE
def : p-mismatchH37_CGCA : -100 * p-SCALE
def : p-mismatchH37_CGCC : -90 * p-SCALE
def : p-mismatchH37_CGCG : -290 * p-SCALE
def : p-mismatchH37_CGCU : -80 * p-SCALE
def : p-mismatchH37_CGGA : -220 * p-SCALE
def : p-mismatchH37_CGGC : -200 * p-SCALE
def : p-mismatchH37_CGGG : -160 * p-SCALE
def : p-mismatchH37_CGGU : -110 * p-SCALE
def : p-mismatchH37_CGUA : -170 * p-SCALE
def : p-mismatchH37_CGUC : -140 * p-SCALE
def : p-mismatchH37_CGUG : -180 * p-SCALE
def : p-mismatchH37_CGUU : -200 * p-SCALE

def : p-mismatchH37_GCAA : -110 * p-SCALE
def : p-mismatchH37_GCAC : -150 * p-SCALE
def : p-mismatchH37_GCAG : -130 * p-SCALE
def : p-mismatchH37_GCAU : -210 * p-SCALE
def : p-mismatchH37_GCCA : -110 * p-SCALE
def : p-mismatchH37_GCCC : -70 * p-SCALE
def : p-mismatchH37_GCCG : -240 * p-SCALE
def : p-mismatchH37_GCCU : -50 * p-SCALE
def : p-mismatchH37_GCGA : -240 * p-SCALE
def : p-mismatchH37_GCGC : -290 * p-SCALE
def : p-mismatchH37_GCGG : -140 * p-SCALE
def : p-mismatchH37_GCGU : -120 * p-SCALE
def : p-mismatchH37_GCUA : -190 * p-SCALE
def : p-mismatchH37_GCUC : -100 * p-SCALE
def : p-mismatchH37_GCUG : -220 * p-SCALE
def : p-mismatchH37_GCUU : -150 * p-SCALE

def : p-mismatchH37_GUAA : 20 * p-SCALE
def : p-mismatchH37_GUAC : -50 * p-SCALE
def : p-mismatchH37_GUAG : -30 * p-SCALE
def : p-mismatchH37_GUAU : -30 * p-SCALE
def : p-mismatchH37_GUCA : -10 * p-SCALE
def : p-mismatchH37_GUCC : -20 * p-SCALE
def : p-mismatchH37_GUCG : -150 * p-SCALE
def : p-mismatchH37_GUCU : -20 * p-SCALE
def : p-mismatchH37_GUGA : -90 * p-SCALE
def : p-mismatchH37_GUGC : -110 * p-SCALE
def : p-mismatchH37_GUGG : -30 * p-SCALE
def : p-mismatchH37_GUGU : 0 * p-SCALE
def : p-mismatchH37_GUUA : -30 * p-SCALE
def : p-mismatchH37_GUUC : -30 * p-SCALE
def : p-mismatchH37_GUUG : -40 * p-SCALE
def : p-mismatchH37_GUUU : -110 * p-SCALE

def : p-mismatchH37_UGAA : -50 * p-SCALE
def : p-mismatchH37_UGAC : -30 * p-SCALE
def : p-mismatchH37_UGAG : -60 * p-SCALE
def : p-mismatchH37_UGAU : -50 * p-SCALE
def : p-mismatchH37_UGCA : -20 * p-SCALE
def : p-mismatchH37_UGCC : -10 * p-SCALE
def : p-mismatchH37_UGCG : -170 * p-SCALE
def : p-mismatchH37_UGCU : 0 * p-SCALE
def : p-mismatchH37_UGGA : -80 * p-SCALE
def : p-mismatchH37_UGGC : -120 * p-SCALE
def : p-mismatchH37_UGGG : -30 * p-SCALE
def : p-mismatchH37_UGGU : -70 * p-SCALE
def : p-mismatchH37_UGUA : -60 * p-SCALE
def : p-mismatchH37_UGUC : -10 * p-SCALE
def : p-mismatchH37_UGUG : -60 * p-SCALE
def : p-mismatchH37_UGUU : -80 * p-SCALE

def : p-mismatchH37_AUAA : -30 * p-SCALE
def : p-mismatchH37_AUAC : -50 * p-SCALE
def : p-mismatchH37_AUAG : -30 * p-SCALE
def : p-mismatchH37_AUAU : -30 * p-SCALE
def : p-mismatchH37_AUCA : -10 * p-SCALE
def : p-mismatchH37_AUCC : -20 * p-SCALE
def : p-mismatchH37_AUCG : -150 * p-SCALE
def : p-mismatchH37_AUCU : -20 * p-SCALE
def : p-mismatchH37_AUGA : -110 * p-SCALE
def : p-mismatchH37_AUGC : -120 * p-SCALE
def : p-mismatchH37_AUGG : -20 * p-SCALE
def : p-mismatchH37_AUGU : 20 * p-SCALE
def : p-mismatchH37_AUUA : -30 * p-SCALE
def : p-mismatchH37_AUUC : -30 * p-SCALE
def : p-mismatchH37_AUUG : -60 * p-SCALE
def : p-mismatchH37_AUUU : -110 * p-SCALE

def : p-mismatchH37_UAAA : -50 * p-SCALE
def : p-mismatchH37_UAAC : -30 * p-SCALE
def : p-mismatchH37_UAAG : -60 * p-SCALE
def : p-mismatchH37_UAAU : -50 * p-SCALE
def : p-mismatchH37_UACA : -20 * p-SCALE
def : p-mismatchH37_UACC : -10 * p-SCALE
def : p-mismatchH37_UACG : -120 * p-SCALE
def : p-mismatchH37_UACU : 0 * p-SCALE
def : p-mismatchH37_UAGA : -140 * p-SCALE
def : p-mismatchH37_UAGC : -120 * p-SCALE
def : p-mismatchH37_UAGG : -70 * p-SCALE
def : p-mismatchH37_UAGU : -20 * p-SCALE
def : p-mismatchH37_UAUA : -30 * p-SCALE
def : p-mismatchH37_UAUC : -10 * p-SCALE
def : p-mismatchH37_UAUG : -50 * p-SCALE
def : p-mismatchH37_UAUU : -80 * p-SCALE


#------------------------------------------------------------------
#
#                                3'  5'
#                                |   |
#                                C   G
#                                |   |
# mism_H_AUCG                    A & U         
#                                |   |
#                                5'  3'
#
#  mismatch enthalpies for temperature scaling
#  "these are probably junk " (literal from ViennaRNA code)
#--------------------------------------------------------------------
def : p-mism_H_CGAA : -1030 * p-SCALE
def : p-mism_H_CGAC : -950 * p-SCALE
def : p-mism_H_CGAG : -1030 * p-SCALE
def : p-mism_H_CGAU : -1030 * p-SCALE
def : p-mism_H_CGCA : -520 * p-SCALE
def : p-mism_H_CGCC : -450 * p-SCALE
def : p-mism_H_CGCG : -520 * p-SCALE
def : p-mism_H_CGCU : -670 * p-SCALE
def : p-mism_H_CGGA : -940 * p-SCALE
def : p-mism_H_CGGC : -940 * p-SCALE
def : p-mism_H_CGGG : -940 * p-SCALE
def : p-mism_H_CGGU : -940 * p-SCALE
def : p-mism_H_CGUA : -810 * p-SCALE
def : p-mism_H_CGUC : -740 * p-SCALE
def : p-mism_H_CGUG : -810 * p-SCALE
def : p-mism_H_CGUU : -860 * p-SCALE

def : p-mism_H_GCAA : -520 * p-SCALE
def : p-mism_H_GCAC : -880 * p-SCALE
def : p-mism_H_GCAG : -560 * p-SCALE
def : p-mism_H_GCAU : -880 * p-SCALE
def : p-mism_H_GCCA : -720 * p-SCALE
def : p-mism_H_GCCC : -310 * p-SCALE
def : p-mism_H_GCCG : -310 * p-SCALE
def : p-mism_H_GCCU : -390 * p-SCALE
def : p-mism_H_GCGA : -710 * p-SCALE
def : p-mism_H_GCGC : -740 * p-SCALE
def : p-mism_H_GCGG : -620 * p-SCALE
def : p-mism_H_GCGU : -740 * p-SCALE
def : p-mism_H_GCUA : -500 * p-SCALE
def : p-mism_H_GCUC : -500 * p-SCALE
def : p-mism_H_GCUG : -500 * p-SCALE
def : p-mism_H_GCUU : -570 * p-SCALE

def : p-mism_H_GUAA : -430 * p-SCALE
def : p-mism_H_GUAC : -600 * p-SCALE
def : p-mism_H_GUAG : -600 * p-SCALE
def : p-mism_H_GUAU : -600 * p-SCALE
def : p-mism_H_GUCA : -260 * p-SCALE
def : p-mism_H_GUCC : -240 * p-SCALE
def : p-mism_H_GUCG : -240 * p-SCALE
def : p-mism_H_GUCU : -240 * p-SCALE
def : p-mism_H_GUGA : -340 * p-SCALE
def : p-mism_H_GUGC : -690 * p-SCALE
def : p-mism_H_GUGG : -690 * p-SCALE
def : p-mism_H_GUGU : -690 * p-SCALE
def : p-mism_H_GUUA : -330 * p-SCALE
def : p-mism_H_GUUC : -330 * p-SCALE
def : p-mism_H_GUUG : -330 * p-SCALE
def : p-mism_H_GUUU : -330 * p-SCALE

def : p-mism_H_UGAA : -720 * p-SCALE
def : p-mism_H_UGAC : -790 * p-SCALE
def : p-mism_H_UGAG : -960 * p-SCALE
def : p-mism_H_UGAU : -810 * p-SCALE
def : p-mism_H_UGCA : -480 * p-SCALE
def : p-mism_H_UGCC : -480 * p-SCALE
def : p-mism_H_UGCG : -360 * p-SCALE
def : p-mism_H_UGCU : -480 * p-SCALE
def : p-mism_H_UGGA : -660 * p-SCALE
def : p-mism_H_UGGC : -810 * p-SCALE
def : p-mism_H_UGGG : -920 * p-SCALE
def : p-mism_H_UGGU : -810 * p-SCALE
def : p-mism_H_UGUA : -550 * p-SCALE
def : p-mism_H_UGUC : -440 * p-SCALE
def : p-mism_H_UGUG : -550 * p-SCALE
def : p-mism_H_UGUU : -360 * p-SCALE

def : p-mism_H_AUAA : -430 * p-SCALE
def : p-mism_H_AUAC : -600 * p-SCALE
def : p-mism_H_AUAG : -600 * p-SCALE
def : p-mism_H_AUAU : -600 * p-SCALE
def : p-mism_H_AUCA : -260 * p-SCALE
def : p-mism_H_AUCC : -240 * p-SCALE
def : p-mism_H_AUCG : -240 * p-SCALE
def : p-mism_H_AUCU : -240 * p-SCALE
def : p-mism_H_AUGA : -340 * p-SCALE
def : p-mism_H_AUGC : -690 * p-SCALE
def : p-mism_H_AUGG : -690 * p-SCALE
def : p-mism_H_AUGU : -690 * p-SCALE
def : p-mism_H_AUUA : -330 * p-SCALE
def : p-mism_H_AUUC : -330 * p-SCALE
def : p-mism_H_AUUG : -330 * p-SCALE
def : p-mism_H_AUUU : -330 * p-SCALE

def : p-mism_H_UAAA : -400 * p-SCALE
def : p-mism_H_UAAC : -630 * p-SCALE
def : p-mism_H_UAAG : -890 * p-SCALE
def : p-mism_H_UAAU : -590 * p-SCALE
def : p-mism_H_UACA : -430 * p-SCALE
def : p-mism_H_UACC : -510 * p-SCALE
def : p-mism_H_UACG : -200 * p-SCALE
def : p-mism_H_UACU : -180 * p-SCALE
def : p-mism_H_UAGA : -380 * p-SCALE
def : p-mism_H_UAGC : -680 * p-SCALE
def : p-mism_H_UAGG : -890 * p-SCALE
def : p-mism_H_UAGU : -680 * p-SCALE
def : p-mism_H_UAUA : -280 * p-SCALE
def : p-mism_H_UAUC : -140 * p-SCALE
def : p-mism_H_UAUG : -280 * p-SCALE
def : p-mism_H_UAUU : -140 * p-SCALE

#---------------------------------------------
#
#                             3'  5'
#                             |   |
# dangle3_37 _AUG             A & U         
#                             |   |
#                             5'  G
#                                 |
#                                 3'	
#
#  dangle_left
#----------------------------------------------
def : p-dangle3_37_AUA :  -70  
def : p-dangle3_37_AUC :  -10  
def : p-dangle3_37_AUG :  -70  
def : p-dangle3_37_AUU :  -10 
def : p-dangle3_37_CGA : -110 
def : p-dangle3_37_CGC :  -40 
def : p-dangle3_37_CGG : -130 
def : p-dangle3_37_CGU :  -60 
def : p-dangle3_37_GCA : -170  
def : p-dangle3_37_GCC :  -80 
def : p-dangle3_37_GCG : -170 
def : p-dangle3_37_GCU : -120 
def : p-dangle3_37_GUA :  -70  
def : p-dangle3_37_GUC :  -10  
def : p-dangle3_37_GUG :  -70  
def : p-dangle3_37_GUU :  -10 
def : p-dangle3_37_UAA :  -80  
def : p-dangle3_37_UAC :  -50  
def : p-dangle3_37_UAG :  -80 
def : p-dangle3_37_UAU :  -60 
def : p-dangle3_37_UGA :  -80 
def : p-dangle3_37_UGC :  -50 
def : p-dangle3_37_UGG :  -80 
def : p-dangle3_37_UGU :  -60 

#---------------------------------------------  
#                               
#                             3'  5'
#                             |   |
# dangle3_H _AUG              A & U         
#                             |   |
#                             5'  G
#                                 |
#                                 3'	
#
#  dangle_left enthalpies for temperature scaling
#----------------------------------------------
def : p-dangle3_H_AUA : -570  
def : p-dangle3_H_AUC :  -70 
def : p-dangle3_H_AUG : -580 
def : p-dangle3_H_AUU : -220 
def : p-dangle3_H_CGA : -740   
def : p-dangle3_H_CGC : -280 
def : p-dangle3_H_CGG : -640 
def : p-dangle3_H_CGU : -360 
def : p-dangle3_H_GCA : -900   
def : p-dangle3_H_GCC : -410   
def : p-dangle3_H_GCG : -860 
def : p-dangle3_H_GCU : -750 
def : p-dangle3_H_GUA : -740 
def : p-dangle3_H_GUC : -240 
def : p-dangle3_H_GUG : -720 
def : p-dangle3_H_GUU : -490 
def : p-dangle3_H_UAA : -490 
def : p-dangle3_H_UAC :  -90 
def : p-dangle3_H_UAG : -550 
def : p-dangle3_H_UAU : -230 
def : p-dangle3_H_UGA : -490  
def : p-dangle3_H_UGC :  -90  
def : p-dangle3_H_UGG : -550 
def : p-dangle3_H_UGU : -230 

#---------------------------------------------
#                                 
#                             3'  5'
#                             |   |
# dangle5_37_AUG              A & U  
#                             |   |
#                             G   3'   
#                             |  
#                             5'  
#
#  dangle right
#----------------------------------------------
def : p-dangle5_37_AUA :  -30  
def : p-dangle5_37_AUC :  -30 
def : p-dangle5_37_AUG :  -40 
def : p-dangle5_37_AUU :  -20 
def : p-dangle5_37_CGA :  -50 
def : p-dangle5_37_CGC :  -30 
def : p-dangle5_37_CGG :  -20 
def : p-dangle5_37_CGU :  -10 
def : p-dangle5_37_GCA :  -20   
def : p-dangle5_37_GCC :  -30  
def : p-dangle5_37_GCG :   -0 
def : p-dangle5_37_GCU :   -0 
def : p-dangle5_37_GUA :  -30 
def : p-dangle5_37_GUC :  -30 
def : p-dangle5_37_GUG :  -40  
def : p-dangle5_37_GUU :  -20 
def : p-dangle5_37_UAA :  -30  
def : p-dangle5_37_UAC :  -10 
def : p-dangle5_37_UAG :  -20 
def : p-dangle5_37_UAU :  -20  
def : p-dangle5_37_UGA :  -30 
def : p-dangle5_37_UGC :  -10 
def : p-dangle5_37_UGG :  -20 
def : p-dangle5_37_UGU :  -20 

#---------------------------------------------
#                                 
#                             3'  5'
#                             |   |
# dangle5_H_AUG               A & U  
#                             |   |
#                             G   3'   
#                             |  
#                             5'  
#
#
#  dangle right enthalpies for temperature scaling
#----------------------------------------------
def : p-dangle5_H_AUA :  160  
def : p-dangle5_H_AUC :  220 
def : p-dangle5_H_AUG :   70 
def : p-dangle5_H_AUU :  310 
def : p-dangle5_H_CGA : -240  
def : p-dangle5_H_CGC :  330 
def : p-dangle5_H_CGG :   80 
def : p-dangle5_H_CGU : -140 
def : p-dangle5_H_GCA : -160 
def : p-dangle5_H_GCC :   70 
def : p-dangle5_H_GCG : -460 
def : p-dangle5_H_GCU :  -40 
def : p-dangle5_H_GUA :  160 
def : p-dangle5_H_GUC :  220 
def : p-dangle5_H_GUG :   70 
def : p-dangle5_H_GUU :  310 
def : p-dangle5_H_UAA :  -50  
def : p-dangle5_H_UAC :  690 
def : p-dangle5_H_UAG :  -60 
def : p-dangle5_H_UAU :  -60 
def : p-dangle5_H_UGA : -150  
def : p-dangle5_H_UGC :  510 
def : p-dangle5_H_UGG :   10 
def : p-dangle5_H_UGU :  100 

#---------------------------------------------                                 
# smoothing of dangles
#
# dangling ends should never be destabilizing, i.e. expdangle>=1         
# specific heat needs smooth function (2nd derivative)                   
# we use a*(sin(x+b)+1)^2, with a=2/(3*sqrt(3)), b=Pi/6-sqrt(3)/2,       
# in the interval b<x<sqrt(3)/2 
# 
# #define SCALE 10
# #define SMOOTH(X) ((X)/SCALE<-1.2283697)?0:(((X)/SCALE>0.8660254)?(X):\
#	  SCALE*0.38490018*(sin((X)/SCALE-0.34242663)+1)*(sin((X)/SCALE-0.34242663)+1))
#
# In my notation:
#
# x = MINCOND(x/p-FACTOR, p-dangle_neg, p-ZERO, MAXCOND(x/p-FACTOR, p-dangle_pos, x, p-FACTOR*p-dangle_a*(sin(x/p-FACTOR+p-dangle_b)+1)*(sin(x/p-FACTOR+p-dangle_b)+1)))
#
#---------------------------------------------
def : p-dangle_neg : -1.2283697
def : p-dangle_pos :  0.8660254
def : p-dangle_a   :  0.38490018
def : p-dangle_b   : -0.34242663

def : p-dangle3_AUA : p-TT * p-dangle3_37_AUA + (1.0 - p-TT) * p-dangle3_H_AUA
def : p-dangle3_AUC : p-TT * p-dangle3_37_AUC + (1.0 - p-TT) * p-dangle3_H_AUC
def : p-dangle3_AUG : p-TT * p-dangle3_37_AUG + (1.0 - p-TT) * p-dangle3_H_AUG
def : p-dangle3_AUU : p-TT * p-dangle3_37_AUU + (1.0 - p-TT) * p-dangle3_H_AUU
def : p-dangle3_CGA : p-TT * p-dangle3_37_CGA + (1.0 - p-TT) * p-dangle3_H_CGA
def : p-dangle3_CGC : p-TT * p-dangle3_37_CGC + (1.0 - p-TT) * p-dangle3_H_CGC
def : p-dangle3_CGG : p-TT * p-dangle3_37_CGG + (1.0 - p-TT) * p-dangle3_H_CGG
def : p-dangle3_CGU : p-TT * p-dangle3_37_CGU + (1.0 - p-TT) * p-dangle3_H_CGU
def : p-dangle3_GCA : p-TT * p-dangle3_37_GCA + (1.0 - p-TT) * p-dangle3_H_GCA
def : p-dangle3_GCC : p-TT * p-dangle3_37_GCC + (1.0 - p-TT) * p-dangle3_H_GCC
def : p-dangle3_GCG : p-TT * p-dangle3_37_GCG + (1.0 - p-TT) * p-dangle3_H_GCG
def : p-dangle3_GCU : p-TT * p-dangle3_37_GCU + (1.0 - p-TT) * p-dangle3_H_GCU
def : p-dangle3_GUA : p-TT * p-dangle3_37_GUA + (1.0 - p-TT) * p-dangle3_H_GUA
def : p-dangle3_GUC : p-TT * p-dangle3_37_GUC + (1.0 - p-TT) * p-dangle3_H_GUC
def : p-dangle3_GUG : p-TT * p-dangle3_37_GUG + (1.0 - p-TT) * p-dangle3_H_GUG
def : p-dangle3_GUU : p-TT * p-dangle3_37_GUU + (1.0 - p-TT) * p-dangle3_H_GUU
def : p-dangle3_UAA : p-TT * p-dangle3_37_UAA + (1.0 - p-TT) * p-dangle3_H_UAA
def : p-dangle3_UAC : p-TT * p-dangle3_37_UAC + (1.0 - p-TT) * p-dangle3_H_UAC
def : p-dangle3_UAG : p-TT * p-dangle3_37_UAG + (1.0 - p-TT) * p-dangle3_H_UAG
def : p-dangle3_UAU : p-TT * p-dangle3_37_UAU + (1.0 - p-TT) * p-dangle3_H_UAU
def : p-dangle3_UGA : p-TT * p-dangle3_37_UGA + (1.0 - p-TT) * p-dangle3_H_UGA
def : p-dangle3_UGC : p-TT * p-dangle3_37_UGC + (1.0 - p-TT) * p-dangle3_H_UGC
def : p-dangle3_UGG : p-TT * p-dangle3_37_UGG + (1.0 - p-TT) * p-dangle3_H_UGG
def : p-dangle3_UGU : p-TT * p-dangle3_37_UGU + (1.0 - p-TT) * p-dangle3_H_UGU
def : p-dangle3_smooth_AUA : -MINCOND(-p-dangle3_AUA/p-FACTOR, p-dangle_neg, p-ZERO, MAXCOND(-p-dangle3_AUA/p-FACTOR, p-dangle_pos, -p-dangle3_AUA, p-FACTOR*p-dangle_a*(SIN(-p-dangle3_AUA/p-FACTOR+p-dangle_b)+1)*(SIN(-p-dangle3_AUA/p-FACTOR+p-dangle_b)+1))) * p-SCALE
def : p-dangle3_smooth_AUC : -MINCOND(-p-dangle3_AUC/p-FACTOR, p-dangle_neg, p-ZERO, MAXCOND(-p-dangle3_AUC/p-FACTOR, p-dangle_pos, -p-dangle3_AUC, p-FACTOR*p-dangle_a*(SIN(-p-dangle3_AUC/p-FACTOR+p-dangle_b)+1)*(SIN(-p-dangle3_AUC/p-FACTOR+p-dangle_b)+1))) * p-SCALE
def : p-dangle3_smooth_AUG : -MINCOND(-p-dangle3_AUG/p-FACTOR, p-dangle_neg, p-ZERO, MAXCOND(-p-dangle3_AUG/p-FACTOR, p-dangle_pos, -p-dangle3_AUG, p-FACTOR*p-dangle_a*(SIN(-p-dangle3_AUG/p-FACTOR+p-dangle_b)+1)*(SIN(-p-dangle3_AUG/p-FACTOR+p-dangle_b)+1))) * p-SCALE
def : p-dangle3_smooth_AUU : -MINCOND(-p-dangle3_AUU/p-FACTOR, p-dangle_neg, p-ZERO, MAXCOND(-p-dangle3_AUU/p-FACTOR, p-dangle_pos, -p-dangle3_AUU, p-FACTOR*p-dangle_a*(SIN(-p-dangle3_AUU/p-FACTOR+p-dangle_b)+1)*(SIN(-p-dangle3_AUU/p-FACTOR+p-dangle_b)+1))) * p-SCALE
def : p-dangle3_smooth_CGA : -MINCOND(-p-dangle3_CGA/p-FACTOR, p-dangle_neg, p-ZERO, MAXCOND(-p-dangle3_CGA/p-FACTOR, p-dangle_pos, -p-dangle3_CGA, p-FACTOR*p-dangle_a*(SIN(-p-dangle3_CGA/p-FACTOR+p-dangle_b)+1)*(SIN(-p-dangle3_CGA/p-FACTOR+p-dangle_b)+1))) * p-SCALE
def : p-dangle3_smooth_CGC : -MINCOND(-p-dangle3_CGC/p-FACTOR, p-dangle_neg, p-ZERO, MAXCOND(-p-dangle3_CGC/p-FACTOR, p-dangle_pos, -p-dangle3_CGC, p-FACTOR*p-dangle_a*(SIN(-p-dangle3_CGC/p-FACTOR+p-dangle_b)+1)*(SIN(-p-dangle3_CGC/p-FACTOR+p-dangle_b)+1))) * p-SCALE
def : p-dangle3_smooth_CGG : -MINCOND(-p-dangle3_CGG/p-FACTOR, p-dangle_neg, p-ZERO, MAXCOND(-p-dangle3_CGG/p-FACTOR, p-dangle_pos, -p-dangle3_CGG, p-FACTOR*p-dangle_a*(SIN(-p-dangle3_CGG/p-FACTOR+p-dangle_b)+1)*(SIN(-p-dangle3_CGG/p-FACTOR+p-dangle_b)+1))) * p-SCALE
def : p-dangle3_smooth_CGU : -MINCOND(-p-dangle3_CGU/p-FACTOR, p-dangle_neg, p-ZERO, MAXCOND(-p-dangle3_CGU/p-FACTOR, p-dangle_pos, -p-dangle3_CGU, p-FACTOR*p-dangle_a*(SIN(-p-dangle3_CGU/p-FACTOR+p-dangle_b)+1)*(SIN(-p-dangle3_CGU/p-FACTOR+p-dangle_b)+1))) * p-SCALE
def : p-dangle3_smooth_GCA : -MINCOND(-p-dangle3_GCA/p-FACTOR, p-dangle_neg, p-ZERO, MAXCOND(-p-dangle3_GCA/p-FACTOR, p-dangle_pos, -p-dangle3_GCA, p-FACTOR*p-dangle_a*(SIN(-p-dangle3_GCA/p-FACTOR+p-dangle_b)+1)*(SIN(-p-dangle3_GCA/p-FACTOR+p-dangle_b)+1))) * p-SCALE
def : p-dangle3_smooth_GCC : -MINCOND(-p-dangle3_GCC/p-FACTOR, p-dangle_neg, p-ZERO, MAXCOND(-p-dangle3_GCC/p-FACTOR, p-dangle_pos, -p-dangle3_GCC, p-FACTOR*p-dangle_a*(SIN(-p-dangle3_GCC/p-FACTOR+p-dangle_b)+1)*(SIN(-p-dangle3_GCC/p-FACTOR+p-dangle_b)+1))) * p-SCALE
def : p-dangle3_smooth_GCG : -MINCOND(-p-dangle3_GCG/p-FACTOR, p-dangle_neg, p-ZERO, MAXCOND(-p-dangle3_GCG/p-FACTOR, p-dangle_pos, -p-dangle3_GCG, p-FACTOR*p-dangle_a*(SIN(-p-dangle3_GCG/p-FACTOR+p-dangle_b)+1)*(SIN(-p-dangle3_GCG/p-FACTOR+p-dangle_b)+1))) * p-SCALE
def : p-dangle3_smooth_GCU : -MINCOND(-p-dangle3_GCU/p-FACTOR, p-dangle_neg, p-ZERO, MAXCOND(-p-dangle3_GCU/p-FACTOR, p-dangle_pos, -p-dangle3_GCU, p-FACTOR*p-dangle_a*(SIN(-p-dangle3_GCU/p-FACTOR+p-dangle_b)+1)*(SIN(-p-dangle3_GCU/p-FACTOR+p-dangle_b)+1))) * p-SCALE
def : p-dangle3_smooth_GUA : -MINCOND(-p-dangle3_GUA/p-FACTOR, p-dangle_neg, p-ZERO, MAXCOND(-p-dangle3_GUA/p-FACTOR, p-dangle_pos, -p-dangle3_GUA, p-FACTOR*p-dangle_a*(SIN(-p-dangle3_GUA/p-FACTOR+p-dangle_b)+1)*(SIN(-p-dangle3_GUA/p-FACTOR+p-dangle_b)+1))) * p-SCALE
def : p-dangle3_smooth_GUC : -MINCOND(-p-dangle3_GUC/p-FACTOR, p-dangle_neg, p-ZERO, MAXCOND(-p-dangle3_GUC/p-FACTOR, p-dangle_pos, -p-dangle3_GUC, p-FACTOR*p-dangle_a*(SIN(-p-dangle3_GUC/p-FACTOR+p-dangle_b)+1)*(SIN(-p-dangle3_GUC/p-FACTOR+p-dangle_b)+1))) * p-SCALE
def : p-dangle3_smooth_GUG : -MINCOND(-p-dangle3_GUG/p-FACTOR, p-dangle_neg, p-ZERO, MAXCOND(-p-dangle3_GUG/p-FACTOR, p-dangle_pos, -p-dangle3_GUG, p-FACTOR*p-dangle_a*(SIN(-p-dangle3_GUG/p-FACTOR+p-dangle_b)+1)*(SIN(-p-dangle3_GUG/p-FACTOR+p-dangle_b)+1))) * p-SCALE
def : p-dangle3_smooth_GUU : -MINCOND(-p-dangle3_GUU/p-FACTOR, p-dangle_neg, p-ZERO, MAXCOND(-p-dangle3_GUU/p-FACTOR, p-dangle_pos, -p-dangle3_GUU, p-FACTOR*p-dangle_a*(SIN(-p-dangle3_GUU/p-FACTOR+p-dangle_b)+1)*(SIN(-p-dangle3_GUU/p-FACTOR+p-dangle_b)+1))) * p-SCALE
def : p-dangle3_smooth_UAA : -MINCOND(-p-dangle3_UAA/p-FACTOR, p-dangle_neg, p-ZERO, MAXCOND(-p-dangle3_UAA/p-FACTOR, p-dangle_pos, -p-dangle3_UAA, p-FACTOR*p-dangle_a*(SIN(-p-dangle3_UAA/p-FACTOR+p-dangle_b)+1)*(SIN(-p-dangle3_UAA/p-FACTOR+p-dangle_b)+1))) * p-SCALE
def : p-dangle3_smooth_UAC : -MINCOND(-p-dangle3_UAC/p-FACTOR, p-dangle_neg, p-ZERO, MAXCOND(-p-dangle3_UAC/p-FACTOR, p-dangle_pos, -p-dangle3_UAC, p-FACTOR*p-dangle_a*(SIN(-p-dangle3_UAC/p-FACTOR+p-dangle_b)+1)*(SIN(-p-dangle3_UAC/p-FACTOR+p-dangle_b)+1))) * p-SCALE
def : p-dangle3_smooth_UAG : -MINCOND(-p-dangle3_UAG/p-FACTOR, p-dangle_neg, p-ZERO, MAXCOND(-p-dangle3_UAG/p-FACTOR, p-dangle_pos, -p-dangle3_UAG, p-FACTOR*p-dangle_a*(SIN(-p-dangle3_UAG/p-FACTOR+p-dangle_b)+1)*(SIN(-p-dangle3_UAG/p-FACTOR+p-dangle_b)+1))) * p-SCALE
def : p-dangle3_smooth_UAU : -MINCOND(-p-dangle3_UAU/p-FACTOR, p-dangle_neg, p-ZERO, MAXCOND(-p-dangle3_UAU/p-FACTOR, p-dangle_pos, -p-dangle3_UAU, p-FACTOR*p-dangle_a*(SIN(-p-dangle3_UAU/p-FACTOR+p-dangle_b)+1)*(SIN(-p-dangle3_UAU/p-FACTOR+p-dangle_b)+1))) * p-SCALE
def : p-dangle3_smooth_UGA : -MINCOND(-p-dangle3_UGA/p-FACTOR, p-dangle_neg, p-ZERO, MAXCOND(-p-dangle3_UGA/p-FACTOR, p-dangle_pos, -p-dangle3_UGA, p-FACTOR*p-dangle_a*(SIN(-p-dangle3_UGA/p-FACTOR+p-dangle_b)+1)*(SIN(-p-dangle3_UGA/p-FACTOR+p-dangle_b)+1))) * p-SCALE
def : p-dangle3_smooth_UGC : -MINCOND(-p-dangle3_UGC/p-FACTOR, p-dangle_neg, p-ZERO, MAXCOND(-p-dangle3_UGC/p-FACTOR, p-dangle_pos, -p-dangle3_UGC, p-FACTOR*p-dangle_a*(SIN(-p-dangle3_UGC/p-FACTOR+p-dangle_b)+1)*(SIN(-p-dangle3_UGC/p-FACTOR+p-dangle_b)+1))) * p-SCALE
def : p-dangle3_smooth_UGG : -MINCOND(-p-dangle3_UGG/p-FACTOR, p-dangle_neg, p-ZERO, MAXCOND(-p-dangle3_UGG/p-FACTOR, p-dangle_pos, -p-dangle3_UGG, p-FACTOR*p-dangle_a*(SIN(-p-dangle3_UGG/p-FACTOR+p-dangle_b)+1)*(SIN(-p-dangle3_UGG/p-FACTOR+p-dangle_b)+1))) * p-SCALE
def : p-dangle3_smooth_UGU : -MINCOND(-p-dangle3_UGU/p-FACTOR, p-dangle_neg, p-ZERO, MAXCOND(-p-dangle3_UGU/p-FACTOR, p-dangle_pos, -p-dangle3_UGU, p-FACTOR*p-dangle_a*(SIN(-p-dangle3_UGU/p-FACTOR+p-dangle_b)+1)*(SIN(-p-dangle3_UGU/p-FACTOR+p-dangle_b)+1))) * p-SCALE

def : p-dangle5_AUA : p-TT * p-dangle5_37_AUA + (1.0 - p-TT) * p-dangle5_H_AUA
def : p-dangle5_AUC : p-TT * p-dangle5_37_AUC + (1.0 - p-TT) * p-dangle5_H_AUC
def : p-dangle5_AUG : p-TT * p-dangle5_37_AUG + (1.0 - p-TT) * p-dangle5_H_AUG
def : p-dangle5_AUU : p-TT * p-dangle5_37_AUU + (1.0 - p-TT) * p-dangle5_H_AUU
def : p-dangle5_CGA : p-TT * p-dangle5_37_CGA + (1.0 - p-TT) * p-dangle5_H_CGA
def : p-dangle5_CGC : p-TT * p-dangle5_37_CGC + (1.0 - p-TT) * p-dangle5_H_CGC
def : p-dangle5_CGG : p-TT * p-dangle5_37_CGG + (1.0 - p-TT) * p-dangle5_H_CGG
def : p-dangle5_CGU : p-TT * p-dangle5_37_CGU + (1.0 - p-TT) * p-dangle5_H_CGU
def : p-dangle5_GCA : p-TT * p-dangle5_37_GCA + (1.0 - p-TT) * p-dangle5_H_GCA
def : p-dangle5_GCC : p-TT * p-dangle5_37_GCC + (1.0 - p-TT) * p-dangle5_H_GCC
def : p-dangle5_GCG : p-TT * p-dangle5_37_GCG + (1.0 - p-TT) * p-dangle5_H_GCG
def : p-dangle5_GCU : p-TT * p-dangle5_37_GCU + (1.0 - p-TT) * p-dangle5_H_GCU
def : p-dangle5_GUA : p-TT * p-dangle5_37_GUA + (1.0 - p-TT) * p-dangle5_H_GUA
def : p-dangle5_GUC : p-TT * p-dangle5_37_GUC + (1.0 - p-TT) * p-dangle5_H_GUC
def : p-dangle5_GUG : p-TT * p-dangle5_37_GUG + (1.0 - p-TT) * p-dangle5_H_GUG
def : p-dangle5_GUU : p-TT * p-dangle5_37_GUU + (1.0 - p-TT) * p-dangle5_H_GUU
def : p-dangle5_UAA : p-TT * p-dangle5_37_UAA + (1.0 - p-TT) * p-dangle5_H_UAA
def : p-dangle5_UAC : p-TT * p-dangle5_37_UAC + (1.0 - p-TT) * p-dangle5_H_UAC
def : p-dangle5_UAG : p-TT * p-dangle5_37_UAG + (1.0 - p-TT) * p-dangle5_H_UAG
def : p-dangle5_UAU : p-TT * p-dangle5_37_UAU + (1.0 - p-TT) * p-dangle5_H_UAU
def : p-dangle5_UGA : p-TT * p-dangle5_37_UGA + (1.0 - p-TT) * p-dangle5_H_UGA
def : p-dangle5_UGC : p-TT * p-dangle5_37_UGC + (1.0 - p-TT) * p-dangle5_H_UGC
def : p-dangle5_UGG : p-TT * p-dangle5_37_UGG + (1.0 - p-TT) * p-dangle5_H_UGG
def : p-dangle5_UGU : p-TT * p-dangle5_37_UGU + (1.0 - p-TT) * p-dangle5_H_UGU
def : p-dangle5_smooth_AUA : -MINCOND(-p-dangle5_AUA/p-FACTOR, p-dangle_neg, p-ZERO, MAXCOND(-p-dangle5_AUA/p-FACTOR, p-dangle_pos, -p-dangle5_AUA, p-FACTOR*p-dangle_a*(SIN(-p-dangle5_AUA/p-FACTOR+p-dangle_b)+1)*(SIN(-p-dangle5_AUA/p-FACTOR+p-dangle_b)+1))) * p-SCALE
def : p-dangle5_smooth_AUC : -MINCOND(-p-dangle5_AUC/p-FACTOR, p-dangle_neg, p-ZERO, MAXCOND(-p-dangle5_AUC/p-FACTOR, p-dangle_pos, -p-dangle5_AUC, p-FACTOR*p-dangle_a*(SIN(-p-dangle5_AUC/p-FACTOR+p-dangle_b)+1)*(SIN(-p-dangle5_AUC/p-FACTOR+p-dangle_b)+1))) * p-SCALE
def : p-dangle5_smooth_AUG : -MINCOND(-p-dangle5_AUG/p-FACTOR, p-dangle_neg, p-ZERO, MAXCOND(-p-dangle5_AUG/p-FACTOR, p-dangle_pos, -p-dangle5_AUG, p-FACTOR*p-dangle_a*(SIN(-p-dangle5_AUG/p-FACTOR+p-dangle_b)+1)*(SIN(-p-dangle5_AUG/p-FACTOR+p-dangle_b)+1))) * p-SCALE
def : p-dangle5_smooth_AUU : -MINCOND(-p-dangle5_AUU/p-FACTOR, p-dangle_neg, p-ZERO, MAXCOND(-p-dangle5_AUU/p-FACTOR, p-dangle_pos, -p-dangle5_AUU, p-FACTOR*p-dangle_a*(SIN(-p-dangle5_AUU/p-FACTOR+p-dangle_b)+1)*(SIN(-p-dangle5_AUU/p-FACTOR+p-dangle_b)+1))) * p-SCALE
def : p-dangle5_smooth_CGA : -MINCOND(-p-dangle5_CGA/p-FACTOR, p-dangle_neg, p-ZERO, MAXCOND(-p-dangle5_CGA/p-FACTOR, p-dangle_pos, -p-dangle5_CGA, p-FACTOR*p-dangle_a*(SIN(-p-dangle5_CGA/p-FACTOR+p-dangle_b)+1)*(SIN(-p-dangle5_CGA/p-FACTOR+p-dangle_b)+1))) * p-SCALE
def : p-dangle5_smooth_CGC : -MINCOND(-p-dangle5_CGC/p-FACTOR, p-dangle_neg, p-ZERO, MAXCOND(-p-dangle5_CGC/p-FACTOR, p-dangle_pos, -p-dangle5_CGC, p-FACTOR*p-dangle_a*(SIN(-p-dangle5_CGC/p-FACTOR+p-dangle_b)+1)*(SIN(-p-dangle5_CGC/p-FACTOR+p-dangle_b)+1))) * p-SCALE
def : p-dangle5_smooth_CGG : -MINCOND(-p-dangle5_CGG/p-FACTOR, p-dangle_neg, p-ZERO, MAXCOND(-p-dangle5_CGG/p-FACTOR, p-dangle_pos, -p-dangle5_CGG, p-FACTOR*p-dangle_a*(SIN(-p-dangle5_CGG/p-FACTOR+p-dangle_b)+1)*(SIN(-p-dangle5_CGG/p-FACTOR+p-dangle_b)+1))) * p-SCALE
def : p-dangle5_smooth_CGU : -MINCOND(-p-dangle5_CGU/p-FACTOR, p-dangle_neg, p-ZERO, MAXCOND(-p-dangle5_CGU/p-FACTOR, p-dangle_pos, -p-dangle5_CGU, p-FACTOR*p-dangle_a*(SIN(-p-dangle5_CGU/p-FACTOR+p-dangle_b)+1)*(SIN(-p-dangle5_CGU/p-FACTOR+p-dangle_b)+1))) * p-SCALE
def : p-dangle5_smooth_GCA : -MINCOND(-p-dangle5_GCA/p-FACTOR, p-dangle_neg, p-ZERO, MAXCOND(-p-dangle5_GCA/p-FACTOR, p-dangle_pos, -p-dangle5_GCA, p-FACTOR*p-dangle_a*(SIN(-p-dangle5_GCA/p-FACTOR+p-dangle_b)+1)*(SIN(-p-dangle5_GCA/p-FACTOR+p-dangle_b)+1))) * p-SCALE
def : p-dangle5_smooth_GCC : -MINCOND(-p-dangle5_GCC/p-FACTOR, p-dangle_neg, p-ZERO, MAXCOND(-p-dangle5_GCC/p-FACTOR, p-dangle_pos, -p-dangle5_GCC, p-FACTOR*p-dangle_a*(SIN(-p-dangle5_GCC/p-FACTOR+p-dangle_b)+1)*(SIN(-p-dangle5_GCC/p-FACTOR+p-dangle_b)+1))) * p-SCALE
def : p-dangle5_smooth_GCG : -MINCOND(-p-dangle5_GCG/p-FACTOR, p-dangle_neg, p-ZERO, MAXCOND(-p-dangle5_GCG/p-FACTOR, p-dangle_pos, -p-dangle5_GCG, p-FACTOR*p-dangle_a*(SIN(-p-dangle5_GCG/p-FACTOR+p-dangle_b)+1)*(SIN(-p-dangle5_GCG/p-FACTOR+p-dangle_b)+1))) * p-SCALE
def : p-dangle5_smooth_GCU : -MINCOND(-p-dangle5_GCU/p-FACTOR, p-dangle_neg, p-ZERO, MAXCOND(-p-dangle5_GCU/p-FACTOR, p-dangle_pos, -p-dangle5_GCU, p-FACTOR*p-dangle_a*(SIN(-p-dangle5_GCU/p-FACTOR+p-dangle_b)+1)*(SIN(-p-dangle5_GCU/p-FACTOR+p-dangle_b)+1))) * p-SCALE
def : p-dangle5_smooth_GUA : -MINCOND(-p-dangle5_GUA/p-FACTOR, p-dangle_neg, p-ZERO, MAXCOND(-p-dangle5_GUA/p-FACTOR, p-dangle_pos, -p-dangle5_GUA, p-FACTOR*p-dangle_a*(SIN(-p-dangle5_GUA/p-FACTOR+p-dangle_b)+1)*(SIN(-p-dangle5_GUA/p-FACTOR+p-dangle_b)+1))) * p-SCALE
def : p-dangle5_smooth_GUC : -MINCOND(-p-dangle5_GUC/p-FACTOR, p-dangle_neg, p-ZERO, MAXCOND(-p-dangle5_GUC/p-FACTOR, p-dangle_pos, -p-dangle5_GUC, p-FACTOR*p-dangle_a*(SIN(-p-dangle5_GUC/p-FACTOR+p-dangle_b)+1)*(SIN(-p-dangle5_GUC/p-FACTOR+p-dangle_b)+1))) * p-SCALE
def : p-dangle5_smooth_GUG : -MINCOND(-p-dangle5_GUG/p-FACTOR, p-dangle_neg, p-ZERO, MAXCOND(-p-dangle5_GUG/p-FACTOR, p-dangle_pos, -p-dangle5_GUG, p-FACTOR*p-dangle_a*(SIN(-p-dangle5_GUG/p-FACTOR+p-dangle_b)+1)*(SIN(-p-dangle5_GUG/p-FACTOR+p-dangle_b)+1))) * p-SCALE
def : p-dangle5_smooth_GUU : -MINCOND(-p-dangle5_GUU/p-FACTOR, p-dangle_neg, p-ZERO, MAXCOND(-p-dangle5_GUU/p-FACTOR, p-dangle_pos, -p-dangle5_GUU, p-FACTOR*p-dangle_a*(SIN(-p-dangle5_GUU/p-FACTOR+p-dangle_b)+1)*(SIN(-p-dangle5_GUU/p-FACTOR+p-dangle_b)+1))) * p-SCALE
def : p-dangle5_smooth_UAA : -MINCOND(-p-dangle5_UAA/p-FACTOR, p-dangle_neg, p-ZERO, MAXCOND(-p-dangle5_UAA/p-FACTOR, p-dangle_pos, -p-dangle5_UAA, p-FACTOR*p-dangle_a*(SIN(-p-dangle5_UAA/p-FACTOR+p-dangle_b)+1)*(SIN(-p-dangle5_UAA/p-FACTOR+p-dangle_b)+1))) * p-SCALE
def : p-dangle5_smooth_UAC : -MINCOND(-p-dangle5_UAC/p-FACTOR, p-dangle_neg, p-ZERO, MAXCOND(-p-dangle5_UAC/p-FACTOR, p-dangle_pos, -p-dangle5_UAC, p-FACTOR*p-dangle_a*(SIN(-p-dangle5_UAC/p-FACTOR+p-dangle_b)+1)*(SIN(-p-dangle5_UAC/p-FACTOR+p-dangle_b)+1))) * p-SCALE
def : p-dangle5_smooth_UAG : -MINCOND(-p-dangle5_UAG/p-FACTOR, p-dangle_neg, p-ZERO, MAXCOND(-p-dangle5_UAG/p-FACTOR, p-dangle_pos, -p-dangle5_UAG, p-FACTOR*p-dangle_a*(SIN(-p-dangle5_UAG/p-FACTOR+p-dangle_b)+1)*(SIN(-p-dangle5_UAG/p-FACTOR+p-dangle_b)+1))) * p-SCALE
def : p-dangle5_smooth_UAU : -MINCOND(-p-dangle5_UAU/p-FACTOR, p-dangle_neg, p-ZERO, MAXCOND(-p-dangle5_UAU/p-FACTOR, p-dangle_pos, -p-dangle5_UAU, p-FACTOR*p-dangle_a*(SIN(-p-dangle5_UAU/p-FACTOR+p-dangle_b)+1)*(SIN(-p-dangle5_UAU/p-FACTOR+p-dangle_b)+1))) * p-SCALE
def : p-dangle5_smooth_UGA : -MINCOND(-p-dangle5_UGA/p-FACTOR, p-dangle_neg, p-ZERO, MAXCOND(-p-dangle5_UGA/p-FACTOR, p-dangle_pos, -p-dangle5_UGA, p-FACTOR*p-dangle_a*(SIN(-p-dangle5_UGA/p-FACTOR+p-dangle_b)+1)*(SIN(-p-dangle5_UGA/p-FACTOR+p-dangle_b)+1))) * p-SCALE
def : p-dangle5_smooth_UGC : -MINCOND(-p-dangle5_UGC/p-FACTOR, p-dangle_neg, p-ZERO, MAXCOND(-p-dangle5_UGC/p-FACTOR, p-dangle_pos, -p-dangle5_UGC, p-FACTOR*p-dangle_a*(SIN(-p-dangle5_UGC/p-FACTOR+p-dangle_b)+1)*(SIN(-p-dangle5_UGC/p-FACTOR+p-dangle_b)+1))) * p-SCALE
def : p-dangle5_smooth_UGG : -MINCOND(-p-dangle5_UGG/p-FACTOR, p-dangle_neg, p-ZERO, MAXCOND(-p-dangle5_UGG/p-FACTOR, p-dangle_pos, -p-dangle5_UGG, p-FACTOR*p-dangle_a*(SIN(-p-dangle5_UGG/p-FACTOR+p-dangle_b)+1)*(SIN(-p-dangle5_UGG/p-FACTOR+p-dangle_b)+1))) * p-SCALE
def : p-dangle5_smooth_UGU : -MINCOND(-p-dangle5_UGU/p-FACTOR, p-dangle_neg, p-ZERO, MAXCOND(-p-dangle5_UGU/p-FACTOR, p-dangle_pos, -p-dangle5_UGU, p-FACTOR*p-dangle_a*(SIN(-p-dangle5_UGU/p-FACTOR+p-dangle_b)+1)*(SIN(-p-dangle5_UGU/p-FACTOR+p-dangle_b)+1))) * p-SCALE


def : p-TETRA_ENERGY37_AGAAAU : -200 * p-SCALE
def : p-TETRA_ENERGY37_AGCAAU : -150 * p-SCALE
def : p-TETRA_ENERGY37_AGUAAU : -150 * p-SCALE
def : p-TETRA_ENERGY37_AGUGAU : -150 * p-SCALE

def : p-TETRA_ENERGY37_CGAAAG : -300 * p-SCALE
def : p-TETRA_ENERGY37_CGCAAG : -300 * p-SCALE
def : p-TETRA_ENERGY37_CGGAAG : -300 * p-SCALE
def : p-TETRA_ENERGY37_CUUCGG : -300 * p-SCALE
def : p-TETRA_ENERGY37_CGUGAG : -300 * p-SCALE
def : p-TETRA_ENERGY37_CGAAGG : -250 * p-SCALE
def : p-TETRA_ENERGY37_CUACGG : -250 * p-SCALE
def : p-TETRA_ENERGY37_CGCGAG : -250 * p-SCALE
def : p-TETRA_ENERGY37_CGAGAG : -200 * p-SCALE
def : p-TETRA_ENERGY37_CGUAAG : -200 * p-SCALE
def : p-TETRA_ENERGY37_CUAACG : -200 * p-SCALE
def : p-TETRA_ENERGY37_CGGGAG : -150 * p-SCALE

def : p-TETRA_ENERGY37_GGGGAC : -300 * p-SCALE
def : p-TETRA_ENERGY37_GGUGAC : -300 * p-SCALE
def : p-TETRA_ENERGY37_GGAGAC : -300 * p-SCALE
def : p-TETRA_ENERGY37_GGAAAC : -300 * p-SCALE
def : p-TETRA_ENERGY37_GGCAAC : -250 * p-SCALE
def : p-TETRA_ENERGY37_GGAAGC : -150 * p-SCALE
def : p-TETRA_ENERGY37_GGGAAC : -150 * p-SCALE
def : p-TETRA_ENERGY37_GGCGAC : -150 * p-SCALE
def : p-TETRA_ENERGY37_GGGAGC : -150 * p-SCALE
def : p-TETRA_ENERGY37_GUGAAC : -150 * p-SCALE

def : p-TETRA_ENERGY37_UGAGAG : -250 * p-SCALE
def : p-TETRA_ENERGY37_UGAAAG : -200 * p-SCALE

def : p-TETRA_ENERGY37_UGAAAA : -150 * p-SCALE
def : p-TETRA_ENERGY37_UGGAAA : -150 * p-SCALE

def : p-hairpin37_length_0  : p-INF * p-SCALE 
def : p-hairpin37_length_1  : p-INF * p-SCALE 
def : p-hairpin37_length_2  : p-INF * p-SCALE 
def : p-hairpin37_length_3  : 570 * p-SCALE
def : p-hairpin37_length_4  : 560 * p-SCALE
def : p-hairpin37_length_5  : 560 * p-SCALE
def : p-hairpin37_length_6  : 540 * p-SCALE 
def : p-hairpin37_length_7  : 590 * p-SCALE 
def : p-hairpin37_length_8  : 560 * p-SCALE 
def : p-hairpin37_length_9  : 640 * p-SCALE 
def : p-hairpin37_length_10 : 650 * p-SCALE
def : p-hairpin37_length_11 : 660 * p-SCALE
def : p-hairpin37_length_12 : 670 * p-SCALE 
def : p-hairpin37_length_13 : 678 * p-SCALE 
def : p-hairpin37_length_14 : 686 * p-SCALE 
def : p-hairpin37_length_15 : 694 * p-SCALE 
def : p-hairpin37_length_16 : 701 * p-SCALE 
def : p-hairpin37_length_17 : 707 * p-SCALE
def : p-hairpin37_length_18 : 713 * p-SCALE 
def : p-hairpin37_length_19 : 719 * p-SCALE 
def : p-hairpin37_length_20 : 725 * p-SCALE  
def : p-hairpin37_length_21 : 730 * p-SCALE 
def : p-hairpin37_length_22 : 735 * p-SCALE 
def : p-hairpin37_length_23 : 740 * p-SCALE 
def : p-hairpin37_length_24 : 744 * p-SCALE 
def : p-hairpin37_length_25 : 749 * p-SCALE 
def : p-hairpin37_length_26 : 753 * p-SCALE 
def : p-hairpin37_length_27 : 757 * p-SCALE 
def : p-hairpin37_length_28 : 761 * p-SCALE 
def : p-hairpin37_length_29 : 765 * p-SCALE 
def : p-hairpin37_length_30 : 769 * p-SCALE

def : p-bulge37_length_0  :  p-INF * p-SCALE
def : p-bulge37_length_1  :  380 * p-SCALE 
def : p-bulge37_length_2  :  280 * p-SCALE 
def : p-bulge37_length_3  :  320 * p-SCALE 
def : p-bulge37_length_4  :  360 * p-SCALE 
def : p-bulge37_length_5  :  400 * p-SCALE 
def : p-bulge37_length_6  :  440 * p-SCALE 
def : p-bulge37_length_7  :  459 * p-SCALE 
def : p-bulge37_length_8  :  470 * p-SCALE 
def : p-bulge37_length_9  :  480 * p-SCALE 
def : p-bulge37_length_10 :  490 * p-SCALE   
def : p-bulge37_length_11 :  500 * p-SCALE 
def : p-bulge37_length_12 :  510 * p-SCALE 
def : p-bulge37_length_13 :  519 * p-SCALE 
def : p-bulge37_length_14 :  527 * p-SCALE 
def : p-bulge37_length_15 :  534 * p-SCALE 
def : p-bulge37_length_16 :  541 * p-SCALE 
def : p-bulge37_length_17 :  548 * p-SCALE 
def : p-bulge37_length_18 :  554 * p-SCALE 
def : p-bulge37_length_19 :  560 * p-SCALE 
def : p-bulge37_length_20 :  565 * p-SCALE
def : p-bulge37_length_21 :  571 * p-SCALE 
def : p-bulge37_length_22 :  576 * p-SCALE 
def : p-bulge37_length_23 :  580 * p-SCALE 
def : p-bulge37_length_24 :  585 * p-SCALE 
def : p-bulge37_length_25 :  589 * p-SCALE 
def : p-bulge37_length_26 :  594 * p-SCALE 
def : p-bulge37_length_27 :  598 * p-SCALE 
def : p-bulge37_length_28 :  602 * p-SCALE 
def : p-bulge37_length_29 :  605 * p-SCALE
def : p-bulge37_length_30 :  609 * p-SCALE

def : p-internal_loop37_length_0  : p-INF * p-SCALE
def : p-internal_loop37_length_1  : p-INF * p-SCALE 
def : p-internal_loop37_length_2  : 410 * p-SCALE 
def : p-internal_loop37_length_3  : 510 * p-SCALE 
def : p-internal_loop37_length_4  : 170 * p-SCALE 
def : p-internal_loop37_length_5  : 180 * p-SCALE 
def : p-internal_loop37_length_6  : 200 * p-SCALE 
def : p-internal_loop37_length_7  : 220 * p-SCALE 
def : p-internal_loop37_length_8  : 230 * p-SCALE 
def : p-internal_loop37_length_9  : 240 * p-SCALE 
def : p-internal_loop37_length_10 : 250 * p-SCALE
def : p-internal_loop37_length_11 : 260 * p-SCALE 
def : p-internal_loop37_length_12 : 270 * p-SCALE 
def : p-internal_loop37_length_13 : 278 * p-SCALE 
def : p-internal_loop37_length_14 : 286 * p-SCALE 
def : p-internal_loop37_length_15 : 294 * p-SCALE 
def : p-internal_loop37_length_16 : 301 * p-SCALE
def : p-internal_loop37_length_17 : 307 * p-SCALE 
def : p-internal_loop37_length_18 : 313 * p-SCALE 
def : p-internal_loop37_length_19 : 319 * p-SCALE 
def : p-internal_loop37_length_20 : 325 * p-SCALE      
def : p-internal_loop37_length_21 : 330 * p-SCALE 
def : p-internal_loop37_length_22 : 335 * p-SCALE 
def : p-internal_loop37_length_23 : 340 * p-SCALE 
def : p-internal_loop37_length_24 : 345 * p-SCALE 
def : p-internal_loop37_length_25 : 349 * p-SCALE 
def : p-internal_loop37_length_26 : 353 * p-SCALE 
def : p-internal_loop37_length_27 : 357 * p-SCALE 
def : p-internal_loop37_length_28 : 361 * p-SCALE 
def : p-internal_loop37_length_29 : 365 * p-SCALE 
def : p-internal_loop37_length_30 : 369 * p-SCALE
 
########################################################### 
# transition distributions 
########################################################### 
#S
tdist : 3 : t-S
td = p-ZERO

#S^{p}
tdist : 5 : t-S^{p}
td = p-ZERO
2  = p-coaxial

#S^{m}
tdist : 3 : t-S^{m}
td = p-ZERO
1  = p-coaxial

# t-F0
tdist : 2 : t-F0
td = p-ZERO

# t-F5
tdist : 2 : t-F5
td = p-ZERO

# t-P
tdist : 13 : t-P
td = p-ZERO
1  = p-TT * p-bulge37_length_1
2  = p-TT * p-bulge37_length_1
3  = p-TT * p-bulge37_length_1
4  = p-TT * p-bulge37_length_1
7  = p-ZERO                    # don't add internal_loop37_length_2 penalty for 1x1 intloops
9  = p-TT * (p-ML_closing37 + p-ML_intern37 + 2*p-ML_BASE37)
10 = p-TT * (p-ML_closing37 + p-ML_intern37 +   p-ML_BASE37 + p-coaxial5)
11 = p-TT * (p-ML_closing37 + p-ML_intern37 +   p-ML_BASE37 + p-coaxial3)
12 = p-TT * (p-ML_closing37 + p-ML_intern37                 + p-coaxial5 + p-coaxial3)

#M2
tdist : 2 : t-M2
td = p-ZERO
0  = p-TT * p-ML_BASE37
1  = p-TT * p-coaxial

#M1^{p}
tdist : 2 : t-M1^{p}
td = p-ZERO
0  = p-TT * p-ML_BASE37
1  = p-TT * p-ML_intern37

#M1^{m}
tdist : 1 : t-M1^{m}
td = p-TT * p-ML_intern37

#M^{ij}
tdist : 3 : t-M
td = p-ZERO
0  = p-TT * p-ML_BASE37
1  = p-TT * p-coaxial

#L1
tdist : 2 : t-L1
td = p-TT * p-ZERO
0  = p-TT * p-ML_BASE37

########################################################### 
# emission distributions 
########################################################### 
#------------------------------------
# unpaired [e1]
#
# P(i)
#------------------------------------
edist : 1 : 0 : 0 : e1 : 0 
N = p-ZERO

#------------------------------------
#  closing basepair [e1]
#
#  P(i&j)
#------------------------------------
edist : 2 : 0 : 1 : _WW_ : e1 : 0
NN = -p-INF
AU =  p-TerminalAU
CG =  p-ZERO 
GC =  p-ZERO
GU =  p-TerminalAU
UA =  p-TerminalAU
UG =  p-TerminalAU 

#------------------------------------
#  basepair [e2]
#
#  P(i&j)
#------------------------------------
edist : 2 : 0 : 1 : _WW_ : e2 : 0
NN =  p-ZERO

#----------------------------------------------------------
# stacked base_pair [e1]
#
#  P(i&j | i-1&j+1) =  TT * p-stack37_(i-1)(j+1)(i)(j) + (1 - TT) * p-enthalpies_(i-1)(j+1)(i)(j) 
#                       
#----------------------------------------------------------
edist : 2 : 2 : 1 : _WW_ : e1 : 0 #AA
NN = -p-INF
edist : 2 : 2 : 1 : _WW_ : e1 : 1 #AC
NN = -p-INF
edist : 2 : 2 : 1 : _WW_ : e1 : 2 #AG
NN = -p-INF
edist : 2 : 2 : 1 : _WW_ : e1 : 3 #AU
NN = -p-INF
AU =  p-TT * p-stack37_AUAU + (1.0 - p-TT) * p-enthalpies_AUAU 
CG =  p-TT * p-stack37_AUCG + (1.0 - p-TT) * p-enthalpies_AUCG 
GC =  p-TT * p-stack37_AUGC + (1.0 - p-TT) * p-enthalpies_AUGC
GU =  p-TT * p-stack37_AUGU + (1.0 - p-TT) * p-enthalpies_AUGU 
UA =  p-TT * p-stack37_AUUA + (1.0 - p-TT) * p-enthalpies_AUUA 
UG =  p-TT * p-stack37_AUUG + (1.0 - p-TT) * p-enthalpies_AUUG  
edist : 2 : 2 : 1 : _WW_ : e1 : 4 #CA
NN = -p-INF
edist : 2 : 2 : 1 : _WW_ : e1 : 5 #CC
NN = -p-INF
edist : 2 : 2 : 1 : _WW_ : e1 : 6 #CG
NN = -p-INF
AU =  p-TT * p-stack37_CGAU + (1.0 - p-TT) * p-enthalpies_CGAU  
CG =  p-TT * p-stack37_CGCG + (1.0 - p-TT) * p-enthalpies_CGCG  
GC =  p-TT * p-stack37_CGGC + (1.0 - p-TT) * p-enthalpies_CGGC
GU =  p-TT * p-stack37_CGGU + (1.0 - p-TT) * p-enthalpies_CGGU  
UA =  p-TT * p-stack37_AUGC + (1.0 - p-TT) * p-enthalpies_AUGC  # rotational invariance: CGUA == AUGC
UG =  p-TT * p-stack37_CGUG + (1.0 - p-TT) * p-enthalpies_CGUG 
edist : 2 : 2 : 1 : _WW_ : e1 : 7 #CU
NN = -p-INF
edist : 2 : 2 : 1 : _WW_ : e1 : 8 #GA
NN = -p-INF
edist : 2 : 2 : 1 : _WW_ : e1 : 9 #GC
NN = -p-INF
AU =  p-TT * p-stack37_GCAU + (1.0 - p-TT) * p-enthalpies_GCAU  
CG =  p-TT * p-stack37_GCCG + (1.0 - p-TT) * p-enthalpies_GCCG
GC =  p-TT * p-stack37_CGCG + (1.0 - p-TT) * p-enthalpies_CGCG # rotational invariance: GCGC == CGCG
GU =  p-TT * p-stack37_GCGU + (1.0 - p-TT) * p-enthalpies_GCGU 
UA =  p-TT * p-stack37_AUCG + (1.0 - p-TT) * p-enthalpies_AUCG # rotational invariance: GCUA == AUCG
UG =  p-TT * p-stack37_GCUG + (1.0 - p-TT) * p-enthalpies_GCUG  
edist : 2 : 2 : 1 : _WW_ : e1 : 10 #GG
NN = -p-INF
edist : 2 : 2 : 1 : _WW_ : e1 : 11 #GU
NN = -p-INF
AU =  p-TT * p-stack37_GUAU + (1.0 - p-TT) * p-enthalpies_GUAU 
CG =  p-TT * p-stack37_GCUG + (1.0 - p-TT) * p-enthalpies_GCUG # rotational invariance: GUCG == GCUG
GC =  p-TT * p-stack37_CGUG + (1.0 - p-TT) * p-enthalpies_CGUG # rotational invariance: GUGC == CGUG
GU =  p-TT * p-stack37_GUGU + (1.0 - p-TT) * p-enthalpies_GUGU
UA =  p-TT * p-stack37_AUUG + (1.0 - p-TT) * p-enthalpies_AUUG # rotational invariance: GUUA == AUUG
UG =  p-TT * p-stack37_GUUG + (1.0 - p-TT) * p-enthalpies_GUUG 
edist : 2 : 2 : 1 : _WW_ : e1 : 12 #UA
NN = -p-INF
AU =  p-TT * p-stack37_UAAU + (1.0 - p-TT) * p-enthalpies_UAAU  
CG =  p-TT * p-stack37_GCAU + (1.0 - p-TT) * p-enthalpies_GCAU # rotational invariance: UACG == GCAU
GC =  p-TT * p-stack37_CGAU + (1.0 - p-TT) * p-enthalpies_CGAU # rotational invariance: UAGC == CGAU
GU =  p-TT * p-stack37_UAGU + (1.0 - p-TT) * p-enthalpies_UAGU
UA =  p-TT * p-stack37_AUAU + (1.0 - p-TT) * p-enthalpies_AUAU # rotational invariance: UAUA == AUAU
UG =  p-TT * p-stack37_GUAU + (1.0 - p-TT) * p-enthalpies_GUAU # rotational invariance: UAUG == GUAU

edist : 2 : 2 : 1 : _WW_ : e1 : 13 #UC
NN = -p-INF
edist : 2 : 2 : 1 : _WW_ : e1 : 14 #UG
NN = -p-INF
AU =  p-TT * p-stack37_UAGU + (1.0 - p-TT) * p-enthalpies_UAGU # rotational invariance: UGAU == UAGU
CG =  p-TT * p-stack37_GCGU + (1.0 - p-TT) * p-enthalpies_GCGU # rotational invariance: UGCG == GCGU
GC =  p-TT * p-stack37_CGGU + (1.0 - p-TT) * p-enthalpies_CGGU # rotational invariance: UGGC == CGGU
GU =  p-TT * p-stack37_UGGU + (1.0 - p-TT) * p-enthalpies_UGGU # rotational invariance: UGGU == UGGU
UA =  p-TT * p-stack37_AUGU + (1.0 - p-TT) * p-enthalpies_AUGU # rotational invariance: UGUA == AUGU
UG =  p-TT * p-stack37_GUGU + (1.0 - p-TT) * p-enthalpies_GUGU # rotational invariance: UGUG == GUGU
edist : 2 : 2 : 1 : _WW_ : e1 : 15 #UU
NN = -p-INF

#---------------------------------------------------------
# stacked closing basepair [e5]
#
#  P(i&j | i-1&j+1) = TT * p-stack37_(i-1)(j+1)(i)(j) + (1 - TT) * p-enthalpies_(i-1)(j+1)(i)(j) 
#                     + p-TerminalAU
#
# tied by ROTATION: P(i&j | i-1&j+1) = P(j+1&i-1 | j&i) * P(j&i) / P(i-1&j+1)
#                                           e1_2_2        e1_2_0    e2_2_0
#---------------------------------------------------------
edist : 2 : 2 : 1 : _WW_ : e5 
tied : e1_2_2 : 1 :  e1_2_0 : 1 : e2_2_0 : 1 : rotate

#------------------------------------------------------------
# terminal_mismatch [e1]
# used in hairpin loops 
#
#  P(i,j | i-1&j+1) = TT * p-mismatchH37_(i-1)(j+1)(i)(j) + (1 - TT) * p-mism_H_(i-1)(j+1)(i)(j) 
#                      -p-TerminalAU (when it applies)
#------------------------------------------------------------
edist : 2 : 2 : 0 : e1 : 0 #AA
NN =  -p-INF
edist : 2 : 2 : 0 : e1 : 1 #AC
NN =  -p-INF
edist : 2 : 2 : 0 : e1 : 2 #AG
NN =  -p-INF
edist : 2 : 2 : 0 : e1 : 3 #AU
NN = -p-TerminalAU
AA += p-TT * p-mismatchH37_AUAA + (1.0 - p-TT) * p-mism_H_AUAA 
AC += p-TT * p-mismatchH37_AUAC + (1.0 - p-TT) * p-mism_H_AUAC
AG += p-TT * p-mismatchH37_AUAG + (1.0 - p-TT) * p-mism_H_AUAG
AU += p-TT * p-mismatchH37_AUAU + (1.0 - p-TT) * p-mism_H_AUAU 
CA += p-TT * p-mismatchH37_AUCA + (1.0 - p-TT) * p-mism_H_AUCA
CC += p-TT * p-mismatchH37_AUCC + (1.0 - p-TT) * p-mism_H_AUCC
CG += p-TT * p-mismatchH37_AUCG + (1.0 - p-TT) * p-mism_H_AUCG
CU += p-TT * p-mismatchH37_AUCU + (1.0 - p-TT) * p-mism_H_AUCU
GA += p-TT * p-mismatchH37_AUGA + (1.0 - p-TT) * p-mism_H_AUGA
GC += p-TT * p-mismatchH37_AUGC + (1.0 - p-TT) * p-mism_H_AUGC 
GG += p-TT * p-mismatchH37_AUGG + (1.0 - p-TT) * p-mism_H_AUGG 
GU += p-TT * p-mismatchH37_AUGU + (1.0 - p-TT) * p-mism_H_AUGU 
UA += p-TT * p-mismatchH37_AUUA + (1.0 - p-TT) * p-mism_H_AUUA 
UC += p-TT * p-mismatchH37_AUUC + (1.0 - p-TT) * p-mism_H_AUUC
UG += p-TT * p-mismatchH37_AUUG + (1.0 - p-TT) * p-mism_H_AUUG
UU += p-TT * p-mismatchH37_AUUU + (1.0 - p-TT) * p-mism_H_AUUU
edist : 2 : 2 : 0 : e1 : 4 #CA
NN = -p-INF
edist : 2 : 2 : 0 : e1 : 5 #CC
NN = -p-INF
edist : 2 : 2 : 0 : e1 : 6 #CG
NN = p-ZERO
AA += p-TT * p-mismatchH37_CGAA + (1.0 - p-TT) * p-mism_H_CGAA
AC += p-TT * p-mismatchH37_CGAC + (1.0 - p-TT) * p-mism_H_CGAC
AG += p-TT * p-mismatchH37_CGAG + (1.0 - p-TT) * p-mism_H_CGAG
AU += p-TT * p-mismatchH37_CGAU + (1.0 - p-TT) * p-mism_H_CGAU
CA += p-TT * p-mismatchH37_CGCA + (1.0 - p-TT) * p-mism_H_CGCA
CC += p-TT * p-mismatchH37_CGCC + (1.0 - p-TT) * p-mism_H_CGCC
CG += p-TT * p-mismatchH37_CGCG + (1.0 - p-TT) * p-mism_H_CGCG
CU += p-TT * p-mismatchH37_CGCU + (1.0 - p-TT) * p-mism_H_CGCU
GA += p-TT * p-mismatchH37_CGGA + (1.0 - p-TT) * p-mism_H_CGGA
GC += p-TT * p-mismatchH37_CGGC + (1.0 - p-TT) * p-mism_H_CGGC
GG += p-TT * p-mismatchH37_CGGG + (1.0 - p-TT) * p-mism_H_CGGG
GU += p-TT * p-mismatchH37_CGGU + (1.0 - p-TT) * p-mism_H_CGGU 
UA += p-TT * p-mismatchH37_CGUA + (1.0 - p-TT) * p-mism_H_CGUA 
UC += p-TT * p-mismatchH37_CGUC + (1.0 - p-TT) * p-mism_H_CGUC 
UG += p-TT * p-mismatchH37_CGUG + (1.0 - p-TT) * p-mism_H_CGUG
UU += p-TT * p-mismatchH37_CGUU + (1.0 - p-TT) * p-mism_H_CGUU 
edist : 2 : 2 : 0 : e1 : 7 #CU
NN = -p-INF
edist : 2 : 2 : 0 : e1 : 8 #GA
NN = -p-INF
edist : 2 : 2 : 0 : e1 : 9 #GC
NN = p-ZERO
AA += p-TT * p-mismatchH37_GCAA + (1.0 - p-TT) * p-mism_H_GCAA 
AC += p-TT * p-mismatchH37_GCAC + (1.0 - p-TT) * p-mism_H_GCAC
AG += p-TT * p-mismatchH37_GCAG + (1.0 - p-TT) * p-mism_H_GCAG
AU += p-TT * p-mismatchH37_GCAU + (1.0 - p-TT) * p-mism_H_GCAU
CA += p-TT * p-mismatchH37_GCCA + (1.0 - p-TT) * p-mism_H_GCCA
CC += p-TT * p-mismatchH37_GCCC + (1.0 - p-TT) * p-mism_H_GCCC
CG += p-TT * p-mismatchH37_GCCG + (1.0 - p-TT) * p-mism_H_GCCG
CU += p-TT * p-mismatchH37_GCCU + (1.0 - p-TT) * p-mism_H_GCCU 
GA += p-TT * p-mismatchH37_GCGA + (1.0 - p-TT) * p-mism_H_GCGA 
GC += p-TT * p-mismatchH37_GCGC + (1.0 - p-TT) * p-mism_H_GCGC 
GG += p-TT * p-mismatchH37_GCGG + (1.0 - p-TT) * p-mism_H_GCGG 
GU += p-TT * p-mismatchH37_GCGU + (1.0 - p-TT) * p-mism_H_GCGU  
UA += p-TT * p-mismatchH37_GCUA + (1.0 - p-TT) * p-mism_H_GCUA 
UC += p-TT * p-mismatchH37_GCUC + (1.0 - p-TT) * p-mism_H_GCUC
UG += p-TT * p-mismatchH37_GCUG + (1.0 - p-TT) * p-mism_H_GCUG 
UU += p-TT * p-mismatchH37_GCUU + (1.0 - p-TT) * p-mism_H_GCUU 
edist : 2 : 2 : 0 : e1 : 10 #GG
NN = -p-INF
edist : 2 : 2 : 0 : e1 : 11 #GU
NN = -p-TerminalAU
AA += p-TT * p-mismatchH37_GUAA + (1.0 - p-TT) * p-mism_H_GUAA  
AC += p-TT * p-mismatchH37_GUAC + (1.0 - p-TT) * p-mism_H_GUAC 
AG += p-TT * p-mismatchH37_GUAG + (1.0 - p-TT) * p-mism_H_GUAG 
AU += p-TT * p-mismatchH37_GUAU + (1.0 - p-TT) * p-mism_H_GUAU 
CA += p-TT * p-mismatchH37_GUCA + (1.0 - p-TT) * p-mism_H_GUCA 
CC += p-TT * p-mismatchH37_GUCC + (1.0 - p-TT) * p-mism_H_GUCC  
CG += p-TT * p-mismatchH37_GUCG + (1.0 - p-TT) * p-mism_H_GUCG
CU += p-TT * p-mismatchH37_GUCU + (1.0 - p-TT) * p-mism_H_GUCU 
GA += p-TT * p-mismatchH37_GUGA + (1.0 - p-TT) * p-mism_H_GUGA 
GC += p-TT * p-mismatchH37_GUGC + (1.0 - p-TT) * p-mism_H_GUGC
GG += p-TT * p-mismatchH37_GUGG + (1.0 - p-TT) * p-mism_H_GUGG
GU += p-TT * p-mismatchH37_GUGU + (1.0 - p-TT) * p-mism_H_GUGU
UA += p-TT * p-mismatchH37_GUUA + (1.0 - p-TT) * p-mism_H_GUUA 
UC += p-TT * p-mismatchH37_GUUC + (1.0 - p-TT) * p-mism_H_GUUC 
UG += p-TT * p-mismatchH37_GUUG + (1.0 - p-TT) * p-mism_H_GUUG 
UU += p-TT * p-mismatchH37_GUUU + (1.0 - p-TT) * p-mism_H_GUUU
edist : 2 : 2 : 0 : e1 : 12 #UA
NN = -p-TerminalAU
AA += p-TT * p-mismatchH37_UAAA + (1.0 - p-TT) * p-mism_H_UAAA  
AC += p-TT * p-mismatchH37_UAAC + (1.0 - p-TT) * p-mism_H_UAAC
AG += p-TT * p-mismatchH37_UAAG + (1.0 - p-TT) * p-mism_H_UAAG 
AU += p-TT * p-mismatchH37_UAAU + (1.0 - p-TT) * p-mism_H_UAAU
CA += p-TT * p-mismatchH37_UACA + (1.0 - p-TT) * p-mism_H_UACA 
CC += p-TT * p-mismatchH37_UACC + (1.0 - p-TT) * p-mism_H_UACC
CG += p-TT * p-mismatchH37_UACG + (1.0 - p-TT) * p-mism_H_UACG 
CU += p-TT * p-mismatchH37_UACU + (1.0 - p-TT) * p-mism_H_UACU  
GA += p-TT * p-mismatchH37_UAGA + (1.0 - p-TT) * p-mism_H_UAGA 
GC += p-TT * p-mismatchH37_UAGC + (1.0 - p-TT) * p-mism_H_UAGC
GG += p-TT * p-mismatchH37_UAGG + (1.0 - p-TT) * p-mism_H_UAGG
GU += p-TT * p-mismatchH37_UAGU + (1.0 - p-TT) * p-mism_H_UAGU 
UA += p-TT * p-mismatchH37_UAUA + (1.0 - p-TT) * p-mism_H_UAUA
UC += p-TT * p-mismatchH37_UAUC + (1.0 - p-TT) * p-mism_H_UAUC 
UG += p-TT * p-mismatchH37_UAUG + (1.0 - p-TT) * p-mism_H_UAUG
UU += p-TT * p-mismatchH37_UAUU + (1.0 - p-TT) * p-mism_H_UAUU
edist : 2 : 2 : 0 : e1 : 13 #UC
NN = -p-INF
edist : 2 : 2 : 0 : e1 : 14 #UG
NN = -p-TerminalAU
AA += p-TT * p-mismatchH37_UGAA + (1.0 - p-TT) * p-mism_H_UGAA 
AC += p-TT * p-mismatchH37_UGAC + (1.0 - p-TT) * p-mism_H_UGAC 
AG += p-TT * p-mismatchH37_UGAG + (1.0 - p-TT) * p-mism_H_UGAG 
AU += p-TT * p-mismatchH37_UGAU + (1.0 - p-TT) * p-mism_H_UGAU 
CA += p-TT * p-mismatchH37_UGCA + (1.0 - p-TT) * p-mism_H_UGCA  
CC += p-TT * p-mismatchH37_UGCC + (1.0 - p-TT) * p-mism_H_UGCC 
CG += p-TT * p-mismatchH37_UGCG + (1.0 - p-TT) * p-mism_H_UGCG
CU += p-TT * p-mismatchH37_UGCU + (1.0 - p-TT) * p-mism_H_UGCU  
GA += p-TT * p-mismatchH37_UGGA + (1.0 - p-TT) * p-mism_H_UGGA 
GC += p-TT * p-mismatchH37_UGGC + (1.0 - p-TT) * p-mism_H_UGGC
GG += p-TT * p-mismatchH37_UGGG + (1.0 - p-TT) * p-mism_H_UGGG 
GU += p-TT * p-mismatchH37_UGGU + (1.0 - p-TT) * p-mism_H_UGGU 
UA += p-TT * p-mismatchH37_UGUA + (1.0 - p-TT) * p-mism_H_UGUA 
UC += p-TT * p-mismatchH37_UGUC + (1.0 - p-TT) * p-mism_H_UGUC 
UG += p-TT * p-mismatchH37_UGUG + (1.0 - p-TT) * p-mism_H_UGUG 
UU += p-TT * p-mismatchH37_UGUU + (1.0 - p-TT) * p-mism_H_UGUU 
edist : 2 : 2 : 0 : e1 : 15 #UU
NN = -p-INF

#------------------------------------------------------------
# terminal_mismatch [e2]
# used in internal loops 
#
#  P(i,j | i-1&j+1) = TT * p-mismatchI37_(i-1)(j+1)(i)(j) + (1 - TT) * p-mism_H_(i-1)(j+1)(i)(j) 
#------------------------------------------------------------
edist : 2 : 2 : 0 : e2 : 0 #AA
NN =  -p-INF
edist : 2 : 2 : 0 : e2 : 1 #AC
NN =  -p-INF
edist : 2 : 2 : 0 : e2 : 2 #AG
NN =  -p-INF
edist : 2 : 2 : 0 : e2 : 3 #AU
NN = -p-TerminalAU
AA += p-TT * p-mismatchI37_AUAA + (1.0 - p-TT) * p-mism_H_AUAA 
AC += p-TT * p-mismatchI37_AUAC + (1.0 - p-TT) * p-mism_H_AUAC
AG += p-TT * p-mismatchI37_AUAG + (1.0 - p-TT) * p-mism_H_AUAG
AU += p-TT * p-mismatchI37_AUAU + (1.0 - p-TT) * p-mism_H_AUAU 
CA += p-TT * p-mismatchI37_AUCA + (1.0 - p-TT) * p-mism_H_AUCA
CC += p-TT * p-mismatchI37_AUCC + (1.0 - p-TT) * p-mism_H_AUCC
CG += p-TT * p-mismatchI37_AUCG + (1.0 - p-TT) * p-mism_H_AUCG
CU += p-TT * p-mismatchI37_AUCU + (1.0 - p-TT) * p-mism_H_AUCU
GA += p-TT * p-mismatchI37_AUGA + (1.0 - p-TT) * p-mism_H_AUGA
GC += p-TT * p-mismatchI37_AUGC + (1.0 - p-TT) * p-mism_H_AUGC 
GG += p-TT * p-mismatchI37_AUGG + (1.0 - p-TT) * p-mism_H_AUGG 
GU += p-TT * p-mismatchI37_AUGU + (1.0 - p-TT) * p-mism_H_AUGU 
UA += p-TT * p-mismatchI37_AUUA + (1.0 - p-TT) * p-mism_H_AUUA 
UC += p-TT * p-mismatchI37_AUUC + (1.0 - p-TT) * p-mism_H_AUUC
UG += p-TT * p-mismatchI37_AUUG + (1.0 - p-TT) * p-mism_H_AUUG
UU += p-TT * p-mismatchI37_AUUU + (1.0 - p-TT) * p-mism_H_AUUU
edist : 2 : 2 : 0 : e2 : 4 #CA
NN = -p-INF
edist : 2 : 2 : 0 : e2 : 5 #CC
NN = -p-INF
edist : 2 : 2 : 0 : e2 : 6 #CG
NN = p-ZERO
AA += p-TT * p-mismatchI37_CGAA + (1.0 - p-TT) * p-mism_H_CGAA
AC += p-TT * p-mismatchI37_CGAC + (1.0 - p-TT) * p-mism_H_CGAC
AG += p-TT * p-mismatchI37_CGAG + (1.0 - p-TT) * p-mism_H_CGAG
AU += p-TT * p-mismatchI37_CGAU + (1.0 - p-TT) * p-mism_H_CGAU
CA += p-TT * p-mismatchI37_CGCA + (1.0 - p-TT) * p-mism_H_CGCA
CC += p-TT * p-mismatchI37_CGCC + (1.0 - p-TT) * p-mism_H_CGCC
CG += p-TT * p-mismatchI37_CGCG + (1.0 - p-TT) * p-mism_H_CGCG
CU += p-TT * p-mismatchI37_CGCU + (1.0 - p-TT) * p-mism_H_CGCU
GA += p-TT * p-mismatchI37_CGGA + (1.0 - p-TT) * p-mism_H_CGGA
GC += p-TT * p-mismatchI37_CGGC + (1.0 - p-TT) * p-mism_H_CGGC
GG += p-TT * p-mismatchI37_CGGG + (1.0 - p-TT) * p-mism_H_CGGG
GU += p-TT * p-mismatchI37_CGGU + (1.0 - p-TT) * p-mism_H_CGGU 
UA += p-TT * p-mismatchI37_CGUA + (1.0 - p-TT) * p-mism_H_CGUA 
UC += p-TT * p-mismatchI37_CGUC + (1.0 - p-TT) * p-mism_H_CGUC 
UG += p-TT * p-mismatchI37_CGUG + (1.0 - p-TT) * p-mism_H_CGUG
UU += p-TT * p-mismatchI37_CGUU + (1.0 - p-TT) * p-mism_H_CGUU 
edist : 2 : 2 : 0 : e2 : 7 #CU
NN = -p-INF
edist : 2 : 2 : 0 : e2 : 8 #GA
NN = -p-INF
edist : 2 : 2 : 0 : e2 : 9 #GC
NN = p-ZERO
AA += p-TT * p-mismatchI37_GCAA + (1.0 - p-TT) * p-mism_H_GCAA 
AC += p-TT * p-mismatchI37_GCAC + (1.0 - p-TT) * p-mism_H_GCAC
AG += p-TT * p-mismatchI37_GCAG + (1.0 - p-TT) * p-mism_H_GCAG
AU += p-TT * p-mismatchI37_GCAU + (1.0 - p-TT) * p-mism_H_GCAU
CA += p-TT * p-mismatchI37_GCCA + (1.0 - p-TT) * p-mism_H_GCCA
CC += p-TT * p-mismatchI37_GCCC + (1.0 - p-TT) * p-mism_H_GCCC
CG += p-TT * p-mismatchI37_GCCG + (1.0 - p-TT) * p-mism_H_GCCG
CU += p-TT * p-mismatchI37_GCCU + (1.0 - p-TT) * p-mism_H_GCCU 
GA += p-TT * p-mismatchI37_GCGA + (1.0 - p-TT) * p-mism_H_GCGA 
GC += p-TT * p-mismatchI37_GCGC + (1.0 - p-TT) * p-mism_H_GCGC 
GG += p-TT * p-mismatchI37_GCGG + (1.0 - p-TT) * p-mism_H_GCGG 
GU += p-TT * p-mismatchI37_GCGU + (1.0 - p-TT) * p-mism_H_GCGU  
UA += p-TT * p-mismatchI37_GCUA + (1.0 - p-TT) * p-mism_H_GCUA 
UC += p-TT * p-mismatchI37_GCUC + (1.0 - p-TT) * p-mism_H_GCUC
UG += p-TT * p-mismatchI37_GCUG + (1.0 - p-TT) * p-mism_H_GCUG 
UU += p-TT * p-mismatchI37_GCUU + (1.0 - p-TT) * p-mism_H_GCUU 
edist : 2 : 2 : 0 : e2 : 10 #GG
NN = -p-INF
edist : 2 : 2 : 0 : e2 : 11 #GU
NN = -p-TerminalAU
AA += p-TT * p-mismatchI37_GUAA + (1.0 - p-TT) * p-mism_H_GUAA  
AC += p-TT * p-mismatchI37_GUAC + (1.0 - p-TT) * p-mism_H_GUAC 
AG += p-TT * p-mismatchI37_GUAG + (1.0 - p-TT) * p-mism_H_GUAG 
AU += p-TT * p-mismatchI37_GUAU + (1.0 - p-TT) * p-mism_H_GUAU 
CA += p-TT * p-mismatchI37_GUCA + (1.0 - p-TT) * p-mism_H_GUCA 
CC += p-TT * p-mismatchI37_GUCC + (1.0 - p-TT) * p-mism_H_GUCC  
CG += p-TT * p-mismatchI37_GUCG + (1.0 - p-TT) * p-mism_H_GUCG
CU += p-TT * p-mismatchI37_GUCU + (1.0 - p-TT) * p-mism_H_GUCU 
GA += p-TT * p-mismatchI37_GUGA + (1.0 - p-TT) * p-mism_H_GUGA 
GC += p-TT * p-mismatchI37_GUGC + (1.0 - p-TT) * p-mism_H_GUGC
GG += p-TT * p-mismatchI37_GUGG + (1.0 - p-TT) * p-mism_H_GUGG
GU += p-TT * p-mismatchI37_GUGU + (1.0 - p-TT) * p-mism_H_GUGU
UA += p-TT * p-mismatchI37_GUUA + (1.0 - p-TT) * p-mism_H_GUUA 
UC += p-TT * p-mismatchI37_GUUC + (1.0 - p-TT) * p-mism_H_GUUC 
UG += p-TT * p-mismatchI37_GUUG + (1.0 - p-TT) * p-mism_H_GUUG 
UU += p-TT * p-mismatchI37_GUUU + (1.0 - p-TT) * p-mism_H_GUUU
edist : 2 : 2 : 0 : e2 : 12 #UA
NN = -p-TerminalAU
AA += p-TT * p-mismatchI37_UAAA + (1.0 - p-TT) * p-mism_H_UAAA  
AC += p-TT * p-mismatchI37_UAAC + (1.0 - p-TT) * p-mism_H_UAAC
AG += p-TT * p-mismatchI37_UAAG + (1.0 - p-TT) * p-mism_H_UAAG 
AU += p-TT * p-mismatchI37_UAAU + (1.0 - p-TT) * p-mism_H_UAAU
CA += p-TT * p-mismatchI37_UACA + (1.0 - p-TT) * p-mism_H_UACA 
CC += p-TT * p-mismatchI37_UACC + (1.0 - p-TT) * p-mism_H_UACC
CG += p-TT * p-mismatchI37_UACG + (1.0 - p-TT) * p-mism_H_UACG 
CU += p-TT * p-mismatchI37_UACU + (1.0 - p-TT) * p-mism_H_UACU  
GA += p-TT * p-mismatchI37_UAGA + (1.0 - p-TT) * p-mism_H_UAGA 
GC += p-TT * p-mismatchI37_UAGC + (1.0 - p-TT) * p-mism_H_UAGC
GG += p-TT * p-mismatchI37_UAGG + (1.0 - p-TT) * p-mism_H_UAGG
GU += p-TT * p-mismatchI37_UAGU + (1.0 - p-TT) * p-mism_H_UAGU 
UA += p-TT * p-mismatchI37_UAUA + (1.0 - p-TT) * p-mism_H_UAUA
UC += p-TT * p-mismatchI37_UAUC + (1.0 - p-TT) * p-mism_H_UAUC 
UG += p-TT * p-mismatchI37_UAUG + (1.0 - p-TT) * p-mism_H_UAUG
UU += p-TT * p-mismatchI37_UAUU + (1.0 - p-TT) * p-mism_H_UAUU
edist : 2 : 2 : 0 : e2 : 13 #UC
NN = -p-INF
edist : 2 : 2 : 0 : e2 : 14 #UG
NN = -p-TerminalAU
AA += p-TT * p-mismatchI37_UGAA + (1.0 - p-TT) * p-mism_H_UGAA 
AC += p-TT * p-mismatchI37_UGAC + (1.0 - p-TT) * p-mism_H_UGAC 
AG += p-TT * p-mismatchI37_UGAG + (1.0 - p-TT) * p-mism_H_UGAG 
AU += p-TT * p-mismatchI37_UGAU + (1.0 - p-TT) * p-mism_H_UGAU 
CA += p-TT * p-mismatchI37_UGCA + (1.0 - p-TT) * p-mism_H_UGCA  
CC += p-TT * p-mismatchI37_UGCC + (1.0 - p-TT) * p-mism_H_UGCC 
CG += p-TT * p-mismatchI37_UGCG + (1.0 - p-TT) * p-mism_H_UGCG
CU += p-TT * p-mismatchI37_UGCU + (1.0 - p-TT) * p-mism_H_UGCU  
GA += p-TT * p-mismatchI37_UGGA + (1.0 - p-TT) * p-mism_H_UGGA 
GC += p-TT * p-mismatchI37_UGGC + (1.0 - p-TT) * p-mism_H_UGGC
GG += p-TT * p-mismatchI37_UGGG + (1.0 - p-TT) * p-mism_H_UGGG 
GU += p-TT * p-mismatchI37_UGGU + (1.0 - p-TT) * p-mism_H_UGGU 
UA += p-TT * p-mismatchI37_UGUA + (1.0 - p-TT) * p-mism_H_UGUA 
UC += p-TT * p-mismatchI37_UGUC + (1.0 - p-TT) * p-mism_H_UGUC 
UG += p-TT * p-mismatchI37_UGUG + (1.0 - p-TT) * p-mism_H_UGUG 
UU += p-TT * p-mismatchI37_UGUU + (1.0 - p-TT) * p-mism_H_UGUU 
edist : 2 : 2 : 0 : e2 : 15 #UU
NN = -p-INF


#---------------------------------------------------------------
# 3-dangle [e1]
#
#  P(i | i-1&j+1) = p-dangle3_smooth_(j+1)(i-1)(i) 
#---------------------------------------------------------------
edist : 1 : 2 : 0 : e1 : 0 #AA
N = -p-INF
edist : 1 : 2 : 0 : e1 : 1 #AC
N = -p-INF
edist : 1 : 2 : 0 : e1 : 2 #AG
N = -p-INF
edist : 1 : 2 : 0 : e1 : 3 #AU
N  = -p-ZERO
A += p-dangle3_smooth_UAA 
C += p-dangle3_smooth_UAC 
G += p-dangle3_smooth_UAG 
U += p-dangle3_smooth_UAU 
edist : 1 : 2 : 0 : e1 : 4 #CA
N = -p-INF
edist : 1 : 2 : 0 : e1 : 5 #CC
N = -p-INF
edist : 1 : 2 : 0 : e1 : 6 #CG
N  = p-ZERO
A += p-dangle3_smooth_GCA 
C += p-dangle3_smooth_GCC 
G += p-dangle3_smooth_GCG 
U += p-dangle3_smooth_GCU 
edist : 1 : 2 : 0 : e1 : 7 #CU
N = -p-INF
edist : 1 : 2 : 0 : e1 : 8 #GA
N = -p-INF
edist : 1 : 2 : 0 : e1 : 9 #GC
N  = p-ZERO
A += p-dangle3_smooth_CGA 
C += p-dangle3_smooth_CGC 
G += p-dangle3_smooth_CGG 
U += p-dangle3_smooth_CGU 
edist : 1 : 2 : 0 : e1 : 10 #GG
N = -p-INF
edist : 1 : 2 : 0 : e1 : 11 #GU
N  = -p-ZERO
A += p-dangle3_smooth_UGA 
C += p-dangle3_smooth_UGC 
G += p-dangle3_smooth_UGG 
U += p-dangle3_smooth_UGU 
edist : 1 : 2 : 0 : e1 : 12 #UA
N  = -p-ZERO
A += p-dangle3_smooth_AUA 
C += p-dangle3_smooth_AUC 
G += p-dangle3_smooth_AUG 
U += p-dangle3_smooth_AUU 
edist : 1 : 2 : 0 : e1 : 13 #UC
N = -p-INF
edist : 1 : 2 : 0 : e1 : 14 #UG
N  = -p-ZERO
A += p-dangle3_smooth_GUA 
C += p-dangle3_smooth_GUC 
G += p-dangle3_smooth_GUG 
U += p-dangle3_smooth_GUU 
edist : 1 : 2 : 0 : e1 : 15 #UU
N = -p-INF

#-------------------------------------------------------
# 5-dangle [e2]
#
#  P(j | i-1&j+1) = p-dangle5_smooth_(j+1)(i-1)(j) 
#--------------------------------------------------------
edist : 1 : 2 : 0 : e2 : 0 #AA
N = -p-INF
edist : 1 : 2 : 0 : e2 : 1 #AC
N = -p-INF
edist : 1 : 2 : 0 : e2 : 2 #AG
N = -p-INF
edist : 1 : 2 : 0 : e2 : 3 #AU
N  = -p-ZERO
A += p-dangle5_smooth_UAA 
C += p-dangle5_smooth_UAC 
G += p-dangle5_smooth_UAG 
U += p-dangle5_smooth_UAU 
edist : 1 : 2 : 0 : e2 : 4 #CA
N = -p-INF
edist : 1 : 2 : 0 : e2 : 5 #CC
N = -p-INF
edist : 1 : 2 : 0 : e2 : 6 #CG
N  = p-ZERO
A += p-dangle5_smooth_GCA 
C += p-dangle5_smooth_GCC 
G += p-dangle5_smooth_GCG 
U += p-dangle5_smooth_GCU 
edist : 1 : 2 : 0 : e2 : 7 #CU
N = -p-INF
edist : 1 : 2 : 0 : e2 : 8 #GA
N = -p-INF
edist : 1 : 2 : 0 : e2 : 9 #GC
N  = p-ZERO
A += p-dangle5_smooth_CGA 
C += p-dangle5_smooth_CGC 
G += p-dangle5_smooth_CGG 
U += p-dangle5_smooth_CGU 
edist : 1 : 2 : 0 : e2 : 10 #GG
N = -p-INF
edist : 1 : 2 : 0 : e2 : 11 #GU
N  = -p-ZERO
A += p-dangle5_smooth_UGA 
C += p-dangle5_smooth_UGC 
G += p-dangle5_smooth_UGG 
U += p-dangle5_smooth_UGU 
edist : 1 : 2 : 0 : e2 : 12 #UA
N  = -p-ZERO 
A += p-dangle5_smooth_AUA 
C += p-dangle5_smooth_AUC 
G += p-dangle5_smooth_AUG 
U += p-dangle5_smooth_AUU 
edist : 1 : 2 : 0 : e2 : 13 #UC
N = -p-INF
edist : 1 : 2 : 0 : e2 : 14 #UG
N  = -p-ZERO
A += p-dangle5_smooth_GUA 
C += p-dangle5_smooth_GUC 
G += p-dangle5_smooth_GUG 
U += p-dangle5_smooth_GUU 
edist : 1 : 2 : 0 : e2 : 15 #UU
N = -p-INF


#------------------------------------------------------------------------------------------
# dangle in 1nt bulge [e5]
#
#  P(j | i-1&j+1) = -p-TerminalAU, if  not CG or GC  # yes negative, we are removing a previously added term
#                    p-ZERO        if CG or GC
#------------------------------------------------------------------------------------------
edist : 1 : 2 : 0 : e5 : 0 #AA
N = -p-INF
edist : 1 : 2 : 0 : e5 : 1 #AC
N = -p-INF
edist : 1 : 2 : 0 : e5 : 2 #AG
N = -p-INF
edist : 1 : 2 : 0 : e5 : 3 #AU
N = -p-TerminalAU 
edist : 1 : 2 : 0 : e5 : 4 #CA
N = -p-INF
edist : 1 : 2 : 0 : e5 : 5 #CC
N = -p-INF
edist : 1 : 2 : 0 : e5 : 6 #CG
N = p-ZERO
edist : 1 : 2 : 0 : e5 : 7 #CU
N = -p-INF
edist : 1 : 2 : 0 : e5 : 8 #GA
N = -p-INF
edist : 1 : 2 : 0 : e5 : 9 #GC
N = p-ZERO
edist : 1 : 2 : 0 : e5 : 10 #GG
N = -p-INF
edist : 1 : 2 : 0 : e5 : 11 #GU
N = -p-TerminalAU 
edist : 1 : 2 : 0 : e5 : 12 #UA
N = -p-TerminalAU 
edist : 1 : 2 : 0 : e5 : 13 #UC
N = -p-INF
edist : 1 : 2 : 0 : e5 : 14 #UG
N = -p-TerminalAU 
edist : 1 : 2 : 0 : e5 : 15 #UU
N = -p-INF

#------------------------------------------------------------------
# multi_mismatch [e3]
#
#  P(i,j | i-1&j+1) =   p-dangle3_smooth_(i-1)(j+1)(i)
#                     + p-dangle5_smooth_(i-1)(j+1)(j)
#                   
# tied by JOINT:  P(i,j | i-1&j+1) = P(i | i-1&j+1) * P(j | i-1&j+1)
#                                       e1_1_2            e2_1_2
#--------------------------------------------------------------------
edist : 2 : 2 : 0 : e3 
tied : e1_1_2 : 0 : e2_1_2 : 0 : joint

#----------------------------------------------------------------
# closing base_pair dependent on L-dangle [e1]
#
#  P(i&j | i-1) =   
#
# tied by ROTATION: P(i&j | i-1) = P(i-1 | j&i) * P(j&i) / P(i-1)
#                                     e2_1_2      e1_2_0
#----------------------------------------------------------------
#edist : 2 : 1 : 1 : _WW_ : e1 
#tied : e2_1_2 : 0 :  e1_2_0 : 1 : e1_1_0 : 0 : rotate

#----------------------------------------------------------------
# closing base_pair dependent on R-dangle [e2]
#
#  P(i&j | j+1) =  
#
# tied by ROTATION: P(i&j | j+1) = P(j+1 | j&i) * P(j&i) / P(j+1)
#                                     e1_1_2      e1_2_0
#----------------------------------------------------------------
#edist : 2 : 1 : 1 : _WW_ : e2 
#tied : e1_1_2 : 0 :  e1_2_0 : 1 : e1_1_0 : 0 : rotate


#------------------------------------------------------------------
# two dangles [e1]
#
#  P(i,j)
#                   
# tied by JOINT:  P(i,j) =  P(i)   *  P(j)
#                          e1_1_0    e1_1_0
#--------------------------------------------------------------------
edist : 2 : 0 : 0 : e1 
tied : e1_1_0 : 0 :  e1_1_0 : 0 : joint

#---------------------------------------------------------------------------------
# intloop_internal closing basepair dependent on  L-R dangle [e2]
# 
#  P(i&j | i-1,j+1) = 
#
# tied by ROTATION: P(i&j | i-1,j+1) = P(j+1,i-1 | j&i) * P(j&i) / P(i-1,j+1)
#                                           e2_2_2        e1_2_0    e1_2_0
#---------------------------------------------------------------------------------
edist : 2 : 2 : 1 : _WW_ : e2 
tied : e2_2_2 : 0 :  e1_2_0 : 1 : e1_2_0 : 0 : rotate

#---------------------------------------------------------------------------------
# multiloop or external closing basepair dependent on  L-R dangle [e3]
#
#  P(i&j | i-1,j+1) 
#
# tied by ROTATION: P(i&j | i-1,j+1) = P(j+1,i-1 | j&i) * P(j&i) / P(i-1,j+1)
#                                           e3_2_2        e1_2_0    e1_2_0
#---------------------------------------------------------------------------------
edist : 2 : 2 : 1 : _WW_ : e3 
tied : e3_2_2 : 0 :  e1_2_0 : 1 : e1_2_0 : 0 : rotate

#---------------------------------------------------------------------------------
# 1x1 internal loops with closing pair, dependent on previous pair[e1]
# 
#    <  -  <  [  ]  >  -  >
#    .  .  .  [  ]  .  .  .
#   i-1 i i+1      j-1 j  j+1
#   f   a  e        e' g  f'
#
#  P(a^g| f^f') = (for scores) sum_e,e' P(a^g| f^f', e^e')          
#    
#---------------------------------------------------------------------------------
\include ViennaRNA_intloops.edist_int11_average_intpair

########################################################### 
# length distributions
########################################################### 
# hairpin loops
ldist : 0 : p-D_FIT_HAIRPIN_LENGTH-2 : p-D_MAX_HAIRPIN_LENGTH-2  : l1 # hairpinloop's ldist
ld  = -p-INF
0   =  p-TT * p-hairpin37_length_2
1   =  p-TT * p-hairpin37_length_3
2   =  p-TT * p-hairpin37_length_4
3   =  p-TT * p-hairpin37_length_5
4   =  p-TT * p-hairpin37_length_6
5   =  p-TT * p-hairpin37_length_7
6   =  p-TT * p-hairpin37_length_8
7   =  p-TT * p-hairpin37_length_9
8   =  p-TT * p-hairpin37_length_10
9   =  p-TT * p-hairpin37_length_11
10  =  p-TT * p-hairpin37_length_12
11  =  p-TT * p-hairpin37_length_13
12  =  p-TT * p-hairpin37_length_14
13  =  p-TT * p-hairpin37_length_15
14  =  p-TT * p-hairpin37_length_16
15  =  p-TT * p-hairpin37_length_17
16  =  p-TT * p-hairpin37_length_18
17  =  p-TT * p-hairpin37_length_19
18  =  p-TT * p-hairpin37_length_20
19  =  p-TT * p-hairpin37_length_21
20  =  p-TT * p-hairpin37_length_22
21  =  p-TT * p-hairpin37_length_23
22  =  p-TT * p-hairpin37_length_24
23  =  p-TT * p-hairpin37_length_25
24  =  p-TT * p-hairpin37_length_26
25  =  p-TT * p-hairpin37_length_27
26  =  p-TT * p-hairpin37_length_28
27  =  p-TT * p-hairpin37_length_29
28  =  p-TT * p-hairpin37_length_30
fit : affine : p-TT * p-hairpin37_length_30 : p-lxc : 1.0/p-D_FIT_HAIRPIN_LENGTH : 2.0/p-D_FIT_HAIRPIN_LENGTH # fit:affine:a:b:c:d corresponds to sc(x)=a+b*log(x*c+d)

# bulges
ldist : 2 : p-D_FIT_BULGE_LENGTH : p-D_MAX_BULGE_LENGTH  : l2 # bulges' ldist
ld  = -p-INF
2   =  p-TT * p-bulge37_length_2 
3   =  p-TT * p-bulge37_length_3 
4   =  p-TT * p-bulge37_length_4
5   =  p-TT * p-bulge37_length_5
6   =  p-TT * p-bulge37_length_6
7   =  p-TT * p-bulge37_length_7
8   =  p-TT * p-bulge37_length_8
9   =  p-TT * p-bulge37_length_9
10  =  p-TT * p-bulge37_length_10
11  =  p-TT * p-bulge37_length_11
12  =  p-TT * p-bulge37_length_12
13  =  p-TT * p-bulge37_length_13
14  =  p-TT * p-bulge37_length_14
15  =  p-TT * p-bulge37_length_15
16  =  p-TT * p-bulge37_length_16
17  =  p-TT * p-bulge37_length_17
18  =  p-TT * p-bulge37_length_18
19  =  p-TT * p-bulge37_length_19
20  =  p-TT * p-bulge37_length_20
21  =  p-TT * p-bulge37_length_21
22  =  p-TT * p-bulge37_length_22
23  =  p-TT * p-bulge37_length_23
24  =  p-TT * p-bulge37_length_24
25  =  p-TT * p-bulge37_length_25
26  =  p-TT * p-bulge37_length_26
27  =  p-TT * p-bulge37_length_27
28  =  p-TT * p-bulge37_length_28
29  =  p-TT * p-bulge37_length_29 
30  =  p-TT * p-bulge37_length_30
fit : affine : p-TT * p-bulge37_length_30 : p-lxc : 1.0/p-D_FIT_BULGE_LENGTH : 0.0  # fit:affine:a:b:c:d corresponds to sc(x)=a+b*log(x*c+d)

# internal loops 
#
ldist-di : 0 : 0 : 1 : p-D_FIT_INTERNAL_LENGTH-2 : p-D_MAX_INTERNAL_LENGTH-2 : l3 # internal loops' ldist
ld,ld  = p-ZERO
lsum = 1   =  p-TT * p-internal_loop37_length_3
lsum = 2   =  p-TT * p-internal_loop37_length_4
lsum = 3   =  p-TT * p-internal_loop37_length_5
lsum = 4   =  p-TT * p-internal_loop37_length_6
lsum = 5   =  p-TT * p-internal_loop37_length_7
lsum = 6   =  p-TT * p-internal_loop37_length_8
lsum = 7   =  p-TT * p-internal_loop37_length_9
lsum = 8   =  p-TT * p-internal_loop37_length_10
lsum = 9   =  p-TT * p-internal_loop37_length_11
lsum = 10  =  p-TT * p-internal_loop37_length_12
lsum = 11  =  p-TT * p-internal_loop37_length_13
lsum = 12  =  p-TT * p-internal_loop37_length_14
lsum = 13  =  p-TT * p-internal_loop37_length_15
lsum = 14  =  p-TT * p-internal_loop37_length_16
lsum = 15  =  p-TT * p-internal_loop37_length_17
lsum = 16  =  p-TT * p-internal_loop37_length_18
lsum = 17  =  p-TT * p-internal_loop37_length_19
lsum = 18  =  p-TT * p-internal_loop37_length_20
lsum = 19  =  p-TT * p-internal_loop37_length_21
lsum = 20  =  p-TT * p-internal_loop37_length_22
lsum = 21  =  p-TT * p-internal_loop37_length_23
lsum = 22  =  p-TT * p-internal_loop37_length_24
lsum = 23  =  p-TT * p-internal_loop37_length_25
lsum = 24  =  p-TT * p-internal_loop37_length_26
lsum = 25  =  p-TT * p-internal_loop37_length_27
lsum = 26  =  p-TT * p-internal_loop37_length_28 
lsum = 27  =  p-TT * p-internal_loop37_length_29 
lsum = 28  =  p-TT * p-internal_loop37_length_30 

ldif = 1   +=  MAX(p-MAX_NINIO, p-TT * 1  * p-F_ninio37_2)
ldif = 2   +=  MAX(p-MAX_NINIO, p-TT * 2  * p-F_ninio37_2)
ldif = 3   +=  MAX(p-MAX_NINIO, p-TT * 3  * p-F_ninio37_2)
ldif = 4   +=  MAX(p-MAX_NINIO, p-TT * 4  * p-F_ninio37_2)
ldif = 5   +=  MAX(p-MAX_NINIO, p-TT * 5  * p-F_ninio37_2)
ldif = 6   +=  MAX(p-MAX_NINIO, p-TT * 6  * p-F_ninio37_2)
ldif = 7   +=  MAX(p-MAX_NINIO, p-TT * 7  * p-F_ninio37_2)
ldif = 8   +=  MAX(p-MAX_NINIO, p-TT * 8  * p-F_ninio37_2)
ldif = 9   +=  MAX(p-MAX_NINIO, p-TT * 9  * p-F_ninio37_2)
ldif = 10  +=  MAX(p-MAX_NINIO, p-TT * 10 * p-F_ninio37_2)
ldif = 11  +=  MAX(p-MAX_NINIO, p-TT * 11 * p-F_ninio37_2)
ldif = 12  +=  MAX(p-MAX_NINIO, p-TT * 12 * p-F_ninio37_2)
ldif = 13  +=  MAX(p-MAX_NINIO, p-TT * 13 * p-F_ninio37_2)
ldif = 14  +=  MAX(p-MAX_NINIO, p-TT * 14 * p-F_ninio37_2)
ldif = 15  +=  MAX(p-MAX_NINIO, p-TT * 15 * p-F_ninio37_2)
ldif = 16  +=  MAX(p-MAX_NINIO, p-TT * 16 * p-F_ninio37_2)
ldif = 17  +=  MAX(p-MAX_NINIO, p-TT * 17 * p-F_ninio37_2)
ldif = 18  +=  MAX(p-MAX_NINIO, p-TT * 18 * p-F_ninio37_2)
ldif = 19  +=  MAX(p-MAX_NINIO, p-TT * 19 * p-F_ninio37_2)
ldif = 20  +=  MAX(p-MAX_NINIO, p-TT * 20 * p-F_ninio37_2)
ldif = 21  +=  MAX(p-MAX_NINIO, p-TT * 21 * p-F_ninio37_2)
ldif = 22  +=  MAX(p-MAX_NINIO, p-TT * 22 * p-F_ninio37_2)
ldif = 23  +=  MAX(p-MAX_NINIO, p-TT * 23 * p-F_ninio37_2)
ldif = 24  +=  MAX(p-MAX_NINIO, p-TT * 24 * p-F_ninio37_2)
ldif = 25  +=  MAX(p-MAX_NINIO, p-TT * 25 * p-F_ninio37_2)
ldif = 26  +=  MAX(p-MAX_NINIO, p-TT * 26 * p-F_ninio37_2)
ldif = 27  +=  MAX(p-MAX_NINIO, p-TT * 27 * p-F_ninio37_2)
ldif = 28  +=  MAX(p-MAX_NINIO, p-TT * 28 * p-F_ninio37_2)

#fit : affine : p-TT * p-internal_loop37_length_30 : p-lxc  : 1.0/p-D_FIT_INTERNAL_LENGTH : 4.0/p-D_FIT_INTERNAL_LENGTH # fit:affine:a:b:c:d corresponds to sc(x)=a+b*log(x*c+d)


############################################################################
# The basic ViennaRNA grammar structure is:
#
#     S  --> S a | S F0 | e
#     F0 --> a:i&j         e1 F5(i+1,j-1) | a:i&j         e1 P(i+1,j-1)
#     F5 --> a:i&j:i-1,j+1 e1 F5(i+1,j-1) | a:i&j:i-1,j+1 e1 P(i+1,j-1)
#     P --> m...m l1 | m...m F0 l2 | F0 m...m l2 | d... F0 ...d l3 | M2
#     M2 --> M M1
#     M  --> M M1 | L1
#     M1 -->       M1 a e1 | F0
#     L1 --> a e1  L1      | M1
#
# Equivalences with the names given in ViennaRNA code (part_func.c):
#
#   S  <-->  q
#   F0 <-->  qq
#   F5 <-->  qb
#   M  <-->  qm
#   M1 <-->  qqm
#
############################################################################


############################################################################
#
# Specifics of ViennaRNA-1.8.4 
#
############################################################################

S --> t-S S^{p}(i,j-1) a:j e1  | S^{m} | e 

S^{p} --> t-S^{p} S^{p}(i,j-1) a:j e1 
S^{p} --> t-S^{p} S^{p}(i,k-1) a:k e1 F0^{pp}(k+1,j) 
S^{p} --> t-S^{p} S^{m}(i,k)          F0^{pp}(k+1,j) # should be F0^{mp}
S^{p} --> t-S^{p}                     F0^{pp}(i,  j) # should be F0^{mp}
S^{p} --> t-S^{p} e

S^{m} --> t-S^{m} S^{p}(i,k-1) a:k e1 F0^{pp}(k+1,j)  # should be F0^{pm}
S^{m} --> t-S^{m} S^{m}(i,k)          F0^{pp}(k+1,j)  # should be F0^{mm}
S^{m} --> t-S^{m}                     F0^{pp}(i,  j)  # should be F0^{mm}

############################################################################
#HELIX
#
#F0 starts a external helix.
#
#   A external basepair can depend on dangles: 
#   none F0^{mm}
#   one  F0^{pm} and F0^{mp} 
#   two  F0^{pp}
############################################################################

 F0^{pp} --> t-F0 a:i&j:i-1,j+1 e3 F5(i+1,j-1) | a:i&j:i-1,j+1 e3 P(i+1,j-1) #basepair + L-dangle + R-dangle
#F0^{pm} --> t-F0 a:i&j:i-1     e1 F5(i+1,j-1) | a:i&j:i-1     e1 P(i+1,j-1) #basepair + L-dangle
#F0^{mp} --> t-F0 a:i&j:j+1     e2 F5(i+1,j-1) | a:i&j:j+1     e2 P(i+1,j-1) #basepair + R-dangle
 F0^{mm} --> t-F0 a:i&j         e1 F5(i+1,j-1) | a:i&j         e1 P(i+1,j-1) #basepair 

############################################################################
#F5  continues a helix adding the stacking for each new pair
#
# There is one 16x16 basepair distribution for stacking an internal pair: e1_2_2
############################################################################

F5 --> t-F5 a:i&j:i-1,j+1 e1 F5(i+1,j-1) | a:i&j:i-1,j+1 e5 P(i+1,j-1)

############################################################################
#G0^{pp}  is like FO^{pp} but for starting helices inside a internal loop
#
# the difference is that it uses mismatchI37 instead of dangles
#
############################################################################

G0^{pp} --> a:i&j:i-1,j+1 e2 F5(i+1,j-1) | a:i&j:i-1,j+1 e2 P(i+1,j-1)
 
############################################################################
#P-->HAIRPINLOOP 
#    0,1 nt hairpin loops forbidden 
#    
#    a m..m b
############################################################################

P --> t-P a:i,j:i-1,j+1 e1 m...m(i+1,j-1) l1 #0 hairpin loops >= 3nts

############################################################################
#P-->BUlGES
# (much simpler than contrafold, no dangles at all)
#
#    b      a {F5|P} a'
#           a {F5|P} a'   c    # a^a' are stacked in previous bp
#     m...m     F0
#               F0   m..m  
#
############################################################################
P --> t-P b:i:i-1,j+1 e5 a:i+1&j:i-1,j+1 e1 F5(i+2,j-1)                                    #1 1x0 bulges
P --> t-P                                   F5(i+1,j-2) a:i&j-1:i-1,j+1 e1 c:j:i-1,j+1 e5  #2 0x1 bulges

P --> t-P b:i:i-1,j+1 e5 a:i+1&j:i-1,j+1 e5 P (i+2,j-1)                                    #3 1x0 bulges
P --> t-P                                   P (i+1,j-2) a:i&j-1:i-1,j+1 e5 c:j:i-1,j+1 e5  #4 0x1 bulges

P --> t-P  m...m(i,k) l2 F0^{mm}(k+1,j)                                                    #5 
P --> t-P                F0^{mm}(i,l-1) m...m(l,j) l2                                      #6 

############################################################################
#P-->INTERNAL LOOPS 
#
# ViennaRNA_SInt
#      even simpler!
#
#              a      G0^{pp}      b
#              a d... G0^{pp} ...d b
#
# ViennaRNA_simpleInt
#       simpler than ViennaRNAG (more a la CONTRAfoldGu)
#
#             a      e {F5|P} e'       g   # 1x1
#             a d...     G0       ...d g   # l1+l2 > 2
#       
#
# instead of:
# (much more complicated than contrafold)
#    
#             a        e {F5|P} e'        g   # 1x1
#             a        e {F5|P} e' c      g   # 1x2
#             a      b e {F5|P} e'        g   # 2x1
#             a      b e {F5|P} e' c      g   # 2x2 
#
#             a            G0       m...m g   # (l1= 1)x(l2> 2)
#             a m...m      G0             g   # (l1> 2)x(l2= 1)
#             a d... b     G0      c ...d g   # (l1>=2)x(l2>=2) and l1+l2 > 4
#
############################################################################

P --> t-P a:i,j:i-1,j+1 e4                           G0^{pp}(i+1,j-1)      #7   1x1
P --> t-P a:i,j:i-1,j+1 e2 d...(i+1,k)...d(l,j-1) l3 G0^{pp}(k+1,l-1)      #8   l1+l2 > 2

############################################################################
# P-->MULTILOOPS
#
# In principle one only needs 3 NTs here: 
#
#  M2 = multiloop with at least 2 helices
#  M  = multiloop with at least 1 helix
#  M1 = a helix with possibly some unpaired bases to the right of the helix
#
# the basic (unambigous) recursion is:
#             P  --> M2
#
#             M2 --> M M1
#             M1 --> M1 a | F0
#             M  --> M M1 | L1
#             L1 --> a L1 | M1
#
# but because the energy model likes to add contributions for dangles
# we need to keep track of when Mx has already generated that dangle or not.
# The convention is:
#
#     Mx^{pp} == L/R-dangles have been generated. It can freely add more bases in both sides
#     Mx^{mp} == R-dangle    has  been generated. It can freely add more bases R but not L
#     Mx^{pm} == L-dangle    has  been generated. It can freely add more bases L but not R
#     Mx^{mm} == No dangles  have been generated. No free bases can be added L or R.
#
############################################################################

P -->  t-P a:i,j:i-1,j+1 e3 M2^{pp}(i+1,j-1) | a:i:i-1,j+1 e1 M2^{pm}(i+1,j) | M2^{mp}(i,j-1) a:j:i-1,j+1 e2 | M2^{mm} 

M2^{pp} --> t-M2  M^{pp} a M1^{pp} e1 | M^{pm} M1^{mp}
M2^{pm} --> t-M2  M^{pp} a M1^{pm} e1 | M^{pm} M1^{mm}
M2^{mp} --> t-M2  M^{mp} a M1^{pp} e1 | M^{mm} M1^{mp}
M2^{mm} --> t-M2  M^{mp} a M1^{pm} e1 | M^{mm} M1^{mm}

M1^{pp} --> t-M1^{p} M1^{pp} a e1 | F0^{pp}
M1^{mp} --> t-M1^{p} M1^{mp} a e1 | F0^{pp} 
M1^{pm} --> t-M1^{m}                F0^{pp} 
M1^{mm} --> t-M1^{m}                F0^{pp} 

M^{pp}  --> t-M M^{pp} a M1^{pp} e1 | M^{pm} M1^{mp} | L1^{pp} 
M^{pm}  --> t-M M^{pp} a M1^{pm} e1 | M^{pm} M1^{mm} | L1^{pm} 
M^{mp}  --> t-M M^{mp} a M1^{pp} e1 | M^{mm} M1^{mp} | M1^{mp} 
M^{mm}  --> t-M M^{mp} a M1^{pm} e1 | M^{mm} M1^{mm} | M1^{mm}

L1^{pp}  --> t-L1 a L1^{pp} e1 | M1^{pp}
L1^{pm}  --> t-L1 a L1^{pm} e1 | M1^{pm}
```
