## Supplementary material for "What does it take to learn the rules of RNA base pairing? A lot less than you may think": ViennaRNAGz_bulge1.grm

```
# ViennaRNAGz_bulge1
#
#  ViennaRNAGz_bulge1 is ViennaRNAGz
#                        with specific emission distributions for 1nt bulges
#
# ViennaRNAG without the scores.
# 

########################################################### 
# param definitions [H/energy_count.h lib/energy_par.c]
########################################################### 
def : p-INF  : 1000000
def : p-ZERO : 0.0

def : p-MAXLOOP               : 30        # max loop size for hairpin loops, bulges and internal loops
def : p-D_FIT_HAIRPIN_LENGTH  : p-MAXLOOP 
def : p-D_FIT_BULGE_LENGTH    : p-MAXLOOP 
def : p-D_FIT_INTERNAL_LENGTH : p-MAXLOOP 
def : p-D_MAX_HAIRPIN_LENGTH  : 4000 
def : p-D_MAX_BULGE_LENGTH    : p-D_FIT_BULGE_LENGTH 
def : p-D_MAX_INTERNAL_LENGTH : p-D_FIT_INTERNAL_LENGTH
        

########################################################### 
# transition distributions 
########################################################### 
#S
tdist : 3 : t-S

#S^{p}
tdist : 5 : t-S^{p}

#S^{m}
tdist : 3 : t-S^{m}

# t-F0
tdist : 2 : t-F0

# t-F5
tdist : 2 : t-F5

# t-P
tdist : 24 : t-P

#M2
tdist : 2 : t-M2

#M1^{p}
tdist : 2 : t-M1^{p}

#M1^{m}
tdist : 1 : t-M1^{m}

#M^{ij}
tdist : 3 : t-M

#L1
tdist : 2 : t-L1

########################################################### 
# emission distributions 
########################################################### 
#------------------------------------
# unpaired [e1]
#
# P(i)
#------------------------------------
edist : 1 : 0 : 0 : e1  

#------------------------------------
#  closing basepair [e1]
#
#  P(i&j)
#------------------------------------
edist : 2 : 0 : 1 : _WW_ : e1 

#------------------------------------
#  basepair [e2]
#
#  P(i&j)
#------------------------------------
edist : 2 : 0 : 1 : _WW_ : e2 

#----------------------------------------------------------
# stacked base_pair [e1]
#
#  P(i&j | i-1&j+1) =  TT * p-stack37_(i-1)(j+1)(i)(j) + (1 - TT) * p-enthalpies_(i-1)(j+1)(i)(j) 
#                       
#----------------------------------------------------------
edist : 2 : 2 : 1 : _WW_ : e1 

#---------------------------------------------------------
# stacked closing basepair [e5]
#
#  P(i&j | i-1&j+1) 
#---------------------------------------------------------
edist : 2 : 2 : 1 : _WW_ : e5 

#------------------------------------------------------------
# terminal_mismatch [e1]
# used in hairpin loops 
#
#  P(i,j | i-1&j+1) = TT * p-mismatchH37_(i-1)(j+1)(i)(j) + (1 - TT) * p-mism_H_(i-1)(j+1)(i)(j) 
#                      -p-TerminalAU (when it applies)
#------------------------------------------------------------
edist : 2 : 2 : 0 : e1 

#------------------------------------------------------------
# terminal_mismatch [e2]
# used in internal loops 
#
#  P(i,j | i-1&j+1) = TT * p-mismatchI37_(i-1)(j+1)(i)(j) + (1 - TT) * p-mism_H_(i-1)(j+1)(i)(j) 
#------------------------------------------------------------
edist : 2 : 2 : 0 : e2 

#---------------------------------------------------------------
# 3-dangle [e1]
#
#  P(i | i-1&j+1) = p-dangle3_smooth_(j+1)(i-1)(i) 
#---------------------------------------------------------------
edist : 1 : 2 : 0 : e1 

#-------------------------------------------------------
# 5-dangle [e2]
#
#  P(j | i-1&j+1) = p-dangle5_smooth_(j+1)(i-1)(j) 
#--------------------------------------------------------
edist : 1 : 2 : 0 : e2 

#------------------------------------------------------------------
# multi_mismatch [e3]
#
#  P(i,j | i-1&j+1) =   p-dangle3_smooth_(i-1)(j+1)(i)
#                     + p-dangle5_smooth_(i-1)(j+1)(j)
#                   
# tied by JOINT:  P(i,j | i-1&j+1) = P(i | i-1&j+1) * P(j | i-1&j+1)
#                                       e1_1_2            e2_1_2
#--------------------------------------------------------------------
edist : 2 : 2 : 0 : e3 
tied : e1_1_2 : 0 : e2_1_2 : 0 : joint

#-------------------------------------------------------------------------------
# tetraloops [e1]
#
#   <   _   _   _   _   >
#  i-1  i  i+1 i+2 i+3 i+4=j+1
#
# P(i, i+1, i+2, i+3 | i-1, i+4)
#-------------------------------------------------------------------------------
edist : 4 : 2 : 0 : e1 

#------------------------------------------------------------------
# two dangles [e1]
#
#  P(i,j)
#                   
# tied by JOINT:  P(i,j) =  P(i)   *  P(j)
#                          e1_1_0    e1_1_0
#--------------------------------------------------------------------
edist : 2 : 0 : 0 : e1 
tied : e1_1_0 : 0 :  e1_1_0 : 0 : joint

#---------------------------------------------------------------------------------
# intloop_internal closing basepair dependent on  L-R dangle [e2]
# 
#  P(i&j | i-1,j+1) = 
#
# tied by ROTATION: P(i&j | i-1,j+1) = P(j+1,i-1 | j&i) * P(j&i) / P(i-1,j+1)
#                                           e2_2_2        e1_2_0    e1_2_0
#---------------------------------------------------------------------------------
edist : 2 : 2 : 1 : _WW_ : e2 
tied : e2_2_2 : 0 :  e1_2_0 : 1 : e1_2_0 : 0 : rotate

#---------------------------------------------------------------------------------
# multiloop or external closing basepair dependent on  L-R dangle [e3]
#
#  P(i&j | i-1,j+1) 
#
# tied by ROTATION: P(i&j | i-1,j+1) = P(j+1,i-1 | j&i) * P(j&i) / P(i-1,j+1)
#                                           e3_2_2        e1_2_0    e1_2_0
#---------------------------------------------------------------------------------
edist : 2 : 2 : 1 : _WW_ : e3 
tied : e3_2_2 : 0 :  e1_2_0 : 1 : e1_2_0 : 0 : rotate

#---------------------------------------------------------------------------------
# 0x1 bulges with closing pair, dependent on previous pair[e1]
# 
#    <  -  <  [  ]  >  >
#    .  .  .  [  ]  .  .  
#   i-1 i i+1      j-1 j  
#   f   a  e        e' f'  
#
#  P(a| f^f' e^e')          
#    
#---------------------------------------------------------------------------------
edist : 1 : 4 : 0 : e1 

#---------------------------------------------------------------------------------
# 1x1 internal loops with closing pair, dependent on previous pair[e1]
# 
#    <  -  <  [  ]  >  -  >
#    .  .  .  [  ]  .  .  .
#   i-1 i i+1      j-1 j  j+1
#   f   a  e        e' g  f'
#
#  P(a^g| f^f' e^e')          
#    
#---------------------------------------------------------------------------------
edist : 2 : 4 : 0 : e1 


#---------------------------------------------------------------------------------
# 1x2 internal loops with closing pair, dependent on previous pair[e1]
# 
#    <  -  <  [  ]  >   -  -  >
#    .  .  .  [  ]  .   .   .  .
#   i-1 i i+1      j-2 j-1  j j+1
#   f   a  e        e'  c   g  f'
#
#  P(a^cg| f^f' e^e')                   
#    
#---------------------------------------------------------------------------------
edist : 3 : 4 : 0 : e1 

#---------------------------------------------------------------------------------
# 2x2 internal loops with closing pair, dependent on previous pair[e1]
# 
#    <  -  -   <  [  ]  >   -  -  >
#    .  .  .   .  [  ]  .   .  .  .
#   i-1 i i+1 i+2      j-2 j-1 j j+1
#   f   a  b   e        e'  c  g  f'
#
#  P(ab^cg | f^f' e^e')              
#    
#---------------------------------------------------------------------------------
edist : 4 : 4 : 0 : e1 

########################################################### 
# length distributions
########################################################### 
# hairpin loops
ldist : 3 : p-D_FIT_HAIRPIN_LENGTH-2 : p-D_MAX_HAIRPIN_LENGTH-2  : l1 # hairpinloop's ldist

# bulges
ldist : 2 : p-D_FIT_BULGE_LENGTH : p-D_MAX_BULGE_LENGTH  : l2 # bulges' ldist

# internal loops 
ldist-di : 0 : 0 : 1 : p-D_FIT_INTERNAL_LENGTH-4 : p-D_MAX_INTERNAL_LENGTH-4 : l3 # internal loops' ldist

# internal loops 1x(>2) and (>2)x1
ldist : 2 : p-D_FIT_INTERNAL_LENGTH-2 : p-D_MAX_INTERNAL_LENGTH-2 : l7 

############################################################################
# The basic ViennaRNA grammar structure is:
#
#     S  --> S a | S F0 | e
#     F0 --> a:i&j         e1 F5(i+1,j-1) | a:i&j         e1 P(i+1,j-1)
#     F5 --> a:i&j:i-1,j+1 e1 F5(i+1,j-1) | a:i&j:i-1,j+1 e1 P(i+1,j-1)
#     P --> m...m l1 | m...m F0 l2 | F0 m...m l2 | d... F0 ...d l3 | M2
#     M2 --> M M1
#     M  --> M M1 | L1
#     M1 -->       M1 a e1 | F0
#     L1 --> a e1  L1      | M1
#
# Equivalences with the names given in ViennaRNA code (part_func.c):
#
#   S  <-->  q
#   F0 <-->  qq
#   F5 <-->  qb
#   M  <-->  qm
#   M1 <-->  qqm
#
############################################################################


############################################################################
#
# Specifics of ViennaRNA-1.8.4 
#
############################################################################

S --> t-S S^{p}(i,j-1) a:j e1  | S^{m} | e 

S^{p} --> t-S^{p} S^{p}(i,j-1) a:j e1 
S^{p} --> t-S^{p} S^{p}(i,k-1) a:k e1 F0^{pp}(k+1,j) 
S^{p} --> t-S^{p} S^{m}(i,k)          F0^{pp}(k+1,j) # should be F0^{mp}
S^{p} --> t-S^{p}                     F0^{pp}(i,  j) # should be F0^{mp}
S^{p} --> t-S^{p} e

S^{m} --> t-S^{m} S^{p}(i,k-1) a:k e1 F0^{pp}(k+1,j)  # should be F0^{pm}
S^{m} --> t-S^{m} S^{m}(i,k)          F0^{pp}(k+1,j)  # should be F0^{mm}
S^{m} --> t-S^{m}                     F0^{pp}(i,  j)  # should be F0^{mm}

############################################################################
#HELIX
#
#F0 starts a external helix.
#
#   A external basepair can depend on dangles: 
#   none F0^{mm}
#   one  F0^{pm} and F0^{mp} 
#   two  F0^{pp}
############################################################################

 F0^{pp} --> t-F0 a:i&j:i-1,j+1 e3 F5(i+1,j-1) | a:i&j:i-1,j+1 e3 P(i+1,j-1) #basepair + L-dangle + R-dangle
#F0^{pm} --> t-F0 a:i&j:i-1     e1 F5(i+1,j-1) | a:i&j:i-1     e1 P(i+1,j-1) #basepair + L-dangle
#F0^{mp} --> t-F0 a:i&j:j+1     e2 F5(i+1,j-1) | a:i&j:j+1     e2 P(i+1,j-1) #basepair + R-dangle
 F0^{mm} --> t-F0 a:i&j         e1 F5(i+1,j-1) | a:i&j         e1 P(i+1,j-1) #basepair 

############################################################################
#F5  continues a helix adding the stacking for each new pair
#
# There is one 16x16 basepair distribution for stacking an internal pair: e1_2_2
############################################################################

F5 --> t-F5 a:i&j:i-1,j+1 e1 F5(i+1,j-1) | a:i&j:i-1,j+1 e5 P(i+1,j-1)

############################################################################
#G0^{pp}  is like FO^{pp} but for starting helices inside a internal loop
#
# the difference is that it uses mismatchI37 instead of dangles
#
############################################################################

G0^{pp} --> a:i&j:i-1,j+1 e2 F5(i+1,j-1) | a:i&j:i-1,j+1 e2 P(i+1,j-1)
 
############################################################################
#P-->HAIRPINLOOP 
#    0,1,2 nt hairpin loops forbidden 
#    
#    abc
#    abcd
#    a m..m b
############################################################################

P --> t-P  a:i e1 b:i+1 e1 c:i+2 e1                        #0 Triloops
P --> t-P  a:i,i+1,i+2,i+3:i-1,j+1 e1                      #1 Tetraloops 
P --> t-P  a:i,j          :i-1,j+1 e1  m...m(i+1,j-1) l1   #2 hairpin loops >= 5nts

############################################################################
#P-->BUlGES
# (much simpler than contrafold, no dangles at all)
#
#    b      a {F5|P} a'
#           a {F5|P} a'   c    # a^a' are stacked in previous bp
#     m...m     F0
#               F0   m..m  
#
############################################################################
P --> t-P a:i+1&j e2 b:i:i-1,j+1,i+1,j e1 F5(i+2,j-1)                                  #3 1x0 bulges
P --> t-P                                 F5(i+1,j-2) a:i&j-1 e2 b:j:i-1,j+1,i,j-1 e1  #4 0x1 bulges

P --> t-P a:i+1&j e1 b:i:i-1,j+1,i+1,j e1 P (i+2,j-1)                                  #5 1x0 bulges
P --> t-P                                 P (i+1,j-2) a:i&j-1 e1 b:j:i-1,j+1,i,j-1 e1  #6 0x1 bulges

P --> t-P  m...m(i,k) l2 F0^{mm}(k+1,j)                                                    #7 
P --> t-P                F0^{mm}(i,l-1) m...m(l,j) l2                                      #8 

############################################################################
#P-->INTERNAL LOOPS 
# (much more complicated than contrafold)
#    
#             a        e {F5|P} e'        g   # 1x1
#             a        e {F5|P} e' c      g   # 1x2
#             a      b e {F5|P} e'        g   # 2x1
#             a      b e {F5|P} e' c      g   # 2x2 
#
#             a            G0       m...m g   # (l1= 1)x(l2> 2)
#             a m...m      G0             g   # (l1> 2)x(l2= 1)
#             a d... b     G0      c ...d g   # (l1>=2)x(l2>=2) and l1+l2 > 4
#
############################################################################

P --> t-P  a:i+1&j-1 e2 b:i,        j:i-1,j+1,i+1,j-1 e1  F5(i+2,j-2)               #9   1x1
P --> t-P  a:i+1&j-2 e2 b:i,    j-1,j:i-1,j+1,i+1,j-2 e1  F5(i+2,j-3)               #10  1x2
P --> t-P  a:i+2&j-1 e2 b:j,    i,i+1:i-1,j+1,i+2,j-1 e1  F5(i+3,j-2)               #11  2x1 (need to reverse the order here)
P --> t-P  a:i+2&j-2 e2 b:i,i+1,j-1,j:i-1,j+1,i+2,j-2 e1  F5(i+3,j-3)               #12  2x2

P --> t-P  a:i+1&j-1 e1 b:i,        j:i-1,j+1,i+1,j-1 e1  P (i+2,j-2)               #13  1x1
P --> t-P  a:i+1&j-2 e1 b:i,    j-1,j:i-1,j+1,i+1,j-2 e1  P (i+2,j-3)               #14  1x2
P --> t-P  a:i+2&j-1 e1 b:j,    i,i+1:i-1,j+1,i+2,j-1 e1  P (i+3,j-2)               #15  2x1 (need to reverse the order here)
P --> t-P  a:i+2&j-2 e1 b:i,i+1,j-1,j:i-1,j+1,i+2,j-2 e1  P (i+3,j-3)               #16  2x2

P --> t-P  a:i,j:i-1,j+1 e2          m...m(l,j-1)               l7 G0^{pp}(i+1,l-1) #17  (l1= 1)x(l2> 2)
P --> t-P  a:i,j:i-1,j+1 e2          m...m(i+1,k)               l7 G0^{pp}(k+1,j-1) #18  (l1> 2)x(l2= 1)
P --> t-P  a:i,j:i-1,j+1 e2 b:k,l e1 d...(i+1,k-1)...d(l+1,j-1) l3 G0^{pp}(k+1,l-1) #19  (l1>=2)x(l2>=2) and l1+l2 > 4

############################################################################
# P-->MULTILOOPS
#
# In principle one only needs 3 NTs here: 
#
#  M2 = multiloop with at least 2 helices
#  M  = multiloop with at least 1 helix
#  M1 = a helix with possibly some unpaired bases to the right of the helix
#
# the basic (unambigous) recursion is:
#             P  --> M2
#
#             M2 --> M M1
#             M1 --> M1 a | F0
#             M  --> M M1 | L1
#             L1 --> a L1 | M1
#
# but because the energy model likes to add contributions for dangles
# we need to keep track of when Mx has already generated that dangle or not.
# The convention is:
#
#     Mx^{pp} == L/R-dangles have been generated. It can freely add more bases in both sides
#     Mx^{mp} == R-dangle    has  been generated. It can freely add more bases R but not L
#     Mx^{pm} == L-dangle    has  been generated. It can freely add more bases L but not R
#     Mx^{mm} == No dangles  have been generated. No free bases can be added L or R.
#
############################################################################

P -->  t-P a:i,j:i-1,j+1 e3 M2^{pp}(i+1,j-1) | a:i:i-1,j+1 e1 M2^{pm}(i+1,j) | M2^{mp}(i,j-1) a:j:i-1,j+1 e2 | M2^{mm} 

M2^{pp} --> t-M2  M^{pp} a M1^{pp} e1 | M^{pm} M1^{mp}
M2^{pm} --> t-M2  M^{pp} a M1^{pm} e1 | M^{pm} M1^{mm}
M2^{mp} --> t-M2  M^{mp} a M1^{pp} e1 | M^{mm} M1^{mp}
M2^{mm} --> t-M2  M^{mp} a M1^{pm} e1 | M^{mm} M1^{mm}

M1^{pp} --> t-M1^{p} M1^{pp} a e1 | F0^{pp}
M1^{mp} --> t-M1^{p} M1^{mp} a e1 | F0^{pp} 
M1^{pm} --> t-M1^{m}                F0^{pp} 
M1^{mm} --> t-M1^{m}                F0^{pp} 

M^{pp}  --> t-M M^{pp} a M1^{pp} e1 | M^{pm} M1^{mp} | L1^{pp} 
M^{pm}  --> t-M M^{pp} a M1^{pm} e1 | M^{pm} M1^{mm} | L1^{pm} 
M^{mp}  --> t-M M^{mp} a M1^{pp} e1 | M^{mm} M1^{mp} | M1^{mp} 
M^{mm}  --> t-M M^{mp} a M1^{pm} e1 | M^{mm} M1^{mm} | M1^{mm}

L1^{pp}  --> t-L1 a L1^{pp} e1 | M1^{pp}
L1^{pm}  --> t-L1 a L1^{pm} e1 | M1^{pm}
```
