## Supplementary material for "What does it take to learn the rules of RNA base pairing? A lot less than you may think": ViennaRNAGz_S.grm

```
# ViennaRNAGz_wcx_S
#
# ViennaRNAGz_wcx_S same as ViennaRNAGS
#
#  ViennaRNAGS difference with ViennaRNAG_SInt
#     remove tetraloops
#     min_hairpin loop 2 nt
#     max hairpin loop 30 nt
#
# difference with ViennaRNAG_simpleInt
#   even simpler internal loops (a la contrafold)
#
# ViennaRNAGz_wcx same as ViennaRNAG_wcx, scores removed.
#
# ViennaRNAG_wcx difference with ViennaRNAG_wc:
#                 forces wccomp also for stacking edists            
#
## ViennaRNAG_wc, difference with ViennaRNAG:
#                 edists are forced to follow wc complementarity (AU/UA/CG/GC/GU/UC)
#                 except stacking edists.
# 
# ViennaRNA-1.8.4 as a generative model.
# 

########################################################### 
# param definitions [H/energy_count.h lib/energy_par.c]
########################################################### 
def : p-INF  : 1000000
def : p-ZERO : 0.0

def : p-MAXLOOP               : 30        # max loop size for hairpin loops, bulges and internal loops
def : p-D_FIT_HAIRPIN_LENGTH  : p-MAXLOOP 
def : p-D_FIT_BULGE_LENGTH    : p-MAXLOOP 
def : p-D_FIT_INTERNAL_LENGTH : p-MAXLOOP 
def : p-D_MAX_HAIRPIN_LENGTH  : 4000 
def : p-D_MAX_BULGE_LENGTH    : p-D_FIT_BULGE_LENGTH 
def : p-D_MAX_INTERNAL_LENGTH : p-D_FIT_INTERNAL_LENGTH


########################################################### 
# transition distributions 
########################################################### 
#S
tdist : 3 : t-S

#S^{p}
tdist : 5 : t-S^{p}

#S^{m}
tdist : 3 : t-S^{m}

# t-F0
tdist : 2 : t-F0

# t-F5
tdist : 2 : t-F5

# t-P
tdist : 13 : t-P

#M2
tdist : 2 : t-M2

#M1^{p}
tdist : 2 : t-M1^{p}

#M1^{m}
tdist : 1 : t-M1^{m}

#M^{ij}
tdist : 3 : t-M

#L1
tdist : 2 : t-L1

########################################################### 
# emission distributions 
########################################################### 
#------------------------------------
# unpaired [e1]
#
# P(i)
#------------------------------------
edist : 1 : 0 : 0 : e1 

#------------------------------------
#  closing basepair [e1]
#
#  P(i&j)
#------------------------------------
edist : 2 : 0 : 1 : _WW_ :  e1 

#----------------------------------------------------------
# stacked base_pair [e1]
#
#  P(i&j | i-1&j+1) =  TT * p-stack37_(i-1)(j+1)(i)(j) + (1 - TT) * p-enthalpies_(i-1)(j+1)(i)(j) 
#                       
#----------------------------------------------------------
edist : 2 : 2 : 1 : _WW_ :  e1 : 0  #AA
NN = -p-INF
edist : 2 : 2 : 1 : _WW_ :  e1 : 1  #AC
NN = -p-INF
edist : 2 : 2 : 1 : _WW_ :  e1 : 2  #AG
NN = -p-INF
edist : 2 : 2 : 1 : _WW_ :  e1 : 3          #AU
NN = -p-INF
edist : 2 : 2 : 1 : _WW_ :  e1 : 4  #CA
NN = -p-INF
edist : 2 : 2 : 1 : _WW_ :  e1 : 5  #CC
NN = -p-INF
edist : 2 : 2 : 1 : _WW_ :  e1 : 6          #CG
NN = -p-INF
edist : 2 : 2 : 1 : _WW_ :  e1 : 7  #CU
NN = -p-INF
edist : 2 : 2 : 1 : _WW_ :  e1 : 8  #GA
NN = -p-INF
edist : 2 : 2 : 1 : _WW_ :  e1 : 9          #GC
NN = -p-INF
edist : 2 : 2 : 1 : _WW_ :  e1 : 10  #GG
NN = -p-INF
edist : 2 : 2 : 1 : _WW_ :  e1 : 11          #GU
NN = -p-INF
edist : 2 : 2 : 1 : _WW_ :  e1 : 12          #UA
NN = -p-INF
edist : 2 : 2 : 1 : _WW_ :  e1 : 13  #UC
NN = -p-INF
edist : 2 : 2 : 1 : _WW_ :  e1 : 14          #UG
NN = -p-INF
edist : 2 : 2 : 1 : _WW_ :  e1 : 15  #UU
NN = -p-INF

#---------------------------------------------------------
# stacked closing basepair [e5]
#
#  P(i&j | i-1&j+1) 
#---------------------------------------------------------
edist : 2 : 2 : 1 : _WW_ :  e5 : 0  #AA
NN = -p-INF
edist : 2 : 2 : 1 : _WW_ :  e5 : 1  #AC
NN = -p-INF
edist : 2 : 2 : 1 : _WW_ :  e5 : 2  #AG
NN = -p-INF
edist : 2 : 2 : 1 : _WW_ :  e5 : 3          #AU
NN  =  -p-INF
edist : 2 : 2 : 1 : _WW_ :  e5 : 4  #CA
NN = -p-INF
edist : 2 : 2 : 1 : _WW_ :  e5 : 5  #CC
NN = -p-INF
edist : 2 : 2 : 1 : _WW_ :  e5 : 6          #CG
NN =  -p-INF
edist : 2 : 2 : 1 : _WW_ :  e5 : 7  #CU
NN = -p-INF
edist : 2 : 2 : 1 : _WW_ :  e5 : 8  #GA
NN = -p-INF
edist : 2 : 2 : 1 : _WW_ :  e5 : 9          #GC
NN  =  p-INF
edist : 2 : 2 : 1 : _WW_ :  e5 : 10  #GG
NN = -p-INF
edist : 2 : 2 : 1 : _WW_ :  e5 : 11          #GU
NN  =  -p-INF
edist : 2 : 2 : 1 : _WW_ :  e5 : 12          #UA
NN =  -p-INF
edist : 2 : 2 : 1 : _WW_ :  e5 : 13  #UC
NN = -p-INF
edist : 2 : 2 : 1 : _WW_ :  e5 : 14          #UG
NN  =  -p-INF
edist : 2 : 2 : 1 : _WW_ :  e5 : 15  #UU
NN = -p-INF

#------------------------------------------------------------
# terminal_mismatch [e1]
# used in hairpin loops 
#
#  P(i,j | i-1&j+1) = TT * p-mismatchH37_(i-1)(j+1)(i)(j) + (1 - TT) * p-mism_H_(i-1)(j+1)(i)(j) 
#                      -p-TerminalAU (when it applies)
#------------------------------------------------------------
edist : 2 : 2 : 0 : e1 : 0  #AA
NN =  -p-INF
edist : 2 : 2 : 0 : e1 : 1  #AC
NN =  -p-INF
edist : 2 : 2 : 0 : e1 : 2  #AG
NN =  -p-INF
edist : 2 : 2 : 0 : e1 : 3          #AU
NN = -p-INF
edist : 2 : 2 : 0 : e1 : 4  #CA
NN = -p-INF
edist : 2 : 2 : 0 : e1 : 5  #CC
NN = -p-INF
edist : 2 : 2 : 0 : e1 : 6          #CG
NN = p-INF
edist : 2 : 2 : 0 : e1 : 7  #CU
NN = -p-INF
edist : 2 : 2 : 0 : e1 : 8  #GA
NN = -p-INF
edist : 2 : 2 : 0 : e1 : 9          #GC
NN = p-INF
edist : 2 : 2 : 0 : e1 : 10  #GG
NN = -p-INF
edist : 2 : 2 : 0 : e1 : 11          #GU
NN = -p-INF
edist : 2 : 2 : 0 : e1 : 12          #UA
NN = -p-INF
edist : 2 : 2 : 0 : e1 : 13  #UC
NN = -p-INF
edist : 2 : 2 : 0 : e1 : 14          #UG
NN = -p-INF
edist : 2 : 2 : 0 : e1 : 15  #UU
NN = -p-INF

#------------------------------------------------------------
# terminal_mismatch [e2]
# used in internal loops 
#
#  P(i,j | i-1&j+1) = TT * p-mismatchI37_(i-1)(j+1)(i)(j) + (1 - TT) * p-mism_H_(i-1)(j+1)(i)(j) 
#------------------------------------------------------------
edist : 2 : 2 : 0 : e2 : 0  #AA
NN =  -p-INF
edist : 2 : 2 : 0 : e2 : 1  #AC
NN =  -p-INF
edist : 2 : 2 : 0 : e2 : 2  #AG
NN =  -p-INF
edist : 2 : 2 : 0 : e2 : 3          #AU
NN = -p-INF
edist : 2 : 2 : 0 : e2 : 4  #CA
NN = -p-INF
edist : 2 : 2 : 0 : e2 : 5  #CC
NN = -p-INF
edist : 2 : 2 : 0 : e2 : 6          #CG
NN = p-INF
edist : 2 : 2 : 0 : e2 : 7  #CU
NN = -p-INF
edist : 2 : 2 : 0 : e2 : 8  #GA
NN = -p-INF
edist : 2 : 2 : 0 : e2 : 9          #GC
NN = p-INF
edist : 2 : 2 : 0 : e2 : 10  #GG
NN = -p-INF
edist : 2 : 2 : 0 : e2 : 11          #GU
NN = -p-INF
edist : 2 : 2 : 0 : e2 : 12          #UA
NN = -p-INF
edist : 2 : 2 : 0 : e2 : 13  #UC
NN = -p-INF
edist : 2 : 2 : 0 : e2 : 14          #UG
NN = -p-INF
edist : 2 : 2 : 0 : e2 : 15  #UU
NN = -p-INF


#---------------------------------------------------------------
# 3-dangle [e1]
#
#  P(i | i-1&j+1) = p-dangle3_smooth_(j+1)(i-1)(i) 
#---------------------------------------------------------------
edist : 1 : 2 : 0 : e1 : 0  #AA
N = -p-INF
edist : 1 : 2 : 0 : e1 : 1  #AC
N = -p-INF
edist : 1 : 2 : 0 : e1 : 2  #AG
N = -p-INF
edist : 1 : 2 : 0 : e1 : 3          #AU
N  = -p-INF
edist : 1 : 2 : 0 : e1 : 4  #CA
N = -p-INF
edist : 1 : 2 : 0 : e1 : 5  #CC
N = -p-INF
edist : 1 : 2 : 0 : e1 : 6          #CG
N = -p-INF
edist : 1 : 2 : 0 : e1 : 7  #CU
N = -p-INF
edist : 1 : 2 : 0 : e1 : 8  #GA
N = -p-INF
edist : 1 : 2 : 0 : e1 : 9          #GC
N  = p-INF
edist : 1 : 2 : 0 : e1 : 10  #GG
N = -p-INF
edist : 1 : 2 : 0 : e1 : 11          #GU
N  = -p-INF
edist : 1 : 2 : 0 : e1 : 12          #UA
N  = -p-INF
edist : 1 : 2 : 0 : e1 : 13  #UC
N = -p-INF
edist : 1 : 2 : 0 : e1 : 14          #UG
N  = -p-INF
edist : 1 : 2 : 0 : e1 : 15  #UU
N = -p-INF

#-------------------------------------------------------
# 5-dangle [e2]
#
#  P(j | i-1&j+1) = p-dangle5_smooth_(j+1)(i-1)(j) 
#--------------------------------------------------------
edist : 1 : 2 : 0 : e2 : 0  #AA
N = -p-INF
edist : 1 : 2 : 0 : e2 : 1  #AC
N = -p-INF
edist : 1 : 2 : 0 : e2 : 2  #AG
N = -p-INF
edist : 1 : 2 : 0 : e2 : 3          #AU
N  = -p-INF
edist : 1 : 2 : 0 : e2 : 4  #CA
N = -p-INF
edist : 1 : 2 : 0 : e2 : 5  #CC
N = -p-INF
edist : 1 : 2 : 0 : e2 : 6          #CG
N  = p-INF
edist : 1 : 2 : 0 : e2 : 7  #CU
N = -p-INF
edist : 1 : 2 : 0 : e2 : 8  #GA
N = -p-INF
edist : 1 : 2 : 0 : e2 : 9          #GC
N  = p-INF
edist : 1 : 2 : 0 : e2 : 10  #GG
N = -p-INF
edist : 1 : 2 : 0 : e2 : 11          #GU
N  = -p-INF
edist : 1 : 2 : 0 : e2 : 12           #UA
N  = -p-INF 
edist : 1 : 2 : 0 : e2 : 13  #UC
N = -p-INF
edist : 1 : 2 : 0 : e2 : 14          #UG
N  = -p-INF
edist : 1 : 2 : 0 : e2 : 15  #UU
N = -p-INF


#------------------------------------------------------------------------------------------
# dangle in 1nt bulge [e5]
#
#  P(j | i-1&j+1) = -p-TerminalAU, if  not CG or GC  # yes negative, we are removing a previously added term
#                    p-ZERO        if CG or GC
#------------------------------------------------------------------------------------------
edist : 1 : 2 : 0 : e5 : 0  #AA
N = -p-INF
edist : 1 : 2 : 0 : e5 : 1  #AC
N = -p-INF
edist : 1 : 2 : 0 : e5 : 2  #AG
N = -p-INF
edist : 1 : 2 : 0 : e5 : 3          #AU
N = -p-INF 
edist : 1 : 2 : 0 : e5 : 4  #CA
N = -p-INF
edist : 1 : 2 : 0 : e5 : 5  #CC
N = -p-INF
edist : 1 : 2 : 0 : e5 : 6          #CG
N = p-INF
edist : 1 : 2 : 0 : e5 : 7  #CU
N = -p-INF
edist : 1 : 2 : 0 : e5 : 8  #GA
N = -p-INF
edist : 1 : 2 : 0 : e5 : 9          #GC
N = p-INF
edist : 1 : 2 : 0 : e5 : 10  #GG
N = -p-INF
edist : 1 : 2 : 0 : e5 : 11          #GU
N = -p-INF 
edist : 1 : 2 : 0 : e5 : 12          #UA
N = -p-INF 
edist : 1 : 2 : 0 : e5 : 13  #UC
N = -p-INF
edist : 1 : 2 : 0 : e5 : 14          #UG
N = -p-INF 
edist : 1 : 2 : 0 : e5 : 15  #UU
N = -p-INF

#------------------------------------------------------------------
# multi_mismatch [e3]
#
#  P(i,j | i-1&j+1) =   p-dangle3_smooth_(i-1)(j+1)(i)
#                     + p-dangle5_smooth_(i-1)(j+1)(j)
#                   
# tied by JOINT:  P(i,j | i-1&j+1) = P(i | i-1&j+1) * P(j | i-1&j+1)
#                                       e1_1_2            e2_1_2
#--------------------------------------------------------------------
edist : 2 : 2 : 0 : e3 
tied : e1_1_2 : 0 : e2_1_2 : 0 : joint

#------------------------------------------------------------------
# two dangles [e1]
#
#  P(i,j)
#                   
# tied by JOINT:  P(i,j) =  P(i)   *  P(j)
#                          e1_1_0    e1_1_0
#--------------------------------------------------------------------
edist : 2 : 0 : 0 : e1 
tied : e1_1_0 : 0 :  e1_1_0 : 0 : joint

#---------------------------------------------------------------------------------
# intloop_internal closing basepair dependent on  L-R dangle [e2]
# 
#  P(i&j | i-1,j+1) = 
#
# tied by ROTATION: P(i&j | i-1,j+1) = P(j+1,i-1 | j&i) * P(j&i) / P(i-1,j+1)
#                                           e2_2_2        e1_2_0    e1_2_0
#---------------------------------------------------------------------------------
edist : 2 : 2 : 1 : _WW_ : e2 
tied : e2_2_2 : 0 :  e1_2_0 : 1 : e1_2_0 : 0 : rotate

#---------------------------------------------------------------------------------
# multiloop or external closing basepair dependent on  L-R dangle [e3]
#
#  P(i&j | i-1,j+1) 
#
# tied by ROTATION: P(i&j | i-1,j+1) = P(j+1,i-1 | j&i) * P(j&i) / P(i-1,j+1)
#                                           e3_2_2        e1_2_0    e1_2_0
#---------------------------------------------------------------------------------
edist : 2 : 2 : 1 : _WW_ : e3 
tied : e3_2_2 : 0 :  e1_2_0 : 1 : e1_2_0 : 0 : rotate

#---------------------------------------------------------------------------------
# 1x1 internal loops with closing pair, dependent on previous pair[e1]
# 
#    <  -  <  [  ]  >  -  >
#    .  .  .  [  ]  .  .  .
#   i-1 i i+1      j-1 j  j+1
#   f   a  e        e' g  f'
#
#  P(a^g| f^f' e^e')          
#    
#---------------------------------------------------------------------------------
edist : 2 : 2 : 0 : e4 : 0  #AA
NN = -p-INF
edist : 2 : 2 : 0 : e4 : 1  #AC
NN = -p-INF
edist : 2 : 2 : 0 : e4 : 2  #AG
NN = -p-INF
edist : 2 : 2 : 0 : e4 : 3 #AU
NN = -p-INF
edist : 2 : 2 : 0 : e4 : 4  #CA
NN = -p-INF
edist : 2 : 2 : 0 : e4 : 5  #CC
NN = -p-INF
edist : 2 : 2 : 0 : e4 : 6 #CG
NN = -p-INF
edist : 2 : 2 : 0 : e4 : 7  #CU
NN = -p-INF
edist : 2 : 2 : 0 : e4 : 8  #GA
NN = -p-INF
edist : 2 : 2 : 0 : e4 : 9 #GC
NN = -p-INF
edist : 2 : 2 : 0 : e4 : 10  #GG
NN = -p-INF
edist : 2 : 2 : 0 : e4 : 11 #GU
NN = -p-INF
edist : 2 : 2 : 0 : e4 : 12 #UA
NN = -p-INF
edist : 2 : 2 : 0 : e4 : 13  #UC
NN = -p-INF
edist : 2 : 2 : 0 : e4 : 14 #UG
NN = -p-INF
edist : 2 : 2 : 0 : e4 : 15  #UU
NN = -p-INF


########################################################### 
# length distributions
########################################################### 
# hairpin loops
ldist : 0 : p-D_FIT_HAIRPIN_LENGTH-2 : p-D_MAX_HAIRPIN_LENGTH-2  : l1 # hairpinloop's ldist

# bulges
ldist : 2 : p-D_FIT_BULGE_LENGTH : p-D_MAX_BULGE_LENGTH  : l2 # bulges' ldist

# internal loops 
#
ldist-di : 0 : 0 : 1 : p-D_FIT_INTERNAL_LENGTH-2 : p-D_MAX_INTERNAL_LENGTH-2 : l3 # internal loops' ldist

############################################################################
# The basic ViennaRNA grammar structure is:
#
#     S  --> S a | S F0 | e
#     F0 --> a:i&j         e1 F5(i+1,j-1) | a:i&j         e1 P(i+1,j-1)
#     F5 --> a:i&j:i-1,j+1 e1 F5(i+1,j-1) | a:i&j:i-1,j+1 e1 P(i+1,j-1)
#     P --> m...m l1 | m...m F0 l2 | F0 m...m l2 | d... F0 ...d l3 | M2
#     M2 --> M M1
#     M  --> M M1 | L1
#     M1 -->       M1 a e1 | F0
#     L1 --> a e1  L1      | M1
#
# Equivalences with the names given in ViennaRNA code (part_func.c):
#
#   S  <-->  q
#   F0 <-->  qq
#   F5 <-->  qb
#   M  <-->  qm
#   M1 <-->  qqm
#
############################################################################


############################################################################
#
# Specifics of ViennaRNA-1.8.4 
#
############################################################################

S --> t-S S^{p}(i,j-1) a:j e1  | S^{m} | e 

S^{p} --> t-S^{p} S^{p}(i,j-1) a:j e1 
S^{p} --> t-S^{p} S^{p}(i,k-1) a:k e1 F0^{pp}(k+1,j) 
S^{p} --> t-S^{p} S^{m}(i,k)          F0^{pp}(k+1,j) # should be F0^{mp}
S^{p} --> t-S^{p}                     F0^{pp}(i,  j) # should be F0^{mp}
S^{p} --> t-S^{p} e

S^{m} --> t-S^{m} S^{p}(i,k-1) a:k e1 F0^{pp}(k+1,j)  # should be F0^{pm}
S^{m} --> t-S^{m} S^{m}(i,k)          F0^{pp}(k+1,j)  # should be F0^{mm}
S^{m} --> t-S^{m}                     F0^{pp}(i,  j)  # should be F0^{mm}

############################################################################
#HELIX
#
#F0 starts a external helix.
#
#   A external basepair can depend on dangles: 
#   none F0^{mm}
#   one  F0^{pm} and F0^{mp} 
#   two  F0^{pp}
############################################################################

 F0^{pp} --> t-F0 a:i&j:i-1,j+1 e3 F5(i+1,j-1) | a:i&j:i-1,j+1 e3 P(i+1,j-1) #basepair + L-dangle + R-dangle
#F0^{pm} --> t-F0 a:i&j:i-1     e1 F5(i+1,j-1) | a:i&j:i-1     e1 P(i+1,j-1) #basepair + L-dangle
#F0^{mp} --> t-F0 a:i&j:j+1     e2 F5(i+1,j-1) | a:i&j:j+1     e2 P(i+1,j-1) #basepair + R-dangle
 F0^{mm} --> t-F0 a:i&j         e1 F5(i+1,j-1) | a:i&j         e1 P(i+1,j-1) #basepair 

############################################################################
#F5  continues a helix adding the stacking for each new pair
#
# There is one 16x16 basepair distribution for stacking an internal pair: e1_2_2
############################################################################

F5 --> t-F5 a:i&j:i-1,j+1 e1 F5(i+1,j-1) | a:i&j:i-1,j+1 e5 P(i+1,j-1)

############################################################################
#G0^{pp}  is like FO^{pp} but for starting helices inside a internal loop
#
# the difference is that it uses mismatchI37 instead of dangles
#
############################################################################

G0^{pp} --> a:i&j:i-1,j+1 e2 F5(i+1,j-1) | a:i&j:i-1,j+1 e2 P(i+1,j-1)
 
############################################################################
#P-->HAIRPINLOOP 
#    0,1 nt hairpin loops forbidden 
#    
#    a m..m b
############################################################################

P --> t-P a:i,j:i-1,j+1 e1 m...m(i+1,j-1) l1 #0 hairpin loops >= 3nts

############################################################################
#P-->BUlGES
# (much simpler than contrafold, no dangles at all)
#
#    b      a {F5|P} a'
#           a {F5|P} a'   c    # a^a' are stacked in previous bp
#     m...m     F0
#               F0   m..m  
#
############################################################################
P --> t-P b:i:i-1,j+1 e5 a:i+1&j:i-1,j+1 e1 F5(i+2,j-1)                                    #3 1x0 bulges
P --> t-P                                   F5(i+1,j-2) a:i&j-1:i-1,j+1 e1 c:j:i-1,j+1 e5  #4 0x1 bulges

P --> t-P b:i:i-1,j+1 e5 a:i+1&j:i-1,j+1 e5 P (i+2,j-1)                                    #5 1x0 bulges
P --> t-P                                   P (i+1,j-2) a:i&j-1:i-1,j+1 e5 c:j:i-1,j+1 e5  #6 0x1 bulges

P --> t-P  m...m(i,k) l2 F0^{mm}(k+1,j)                                                    #7 
P --> t-P                F0^{mm}(i,l-1) m...m(l,j) l2                                      #8 

############################################################################
#P-->INTERNAL LOOPS 
#
# ViennaRNA_SInt
#      even simpler!
#
#              a      G0^{pp}      b
#              a d... G0^{pp} ...d b
#
# ViennaRNA_simpleInt
#       simpler than ViennaRNAG (more a la CONTRAfoldGu)
#
#             a      e {F5|P} e'       g   # 1x1
#             a d...     G0       ...d g   # l1+l2 > 2
#       
#
# (much more complicated than contrafold)
#    
#             a        e {F5|P} e'        g   # 1x1
#             a        e {F5|P} e' c      g   # 1x2
#             a      b e {F5|P} e'        g   # 2x1
#             a      b e {F5|P} e' c      g   # 2x2 
#
#             a            G0       m...m g   # (l1= 1)x(l2> 2)
#             a m...m      G0             g   # (l1> 2)x(l2= 1)
#             a d... b     G0      c ...d g   # (l1>=2)x(l2>=2) and l1+l2 > 4
#
############################################################################

P --> t-P a:i,j:i-1,j+1 e4                           G0^{pp}(i+1,j-1)      #9   1x1
P --> t-P a:i,j:i-1,j+1 e2 d...(i+1,k)...d(l,j-1) l3 G0^{pp}(k+1,l-1)      #10  l1+l2 > 2

############################################################################
# P-->MULTILOOPS
#
# In principle one only needs 3 NTs here: 
#
#  M2 = multiloop with at least 2 helices
#  M  = multiloop with at least 1 helix
#  M1 = a helix with possibly some unpaired bases to the right of the helix
#
# the basic (unambigous) recursion is:
#             P  --> M2
#
#             M2 --> M M1
#             M1 --> M1 a | F0
#             M  --> M M1 | L1
#             L1 --> a L1 | M1
#
# but because the energy model likes to add contributions for dangles
# we need to keep track of when Mx has already generated that dangle or not.
# The convention is:
#
#     Mx^{pp} == L/R-dangles have been generated. It can freely add more bases in both sides
#     Mx^{mp} == R-dangle    has  been generated. It can freely add more bases R but not L
#     Mx^{pm} == L-dangle    has  been generated. It can freely add more bases L but not R
#     Mx^{mm} == No dangles  have been generated. No free bases can be added L or R.
#
############################################################################

P -->  t-P a:i,j:i-1,j+1 e3 M2^{pp}(i+1,j-1) | a:i:i-1,j+1 e1 M2^{pm}(i+1,j) | M2^{mp}(i,j-1) a:j:i-1,j+1 e2 | M2^{mm} 

M2^{pp} --> t-M2  M^{pp} a M1^{pp} e1 | M^{pm} M1^{mp}
M2^{pm} --> t-M2  M^{pp} a M1^{pm} e1 | M^{pm} M1^{mm}
M2^{mp} --> t-M2  M^{mp} a M1^{pp} e1 | M^{mm} M1^{mp}
M2^{mm} --> t-M2  M^{mp} a M1^{pm} e1 | M^{mm} M1^{mm}

M1^{pp} --> t-M1^{p} M1^{pp} a e1 | F0^{pp}
M1^{mp} --> t-M1^{p} M1^{mp} a e1 | F0^{pp} 
M1^{pm} --> t-M1^{m}                F0^{pp} 
M1^{mm} --> t-M1^{m}                F0^{pp} 

M^{pp}  --> t-M M^{pp} a M1^{pp} e1 | M^{pm} M1^{mp} | L1^{pp} 
M^{pm}  --> t-M M^{pp} a M1^{pm} e1 | M^{pm} M1^{mm} | L1^{pm} 
M^{mp}  --> t-M M^{mp} a M1^{pp} e1 | M^{mm} M1^{mp} | M1^{mp} 
M^{mm}  --> t-M M^{mp} a M1^{pm} e1 | M^{mm} M1^{mm} | M1^{mm}

L1^{pp}  --> t-L1 a L1^{pp} e1 | M1^{pp}
L1^{pm}  --> t-L1 a L1^{pm} e1 | M1^{pm}
```
