## Supplementary material for "What does it take to learn the rules of RNA base pairing? A lot less than you may think": INSTALL

```
Brief installation instructions.

TORNADO v0.9.1	   July 2025
http://rivaslab.org/software

----------------------------------------------------------------------------
Starting from a source distribution, tornado_v0.9.1/:

 move into new directory:   cd tornado_v0.9.1
 configure:                 ./configure
 build:                     make
 install:		    make install

The default installation produces several executables at tornado_v0.9.1/bin/:
grm-dirichlet
grm-emit
grm-gldist
grm-psample
grm-sseval
grm-em
grm-fold
grm-parse
grm-score
grm-train

For complete documentation, see the TORNADO User's Guide 
(tornado_v0.9.1/documentation/TORNADO_userguide.pdf).


----------------------------------------------------------------------------
Starting from a Git Repo: 

If you have cloned the tornado Git repository, there's
some additional stuff you need to do one-time-only in your new working
directory.

First you need to clone easel too:
  cd lib
  git clone https://github.com/EddyRivasLab/easel.git

-------------------------------------------------------------
The tornado development team
Elena Rivas
elenarivas@fas.harvard.edu
```
