## Supplementary material for "What does it take to learn the rules of RNA base pairing? A lot less than you may think": Makefile

```
# Top level Makefile
# 
# On most systems, to build code you should only need:
#     % ./configure; make
# Optionally, you can run a test suite:
#     % make check
# And optionally, you can install everything more permanently:
#     % make install
#


# VPATH and shell configuration
#
top_srcdir     = .
srcdir         = .

SHELL          = /bin/sh

# location of hmmer, easel, FastTree, R2R, rnaview
ESLDIR         = ../hmmer/easel


# location of libdivsufsort for suffix array creation
SADIR          = @TORNADO_SADIR@

# Package information
#
PACKAGE         = TORNADO
PACKAGE_VERSION = 0.9.1
PACKAGE_TARNAME = TORNADO

TORNADO         = TORNADO
TORNADO_VERSION = 0.9.1
TORNADO_DATE    = July 2025

# Installation targets
#
prefix      = /Users/erivas/src/Mysrc/R-scape/versions/rscape/rscape_v2.6
exec_prefix = ${prefix}
datarootdir = ${prefix}/share
bindir      = ${exec_prefix}/bin
libdir      = ${exec_prefix}/lib
includedir  = ${prefix}/include
mandir      = ${datarootdir}/man
docdir      = ${datarootdir}/doc/${PACKAGE_TARNAME}
pdfdir      = ${docdir}
mandir      = ${datarootdir}/man
man1dir     = ${mandir}/man1
man1ext     = .1


# Compiler configuration
#
CC        = gcc
CFLAGS    = -g -O2 -O3 -pthread @PIC_FLAGS@
LDFLAGS   = -static 
SIMDFLAGS = @SIMD_CFLAGS@
CPPFLAGS  = 

# Other tools
#
AR        = /usr/bin/ar 
RANLIB    = ranlib
INSTALL   = /usr/bin/install -c

# beautification magic stolen from git 
#
QUIET_SUBDIR0 = +${MAKE} -C #space separator after -c
QUIET_SUBDIR1 = 
ifndef V
	QUIET_CC      = @echo '    ' CC $@;
	QUIET_GEN     = @echo '    ' GEN $@;
	QUIET_AR      = @echo '    ' AR $@;
	QUIET_SUBDIR0 = +@subdir=
	QUIET_SUBDIR1 = ; echo '    ' SUBDIR $$subdir; \
		        ${MAKE} -C $$subdir
endif

.PHONY: all dev check pdf install uninstall clean distclean TAGS tags-append

# all: Compile all documented executables.
#      (Excludes test programs.)
#
all: 
	${QUIET_SUBDIR0}${ESLDIR}                       ${QUIET_SUBDIR1} all
	${QUIET_SUBDIR0}src                             ${QUIET_SUBDIR1} all
	${QUIET_SUBDIR0}documentation                   ${QUIET_SUBDIR1} pdf

# install: installs the binaries in ${bindir}/
#          When man pages are done, will install man pages in MANDIR/man1/  (e.g. if MANSUFFIX is 1)
#          Creates these directories if they don't exist.
#          Prefix those paths with ${DESTDIR} (rarely used, usually null;
#          may be set on a make command line when building contrib RPMs).
install: 
	${INSTALL} -d ${DESTDIR}${bindir}
	${INSTALL} -d ${DESTDIR}${man1dir}
	${INSTALL} -d ${DESTDIR}${pdfdir}
	${QUIET_SUBDIR0}src ${QUIET_SUBDIR1} install

# uninstall: Reverses the steps of "make install".
#
uninstall: 
	${QUIET_SUBDIR0}src                 ${QUIET_SUBDIR1} uninstall

# "make clean" removes almost everything except configuration files.
#
clean:
	${QUIET_SUBDIR0}${ESLDIR}                     ${QUIET_SUBDIR1} clean
	${QUIET_SUBDIR0}src                           ${QUIET_SUBDIR1} clean
	${QUIET_SUBDIR0}documentation                 ${QUIET_SUBDIR1} clean
	-rm -f *.o *~ Makefile.bak core TAGS gmon.out

# "make distclean" leaves a pristine source distribution.
#
distclean:
	${QUIET_SUBDIR0}${ESLDIR}                       ${QUIET_SUBDIR1} distclean
	${QUIET_SUBDIR0}src                             ${QUIET_SUBDIR1} distclean
	${QUIET_SUBDIR0}documentation                   ${QUIET_SUBDIR1} distclean
	${QUIET}-rm config.log config.status
	${QUIET}-rm -rf autom4te.cache
	${QUIET}-rm -f *.o *~ Makefile.bak core TAGS gmon.out
	${QUIET}-rm Makefile
	${QUIET}-rm bin/*
```
