## Supplementary material for "What does it take to learn the rules of RNA base pairing? A lot less than you may think": #00README#

```
Sun May 25 07:21:18 EDT 2025


# ----------------------------------------------------------------------------------------------------------------------------------------
# train grammars
#----------------------------------------------------------------------------------------------------------------------------------------
cd ~/src/Mysrc/tornado

#--------------------------------------------------------------------------------------
# train: tRNAs
# data/tRNAs/tRNA1415/tornado/trna1415_annote_1of1
#--------------------------------------------------------------------------------------
cd ~/src/Mysrc/tornado
for train in trna1415_annote_1of2 ; do \
for grm in g5 g5s g6 g6x g6s g6xs basic_grammar RBG RBG_J3J4 ViennaRNAG ContrafoldG ; do \

echo "train:   $train" ;\
echo "grammar: $grm" ;\

bin/grm-train --ml \
--margsavefile  notebook/05-2025/"$grm"/TORNADO_"$train"_"$grm"_marginal.param \
--null          notebook/05-2025/"$grm"/TORNADO_"$train"_"$grm"_null.param \
--countsavefile notebook/05-2025/"$grm"/TORNADO_"$train"_"$grm".counts \
grammars/"$grm".grm \
data/tRNAs/tRNA1415/tornado/"$train".sto \
notebook/05-2025/"$grm"/TORNADO_"$train"_"$grm".param > \
notebook/05-2025/"$grm"/TORNADO_"$train"_"$grm".train ; \

bin/grm-parse --count --preload \
--paramsavefile notebook/05-2025/"$grm"/TORNADO_"$train"_"$grm".preload.param \
grammars/"$grm".grm \
notebook/05-2025/"$grm"/TORNADO_"$train"_"$grm".counts ; \

done
done

#--------------------------------------------------------------------------------------
# train: conus
# data/conus/
#--------------------------------------------------------------------------------------
cd ~/src/Mysrc/tornado
for train in conus_rnabench_RNaseP conus_rnabench_srp conus_rnabench_tmRNA ; do \
for grm in g5 g5s g6 g6x g6s g6xs basic_grammar RBG RBG_J3J4 ViennaRNAG ContrafoldG ; do \

echo "train:   $train" ;\
echo "grammar: $grm" ;\

bin/grm-train --ml \
--margsavefile  notebook/05-2025/"$grm"/TORNADO_"$train"_"$grm"_marginal.param \
--null          notebook/05-2025/"$grm"/TORNADO_"$train"_"$grm"_null.param \
--countsavefile notebook/05-2025/"$grm"/TORNADO_"$train"_"$grm".counts \
grammars/"$grm".grm \
data/conus/"$train".sto \
notebook/05-2025/"$grm"/TORNADO_"$train"_"$grm".param > \
notebook/05-2025/"$grm"/TORNADO_"$train"_"$grm".train ; \

bin/grm-parse --count --preload \
--paramsavefile notebook/05-2025/"$grm"/TORNADO_"$train"_"$grm".preload.param \
grammars/"$grm".grm \
notebook/05-2025/"$grm"/TORNADO_"$train"_"$grm".counts ; \

done
done

cd ~/src/Mysrc/tornado
for train in conus_rnabench_RNaseP.50.C ; do \
for grm in g6 ; do \

echo "train:   $train" ;\
echo "grammar: $grm" ;\

bin/grm-train --ml \
--margsavefile  notebook/05-2025/"$grm"/TORNADO_"$train"_"$grm"_marginal.param \
--null          notebook/05-2025/"$grm"/TORNADO_"$train"_"$grm"_null.param \
--countsavefile notebook/05-2025/"$grm"/TORNADO_"$train"_"$grm".counts \
grammars/"$grm".grm \
~/projects/d-SCFG_June2025/data/"$train".sto \
notebook/05-2025/"$grm"/TORNADO_"$train"_"$grm".param > \
notebook/05-2025/"$grm"/TORNADO_"$train"_"$grm".train ; \

done
done

cd ~/src/Mysrc/tornado
for train in conus_rnabench_RNaseP.25.C ; do \
for grm in g6 ; do \

echo "train:   $train" ;\
echo "grammar: $grm" ;\

bin/grm-train --ml \
--margsavefile  notebook/05-2025/"$grm"/TORNADO_"$train"_"$grm"_marginal.param \
--null          notebook/05-2025/"$grm"/TORNADO_"$train"_"$grm"_null.param \
--countsavefile notebook/05-2025/"$grm"/TORNADO_"$train"_"$grm".counts \
grammars/"$grm".grm \
~/projects/d-SCFG_June2025/data/"$train".sto \
notebook/05-2025/"$grm"/TORNADO_"$train"_"$grm".param > \
notebook/05-2025/"$grm"/TORNADO_"$train"_"$grm".train ; \

done
done


cd ~/src/Mysrc/tornado
for train in conus_rnabench_RNaseP.100.C ; do \
for grm in g6 ; do \

echo "train:   $train" ;\
echo "grammar: $grm" ;\

bin/grm-train --ml \
--margsavefile  notebook/05-2025/"$grm"/TORNADO_"$train"_"$grm"_marginal.param \
--null          notebook/05-2025/"$grm"/TORNADO_"$train"_"$grm"_null.param \
--countsavefile notebook/05-2025/"$grm"/TORNADO_"$train"_"$grm".counts \
grammars/"$grm".grm \
~/projects/d-SCFG_June2025/data/"$train".sto \
notebook/05-2025/"$grm"/TORNADO_"$train"_"$grm".param > \
notebook/05-2025/"$grm"/TORNADO_"$train"_"$grm".train ; \

done
done


#--------------------------------------------------------------------------------------
# train: TrATrBTrB (standard for CaCoFold)
# data/TORNADO/RNA2011_benchmark/TORNADO_TrATrBTrB.sto
#--------------------------------------------------------------------------------------
cd ~/src/Mysrc/tornado
for train in TORNADO_TrATrBTrB TORNADO_TrATrB TORNADO_TrA TORNADO_TrB ; do \
for grm in g5 g5s g6 g6x g6s g6xs   ; do \

echo "train:   $train" ;\
echo "grammar: $grm" ;\

bin/grm-train --ml \
--margsavefile  notebook/05-2025/"$grm"/TORNADO_"$train"_"$grm"_marginal.param \
--null          notebook/05-2025/"$grm"/TORNADO_"$train"_"$grm"_null.param \
--countsavefile notebook/05-2025/"$grm"/TORNADO_"$train"_"$grm".counts \
grammars/"$grm".grm \
data/TORNADO/RNA2011_benchmark//"$train".sto \
notebook/05-2025/"$grm"/TORNADO_"$train"_"$grm".param > \
notebook/05-2025/"$grm"/TORNADO_"$train"_"$grm".train ; \

bin/grm-parse --count --preload \
--paramsavefile notebook/05-2025/"$grm"/TORNADO_"$train"_"$grm".preload.param \
grammars/"$grm".grm \
notebook/05-2025/"$grm"/TORNADO_"$train"_"$grm".counts ; \

done
done

cd ~/src/Mysrc/tornado
for train in  TORNADO_TrA TORNADO_TrB TORNADO_TrATrB TORNADO_TrATrBTrB ; do \
for grm in basic_grammar RBG RBG_J3J4   ; do \

echo "train:   $train" ;\
echo "grammar: $grm" ;\

bin/grm-train --ml \
--margsavefile  notebook/05-2025/"$grm"/TORNADO_"$train"_"$grm"_marginal.param \
--null          notebook/05-2025/"$grm"/TORNADO_"$train"_"$grm"_null.param \
--countsavefile notebook/05-2025/"$grm"/TORNADO_"$train"_"$grm".counts \
grammars/"$grm".grm \
data/TORNADO/RNA2011_benchmark//"$train".sto \
notebook/05-2025/"$grm"/TORNADO_"$train"_"$grm".param > \
notebook/05-2025/"$grm"/TORNADO_"$train"_"$grm".train ; \

bin/grm-parse --count --preload \
--paramsavefile notebook/05-2025/"$grm"/TORNADO_"$train"_"$grm".preload.param \
grammars/"$grm".grm \
notebook/05-2025/"$grm"/TORNADO_"$train"_"$grm".counts ; \

done
done


cd ~/src/Mysrc/tornado
for train in TORNADO_TrA TORNADO_TrB TORNADO_TrATrB TORNADO_TrATrBTrB ; do \
for grm in ContrafoldG ViennaRNAG  ; do \

echo "train:   $train" ;\
echo "grammar: $grm" ;\

bin/grm-train --ml \
--margsavefile  notebook/05-2025/"$grm"/TORNADO_"$train"_"$grm"_marginal.param \
--null          notebook/05-2025/"$grm"/TORNADO_"$train"_"$grm"_null.param \
--countsavefile notebook/05-2025/"$grm"/TORNADO_"$train"_"$grm".counts \
grammars/"$grm".grm \
data/TORNADO/RNA2011_benchmark//"$train".sto \
notebook/05-2025/"$grm"/TORNADO_"$train"_"$grm".param > \
notebook/05-2025/"$grm"/TORNADO_"$train"_"$grm".train ; \

bin/grm-parse --count --preload \
--paramsavefile notebook/05-2025/"$grm"/TORNADO_"$train"_"$grm".preload.param \
grammars/"$grm".grm \
notebook/05-2025/"$grm"/TORNADO_"$train"_"$grm".counts ; \

done
done

cd ~/src/Mysrc/tornado
for train in TORNADO_TrA.len60_400.nsq200 ; do \
for grm in g6  ; do \

echo "train:   $train" ;\
echo "grammar: $grm" ;\

bin/grm-train --ml \
--margsavefile  notebook/05-2025/"$grm"/TORNADO_"$train"_"$grm"_marginal.param \
--null          notebook/05-2025/"$grm"/TORNADO_"$train"_"$grm"_null.param \
--countsavefile notebook/05-2025/"$grm"/TORNADO_"$train"_"$grm".counts \
grammars/"$grm".grm \
~/projects/d-SCFG_June2025/data/"$train".sto \
notebook/05-2025/"$grm"/TORNADO_"$train"_"$grm".param > \
notebook/05-2025/"$grm"/TORNADO_"$train"_"$grm".train ; \

done
done

cd ~/src/Mysrc/tornado
for train in TORNADO_7Fam.len0_400.nsq400 ; do \
for grm in g6  ; do \

echo "train:   $train" ;\
echo "grammar: $grm" ;\

bin/grm-train --ml \
--margsavefile  notebook/05-2025/"$grm"/TORNADO_"$train"_"$grm"_marginal.param \
--null          notebook/05-2025/"$grm"/TORNADO_"$train"_"$grm"_null.param \
--countsavefile notebook/05-2025/"$grm"/TORNADO_"$train"_"$grm".counts \
grammars/"$grm".grm \
~/projects/d-SCFG_June2025/data/"$train".sto \
notebook/05-2025/"$grm"/TORNADO_"$train"_"$grm".param > \
notebook/05-2025/"$grm"/TORNADO_"$train"_"$grm".train ; \

done
done

cd ~/src/Mysrc/tornado
for train in TORNADO_7Fam.len0_400.nsq200 ; do \
for grm in g6  ; do \

echo "train:   $train" ;\
echo "grammar: $grm" ;\

bin/grm-train --ml \
--margsavefile  notebook/05-2025/"$grm"/TORNADO_"$train"_"$grm"_marginal.param \
--null          notebook/05-2025/"$grm"/TORNADO_"$train"_"$grm"_null.param \
--countsavefile notebook/05-2025/"$grm"/TORNADO_"$train"_"$grm".counts \
grammars/"$grm".grm \
~/projects/d-SCFG_June2025/data/"$train".sto \
notebook/05-2025/"$grm"/TORNADO_"$train"_"$grm".param > \
notebook/05-2025/"$grm"/TORNADO_"$train"_"$grm".train ; \

done
done


----------------------------------------------------------------------------------------------------------------------------------------
Save param in preload format ready to import into R-scape src/covgrammars.c
----------------------------------------------------------------------------------------------------------------------------------------
cd ~/src/Mysrc/tornado

bin/grm-parse --count --preload --paramsavefile notebook/05-2025/g5/TORNADO_trna1415_annote_1of2_g5.preload.param      grammars/g5.grm    notebook/05-2025/g5/TORNADO_trna1415_annote_1of2_g5.counts


----------------------------------------------------------------------------------------------------------------------------------------
fold
----------------------------------------------------------------------------------------------------------------------------------------
cd ~/src/Mysrc/tornado

for method in cyk mea ; do \
for grm    in g5 g6 g6x; do \
for train  in trna1415_annote_1of1 TORNADO_TrATrBTrB ; do \
for test   in trna1415_annote_1of1 ; do \

    bin/grm-fold --"$method" \
    --gpostfile grammars/"$grm".grm \
    grammars/"$grm".grm \
    data/tRNAs/tRNA1415/tornado/"$test".sto \
    notebook/05-2025/"$grm"/"$test"_TORNADO_"$train"_"$grm"."$method" \
    notebook/05-2025/"$grm"/TORNADO_"$train"_"$grm".counts > \
    notebook/05-2025/"$grm"/"$test"_TORNADO_"$train"_"$grm"."$method".out ;\

    lib/easel/miniapps/esl-compstruct data/tRNAs/tRNA1415/tornado/"$test".sto notebook/05-2025/"$grm"/"$test"_TORNADO_"$train"_"$grm"."$method" > \
    notebook/05-2025/"$grm"/"$test"_TORNADO_"$train"_"$grm"."$method".stats ;\

    more notebook/05-2025/"$grm"/"$test"_TORNADO_"$train"_"$grm"."$method".stats ;\
done
done
done
done

more notebook/05-2025/g5/trna1415_annote_1of1_TORNADO_trna1415_annote_1of1_g5.mea.stats
Overall prediction accuracy (1415 sequences, 104851 positions)
   1912/29469 trusted pairs predicted (6.49% sensitivity)
   1912/17565 predicted pairs correct (10.89% PPV)

more notebook/05-2025/g6/trna1415_annote_1of1_TORNADO_trna1415_annote_1of1_g6.mea.stats
Overall prediction accuracy (1415 sequences, 104851 positions)
   21300/29469 trusted pairs predicted (72.28% sensitivity)
   21300/25900 predicted pairs correct (82.24% PPV)

more notebook/05-2025/g6x/trna1415_annote_1of1_TORNADO_trna1415_annote_1of1_g6x.mea.stats
Overall prediction accuracy (1415 sequences, 104851 positions)
   16597/29469 trusted pairs predicted (56.32% sensitivity)
   16597/27855 predicted pairs correct (59.58% PPV)

more notebook/05-2025/g5/trna1415_annote_1of1_TORNADO_TORNADO_TrATrBTrB_g5.mea.stats
Overall prediction accuracy (1415 sequences, 104851 positions)
   468/29469 trusted pairs predicted (1.59% sensitivity)
   468/12611 predicted pairs correct (3.71% PPV)

more notebook/05-2025/g6/trna1415_annote_1of1_TORNADO_TORNADO_TrATrBTrB_g6.mea.stats
Overall prediction accuracy (1415 sequences, 104851 positions)
   19665/29469 trusted pairs predicted (66.73% sensitivity)
   19665/24545 predicted pairs correct (80.12% PPV)

more notebook/05-2025/g6x/trna1415_annote_1of1_TORNADO_TORNADO_TrATrBTrB_g6x.mea.stats
Overall prediction accuracy (1415 sequences, 104851 positions)
   14930/29469 trusted pairs predicted (50.66% sensitivity)
   14930/21902 predicted pairs correct (68.17% PPV)


for method in mea ; do \
for grm    in g6 ; do \
for train  in TORNADO_TrA.len60_400.nsq200 ; do \
for test   in TORNADO_TestB.len60_400.nsq100 ; do \

    bin/grm-fold --"$method" \
    --gpostfile grammars/"$grm".grm \
    grammars/"$grm".grm \
    ~/projects/d-SCFG_June2025/data/"$test".sto \
    notebook/05-2025/"$grm"/"$test"_TORNADO_"$train"_"$grm"."$method" \
    notebook/05-2025/"$grm"/TORNADO_"$train"_"$grm".counts > \
    notebook/05-2025/"$grm"/"$test"_TORNADO_"$train"_"$grm"."$method".out ;\

    lib/easel/miniapps/esl-compstruct ~/projects/d-SCFG_June2025/data/"$test".sto notebook/05-2025/"$grm"/"$test"_TORNADO_"$train"_"$grm"."$method" > \
    notebook/05-2025/"$grm"/"$test"_TORNADO_"$train"_"$grm"."$method".stats ;\

    more notebook/05-2025/"$grm"/"$test"_TORNADO_"$train"_"$grm"."$method".stats ;\
done
done
done
done

Overall prediction accuracy (100 sequences, 12228 positions)
   1035/2752 trusted pairs predicted (37.61% sensitivity)
   1035/2210 predicted pairs correct (46.83% PPV)


for method in mea ; do \
for grm    in g6 ; do \
for train  in TORNADO_7Fam.len0_400.nsq400 ; do \
for test   in trna1415_annote_2of2 ; do \

    bin/grm-fold --"$method" \
    --gpostfile grammars/"$grm".grm \
    grammars/"$grm".grm \
    ~/projects/d-SCFG_June2025/data/"$test".sto \
    notebook/05-2025/"$grm"/"$test"_TORNADO_"$train"_"$grm"."$method" \
    notebook/05-2025/"$grm"/TORNADO_"$train"_"$grm".counts > \
    notebook/05-2025/"$grm"/"$test"_TORNADO_"$train"_"$grm"."$method".out ;\

    lib/easel/miniapps/esl-compstruct ~/projects/d-SCFG_June2025/data/"$test".sto notebook/05-2025/"$grm"/"$test"_TORNADO_"$train"_"$grm"."$method" > \
    notebook/05-2025/"$grm"/"$test"_TORNADO_"$train"_"$grm"."$method".stats ;\

    more notebook/05-2025/"$grm"/"$test"_TORNADO_"$train"_"$grm"."$method".stats ;\
done
done
done
done

Overall prediction accuracy (707 sequences, 52219 positions)
   9665/14676 trusted pairs predicted (65.86% sensitivity)
   9665/11996 predicted pairs correct (80.57% PPV)


for method in mea ; do \
for grm    in g6 ; do \
for train  in TORNADO_7Fam.len0_400.nsq200 ; do \
for test   in trna1415_annote_2of2 ; do \

    bin/grm-fold --"$method" \
    --gpostfile grammars/"$grm".grm \
    grammars/"$grm".grm \
    ~/projects/d-SCFG_June2025/data/"$test".sto \
    notebook/05-2025/"$grm"/"$test"_TORNADO_"$train"_"$grm"."$method" \
    notebook/05-2025/"$grm"/TORNADO_"$train"_"$grm".counts > \
    notebook/05-2025/"$grm"/"$test"_TORNADO_"$train"_"$grm"."$method".out ;\

    lib/easel/miniapps/easel compstruct ~/projects/d-SCFG_June2025/data/"$test".sto notebook/05-2025/"$grm"/"$test"_TORNADO_"$train"_"$grm"."$method" > \
    notebook/05-2025/"$grm"/"$test"_TORNADO_"$train"_"$grm"."$method".stats ;\

    more notebook/05-2025/"$grm"/"$test"_TORNADO_"$train"_"$grm"."$method".stats ;\
done
done
done
done

Overall prediction accuracy (707 sequences, 52219 positions)
   9653/14676 trusted pairs predicted (65.77% sensitivity)
   9653/12070 predicted pairs correct (79.98% PPV)
```
