## Supplementary material for "What does it take to learn the rules of RNA base pairing? A lot less than you may think": TORNADO_conus_rnabench_RNaseP_basic_grammar.counts

```
# Transition counts.
# <ntd>
#   <#> <nr> <p_1>..<p_n> for each 1..<ntd>.
8
  0  5  1751.000000 795.500000 795.500000 383.000000 806.000000 
  1  3  2070.000000 292.000000 225.000000 
  2  2  4176.000000 355.000000 
  3  2  12533.000000 4176.000000 
  4  1  806.000000 
  5  2  653.000000 806.000000 
  6  2  8882.000000 2265.000000 
  7  2  4043.000000 806.000000 
# Emission counts.
# <ned>
#   <#> <name> <nemit> <ncontext> <has_baspair> (<basepairtype> <coordl_idx> <coordr_idx> ) <p_1> .. <p_{4^n}> for each 1..<ned>
35
   0 e1_1_0_0 1 0 0 
    5931.000000 2640.000000 3949.000000 2475.000000 
   1 e1_2_0_0 2 0 1 (WW_C 0 1)
    27.000000 45.000000 28.000000 507.000000 
    24.000000 19.000000 1187.000000 13.000000 
    69.000000 1346.000000 35.000000 504.000000 
    263.000000 12.000000 84.000000 13.000000 
   2 e2_2_0_0 2 0 1 (WW_C 0 1)
    1.000000 10.000000 2.000000 18.000000 
    2.000000 3.000000 86.000000 0.000000 
    9.000000 145.000000 6.000000 23.000000 
    45.000000 1.000000 1.000000 3.000000 
   3 e1_2_2_0 2 2 1 (WW_C 0 1)
    0.000000 1.000000 9.000000 9.000000 
    2.000000 0.000000 23.000000 0.000000 
    2.000000 28.000000 3.000000 2.000000 
    8.000000 1.000000 1.000000 0.000000 
   4 e1_2_2_1 2 2 1 (WW_C 0 1)
    2.000000 11.000000 2.000000 13.000000 
    1.000000 2.000000 24.000000 2.000000 
    2.000000 20.000000 2.000000 6.000000 
    5.000000 1.000000 3.000000 1.000000 
   5 e1_2_2_2 2 2 1 (WW_C 0 1)
    1.000000 2.000000 12.000000 7.000000 
    3.000000 4.000000 24.000000 4.000000 
    3.000000 53.000000 1.000000 11.000000 
    11.000000 1.000000 3.000000 4.000000 
   6 e1_2_2_3 2 2 1 (WW_C 0 1)
    14.000000 13.000000 5.000000 478.000000 
    9.000000 3.000000 341.000000 10.000000 
    3.000000 481.000000 8.000000 59.000000 
    279.000000 4.000000 67.000000 18.000000 
   7 e1_2_2_4 2 2 1 (WW_C 0 1)
    4.000000 3.000000 7.000000 6.000000 
    5.000000 0.000000 21.000000 0.000000 
    2.000000 29.000000 3.000000 7.000000 
    5.000000 2.000000 8.000000 1.000000 
   8 e1_2_2_5 2 2 1 (WW_C 0 1)
    0.000000 1.000000 0.000000 1.000000 
    0.000000 1.000000 9.000000 1.000000 
    2.000000 12.000000 2.000000 3.000000 
    3.000000 3.000000 3.000000 0.000000 
   9 e1_2_2_6 2 2 1 (WW_C 0 1)
    14.000000 15.000000 24.000000 426.000000 
    17.000000 7.000000 966.000000 7.000000 
    20.000000 902.000000 11.000000 84.000000 
    611.000000 11.000000 97.000000 14.000000 
  10 e1_2_2_7 2 2 1 (WW_C 0 1)
    3.000000 3.000000 2.000000 1.000000 
    0.000000 2.000000 6.000000 3.000000 
    7.000000 11.000000 1.000000 3.000000 
    6.000000 3.000000 0.000000 3.000000 
  11 e1_2_2_8 2 2 1 (WW_C 0 1)
    10.000000 3.000000 45.000000 7.000000 
    2.000000 1.000000 27.000000 1.000000 
    14.000000 16.000000 7.000000 1.000000 
    8.000000 4.000000 3.000000 1.000000 
  12 e1_2_2_9 2 2 1 (WW_C 0 1)
    11.000000 17.000000 10.000000 501.000000 
    31.000000 8.000000 768.000000 14.000000 
    23.000000 1216.000000 18.000000 197.000000 
    540.000000 15.000000 169.000000 22.000000 
  13 e1_2_2_10 2 2 1 (WW_C 0 1)
    1.000000 3.000000 2.000000 8.000000 
    6.000000 3.000000 23.000000 2.000000 
    2.000000 21.000000 7.000000 6.000000 
    9.000000 3.000000 2.000000 1.000000 
  14 e1_2_2_11 2 2 1 (WW_C 0 1)
    3.000000 4.000000 6.000000 90.000000 
    0.000000 1.000000 427.000000 9.000000 
    5.000000 180.000000 10.000000 26.000000 
    117.000000 3.000000 7.000000 2.000000 
  15 e1_2_2_12 2 2 1 (WW_C 0 1)
    7.000000 6.000000 4.000000 275.000000 
    8.000000 1.000000 427.000000 1.000000 
    9.000000 503.000000 17.000000 49.000000 
    360.000000 4.000000 58.000000 14.000000 
  16 e1_2_2_13 2 2 1 (WW_C 0 1)
    0.000000 2.000000 1.000000 5.000000 
    6.000000 1.000000 21.000000 1.000000 
    2.000000 5.000000 0.000000 4.000000 
    6.000000 1.000000 3.000000 1.000000 
  17 e1_2_2_14 2 2 1 (WW_C 0 1)
    1.000000 1.000000 2.000000 33.000000 
    4.000000 3.000000 148.000000 2.000000 
    3.000000 76.000000 4.000000 35.000000 
    57.000000 4.000000 26.000000 4.000000 
  18 e1_2_2_15 2 2 1 (WW_C 0 1)
    1.000000 0.000000 1.000000 6.000000 
    2.000000 1.000000 19.000000 5.000000 
    6.000000 9.000000 0.000000 5.000000 
    13.000000 2.000000 2.000000 11.000000 
  19 e2_2_2_0 2 2 1 (WW_C 0 1)
    0.000000 0.000000 2.000000 0.000000 
    1.000000 0.000000 2.000000 0.000000 
    1.000000 0.000000 0.000000 0.000000 
    0.000000 3.000000 1.000000 0.000000 
  20 e2_2_2_1 2 2 1 (WW_C 0 1)
    5.000000 2.000000 6.000000 4.000000 
    2.000000 3.000000 0.000000 2.000000 
    1.000000 0.000000 3.000000 2.000000 
    2.000000 0.000000 1.000000 0.000000 
  21 e2_2_2_2 2 2 1 (WW_C 0 1)
    4.000000 1.000000 1.000000 1.000000 
    0.000000 2.000000 2.000000 0.000000 
    1.000000 4.000000 0.000000 0.000000 
    0.000000 0.000000 0.000000 0.000000 
  22 e2_2_2_3 2 2 1 (WW_C 0 1)
    1.000000 3.000000 0.000000 50.000000 
    3.000000 1.000000 126.000000 2.000000 
    0.000000 319.000000 2.000000 8.000000 
    48.000000 1.000000 13.000000 4.000000 
  23 e2_2_2_4 2 2 1 (WW_C 0 1)
    0.000000 1.000000 1.000000 1.000000 
    2.000000 1.000000 6.000000 1.000000 
    0.000000 0.000000 0.000000 0.000000 
    3.000000 1.000000 0.000000 0.000000 
  24 e2_2_2_5 2 2 1 (WW_C 0 1)
    0.000000 3.000000 0.000000 1.000000 
    0.000000 1.000000 5.000000 2.000000 
    0.000000 1.000000 1.000000 1.000000 
    0.000000 0.000000 0.000000 1.000000 
  25 e2_2_2_6 2 2 1 (WW_C 0 1)
    5.000000 4.000000 33.000000 95.000000 
    3.000000 6.000000 728.000000 1.000000 
    3.000000 218.000000 1.000000 14.000000 
    72.000000 2.000000 43.000000 7.000000 
  26 e2_2_2_7 2 2 1 (WW_C 0 1)
    0.000000 2.000000 2.000000 0.000000 
    0.000000 1.000000 8.000000 2.000000 
    0.000000 0.000000 2.000000 0.000000 
    0.000000 4.000000 0.000000 0.000000 
  27 e2_2_2_8 2 2 1 (WW_C 0 1)
    2.000000 1.000000 5.000000 0.000000 
    0.000000 0.000000 1.000000 1.000000 
    0.000000 7.000000 3.000000 0.000000 
    0.000000 2.000000 2.000000 0.000000 
  28 e2_2_2_9 2 2 1 (WW_C 0 1)
    5.000000 11.000000 12.000000 122.000000 
    4.000000 6.000000 309.000000 1.000000 
    6.000000 519.000000 3.000000 44.000000 
    218.000000 8.000000 72.000000 8.000000 
  29 e2_2_2_10 2 2 1 (WW_C 0 1)
    2.000000 0.000000 0.000000 1.000000 
    2.000000 3.000000 8.000000 2.000000 
    0.000000 4.000000 3.000000 3.000000 
    0.000000 0.000000 2.000000 0.000000 
  30 e2_2_2_11 2 2 1 (WW_C 0 1)
    0.000000 2.000000 1.000000 8.000000 
    1.000000 0.000000 41.000000 1.000000 
    4.000000 28.000000 9.000000 3.000000 
    4.000000 2.000000 8.000000 0.000000 
  31 e2_2_2_12 2 2 1 (WW_C 0 1)
    2.000000 2.000000 1.000000 42.000000 
    2.000000 0.000000 161.000000 1.000000 
    2.000000 267.000000 0.000000 8.000000 
    49.000000 0.000000 19.000000 2.000000 
  32 e2_2_2_13 2 2 1 (WW_C 0 1)
    1.000000 3.000000 0.000000 0.000000 
    0.000000 0.000000 0.000000 1.000000 
    0.000000 1.000000 3.000000 0.000000 
    1.000000 2.000000 0.000000 3.000000 
  33 e2_2_2_14 2 2 1 (WW_C 0 1)
    0.000000 0.000000 1.000000 8.000000 
    1.000000 2.000000 49.000000 1.000000 
    2.000000 41.000000 2.000000 6.000000 
    11.000000 1.000000 8.000000 0.000000 
  34 e2_2_2_15 2 2 1 (WW_C 0 1)
    1.000000 0.000000 0.000000 2.000000 
    0.000000 4.000000 0.000000 3.000000 
    1.000000 11.000000 0.000000 0.000000 
    1.000000 1.000000 0.000000 3.000000 

# Length counts.
# <nld>
#    <#> <min> <max> <meanL> <fit> <minL> <minR> <alpha> <bernoulli> <type>
#    <emissions>
#       <len>  <lp[len]>
3
  0 3 30 4.99 30 0 0 1.000 0.000 MONO
  2988.000000 1351.000000 2339.000000 2016.000000
      3  137.000000
      4  881.000000
      5  370.000000
      6  73.000000
      7  171.000000
      8  21.000000
      9  13.000000
     10  24.000000
     11  21.000000
     12  3.000000
     13  3.000000
     14  3.000000
     15  0.000000
     16  7.000000
     17  9.000000
     18  3.000000
     19  2.000000
     20  1.000000
     21  0.000000
     22  0.000000
     23  0.000000
     24  1.000000
     25  0.000000
     26  0.000000
     27  0.000000
     28  0.000000
     29  0.000000
     30  0.000000

  1 1 30 2.45 30 0 0 1.000 0.000 MONO
  1966.000000 490.000000 793.000000 647.000000
      1  729.000000
      2  414.000000
      3  200.000000
      4  43.000000
      5  41.000000
      6  16.000000
      7  9.000000
      8  100.000000
      9  26.000000
     10  1.000000
     11  4.000000
     12  2.000000
     13  2.000000
     14  1.000000
     15  1.000000
     16  0.000000
     17  0.000000
     18  2.000000
     19  0.000000
     20  0.000000
     21  0.000000
     22  0.000000
     23  0.000000
     24  0.000000
     25  0.000000
     26  0.000000
     27  0.000000
     28  0.000000
     29  0.000000
     30  0.000000

  2 2 30 11.87 30 1 1 1.000 0.000 DI
  1944.000000 699.000000 1273.000000 857.000000
      1,  1  9.000000
      1,  2  5.000000
      2,  1  5.000000
      1,  3  1.000000
      2,  2  13.000000
      3,  1  17.000000
      1,  4  2.000000
      2,  3  1.000000
      3,  2  27.000000
      4,  1  4.000000
      1,  5  3.000000
      2,  4  2.000000
      3,  3  1.000000
      4,  2  1.000000
      5,  1  2.000000
      1,  6  0.000000
      2,  5  2.000000
      3,  4  4.000000
      4,  3  0.000000
      5,  2  1.000000
      6,  1  2.000000
      1,  7  0.000000
      2,  6  2.000000
      3,  5  0.000000
      4,  4  2.000000
      5,  3  2.000000
      6,  2  1.000000
      7,  1  0.000000
      1,  8  1.000000
      2,  7  2.000000
      3,  6  2.000000
      4,  5  4.000000
      5,  4  2.000000
      6,  3  1.000000
      7,  2  2.000000
      8,  1  1.000000
      1,  9  0.000000
      2,  8  1.000000
      3,  7  0.000000
      4,  6  2.000000
      5,  5  20.000000
      6,  4  1.000000
      7,  3  2.000000
      8,  2  0.000000
      9,  1  0.000000
      1, 10  0.000000
      2,  9  0.000000
      3,  8  0.000000
      4,  7  0.000000
      5,  6  9.000000
      6,  5  65.000000
      7,  4  2.000000
      8,  3  1.000000
      9,  2  0.000000
     10,  1  0.000000
      1, 11  0.000000
      2, 10  0.000000
      3,  9  0.000000
      4,  8  1.000000
      5,  7  1.000000
      6,  6  7.000000
      7,  5  2.000000
      8,  4  0.000000
      9,  3  0.000000
     10,  2  0.000000
     11,  1  0.000000
      1, 12  1.000000
      2, 11  0.000000
      3, 10  0.000000
      4,  9  0.000000
      5,  8  0.000000
      6,  7  0.000000
      7,  6  6.000000
      8,  5  0.000000
      9,  4  0.000000
     10,  3  0.000000
     11,  2  0.000000
     12,  1  0.000000
      1, 13  0.000000
      2, 12  0.000000
      3, 11  0.000000
      4, 10  0.000000
      5,  9  0.000000
      6,  8  1.000000
      7,  7  0.000000
      8,  6  0.000000
      9,  5  1.000000
     10,  4  0.000000
     11,  3  0.000000
     12,  2  0.000000
     13,  1  0.000000
      1, 14  0.000000
      2, 13  0.000000
      3, 12  0.000000
      4, 11  0.000000
      5, 10  0.000000
      6,  9  0.000000
      7,  8  0.000000
      8,  7  1.000000
      9,  6  0.000000
     10,  5  0.000000
     11,  4  0.000000
     12,  3  0.000000
     13,  2  0.000000
     14,  1  0.000000
      1, 15  0.000000
      2, 14  0.000000
      3, 13  0.000000
      4, 12  0.000000
      5, 11  0.000000
      6, 10  0.000000
      7,  9  0.000000
      8,  8  0.000000
      9,  7  2.000000
     10,  6  0.000000
     11,  5  1.000000
     12,  4  0.000000
     13,  3  0.000000
     14,  2  0.000000
     15,  1  0.000000
      1, 16  0.000000
      2, 15  1.000000
      3, 14  0.000000
      4, 13  0.000000
      5, 12  0.000000
      6, 11  0.000000
      7, 10  0.000000
      8,  9  1.000000
      9,  8  2.000000
     10,  7  2.000000
     11,  6  2.000000
     12,  5  0.000000
     13,  4  0.000000
     14,  3  0.000000
     15,  2  0.000000
     16,  1  0.000000
      1, 17  0.000000
      2, 16  0.000000
      3, 15  0.000000
      4, 14  0.000000
      5, 13  0.000000
      6, 12  0.000000
      7, 11  0.000000
      8, 10  0.000000
      9,  9  4.000000
     10,  8  3.000000
     11,  7  10.000000
     12,  6  3.000000
     13,  5  0.000000
     14,  4  0.000000
     15,  3  0.000000
     16,  2  0.000000
     17,  1  0.000000
      1, 18  0.000000
      2, 17  0.000000
      3, 16  0.000000
      4, 15  0.000000
      5, 14  0.000000
      6, 13  0.000000
      7, 12  0.000000
      8, 11  0.000000
      9, 10  1.000000
     10,  9  4.000000
     11,  8  4.000000
     12,  7  10.000000
     13,  6  2.000000
     14,  5  0.000000
     15,  4  0.000000
     16,  3  0.000000
     17,  2  0.000000
     18,  1  0.000000
      1, 19  0.000000
      2, 18  0.000000
      3, 17  0.000000
      4, 16  0.000000
      5, 15  0.000000
      6, 14  0.000000
      7, 13  0.000000
      8, 12  0.000000
      9, 11  0.000000
     10, 10  4.000000
     11,  9  9.000000
     12,  8  22.000000
     13,  7  0.000000
     14,  6  1.000000
     15,  5  0.000000
     16,  4  0.000000
     17,  3  1.000000
     18,  2  0.000000
     19,  1  1.000000
      1, 20  0.000000
      2, 19  0.000000
      3, 18  0.000000
      4, 17  0.000000
      5, 16  0.000000
      6, 15  0.000000
      7, 14  0.000000
      8, 13  0.000000
      9, 12  0.000000
     10, 11  1.000000
     11, 10  1.000000
     12,  9  11.000000
     13,  8  4.000000
     14,  7  0.000000
     15,  6  0.000000
     16,  5  0.000000
     17,  4  0.000000
     18,  3  0.000000
     19,  2  0.000000
     20,  1  0.000000
      1, 21  0.000000
      2, 20  0.000000
      3, 19  0.000000
      4, 18  0.000000
      5, 17  0.000000
      6, 16  0.000000
      7, 15  0.000000
      8, 14  0.000000
      9, 13  0.000000
     10, 12  0.000000
     11, 11  3.000000
     12, 10  0.000000
     13,  9  1.000000
     14,  8  0.000000
     15,  7  3.000000
     16,  6  0.000000
     17,  5  0.000000
     18,  4  0.000000
     19,  3  0.000000
     20,  2  0.000000
     21,  1  0.000000
      1, 22  0.000000
      2, 21  0.000000
      3, 20  0.000000
      4, 19  0.000000
      5, 18  0.000000
      6, 17  0.000000
      7, 16  0.000000
      8, 15  0.000000
      9, 14  0.000000
     10, 13  0.000000
     11, 12  0.000000
     12, 11  0.000000
     13, 10  0.000000
     14,  9  0.000000
     15,  8  0.000000
     16,  7  0.000000
     17,  6  0.000000
     18,  5  0.000000
     19,  4  0.000000
     20,  3  0.000000
     21,  2  0.000000
     22,  1  0.000000
      1, 23  0.000000
      2, 22  0.000000
      3, 21  0.000000
      4, 20  0.000000
      5, 19  0.000000
      6, 18  0.000000
      7, 17  0.000000
      8, 16  0.000000
      9, 15  0.000000
     10, 14  0.000000
     11, 13  0.000000
     12, 12  0.000000
     13, 11  0.000000
     14, 10  0.000000
     15,  9  0.000000
     16,  8  1.000000
     17,  7  0.000000
     18,  6  0.000000
     19,  5  0.000000
     20,  4  0.000000
     21,  3  0.000000
     22,  2  0.000000
     23,  1  0.000000
      1, 24  0.000000
      2, 23  0.000000
      3, 22  0.000000
      4, 21  0.000000
      5, 20  0.000000
      6, 19  0.000000
      7, 18  0.000000
      8, 17  0.000000
      9, 16  0.000000
     10, 15  0.000000
     11, 14  0.000000
     12, 13  0.000000
     13, 12  0.000000
     14, 11  0.000000
     15, 10  0.000000
     16,  9  0.000000
     17,  8  0.000000
     18,  7  0.000000
     19,  6  0.000000
     20,  5  0.000000
     21,  4  0.000000
     22,  3  0.000000
     23,  2  0.000000
     24,  1  0.000000
      1, 25  0.000000
      2, 24  0.000000
      3, 23  0.000000
      4, 22  0.000000
      5, 21  0.000000
      6, 20  0.000000
      7, 19  0.000000
      8, 18  0.000000
      9, 17  0.000000
     10, 16  0.000000
     11, 15  0.000000
     12, 14  0.000000
     13, 13  0.000000
     14, 12  0.000000
     15, 11  2.000000
     16, 10  0.000000
     17,  9  0.000000
     18,  8  0.000000
     19,  7  0.000000
     20,  6  0.000000
     21,  5  0.000000
     22,  4  0.000000
     23,  3  0.000000
     24,  2  0.000000
     25,  1  0.000000
      1, 26  0.000000
      2, 25  0.000000
      3, 24  0.000000
      4, 23  0.000000
      5, 22  0.000000
      6, 21  0.000000
      7, 20  0.000000
      8, 19  0.000000
      9, 18  0.000000
     10, 17  0.000000
     11, 16  0.000000
     12, 15  0.000000
     13, 14  0.000000
     14, 13  0.000000
     15, 12  0.000000
     16, 11  0.000000
     17, 10  0.000000
     18,  9  0.000000
     19,  8  0.000000
     20,  7  0.000000
     21,  6  0.000000
     22,  5  0.000000
     23,  4  0.000000
     24,  3  0.000000
     25,  2  0.000000
     26,  1  0.000000
      1, 27  0.000000
      2, 26  0.000000
      3, 25  0.000000
      4, 24  0.000000
      5, 23  0.000000
      6, 22  0.000000
      7, 21  0.000000
      8, 20  0.000000
      9, 19  0.000000
     10, 18  0.000000
     11, 17  0.000000
     12, 16  0.000000
     13, 15  0.000000
     14, 14  0.000000
     15, 13  0.000000
     16, 12  1.000000
     17, 11  0.000000
     18, 10  0.000000
     19,  9  0.000000
     20,  8  0.000000
     21,  7  0.000000
     22,  6  0.000000
     23,  5  0.000000
     24,  4  0.000000
     25,  3  0.000000
     26,  2  0.000000
     27,  1  0.000000
      1, 28  0.000000
      2, 27  0.000000
      3, 26  0.000000
      4, 25  0.000000
      5, 24  0.000000
      6, 23  0.000000
      7, 22  0.000000
      8, 21  0.000000
      9, 20  0.000000
     10, 19  0.000000
     11, 18  0.000000
     12, 17  0.000000
     13, 16  0.000000
     14, 15  0.000000
     15, 14  0.000000
     16, 13  0.000000
     17, 12  0.000000
     18, 11  0.000000
     19, 10  0.000000
     20,  9  0.000000
     21,  8  0.000000
     22,  7  0.000000
     23,  6  0.000000
     24,  5  0.000000
     25,  4  0.000000
     26,  3  0.000000
     27,  2  0.000000
     28,  1  0.000000
      1, 29  0.000000
      2, 28  0.000000
      3, 27  0.000000
      4, 26  0.000000
      5, 25  0.000000
      6, 24  0.000000
      7, 23  0.000000
      8, 22  0.000000
      9, 21  0.000000
     10, 20  0.000000
     11, 19  0.000000
     12, 18  0.000000
     13, 17  0.000000
     14, 16  0.000000
     15, 15  0.000000
     16, 14  0.000000
     17, 13  0.000000
     18, 12  0.000000
     19, 11  0.000000
     20, 10  0.000000
     21,  9  0.000000
     22,  8  0.000000
     23,  7  0.000000
     24,  6  0.000000
     25,  5  0.000000
     26,  4  0.000000
     27,  3  0.000000
     28,  2  0.000000
     29,  1  0.000000
```
