## Supplementary material for "What does it take to learn the rules of RNA base pairing? A lot less than you may think": TORNADO_conus_rnabench_RNaseP_basic_grammar.param

```
# Transition probability distribution (logs).
# <ntd>
#   <#> <nr> <p_1>..<p_n> for each 1..<ntd>.
8
  0  5  -0.950291 -1.738573 -1.738573 -2.468149 -1.725477 
  1  3  -0.222768 -2.179504 -2.439529 
  2  2  -0.081392 -2.543794 
  3  2  -0.287320 -1.385782 
  4  1  0.000200 
  5  2  -0.803467 -0.593074 
  6  2  -0.226899 -1.592586 
  7  2  -0.181562 -1.793159 
# Emission probability distribution (logs).
# <ned>
#   <#> <name> <nemit> <ncontext> <has_baspair> (<basepairtype> <coordl_idx> <coordr_idx> ) <p_1> .. <p_{4^n}> for each 1..<ned>
35
   0 e1_1_0_0 1 0 0 
    -0.927028 -1.735791 -1.333497 -1.800252 
   1 e1_2_0_0 2 0 1 (WW_C 0 1)
    -5.007593 -4.510253 -4.972422 -2.107138 
    -5.121199 -5.344989 -1.257520 -5.703051 
    -4.089919 -1.131905 -4.755766 -2.113061 
    -2.761787 -5.777515 -3.895600 -5.703051 
   2 e2_2_0_0 2 0 1 (WW_C 0 1)
    -5.718483 -3.557043 -5.101279 -2.976770 
    -5.101279 -4.722467 -1.420277 -7.640837 
    -3.660533 -0.898700 -4.056702 -2.733699 
    -2.066152 -5.718483 -5.718483 -4.722467 
   3 e1_2_2_0 2 2 1 (WW_C 0 1)
    -6.642509 -4.394805 -2.296191 -2.296191 
    -3.755925 -6.642509 -1.365837 -6.642509 
    -3.755925 -1.170040 -3.369224 -3.755925 
    -2.412356 -4.394805 -4.394805 -6.642509 
   4 e1_2_2_1 2 2 1 (WW_C 0 1)
    -3.839787 -2.182351 -3.839787 -2.016955 
    -4.477993 -3.839787 -1.408041 -3.839787 
    -3.839787 -1.589371 -3.839787 -2.779555 
    -2.957972 -4.477993 -3.453328 -4.477993 
   5 e1_2_2_2 2 2 1 (WW_C 0 1)
    -4.859425 -4.225154 -2.485254 -3.016675 
    -3.840111 -3.562799 -1.797444 -3.562799 
    -3.840111 -1.008138 -4.859425 -2.571298 
    -2.571298 -4.859425 -3.840111 -3.562799 
   6 e1_2_2_3 2 2 1 (WW_C 0 1)
    -4.820683 -4.892353 -5.794766 -1.321410 
    -5.245043 -6.251081 -1.658753 -5.144544 
    -6.251081 -1.315160 -5.356782 -3.406698 
    -1.859125 -5.997118 -3.280464 -4.576443 
   7 e1_2_2_4 2 2 1 (WW_C 0 1)
    -3.234067 -3.512016 -2.687107 -2.838431 
    -3.016809 -6.762770 -1.599880 -6.762770 
    -3.898293 -1.278687 -3.512016 -2.687107 
    -3.016809 -3.898293 -2.555700 -4.535994 
   8 e1_2_2_5 2 2 1 (WW_C 0 1)
    -5.972675 -3.648829 -5.972675 -3.648829 
    -5.972675 -3.648829 -1.542644 -3.648829 
    -3.005868 -1.257945 -3.005868 -2.617707 
    -2.617707 -2.617707 -2.617707 -5.972675 
   9 e1_2_2_6 2 2 1 (WW_C 0 1)
    -5.388555 -5.322938 -4.870850 -2.023306 
    -5.203361 -6.032380 -1.205559 -6.032380 
    -5.047164 -1.274053 -5.616022 -3.639841 
    -1.663178 -5.616022 -3.497127 -5.388555 
  10 e1_2_2_7 2 2 1 (WW_C 0 1)
    -2.883200 -2.883200 -3.270965 -3.912815 
    -6.215328 -3.270965 -2.208073 -2.883200 
    -2.056524 -1.610237 -3.912815 -2.883200 
    -2.208073 -2.883200 -6.215328 -2.883200 
  11 e1_2_2_8 2 2 1 (WW_C 0 1)
    -2.705713 -3.880110 -1.211691 -3.056889 
    -4.264973 -4.898745 -1.720594 -4.898745 
    -2.372923 -2.240545 -3.056889 -4.898745 
    -2.925645 -3.602890 -3.880110 -4.898745 
  12 e1_2_2_9 2 2 1 (WW_C 0 1)
    -5.708822 -5.298075 -5.797279 -1.959739 
    -4.718112 -6.001814 -1.533118 -5.482506 
    -5.007762 -1.073975 -5.243453 -2.890646 
    -1.884893 -5.417176 -3.043271 -5.050664 
  13 e1_2_2_10 2 2 1 (WW_C 0 1)
    -4.497716 -3.473281 -3.859679 -2.516807 
    -2.799571 -3.473281 -1.470449 -3.859679 
    -3.859679 -1.560926 -2.648228 -2.799571 
    -2.400669 -3.473281 -3.859679 -4.497716 
  14 e1_2_2_11 2 2 1 (WW_C 0 1)
    -5.605687 -5.339457 -4.955915 -2.290120 
    -8.072001 -6.547471 -0.735582 -4.565337 
    -5.129410 -1.598516 -4.462981 -3.524273 
    -2.028468 -5.605687 -4.808117 -5.969579 
  15 e1_2_2_12 2 2 1 (WW_C 0 1)
    -5.456212 -5.600368 -5.971619 -1.845878 
    -5.330242 -7.093462 -1.406446 -7.093462 
    -5.218380 -1.242798 -4.605003 -3.563340 
    -1.576930 -5.971619 -3.396127 -4.793661 
  16 e1_2_2_13 2 2 1 (WW_C 0 1)
    -6.292480 -3.356603 -3.998027 -2.472681 
    -2.294021 -3.998027 -1.054448 -3.998027 
    -3.356603 -2.472681 -6.292480 -2.690356 
    -2.294021 -3.998027 -2.968991 -3.998027 
  17 e1_2_2_14 2 2 1 (WW_C 0 1)
    -5.836605 -5.836605 -5.223152 -2.500924 
    -4.572368 -4.845728 -1.004465 -5.223152 
    -4.845728 -1.669788 -4.572368 -2.442395 
    -1.956679 -4.572368 -2.737868 -4.572368 
  18 e1_2_2_15 2 2 1 (WW_C 0 1)
    -4.327359 -6.584199 -4.327359 -2.626876 
    -3.687972 -4.327359 -1.487360 -2.805382 
    -2.626876 -2.227802 -6.584199 -2.805382 
    -1.864031 -3.687972 -3.687972 -2.029466 
  19 e2_2_2_0 2 2 1 (WW_C 0 1)
    -4.730655 -4.730655 -1.707964 -4.730655 
    -2.353588 -4.730655 -1.707964 -4.730655 
    -2.353588 -4.730655 -4.730655 -4.730655 
    -4.730655 -1.318855 -2.353588 -4.730655 
  20 e2_2_2_1 2 2 1 (WW_C 0 1)
    -1.913257 -2.798626 -1.734431 -2.131180 
    -2.798626 -2.410222 -5.779528 -2.798626 
    -3.442272 -5.779528 -2.410222 -2.798626 
    -2.798626 -5.779528 -3.442272 -5.779528 
  21 e2_2_2_2 2 2 1 (WW_C 0 1)
    -1.456054 -2.769394 -2.769394 -2.769394 
    -5.135890 -2.124287 -2.124287 -5.135890 
    -2.769394 -1.456054 -5.135890 -5.135890 
    -5.135890 -5.135890 -5.135890 -5.135890 
  22 e2_2_2_3 2 2 1 (WW_C 0 1)
    -6.171506 -5.199201 -7.897573 -2.451157 
    -5.199201 -6.171506 -1.529502 -5.571562 
    -7.897573 -0.601631 -5.571562 -4.261354 
    -2.491799 -6.171506 -3.786033 -4.928491 
  23 e2_2_2_4 2 2 1 (WW_C 0 1)
    -5.189222 -2.824475 -2.824475 -2.824475 
    -2.179454 -2.824475 -1.114263 -2.824475 
    -5.189222 -5.189222 -5.189222 -5.189222 
    -1.790560 -2.824475 -5.189222 -5.189222 
  24 e2_2_2_5 2 2 1 (WW_C 0 1)
    -5.135890 -1.735362 -5.135890 -2.769394 
    -5.135890 -2.769394 -1.237968 -2.124287 
    -5.135890 -2.769394 -2.769394 -2.769394 
    -5.135890 -5.135890 -5.135890 -2.769394 
  25 e2_2_2_6 2 2 1 (WW_C 0 1)
    -5.443525 -5.650561 -3.613143 -2.562595 
    -5.911961 -5.272088 -0.529343 -6.822003 
    -5.911961 -1.734034 -6.822003 -4.456558 
    -2.838643 -6.266847 -3.350876 -5.125785 
  26 e2_2_2_7 2 2 1 (WW_C 0 1)
    -5.376327 -2.373863 -2.373863 -5.376327 
    -5.376327 -3.018539 -1.025528 -2.373863 
    -5.376327 -5.376327 -2.373863 -5.376327 
    -5.376327 -1.705861 -5.376327 -5.376327 
  27 e2_2_2_8 2 2 1 (WW_C 0 1)
    -2.498220 -3.142638 -1.612348 -5.495245 
    -5.495245 -5.495245 -3.142638 -3.142638 
    -5.495245 -1.281777 -2.109540 -5.495245 
    -5.495245 -2.498220 -2.498220 -5.495245 
  28 e2_2_2_9 2 2 1 (WW_C 0 1)
    -5.526751 -4.776592 -4.692296 -2.400515 
    -5.732819 -5.355977 -1.473026 -6.892811 
    -5.355977 -0.954947 -5.992674 -3.415002 
    -1.821373 -5.082919 -2.925773 -5.082919 
  29 e2_2_2_10 2 2 1 (WW_C 0 1)
    -2.708215 -5.694459 -5.694459 -3.352118 
    -2.708215 -2.319718 -1.360513 -2.708215 
    -5.694459 -2.040630 -2.319718 -2.319718 
    -5.694459 -5.694459 -2.708215 -5.694459 
  30 e2_2_2_11 2 2 1 (WW_C 0 1)
    -6.830534 -3.979985 -4.616929 -2.638018 
    -4.616929 -6.830534 -1.016123 -4.616929 
    -3.316170 -1.396106 -2.521915 -3.593979 
    -3.316170 -3.979985 -2.638018 -6.830534 
  31 e2_2_2_12 2 2 1 (WW_C 0 1)
    -5.533361 -5.533361 -6.135016 -2.584520 
    -5.533361 -7.878768 -1.244502 -6.135016 
    -5.533361 -0.739180 -7.878768 -4.221635 
    -2.431086 -7.878768 -3.371691 -5.533361 
  32 e2_2_2_13 2 2 1 (WW_C 0 1)
    -2.711079 -1.676930 -5.079327 -5.079327 
    -5.079327 -5.079327 -5.079327 -2.711079 
    -5.079327 -2.711079 -1.676930 -5.079327 
    -2.711079 -2.065886 -5.079327 -1.676930 
  33 e2_2_2_14 2 2 1 (WW_C 0 1)
    -6.966506 -6.966506 -4.782819 -2.807125 
    -4.782819 -4.147633 -1.007900 -4.782819 
    -4.147633 -1.185645 -4.147633 -3.089615 
    -2.492940 -4.782819 -2.807125 -6.966506 
  34 e2_2_2_15 2 2 1 (WW_C 0 1)
    -3.252910 -5.600368 -5.600368 -2.608749 
    -5.600368 -1.941026 -5.600368 -2.220161 
    -3.252910 -0.945946 -5.600368 -5.600368 
    -3.252910 -3.252910 -5.600368 -2.220161 

# Length probability distribution (logs).
# <nld>
#    <#> <min> <max> <meanL> <fit> <minL> <minR> <alpha> <bernoulli> <type>
#    <emissions>
#       <len>  <lp[len]>
3
  0 3 30 4.99 30 0 0 1.000 0.000 MONO
  -1.067460 -1.860474 -1.312170 -1.460652
      3  -2.540393
      4  -0.682077
      5  -1.549534
      6  -3.171137
      7  -2.321324
      8  -4.414857
      9  -4.892958
     10  -4.282923
     11  -4.416454
     12  -6.348549
     13  -6.350186
     14  -6.351526
     15  -10.749956
     16  -5.512815
     17  -5.262864
     18  -6.355110
     19  -6.756572
     20  -7.437592
     21  -11.155421
     22  -11.209488
     23  -11.260782
     24  -7.442502
     25  -11.356092
     26  -11.400543
     27  -11.443103
     28  -11.483925
     29  -11.523146
     30  -11.560886

  1 1 30 2.45 30 0 0 1.000 0.000 MONO
  -0.683605 -2.071610 -1.590877 -1.794104
      1  -0.780182
      2  -1.345554
      3  -2.073067
      4  -3.607992
      5  -3.656310
      6  -4.594626
      7  -5.167489
      8  -2.766662
      9  -4.112324
     10  -7.327000
     11  -5.975732
     12  -6.660448
     13  -6.662004
     14  -7.340760
     15  -7.342989
     16  -10.952038
     17  -11.016577
     18  -6.667055
     19  -11.134360
     20  -11.188427
     21  -11.239720
     22  -11.288511
     23  -11.335031
     24  -11.379482
     25  -11.422042
     26  -11.462864
     27  -11.502085
     28  -11.539825
     29  -11.576193
     30  -11.611284

  2 2 30 11.87 30 1 1 1.000 0.000 DI
  -0.897769 -1.919656 -1.320854 -1.716146
      1,  1  -4.175841
      1,  2  -4.763692
      2,  1  -4.763066
      1,  3  -6.371511
      2,  2  -3.808609
      3,  1  -3.540230
      1,  4  -5.679804
      2,  3  -6.371535
      3,  2  -3.077859
      4,  1  -4.985974
      1,  5  -5.274743
      2,  4  -5.679811
      3,  3  -6.371559
      4,  2  -6.370533
      5,  1  -5.677659
      1,  6  -13.131595
      2,  5  -5.679981
      3,  4  -4.987098
      4,  3  -12.475197
      5,  2  -6.370582
      6,  1  -5.677741
      1,  7  -13.284982
      2,  6  -5.680095
      3,  5  -12.963082
      4,  4  -5.679824
      5,  3  -5.679564
      6,  2  -6.370630
      7,  1  -11.538073
      1,  8  -6.372947
      2,  7  -5.680176
      3,  6  -5.680098
      4,  5  -4.987184
      5,  4  -5.679831
      6,  3  -6.371627
      7,  2  -5.679099
      8,  1  -6.368264
      1,  9  -13.535276
      2,  8  -6.372951
      3,  7  -13.294114
      4,  6  -5.680101
      5,  5  -3.378019
      6,  4  -6.372150
      7,  3  -5.679587
      8,  2  -12.148982
      9,  1  -11.589366
      1, 10  -13.640279
      2,  9  -13.538841
      3,  8  -13.425939
      4,  7  -13.298649
      5,  6  -4.176469
      6,  5  -2.199411
      7,  4  -5.679843
      8,  3  -6.371671
      9,  2  -12.163166
     10,  1  -11.614059
      1, 11  -13.735297
      2, 10  -13.643490
      3,  9  -13.542394
      4,  8  -6.372958
      5,  7  -6.372841
      6,  6  -4.427748
      7,  5  -5.680002
      8,  4  -12.783288
      9,  3  -12.525459
     10,  2  -12.177153
     11,  1  -11.638156
      1, 12  -6.373237
      2, 11  -13.738217
      3, 10  -13.646690
      4,  9  -13.545933
      5,  8  -13.433876
      6,  7  -13.307658
      7,  6  -4.581872
      8,  5  -12.994237
      9,  4  -12.790836
     10,  3  -12.535216
     11,  2  -12.190946
     12,  1  -11.661687
      1, 13  -13.901901
      2, 12  -13.824742
      3, 11  -13.741128
      4, 10  -13.649880
      5,  9  -13.549461
      6,  8  -6.372965
      7,  7  -13.312133
      8,  6  -13.168345
      9,  5  -6.372496
     10,  4  -12.798326
     11,  3  -12.544877
     12,  2  -12.204552
     13,  1  -11.684676
      1, 14  -13.975833
      2, 13  -13.904374
      3, 12  -13.827413
      4, 11  -13.744031
      5, 10  -13.653059
      6,  9  -13.552976
      7,  8  -13.441750
      8,  7  -6.372854
      9,  6  -13.173486
     10,  5  -13.006432
     11,  4  -12.805761
     12,  3  -12.554447
     13,  2  -12.217975
     14,  1  -11.707149
      1, 15  -14.044672
      2, 14  -13.978129
      3, 13  -13.906840
      4, 12  -13.830076
      5, 11  -13.746925
      6, 10  -13.656229
      7,  9  -13.556478
      8,  8  -13.445664
      9,  7  -5.680192
     10,  6  -13.178601
     11,  5  -6.372512
     12,  4  -12.813141
     13,  3  -12.563926
     14,  2  -12.231220
     15,  1  -11.729128
      1, 16  -14.109077
      2, 15  -6.373354
      3, 14  -13.980420
      4, 13  -13.909300
      5, 12  -13.832732
      6, 11  -13.749811
      7, 10  -13.659388
      8,  9  -6.373063
      9,  8  -5.680250
     10,  7  -5.680194
     11,  6  -5.680121
     12,  5  -13.018480
     13,  4  -12.820467
     14,  3  -12.573315
     15,  2  -12.244292
     16,  1  -11.750634
      1, 17  -14.169583
      2, 16  -14.111087
      3, 15  -14.048955
      4, 14  -13.982705
      5, 13  -13.911754
      6, 12  -13.835381
      7, 11  -13.752689
      8, 10  -13.662538
      9,  9  -4.987337
     10,  8  -5.274927
     11,  7  -4.071139
     12,  6  -5.274842
     13,  5  -13.024450
     14,  4  -12.827740
     15,  3  -12.582618
     16,  2  -12.257195
     17,  1  -11.771688
      1, 18  -14.226636
      2, 17  -14.171475
      3, 16  -14.113093
      4, 15  -14.051089
      5, 14  -13.984986
      6, 13  -13.914202
      7, 12  -13.838023
      8, 11  -13.755558
      9, 10  -6.373139
     10,  9  -4.987337
     11,  8  -4.987315
     12,  7  -4.071140
     13,  6  -5.680127
     14,  5  -13.030385
     15,  4  -12.834960
     16,  3  -12.591834
     17,  2  -12.269934
     18,  1  -11.792307
      1, 19  -14.280609
      2, 18  -14.228423
      3, 17  -14.173364
      4, 16  -14.115095
      5, 15  -14.053219
      6, 14  -13.987261
      7, 13  -13.916644
      8, 12  -13.840658
      9, 11  -13.758420
     10, 10  -4.987355
     11,  9  -4.176512
     12,  8  -3.282739
     13,  7  -13.338566
     14,  6  -6.372734
     15,  5  -13.036285
     16,  4  -12.842129
     17,  3  -6.371846
     18,  2  -12.282513
     19,  1  -6.369484
      1, 20  -14.331818
      2, 19  -14.282303
      3, 18  -14.230207
      4, 17  -14.175249
      5, 16  -14.117093
      6, 15  -14.055345
      7, 14  -13.989531
      8, 13  -13.919080
      9, 12  -13.843286
     10, 11  -6.373201
     11, 10  -6.373143
     12,  9  -3.975856
     13,  8  -4.987317
     14,  7  -13.342904
     15,  6  -13.203791
     16,  5  -13.042150
     17,  4  -12.849246
     18,  3  -12.610017
     19,  2  -12.294936
     20,  1  -11.832312
      1, 21  -14.380531
      2, 20  -14.333427
      3, 19  -14.283993
      4, 18  -14.231988
      5, 17  -14.177130
      6, 16  -14.119087
      7, 15  -14.057466
      8, 14  -13.991796
      9, 13  -13.921510
     10, 12  -13.845907
     11, 11  -5.275001
     12, 10  -13.675038
     13,  9  -6.373076
     14,  8  -13.468831
     15,  7  -5.274895
     16,  6  -13.208754
     17,  5  -13.047981
     18,  4  -12.856314
     19,  3  -12.618985
     20,  2  -12.307206
     21,  1  -11.851730
      1, 22  -14.426981
      2, 21  -14.382064
      3, 20  -14.335033
      4, 19  -14.285681
      5, 18  -14.233766
      6, 17  -14.179008
      7, 16  -14.121077
      8, 15  -14.059582
      9, 14  -13.994056
     10, 13  -13.923934
     11, 12  -13.848522
     12, 11  -13.766955
     13, 10  -13.678139
     14,  9  -13.580659
     15,  8  -13.472641
     16,  7  -13.351525
     17,  6  -13.213692
     18,  5  -13.053778
     19,  4  -12.863331
     20,  3  -12.627874
     21,  2  -12.319327
     22,  1  -11.870778
      1, 23  -14.471369
      2, 22  -14.428444
      3, 21  -14.383594
      4, 20  -14.336637
      5, 19  -14.287366
      6, 18  -14.235541
      7, 17  -14.180882
      8, 16  -14.123063
      9, 15  -14.061694
     10, 14  -13.996311
     11, 13  -13.926352
     12, 12  -13.851129
     13, 11  -13.769783
     14, 10  -13.681230
     15,  9  -13.584066
     16,  8  -6.372997
     17,  7  -13.355808
     18,  6  -13.218607
     19,  5  -13.059542
     20,  4  -12.870300
     21,  3  -12.636685
     22,  2  -12.331303
     23,  1  -11.889471
      1, 24  -14.513871
      2, 23  -14.472769
      3, 22  -14.429905
      4, 21  -14.385122
      5, 20  -14.338238
      6, 19  -14.289048
      7, 18  -14.237312
      8, 17  -14.182753
      9, 16  -14.125045
     10, 15  -14.063801
     11, 14  -13.998561
     12, 13  -13.928765
     13, 12  -13.853730
     14, 11  -13.772604
     15, 10  -13.684312
     16,  9  -13.587462
     17,  8  -13.480216
     18,  7  -13.360072
     19,  6  -13.223496
     20,  5  -13.065272
     21,  4  -12.877220
     22,  3  -12.645419
     23,  2  -12.343138
     24,  1  -11.907820
      1, 25  -14.554639
      2, 24  -14.515212
      3, 23  -14.474167
      4, 22  -14.431364
      5, 21  -14.386647
      6, 20  -14.339837
      7, 19  -14.290727
      8, 18  -14.239081
      9, 17  -14.184621
     10, 16  -14.127023
     11, 15  -14.065904
     12, 14  -14.000805
     13, 13  -13.931172
     14, 12  -13.856324
     15, 11  -5.680367
     16, 10  -13.687384
     17,  9  -13.590846
     18,  8  -13.483983
     19,  7  -13.364318
     20,  6  -13.228363
     21,  5  -13.070971
     22,  4  -12.884093
     23,  3  -12.654077
     24,  2  -12.354834
     25,  1  -11.925838
      1, 26  -14.593810
      2, 25  -14.555927
      3, 24  -14.516552
      4, 23  -14.475562
      5, 22  -14.432821
      6, 21  -14.388171
      7, 20  -14.341433
      8, 19  -14.292404
      9, 18  -14.240846
     10, 17  -14.186485
     11, 16  -14.128998
     12, 15  -14.068003
     13, 14  -14.003045
     14, 13  -13.933573
     15, 12  -13.858911
     16, 11  -13.778222
     17, 10  -13.690447
     18,  9  -13.594219
     19,  8  -13.487735
     20,  7  -13.368547
     21,  6  -13.233205
     22,  5  -13.076636
     23,  4  -12.890919
     24,  3  -12.662660
     25,  2  -12.366395
     26,  1  -11.943538
      1, 27  -14.631505
      2, 26  -14.595049
      3, 25  -14.557213
      4, 24  -14.517889
      5, 23  -14.476956
      6, 22  -14.434275
      7, 21  -14.389691
      8, 20  -14.343027
      9, 19  -14.294077
     10, 18  -14.242608
     11, 17  -14.188345
     12, 16  -14.130968
     13, 15  -14.070097
     14, 14  -14.005280
     15, 13  -13.935968
     16, 12  -6.373260
     17, 11  -13.781020
     18, 10  -13.693500
     19,  9  -13.597580
     20,  8  -13.491473
     21,  7  -13.372757
     22,  6  -13.238025
     23,  5  -13.082270
     24,  4  -12.897699
     25,  3  -12.671171
     26,  2  -12.377823
     27,  1  -11.960930
      1, 28  -14.667830
      2, 27  -14.632697
      3, 26  -14.596285
      4, 25  -14.558498
      5, 24  -14.519226
      6, 23  -14.478348
      7, 22  -14.435728
      8, 21  -14.391210
      9, 20  -14.344618
     10, 19  -14.295748
     11, 18  -14.244367
     12, 17  -14.190202
     13, 16  -14.132935
     14, 15  -14.072187
     15, 14  -14.007509
     16, 13  -13.938357
     17, 12  -13.864066
     18, 11  -13.783809
     19, 10  -13.696544
     20,  9  -13.600930
     21,  8  -13.495198
     22,  7  -13.376950
     23,  6  -13.242821
     24,  5  -13.087872
     25,  4  -12.904433
     26,  3  -12.679610
     27,  2  -12.389123
     28,  1  -11.978024
      1, 29  -14.702881
      2, 28  -14.668980
      3, 27  -14.633888
      4, 26  -14.597521
      5, 25  -14.559780
      6, 24  -14.520560
      7, 23  -14.479738
      8, 22  -14.437178
      9, 21  -14.392726
     10, 20  -14.346206
     11, 19  -14.297416
     12, 18  -14.246123
     13, 17  -14.192056
     14, 16  -14.134897
     15, 15  -14.074273
     16, 14  -14.009734
     17, 13  -13.940741
     18, 12  -13.866633
     19, 11  -13.786591
     20, 10  -13.699579
     21,  9  -13.604269
     22,  8  -13.498908
     23,  7  -13.381125
     24,  6  -13.247594
     25,  5  -13.093443
     26,  4  -12.911122
     27,  3  -12.687978
     28,  2  -12.400296
     29,  1  -11.994831
```
