## Supplementary material for "What does it take to learn the rules of RNA base pairing? A lot less than you may think": TORNADO_conus_rnabench_RNaseP_basic_grammar_marginal.param

```
edist e1_2_0_0 MARGINALS:
0.092575 0.341283 0.320218 0.249124 

edist e2_2_0_0 MARGINALS:
0.161765 0.447799 0.268327 0.125309 

edist e1_2_2_0 MARGINALS:
0.137665 0.336341 0.402566 0.126628 

edist e1_2_2_1 MARGINALS:
0.106277 0.349684 0.319258 0.227981 

edist e1_2_2_2 MARGINALS:
0.127174 0.415635 0.278273 0.182119 

edist e1_2_2_3 MARGINALS:
0.171072 0.280349 0.235746 0.316032 

edist e1_2_2_4 MARGINALS:
0.157588 0.329672 0.377473 0.138467 

edist e1_2_2_5 MARGINALS:
0.127561 0.409251 0.338828 0.127561 

edist e1_2_2_6 MARGINALS:
0.206030 0.290613 0.341115 0.165442 

edist e1_2_2_7 MARGINALS:
0.295764 0.349721 0.169865 0.187850 

edist e1_2_2_8 MARGINALS:
0.227713 0.161750 0.544336 0.069402 

edist e1_2_2_9 MARGINALS:
0.170780 0.353563 0.271858 0.206999 

edist e1_2_2_10 MARGINALS:
0.183703 0.302987 0.342748 0.173762 

edist e1_2_2_11 MARGINALS:
0.141446 0.212106 0.505959 0.143689 

edist e1_2_2_12 MARGINALS:
0.221137 0.295653 0.291067 0.195343 

edist e1_2_2_13 MARGINALS:
0.238424 0.155915 0.419942 0.188919 

edist e1_2_2_14 MARGINALS:
0.162441 0.209401 0.446672 0.184685 

edist e1_2_2_15 MARGINALS:
0.265575 0.147372 0.265575 0.324677 

edist e2_2_2_0 MARGINALS:
0.207697 0.293903 0.466317 0.035283 

edist e2_2_2_1 MARGINALS:
0.301378 0.156869 0.301378 0.243575 

edist e2_2_2_2 MARGINALS:
0.307618 0.421255 0.193982 0.080345 

edist e2_2_2_3 MARGINALS:
0.090742 0.557614 0.243505 0.111339 

edist e2_2_2_4 MARGINALS:
0.291123 0.183596 0.398649 0.129832 

edist e2_2_2_5 MARGINALS:
0.023527 0.307618 0.364436 0.307618 

edist e2_2_2_6 MARGINALS:
0.068243 0.187117 0.652102 0.095738 

edist e2_2_2_7 MARGINALS:
0.018499 0.328234 0.549473 0.106995 

edist e2_2_2_8 MARGINALS:
0.094550 0.407050 0.446113 0.055487 

edist e2_2_2_9 MARGINALS:
0.173740 0.404179 0.294517 0.130764 

edist e2_2_2_10 MARGINALS:
0.140041 0.234977 0.424851 0.203332 

edist e2_2_2_11 MARGINALS:
0.083546 0.286011 0.523687 0.109955 

edist e2_2_2_12 MARGINALS:
0.099799 0.482215 0.324960 0.096225 

edist e2_2_2_13 MARGINALS:
0.145378 0.386342 0.205619 0.265860 

edist e2_2_2_14 MARGINALS:
0.107784 0.330666 0.449537 0.115213 

edist e2_2_2_15 MARGINALS:
0.119681 0.574227 0.014786 0.294506 
ldist l1_3_30_30 MARGINALS:
0.343881 0.155599 0.269235 0.232085 
ldist l2_1_30_30 MARGINALS:
0.504794 0.125983 0.203747 0.166276 
ldist l3_2_30_30 MARGINALS:
0.407478 0.146657 0.266907 0.179758 
```
