## Supplementary material for "What does it take to learn the rules of RNA base pairing? A lot less than you may think": TORNADO_conus_rnabench_srp_basic_grammar.counts

```
# Transition counts.
# <ntd>
#   <#> <nr> <p_1>..<p_n> for each 1..<ntd>.
8
  0  5  211.000000 153.500000 153.500000 621.000000 89.000000 
  1  3  515.000000 104.000000 81.000000 
  2  2  1039.000000 189.000000 
  3  2  2893.000000 1039.000000 
  4  1  89.000000 
  5  2  18.000000 89.000000 
  6  2  347.000000 196.000000 
  7  2  71.000000 89.000000 
# Emission counts.
# <ned>
#   <#> <name> <nemit> <ncontext> <has_baspair> (<basepairtype> <coordl_idx> <coordr_idx> ) <p_1> .. <p_{4^n}> for each 1..<ned>
35
   0 e1_1_0_0 1 0 0 
    286.000000 168.000000 196.000000 283.000000 
   1 e1_2_0_0 2 0 1 (WW_C 0 1)
    2.000000 4.000000 1.000000 100.000000 
    1.000000 4.000000 303.000000 2.000000 
    6.000000 278.000000 8.000000 128.000000 
    133.000000 4.000000 63.000000 2.000000 
   2 e2_2_0_0 2 0 1 (WW_C 0 1)
    1.000000 2.000000 0.000000 12.000000 
    1.000000 4.000000 45.000000 3.000000 
    4.000000 41.000000 8.000000 28.000000 
    17.000000 1.000000 18.000000 4.000000 
   3 e1_2_2_0 2 2 1 (WW_C 0 1)
    0.000000 0.000000 0.000000 0.000000 
    0.000000 0.000000 0.000000 0.000000 
    1.000000 0.000000 0.000000 0.000000 
    2.000000 0.000000 0.000000 0.000000 
   4 e1_2_2_1 2 2 1 (WW_C 0 1)
    0.000000 0.000000 0.000000 0.000000 
    0.000000 0.000000 0.000000 0.000000 
    0.000000 0.000000 0.000000 3.000000 
    0.000000 0.000000 0.000000 1.000000 
   5 e1_2_2_2 2 2 1 (WW_C 0 1)
    0.000000 0.000000 0.000000 0.000000 
    0.000000 1.000000 1.000000 2.000000 
    2.000000 0.000000 0.000000 0.000000 
    0.000000 0.000000 1.000000 0.000000 
   6 e1_2_2_3 2 2 1 (WW_C 0 1)
    1.000000 0.000000 1.000000 51.000000 
    0.000000 0.000000 65.000000 0.000000 
    0.000000 121.000000 0.000000 28.000000 
    75.000000 0.000000 24.000000 0.000000 
   7 e1_2_2_4 2 2 1 (WW_C 0 1)
    0.000000 0.000000 0.000000 0.000000 
    2.000000 0.000000 0.000000 0.000000 
    0.000000 0.000000 1.000000 0.000000 
    1.000000 0.000000 1.000000 1.000000 
   8 e1_2_2_5 2 2 1 (WW_C 0 1)
    0.000000 0.000000 1.000000 0.000000 
    0.000000 0.000000 0.000000 0.000000 
    0.000000 1.000000 1.000000 3.000000 
    0.000000 0.000000 2.000000 0.000000 
   9 e1_2_2_6 2 2 1 (WW_C 0 1)
    0.000000 0.000000 1.000000 102.000000 
    0.000000 0.000000 303.000000 2.000000 
    0.000000 154.000000 3.000000 18.000000 
    131.000000 1.000000 65.000000 0.000000 
  10 e1_2_2_7 2 2 1 (WW_C 0 1)
    0.000000 1.000000 2.000000 0.000000 
    0.000000 2.000000 0.000000 0.000000 
    0.000000 0.000000 0.000000 0.000000 
    0.000000 0.000000 1.000000 0.000000 
  11 e1_2_2_8 2 2 1 (WW_C 0 1)
    0.000000 0.000000 0.000000 1.000000 
    0.000000 3.000000 0.000000 0.000000 
    1.000000 1.000000 0.000000 0.000000 
    0.000000 1.000000 2.000000 1.000000 
  12 e1_2_2_9 2 2 1 (WW_C 0 1)
    0.000000 0.000000 0.000000 102.000000 
    0.000000 1.000000 176.000000 1.000000 
    0.000000 271.000000 4.000000 78.000000 
    94.000000 0.000000 55.000000 1.000000 
  13 e1_2_2_10 2 2 1 (WW_C 0 1)
    1.000000 0.000000 0.000000 1.000000 
    1.000000 1.000000 5.000000 1.000000 
    0.000000 1.000000 0.000000 1.000000 
    1.000000 1.000000 1.000000 0.000000 
  14 e1_2_2_11 2 2 1 (WW_C 0 1)
    0.000000 2.000000 2.000000 37.000000 
    0.000000 0.000000 59.000000 0.000000 
    0.000000 95.000000 1.000000 14.000000 
    34.000000 1.000000 13.000000 1.000000 
  15 e1_2_2_12 2 2 1 (WW_C 0 1)
    0.000000 0.000000 0.000000 56.000000 
    0.000000 0.000000 126.000000 0.000000 
    0.000000 146.000000 0.000000 16.000000 
    63.000000 1.000000 27.000000 0.000000 
  16 e1_2_2_13 2 2 1 (WW_C 0 1)
    0.000000 0.000000 0.000000 0.000000 
    1.000000 0.000000 0.000000 0.000000 
    1.000000 4.000000 1.000000 0.000000 
    0.000000 0.000000 0.000000 0.000000 
  17 e1_2_2_14 2 2 1 (WW_C 0 1)
    0.000000 0.000000 2.000000 15.000000 
    4.000000 2.000000 69.000000 0.000000 
    0.000000 41.000000 0.000000 25.000000 
    20.000000 1.000000 18.000000 2.000000 
  18 e1_2_2_15 2 2 1 (WW_C 0 1)
    0.000000 0.000000 0.000000 0.000000 
    0.000000 0.000000 0.000000 0.000000 
    0.000000 2.000000 2.000000 1.000000 
    0.000000 0.000000 0.000000 0.000000 
  19 e2_2_2_0 2 2 1 (WW_C 0 1)
    0.000000 0.000000 0.000000 1.000000 
    0.000000 0.000000 0.000000 0.000000 
    0.000000 0.000000 0.000000 0.000000 
    0.000000 0.000000 0.000000 0.000000 
  20 e2_2_2_1 2 2 1 (WW_C 0 1)
    0.000000 0.000000 0.000000 0.000000 
    0.000000 0.000000 0.000000 0.000000 
    0.000000 2.000000 1.000000 0.000000 
    0.000000 0.000000 0.000000 0.000000 
  21 e2_2_2_2 2 2 1 (WW_C 0 1)
    0.000000 0.000000 0.000000 1.000000 
    0.000000 1.000000 0.000000 0.000000 
    0.000000 0.000000 0.000000 0.000000 
    0.000000 1.000000 0.000000 0.000000 
  22 e2_2_2_3 2 2 1 (WW_C 0 1)
    0.000000 0.000000 0.000000 13.000000 
    0.000000 0.000000 19.000000 0.000000 
    0.000000 30.000000 0.000000 6.000000 
    11.000000 0.000000 20.000000 0.000000 
  23 e2_2_2_4 2 2 1 (WW_C 0 1)
    0.000000 0.000000 2.000000 0.000000 
    0.000000 0.000000 0.000000 0.000000 
    0.000000 0.000000 0.000000 0.000000 
    0.000000 0.000000 0.000000 1.000000 
  24 e2_2_2_5 2 2 1 (WW_C 0 1)
    0.000000 0.000000 0.000000 0.000000 
    0.000000 0.000000 0.000000 0.000000 
    0.000000 1.000000 2.000000 0.000000 
    0.000000 0.000000 3.000000 0.000000 
  25 e2_2_2_6 2 2 1 (WW_C 0 1)
    0.000000 0.000000 0.000000 49.000000 
    2.000000 1.000000 140.000000 2.000000 
    0.000000 62.000000 0.000000 7.000000 
    34.000000 0.000000 30.000000 0.000000 
  26 e2_2_2_7 2 2 1 (WW_C 0 1)
    0.000000 0.000000 1.000000 0.000000 
    0.000000 0.000000 0.000000 0.000000 
    0.000000 0.000000 1.000000 0.000000 
    0.000000 0.000000 0.000000 0.000000 
  27 e2_2_2_8 2 2 1 (WW_C 0 1)
    0.000000 0.000000 0.000000 0.000000 
    0.000000 0.000000 0.000000 0.000000 
    0.000000 0.000000 0.000000 1.000000 
    0.000000 0.000000 0.000000 0.000000 
  28 e2_2_2_9 2 2 1 (WW_C 0 1)
    0.000000 0.000000 0.000000 25.000000 
    0.000000 3.000000 65.000000 0.000000 
    2.000000 84.000000 1.000000 34.000000 
    20.000000 0.000000 98.000000 0.000000 
  29 e2_2_2_10 2 2 1 (WW_C 0 1)
    0.000000 1.000000 0.000000 0.000000 
    0.000000 0.000000 1.000000 1.000000 
    0.000000 0.000000 0.000000 0.000000 
    0.000000 2.000000 0.000000 1.000000 
  30 e2_2_2_11 2 2 1 (WW_C 0 1)
    0.000000 1.000000 0.000000 6.000000 
    0.000000 0.000000 9.000000 0.000000 
    0.000000 24.000000 0.000000 9.000000 
    5.000000 0.000000 2.000000 0.000000 
  31 e2_2_2_12 2 2 1 (WW_C 0 1)
    0.000000 0.000000 0.000000 10.000000 
    0.000000 0.000000 28.000000 0.000000 
    0.000000 53.000000 0.000000 6.000000 
    10.000000 1.000000 11.000000 0.000000 
  32 e2_2_2_13 2 2 1 (WW_C 0 1)
    0.000000 0.000000 0.000000 0.000000 
    0.000000 1.000000 0.000000 0.000000 
    1.000000 0.000000 0.000000 0.000000 
    0.000000 0.000000 0.000000 1.000000 
  33 e2_2_2_14 2 2 1 (WW_C 0 1)
    1.000000 0.000000 1.000000 9.000000 
    1.000000 0.000000 20.000000 0.000000 
    1.000000 20.000000 1.000000 7.000000 
    8.000000 0.000000 5.000000 0.000000 
  34 e2_2_2_15 2 2 1 (WW_C 0 1)
    0.000000 1.000000 1.000000 0.000000 
    0.000000 0.000000 1.000000 0.000000 
    0.000000 1.000000 0.000000 0.000000 
    0.000000 0.000000 0.000000 0.000000 

# Length counts.
# <nld>
#    <#> <min> <max> <meanL> <fit> <minL> <minR> <alpha> <bernoulli> <type>
#    <emissions>
#       <len>  <lp[len]>
3
  0 3 30 5.42 30 0 0 1.000 0.000 MONO
  403.000000 164.000000 367.000000 187.000000
      3  17.000000
      4  122.000000
      5  1.000000
      6  20.000000
      7  18.000000
      8  9.000000
      9  0.000000
     10  3.000000
     11  3.000000
     12  1.000000
     13  1.000000
     14  11.000000
     15  0.000000
     16  0.000000
     17  1.000000
     18  0.000000
     19  0.000000
     20  0.000000
     21  0.000000
     22  0.000000
     23  0.000000
     24  0.000000
     25  0.000000
     26  0.000000
     27  0.000000
     28  0.000000
     29  0.000000
     30  0.000000

  1 1 30 1.80 30 0 0 1.000 0.000 MONO
  124.000000 127.000000 159.000000 139.000000
      1  208.000000
      2  34.000000
      3  35.000000
      4  12.000000
      5  9.000000
      6  1.000000
      7  3.000000
      8  1.000000
      9  2.000000
     10  1.000000
     11  0.000000
     12  1.000000
     13  0.000000
     14  0.000000
     15  0.000000
     16  0.000000
     17  0.000000
     18  0.000000
     19  0.000000
     20  0.000000
     21  0.000000
     22  0.000000
     23  0.000000
     24  0.000000
     25  0.000000
     26  0.000000
     27  0.000000
     28  0.000000
     29  0.000000
     30  0.000000

  2 2 30 5.06 30 1 1 1.000 0.000 DI
  1116.000000 724.000000 724.000000 570.000000
      1,  1  169.000000
      1,  2  32.000000
      2,  1  22.000000
      1,  3  33.000000
      2,  2  60.000000
      3,  1  6.000000
      1,  4  21.000000
      2,  3  12.000000
      3,  2  11.000000
      4,  1  12.000000
      1,  5  5.000000
      2,  4  4.000000
      3,  3  12.000000
      4,  2  7.000000
      5,  1  3.000000
      1,  6  5.000000
      2,  5  6.000000
      3,  4  10.000000
      4,  3  6.000000
      5,  2  27.000000
      6,  1  1.000000
      1,  7  0.000000
      2,  6  0.000000
      3,  5  6.000000
      4,  4  67.000000
      5,  3  25.000000
      6,  2  3.000000
      7,  1  1.000000
      1,  8  1.000000
      2,  7  0.000000
      3,  6  0.000000
      4,  5  2.000000
      5,  4  2.000000
      6,  3  11.000000
      7,  2  1.000000
      8,  1  0.000000
      1,  9  0.000000
      2,  8  1.000000
      3,  7  1.000000
      4,  6  0.000000
      5,  5  15.000000
      6,  4  11.000000
      7,  3  0.000000
      8,  2  0.000000
      9,  1  0.000000
      1, 10  0.000000
      2,  9  0.000000
      3,  8  0.000000
      4,  7  0.000000
      5,  6  0.000000
      6,  5  0.000000
      7,  4  1.000000
      8,  3  1.000000
      9,  2  0.000000
     10,  1  0.000000
      1, 11  0.000000
      2, 10  1.000000
      3,  9  0.000000
      4,  8  1.000000
      5,  7  0.000000
      6,  6  0.000000
      7,  5  0.000000
      8,  4  0.000000
      9,  3  0.000000
     10,  2  0.000000
     11,  1  0.000000
      1, 12  0.000000
      2, 11  0.000000
      3, 10  0.000000
      4,  9  0.000000
      5,  8  0.000000
      6,  7  1.000000
      7,  6  0.000000
      8,  5  0.000000
      9,  4  0.000000
     10,  3  0.000000
     11,  2  0.000000
     12,  1  0.000000
      1, 13  0.000000
      2, 12  0.000000
      3, 11  0.000000
      4, 10  0.000000
      5,  9  0.000000
      6,  8  0.000000
      7,  7  0.000000
      8,  6  0.000000
      9,  5  0.000000
     10,  4  1.000000
     11,  3  0.000000
     12,  2  0.000000
     13,  1  0.000000
      1, 14  0.000000
      2, 13  0.000000
      3, 12  0.000000
      4, 11  0.000000
      5, 10  1.000000
      6,  9  0.000000
      7,  8  0.000000
      8,  7  1.000000
      9,  6  1.000000
     10,  5  0.000000
     11,  4  0.000000
     12,  3  0.000000
     13,  2  0.000000
     14,  1  0.000000
      1, 15  0.000000
      2, 14  0.000000
      3, 13  0.000000
      4, 12  0.000000
      5, 11  0.000000
      6, 10  0.000000
      7,  9  0.000000
      8,  8  0.000000
      9,  7  0.000000
     10,  6  0.000000
     11,  5  0.000000
     12,  4  0.000000
     13,  3  0.000000
     14,  2  0.000000
     15,  1  0.000000
      1, 16  0.000000
      2, 15  0.000000
      3, 14  0.000000
      4, 13  0.000000
      5, 12  0.000000
      6, 11  0.000000
      7, 10  0.000000
      8,  9  0.000000
      9,  8  0.000000
     10,  7  0.000000
     11,  6  0.000000
     12,  5  0.000000
     13,  4  0.000000
     14,  3  0.000000
     15,  2  0.000000
     16,  1  0.000000
      1, 17  0.000000
      2, 16  0.000000
      3, 15  0.000000
      4, 14  0.000000
      5, 13  0.000000
      6, 12  0.000000
      7, 11  0.000000
      8, 10  0.000000
      9,  9  0.000000
     10,  8  0.000000
     11,  7  0.000000
     12,  6  0.000000
     13,  5  0.000000
     14,  4  0.000000
     15,  3  0.000000
     16,  2  0.000000
     17,  1  0.000000
      1, 18  0.000000
      2, 17  0.000000
      3, 16  0.000000
      4, 15  0.000000
      5, 14  0.000000
      6, 13  0.000000
      7, 12  0.000000
      8, 11  0.000000
      9, 10  0.000000
     10,  9  0.000000
     11,  8  0.000000
     12,  7  0.000000
     13,  6  0.000000
     14,  5  0.000000
     15,  4  0.000000
     16,  3  0.000000
     17,  2  0.000000
     18,  1  0.000000
      1, 19  0.000000
      2, 18  0.000000
      3, 17  0.000000
      4, 16  0.000000
      5, 15  0.000000
      6, 14  0.000000
      7, 13  0.000000
      8, 12  0.000000
      9, 11  0.000000
     10, 10  0.000000
     11,  9  0.000000
     12,  8  1.000000
     13,  7  0.000000
     14,  6  0.000000
     15,  5  0.000000
     16,  4  0.000000
     17,  3  0.000000
     18,  2  0.000000
     19,  1  0.000000
      1, 20  0.000000
      2, 19  0.000000
      3, 18  0.000000
      4, 17  0.000000
      5, 16  0.000000
      6, 15  0.000000
      7, 14  0.000000
      8, 13  0.000000
      9, 12  0.000000
     10, 11  0.000000
     11, 10  0.000000
     12,  9  0.000000
     13,  8  0.000000
     14,  7  0.000000
     15,  6  0.000000
     16,  5  0.000000
     17,  4  0.000000
     18,  3  0.000000
     19,  2  0.000000
     20,  1  0.000000
      1, 21  0.000000
      2, 20  0.000000
      3, 19  0.000000
      4, 18  0.000000
      5, 17  0.000000
      6, 16  0.000000
      7, 15  0.000000
      8, 14  0.000000
      9, 13  0.000000
     10, 12  0.000000
     11, 11  0.000000
     12, 10  0.000000
     13,  9  0.000000
     14,  8  0.000000
     15,  7  0.000000
     16,  6  0.000000
     17,  5  0.000000
     18,  4  0.000000
     19,  3  0.000000
     20,  2  0.000000
     21,  1  0.000000
      1, 22  0.000000
      2, 21  0.000000
      3, 20  0.000000
      4, 19  0.000000
      5, 18  0.000000
      6, 17  0.000000
      7, 16  0.000000
      8, 15  0.000000
      9, 14  0.000000
     10, 13  0.000000
     11, 12  0.000000
     12, 11  0.000000
     13, 10  0.000000
     14,  9  0.000000
     15,  8  0.000000
     16,  7  0.000000
     17,  6  0.000000
     18,  5  0.000000
     19,  4  0.000000
     20,  3  0.000000
     21,  2  0.000000
     22,  1  0.000000
      1, 23  0.000000
      2, 22  0.000000
      3, 21  0.000000
      4, 20  0.000000
      5, 19  0.000000
      6, 18  0.000000
      7, 17  0.000000
      8, 16  0.000000
      9, 15  0.000000
     10, 14  0.000000
     11, 13  0.000000
     12, 12  0.000000
     13, 11  0.000000
     14, 10  0.000000
     15,  9  0.000000
     16,  8  0.000000
     17,  7  0.000000
     18,  6  0.000000
     19,  5  0.000000
     20,  4  0.000000
     21,  3  0.000000
     22,  2  0.000000
     23,  1  0.000000
      1, 24  0.000000
      2, 23  0.000000
      3, 22  0.000000
      4, 21  0.000000
      5, 20  0.000000
      6, 19  0.000000
      7, 18  0.000000
      8, 17  0.000000
      9, 16  0.000000
     10, 15  0.000000
     11, 14  0.000000
     12, 13  0.000000
     13, 12  0.000000
     14, 11  0.000000
     15, 10  0.000000
     16,  9  0.000000
     17,  8  0.000000
     18,  7  0.000000
     19,  6  0.000000
     20,  5  0.000000
     21,  4  0.000000
     22,  3  0.000000
     23,  2  0.000000
     24,  1  0.000000
      1, 25  0.000000
      2, 24  0.000000
      3, 23  0.000000
      4, 22  0.000000
      5, 21  0.000000
      6, 20  0.000000
      7, 19  0.000000
      8, 18  0.000000
      9, 17  0.000000
     10, 16  0.000000
     11, 15  0.000000
     12, 14  0.000000
     13, 13  0.000000
     14, 12  0.000000
     15, 11  0.000000
     16, 10  0.000000
     17,  9  0.000000
     18,  8  0.000000
     19,  7  0.000000
     20,  6  0.000000
     21,  5  0.000000
     22,  4  0.000000
     23,  3  0.000000
     24,  2  0.000000
     25,  1  0.000000
      1, 26  0.000000
      2, 25  0.000000
      3, 24  0.000000
      4, 23  0.000000
      5, 22  0.000000
      6, 21  0.000000
      7, 20  0.000000
      8, 19  0.000000
      9, 18  0.000000
     10, 17  0.000000
     11, 16  0.000000
     12, 15  0.000000
     13, 14  0.000000
     14, 13  0.000000
     15, 12  0.000000
     16, 11  0.000000
     17, 10  0.000000
     18,  9  0.000000
     19,  8  0.000000
     20,  7  0.000000
     21,  6  0.000000
     22,  5  0.000000
     23,  4  0.000000
     24,  3  0.000000
     25,  2  0.000000
     26,  1  0.000000
      1, 27  0.000000
      2, 26  0.000000
      3, 25  0.000000
      4, 24  0.000000
      5, 23  0.000000
      6, 22  0.000000
      7, 21  0.000000
      8, 20  0.000000
      9, 19  0.000000
     10, 18  0.000000
     11, 17  0.000000
     12, 16  0.000000
     13, 15  0.000000
     14, 14  0.000000
     15, 13  0.000000
     16, 12  0.000000
     17, 11  0.000000
     18, 10  0.000000
     19,  9  0.000000
     20,  8  0.000000
     21,  7  0.000000
     22,  6  0.000000
     23,  5  0.000000
     24,  4  0.000000
     25,  3  0.000000
     26,  2  0.000000
     27,  1  0.000000
      1, 28  0.000000
      2, 27  0.000000
      3, 26  0.000000
      4, 25  0.000000
      5, 24  0.000000
      6, 23  0.000000
      7, 22  0.000000
      8, 21  0.000000
      9, 20  0.000000
     10, 19  0.000000
     11, 18  0.000000
     12, 17  0.000000
     13, 16  0.000000
     14, 15  0.000000
     15, 14  0.000000
     16, 13  0.000000
     17, 12  0.000000
     18, 11  0.000000
     19, 10  0.000000
     20,  9  0.000000
     21,  8  0.000000
     22,  7  0.000000
     23,  6  0.000000
     24,  5  0.000000
     25,  4  0.000000
     26,  3  0.000000
     27,  2  0.000000
     28,  1  0.000000
      1, 29  0.000000
      2, 28  0.000000
      3, 27  0.000000
      4, 26  0.000000
      5, 25  0.000000
      6, 24  0.000000
      7, 23  0.000000
      8, 22  0.000000
      9, 21  0.000000
     10, 20  0.000000
     11, 19  0.000000
     12, 18  0.000000
     13, 17  0.000000
     14, 16  0.000000
     15, 15  0.000000
     16, 14  0.000000
     17, 13  0.000000
     18, 12  0.000000
     19, 11  0.000000
     20, 10  0.000000
     21,  9  0.000000
     22,  8  0.000000
     23,  7  0.000000
     24,  6  0.000000
     25,  5  0.000000
     26,  4  0.000000
     27,  3  0.000000
     28,  2  0.000000
     29,  1  0.000000
```
