## Supplementary material for "What does it take to learn the rules of RNA base pairing? A lot less than you may think": TORNADO_conus_rnabench_srp_basic_grammar.param

```
# Transition probability distribution (logs).
# <ntd>
#   <#> <nr> <p_1>..<p_n> for each 1..<ntd>.
8
  0  5  -1.760054 -2.077599 -2.077599 -0.681662 -2.621036 
  1  3  -0.306876 -1.904812 -2.154100 
  2  2  -0.166958 -1.869731 
  3  2  -0.306599 -1.330088 
  4  1  0.000200 
  5  2  -1.777600 -0.184696 
  6  2  -0.447552 -1.018299 
  7  2  -0.811885 -0.586304 
# Emission probability distribution (logs).
# <ned>
#   <#> <name> <nemit> <ncontext> <has_baspair> (<basepairtype> <coordl_idx> <coordr_idx> ) <p_1> .. <p_{4^n}> for each 1..<ned>
35
   0 e1_1_0_0 1 0 0 
    -1.181840 -1.713165 -1.559258 -1.192374 
   1 e1_2_0_0 2 0 1 (WW_C 0 1)
    -6.111119 -5.487051 -6.678962 -2.339306 
    -6.678962 -5.487051 -1.232804 -6.111119 
    -5.105715 -1.318824 -4.830319 -2.093118 
    -2.054890 -5.487051 -2.799539 -6.111119 
   2 e2_2_0_0 2 0 1 (WW_C 0 1)
    -5.120799 -4.490250 -7.229809 -2.753826 
    -5.120799 -3.829935 -1.440450 -4.106553 
    -3.829935 -1.533242 -3.153618 -1.913052 
    -2.408872 -5.120799 -2.352161 -3.829935 
   3 e1_2_2_0 2 2 1 (WW_C 0 1)
    -3.819484 -3.819484 -3.819484 -3.819484 
    -3.819484 -3.819484 -3.819484 -3.819484 
    -1.429910 -3.819484 -3.819484 -3.819484 
    -0.783681 -3.819484 -3.819484 -3.819484 
   4 e1_2_2_1 2 2 1 (WW_C 0 1)
    -4.014214 -4.014214 -4.014214 -4.014214 
    -4.014214 -4.014214 -4.014214 -4.014214 
    -4.014214 -4.014214 -4.014214 -0.591003 
    -4.014214 -4.014214 -4.014214 -1.626439 
   5 e1_2_2_2 2 2 1 (WW_C 0 1)
    -4.437294 -4.437294 -4.437294 -4.437294 
    -4.437294 -2.054890 -2.054890 -1.409006 
    -1.409006 -4.437294 -4.437294 -4.437294 
    -4.437294 -4.437294 -2.054890 -4.437294 
   6 e1_2_2_3 2 2 1 (WW_C 0 1)
    -5.746988 -7.658458 -5.746988 -1.971773 
    -7.658458 -7.658458 -1.729942 -7.658458 
    -7.658458 -1.109772 -7.658458 -2.568613 
    -1.587196 -7.658458 -2.721738 -7.658458 
   7 e1_2_2_4 2 2 1 (WW_C 0 1)
    -4.315648 -4.315648 -4.315648 -4.315648 
    -1.285487 -4.315648 -4.315648 -4.315648 
    -4.315648 -4.315648 -1.931457 -4.315648 
    -1.931457 -4.315648 -1.931457 -1.931457 
   8 e1_2_2_5 2 2 1 (WW_C 0 1)
    -4.545330 -4.545330 -2.164709 -4.545330 
    -4.545330 -4.545330 -4.545330 -4.545330 
    -4.545330 -2.164709 -2.164709 -1.129742 
    -4.545330 -4.545330 -1.518912 -4.545330 
   9 e1_2_2_6 2 2 1 (WW_C 0 1)
    -8.022672 -8.022672 -6.433156 -2.033860 
    -8.022672 -8.022672 -0.946765 -5.847608 
    -8.022672 -1.622728 -5.480745 -3.756832 
    -1.784191 -6.433156 -2.483020 -8.022672 
  10 e1_2_2_7 2 2 1 (WW_C 0 1)
    -4.315648 -1.931457 -1.285487 -4.315648 
    -4.315648 -1.285487 -4.315648 -4.315648 
    -4.315648 -4.315648 -4.315648 -4.315648 
    -4.315648 -4.315648 -1.931457 -4.315648 
  11 e1_2_2_8 2 2 1 (WW_C 0 1)
    -4.730655 -4.730655 -4.730655 -2.353588 
    -4.730655 -1.318855 -4.730655 -4.730655 
    -2.353588 -2.353588 -4.730655 -4.730655 
    -4.730655 -2.353588 -1.707964 -2.353588 
  12 e1_2_2_9 2 2 1 (WW_C 0 1)
    -8.024164 -8.024164 -8.024164 -2.037686 
    -8.024164 -6.436510 -1.493231 -6.436510 
    -8.024164 -1.062108 -5.216628 -2.305177 
    -2.119150 -8.024164 -2.653180 -6.436510 
  13 e1_2_2_10 2 2 1 (WW_C 0 1)
    -2.711079 -5.079327 -5.079327 -2.711079 
    -2.711079 -2.711079 -1.179511 -2.711079 
    -5.079327 -2.711079 -5.079327 -2.711079 
    -2.711079 -2.711079 -2.711079 -5.079327 
  14 e1_2_2_11 2 2 1 (WW_C 0 1)
    -7.446072 -4.796533 -4.796533 -1.947966 
    -7.446072 -7.446072 -1.482874 -7.446072 
    -7.446072 -1.007510 -5.421383 -2.913122 
    -2.032162 -5.421383 -2.986404 -5.421383 
  15 e1_2_2_12 2 2 1 (WW_C 0 1)
    -7.753954 -7.753954 -7.753954 -2.050326 
    -7.753954 -7.753954 -1.241250 -7.753954 
    -7.753954 -1.094129 -7.753954 -3.294789 
    -1.932914 -5.907319 -2.776267 -7.753954 
  16 e1_2_2_13 2 2 1 (WW_C 0 1)
    -4.437294 -4.437294 -4.437294 -4.437294 
    -2.054890 -4.437294 -4.437294 -4.437294 
    -2.054890 -0.740356 -2.054890 -4.437294 
    -4.437294 -4.437294 -4.437294 -4.437294 
  17 e1_2_2_14 2 2 1 (WW_C 0 1)
    -7.266569 -7.266569 -4.540451 -2.583965 
    -3.880588 -4.540451 -1.065178 -7.266569 
    -7.266569 -1.584329 -7.266569 -2.076848 
    -2.298599 -5.170179 -2.403187 -4.540451 
  18 e1_2_2_15 2 2 1 (WW_C 0 1)
    -4.176541 -4.176541 -4.176541 -4.176541 
    -4.176541 -4.176541 -4.176541 -4.176541 
    -4.176541 -1.144504 -1.144504 -1.790560 
    -4.176541 -4.176541 -4.176541 -4.176541 
  19 e2_2_2_0 2 2 1 (WW_C 0 1)
    -3.252910 -3.252910 -3.252910 -0.859729 
    -3.252910 -3.252910 -3.252910 -3.252910 
    -3.252910 -3.252910 -3.252910 -3.252910 
    -3.252910 -3.252910 -3.252910 -3.252910 
  20 e2_2_2_1 2 2 1 (WW_C 0 1)
    -3.819484 -3.819484 -3.819484 -3.819484 
    -3.819484 -3.819484 -3.819484 -3.819484 
    -3.819484 -0.783681 -1.429910 -3.819484 
    -3.819484 -3.819484 -3.819484 -3.819484 
  21 e2_2_2_2 2 2 1 (WW_C 0 1)
    -3.819484 -3.819484 -3.819484 -1.429910 
    -3.819484 -1.429910 -3.819484 -3.819484 
    -3.819484 -3.819484 -3.819484 -3.819484 
    -3.819484 -1.429910 -3.819484 -3.819484 
  22 e2_2_2_3 2 2 1 (WW_C 0 1)
    -6.730416 -6.730416 -6.730416 -2.037005 
    -6.730416 -6.730416 -1.660411 -6.730416 
    -6.730416 -1.205959 -6.730416 -2.799571 
    -2.202396 -6.730416 -1.609432 -6.730416 
  23 e2_2_2_4 2 2 1 (WW_C 0 1)
    -3.819484 -3.819484 -0.783681 -3.819484 
    -3.819484 -3.819484 -3.819484 -3.819484 
    -3.819484 -3.819484 -3.819484 -3.819484 
    -3.819484 -3.819484 -3.819484 -1.429910 
  24 e2_2_2_5 2 2 1 (WW_C 0 1)
    -4.315648 -4.315648 -4.315648 -4.315648 
    -4.315648 -4.315648 -4.315648 -4.315648 
    -4.315648 -1.931457 -1.285487 -4.315648 
    -4.315648 -4.315648 -0.896256 -4.315648 
  25 e2_2_2_6 2 2 1 (WW_C 0 1)
    -7.592297 -7.592297 -7.592297 -1.899645 
    -5.022089 -5.641502 -0.852016 -5.022089 
    -7.592297 -1.665038 -7.592297 -3.825533 
    -2.263618 -7.592297 -2.388135 -7.592297 
  26 e2_2_2_7 2 2 1 (WW_C 0 1)
    -3.576345 -3.576345 -1.184969 -3.576345 
    -3.576345 -3.576345 -3.576345 -3.576345 
    -3.576345 -3.576345 -1.184969 -3.576345 
    -3.576345 -3.576345 -3.576345 -3.576345 
  27 e2_2_2_8 2 2 1 (WW_C 0 1)
    -3.252910 -3.252910 -3.252910 -3.252910 
    -3.252910 -3.252910 -3.252910 -3.252910 
    -3.252910 -3.252910 -3.252910 -0.859729 
    -3.252910 -3.252910 -3.252910 -3.252910 
  28 e2_2_2_9 2 2 1 (WW_C 0 1)
    -7.601382 -7.601382 -7.601382 -2.584420 
    -7.601382 -4.657246 -1.632994 -7.601382 
    -5.036728 -1.377143 -5.655746 -2.278691 
    -2.805909 -7.601382 -1.223275 -7.601382 
  29 e2_2_2_10 2 2 1 (WW_C 0 1)
    -4.315648 -1.931457 -4.315648 -4.315648 
    -4.315648 -4.315648 -1.931457 -1.931457 
    -4.315648 -4.315648 -4.315648 -4.315648 
    -4.315648 -1.285487 -4.315648 -1.931457 
  30 e2_2_2_11 2 2 1 (WW_C 0 1)
    -6.247074 -3.947794 -6.247074 -2.243347 
    -6.247074 -6.247074 -1.843983 -6.247074 
    -6.247074 -0.870833 -6.247074 -1.843983 
    -2.422026 -6.247074 -3.306114 -6.247074 
  31 e2_2_2_12 2 2 1 (WW_C 0 1)
    -6.878986 -6.878986 -6.878986 -2.477559 
    -6.878986 -6.878986 -1.455852 -6.878986 
    -6.878986 -0.819848 -6.878986 -2.980244 
    -2.477559 -4.675479 -2.383363 -6.878986 
  32 e2_2_2_13 2 2 1 (WW_C 0 1)
    -3.819484 -3.819484 -3.819484 -3.819484 
    -3.819484 -1.429910 -3.819484 -3.819484 
    -1.429910 -3.819484 -3.819484 -3.819484 
    -3.819484 -3.819484 -3.819484 -1.429910 
  33 e2_2_2_14 2 2 1 (WW_C 0 1)
    -4.216494 -6.487236 -4.216494 -2.115522 
    -4.216494 -6.487236 -1.323985 -6.487236 
    -4.216494 -1.323985 -4.216494 -2.363234 
    -2.231727 -6.487236 -2.693255 -6.487236 
  34 e2_2_2_15 2 2 1 (WW_C 0 1)
    -4.014214 -1.626439 -1.626439 -4.014214 
    -4.014214 -4.014214 -1.626439 -4.014214 
    -4.014214 -1.626439 -4.014214 -4.014214 
    -4.014214 -4.014214 -4.014214 -4.014214 

# Length probability distribution (logs).
# <nld>
#    <#> <min> <max> <meanL> <fit> <minL> <minR> <alpha> <bernoulli> <type>
#    <emissions>
#       <len>  <lp[len]>
3
  0 3 30 5.43 30 0 0 1.000 0.000 MONO
  -1.022592 -1.920491 -1.116088 -1.789492
      3  -2.493577
      4  -0.529899
      5  -5.266721
      6  -2.336991
      7  -2.442744
      8  -3.134715
      9  -9.082309
     10  -4.229751
     11  -4.230588
     12  -5.319479
     13  -5.321028
     14  -2.936015
     15  -9.775457
     16  -9.855499
     17  -5.325023
     18  -9.998600
     19  -10.063139
     20  -10.123763
     21  -10.180922
     22  -10.234989
     23  -10.286282
     24  -10.335072
     25  -10.381592
     26  -10.426044
     27  -10.468604
     28  -10.509426
     29  -10.548646
     30  -10.586387

  1 1 30 1.80 30 0 0 1.000 0.000 MONO
  -1.486854 -1.462988 -1.238603 -1.372844
      1  -0.390148
      2  -2.197363
      3  -2.170810
      4  -3.239080
      5  -3.526762
      6  -5.696673
      7  -4.620918
      8  -5.705653
      9  -5.025272
     10  -5.710677
     11  -9.854303
     12  -5.713888
     13  -10.036624
     14  -10.116667
     15  -10.190775
     16  -10.259768
     17  -10.324306
     18  -10.384931
     19  -10.442089
     20  -10.496156
     21  -10.547450
     22  -10.596240
     23  -10.642760
     24  -10.687212
     25  -10.729771
     26  -10.770593
     27  -10.809814
     28  -10.847554
     29  -10.883922
     30  -10.919013

  2 2 30 5.06 30 1 1 1.000 0.000 DI
  -1.032036 -1.464398 -1.464398 -1.703282
      1,  1  -1.772290
      1,  2  -3.436360
      2,  1  -3.810790
      1,  3  -3.405640
      2,  2  -2.807822
      3,  1  -5.109020
      1,  4  -3.857608
      2,  3  -4.417075
      3,  2  -4.503931
      4,  1  -4.416626
      1,  5  -5.292423
      2,  4  -5.515357
      3,  3  -4.417078
      4,  2  -4.955687
      5,  1  -5.800868
      1,  6  -5.292487
      2,  5  -5.110167
      3,  4  -4.599424
      4,  3  -5.109971
      5,  2  -3.606242
      6,  1  -6.894198
      1,  7  -13.494383
      2,  6  -13.346330
      3,  5  -5.110169
      4,  4  -2.697517
      5,  3  -3.683246
      6,  2  -5.802168
      7,  1  -6.894409
      1,  8  -6.901044
      2,  7  -13.498959
      3,  6  -13.351635
      4,  5  -6.208157
      5,  4  -6.207939
      6,  3  -4.504074
      7,  2  -6.897922
      8,  1  -11.773449
      1,  9  -13.744677
      2,  8  -6.901049
      3,  7  -6.900886
      4,  6  -13.356912
      5,  5  -4.194069
      6,  4  -4.504140
      7,  3  -12.715058
      8,  2  -12.358383
      9,  1  -11.798767
      1, 10  -13.849681
      2,  9  -13.748242
      3,  8  -13.635341
      4,  7  -13.508050
      5,  6  -13.362161
      6,  5  -13.191292
      7,  4  -6.899965
      8,  3  -6.899289
      9,  2  -12.372568
     10,  1  -11.823460
      1, 11  -13.944698
      2, 10  -6.901286
      3,  9  -13.751795
      4,  8  -6.901059
      5,  7  -13.512565
      6,  6  -13.367383
      7,  5  -13.197484
      8,  4  -12.992690
      9,  3  -12.734860
     10,  2  -12.386554
     11,  1  -11.847557
      1, 12  -14.031466
      2, 11  -13.947618
      3, 10  -13.856091
      4,  9  -13.755335
      5,  8  -13.643277
      6,  7  -6.900905
      7,  6  -13.372578
      8,  5  -13.203638
      9,  4  -13.000237
     10,  3  -12.744617
     11,  2  -12.400347
     12,  1  -11.871088
      1, 13  -14.111303
      2, 12  -14.034143
      3, 11  -13.950529
      4, 10  -13.859281
      5,  9  -13.758862
      6,  8  -13.647222
      7,  7  -13.521534
      8,  6  -13.377746
      9,  5  -13.209754
     10,  4  -6.900016
     11,  3  -12.754279
     12,  2  -12.413953
     13,  1  -11.894077
      1, 14  -14.185234
      2, 13  -14.113775
      3, 12  -14.036814
      4, 11  -13.953432
      5, 10  -6.901296
      6,  9  -13.762377
      7,  8  -13.651151
      8,  7  -6.900916
      9,  6  -6.900712
     10,  5  -13.215833
     11,  4  -13.015162
     12,  3  -12.763848
     13,  2  -12.427376
     14,  1  -11.916550
      1, 15  -14.254073
      2, 14  -14.187530
      3, 13  -14.116241
      4, 12  -14.039477
      5, 11  -13.956326
      6, 10  -13.865630
      7,  9  -13.765879
      8,  8  -13.655065
      9,  7  -13.530423
     10,  6  -13.388002
     11,  5  -13.221875
     12,  4  -13.022543
     13,  3  -12.773327
     14,  2  -12.440621
     15,  1  -11.938529
      1, 16  -14.318478
      2, 15  -14.256217
      3, 14  -14.189821
      4, 13  -14.118701
      5, 12  -14.042133
      6, 11  -13.959212
      7, 10  -13.868789
      8,  9  -13.769370
      9,  8  -13.658964
     10,  7  -13.534838
     11,  6  -13.393091
     12,  5  -13.227881
     13,  4  -13.029869
     14,  3  -12.782716
     15,  2  -12.453693
     16,  1  -11.960035
      1, 17  -14.378984
      2, 16  -14.320488
      3, 15  -14.258356
      4, 14  -14.192107
      5, 13  -14.121155
      6, 12  -14.044782
      7, 11  -13.962090
      8, 10  -13.871939
      9,  9  -13.772848
     10,  8  -13.662847
     11,  7  -13.539233
     12,  6  -13.398155
     13,  5  -13.233852
     14,  4  -13.037141
     15,  3  -12.792019
     16,  2  -12.466596
     17,  1  -11.981089
      1, 18  -14.436037
      2, 17  -14.380876
      3, 16  -14.322494
      4, 15  -14.260490
      5, 14  -14.194387
      6, 13  -14.123603
      7, 12  -14.047424
      8, 11  -13.964960
      9, 10  -13.875079
     10,  9  -13.776314
     11,  8  -13.666716
     12,  7  -13.543610
     13,  6  -13.403192
     14,  5  -13.239786
     15,  4  -13.044362
     16,  3  -12.801236
     17,  2  -12.479335
     18,  1  -12.001708
      1, 19  -14.490010
      2, 18  -14.437824
      3, 17  -14.382765
      4, 16  -14.324496
      5, 15  -14.262620
      6, 14  -14.196662
      7, 13  -14.126045
      8, 12  -14.050059
      9, 11  -13.967821
     10, 10  -13.878209
     11,  9  -13.779769
     12,  8  -6.901095
     13,  7  -13.547967
     14,  6  -13.408205
     15,  5  -13.245686
     16,  4  -13.051530
     17,  3  -12.810368
     18,  2  -12.491914
     19,  1  -12.021911
      1, 20  -14.541219
      2, 19  -14.491704
      3, 18  -14.439609
      4, 17  -14.384650
      5, 16  -14.326494
      6, 15  -14.264746
      7, 14  -14.198933
      8, 13  -14.128481
      9, 12  -14.052687
     10, 11  -13.970674
     11, 10  -13.881329
     12,  9  -13.783211
     13,  8  -13.674408
     14,  7  -13.552305
     15,  6  -13.413193
     16,  5  -13.251551
     17,  4  -13.058648
     18,  3  -12.819418
     19,  2  -12.504337
     20,  1  -12.041713
      1, 21  -14.589932
      2, 20  -14.542828
      3, 19  -14.493394
      4, 18  -14.441389
      5, 17  -14.386531
      6, 16  -14.328488
      7, 15  -14.266867
      8, 14  -14.201198
      9, 13  -14.130911
     10, 12  -14.055308
     11, 11  -13.973519
     12, 10  -13.884439
     13,  9  -13.786641
     14,  8  -13.678232
     15,  7  -13.556625
     16,  6  -13.418155
     17,  5  -13.257382
     18,  4  -13.065715
     19,  3  -12.828386
     20,  2  -12.516607
     21,  1  -12.061131
      1, 22  -14.636382
      2, 21  -14.591465
      3, 20  -14.544434
      4, 19  -14.495082
      5, 18  -14.443167
      6, 17  -14.388409
      7, 16  -14.330478
      8, 15  -14.268983
      9, 14  -14.203457
     10, 13  -14.133335
     11, 12  -14.057923
     12, 11  -13.976356
     13, 10  -13.887540
     14,  9  -13.790060
     15,  8  -13.682042
     16,  7  -13.560926
     17,  6  -13.423094
     18,  5  -13.263179
     19,  4  -13.072732
     20,  3  -12.837275
     21,  2  -12.528728
     22,  1  -12.080180
      1, 23  -14.680771
      2, 22  -14.637846
      3, 21  -14.592995
      4, 20  -14.546038
      5, 19  -14.496767
      6, 18  -14.444942
      7, 17  -14.390283
      8, 16  -14.332464
      9, 15  -14.271095
     10, 14  -14.205712
     11, 13  -14.135754
     12, 12  -14.060530
     13, 11  -13.979185
     14, 10  -13.890631
     15,  9  -13.793467
     16,  8  -13.685837
     17,  7  -13.565209
     18,  6  -13.428008
     19,  5  -13.268943
     20,  4  -13.079701
     21,  3  -12.846086
     22,  2  -12.540704
     23,  1  -12.098872
      1, 24  -14.723272
      2, 23  -14.682170
      3, 22  -14.639306
      4, 21  -14.594523
      5, 20  -14.547639
      6, 19  -14.498449
      7, 18  -14.446713
      8, 17  -14.392154
      9, 16  -14.334446
     10, 15  -14.273202
     11, 14  -14.207962
     12, 13  -14.138166
     13, 12  -14.063131
     14, 11  -13.982005
     15, 10  -13.893713
     16,  9  -13.796863
     17,  8  -13.689617
     18,  7  -13.569473
     19,  6  -13.432898
     20,  5  -13.274674
     21,  4  -13.086621
     22,  3  -12.854820
     23,  2  -12.552539
     24,  1  -12.117221
      1, 25  -14.764040
      2, 24  -14.724613
      3, 23  -14.683568
      4, 22  -14.640765
      5, 21  -14.596048
      6, 20  -14.549238
      7, 19  -14.500128
      8, 18  -14.448482
      9, 17  -14.394022
     10, 16  -14.336424
     11, 15  -14.275305
     12, 14  -14.210207
     13, 13  -14.140573
     14, 12  -14.065725
     15, 11  -13.984818
     16, 10  -13.896785
     17,  9  -13.800247
     18,  8  -13.693384
     19,  7  -13.573719
     20,  6  -13.437764
     21,  5  -13.280372
     22,  4  -13.093494
     23,  3  -12.863478
     24,  2  -12.564235
     25,  1  -12.135239
      1, 26  -14.803211
      2, 25  -14.765328
      3, 24  -14.725953
      4, 23  -14.684963
      5, 22  -14.642222
      6, 21  -14.597572
      7, 20  -14.550834
      8, 19  -14.501805
      9, 18  -14.450247
     10, 17  -14.395886
     11, 16  -14.338399
     12, 15  -14.277404
     13, 14  -14.212446
     14, 13  -14.142974
     15, 12  -14.068312
     16, 11  -13.987623
     17, 10  -13.899848
     18,  9  -13.803620
     19,  8  -13.697136
     20,  7  -13.577948
     21,  6  -13.442606
     22,  5  -13.286037
     23,  4  -13.100320
     24,  3  -12.872062
     25,  2  -12.575796
     26,  1  -12.152939
      1, 27  -14.840906
      2, 26  -14.804450
      3, 25  -14.766614
      4, 24  -14.727291
      5, 23  -14.686357
      6, 22  -14.643676
      7, 21  -14.599093
      8, 20  -14.552428
      9, 19  -14.503478
     10, 18  -14.452009
     11, 17  -14.397746
     12, 16  -14.340369
     13, 15  -14.279498
     14, 14  -14.214681
     15, 13  -14.145369
     16, 12  -14.070893
     17, 11  -13.990421
     18, 10  -13.902901
     19,  9  -13.806981
     20,  8  -13.700875
     21,  7  -13.582158
     22,  6  -13.447426
     23,  5  -13.291671
     24,  4  -13.107100
     25,  3  -12.880572
     26,  2  -12.587224
     27,  1  -12.170331
      1, 28  -14.877231
      2, 27  -14.842098
      3, 26  -14.805687
      4, 25  -14.767899
      5, 24  -14.728627
      6, 23  -14.687749
      7, 22  -14.645129
      8, 21  -14.600611
      9, 20  -14.554019
     10, 19  -14.505149
     11, 18  -14.453768
     12, 17  -14.399603
     13, 16  -14.342336
     14, 15  -14.281588
     15, 14  -14.216911
     16, 13  -14.147759
     17, 12  -14.073467
     18, 11  -13.993210
     19, 10  -13.905945
     20,  9  -13.810331
     21,  8  -13.704599
     22,  7  -13.586351
     23,  6  -13.452222
     24,  5  -13.297273
     25,  4  -13.113834
     26,  3  -12.889011
     27,  2  -12.598524
     28,  1  -12.187425
      1, 29  -14.912282
      2, 28  -14.878381
      3, 27  -14.843290
      4, 26  -14.806922
      5, 25  -14.769182
      6, 24  -14.729961
      7, 23  -14.689139
      8, 22  -14.646579
      9, 21  -14.602127
     10, 20  -14.555607
     11, 19  -14.506817
     12, 18  -14.455524
     13, 17  -14.401457
     14, 16  -14.344298
     15, 15  -14.283674
     16, 14  -14.219135
     17, 13  -14.150142
     18, 12  -14.076034
     19, 11  -13.995992
     20, 10  -13.908980
     21,  9  -13.813670
     22,  8  -13.708310
     23,  7  -13.590527
     24,  6  -13.456995
     25,  5  -13.302844
     26,  4  -13.120523
     27,  3  -12.897379
     28,  2  -12.609697
     29,  1  -12.204232
```
