## Supplementary material for "What does it take to learn the rules of RNA base pairing? A lot less than you may think": TORNADO_conus_rnabench_srp_basic_grammar_marginal.param

```
edist e1_2_0_0 MARGINALS:
0.137644 0.279870 0.361553 0.224133 

edist e2_2_0_0 MARGINALS:
0.123570 0.254735 0.375407 0.249488 

edist e1_2_2_0 MARGINALS:
0.739930 0.087757 0.087757 0.087757 

edist e1_2_2_1 MARGINALS:
0.072229 0.072229 0.072229 0.786514 

edist e1_2_2_2 MARGINALS:
0.279870 0.163591 0.279870 0.279870 

edist e1_2_2_3 MARGINALS:
0.208635 0.331050 0.246719 0.216796 

edist e1_2_2_4 MARGINALS:
0.448168 0.053432 0.316589 0.185011 

edist e1_2_2_5 MARGINALS:
0.042467 0.146633 0.459133 0.354967 

edist e1_2_2_6 MARGINALS:
0.168917 0.199623 0.477259 0.157402 

edist e1_2_2_7 MARGINALS:
0.053432 0.448168 0.448168 0.053432 

edist e1_2_2_8 MARGINALS:
0.121490 0.466317 0.207697 0.207697 

edist e1_2_2_9 MARGINALS:
0.121116 0.347983 0.300826 0.233275 

edist e1_2_2_10 MARGINALS:
0.205619 0.205619 0.386342 0.205619 

edist e1_2_2_11 MARGINALS:
0.132803 0.378390 0.290132 0.201874 

edist e1_2_2_12 MARGINALS:
0.146013 0.338409 0.352151 0.166627 

edist e1_2_2_13 MARGINALS:
0.279870 0.512428 0.163591 0.047312 

edist e1_2_2_14 MARGINALS:
0.122435 0.222136 0.446463 0.212166 

edist e1_2_2_15 MARGINALS:
0.061406 0.364436 0.364436 0.212921 

edist e2_2_2_0 MARGINALS:
0.154646 0.154646 0.154646 0.539262 

edist e2_2_2_1 MARGINALS:
0.087757 0.522539 0.305148 0.087757 

edist e2_2_2_2 MARGINALS:
0.087757 0.522539 0.087757 0.305148 

edist e2_2_2_3 MARGINALS:
0.114120 0.302987 0.392450 0.193643 

edist e2_2_2_4 MARGINALS:
0.087757 0.087757 0.522539 0.305148 

edist e2_2_2_5 MARGINALS:
0.053432 0.185011 0.711326 0.053432 

edist e2_2_2_6 MARGINALS:
0.111573 0.193740 0.519364 0.178524 

edist e2_2_2_7 MARGINALS:
0.111911 0.111911 0.667467 0.111911 

edist e2_2_2_8 MARGINALS:
0.154646 0.154646 0.154646 0.539262 

edist e2_2_2_9 MARGINALS:
0.067946 0.262790 0.493606 0.178858 

edist e2_2_2_10 MARGINALS:
0.053432 0.448168 0.185011 0.316589 

edist e2_2_2_11 MARGINALS:
0.094550 0.441772 0.198717 0.268161 

edist e2_2_2_12 MARGINALS:
0.087035 0.451878 0.327500 0.136787 

edist e2_2_2_13 MARGINALS:
0.305148 0.305148 0.087757 0.305148 

edist e2_2_2_14 MARGINALS:
0.151594 0.270641 0.363234 0.217731 

edist e2_2_2_15 MARGINALS:
0.072229 0.429371 0.429371 0.072229 
ldist l1_3_30_30 MARGINALS:
0.359661 0.146535 0.327559 0.167045 
ldist l2_1_30_30 MARGINALS:
0.226083 0.231543 0.289789 0.253385 
ldist l3_2_30_30 MARGINALS:
0.356281 0.231217 0.231217 0.182085 
```
