## Supplementary material for "What does it take to learn the rules of RNA base pairing? A lot less than you may think": TORNADO_conus_rnabench_tmRNA_basic_grammar.counts

```
# Transition counts.
# <ntd>
#   <#> <nr> <p_1>..<p_n> for each 1..<ntd>.
8
  0  5  568.000000 113.500000 113.500000 631.000000 196.000000 
  1  3  652.000000 101.000000 97.000000 
  2  2  1384.000000 238.000000 
  3  2  3915.000000 1384.000000 
  4  1  196.000000 
  5  2  271.000000 196.000000 
  6  2  9478.000000 663.000000 
  7  2  1701.000000 196.000000 
# Emission counts.
# <ned>
#   <#> <name> <nemit> <ncontext> <has_baspair> (<basepairtype> <coordl_idx> <coordr_idx> ) <p_1> .. <p_{4^n}> for each 1..<ned>
35
   0 e1_1_0_0 1 0 0 
    4475.000000 2451.000000 2196.000000 2709.000000 
   1 e1_2_0_0 2 0 1 (WW_C 0 1)
    0.000000 0.000000 0.000000 151.000000 
    0.000000 0.000000 375.000000 0.000000 
    0.000000 425.000000 0.000000 207.000000 
    150.000000 0.000000 76.000000 0.000000 
   2 e2_2_0_0 2 0 1 (WW_C 0 1)
    0.000000 0.000000 0.000000 29.000000 
    0.000000 0.000000 48.000000 0.000000 
    0.000000 54.000000 0.000000 38.000000 
    31.000000 0.000000 38.000000 0.000000 
   3 e1_2_2_0 2 2 1 (WW_C 0 1)
    0.000000 0.000000 0.000000 0.000000 
    0.000000 0.000000 0.000000 0.000000 
    0.000000 0.000000 0.000000 0.000000 
    0.000000 0.000000 0.000000 0.000000 
   4 e1_2_2_1 2 2 1 (WW_C 0 1)
    0.000000 0.000000 0.000000 0.000000 
    0.000000 0.000000 0.000000 0.000000 
    0.000000 0.000000 0.000000 0.000000 
    0.000000 0.000000 0.000000 0.000000 
   5 e1_2_2_2 2 2 1 (WW_C 0 1)
    0.000000 0.000000 0.000000 0.000000 
    0.000000 0.000000 0.000000 0.000000 
    0.000000 0.000000 0.000000 0.000000 
    0.000000 0.000000 0.000000 0.000000 
   6 e1_2_2_3 2 2 1 (WW_C 0 1)
    0.000000 0.000000 0.000000 116.000000 
    0.000000 0.000000 86.000000 0.000000 
    0.000000 172.000000 0.000000 47.000000 
    161.000000 0.000000 37.000000 0.000000 
   7 e1_2_2_4 2 2 1 (WW_C 0 1)
    0.000000 0.000000 0.000000 0.000000 
    0.000000 0.000000 0.000000 0.000000 
    0.000000 0.000000 0.000000 0.000000 
    0.000000 0.000000 0.000000 0.000000 
   8 e1_2_2_5 2 2 1 (WW_C 0 1)
    0.000000 0.000000 0.000000 0.000000 
    0.000000 0.000000 0.000000 0.000000 
    0.000000 0.000000 0.000000 0.000000 
    0.000000 0.000000 0.000000 0.000000 
   9 e1_2_2_6 2 2 1 (WW_C 0 1)
    0.000000 0.000000 0.000000 201.000000 
    0.000000 0.000000 180.000000 0.000000 
    0.000000 265.000000 0.000000 32.000000 
    168.000000 0.000000 54.000000 0.000000 
  10 e1_2_2_7 2 2 1 (WW_C 0 1)
    0.000000 0.000000 0.000000 0.000000 
    0.000000 0.000000 0.000000 0.000000 
    0.000000 0.000000 0.000000 0.000000 
    0.000000 0.000000 0.000000 0.000000 
  11 e1_2_2_8 2 2 1 (WW_C 0 1)
    0.000000 0.000000 0.000000 0.000000 
    0.000000 0.000000 0.000000 0.000000 
    0.000000 0.000000 0.000000 0.000000 
    0.000000 0.000000 0.000000 0.000000 
  12 e1_2_2_9 2 2 1 (WW_C 0 1)
    0.000000 0.000000 0.000000 141.000000 
    0.000000 0.000000 259.000000 0.000000 
    0.000000 381.000000 0.000000 151.000000 
    108.000000 0.000000 79.000000 0.000000 
  13 e1_2_2_10 2 2 1 (WW_C 0 1)
    0.000000 0.000000 0.000000 0.000000 
    0.000000 0.000000 0.000000 0.000000 
    0.000000 0.000000 0.000000 0.000000 
    0.000000 0.000000 0.000000 0.000000 
  14 e1_2_2_11 2 2 1 (WW_C 0 1)
    0.000000 0.000000 0.000000 49.000000 
    0.000000 0.000000 175.000000 0.000000 
    0.000000 151.000000 0.000000 70.000000 
    51.000000 0.000000 7.000000 0.000000 
  15 e1_2_2_12 2 2 1 (WW_C 0 1)
    0.000000 0.000000 0.000000 140.000000 
    0.000000 0.000000 95.000000 0.000000 
    0.000000 113.000000 0.000000 41.000000 
    151.000000 0.000000 37.000000 0.000000 
  16 e1_2_2_13 2 2 1 (WW_C 0 1)
    0.000000 0.000000 0.000000 0.000000 
    0.000000 0.000000 0.000000 0.000000 
    0.000000 0.000000 0.000000 0.000000 
    0.000000 0.000000 0.000000 0.000000 
  17 e1_2_2_14 2 2 1 (WW_C 0 1)
    0.000000 0.000000 0.000000 25.000000 
    0.000000 0.000000 63.000000 0.000000 
    0.000000 21.000000 0.000000 25.000000 
    45.000000 0.000000 18.000000 0.000000 
  18 e1_2_2_15 2 2 1 (WW_C 0 1)
    0.000000 0.000000 0.000000 0.000000 
    0.000000 0.000000 0.000000 0.000000 
    0.000000 0.000000 0.000000 0.000000 
    0.000000 0.000000 0.000000 0.000000 
  19 e2_2_2_0 2 2 1 (WW_C 0 1)
    0.000000 0.000000 0.000000 0.000000 
    0.000000 0.000000 0.000000 0.000000 
    0.000000 0.000000 0.000000 0.000000 
    0.000000 0.000000 0.000000 0.000000 
  20 e2_2_2_1 2 2 1 (WW_C 0 1)
    0.000000 0.000000 0.000000 0.000000 
    0.000000 0.000000 0.000000 0.000000 
    0.000000 0.000000 0.000000 0.000000 
    0.000000 0.000000 0.000000 0.000000 
  21 e2_2_2_2 2 2 1 (WW_C 0 1)
    0.000000 0.000000 0.000000 0.000000 
    0.000000 0.000000 0.000000 0.000000 
    0.000000 0.000000 0.000000 0.000000 
    0.000000 0.000000 0.000000 0.000000 
  22 e2_2_2_3 2 2 1 (WW_C 0 1)
    0.000000 0.000000 0.000000 33.000000 
    0.000000 0.000000 25.000000 0.000000 
    0.000000 63.000000 0.000000 16.000000 
    35.000000 0.000000 32.000000 0.000000 
  23 e2_2_2_4 2 2 1 (WW_C 0 1)
    0.000000 0.000000 0.000000 0.000000 
    0.000000 0.000000 0.000000 0.000000 
    0.000000 0.000000 0.000000 0.000000 
    0.000000 0.000000 0.000000 0.000000 
  24 e2_2_2_5 2 2 1 (WW_C 0 1)
    0.000000 0.000000 0.000000 0.000000 
    0.000000 0.000000 0.000000 0.000000 
    0.000000 0.000000 0.000000 0.000000 
    0.000000 0.000000 0.000000 0.000000 
  25 e2_2_2_6 2 2 1 (WW_C 0 1)
    0.000000 0.000000 0.000000 24.000000 
    0.000000 0.000000 86.000000 0.000000 
    0.000000 100.000000 0.000000 13.000000 
    64.000000 0.000000 46.000000 0.000000 
  26 e2_2_2_7 2 2 1 (WW_C 0 1)
    0.000000 0.000000 0.000000 0.000000 
    0.000000 0.000000 0.000000 0.000000 
    0.000000 0.000000 0.000000 0.000000 
    0.000000 0.000000 0.000000 0.000000 
  27 e2_2_2_8 2 2 1 (WW_C 0 1)
    0.000000 0.000000 0.000000 0.000000 
    0.000000 0.000000 0.000000 0.000000 
    0.000000 0.000000 0.000000 0.000000 
    0.000000 0.000000 0.000000 0.000000 
  28 e2_2_2_9 2 2 1 (WW_C 0 1)
    0.000000 0.000000 0.000000 23.000000 
    0.000000 0.000000 94.000000 0.000000 
    0.000000 146.000000 0.000000 16.000000 
    66.000000 0.000000 64.000000 0.000000 
  29 e2_2_2_10 2 2 1 (WW_C 0 1)
    0.000000 0.000000 0.000000 0.000000 
    0.000000 0.000000 0.000000 0.000000 
    0.000000 0.000000 0.000000 0.000000 
    0.000000 0.000000 0.000000 0.000000 
  30 e2_2_2_11 2 2 1 (WW_C 0 1)
    0.000000 0.000000 0.000000 9.000000 
    0.000000 0.000000 20.000000 0.000000 
    0.000000 16.000000 0.000000 9.000000 
    7.000000 0.000000 9.000000 0.000000 
  31 e2_2_2_12 2 2 1 (WW_C 0 1)
    0.000000 0.000000 0.000000 25.000000 
    0.000000 0.000000 38.000000 0.000000 
    0.000000 95.000000 0.000000 27.000000 
    45.000000 0.000000 27.000000 0.000000 
  32 e2_2_2_13 2 2 1 (WW_C 0 1)
    0.000000 0.000000 0.000000 0.000000 
    0.000000 0.000000 0.000000 0.000000 
    0.000000 0.000000 0.000000 0.000000 
    0.000000 0.000000 0.000000 0.000000 
  33 e2_2_2_14 2 2 1 (WW_C 0 1)
    0.000000 0.000000 0.000000 14.000000 
    0.000000 0.000000 17.000000 0.000000 
    0.000000 19.000000 0.000000 17.000000 
    19.000000 0.000000 25.000000 0.000000 
  34 e2_2_2_15 2 2 1 (WW_C 0 1)
    0.000000 0.000000 0.000000 0.000000 
    0.000000 0.000000 0.000000 0.000000 
    0.000000 0.000000 0.000000 0.000000 
    0.000000 0.000000 0.000000 0.000000 

# Length counts.
# <nld>
#    <#> <min> <max> <meanL> <fit> <minL> <minR> <alpha> <bernoulli> <type>
#    <emissions>
#       <len>  <lp[len]>
3
  0 3 30 8.74 30 0 0 1.000 0.000 MONO
  1158.000000 1187.000000 1024.000000 1568.000000
      3  6.000000
      4  22.000000
      5  26.000000
      6  37.000000
      7  167.000000
      8  92.000000
      9  56.000000
     10  41.000000
     11  24.000000
     12  22.000000
     13  25.000000
     14  12.000000
     15  8.000000
     16  7.000000
     17  3.000000
     18  4.000000
     19  3.000000
     20  3.000000
     21  2.000000
     22  2.000000
     23  0.000000
     24  0.000000
     25  1.000000
     26  0.000000
     27  1.000000
     28  0.000000
     29  1.000000
     30  0.000000

  1 1 30 1.79 30 0 0 1.000 0.000 MONO
  131.000000 79.000000 82.000000 111.000000
      1  146.000000
      2  31.000000
      3  29.000000
      4  11.000000
      5  3.000000
      6  2.000000
      7  4.000000
      8  0.000000
      9  1.000000
     10  0.000000
     11  0.000000
     12  0.000000
     13  0.000000
     14  0.000000
     15  0.000000
     16  0.000000
     17  0.000000
     18  0.000000
     19  0.000000
     20  0.000000
     21  0.000000
     22  0.000000
     23  0.000000
     24  0.000000
     25  0.000000
     26  0.000000
     27  0.000000
     28  0.000000
     29  0.000000
     30  0.000000

  2 2 30 4.86 30 1 1 1.000 0.000 DI
  1161.000000 548.000000 707.000000 699.000000
      1,  1  217.000000
      1,  2  28.000000
      2,  1  24.000000
      1,  3  13.000000
      2,  2  84.000000
      3,  1  7.000000
      1,  4  34.000000
      2,  3  16.000000
      3,  2  7.000000
      4,  1  5.000000
      1,  5  4.000000
      2,  4  4.000000
      3,  3  29.000000
      4,  2  1.000000
      5,  1  2.000000
      1,  6  0.000000
      2,  5  18.000000
      3,  4  7.000000
      4,  3  8.000000
      5,  2  1.000000
      6,  1  0.000000
      1,  7  0.000000
      2,  6  1.000000
      3,  5  1.000000
      4,  4  11.000000
      5,  3  3.000000
      6,  2  1.000000
      7,  1  1.000000
      1,  8  1.000000
      2,  7  1.000000
      3,  6  10.000000
      4,  5  2.000000
      5,  4  13.000000
      6,  3  1.000000
      7,  2  0.000000
      8,  1  0.000000
      1,  9  0.000000
      2,  8  0.000000
      3,  7  0.000000
      4,  6  3.000000
      5,  5  12.000000
      6,  4  3.000000
      7,  3  1.000000
      8,  2  0.000000
      9,  1  0.000000
      1, 10  0.000000
      2,  9  0.000000
      3,  8  0.000000
      4,  7  6.000000
      5,  6  7.000000
      6,  5  15.000000
      7,  4  1.000000
      8,  3  0.000000
      9,  2  0.000000
     10,  1  0.000000
      1, 11  0.000000
      2, 10  0.000000
      3,  9  0.000000
      4,  8  0.000000
      5,  7  0.000000
      6,  6  3.000000
      7,  5  2.000000
      8,  4  0.000000
      9,  3  0.000000
     10,  2  0.000000
     11,  1  0.000000
      1, 12  0.000000
      2, 11  0.000000
      3, 10  0.000000
      4,  9  0.000000
      5,  8  0.000000
      6,  7  5.000000
      7,  6  3.000000
      8,  5  0.000000
      9,  4  0.000000
     10,  3  0.000000
     11,  2  0.000000
     12,  1  0.000000
      1, 13  0.000000
      2, 12  0.000000
      3, 11  0.000000
      4, 10  0.000000
      5,  9  2.000000
      6,  8  0.000000
      7,  7  3.000000
      8,  6  3.000000
      9,  5  0.000000
     10,  4  0.000000
     11,  3  0.000000
     12,  2  0.000000
     13,  1  0.000000
      1, 14  0.000000
      2, 13  0.000000
      3, 12  0.000000
      4, 11  0.000000
      5, 10  0.000000
      6,  9  0.000000
      7,  8  2.000000
      8,  7  2.000000
      9,  6  0.000000
     10,  5  0.000000
     11,  4  0.000000
     12,  3  0.000000
     13,  2  0.000000
     14,  1  0.000000
      1, 15  0.000000
      2, 14  0.000000
      3, 13  0.000000
      4, 12  0.000000
      5, 11  0.000000
      6, 10  0.000000
      7,  9  0.000000
      8,  8  1.000000
      9,  7  0.000000
     10,  6  0.000000
     11,  5  0.000000
     12,  4  0.000000
     13,  3  0.000000
     14,  2  0.000000
     15,  1  0.000000
      1, 16  0.000000
      2, 15  0.000000
      3, 14  0.000000
      4, 13  0.000000
      5, 12  0.000000
      6, 11  0.000000
      7, 10  0.000000
      8,  9  0.000000
      9,  8  0.000000
     10,  7  0.000000
     11,  6  0.000000
     12,  5  0.000000
     13,  4  0.000000
     14,  3  0.000000
     15,  2  0.000000
     16,  1  0.000000
      1, 17  0.000000
      2, 16  0.000000
      3, 15  0.000000
      4, 14  0.000000
      5, 13  0.000000
      6, 12  0.000000
      7, 11  0.000000
      8, 10  0.000000
      9,  9  0.000000
     10,  8  0.000000
     11,  7  0.000000
     12,  6  0.000000
     13,  5  0.000000
     14,  4  0.000000
     15,  3  0.000000
     16,  2  0.000000
     17,  1  0.000000
      1, 18  0.000000
      2, 17  0.000000
      3, 16  0.000000
      4, 15  0.000000
      5, 14  0.000000
      6, 13  0.000000
      7, 12  0.000000
      8, 11  0.000000
      9, 10  0.000000
     10,  9  0.000000
     11,  8  0.000000
     12,  7  0.000000
     13,  6  0.000000
     14,  5  0.000000
     15,  4  0.000000
     16,  3  0.000000
     17,  2  0.000000
     18,  1  0.000000
      1, 19  0.000000
      2, 18  0.000000
      3, 17  0.000000
      4, 16  0.000000
      5, 15  0.000000
      6, 14  0.000000
      7, 13  0.000000
      8, 12  0.000000
      9, 11  0.000000
     10, 10  0.000000
     11,  9  0.000000
     12,  8  0.000000
     13,  7  0.000000
     14,  6  0.000000
     15,  5  0.000000
     16,  4  0.000000
     17,  3  0.000000
     18,  2  0.000000
     19,  1  0.000000
      1, 20  0.000000
      2, 19  0.000000
      3, 18  0.000000
      4, 17  0.000000
      5, 16  0.000000
      6, 15  0.000000
      7, 14  0.000000
      8, 13  0.000000
      9, 12  0.000000
     10, 11  0.000000
     11, 10  0.000000
     12,  9  0.000000
     13,  8  0.000000
     14,  7  0.000000
     15,  6  0.000000
     16,  5  0.000000
     17,  4  0.000000
     18,  3  0.000000
     19,  2  0.000000
     20,  1  0.000000
      1, 21  0.000000
      2, 20  0.000000
      3, 19  0.000000
      4, 18  0.000000
      5, 17  0.000000
      6, 16  0.000000
      7, 15  0.000000
      8, 14  0.000000
      9, 13  0.000000
     10, 12  0.000000
     11, 11  0.000000
     12, 10  0.000000
     13,  9  0.000000
     14,  8  0.000000
     15,  7  0.000000
     16,  6  0.000000
     17,  5  0.000000
     18,  4  0.000000
     19,  3  0.000000
     20,  2  0.000000
     21,  1  0.000000
      1, 22  0.000000
      2, 21  0.000000
      3, 20  0.000000
      4, 19  0.000000
      5, 18  0.000000
      6, 17  0.000000
      7, 16  0.000000
      8, 15  0.000000
      9, 14  0.000000
     10, 13  0.000000
     11, 12  0.000000
     12, 11  0.000000
     13, 10  0.000000
     14,  9  0.000000
     15,  8  0.000000
     16,  7  0.000000
     17,  6  0.000000
     18,  5  0.000000
     19,  4  0.000000
     20,  3  0.000000
     21,  2  0.000000
     22,  1  0.000000
      1, 23  0.000000
      2, 22  0.000000
      3, 21  0.000000
      4, 20  0.000000
      5, 19  0.000000
      6, 18  0.000000
      7, 17  0.000000
      8, 16  0.000000
      9, 15  0.000000
     10, 14  0.000000
     11, 13  0.000000
     12, 12  0.000000
     13, 11  0.000000
     14, 10  0.000000
     15,  9  0.000000
     16,  8  0.000000
     17,  7  0.000000
     18,  6  0.000000
     19,  5  0.000000
     20,  4  0.000000
     21,  3  0.000000
     22,  2  0.000000
     23,  1  0.000000
      1, 24  0.000000
      2, 23  0.000000
      3, 22  0.000000
      4, 21  0.000000
      5, 20  0.000000
      6, 19  0.000000
      7, 18  0.000000
      8, 17  0.000000
      9, 16  0.000000
     10, 15  0.000000
     11, 14  0.000000
     12, 13  0.000000
     13, 12  0.000000
     14, 11  0.000000
     15, 10  0.000000
     16,  9  0.000000
     17,  8  0.000000
     18,  7  0.000000
     19,  6  0.000000
     20,  5  0.000000
     21,  4  0.000000
     22,  3  0.000000
     23,  2  0.000000
     24,  1  0.000000
      1, 25  0.000000
      2, 24  0.000000
      3, 23  0.000000
      4, 22  0.000000
      5, 21  0.000000
      6, 20  0.000000
      7, 19  0.000000
      8, 18  0.000000
      9, 17  0.000000
     10, 16  0.000000
     11, 15  0.000000
     12, 14  0.000000
     13, 13  0.000000
     14, 12  0.000000
     15, 11  0.000000
     16, 10  0.000000
     17,  9  0.000000
     18,  8  0.000000
     19,  7  0.000000
     20,  6  0.000000
     21,  5  0.000000
     22,  4  0.000000
     23,  3  0.000000
     24,  2  0.000000
     25,  1  0.000000
      1, 26  0.000000
      2, 25  0.000000
      3, 24  0.000000
      4, 23  0.000000
      5, 22  0.000000
      6, 21  0.000000
      7, 20  0.000000
      8, 19  0.000000
      9, 18  0.000000
     10, 17  0.000000
     11, 16  0.000000
     12, 15  0.000000
     13, 14  0.000000
     14, 13  0.000000
     15, 12  0.000000
     16, 11  0.000000
     17, 10  0.000000
     18,  9  0.000000
     19,  8  0.000000
     20,  7  0.000000
     21,  6  0.000000
     22,  5  0.000000
     23,  4  0.000000
     24,  3  0.000000
     25,  2  0.000000
     26,  1  0.000000
      1, 27  0.000000
      2, 26  0.000000
      3, 25  0.000000
      4, 24  0.000000
      5, 23  0.000000
      6, 22  0.000000
      7, 21  0.000000
      8, 20  0.000000
      9, 19  0.000000
     10, 18  0.000000
     11, 17  0.000000
     12, 16  0.000000
     13, 15  0.000000
     14, 14  0.000000
     15, 13  0.000000
     16, 12  0.000000
     17, 11  0.000000
     18, 10  0.000000
     19,  9  0.000000
     20,  8  0.000000
     21,  7  0.000000
     22,  6  0.000000
     23,  5  0.000000
     24,  4  0.000000
     25,  3  0.000000
     26,  2  0.000000
     27,  1  0.000000
      1, 28  0.000000
      2, 27  0.000000
      3, 26  0.000000
      4, 25  0.000000
      5, 24  0.000000
      6, 23  0.000000
      7, 22  0.000000
      8, 21  0.000000
      9, 20  0.000000
     10, 19  0.000000
     11, 18  0.000000
     12, 17  0.000000
     13, 16  0.000000
     14, 15  0.000000
     15, 14  0.000000
     16, 13  0.000000
     17, 12  0.000000
     18, 11  0.000000
     19, 10  0.000000
     20,  9  0.000000
     21,  8  0.000000
     22,  7  0.000000
     23,  6  0.000000
     24,  5  0.000000
     25,  4  0.000000
     26,  3  0.000000
     27,  2  0.000000
     28,  1  0.000000
      1, 29  0.000000
      2, 28  0.000000
      3, 27  0.000000
      4, 26  0.000000
      5, 25  0.000000
      6, 24  0.000000
      7, 23  0.000000
      8, 22  0.000000
      9, 21  0.000000
     10, 20  0.000000
     11, 19  0.000000
     12, 18  0.000000
     13, 17  0.000000
     14, 16  0.000000
     15, 15  0.000000
     16, 14  0.000000
     17, 13  0.000000
     18, 12  0.000000
     19, 11  0.000000
     20, 10  0.000000
     21,  9  0.000000
     22,  8  0.000000
     23,  7  0.000000
     24,  6  0.000000
     25,  5  0.000000
     26,  4  0.000000
     27,  3  0.000000
     28,  2  0.000000
     29,  1  0.000000
```
