## Supplementary material for "What does it take to learn the rules of RNA base pairing? A lot less than you may think": TORNADO_conus_rnabench_tmRNA_basic_grammar.param

```
# Transition probability distribution (logs).
# <ntd>
#   <#> <nr> <p_1>..<p_n> for each 1..<ntd>.
8
  0  5  -1.048855 -2.656188 -2.656188 -0.943745 -2.111445 
  1  3  -0.265131 -2.127798 -2.168098 
  2  2  -0.158499 -1.917486 
  3  2  -0.302444 -1.341740 
  4  1  0.000200 
  5  2  -0.543925 -0.867656 
  6  2  -0.067408 -2.724382 
  7  2  -0.108881 -2.267577 
# Emission probability distribution (logs).
# <ned>
#   <#> <name> <nemit> <ncontext> <has_baspair> (<basepairtype> <coordl_idx> <coordr_idx> ) <p_1> .. <p_{4^n}> for each 1..<ned>
35
   0 e1_1_0_0 1 0 0 
    -0.971700 -1.573255 -1.682997 -1.473267 
   1 e1_2_0_0 2 0 1 (WW_C 0 1)
    -8.209081 -8.209081 -8.209081 -2.214114 
    -8.209081 -8.209081 -1.305957 -8.209081 
    -8.209081 -1.180912 -8.209081 -1.899350 
    -2.220742 -8.209081 -2.898205 -8.209081 
   2 e2_2_0_0 2 0 1 (WW_C 0 1)
    -7.390055 -7.390055 -7.390055 -2.106587 
    -7.390055 -7.390055 -1.604693 -7.390055 
    -7.390055 -1.487251 -7.390055 -1.837500 
    -2.040223 -7.390055 -1.837500 -7.390055 
   3 e1_2_2_0 2 2 1 (WW_C 0 1)
    -2.769394 -2.769394 -2.769394 -2.769394 
    -2.769394 -2.769394 -2.769394 -2.769394 
    -2.769394 -2.769394 -2.769394 -2.769394 
    -2.769394 -2.769394 -2.769394 -2.769394 
   4 e1_2_2_1 2 2 1 (WW_C 0 1)
    -2.769394 -2.769394 -2.769394 -2.769394 
    -2.769394 -2.769394 -2.769394 -2.769394 
    -2.769394 -2.769394 -2.769394 -2.769394 
    -2.769394 -2.769394 -2.769394 -2.769394 
   5 e1_2_2_2 2 2 1 (WW_C 0 1)
    -2.769394 -2.769394 -2.769394 -2.769394 
    -2.769394 -2.769394 -2.769394 -2.769394 
    -2.769394 -2.769394 -2.769394 -2.769394 
    -2.769394 -2.769394 -2.769394 -2.769394 
   6 e1_2_2_3 2 2 1 (WW_C 0 1)
    -7.926260 -7.926260 -7.926260 -1.675166 
    -7.926260 -7.926260 -1.973737 -7.926260 
    -7.926260 -1.281890 -7.926260 -2.575782 
    -1.347891 -7.926260 -2.813730 -7.926260 
   7 e1_2_2_4 2 2 1 (WW_C 0 1)
    -2.769394 -2.769394 -2.769394 -2.769394 
    -2.769394 -2.769394 -2.769394 -2.769394 
    -2.769394 -2.769394 -2.769394 -2.769394 
    -2.769394 -2.769394 -2.769394 -2.769394 
   8 e1_2_2_5 2 2 1 (WW_C 0 1)
    -2.769394 -2.769394 -2.769394 -2.769394 
    -2.769394 -2.769394 -2.769394 -2.769394 
    -2.769394 -2.769394 -2.769394 -2.769394 
    -2.769394 -2.769394 -2.769394 -2.769394 
   9 e1_2_2_6 2 2 1 (WW_C 0 1)
    -8.075994 -8.075994 -8.075994 -1.499472 
    -8.075994 -8.075994 -1.609658 -8.075994 
    -8.075994 -1.223384 -8.075994 -3.329713 
    -1.678540 -8.075994 -2.810009 -8.075994 
  10 e1_2_2_7 2 2 1 (WW_C 0 1)
    -2.769394 -2.769394 -2.769394 -2.769394 
    -2.769394 -2.769394 -2.769394 -2.769394 
    -2.769394 -2.769394 -2.769394 -2.769394 
    -2.769394 -2.769394 -2.769394 -2.769394 
  11 e1_2_2_8 2 2 1 (WW_C 0 1)
    -2.769394 -2.769394 -2.769394 -2.769394 
    -2.769394 -2.769394 -2.769394 -2.769394 
    -2.769394 -2.769394 -2.769394 -2.769394 
    -2.769394 -2.769394 -2.769394 -2.769394 
  12 e1_2_2_9 2 2 1 (WW_C 0 1)
    -8.148261 -8.148261 -8.148261 -2.070564 
    -8.148261 -8.148261 -1.463541 -8.148261 
    -8.148261 -1.077970 -8.148261 -2.002196 
    -2.336492 -8.148261 -2.648077 -8.148261 
  13 e1_2_2_10 2 2 1 (WW_C 0 1)
    -2.769394 -2.769394 -2.769394 -2.769394 
    -2.769394 -2.769394 -2.769394 -2.769394 
    -2.769394 -2.769394 -2.769394 -2.769394 
    -2.769394 -2.769394 -2.769394 -2.769394 
  14 e1_2_2_11 2 2 1 (WW_C 0 1)
    -7.828615 -7.828615 -7.828615 -2.327854 
    -7.828615 -7.828615 -1.057833 -7.828615 
    -7.828615 -1.205156 -7.828615 -1.972405 
    -2.288008 -7.828615 -4.249557 -7.828615 
  15 e1_2_2_12 2 2 1 (WW_C 0 1)
    -7.894385 -7.894385 -7.894385 -1.417429 
    -7.894385 -7.894385 -1.804466 -7.894385 
    -7.894385 -1.631316 -7.894385 -2.641792 
    -1.341904 -7.894385 -2.743880 -7.894385 
  16 e1_2_2_13 2 2 1 (WW_C 0 1)
    -2.769394 -2.769394 -2.769394 -2.769394 
    -2.769394 -2.769394 -2.769394 -2.769394 
    -2.769394 -2.769394 -2.769394 -2.769394 
    -2.769394 -2.769394 -2.769394 -2.769394 
  17 e1_2_2_14 2 2 1 (WW_C 0 1)
    -7.259408 -7.259408 -7.259408 -2.066844 
    -7.259408 -7.259408 -1.145943 -7.259408 
    -7.259408 -2.240139 -7.259408 -2.066844 
    -1.481530 -7.259408 -2.393189 -7.259408 
  18 e1_2_2_15 2 2 1 (WW_C 0 1)
    -2.769394 -2.769394 -2.769394 -2.769394 
    -2.769394 -2.769394 -2.769394 -2.769394 
    -2.769394 -2.769394 -2.769394 -2.769394 
    -2.769394 -2.769394 -2.769394 -2.769394 
  19 e2_2_2_0 2 2 1 (WW_C 0 1)
    -2.769394 -2.769394 -2.769394 -2.769394 
    -2.769394 -2.769394 -2.769394 -2.769394 
    -2.769394 -2.769394 -2.769394 -2.769394 
    -2.769394 -2.769394 -2.769394 -2.769394 
  20 e2_2_2_1 2 2 1 (WW_C 0 1)
    -2.769394 -2.769394 -2.769394 -2.769394 
    -2.769394 -2.769394 -2.769394 -2.769394 
    -2.769394 -2.769394 -2.769394 -2.769394 
    -2.769394 -2.769394 -2.769394 -2.769394 
  21 e2_2_2_2 2 2 1 (WW_C 0 1)
    -2.769394 -2.769394 -2.769394 -2.769394 
    -2.769394 -2.769394 -2.769394 -2.769394 
    -2.769394 -2.769394 -2.769394 -2.769394 
    -2.769394 -2.769394 -2.769394 -2.769394 
  22 e2_2_2_3 2 2 1 (WW_C 0 1)
    -7.284077 -7.284077 -7.284077 -1.825158 
    -7.284077 -7.284077 -2.101428 -7.284077 
    -7.284077 -1.180560 -7.284077 -2.544563 
    -1.766561 -7.284077 -1.855796 -7.284077 
  23 e2_2_2_4 2 2 1 (WW_C 0 1)
    -2.769394 -2.769394 -2.769394 -2.769394 
    -2.769394 -2.769394 -2.769394 -2.769394 
    -2.769394 -2.769394 -2.769394 -2.769394 
    -2.769394 -2.769394 -2.769394 -2.769394 
  24 e2_2_2_5 2 2 1 (WW_C 0 1)
    -2.769394 -2.769394 -2.769394 -2.769394 
    -2.769394 -2.769394 -2.769394 -2.769394 
    -2.769394 -2.769394 -2.769394 -2.769394 
    -2.769394 -2.769394 -2.769394 -2.769394 
  25 e2_2_2_6 2 2 1 (WW_C 0 1)
    -7.603177 -7.603177 -7.603177 -2.627951 
    -7.603177 -7.603177 -1.356649 -7.603177 
    -7.603177 -1.206098 -7.603177 -3.235228 
    -1.651448 -7.603177 -1.980672 -7.603177 
  26 e2_2_2_7 2 2 1 (WW_C 0 1)
    -2.769394 -2.769394 -2.769394 -2.769394 
    -2.769394 -2.769394 -2.769394 -2.769394 
    -2.769394 -2.769394 -2.769394 -2.769394 
    -2.769394 -2.769394 -2.769394 -2.769394 
  27 e2_2_2_8 2 2 1 (WW_C 0 1)
    -2.769394 -2.769394 -2.769394 -2.769394 
    -2.769394 -2.769394 -2.769394 -2.769394 
    -2.769394 -2.769394 -2.769394 -2.769394 
    -2.769394 -2.769394 -2.769394 -2.769394 
  28 e2_2_2_9 2 2 1 (WW_C 0 1)
    -7.720709 -7.720709 -7.720709 -2.874238 
    -7.720709 -7.720709 -1.472389 -7.720709 
    -7.720709 -1.032766 -7.720709 -3.233713 
    -1.825209 -7.720709 -1.855895 -7.720709 
  29 e2_2_2_10 2 2 1 (WW_C 0 1)
    -2.769394 -2.769394 -2.769394 -2.769394 
    -2.769394 -2.769394 -2.769394 -2.769394 
    -2.769394 -2.769394 -2.769394 -2.769394 
    -2.769394 -2.769394 -2.769394 -2.769394 
  30 e2_2_2_11 2 2 1 (WW_C 0 1)
    -6.439849 -6.439849 -6.439849 -2.061248 
    -6.439849 -6.439849 -1.269663 -6.439849 
    -6.439849 -1.491387 -6.439849 -2.061248 
    -2.308985 -6.439849 -2.061248 -6.439849 
  31 e2_2_2_12 2 2 1 (WW_C 0 1)
    -7.441001 -7.441001 -7.441001 -2.330356 
    -7.441001 -7.441001 -1.913712 -7.441001 
    -7.441001 -0.999810 -7.441001 -2.253842 
    -1.745254 -7.441001 -2.253842 -7.441001 
  32 e2_2_2_13 2 2 1 (WW_C 0 1)
    -2.769394 -2.769394 -2.769394 -2.769394 
    -2.769394 -2.769394 -2.769394 -2.769394 
    -2.769394 -2.769394 -2.769394 -2.769394 
    -2.769394 -2.769394 -2.769394 -2.769394 
  33 e2_2_2_14 2 2 1 (WW_C 0 1)
    -6.823323 -6.823323 -6.823323 -2.076071 
    -6.823323 -6.823323 -1.883447 -6.823323 
    -6.823323 -1.772975 -6.823323 -1.883447 
    -1.772975 -6.823323 -1.500077 -6.823323 
  34 e2_2_2_15 2 2 1 (WW_C 0 1)
    -2.769394 -2.769394 -2.769394 -2.769394 
    -2.769394 -2.769394 -2.769394 -2.769394 
    -2.769394 -2.769394 -2.769394 -2.769394 
    -2.769394 -2.769394 -2.769394 -2.769394 

# Length probability distribution (logs).
# <nld>
#    <#> <min> <max> <meanL> <fit> <minL> <minR> <alpha> <bernoulli> <type>
#    <emissions>
#       <len>  <lp[len]>
3
  0 3 30 8.74 30 0 0 1.000 0.000 MONO
  -1.449206 -1.424494 -1.572061 -1.146345
      3  -4.511031
      4  -3.237009
      5  -3.075505
      6  -2.724855
      7  -1.219378
      8  -1.815439
      9  -2.311705
     10  -2.623377
     11  -3.158528
     12  -3.245573
     13  -3.117963
     14  -3.851171
     15  -4.256032
     16  -4.389442
     17  -5.234018
     18  -4.947851
     19  -5.234649
     20  -5.234909
     21  -5.638642
     22  -5.638952
     23  -10.879427
     24  -10.928217
     25  -6.328051
     26  -11.019189
     27  -6.328851
     28  -11.102571
     29  -6.329528
     30  -11.179532

  1 1 30 1.79 30 0 0 1.000 0.000 MONO
  -1.123353 -1.628196 -1.591008 -1.288772
      1  -0.442531
      2  -1.988464
      3  -2.057332
      4  -3.024839
      5  -4.316469
      6  -4.719541
      7  -4.034795
      8  -9.300628
      9  -5.409109
     10  -9.551942
     11  -9.657303
     12  -9.752613
     13  -9.839624
     14  -9.919667
     15  -9.993775
     16  -10.062768
     17  -10.127307
     18  -10.187931
     19  -10.245090
     20  -10.299157
     21  -10.350450
     22  -10.399240
     23  -10.445760
     24  -10.490212
     25  -10.532772
     26  -10.573594
     27  -10.612814
     28  -10.650555
     29  -10.686922
     30  -10.722014

  2 2 30 4.87 30 1 1 1.000 0.000 DI
  -0.986453 -1.736519 -1.482060 -1.493428
      1,  1  -1.535098
      1,  2  -3.582664
      2,  1  -3.736605
      1,  3  -4.349843
      2,  2  -2.484166
      3,  1  -4.967863
      1,  4  -3.388608
      2,  3  -4.142252
      3,  2  -4.968467
      4,  1  -5.303880
      1,  5  -5.528262
      2,  4  -5.528147
      3,  3  -3.547635
      4,  2  -6.910482
      5,  1  -6.217714
      1,  6  -13.345259
      2,  5  -4.024561
      3,  4  -4.968790
      4,  3  -4.835209
      5,  2  -6.910550
      6,  1  -11.725068
      1,  7  -13.498645
      2,  6  -6.913437
      3,  5  -6.913133
      4,  4  -4.516930
      5,  3  -5.815402
      6,  2  -6.910616
      7,  1  -6.907137
      1,  8  -6.913829
      2,  7  -6.913664
      3,  6  -4.612295
      4,  5  -6.220945
      5,  4  -4.349910
      6,  3  -6.911999
      7,  2  -12.348257
      8,  1  -11.777712
      1,  9  -13.748940
      2,  8  -13.635611
      3,  7  -13.507778
      4,  6  -5.815898
      5,  5  -4.429976
      6,  4  -5.815654
      7,  3  -6.912029
      8,  2  -12.362645
      9,  1  -11.803030
      1, 10  -13.853943
      2,  9  -13.752505
      3,  8  -13.639603
      4,  7  -5.123052
      5,  6  -4.968904
      6,  5  -4.206864
      7,  4  -6.912741
      8,  3  -12.729271
      9,  2  -12.376830
     10,  1  -11.827722
      1, 11  -13.948961
      2, 10  -13.857153
      3,  9  -13.756057
      4,  8  -13.643579
      5,  7  -13.516828
      6,  6  -5.815904
      7,  5  -6.220962
      8,  4  -12.996952
      9,  3  -12.739123
     10,  2  -12.390816
     11,  1  -11.851820
      1, 12  -14.035729
      2, 11  -13.951881
      3, 10  -13.860353
      4,  9  -13.759597
      5,  8  -13.647540
      6,  7  -5.305331
      7,  6  -5.815906
      8,  5  -13.207900
      9,  4  -13.004499
     10,  3  -12.748879
     11,  2  -12.404610
     12,  1  -11.875350
      1, 13  -14.115565
      2, 12  -14.038406
      3, 11  -13.954792
      4, 10  -13.863543
      5,  9  -6.221361
      6,  8  -13.651484
      7,  7  -5.815978
      8,  6  -5.815909
      9,  5  -13.214017
     10,  4  -13.011990
     11,  3  -12.758541
     12,  2  -12.418215
     13,  1  -11.898340
      1, 14  -14.189496
      2, 13  -14.118037
      3, 12  -14.041076
      4, 11  -13.957695
      5, 10  -13.866723
      6,  9  -13.766639
      7,  8  -6.221301
      8,  7  -6.221222
      9,  6  -13.387150
     10,  5  -13.220096
     11,  4  -13.019425
     12,  3  -12.768111
     13,  2  -12.431638
     14,  1  -11.920813
      1, 15  -14.258336
      2, 14  -14.191792
      3, 13  -14.120503
      4, 12  -14.043739
      5, 11  -13.960589
      6, 10  -13.869892
      7,  9  -13.770142
      8,  8  -6.913862
      9,  7  -13.534685
     10,  6  -13.392265
     11,  5  -13.226138
     12,  4  -13.026805
     13,  3  -12.777589
     14,  2  -12.444884
     15,  1  -11.942792
      1, 16  -14.322740
      2, 15  -14.260479
      3, 14  -14.194083
      4, 13  -14.122963
      5, 12  -14.046395
      6, 11  -13.963475
      7, 10  -13.873052
      8,  9  -13.773632
      9,  8  -13.663226
     10,  7  -13.539100
     11,  6  -13.397354
     12,  5  -13.232144
     13,  4  -13.034131
     14,  3  -12.786979
     15,  2  -12.457956
     16,  1  -11.964298
      1, 17  -14.383246
      2, 16  -14.324750
      3, 15  -14.262618
      4, 14  -14.196369
      5, 13  -14.125417
      6, 12  -14.049044
      7, 11  -13.966353
      8, 10  -13.876202
      9,  9  -13.777111
     10,  8  -13.667110
     11,  7  -13.543496
     12,  6  -13.402417
     13,  5  -13.238114
     14,  4  -13.041404
     15,  3  -12.796281
     16,  2  -12.470859
     17,  1  -11.985351
      1, 18  -14.440300
      2, 17  -14.385139
      3, 16  -14.326756
      4, 15  -14.264753
      5, 14  -14.198650
      6, 13  -14.127865
      7, 12  -14.051686
      8, 11  -13.969222
      9, 10  -13.879341
     10,  9  -13.780577
     11,  8  -13.670978
     12,  7  -13.547872
     13,  6  -13.407455
     14,  5  -13.244049
     15,  4  -13.048624
     16,  3  -12.805498
     17,  2  -12.483598
     18,  1  -12.005970
      1, 19  -14.494273
      2, 18  -14.442087
      3, 17  -14.387027
      4, 16  -14.328758
      5, 15  -14.266883
      6, 14  -14.200925
      7, 13  -14.130307
      8, 12  -14.054321
      9, 11  -13.972083
     10, 10  -13.882471
     11,  9  -13.784031
     12,  8  -13.674832
     13,  7  -13.552229
     14,  6  -13.412468
     15,  5  -13.249949
     16,  4  -13.055793
     17,  3  -12.814631
     18,  2  -12.496177
     19,  1  -12.026173
      1, 20  -14.545481
      2, 19  -14.495966
      3, 18  -14.443871
      4, 17  -14.388912
      5, 16  -14.330756
      6, 15  -14.269008
      7, 14  -14.203195
      8, 13  -14.132743
      9, 12  -14.056950
     10, 11  -13.974936
     11, 10  -13.885591
     12,  9  -13.787473
     13,  8  -13.678671
     14,  7  -13.556568
     15,  6  -13.417455
     16,  5  -13.255814
     17,  4  -13.062910
     18,  3  -12.823680
     19,  2  -12.508599
     20,  1  -12.045976
      1, 21  -14.594195
      2, 20  -14.547090
      3, 19  -14.497657
      4, 18  -14.445652
      5, 17  -14.390794
      6, 16  -14.332750
      7, 15  -14.271129
      8, 14  -14.205460
      9, 13  -14.135174
     10, 12  -14.059571
     11, 11  -13.977781
     12, 10  -13.888702
     13,  9  -13.790904
     14,  8  -13.682495
     15,  7  -13.560888
     16,  6  -13.422418
     17,  5  -13.261645
     18,  4  -13.069977
     19,  3  -12.832649
     20,  2  -12.520869
     21,  1  -12.065394
      1, 22  -14.640645
      2, 21  -14.595727
      3, 20  -14.548697
      4, 19  -14.499345
      5, 18  -14.447430
      6, 17  -14.392672
      7, 16  -14.334740
      8, 15  -14.273246
      9, 14  -14.207720
     10, 13  -14.137598
     11, 12  -14.062185
     12, 11  -13.980618
     13, 10  -13.891803
     14,  9  -13.794323
     15,  8  -13.686304
     16,  7  -13.565189
     17,  6  -13.427356
     18,  5  -13.267442
     19,  4  -13.076995
     20,  3  -12.841538
     21,  2  -12.532991
     22,  1  -12.084442
      1, 23  -14.685033
      2, 22  -14.642108
      3, 21  -14.597258
      4, 20  -14.550301
      5, 19  -14.501029
      6, 18  -14.449204
      7, 17  -14.394546
      8, 16  -14.336726
      9, 15  -14.275357
     10, 14  -14.209975
     11, 13  -14.140016
     12, 12  -14.064793
     13, 11  -13.983447
     14, 10  -13.894894
     15,  9  -13.797730
     16,  8  -13.690099
     17,  7  -13.569471
     18,  6  -13.432270
     19,  5  -13.273205
     20,  4  -13.083963
     21,  3  -12.850349
     22,  2  -12.544967
     23,  1  -12.103134
      1, 24  -14.727534
      2, 23  -14.686433
      3, 22  -14.643569
      4, 21  -14.598785
      5, 20  -14.551902
      6, 19  -14.502712
      7, 18  -14.450976
      8, 17  -14.396417
      9, 16  -14.338709
     10, 15  -14.277465
     11, 14  -14.212224
     12, 13  -14.142429
     13, 12  -14.067394
     14, 11  -13.986268
     15, 10  -13.897975
     16,  9  -13.801126
     17,  8  -13.693880
     18,  7  -13.573736
     19,  6  -13.437160
     20,  5  -13.278936
     21,  4  -13.090884
     22,  3  -12.859082
     23,  2  -12.556801
     24,  1  -12.121483
      1, 25  -14.768303
      2, 24  -14.728876
      3, 23  -14.687830
      4, 22  -14.645028
      5, 21  -14.600311
      6, 20  -14.553501
      7, 19  -14.504391
      8, 18  -14.452744
      9, 17  -14.398284
     10, 16  -14.340687
     11, 15  -14.279568
     12, 14  -14.214469
     13, 13  -14.144835
     14, 12  -14.069988
     15, 11  -13.989081
     16, 10  -13.901048
     17,  9  -13.804510
     18,  8  -13.697646
     19,  7  -13.577982
     20,  6  -13.442026
     21,  5  -13.284634
     22,  4  -13.097757
     23,  3  -12.867740
     24,  2  -12.568497
     25,  1  -12.139502
      1, 26  -14.807474
      2, 25  -14.769591
      3, 24  -14.730215
      4, 23  -14.689226
      5, 22  -14.646484
      6, 21  -14.601834
      7, 20  -14.555097
      8, 19  -14.506067
      9, 18  -14.454509
     10, 17  -14.400148
     11, 16  -14.342661
     12, 15  -14.281667
     13, 14  -14.216709
     14, 13  -14.147236
     15, 12  -14.072575
     16, 11  -13.991886
     17, 10  -13.904110
     18,  9  -13.807882
     19,  8  -13.701399
     20,  7  -13.582210
     21,  6  -13.446869
     22,  5  -13.290300
     23,  4  -13.104583
     24,  3  -12.876324
     25,  2  -12.580058
     26,  1  -12.157201
      1, 27  -14.845168
      2, 26  -14.808712
      3, 25  -14.770877
      4, 24  -14.731553
      5, 23  -14.690620
      6, 22  -14.647939
      7, 21  -14.603355
      8, 20  -14.556690
      9, 19  -14.507741
     10, 18  -14.456272
     11, 17  -14.402009
     12, 16  -14.344632
     13, 15  -14.283761
     14, 14  -14.218943
     15, 13  -14.149632
     16, 12  -14.075156
     17, 11  -13.994683
     18, 10  -13.907164
     19,  9  -13.811244
     20,  8  -13.705137
     21,  7  -13.586421
     22,  6  -13.451688
     23,  5  -13.295934
     24,  4  -13.111362
     25,  3  -12.884835
     26,  2  -12.591487
     27,  1  -12.174593
      1, 28  -14.881493
      2, 27  -14.846361
      3, 26  -14.809949
      4, 25  -14.772161
      5, 24  -14.732889
      6, 23  -14.692012
      7, 22  -14.649391
      8, 21  -14.604874
      9, 20  -14.558281
     10, 19  -14.509412
     11, 18  -14.458031
     12, 17  -14.403866
     13, 16  -14.346598
     14, 15  -14.285851
     15, 14  -14.221173
     16, 13  -14.152021
     17, 12  -14.077730
     18, 11  -13.997473
     19, 10  -13.910208
     20,  9  -13.814594
     21,  8  -13.708862
     22,  7  -13.590614
     23,  6  -13.456484
     24,  5  -13.301536
     25,  4  -13.118096
     26,  3  -12.893274
     27,  2  -12.602787
     28,  1  -12.191688
      1, 29  -14.916545
      2, 28  -14.882643
      3, 27  -14.847552
      4, 26  -14.811184
      5, 25  -14.773444
      6, 24  -14.734223
      7, 23  -14.693401
      8, 22  -14.650842
      9, 21  -14.606390
     10, 20  -14.559870
     11, 19  -14.511080
     12, 18  -14.459787
     13, 17  -14.405719
     14, 16  -14.348561
     15, 15  -14.287936
     16, 14  -14.223398
     17, 13  -14.154405
     18, 12  -14.080297
     19, 11  -14.000254
     20, 10  -13.913243
     21,  9  -13.817933
     22,  8  -13.712572
     23,  7  -13.594789
     24,  6  -13.461258
     25,  5  -13.307107
     26,  4  -13.124785
     27,  3  -12.901642
     28,  2  -12.613960
     29,  1  -12.208495
```
