## Supplementary material for "What does it take to learn the rules of RNA base pairing? A lot less than you may think": TORNADO_conus_rnabench_tmRNA_basic_grammar_marginal.param

```
edist e1_2_0_0 MARGINALS:
0.109345 0.307815 0.326579 0.259461 

edist e2_2_0_0 MARGINALS:
0.131852 0.227845 0.361401 0.282102 

edist e1_2_2_0 MARGINALS:
0.250800 0.250800 0.250800 0.250800 

edist e1_2_2_1 MARGINALS:
0.250800 0.250800 0.250800 0.250800 

edist e1_2_2_2 MARGINALS:
0.250800 0.250800 0.250800 0.250800 

edist e1_2_2_3 MARGINALS:
0.260871 0.278596 0.199640 0.264094 

edist e1_2_2_4 MARGINALS:
0.250800 0.250800 0.250800 0.250800 

edist e1_2_2_5 MARGINALS:
0.250800 0.250800 0.250800 0.250800 

edist e1_2_2_6 MARGINALS:
0.187579 0.295166 0.260782 0.259673 

edist e1_2_2_7 MARGINALS:
0.250800 0.250800 0.250800 0.250800 

edist e1_2_2_8 MARGINALS:
0.250800 0.250800 0.250800 0.250800 

edist e1_2_2_9 MARGINALS:
0.097534 0.341153 0.302781 0.261732 

edist e1_2_2_10 MARGINALS:
0.250800 0.250800 0.250800 0.250800 

edist e1_2_2_11 MARGINALS:
0.102663 0.300840 0.362274 0.237423 

edist e1_2_2_12 MARGINALS:
0.262466 0.196790 0.229628 0.314315 

edist e1_2_2_13 MARGINALS:
0.250800 0.250800 0.250800 0.250800 

edist e1_2_2_14 MARGINALS:
0.229400 0.108554 0.410669 0.254576 

edist e1_2_2_15 MARGINALS:
0.250800 0.250800 0.250800 0.250800 

edist e2_2_2_0 MARGINALS:
0.250800 0.250800 0.250800 0.250800 

edist e2_2_2_1 MARGINALS:
0.250800 0.250800 0.250800 0.250800 

edist e2_2_2_2 MARGINALS:
0.250800 0.250800 0.250800 0.250800 

edist e2_2_2_3 MARGINALS:
0.172979 0.309166 0.279983 0.241072 

edist e2_2_2_4 MARGINALS:
0.250800 0.250800 0.250800 0.250800 

edist e2_2_2_5 MARGINALS:
0.250800 0.250800 0.250800 0.250800 

edist e2_2_2_6 MARGINALS:
0.193269 0.300860 0.396496 0.112575 

edist e2_2_2_7 MARGINALS:
0.250800 0.250800 0.250800 0.250800 

edist e2_2_2_8 MARGINALS:
0.250800 0.250800 0.250800 0.250800 

edist e2_2_2_9 MARGINALS:
0.162515 0.357351 0.386577 0.096757 

edist e2_2_2_10 MARGINALS:
0.250800 0.250800 0.250800 0.250800 

edist e2_2_2_11 MARGINALS:
0.104152 0.229850 0.411415 0.257783 

edist e2_2_2_12 MARGINALS:
0.176361 0.369709 0.253700 0.203430 

edist e2_2_2_13 MARGINALS:
0.250800 0.250800 0.250800 0.250800 

edist e2_2_2_14 MARGINALS:
0.173091 0.173091 0.377354 0.279663 

edist e2_2_2_15 MARGINALS:
0.250800 0.250800 0.250800 0.250800 
ldist l1_3_30_30 MARGINALS:
0.234757 0.240630 0.207617 0.317796 
ldist l2_1_30_30 MARGINALS:
0.325188 0.196283 0.203720 0.275609 
ldist l3_2_30_30 MARGINALS:
0.372897 0.176132 0.227169 0.224601 
```
