## Supplementary material for "What does it take to learn the rules of RNA base pairing? A lot less than you may think": TORNADO_TORNADO_TrATrBTrB_basic_grammar.counts

```
# Transition counts.
# <ntd>
#   <#> <nr> <p_1>..<p_n> for each 1..<ntd>.
8
  0  5  19447.000000 5184.500000 5184.500000 18809.000000 6886.000000 
  1  3  51989.000000 7650.000000 5354.000000 
  2  2  48440.000000 7071.000000 
  3  2  114363.000000 48440.000000 
  4  1  6886.000000 
  5  2  4911.000000 6886.000000 
  6  2  84355.000000 18683.000000 
  7  2  25591.000000 6886.000000 
# Emission counts.
# <ned>
#   <#> <name> <nemit> <ncontext> <has_baspair> (<basepairtype> <coordl_idx> <coordr_idx> ) <p_1> .. <p_{4^n}> for each 1..<ned>
35
   0 e1_1_0_0 1 0 0 
    58556.000000 28702.000000 36081.000000 38516.000000 
   1 e1_2_0_0 2 0 1 (WW_C 0 1)
    88.000000 77.000000 149.000000 6863.000000 
    79.000000 46.000000 12483.000000 48.000000 
    103.000000 15353.000000 68.000000 4517.000000 
    6359.000000 83.000000 1978.000000 124.000000 
   2 e2_2_0_0 2 0 1 (WW_C 0 1)
    4.000000 2.000000 4.000000 1000.000000 
    4.000000 9.000000 1925.000000 2.000000 
    2.000000 1813.000000 4.000000 519.000000 
    1322.000000 0.000000 445.000000 16.000000 
   3 e1_2_2_0 2 2 1 (WW_C 0 1)
    4.000000 2.000000 14.000000 26.000000 
    4.000000 0.000000 32.000000 0.000000 
    0.000000 16.000000 0.000000 6.000000 
    40.000000 0.000000 14.000000 4.000000 
   4 e1_2_2_1 2 2 1 (WW_C 0 1)
    8.000000 2.000000 8.000000 8.000000 
    2.000000 3.000000 22.000000 0.000000 
    2.000000 50.000000 1.000000 1.000000 
    10.000000 0.000000 2.000000 8.000000 
   5 e1_2_2_2 2 2 1 (WW_C 0 1)
    6.000000 6.000000 8.000000 22.000000 
    0.000000 0.000000 65.000000 2.000000 
    0.000000 32.000000 0.000000 82.000000 
    22.000000 0.000000 6.000000 8.000000 
   6 e1_2_2_3 2 2 1 (WW_C 0 1)
    12.000000 4.000000 6.000000 4297.000000 
    8.000000 0.000000 3922.000000 6.000000 
    10.000000 4983.000000 16.000000 936.000000 
    3784.000000 10.000000 982.000000 4.000000 
   7 e1_2_2_4 2 2 1 (WW_C 0 1)
    0.000000 4.000000 8.000000 12.000000 
    4.000000 0.000000 20.000000 4.000000 
    0.000000 16.000000 2.000000 6.000000 
    46.000000 1.000000 20.000000 14.000000 
   8 e1_2_2_5 2 2 1 (WW_C 0 1)
    0.000000 2.000000 2.000000 4.000000 
    1.000000 1.000000 10.000000 0.000000 
    0.000000 7.000000 4.000000 0.000000 
    3.000000 2.000000 6.000000 18.000000 
   9 e1_2_2_6 2 2 1 (WW_C 0 1)
    16.000000 8.000000 16.000000 4963.000000 
    38.000000 5.000000 7695.000000 56.000000 
    22.000000 6075.000000 16.000000 952.000000 
    6712.000000 7.000000 1500.000000 24.000000 
  10 e1_2_2_7 2 2 1 (WW_C 0 1)
    12.000000 0.000000 18.000000 8.000000 
    2.000000 1.000000 26.000000 12.000000 
    0.000000 26.000000 0.000000 4.000000 
    10.000000 0.000000 0.000000 12.000000 
  11 e1_2_2_8 2 2 1 (WW_C 0 1)
    6.000000 2.000000 10.000000 20.000000 
    10.000000 0.000000 28.000000 0.000000 
    1.000000 46.000000 2.000000 8.000000 
    36.000000 6.000000 8.000000 2.000000 
  12 e1_2_2_9 2 2 1 (WW_C 0 1)
    16.000000 10.000000 40.000000 3810.000000 
    4.000000 0.000000 7551.000000 0.000000 
    34.000000 10352.000000 20.000000 1873.000000 
    4339.000000 9.000000 2245.000000 14.000000 
  13 e1_2_2_10 2 2 1 (WW_C 0 1)
    0.000000 8.000000 0.000000 18.000000 
    2.000000 2.000000 12.000000 2.000000 
    17.000000 18.000000 4.000000 2.000000 
    32.000000 4.000000 8.000000 4.000000 
  14 e1_2_2_11 2 2 1 (WW_C 0 1)
    2.000000 6.000000 2.000000 1160.000000 
    0.000000 2.000000 2672.000000 0.000000 
    10.000000 2609.000000 6.000000 698.000000 
    1193.000000 0.000000 230.000000 4.000000 
  15 e1_2_2_12 2 2 1 (WW_C 0 1)
    30.000000 12.000000 18.000000 3996.000000 
    36.000000 8.000000 4684.000000 6.000000 
    16.000000 5333.000000 28.000000 734.000000 
    4496.000000 14.000000 1079.000000 10.000000 
  16 e1_2_2_13 2 2 1 (WW_C 0 1)
    3.000000 0.000000 2.000000 16.000000 
    8.000000 2.000000 24.000000 0.000000 
    4.000000 49.000000 2.000000 2.000000 
    30.000000 2.000000 0.000000 6.000000 
  17 e1_2_2_14 2 2 1 (WW_C 0 1)
    8.000000 2.000000 2.000000 939.000000 
    10.000000 0.000000 1701.000000 2.000000 
    8.000000 1200.000000 2.000000 827.000000 
    998.000000 16.000000 462.000000 10.000000 
  18 e1_2_2_15 2 2 1 (WW_C 0 1)
    2.000000 2.000000 4.000000 30.000000 
    0.000000 1.000000 44.000000 0.000000 
    4.000000 87.000000 4.000000 6.000000 
    26.000000 6.000000 10.000000 16.000000 
  19 e2_2_2_0 2 2 1 (WW_C 0 1)
    6.000000 0.000000 0.000000 2.000000 
    0.000000 2.000000 2.000000 1.000000 
    6.000000 26.000000 0.000000 0.000000 
    4.000000 0.000000 2.000000 0.000000 
  20 e2_2_2_1 2 2 1 (WW_C 0 1)
    0.000000 0.000000 0.000000 0.000000 
    0.000000 0.000000 2.000000 0.000000 
    0.000000 16.000000 0.000000 2.000000 
    0.000000 0.000000 0.000000 0.000000 
  21 e2_2_2_2 2 2 1 (WW_C 0 1)
    2.000000 0.000000 0.000000 0.000000 
    0.000000 0.000000 22.000000 4.000000 
    0.000000 18.000000 0.000000 0.000000 
    2.000000 0.000000 0.000000 0.000000 
  22 e2_2_2_3 2 2 1 (WW_C 0 1)
    4.000000 12.000000 10.000000 1110.000000 
    3.000000 0.000000 1848.000000 14.000000 
    6.000000 2510.000000 4.000000 251.000000 
    850.000000 4.000000 574.000000 20.000000 
  23 e2_2_2_4 2 2 1 (WW_C 0 1)
    0.000000 0.000000 0.000000 0.000000 
    6.000000 0.000000 24.000000 0.000000 
    0.000000 10.000000 0.000000 1.000000 
    6.000000 2.000000 2.000000 0.000000 
  24 e2_2_2_5 2 2 1 (WW_C 0 1)
    0.000000 0.000000 0.000000 0.000000 
    0.000000 0.000000 0.000000 0.000000 
    1.000000 2.000000 6.000000 0.000000 
    0.000000 0.000000 2.000000 0.000000 
  25 e2_2_2_6 2 2 1 (WW_C 0 1)
    8.000000 16.000000 14.000000 1624.000000 
    23.000000 0.000000 5550.000000 1.000000 
    2.000000 2498.000000 5.000000 362.000000 
    1657.000000 6.000000 1116.000000 6.000000 
  26 e2_2_2_7 2 2 1 (WW_C 0 1)
    0.000000 0.000000 0.000000 2.000000 
    0.000000 0.000000 0.000000 1.000000 
    0.000000 2.000000 0.000000 0.000000 
    2.000000 0.000000 0.000000 0.000000 
  27 e2_2_2_8 2 2 1 (WW_C 0 1)
    0.000000 0.000000 2.000000 2.000000 
    2.000000 7.000000 7.000000 4.000000 
    0.000000 2.000000 0.000000 0.000000 
    14.000000 0.000000 6.000000 0.000000 
  28 e2_2_2_9 2 2 1 (WW_C 0 1)
    2.000000 0.000000 0.000000 1646.000000 
    34.000000 2.000000 4504.000000 12.000000 
    16.000000 5418.000000 7.000000 533.000000 
    2154.000000 15.000000 1578.000000 10.000000 
  29 e2_2_2_10 2 2 1 (WW_C 0 1)
    0.000000 0.000000 0.000000 8.000000 
    6.000000 7.000000 14.000000 0.000000 
    0.000000 0.000000 3.000000 0.000000 
    0.000000 1.000000 1.000000 2.000000 
  30 e2_2_2_11 2 2 1 (WW_C 0 1)
    0.000000 4.000000 0.000000 417.000000 
    0.000000 0.000000 527.000000 2.000000 
    0.000000 595.000000 1.000000 74.000000 
    358.000000 2.000000 76.000000 4.000000 
  31 e2_2_2_12 2 2 1 (WW_C 0 1)
    2.000000 16.000000 6.000000 1131.000000 
    2.000000 2.000000 2426.000000 8.000000 
    16.000000 1905.000000 6.000000 297.000000 
    1251.000000 0.000000 560.000000 8.000000 
  32 e2_2_2_13 2 2 1 (WW_C 0 1)
    0.000000 0.000000 0.000000 4.000000 
    1.000000 0.000000 0.000000 0.000000 
    0.000000 0.000000 5.000000 0.000000 
    0.000000 0.000000 0.000000 0.000000 
  33 e2_2_2_14 2 2 1 (WW_C 0 1)
    0.000000 2.000000 0.000000 281.000000 
    0.000000 1.000000 652.000000 2.000000 
    20.000000 473.000000 2.000000 305.000000 
    364.000000 3.000000 264.000000 0.000000 
  34 e2_2_2_15 2 2 1 (WW_C 0 1)
    0.000000 0.000000 0.000000 2.000000 
    0.000000 0.000000 14.000000 0.000000 
    6.000000 4.000000 0.000000 0.000000 
    14.000000 0.000000 0.000000 0.000000 

# Length counts.
# <nld>
#    <#> <min> <max> <meanL> <fit> <minL> <minR> <alpha> <bernoulli> <type>
#    <emissions>
#       <len>  <lp[len]>
3
  0 3 30 6.56 30 0 0 1.000 0.000 MONO
  41994.000000 23245.000000 27447.000000 34143.000000
      3  1040.000000
      4  5663.000000
      5  2228.000000
      6  2610.000000
      7  2951.000000
      8  1381.000000
      9  1032.000000
     10  691.000000
     11  439.000000
     12  268.000000
     13  146.000000
     14  138.000000
     15  135.000000
     16  112.000000
     17  98.000000
     18  64.000000
     19  43.000000
     20  68.000000
     21  49.000000
     22  29.000000
     23  39.000000
     24  35.000000
     25  22.000000
     26  13.000000
     27  24.000000
     28  8.000000
     29  7.000000
     30  11.000000

  1 1 30 2.04 30 0 0 1.000 0.000 MONO
  9257.000000 2998.000000 4029.000000 4882.000000
      1  5801.000000
      2  2214.000000
      3  930.000000
      4  544.000000
      5  404.000000
      6  117.000000
      7  118.000000
      8  66.000000
      9  122.000000
     10  14.000000
     11  7.000000
     12  8.000000
     13  0.000000
     14  1.000000
     15  1.000000
     16  0.000000
     17  3.000000
     18  0.000000
     19  2.000000
     20  1.000000
     21  0.000000
     22  4.000000
     23  0.000000
     24  2.000000
     25  0.000000
     26  2.000000
     27  6.000000
     28  0.000000
     29  0.000000
     30  0.000000

  2 2 30 5.47 30 1 1 1.000 0.000 DI
  40109.000000 16533.000000 23059.000000 23400.000000
      1,  1  4930.000000
      1,  2  1103.000000
      2,  1  675.000000
      1,  3  521.000000
      2,  2  2018.000000
      3,  1  436.000000
      1,  4  143.000000
      2,  3  663.000000
      3,  2  451.000000
      4,  1  257.000000
      1,  5  52.000000
      2,  4  120.000000
      3,  3  1524.000000
      4,  2  164.000000
      5,  1  119.000000
      1,  6  20.000000
      2,  5  143.000000
      3,  4  416.000000
      4,  3  449.000000
      5,  2  84.000000
      6,  1  11.000000
      1,  7  17.000000
      2,  6  41.000000
      3,  5  48.000000
      4,  4  713.000000
      5,  3  120.000000
      6,  2  28.000000
      7,  1  13.000000
      1,  8  4.000000
      2,  7  5.000000
      3,  6  566.000000
      4,  5  163.000000
      5,  4  269.000000
      6,  3  114.000000
      7,  2  7.000000
      8,  1  7.000000
      1,  9  4.000000
      2,  8  6.000000
      3,  7  8.000000
      4,  6  208.000000
      5,  5  266.000000
      6,  4  181.000000
      7,  3  33.000000
      8,  2  26.000000
      9,  1  1.000000
      1, 10  1.000000
      2,  9  2.000000
      3,  8  16.000000
      4,  7  23.000000
      5,  6  172.000000
      6,  5  238.000000
      7,  4  26.000000
      8,  3  5.000000
      9,  2  3.000000
     10,  1  3.000000
      1, 11  2.000000
      2, 10  5.000000
      3,  9  8.000000
      4,  8  17.000000
      5,  7  138.000000
      6,  6  60.000000
      7,  5  55.000000
      8,  4  14.000000
      9,  3  7.000000
     10,  2  3.000000
     11,  1  4.000000
      1, 12  0.000000
      2, 11  2.000000
      3, 10  1.000000
      4,  9  44.000000
      5,  8  9.000000
      6,  7  27.000000
      7,  6  76.000000
      8,  5  4.000000
      9,  4  3.000000
     10,  3  2.000000
     11,  2  5.000000
     12,  1  0.000000
      1, 13  2.000000
      2, 12  21.000000
      3, 11  2.000000
      4, 10  56.000000
      5,  9  3.000000
      6,  8  15.000000
      7,  7  10.000000
      8,  6  98.000000
      9,  5  2.000000
     10,  4  12.000000
     11,  3  0.000000
     12,  2  1.000000
     13,  1  2.000000
      1, 14  0.000000
      2, 13  2.000000
      3, 12  0.000000
      4, 11  0.000000
      5, 10  10.000000
      6,  9  3.000000
      7,  8  22.000000
      8,  7  13.000000
      9,  6  22.000000
     10,  5  2.000000
     11,  4  27.000000
     12,  3  5.000000
     13,  2  1.000000
     14,  1  0.000000
      1, 15  0.000000
      2, 14  0.000000
      3, 13  1.000000
      4, 12  3.000000
      5, 11  7.000000
      6, 10  3.000000
      7,  9  5.000000
      8,  8  28.000000
      9,  7  13.000000
     10,  6  4.000000
     11,  5  6.000000
     12,  4  4.000000
     13,  3  0.000000
     14,  2  0.000000
     15,  1  0.000000
      1, 16  2.000000
      2, 15  2.000000
      3, 14  0.000000
      4, 13  0.000000
      5, 12  0.000000
      6, 11  3.000000
      7, 10  1.000000
      8,  9  6.000000
      9,  8  7.000000
     10,  7  3.000000
     11,  6  1.000000
     12,  5  4.000000
     13,  4  5.000000
     14,  3  1.000000
     15,  2  0.000000
     16,  1  0.000000
      1, 17  0.000000
      2, 16  3.000000
      3, 15  0.000000
      4, 14  0.000000
      5, 13  0.000000
      6, 12  0.000000
      7, 11  7.000000
      8, 10  1.000000
      9,  9  6.000000
     10,  8  5.000000
     11,  7  2.000000
     12,  6  5.000000
     13,  5  2.000000
     14,  4  3.000000
     15,  3  1.000000
     16,  2  0.000000
     17,  1  0.000000
      1, 18  0.000000
      2, 17  0.000000
      3, 16  1.000000
      4, 15  2.000000
      5, 14  0.000000
      6, 13  1.000000
      7, 12  3.000000
      8, 11  2.000000
      9, 10  3.000000
     10,  9  3.000000
     11,  8  1.000000
     12,  7  12.000000
     13,  6  7.000000
     14,  5  6.000000
     15,  4  0.000000
     16,  3  0.000000
     17,  2  0.000000
     18,  1  0.000000
      1, 19  0.000000
      2, 18  0.000000
      3, 17  0.000000
      4, 16  1.000000
      5, 15  3.000000
      6, 14  0.000000
      7, 13  2.000000
      8, 12  0.000000
      9, 11  0.000000
     10, 10  4.000000
     11,  9  8.000000
     12,  8  17.000000
     13,  7  1.000000
     14,  6  2.000000
     15,  5  1.000000
     16,  4  0.000000
     17,  3  0.000000
     18,  2  0.000000
     19,  1  0.000000
      1, 20  0.000000
      2, 19  1.000000
      3, 18  0.000000
      4, 17  0.000000
      5, 16  0.000000
      6, 15  0.000000
      7, 14  2.000000
      8, 13  2.000000
      9, 12  2.000000
     10, 11  2.000000
     11, 10  3.000000
     12,  9  7.000000
     13,  8  4.000000
     14,  7  2.000000
     15,  6  1.000000
     16,  5  1.000000
     17,  4  1.000000
     18,  3  0.000000
     19,  2  0.000000
     20,  1  0.000000
      1, 21  0.000000
      2, 20  0.000000
      3, 19  1.000000
      4, 18  2.000000
      5, 17  0.000000
      6, 16  0.000000
      7, 15  2.000000
      8, 14  0.000000
      9, 13  1.000000
     10, 12  1.000000
     11, 11  2.000000
     12, 10  0.000000
     13,  9  7.000000
     14,  8  0.000000
     15,  7  1.000000
     16,  6  0.000000
     17,  5  0.000000
     18,  4  0.000000
     19,  3  0.000000
     20,  2  1.000000
     21,  1  0.000000
      1, 22  0.000000
      2, 21  0.000000
      3, 20  0.000000
      4, 19  0.000000
      5, 18  0.000000
      6, 17  0.000000
      7, 16  0.000000
      8, 15  0.000000
      9, 14  2.000000
     10, 13  0.000000
     11, 12  0.000000
     12, 11  1.000000
     13, 10  2.000000
     14,  9  0.000000
     15,  8  0.000000
     16,  7  0.000000
     17,  6  0.000000
     18,  5  0.000000
     19,  4  0.000000
     20,  3  0.000000
     21,  2  0.000000
     22,  1  0.000000
      1, 23  0.000000
      2, 22  0.000000
      3, 21  0.000000
      4, 20  0.000000
      5, 19  0.000000
      6, 18  0.000000
      7, 17  0.000000
      8, 16  0.000000
      9, 15  3.000000
     10, 14  3.000000
     11, 13  0.000000
     12, 12  0.000000
     13, 11  0.000000
     14, 10  0.000000
     15,  9  2.000000
     16,  8  1.000000
     17,  7  1.000000
     18,  6  1.000000
     19,  5  0.000000
     20,  4  0.000000
     21,  3  0.000000
     22,  2  1.000000
     23,  1  2.000000
      1, 24  0.000000
      2, 23  0.000000
      3, 22  1.000000
      4, 21  0.000000
      5, 20  0.000000
      6, 19  0.000000
      7, 18  0.000000
      8, 17  3.000000
      9, 16  1.000000
     10, 15  1.000000
     11, 14  0.000000
     12, 13  0.000000
     13, 12  0.000000
     14, 11  1.000000
     15, 10  0.000000
     16,  9  0.000000
     17,  8  0.000000
     18,  7  0.000000
     19,  6  0.000000
     20,  5  0.000000
     21,  4  0.000000
     22,  3  1.000000
     23,  2  0.000000
     24,  1  0.000000
      1, 25  0.000000
      2, 24  0.000000
      3, 23  0.000000
      4, 22  0.000000
      5, 21  0.000000
      6, 20  0.000000
      7, 19  0.000000
      8, 18  0.000000
      9, 17  0.000000
     10, 16  0.000000
     11, 15  0.000000
     12, 14  3.000000
     13, 13  1.000000
     14, 12  2.000000
     15, 11  2.000000
     16, 10  1.000000
     17,  9  0.000000
     18,  8  0.000000
     19,  7  0.000000
     20,  6  0.000000
     21,  5  0.000000
     22,  4  1.000000
     23,  3  0.000000
     24,  2  0.000000
     25,  1  0.000000
      1, 26  0.000000
      2, 25  0.000000
      3, 24  0.000000
      4, 23  0.000000
      5, 22  0.000000
      6, 21  0.000000
      7, 20  0.000000
      8, 19  0.000000
      9, 18  0.000000
     10, 17  0.000000
     11, 16  0.000000
     12, 15  0.000000
     13, 14  0.000000
     14, 13  0.000000
     15, 12  0.000000
     16, 11  0.000000
     17, 10  0.000000
     18,  9  0.000000
     19,  8  0.000000
     20,  7  0.000000
     21,  6  0.000000
     22,  5  0.000000
     23,  4  0.000000
     24,  3  0.000000
     25,  2  0.000000
     26,  1  0.000000
      1, 27  0.000000
      2, 26  0.000000
      3, 25  0.000000
      4, 24  0.000000
      5, 23  0.000000
      6, 22  0.000000
      7, 21  0.000000
      8, 20  0.000000
      9, 19  0.000000
     10, 18  3.000000
     11, 17  2.000000
     12, 16  0.000000
     13, 15  0.000000
     14, 14  0.000000
     15, 13  4.000000
     16, 12  1.000000
     17, 11  1.000000
     18, 10  0.000000
     19,  9  1.000000
     20,  8  0.000000
     21,  7  0.000000
     22,  6  0.000000
     23,  5  0.000000
     24,  4  0.000000
     25,  3  0.000000
     26,  2  0.000000
     27,  1  1.000000
      1, 28  0.000000
      2, 27  0.000000
      3, 26  1.000000
      4, 25  0.000000
      5, 24  1.000000
      6, 23  0.000000
      7, 22  0.000000
      8, 21  0.000000
      9, 20  0.000000
     10, 19  0.000000
     11, 18  0.000000
     12, 17  0.000000
     13, 16  0.000000
     14, 15  0.000000
     15, 14  0.000000
     16, 13  0.000000
     17, 12  0.000000
     18, 11  1.000000
     19, 10  1.000000
     20,  9  0.000000
     21,  8  0.000000
     22,  7  0.000000
     23,  6  0.000000
     24,  5  0.000000
     25,  4  0.000000
     26,  3  0.000000
     27,  2  0.000000
     28,  1  2.000000
      1, 29  0.000000
      2, 28  0.000000
      3, 27  0.000000
      4, 26  0.000000
      5, 25  0.000000
      6, 24  0.000000
      7, 23  0.000000
      8, 22  0.000000
      9, 21  0.000000
     10, 20  0.000000
     11, 19  12.000000
     12, 18  1.000000
     13, 17  0.000000
     14, 16  0.000000
     15, 15  0.000000
     16, 14  0.000000
     17, 13  2.000000
     18, 12  0.000000
     19, 11  0.000000
     20, 10  0.000000
     21,  9  0.000000
     22,  8  0.000000
     23,  7  0.000000
     24,  6  0.000000
     25,  5  0.000000
     26,  4  0.000000
     27,  3  0.000000
     28,  2  0.000000
     29,  1  0.000000
```
