## Supplementary material for "What does it take to learn the rules of RNA base pairing? A lot less than you may think": TORNADO_TORNADO_TrATrBTrB_basic_grammar.param

```
# Transition probability distribution (logs).
# <ntd>
#   <#> <nr> <p_1>..<p_n> for each 1..<ntd>.
8
  0  5  -1.048322 -2.368758 -2.368758 -1.081659 -2.085474 
  1  3  -0.223000 -2.137868 -2.493997 
  2  2  -0.136028 -2.059000 
  3  2  -0.352879 -1.211542 
  4  1  0.000200 
  5  2  -0.875884 -0.538015 
  6  2  -0.199820 -1.706378 
  7  2  -0.238040 -1.550091 
# Emission probability distribution (logs).
# <ned>
#   <#> <name> <nemit> <ncontext> <has_baspair> (<basepairtype> <coordl_idx> <coordr_idx> ) <p_1> .. <p_{4^n}> for each 1..<ned>
35
   0 e1_1_0_0 1 0 0 
    -1.016165 -1.728606 -1.500037 -1.434787 
   1 e1_2_0_0 2 0 1 (WW_C 0 1)
    -6.204900 -6.324239 -5.720116 -1.952335 
    -6.301455 -6.766174 -1.354753 -6.730949 
    -6.062186 -1.147957 -6.433725 -2.369893 
    -2.028496 -6.257387 -3.192884 -5.891434 
   2 e2_2_0_0 2 0 1 (WW_C 0 1)
    -7.156599 -7.607080 -7.156599 -1.954715 
    -7.156599 -6.511226 -1.300516 -7.607080 
    -7.607080 -1.360410 -7.156599 -2.609166 
    -1.675937 -8.448885 -2.762511 -6.000953 
   3 e1_2_2_0 2 2 1 (WW_C 0 1)
    -3.678489 -4.340026 -2.448932 -1.834236 
    -3.678489 -7.116938 -1.627550 -7.116938 
    -7.116938 -2.316575 -7.116938 -3.283786 
    -1.405232 -7.116938 -2.448932 -3.678489 
   4 e1_2_2_1 2 2 1 (WW_C 0 1)
    -2.761672 -4.102596 -2.761672 -2.761672 
    -4.102596 -3.717042 -1.759966 -6.930405 
    -4.102596 -0.942173 -4.738284 -4.738284 
    -2.541628 -6.930405 -4.102596 -2.761672 
   5 e1_2_2_2 2 2 1 (WW_C 0 1)
    -3.746190 -3.746190 -3.464709 -2.465054 
    -7.446072 -7.446072 -1.386262 -4.796533 
    -7.446072 -2.092508 -7.446072 -1.154414 
    -2.465054 -7.446072 -3.746190 -3.464709 
   6 e1_2_2_3 2 2 1 (WW_C 0 1)
    -7.085138 -7.784829 -7.559062 -1.484647 
    -7.374996 -8.491193 -1.575875 -7.559062 
    -7.219601 -1.336656 -6.860691 -3.005456 
    -1.611659 -7.219601 -2.957674 -7.784829 
   7 e1_2_2_4 2 2 1 (WW_C 0 1)
    -7.093462 -3.647691 -2.970613 -2.570562 
    -3.647691 -7.093462 -2.064089 -3.647691 
    -7.093462 -2.285598 -4.309456 -3.252910 
    -1.234885 -4.942647 -2.064089 -2.417964 
   8 e1_2_2_5 2 2 1 (WW_C 0 1)
    -6.307065 -3.372875 -3.372875 -2.706675 
    -4.014214 -4.014214 -1.806907 -6.307065 
    -6.307065 -2.158833 -2.706675 -6.307065 
    -2.985293 -3.372875 -2.310355 -1.224069 
   9 e1_2_2_6 2 2 1 (WW_C 0 1)
    -7.165465 -7.624809 -7.165465 -1.732842 
    -6.465924 -7.871525 -1.294690 -6.121130 
    -6.921558 -1.530881 -7.165465 -3.379203 
    -1.431255 -7.700480 -2.926732 -6.851895 
  10 e1_2_2_7 2 2 1 (WW_C 0 1)
    -2.391942 -6.954692 -1.989961 -2.792204 
    -4.132850 -4.768204 -1.624386 -2.391942 
    -6.954692 -1.624386 -6.954692 -3.469903 
    -2.572179 -6.954692 -6.954692 -2.391942 
  11 e1_2_2_8 2 2 1 (WW_C 0 1)
    -3.414579 -4.469415 -2.912744 -2.226393 
    -2.912744 -7.214408 -1.891870 -7.214408 
    -5.100293 -1.397345 -4.469415 -3.132506 
    -1.641641 -3.414579 -3.132506 -4.469415 
  12 e1_2_2_9 2 2 1 (WW_C 0 1)
    -7.221060 -7.536747 -6.487322 -2.072516 
    -8.000692 -8.500836 -1.389265 -8.500836 
    -6.626553 -1.073986 -7.055143 -2.780935 
    -1.942698 -7.600611 -2.600314 -7.315632 
  13 e1_2_2_10 2 2 1 (WW_C 0 1)
    -6.966506 -2.807125 -6.966506 -2.004909 
    -4.147633 -4.147633 -2.406880 -4.147633 
    -2.061656 -2.004909 -3.484776 -4.147633 
    -1.432613 -3.484776 -2.807125 -3.484776 
  14 e1_2_2_11 2 2 1 (WW_C 0 1)
    -7.718986 -7.002434 -7.718986 -2.001263 
    -8.460653 -7.718986 -1.167743 -8.460653 
    -6.589287 -1.191586 -7.002434 -2.508184 
    -1.973256 -8.460653 -3.613048 -7.297857 
  15 e1_2_2_12 2 2 1 (WW_C 0 1)
    -6.396023 -7.143227 -6.828152 -1.634158 
    -6.234383 -7.426796 -1.475454 -7.605839 
    -6.922560 -1.345802 -6.456282 -3.324043 
    -1.516381 -7.026819 -2.940583 -7.274994 
  16 e1_2_2_13 2 2 1 (WW_C 0 1)
    -3.880110 -7.059008 -4.264973 -2.240545 
    -2.925645 -4.264973 -1.837776 -7.059008 
    -3.602890 -1.126769 -4.264973 -4.264973 
    -1.615713 -4.264973 -7.059008 -3.207999 
  17 e1_2_2_14 2 2 1 (WW_C 0 1)
    -6.496402 -7.525176 -7.525176 -1.884225 
    -6.302329 -8.439498 -1.290706 -7.525176 
    -6.496402 -1.639273 -7.525176 -2.011043 
    -1.823371 -5.877580 -2.592008 -6.302329 
  18 e1_2_2_15 2 2 1 (WW_C 0 1)
    -4.730655 -4.730655 -4.072728 -2.089385 
    -7.401217 -5.356879 -1.707964 -7.401217 
    -4.072728 -1.027911 -4.072728 -3.679284 
    -2.231727 -3.679284 -3.178180 -2.713687 
  19 e2_2_2_0 2 2 1 (WW_C 0 1)
    -2.152704 -6.165275 -6.165275 -3.215782 
    -6.165275 -3.215782 -3.215782 -3.857888 
    -2.152704 -0.700378 -6.165275 -6.165275 
    -2.549167 -6.165275 -3.215782 -6.165275 
  20 e2_2_2_1 2 2 1 (WW_C 0 1)
    -5.332985 -5.332985 -5.332985 -5.332985 
    -5.332985 -5.332985 -2.328701 -5.332985 
    -5.332985 -0.293606 -5.332985 -2.328701 
    -5.332985 -5.332985 -5.332985 -5.332985 
  21 e2_2_2_2 2 2 1 (WW_C 0 1)
    -3.157341 -6.111993 -6.111993 -6.111993 
    -6.111993 -6.111993 -0.807964 -2.490587 
    -6.111993 -1.007531 -6.111993 -6.111993 
    -3.157341 -6.111993 -6.111993 -6.111993 
  22 e2_2_2_3 2 2 1 (WW_C 0 1)
    -7.172058 -6.278864 -6.438638 -1.871326 
    -7.370954 -8.450248 -1.362137 -6.141137 
    -6.864037 -1.056179 -7.172058 -3.353245 
    -2.137780 -7.172058 -2.529516 -5.814720 
  23 e2_2_2_4 2 2 1 (WW_C 0 1)
    -6.165275 -6.165275 -6.165275 -6.165275 
    -2.152704 -6.165275 -0.780068 -6.165275 
    -6.165275 -1.649140 -6.165275 -3.857888 
    -2.152704 -3.215782 -3.215782 -6.165275 
  24 e2_2_2_5 2 2 1 (WW_C 0 1)
    -4.811394 -4.811394 -4.811394 -4.811394 
    -4.811394 -4.811394 -4.811394 -4.811394 
    -2.436098 -1.790560 -0.724995 -4.811394 
    -4.811394 -4.811394 -1.790560 -4.811394 
  25 e2_2_2_6 2 2 1 (WW_C 0 1)
    -7.095998 -6.536834 -6.650090 -2.069881 
    -6.218544 -8.479136 -0.842140 -8.161829 
    -7.921322 -1.639859 -7.425828 -3.565161 
    -2.049797 -7.303394 -2.444273 -7.303394 
  26 e2_2_2_7 2 2 1 (WW_C 0 1)
    -4.437294 -4.437294 -4.437294 -1.409006 
    -4.437294 -4.437294 -4.437294 -2.054890 
    -4.437294 -1.409006 -4.437294 -4.437294 
    -1.409006 -4.437294 -4.437294 -4.437294 
  27 e2_2_2_8 2 2 1 (WW_C 0 1)
    -6.074481 -6.074481 -3.116372 -3.116372 
    -3.116372 -1.901398 -1.901398 -2.449527 
    -6.074481 -3.116372 -6.074481 -6.074481 
    -1.215983 -6.074481 -2.052984 -6.074481 
  28 e2_2_2_9 2 2 1 (WW_C 0 1)
    -8.010962 -8.486294 -8.486294 -2.268024 
    -6.057491 -8.010962 -1.262672 -6.949151 
    -6.716716 -1.078034 -7.345288 -3.391454 
    -1.999516 -6.769958 -2.310128 -7.089373 
  29 e2_2_2_10 2 2 1 (WW_C 0 1)
    -5.994037 -5.994037 -5.994037 -1.682117 
    -1.965340 -1.813735 -1.128264 -5.994037 
    -5.994037 -5.994037 -2.640846 -5.994037 
    -5.994037 -3.671851 -3.671851 -3.028976 
  30 e2_2_2_11 2 2 1 (WW_C 0 1)
    -8.300043 -6.124426 -8.300043 -1.596924 
    -8.300043 -8.300043 -1.363065 -6.710031 
    -8.300043 -1.241816 -7.217593 -3.320273 
    -1.749275 -6.710031 -3.293786 -6.124426 
  31 e2_2_2_12 2 2 1 (WW_C 0 1)
    -7.652289 -6.071377 -6.909076 -1.908543 
    -7.652289 -7.652289 -1.146169 -6.676213 
    -6.071377 -1.387747 -6.909076 -3.241642 
    -1.807840 -8.453781 -2.610000 -6.676213 
  32 e2_2_2_13 2 2 1 (WW_C 0 1)
    -4.730655 -4.730655 -4.730655 -1.039452 
    -2.353588 -4.730655 -4.730655 -4.730655 
    -4.730655 -4.730655 -0.821310 -4.730655 
    -4.730655 -4.730655 -4.730655 -4.730655 
  33 e2_2_2_14 2 2 1 (WW_C 0 1)
    -8.325815 -6.825391 -8.325815 -2.130503 
    -8.325815 -7.317202 -1.289974 -6.825391 
    -4.746864 -1.610590 -6.825391 -2.048706 
    -1.872169 -6.497180 -2.192777 -8.325815 
  34 e2_2_2_15 2 2 1 (WW_C 0 1)
    -5.950766 -5.950766 -5.950766 -2.982209 
    -5.950766 -5.950766 -1.081335 -5.950766 
    -1.918448 -2.315086 -5.950766 -5.950766 
    -1.081335 -5.950766 -5.950766 -5.950766 

# Length probability distribution (logs).
# <nld>
#    <#> <min> <max> <meanL> <fit> <minL> <minR> <alpha> <bernoulli> <type>
#    <emissions>
#       <len>  <lp[len]>
3
  0 3 30 6.56 30 0 0 1.000 0.000 MONO
  -1.104710 -1.695658 -1.529659 -1.311540
      3  -2.919378
      4  -1.227753
      5  -2.160413
      6  -2.002551
      7  -1.879927
      8  -2.639025
      9  -2.930268
     10  -3.331203
     11  -3.784534
     12  -4.277532
     13  -4.883842
     14  -4.940298
     15  -4.962441
     16  -5.148942
     17  -5.282307
     18  -5.707154
     19  -6.103211
     20  -5.647228
     21  -5.973853
     22  -6.495690
     23  -6.201526
     24  -6.309429
     25  -6.770954
     26  -7.292027
     27  -6.685242
     28  -7.771071
     29  -7.902680
     30  -7.458993

  1 1 30 2.05 30 0 0 1.000 0.000 MONO
  -0.826567 -1.953025 -1.657822 -1.465973
      1  -0.580271
      2  -1.542893
      3  -2.410078
      4  -2.946151
      5  -3.243672
      6  -4.480548
      7  -4.472681
      8  -5.052083
      9  -4.440185
     10  -6.590271
     11  -7.269943
     12  -7.142591
     13  -10.954999
     14  -9.091830
     15  -9.102114
     16  -11.178143
     17  -8.103533
     18  -11.303306
     19  -8.494661
     20  -9.138119
     21  -11.465825
     22  -7.834591
     23  -11.561135
     24  -8.507116
     25  -11.648146
     26  -8.510732
     27  -7.440835
     28  -11.765929
     29  -11.802297
     30  -11.837388

  2 2 30 5.48 30 1 1 1.000 0.000 DI
  -0.943596 -1.829102 -1.496759 -1.482092
      1,  1  -1.808694
      1,  2  -3.305950
      2,  1  -3.796839
      1,  3  -4.055952
      2,  2  -2.701917
      3,  1  -4.233772
      1,  4  -5.348640
      2,  3  -3.814955
      3,  2  -4.200151
      4,  1  -4.762071
      1,  5  -6.359829
      2,  4  -5.523930
      3,  3  -2.982691
      4,  2  -5.211395
      5,  1  -5.531276
      1,  6  -7.314460
      2,  5  -5.348710
      3,  4  -4.281026
      4,  3  -4.204663
      5,  2  -5.879923
      6,  1  -7.899013
      1,  7  -7.476964
      2,  6  -6.597461
      3,  5  -6.439819
      4,  4  -3.742278
      5,  3  -5.523815
      6,  2  -6.976414
      7,  1  -7.734570
      1,  8  -8.919409
      2,  7  -8.696818
      3,  6  -3.973175
      4,  5  -5.217840
      5,  4  -4.716939
      6,  3  -5.575086
      7,  2  -8.353331
      8,  1  -8.343756
      1,  9  -8.920085
      2,  8  -8.515997
      3,  7  -8.228915
      4,  6  -4.974134
      5,  5  -4.728187
      6,  4  -5.113070
      7,  3  -6.813467
      8,  2  -7.050375
      9,  1  -10.169519
      1, 10  -10.292348
      2,  9  -9.607853
      3,  8  -7.537716
      4,  7  -7.175130
      5,  6  -5.164146
      6,  5  -4.839396
      7,  4  -7.051936
      8,  3  -8.690348
      9,  2  -9.184899
     10,  1  -9.164678
      1, 11  -9.609776
      2, 10  -8.698475
      3,  9  -8.229677
      4,  8  -7.477186
      5,  7  -5.384373
      6,  6  -6.216951
      7,  5  -6.303807
      8,  4  -7.669465
      9,  3  -8.357385
     10,  2  -9.185287
     11,  1  -8.889767
      1, 12  -14.422289
      2, 11  -9.609802
      3, 10  -10.292471
      4,  9  -6.527146
      5,  8  -8.111919
      6,  7  -7.014974
      7,  6  -5.980676
      8,  5  -8.916194
      9,  4  -9.197999
     10,  3  -9.589416
     11,  2  -8.685768
     12,  1  -12.261911
      1, 13  -9.611137
      2, 12  -7.266526
      3, 11  -9.609827
      4, 10  -6.286127
      5,  9  -9.206060
      6,  8  -7.602172
      7,  7  -8.006514
      8,  6  -5.726537
      9,  5  -9.600201
     10,  4  -7.823123
     11,  3  -13.145102
     12,  2  -10.232400
     13,  1  -9.551475
      1, 14  -14.576057
      2, 13  -9.611156
      3, 12  -14.427637
      4, 11  -14.344255
      5, 10  -8.007301
      6,  9  -9.206085
      7,  8  -7.219694
      8,  7  -7.744788
      9,  6  -7.219359
     10,  5  -9.600312
     11,  4  -7.014313
     12,  3  -8.690804
     13,  2  -10.233419
     14,  1  -12.307373
      1, 15  -14.644897
      2, 14  -14.578353
      3, 13  -10.296872
      4, 12  -9.207806
      5, 11  -8.363394
      6, 10  -9.206782
      7,  9  -8.698120
      8,  8  -6.978769
      9,  7  -7.744797
     10,  6  -8.917760
     11,  5  -8.513944
     12,  4  -8.914350
     13,  3  -13.164150
     14,  2  -12.831444
     15,  1  -12.329352
      1, 16  -9.612544
      2, 15  -9.612151
      3, 14  -14.580644
      4, 13  -14.509524
      5, 12  -14.432956
      6, 11  -9.207355
      7, 10  -10.292713
      8,  9  -8.516521
      9,  8  -8.362522
     10,  7  -9.204272
     11,  6  -10.281247
     12,  5  -8.916416
     13,  4  -8.693498
     14,  3  -10.256230
     15,  2  -12.844516
     16,  1  -12.350859
      1, 17  -14.769807
      2, 16  -9.209128
      3, 15  -14.649179
      4, 14  -14.582930
      5, 13  -14.511978
      6, 12  -14.435605
      7, 11  -8.363408
      8, 10  -10.292773
      9,  9  -8.516533
     10,  8  -8.697658
     11,  7  -9.605354
     12,  6  -8.696229
     13,  5  -9.600637
     14,  4  -9.198546
     15,  3  -10.256731
     16,  2  -12.857420
     17,  1  -12.371912
      1, 18  -14.826860
      2, 17  -14.771699
      3, 16  -10.299642
      4, 15  -9.612179
      5, 14  -14.585210
      6, 13  -10.296981
      7, 12  -9.207849
      8, 11  -9.609954
      9, 10  -9.206843
     10,  9  -9.206183
     11,  8  -10.288482
     12,  7  -7.824696
     13,  6  -8.361535
     14,  5  -8.514052
     15,  4  -13.435185
     16,  3  -13.192059
     17,  2  -12.870159
     18,  1  -12.392531
      1, 19  -14.880833
      2, 18  -14.828648
      3, 17  -14.773588
      4, 16  -10.299666
      5, 15  -9.208885
      6, 14  -14.587486
      7, 13  -9.611247
      8, 12  -14.440882
      9, 11  -14.358644
     10, 10  -8.920765
     11,  9  -8.229752
     12,  8  -7.477230
     13,  7  -10.285577
     14,  6  -9.603502
     15,  5  -10.276475
     16,  4  -13.442353
     17,  3  -13.201191
     18,  2  -12.882738
     19,  1  -12.412734
      1, 20  -14.932042
      2, 19  -10.301529
      3, 18  -14.830432
      4, 17  -14.775473
      5, 16  -14.717317
      6, 15  -14.655569
      7, 14  -9.611768
      8, 13  -9.611265
      9, 12  -9.610684
     10, 11  -9.610003
     11, 10  -9.206882
     12,  9  -8.362918
     13,  8  -8.919690
     14,  7  -9.605525
     15,  6  -10.281846
     16,  5  -10.276678
     17,  4  -10.269356
     18,  3  -13.210241
     19,  2  -12.895160
     20,  1  -12.432537
      1, 21  -14.980755
      2, 20  -14.933651
      3, 19  -10.301546
      4, 18  -9.613252
      5, 17  -14.777354
      6, 16  -14.719311
      7, 15  -9.612220
      8, 14  -14.592021
      9, 13  -10.297088
     10, 12  -10.295940
     11, 11  -9.610028
     12, 10  -14.275262
     13,  9  -8.362928
     14,  8  -14.069055
     15,  7  -10.285801
     16,  6  -13.808979
     17,  5  -13.648205
     18,  4  -13.456538
     19,  3  -13.219210
     20,  2  -10.239877
     21,  1  -12.451955
      1, 22  -15.027206
      2, 21  -14.982288
      3, 20  -14.935257
      4, 19  -14.885905
      5, 18  -14.833991
      6, 17  -14.779232
      7, 16  -14.721301
      8, 15  -14.659806
      9, 14  -9.611799
     10, 13  -14.524159
     11, 12  -14.448746
     12, 11  -10.294646
     13, 10  -9.609255
     14,  9  -14.180884
     15,  8  -14.072865
     16,  7  -13.951749
     17,  6  -13.813917
     18,  5  -13.654003
     19,  4  -13.463556
     20,  3  -13.228099
     21,  2  -12.919552
     22,  1  -12.471003
      1, 23  -15.071594
      2, 22  -15.028669
      3, 21  -14.983818
      4, 20  -14.936861
      5, 19  -14.887590
      6, 18  -14.835765
      7, 17  -14.781107
      8, 16  -14.723287
      9, 15  -9.208922
     10, 14  -9.208632
     11, 13  -14.526577
     12, 12  -14.451353
     13, 11  -14.370008
     14, 10  -14.281454
     15,  9  -9.608330
     16,  8  -10.288920
     17,  7  -10.286020
     18,  6  -10.282281
     19,  5  -13.659766
     20,  4  -13.470524
     21,  3  -13.236909
     22,  2  -10.241532
     23,  1  -9.563584
      1, 24  -15.114095
      2, 23  -15.072993
      3, 22  -10.302936
      4, 21  -14.985346
      5, 20  -14.938463
      6, 19  -14.889272
      7, 18  -14.837537
      8, 17  -9.209410
      9, 16  -10.299786
     10, 15  -10.299030
     11, 14  -14.598785
     12, 13  -14.528989
     13, 12  -14.453954
     14, 11  -10.294742
     15, 10  -14.284536
     16,  9  -14.187686
     17,  8  -14.080441
     18,  7  -13.960296
     19,  6  -13.823721
     20,  5  -13.665497
     21,  4  -13.477445
     22,  3  -10.260000
     23,  2  -12.943362
     24,  1  -12.508044
      1, 25  -15.154863
      2, 24  -15.115437
      3, 23  -15.074391
      4, 22  -15.031589
      5, 21  -14.986872
      6, 20  -14.940061
      7, 19  -14.890952
      8, 18  -14.839305
      9, 17  -14.784845
     10, 16  -14.727248
     11, 15  -14.666129
     12, 14  -9.208653
     13, 13  -10.297229
     14, 12  -9.610787
     15, 11  -9.610124
     16, 10  -10.293236
     17,  9  -14.191070
     18,  8  -14.084207
     19,  7  -13.964543
     20,  6  -13.828587
     21,  5  -13.671195
     22,  4  -10.270782
     23,  3  -13.254301
     24,  2  -12.955058
     25,  1  -12.526063
      1, 26  -15.194035
      2, 25  -15.156151
      3, 24  -15.116776
      4, 23  -15.075787
      5, 22  -15.033045
      6, 21  -14.988395
      7, 20  -14.941657
      8, 19  -14.892628
      9, 18  -14.841070
     10, 17  -14.786709
     11, 16  -14.729222
     12, 15  -14.668227
     13, 14  -14.603270
     14, 13  -14.533797
     15, 12  -14.459136
     16, 11  -14.378447
     17, 10  -14.290671
     18,  9  -14.194443
     19,  8  -14.087960
     20,  7  -13.968771
     21,  6  -13.833430
     22,  5  -13.676861
     23,  4  -13.491144
     24,  3  -13.262885
     25,  2  -12.966619
     26,  1  -12.543762
      1, 27  -15.231729
      2, 26  -15.195273
      3, 25  -15.157437
      4, 24  -15.118114
      5, 23  -15.077181
      6, 22  -15.034500
      7, 21  -14.989916
      8, 20  -14.943251
      9, 19  -14.894302
     10, 18  -9.209631
     11, 17  -9.613010
     12, 16  -14.731192
     13, 15  -14.670322
     14, 14  -14.605504
     15, 13  -8.921880
     16, 12  -10.296183
     17, 11  -10.294884
     18, 10  -14.293725
     19,  9  -10.291507
     20,  8  -14.091698
     21,  7  -13.972982
     22,  6  -13.838249
     23,  5  -13.682494
     24,  4  -13.497923
     25,  3  -13.271396
     26,  2  -12.978048
     27,  1  -10.211556
      1, 28  -15.268054
      2, 27  -15.232922
      3, 26  -10.304294
      4, 25  -15.158722
      5, 24  -10.303693
      6, 23  -15.078572
      7, 22  -15.035952
      8, 21  -14.991434
      9, 20  -14.944842
     10, 19  -14.895973
     11, 18  -14.844591
     12, 17  -14.790427
     13, 16  -14.733159
     14, 15  -14.672412
     15, 14  -14.607734
     16, 13  -14.538582
     17, 12  -14.464290
     18, 11  -10.294930
     19, 10  -10.293404
     20,  9  -14.201155
     21,  8  -14.095422
     22,  7  -13.977174
     23,  6  -13.843045
     24,  5  -13.688097
     25,  4  -13.504657
     26,  3  -13.279834
     27,  2  -12.989347
     28,  1  -9.568137
      1, 29  -15.303106
      2, 28  -15.269204
      3, 27  -15.234113
      4, 26  -15.197745
      5, 25  -15.160005
      6, 24  -15.120784
      7, 23  -15.079962
      8, 22  -15.037403
      9, 21  -14.992951
     10, 20  -14.946431
     11, 19  -7.826071
     12, 18  -10.301152
     13, 17  -14.792280
     14, 16  -14.735122
     15, 15  -14.674497
     16, 14  -14.609959
     17, 13  -9.611423
     18, 12  -14.466858
     19, 11  -14.386815
     20, 10  -14.299804
     21,  9  -14.204493
     22,  8  -14.099133
     23,  7  -13.981350
     24,  6  -13.847818
     25,  5  -13.693668
     26,  4  -13.511346
     27,  3  -13.288203
     28,  2  -13.000521
     29,  1  -12.595055
```
