## Supplementary material for "What does it take to learn the rules of RNA base pairing? A lot less than you may think": TORNADO_TORNADO_TrATrBTrB_basic_grammar.preload.param

```
{
{-1.048603,-2.369838,-2.369838,-1.081951,-2.086285}, // t-P
{-0.223122,-2.138725,-2.495222}, // t1
{-0.136141,-2.059795}, // t2
{-0.353021,-1.211879}, // t3
{0.000100}, // t4
{-0.876127,-0.538184}, // t5
{-0.199942,-1.706932}, // t6
{-0.238165,-1.550570}, // t7
{-1.016441,-1.729170,-1.500486,-1.435207}, // e1_1_0_0
{-6.256730,-6.382839,-5.751702,-1.953022,-6.358695,-6.858908,-1.355116,-6.820324,-6.106962,-1.148245,-6.499337,-2.370952,-2.029239,-6.312089,-3.195341,-5.929042}, // e1_2_0_0
{-7.314685,-7.867879,-7.314685,-1.955295,-7.314685,-6.590899,-1.300709,-7.867879,-7.867879,-1.360629,-7.314685,-2.610492,-1.676321,-9.210340,-2.764095,-6.047924}, // e2_2_0_0
{-3.697260,-4.386382,-2.447382,-1.828877,-3.697260,-9.210340,-1.621354,-9.210340,-9.210340,-2.313996,-9.210340,-3.293140,-1.398312,-9.210340,-2.447382,-3.697260}, // e1_2_2_0
{-2.763159,-4.144710,-2.763159,-2.763159,-4.144710,-3.741350,-1.752568,-9.210340,-4.144710,-0.931910,-4.831567,-4.831567,-2.540333,-9.210340,-4.144710,-2.763159}, // e1_2_2_1
{-3.760761,-3.760761,-3.474154,-2.464609,-9.210340,-9.210340,-1.382042,-4.850814,-9.210340,-2.090283,-9.210340,-1.149793,-2.464609,-9.210340,-3.760761,-3.474154}, // e1_2_2_2
{-7.219396,-8.076528,-7.784532,-1.485027,-7.558808,-9.210340,-1.576300,-7.784532,-7.374771,-1.336973,-6.966452,-3.007500,-1.612103,-7.374771,-2.959619,-8.076528}, // e1_2_2_3
{-9.210340,-3.666034,-2.974844,-2.570032,-3.666034,-9.210340,-2.059729,-3.666034,-9.210340,-2.282676,-4.355279,-3.261873,-1.227263,-5.040668,-2.059729,-2.416068}, // e1_2_2_4
{-9.210340,-3.398202,-3.398202,-2.706551,-4.088363,-4.088363,-1.791160,-9.210340,-9.210340,-2.147578,-2.706551,-9.210340,-2.993734,-3.398202,-2.301586,-1.203640}, // e1_2_2_5
{-7.309288,-7.863185,-7.309288,-1.733371,-6.534763,-8.188233,-1.295012,-6.169383,-7.032436,-1.531303,-7.309288,-3.382190,-1.431632,-7.960249,-2.928611,-6.954909}, // e1_2_2_6
{-2.389199,-9.210340,-1.984098,-2.794120,-4.175521,-4.862183,-1.616597,-2.389199,-9.210340,-1.616597,-9.210340,-3.485633,-2.571303,-9.210340,-9.210340,-2.389199}, // e1_2_2_7
{-3.425518,-4.518001,-2.915922,-2.223699,-2.915922,-9.210340,-1.887491,-9.210340,-5.202025,-1.391312,-4.518001,-3.138604,-1.636323,-3.425518,-3.138604,-4.518001}, // e1_2_2_8
{-7.373358,-7.752079,-6.557527,-2.073284,-8.369036,-9.210340,-1.389627,-9.210340,-6.707690,-1.074236,-7.182592,-2.782550,-1.943366,-7.831919,-2.601654,-7.484387}, // e1_2_2_9
{-9.210340,-2.809247,-9.210340,-1.999239,-4.190574,-4.190574,-2.404335,-4.190574,-2.056354,-1.999239,-3.500735,-4.190574,-1.424198,-3.500735,-2.809247,-3.500735}, // e1_2_2_10
{-8.008207,-7.133200,-8.008207,-2.001904,-9.210340,-8.008207,-1.167915,-9.210340,-6.673789,-1.191768,-7.133200,-2.509370,-1.973873,-9.210340,-3.617011,-7.477905}, // e1_2_2_11
{-6.460883,-7.285558,-6.929951,-1.634618,-6.289279,-7.620607,-1.475835,-7.842508,-7.035035,-1.346127,-6.525318,-3.326882,-1.516781,-7.152472,-2.942492,-7.439116}, // e1_2_2_12
{-3.907035,-9.210340,-4.310016,-2.237109,-2.929321,-4.310016,-1.831957,-9.210340,-3.620598,-1.118509,-4.310016,-4.310016,-1.608938,-4.310016,-9.210340,-3.216379}, // e1_2_2_13
{-6.576272,-7.767528,-7.767528,-1.884731,-6.367589,-9.210340,-1.290870,-7.767528,-6.576272,-1.639613,-7.767528,-2.011653,-1.823833,-5.919677,-2.593302,-6.367589}, // e1_2_2_14
{-4.783763,-4.783763,-4.096611,-2.086934,-9.210340,-5.465026,-1.704198,-9.210340,-4.096611,-1.022751,-4.096611,-3.693153,-2.229911,-3.693153,-3.183936,-2.714838}, // e1_2_2_15
},{-2.139216,-9.210340,-9.210340,-3.236132,-9.210340,-3.236132,-3.236132,-3.926739,-2.139216,-0.673533,-9.210340,-9.210340,-2.544257,-9.210340,-3.236132,-9.210340}, // e2_2_2_0
{-9.210340,-9.210340,-9.210340,-9.210340,-9.210340,-9.210340,-2.301586,-9.210340,-9.210340,-0.223019,-9.210340,-2.301586,-9.210340,-9.210340,-9.210340,-9.210340}, // e2_2_2_1
{-3.175657,-9.210340,-9.210340,-9.210340,-9.210340,-9.210340,-0.779940,-2.483707,-9.210340,-0.980563,-9.210340,-9.210340,-3.175657,-9.210340,-9.210340,-9.210340}, // e2_2_2_2
{-7.332378,-6.341278,-6.512312,-1.871845,-7.570349,-9.210340,-1.362360,-6.195267,-6.979225,-1.056285,-7.332378,-3.356285,-2.138525,-7.332378,-2.530724,-5.853414}, // e2_2_2_3
{-9.210340,-9.210340,-9.210340,-9.210340,-2.139216,-9.210340,-0.753559,-9.210340,-9.210340,-1.628731,-9.210340,-3.926739,-2.139216,-3.236132,-3.236132,-9.210340}, // e2_2_2_4
{-9.210340,-9.210340,-9.210340,-9.210340,-9.210340,-9.210340,-9.210340,-9.210340,-2.396796,-1.704198,-0.605953,-9.210340,-9.210340,-9.210340,-1.704198,-9.210340}, // e2_2_2_5
{-7.235242,-6.613993,-6.736931,-2.070611,-6.274036,-9.210340,-0.842266,-8.636024,-8.273529,-1.640290,-7.625282,-3.568854,-2.050510,-7.477713,-2.445392,-7.477713}, // e2_2_2_6
{-9.210340,-9.210340,-9.210340,-1.252413,-9.210340,-9.210340,-9.210340,-1.945210,-9.210340,-1.252413,-9.210340,-9.210340,-1.252413,-9.210340,-9.210340,-9.210340}, // e2_2_2_7
{-9.210340,-9.210340,-3.133197,-3.133197,-3.133197,-1.882074,-1.882074,-2.441198,-9.210340,-3.133197,-9.210340,-9.210340,-1.189256,-9.210340,-2.036116,-9.210340}, // e2_2_2_8
{-8.397007,-9.210340,-9.210340,-2.268951,-6.103870,-8.397007,-1.262947,-7.066460,-6.808516,-1.078246,-7.525063,-3.394516,-2.000201,-6.867035,-2.311100,-7.225612}, // e2_2_2_9
{-9.210340,-9.210340,-9.210340,-1.657703,-1.945210,-1.791160,-1.098312,-9.210340,-9.210340,-9.210340,-2.637658,-9.210340,-9.210340,-3.733478,-3.733478,-3.042425}, // e2_2_2_10
{-9.210340,-6.193949,-9.210340,-1.596881,-9.210340,-9.210340,-1.362870,-6.839280,-9.210340,-1.241554,-7.443152,-3.323616,-1.749353,-6.839280,-3.297021,-6.193949}, // e2_2_2_11
{-7.924095,-6.121419,-7.029074,-1.909097,-7.924095,-7.924095,-1.146315,-6.770022,-6.121419,-1.387991,-7.029074,-3.244329,-1.808321,-9.210340,-2.611330,-6.770022}, // e2_2_2_12
{-9.210340,-9.210340,-9.210340,-0.916041,-2.301586,-9.210340,-9.210340,-9.210340,-9.210340,-9.210340,-0.692947,-9.210340,-9.210340,-9.210340,-9.210340,-9.210340}, // e2_2_2_13
{-9.210340,-6.965132,-9.210340,-2.131026,-9.210340,-7.557615,-1.289815,-6.965132,-4.762715,-1.610627,-6.965132,-2.049135,-1.872419,-6.595607,-2.193377,-9.210340}, // e2_2_2_14
{-9.210340,-9.210340,-9.210340,-2.993734,-9.210340,-9.210340,-1.049536,-9.210340,-1.896453,-2.301586,-9.210340,-9.210340,-1.049536,-9.210340,-9.210340,-9.210340} // e2_2_2_15
},
{{-1.105011,-1.696204,-1.530121,-1.311911}, // l1_3_30_30 emit
-2.921303,-1.228087,-2.160844,-2.002785,-1.880074,-2.639294,-2.930571,-3.331598,-3.785088,-4.278349,-4.885207,-4.941610,-4.963669,-5.150311,-5.283761,-5.709242,-6.106130,-5.648958,-5.976126,-6.499337,-6.204099,-6.312161,-6.775106,-7.298739,-6.688731,-7.781071,-7.913655,-7.465750} // l1_3_30_30
{{-0.826787,-1.953745,-1.658353,-1.466408}, // l2_1_30_30 emit
-0.580419,-1.543359,-2.410641,-2.946799,-3.244327,-4.482438,-4.474235,-5.054487,-4.441300,-6.599132,-7.285771,-7.155230,-11.695247,-9.169657,-9.174946,-11.918391,-8.126403,-12.043554,-8.524845,-9.193256,-12.206073,-7.847822,-12.301383,-8.530949,-12.388394,-8.532714,-7.448000,-12.506177,-12.542545,-12.577636} // l2_1_30_30
{{-0.943851,-1.829727,-1.497206,-1.482533}, // l3_2_30_30 emit
{ // l3_2_30_30
{ -1.338187, -2.835477, -3.585505, -4.878343, -5.889818, -6.845058, -7.007573, -8.453113, -8.453322, -9.835268, -9.145402, -15.131919, -9.145822, -15.285686, -15.354526, -9.146257, -15.479437, -15.536490, -15.590463, -15.641671, -15.690385, -15.736835, -15.781223, -15.823725, -15.864493, -15.903664, -15.941358, -15.977683, -16.012735, -16.046600},
{ -3.326496, -2.231416, -3.344488, -5.053677, -4.878365, -6.127477, -8.230140, -8.048281, -9.144807, -8.230651, -9.145410, -6.796531, -9.145828, -15.287983, -9.146136, -8.741423, -15.481329, -15.538277, -9.838118, -15.643280, -15.691918, -15.738298, -15.782623, -15.825066, -15.865781, -15.904902, -15.942551, -15.978834, -16.013846, -16.047673},
{ -3.763524, -3.729762, -2.512186, -3.810572, -5.969844, -3.502681, -7.760784, -7.068236, -7.761019, -9.835306, -9.145418, -15.137266, -9.836675, -15.290274, -15.358809, -9.837534, -15.483217, -15.540061, -9.838123, -15.644887, -15.693448, -9.838553, -15.784021, -15.826406, -15.867067, -9.838973, -15.943742, -15.979982, -16.014955, -16.048746},
{ -4.292008, -4.741253, -3.734227, -3.271791, -4.747470, -4.503707, -6.705429, -7.007641, -6.056952, -5.815834, -15.053885, -8.741016, -15.219154, -15.292559, -9.146144, -9.837541, -15.485102, -9.146475, -15.595535, -15.646491, -15.694976, -15.741218, -15.785416, -15.827743, -15.868351, -15.907375, -15.944932, -15.981130, -16.016063, -16.049817},
{ -5.061731, -5.410142, -5.053641, -4.246527, -4.257752, -4.693741, -4.913978, -7.643243, -8.740477, -7.538111, -7.894607, -15.142586, -15.221608, -15.294840, -8.741349, -15.426946, -15.486984, -15.543620, -15.597220, -15.648092, -15.696501, -15.742675, -15.786810, -9.838787, -15.869634, -15.908608, -15.946120, -15.982276, -16.017170, -16.050887},
{ -7.438791, -6.508102, -5.104928, -4.642716, -4.368973, -5.746785, -6.545144, -7.132750, -8.740485, -8.740700, -8.740877, -15.145235, -9.836708, -15.297115, -15.365198, -15.428940, -15.488862, -15.545395, -15.598902, -15.649691, -15.698024, -15.744129, -15.788202, -15.830414, -15.870916, -15.909841, -15.947307, -15.983421, -16.018275, -16.051956},
{ -7.272546, -7.891499, -6.344216, -6.582645, -5.833749, -5.510431, -7.537869, -6.749916, -8.230542, -9.835382, -7.894612, -8.741029, -9.145856, -9.146017, -9.146157, -15.430931, -15.490736, -15.547166, -15.600581, -15.651287, -15.699545, -15.745582, -15.789592, -15.831746, -15.872195, -15.911071, -15.948493, -15.984564, -16.019380, -16.053024},
{ -7.888522, -6.582164, -8.228140, -7.201219, -8.452120, -5.256227, -7.275701, -6.508826, -8.048443, -9.835400, -9.145457, -15.150512, -9.145862, -15.301650, -15.369436, -15.432917, -8.741510, -15.548934, -15.602257, -15.652881, -15.701064, -15.747032, -15.790980, -15.833077, -15.873473, -15.912301, -15.949677, -15.985706, -16.020483, -16.054090},
{ -9.795378, -8.733896, -7.892754, -8.737981, -9.142432, -6.749813, -7.275704, -7.894339, -8.048446, -8.740719, -15.068274, -9.145682, -9.836742, -9.146027, -8.741360, -9.837578, -15.494475, -15.550700, -15.603931, -15.654472, -15.702580, -15.748480, -15.792366, -15.834406, -15.874749, -15.913528, -15.950860, -15.986847, -16.021585, -16.055156},
{ -8.727517, -8.734017, -9.139064, -7.355218, -9.142467, -8.452604, -8.739925, -8.230399, -8.740515, -8.453531, -9.145472, -9.836385, -15.233788, -8.741271, -9.837344, -15.436877, -15.496338, -8.741578, -15.605602, -15.656060, -15.704094, -15.749926, -15.793750, -15.835733, -15.876024, -15.914755, -15.952041, -15.987987, -16.022685, -16.056220},
{ -8.443874, -8.226719, -13.854731, -6.544941, -8.047648, -9.831798, -9.144033, -9.834063, -7.761042, -8.740731, -9.145480, -15.158375, -15.236206, -15.308415, -15.375758, -15.438851, -9.146401, -15.554221, -7.356125, -15.657646, -15.705606, -15.751370, -15.795132, -15.837058, -15.877297, -15.915979, -15.953221, -15.989125, -16.023785, -16.057284},
{ -12.971540, -9.816213, -8.228282, -8.451550, -8.452189, -8.229958, -7.355703, -7.007654, -7.894461, -14.984892, -9.835983, -15.160983, -15.238619, -8.741277, -15.377857, -15.440822, -15.500056, -9.838001, -15.608935, -15.659230, -15.707115, -15.752812, -15.796512, -15.838382, -15.878569, -15.917203, -15.954400, -15.990262, -16.024883, -16.058346},
{ -9.127014, -9.816543, -13.873779, -8.229115, -9.142568, -7.894035, -9.833155, -8.453200, -7.894464, -9.145241, -15.079637, -15.163584, -9.836785, -15.312899, -15.379951, -15.442788, -15.501910, -15.557730, -15.610598, -15.660811, -15.708623, -15.754252, -15.797890, -15.839704, -15.879838, -15.918424, -15.955577, -15.991398, -16.025980, -16.059407},
{ -13.017003, -13.541074, -9.823881, -8.738151, -8.047682, -9.143458, -9.144086, -14.778685, -14.890513, -14.991084, -9.836013, -9.145714, -15.243427, -15.315134, -15.382041, -15.444751, -15.503760, -15.559479, -15.612258, -15.662389, -15.710127, -15.755690, -15.799267, -15.841024, -15.881107, -15.919645, -15.956753, -15.992532, -16.027076, -16.060467},
{ -13.038982, -13.554146, -9.824041, -14.144814, -9.830298, -9.831986, -9.833225, -14.782494, -9.144955, -14.994166, -9.145510, -15.168765, -8.453875, -15.317363, -15.384126, -15.446710, -15.505606, -15.561226, -15.613915, -15.663965, -15.711630, -15.757126, -15.800641, -15.842342, -15.882373, -15.920863, -15.957927, -15.993666, -16.028171, -16.061525},
{ -13.060488, -13.567049, -13.901688, -14.151983, -9.830362, -14.518608, -14.661379, -9.834199, -14.897316, -9.835544, -15.088076, -9.836461, -15.248211, -15.319588, -15.386208, -15.448665, -15.507450, -15.562970, -15.615569, -15.665539, -15.713130, -15.758559, -15.802014, -15.843659, -15.883638, -15.922081, -15.959100, -15.994797, -16.029264, -16.062583},
{ -13.081541, -13.579788, -13.910821, -9.828052, -14.357835, -14.523546, -9.833293, -14.790070, -14.900700, -15.000301, -9.836057, -15.173920, -9.145911, -15.321808, -15.388284, -15.450616, -15.509290, -15.564710, -15.617220, -15.667110, -15.714629, -15.759991, -15.803385, -15.844974, -15.884902, -15.923297, -15.960272, -15.995928, -16.030357, -16.063639},
{ -13.102161, -13.592367, -13.919871, -14.166167, -14.363632, -9.832122, -14.669926, -14.793837, -14.904073, -15.003354, -9.836072, -15.176487, -15.252973, -15.324023, -15.390357, -15.452564, -15.511126, -15.566448, -15.618869, -15.668679, -15.716124, -15.761421, -15.804754, -15.846287, -15.886164, -15.924511, -15.961442, -15.997057, -16.031448, -16.064695},
{ -13.122363, -13.604790, -13.928839, -14.173185, -14.369396, -14.533350, -14.674172, -14.797589, -9.835006, -9.835597, -15.096444, -15.179048, -15.255346, -15.326232, -15.392425, -15.454507, -15.512959, -15.568183, -15.620515, -15.670245, -15.717618, -15.762848, -15.806121, -15.847598, -15.887424, -15.925724, -15.962611, -15.998185, -16.032538, -16.065749},
{ -13.142166, -9.818632, -13.937728, -14.180154, -14.375126, -14.538217, -14.678401, -14.801327, -14.910784, -15.009433, -15.099218, -15.181602, -15.257713, -15.328438, -15.394489, -15.456447, -15.514789, -15.569914, -15.622159, -15.671809, -15.719110, -15.764274, -15.807486, -15.848908, -15.888682, -15.926935, -15.963778, -15.999312, -16.033626, -16.066802},
{ -13.161584, -13.629181, -13.946539, -14.187074, -14.380824, -14.543059, -14.682611, -14.805052, -14.914123, -15.012459, -15.101985, -15.184150, -15.260074, -15.330638, -15.396549, -15.458383, -15.516616, -15.571643, -15.623799, -15.673370, -15.720599, -15.765697, -15.808849, -15.850216, -15.889940, -15.928145, -15.964944, -16.000438, -16.034714, -16.067854},
{ -13.180632, -9.819166, -9.825082, -9.828502, -14.386490, -14.547878, -14.686804, -14.808762, -14.917451, -15.015475, -15.104743, -15.186691, -15.262430, -15.332833, -15.398604, -15.460316, -15.518439, -15.573368, -15.625437, -15.674929, -15.722086, -15.767119, -15.810211, -15.851523, -15.891195, -15.929354, -15.966109, -16.001562, -16.035800, -16.068905},
{ -9.130894, -13.652992, -13.963931, -14.200773, -14.392124, -14.552675, -14.690979, -14.812459, -14.920767, -15.018483, -15.107494, -15.189226, -15.264780, -15.335024, -15.400656, -15.462244, -15.520259, -15.575091, -15.627073, -15.676485, -15.723570, -15.768538, -15.811570, -15.852827, -15.892449, -15.930561, -15.967273, -16.002685, -16.036886, -16.069955},
{ -13.217674, -13.664688, -13.972514, -14.207553, -14.397726, -14.557448, -14.695137, -14.816142, -14.924073, -15.021481, -15.110238, -15.191755, -15.267124, -15.337210, -15.402703, -15.464169, -15.522075, -15.576811, -15.628705, -15.678039, -15.725053, -15.769956, -15.812928, -15.854130, -15.893701, -15.931766, -15.968435, -16.003807, -16.037970, -16.071004},
{ -13.235692, -13.676248, -13.981025, -14.214287, -14.403297, -14.562199, -14.699278, -14.819812, -14.927368, -15.024471, -15.112974, -15.194277, -15.269464, -15.339391, -15.404746, -15.466090, -15.523888, -15.578528, -15.630335, -15.679591, -15.726533, -15.771371, -15.814284, -15.855431, -15.894952, -15.932970, -15.969596, -16.004927, -16.039052, -16.072052},
{ -13.253392, -13.687677, -13.989464, -14.220976, -14.408837, -14.566927, -14.703402, -14.823468, -14.930652, -15.027452, -15.115702, -15.196792, -15.271797, -15.341567, -15.406784, -15.468008, -15.525698, -15.580241, -15.631963, -15.681140, -15.728012, -15.772784, -15.815638, -15.856731, -15.896201, -15.934173, -15.970755, -16.006046, -16.040134, -16.073098},
{ -9.809403, -13.698977, -13.997832, -14.227620, -14.414347, -14.571633, -14.707509, -14.827111, -14.933925, -15.030423, -15.118423, -15.199302, -15.274126, -15.343738, -15.408819, -15.469922, -15.527505, -15.581952, -15.633587, -15.682687, -15.729488, -15.774196, -15.816991, -15.858029, -15.897449, -15.935374, -15.971913, -16.007164, -16.041215, -16.074144},
{ -9.132344, -13.710150, -14.006131, -14.234221, -14.419827, -14.576316, -14.711599, -14.830741, -14.937188, -15.033386, -15.121137, -15.201805, -15.276448, -15.345905, -15.410850, -15.471832, -15.529308, -15.583660, -15.635209, -15.684231, -15.730961, -15.775605, -15.818341, -15.859325, -15.898695, -15.936574, -15.973070, -16.008281, -16.042294, -16.075188},
{ -13.304685, -13.721200, -14.014361, -14.240778, -14.425276, -14.580978, -14.715672, -14.834358, -14.940440, -15.036340, -15.123843, -15.204302, -15.278766, -15.348067, -15.412876, -15.473739, -15.531109, -15.585365, -15.636829, -15.685773, -15.732433, -15.777013, -15.819690, -15.860619, -15.899940, -15.937772, -15.974225, -16.009396, -16.043372, -16.076231},
{ -13.321214, -13.732129, -14.022525, -14.247293, -14.430696, -14.585619, -14.719729, -14.837961, -14.943682, -15.039286, -15.126542, -15.206792, -15.281078, -15.350225, -15.414898, -15.475642, -15.532906, -15.587067, -15.638446, -15.687313, -15.733903, -15.778418, -15.821036, -15.861912, -15.901183, -15.938969, -15.975379, -16.010510, -16.044449, -16.077274},
}
}
```
