## Supplementary material for "What does it take to learn the rules of RNA base pairing? A lot less than you may think": TORNADO_TORNADO_TrATrBTrB_basic_grammar_marginal.param

```
edist e1_2_0_0 MARGINALS:
0.137716 0.322145 0.303950 0.239389 

edist e2_2_0_0 MARGINALS:
0.189189 0.258753 0.337084 0.218174 

edist e1_2_2_0 MARGINALS:
0.296644 0.113269 0.369993 0.223294 

edist e1_2_2_1 MARGINALS:
0.174984 0.431593 0.260520 0.136103 

edist e1_2_2_2 MARGINALS:
0.109779 0.148152 0.305482 0.439787 

edist e1_2_2_3 MARGINALS:
0.201752 0.264076 0.260336 0.277036 

edist e1_2_2_4 MARGINALS:
0.318581 0.135731 0.318581 0.230308 

edist e1_2_2_5 MARGINALS:
0.072229 0.202099 0.364436 0.364436 

edist e1_2_2_6 MARGINALS:
0.242323 0.217667 0.329100 0.214109 

edist e1_2_2_7 MARGINALS:
0.184812 0.207437 0.335642 0.275310 

edist e1_2_2_8 MARGINALS:
0.286974 0.292333 0.260178 0.163715 

edist e1_2_2_9 MARGINALS:
0.145708 0.342880 0.325894 0.188718 

edist e1_2_2_10 MARGINALS:
0.382672 0.241513 0.182078 0.196937 

edist e1_2_2_11 MARGINALS:
0.141035 0.305305 0.339392 0.217469 

edist e1_2_2_12 MARGINALS:
0.224119 0.262604 0.284163 0.232314 

edist e1_2_2_13 MARGINALS:
0.300272 0.353043 0.188135 0.161750 

edist e1_2_2_14 MARGINALS:
0.166330 0.197678 0.351025 0.288167 

edist e1_2_2_15 MARGINALS:
0.133805 0.396531 0.256958 0.215907 

edist e2_2_2_0 MARGINALS:
0.312587 0.540724 0.084450 0.065439 

edist e2_2_2_1 MARGINALS:
0.019319 0.760059 0.111911 0.111911 

edist e2_2_2_2 MARGINALS:
0.089510 0.371768 0.452413 0.089510 

edist e2_2_2_3 MARGINALS:
0.120358 0.350639 0.338177 0.194026 

edist e2_2_2_4 MARGINALS:
0.236541 0.236541 0.502701 0.027416 

edist e2_2_2_5 MARGINALS:
0.111911 0.191276 0.667467 0.032546 

edist e2_2_2_6 MARGINALS:
0.131944 0.196337 0.519466 0.155452 

edist e2_2_2_7 MARGINALS:
0.279870 0.279870 0.047312 0.396149 

edist e2_2_2_8 MARGINALS:
0.345338 0.198279 0.324329 0.135254 

edist e2_2_2_9 MARGINALS:
0.139283 0.341950 0.382998 0.138970 

edist e2_2_2_10 MARGINALS:
0.147589 0.193461 0.422818 0.239332 

edist e2_2_2_11 MARGINALS:
0.174646 0.292515 0.293970 0.242069 

edist e2_2_2_12 MARGINALS:
0.167266 0.252633 0.393384 0.189917 

edist e2_2_2_13 MARGINALS:
0.121490 0.035283 0.466317 0.380110 

edist e2_2_2_14 MARGINALS:
0.162953 0.203027 0.388212 0.249007 

edist e2_2_2_15 MARGINALS:
0.491185 0.106569 0.346954 0.058492 
ldist l1_3_30_30 MARGINALS:
0.331307 0.183478 0.216610 0.269405 
ldist l2_1_30_30 MARGINALS:
0.437549 0.141844 0.190554 0.230853 
ldist l3_2_30_30 MARGINALS:
0.389226 0.160558 0.223855 0.227162 
```
