## Supplementary material for "What does it take to learn the rules of RNA base pairing? A lot less than you may think": TORNADO_trna1415_annote_1of1_basic_grammar.counts

```
# Transition counts.
# <ntd>
#   <#> <nr> <p_1>..<p_n> for each 1..<ntd>.
8
  0  5  4458.000000 10.000000 10.000000 304.000000 1415.000000 
  1  3  2256.000000 1415.000000 1415.000000 
  2  2  6003.000000 194.000000 
  3  2  17248.000000 6003.000000 
  4  1  1415.000000 
  5  2  1628.000000 1415.000000 
  6  2  10729.000000 4458.000000 
  7  2  41.000000 1415.000000 
# Emission counts.
# <ned>
#   <#> <name> <nemit> <ncontext> <has_baspair> (<basepairtype> <coordl_idx> <coordr_idx> ) <p_1> .. <p_{4^n}> for each 1..<ned>
35
   0 e1_1_0_0 1 0 0 
    4385.000000 1942.000000 3042.000000 3646.000000 
   1 e1_2_0_0 2 0 1 (WW_C 0 1)
    0.000000 0.000000 0.000000 984.000000 
    0.000000 0.000000 911.000000 0.000000 
    0.000000 2688.000000 0.000000 576.000000 
    745.000000 0.000000 99.000000 0.000000 
   2 e2_2_0_0 2 0 1 (WW_C 0 1)
    0.000000 0.000000 0.000000 32.000000 
    0.000000 0.000000 28.000000 0.000000 
    0.000000 88.000000 0.000000 10.000000 
    28.000000 0.000000 8.000000 0.000000 
   3 e1_2_2_0 2 2 1 (WW_C 0 1)
    0.000000 0.000000 0.000000 0.000000 
    0.000000 0.000000 0.000000 0.000000 
    0.000000 0.000000 0.000000 0.000000 
    0.000000 0.000000 0.000000 0.000000 
   4 e1_2_2_1 2 2 1 (WW_C 0 1)
    0.000000 0.000000 0.000000 0.000000 
    0.000000 0.000000 0.000000 0.000000 
    0.000000 0.000000 0.000000 0.000000 
    0.000000 0.000000 0.000000 0.000000 
   5 e1_2_2_2 2 2 1 (WW_C 0 1)
    0.000000 0.000000 0.000000 0.000000 
    0.000000 0.000000 0.000000 0.000000 
    0.000000 0.000000 0.000000 0.000000 
    0.000000 0.000000 0.000000 0.000000 
   6 e1_2_2_3 2 2 1 (WW_C 0 1)
    0.000000 0.000000 0.000000 654.000000 
    0.000000 0.000000 499.000000 0.000000 
    0.000000 1287.000000 0.000000 102.000000 
    539.000000 0.000000 71.000000 0.000000 
   7 e1_2_2_4 2 2 1 (WW_C 0 1)
    0.000000 0.000000 0.000000 0.000000 
    0.000000 0.000000 0.000000 0.000000 
    0.000000 0.000000 0.000000 0.000000 
    0.000000 0.000000 0.000000 0.000000 
   8 e1_2_2_5 2 2 1 (WW_C 0 1)
    0.000000 0.000000 0.000000 0.000000 
    0.000000 0.000000 0.000000 0.000000 
    0.000000 0.000000 0.000000 0.000000 
    0.000000 0.000000 0.000000 0.000000 
   9 e1_2_2_6 2 2 1 (WW_C 0 1)
    0.000000 0.000000 0.000000 610.000000 
    0.000000 0.000000 1027.000000 0.000000 
    0.000000 1063.000000 0.000000 65.000000 
    1186.000000 0.000000 152.000000 0.000000 
  10 e1_2_2_7 2 2 1 (WW_C 0 1)
    0.000000 0.000000 0.000000 0.000000 
    0.000000 0.000000 0.000000 0.000000 
    0.000000 0.000000 0.000000 0.000000 
    0.000000 0.000000 0.000000 0.000000 
  11 e1_2_2_8 2 2 1 (WW_C 0 1)
    0.000000 0.000000 0.000000 0.000000 
    0.000000 0.000000 0.000000 0.000000 
    0.000000 0.000000 0.000000 0.000000 
    0.000000 0.000000 0.000000 0.000000 
  12 e1_2_2_9 2 2 1 (WW_C 0 1)
    0.000000 0.000000 0.000000 870.000000 
    0.000000 0.000000 1593.000000 0.000000 
    0.000000 1786.000000 0.000000 303.000000 
    841.000000 0.000000 113.000000 0.000000 
  13 e1_2_2_10 2 2 1 (WW_C 0 1)
    0.000000 0.000000 0.000000 0.000000 
    0.000000 0.000000 0.000000 0.000000 
    0.000000 0.000000 0.000000 0.000000 
    0.000000 0.000000 0.000000 0.000000 
  14 e1_2_2_11 2 2 1 (WW_C 0 1)
    0.000000 0.000000 0.000000 162.000000 
    0.000000 0.000000 319.000000 0.000000 
    0.000000 245.000000 0.000000 33.000000 
    218.000000 0.000000 5.000000 0.000000 
  15 e1_2_2_12 2 2 1 (WW_C 0 1)
    0.000000 0.000000 0.000000 609.000000 
    0.000000 0.000000 741.000000 0.000000 
    0.000000 812.000000 0.000000 47.000000 
    856.000000 0.000000 55.000000 0.000000 
  16 e1_2_2_13 2 2 1 (WW_C 0 1)
    0.000000 0.000000 0.000000 0.000000 
    0.000000 0.000000 0.000000 0.000000 
    0.000000 0.000000 0.000000 0.000000 
    0.000000 0.000000 0.000000 0.000000 
  17 e1_2_2_14 2 2 1 (WW_C 0 1)
    0.000000 0.000000 0.000000 76.000000 
    0.000000 0.000000 133.000000 0.000000 
    0.000000 69.000000 0.000000 18.000000 
    69.000000 0.000000 20.000000 0.000000 
  18 e1_2_2_15 2 2 1 (WW_C 0 1)
    0.000000 0.000000 0.000000 0.000000 
    0.000000 0.000000 0.000000 0.000000 
    0.000000 0.000000 0.000000 0.000000 
    0.000000 0.000000 0.000000 0.000000 
  19 e2_2_2_0 2 2 1 (WW_C 0 1)
    0.000000 0.000000 0.000000 0.000000 
    0.000000 0.000000 0.000000 0.000000 
    0.000000 0.000000 0.000000 0.000000 
    0.000000 0.000000 0.000000 0.000000 
  20 e2_2_2_1 2 2 1 (WW_C 0 1)
    0.000000 0.000000 0.000000 0.000000 
    0.000000 0.000000 0.000000 0.000000 
    0.000000 0.000000 0.000000 0.000000 
    0.000000 0.000000 0.000000 0.000000 
  21 e2_2_2_2 2 2 1 (WW_C 0 1)
    0.000000 0.000000 0.000000 0.000000 
    0.000000 0.000000 0.000000 0.000000 
    0.000000 0.000000 0.000000 0.000000 
    0.000000 0.000000 0.000000 0.000000 
  22 e2_2_2_3 2 2 1 (WW_C 0 1)
    0.000000 0.000000 0.000000 165.000000 
    0.000000 0.000000 50.000000 0.000000 
    0.000000 382.000000 0.000000 30.000000 
    146.000000 0.000000 40.000000 0.000000 
  23 e2_2_2_4 2 2 1 (WW_C 0 1)
    0.000000 0.000000 0.000000 0.000000 
    0.000000 0.000000 0.000000 0.000000 
    0.000000 0.000000 0.000000 0.000000 
    0.000000 0.000000 0.000000 0.000000 
  24 e2_2_2_5 2 2 1 (WW_C 0 1)
    0.000000 0.000000 0.000000 0.000000 
    0.000000 0.000000 0.000000 0.000000 
    0.000000 0.000000 0.000000 0.000000 
    0.000000 0.000000 0.000000 0.000000 
  25 e2_2_2_6 2 2 1 (WW_C 0 1)
    0.000000 0.000000 0.000000 231.000000 
    0.000000 0.000000 344.000000 0.000000 
    0.000000 216.000000 0.000000 13.000000 
    224.000000 0.000000 92.000000 0.000000 
  26 e2_2_2_7 2 2 1 (WW_C 0 1)
    0.000000 0.000000 0.000000 0.000000 
    0.000000 0.000000 0.000000 0.000000 
    0.000000 0.000000 0.000000 0.000000 
    0.000000 0.000000 0.000000 0.000000 
  27 e2_2_2_8 2 2 1 (WW_C 0 1)
    0.000000 0.000000 0.000000 0.000000 
    0.000000 0.000000 0.000000 0.000000 
    0.000000 0.000000 0.000000 0.000000 
    0.000000 0.000000 0.000000 0.000000 
  28 e2_2_2_9 2 2 1 (WW_C 0 1)
    0.000000 0.000000 0.000000 536.000000 
    0.000000 0.000000 297.000000 0.000000 
    0.000000 1309.000000 0.000000 40.000000 
    210.000000 0.000000 52.000000 0.000000 
  29 e2_2_2_10 2 2 1 (WW_C 0 1)
    0.000000 0.000000 0.000000 0.000000 
    0.000000 0.000000 0.000000 0.000000 
    0.000000 0.000000 0.000000 0.000000 
    0.000000 0.000000 0.000000 0.000000 
  30 e2_2_2_11 2 2 1 (WW_C 0 1)
    0.000000 0.000000 0.000000 38.000000 
    0.000000 0.000000 39.000000 0.000000 
    0.000000 45.000000 0.000000 3.000000 
    33.000000 0.000000 4.000000 0.000000 
  31 e2_2_2_12 2 2 1 (WW_C 0 1)
    0.000000 0.000000 0.000000 264.000000 
    0.000000 0.000000 470.000000 0.000000 
    0.000000 243.000000 0.000000 19.000000 
    289.000000 0.000000 49.000000 0.000000 
  32 e2_2_2_13 2 2 1 (WW_C 0 1)
    0.000000 0.000000 0.000000 0.000000 
    0.000000 0.000000 0.000000 0.000000 
    0.000000 0.000000 0.000000 0.000000 
    0.000000 0.000000 0.000000 0.000000 
  33 e2_2_2_14 2 2 1 (WW_C 0 1)
    0.000000 0.000000 0.000000 33.000000 
    0.000000 0.000000 22.000000 0.000000 
    0.000000 41.000000 0.000000 8.000000 
    22.000000 0.000000 4.000000 0.000000 
  34 e2_2_2_15 2 2 1 (WW_C 0 1)
    0.000000 0.000000 0.000000 0.000000 
    0.000000 0.000000 0.000000 0.000000 
    0.000000 0.000000 0.000000 0.000000 
    0.000000 0.000000 0.000000 0.000000 

# Length counts.
# <nld>
#    <#> <min> <max> <meanL> <fit> <minL> <minR> <alpha> <bernoulli> <type>
#    <emissions>
#       <len>  <lp[len]>
3
  0 3 30 7.23 30 0 0 1.000 0.000 MONO
  10352.000000 4614.000000 6235.000000 11037.000000
      3  95.000000
      4  150.000000
      5  173.000000
      6  130.000000
      7  2852.000000
      8  377.000000
      9  354.000000
     10  120.000000
     11  169.000000
     12  12.000000
     13  22.000000
     14  1.000000
     15  2.000000
     16  1.000000
     17  0.000000
     18  0.000000
     19  0.000000
     20  0.000000
     21  0.000000
     22  0.000000
     23  0.000000
     24  0.000000
     25  0.000000
     26  0.000000
     27  0.000000
     28  0.000000
     29  0.000000
     30  0.000000

  1 1 30 1.14 30 0 0 1.000 0.000 MONO
  3.000000 10.000000 0.000000 7.000000
      1  20.000000
      2  0.000000
      3  0.000000
      4  0.000000
      5  0.000000
      6  0.000000
      7  0.000000
      8  0.000000
      9  0.000000
     10  0.000000
     11  0.000000
     12  0.000000
     13  0.000000
     14  0.000000
     15  0.000000
     16  0.000000
     17  0.000000
     18  0.000000
     19  0.000000
     20  0.000000
     21  0.000000
     22  0.000000
     23  0.000000
     24  0.000000
     25  0.000000
     26  0.000000
     27  0.000000
     28  0.000000
     29  0.000000
     30  0.000000

  2 2 30 2.20 30 1 1 1.000 0.000 DI
  178.000000 188.000000 41.000000 256.000000
      1,  1  275.000000
      1,  2  0.000000
      2,  1  2.000000
      1,  3  0.000000
      2,  2  27.000000
      3,  1  0.000000
      1,  4  0.000000
      2,  3  0.000000
      3,  2  0.000000
      4,  1  0.000000
      1,  5  0.000000
      2,  4  0.000000
      3,  3  0.000000
      4,  2  0.000000
      5,  1  0.000000
      1,  6  0.000000
      2,  5  0.000000
      3,  4  0.000000
      4,  3  0.000000
      5,  2  0.000000
      6,  1  0.000000
      1,  7  0.000000
      2,  6  0.000000
      3,  5  0.000000
      4,  4  0.000000
      5,  3  0.000000
      6,  2  0.000000
      7,  1  0.000000
      1,  8  0.000000
      2,  7  0.000000
      3,  6  0.000000
      4,  5  0.000000
      5,  4  0.000000
      6,  3  0.000000
      7,  2  0.000000
      8,  1  0.000000
      1,  9  0.000000
      2,  8  0.000000
      3,  7  0.000000
      4,  6  0.000000
      5,  5  0.000000
      6,  4  0.000000
      7,  3  0.000000
      8,  2  0.000000
      9,  1  0.000000
      1, 10  0.000000
      2,  9  0.000000
      3,  8  0.000000
      4,  7  0.000000
      5,  6  0.000000
      6,  5  0.000000
      7,  4  0.000000
      8,  3  0.000000
      9,  2  0.000000
     10,  1  0.000000
      1, 11  0.000000
      2, 10  0.000000
      3,  9  0.000000
      4,  8  0.000000
      5,  7  0.000000
      6,  6  0.000000
      7,  5  0.000000
      8,  4  0.000000
      9,  3  0.000000
     10,  2  0.000000
     11,  1  0.000000
      1, 12  0.000000
      2, 11  0.000000
      3, 10  0.000000
      4,  9  0.000000
      5,  8  0.000000
      6,  7  0.000000
      7,  6  0.000000
      8,  5  0.000000
      9,  4  0.000000
     10,  3  0.000000
     11,  2  0.000000
     12,  1  0.000000
      1, 13  0.000000
      2, 12  0.000000
      3, 11  0.000000
      4, 10  0.000000
      5,  9  0.000000
      6,  8  0.000000
      7,  7  0.000000
      8,  6  0.000000
      9,  5  0.000000
     10,  4  0.000000
     11,  3  0.000000
     12,  2  0.000000
     13,  1  0.000000
      1, 14  0.000000
      2, 13  0.000000
      3, 12  0.000000
      4, 11  0.000000
      5, 10  0.000000
      6,  9  0.000000
      7,  8  0.000000
      8,  7  0.000000
      9,  6  0.000000
     10,  5  0.000000
     11,  4  0.000000
     12,  3  0.000000
     13,  2  0.000000
     14,  1  0.000000
      1, 15  0.000000
      2, 14  0.000000
      3, 13  0.000000
      4, 12  0.000000
      5, 11  0.000000
      6, 10  0.000000
      7,  9  0.000000
      8,  8  0.000000
      9,  7  0.000000
     10,  6  0.000000
     11,  5  0.000000
     12,  4  0.000000
     13,  3  0.000000
     14,  2  0.000000
     15,  1  0.000000
      1, 16  0.000000
      2, 15  0.000000
      3, 14  0.000000
      4, 13  0.000000
      5, 12  0.000000
      6, 11  0.000000
      7, 10  0.000000
      8,  9  0.000000
      9,  8  0.000000
     10,  7  0.000000
     11,  6  0.000000
     12,  5  0.000000
     13,  4  0.000000
     14,  3  0.000000
     15,  2  0.000000
     16,  1  0.000000
      1, 17  0.000000
      2, 16  0.000000
      3, 15  0.000000
      4, 14  0.000000
      5, 13  0.000000
      6, 12  0.000000
      7, 11  0.000000
      8, 10  0.000000
      9,  9  0.000000
     10,  8  0.000000
     11,  7  0.000000
     12,  6  0.000000
     13,  5  0.000000
     14,  4  0.000000
     15,  3  0.000000
     16,  2  0.000000
     17,  1  0.000000
      1, 18  0.000000
      2, 17  0.000000
      3, 16  0.000000
      4, 15  0.000000
      5, 14  0.000000
      6, 13  0.000000
      7, 12  0.000000
      8, 11  0.000000
      9, 10  0.000000
     10,  9  0.000000
     11,  8  0.000000
     12,  7  0.000000
     13,  6  0.000000
     14,  5  0.000000
     15,  4  0.000000
     16,  3  0.000000
     17,  2  0.000000
     18,  1  0.000000
      1, 19  0.000000
      2, 18  0.000000
      3, 17  0.000000
      4, 16  0.000000
      5, 15  0.000000
      6, 14  0.000000
      7, 13  0.000000
      8, 12  0.000000
      9, 11  0.000000
     10, 10  0.000000
     11,  9  0.000000
     12,  8  0.000000
     13,  7  0.000000
     14,  6  0.000000
     15,  5  0.000000
     16,  4  0.000000
     17,  3  0.000000
     18,  2  0.000000
     19,  1  0.000000
      1, 20  0.000000
      2, 19  0.000000
      3, 18  0.000000
      4, 17  0.000000
      5, 16  0.000000
      6, 15  0.000000
      7, 14  0.000000
      8, 13  0.000000
      9, 12  0.000000
     10, 11  0.000000
     11, 10  0.000000
     12,  9  0.000000
     13,  8  0.000000
     14,  7  0.000000
     15,  6  0.000000
     16,  5  0.000000
     17,  4  0.000000
     18,  3  0.000000
     19,  2  0.000000
     20,  1  0.000000
      1, 21  0.000000
      2, 20  0.000000
      3, 19  0.000000
      4, 18  0.000000
      5, 17  0.000000
      6, 16  0.000000
      7, 15  0.000000
      8, 14  0.000000
      9, 13  0.000000
     10, 12  0.000000
     11, 11  0.000000
     12, 10  0.000000
     13,  9  0.000000
     14,  8  0.000000
     15,  7  0.000000
     16,  6  0.000000
     17,  5  0.000000
     18,  4  0.000000
     19,  3  0.000000
     20,  2  0.000000
     21,  1  0.000000
      1, 22  0.000000
      2, 21  0.000000
      3, 20  0.000000
      4, 19  0.000000
      5, 18  0.000000
      6, 17  0.000000
      7, 16  0.000000
      8, 15  0.000000
      9, 14  0.000000
     10, 13  0.000000
     11, 12  0.000000
     12, 11  0.000000
     13, 10  0.000000
     14,  9  0.000000
     15,  8  0.000000
     16,  7  0.000000
     17,  6  0.000000
     18,  5  0.000000
     19,  4  0.000000
     20,  3  0.000000
     21,  2  0.000000
     22,  1  0.000000
      1, 23  0.000000
      2, 22  0.000000
      3, 21  0.000000
      4, 20  0.000000
      5, 19  0.000000
      6, 18  0.000000
      7, 17  0.000000
      8, 16  0.000000
      9, 15  0.000000
     10, 14  0.000000
     11, 13  0.000000
     12, 12  0.000000
     13, 11  0.000000
     14, 10  0.000000
     15,  9  0.000000
     16,  8  0.000000
     17,  7  0.000000
     18,  6  0.000000
     19,  5  0.000000
     20,  4  0.000000
     21,  3  0.000000
     22,  2  0.000000
     23,  1  0.000000
      1, 24  0.000000
      2, 23  0.000000
      3, 22  0.000000
      4, 21  0.000000
      5, 20  0.000000
      6, 19  0.000000
      7, 18  0.000000
      8, 17  0.000000
      9, 16  0.000000
     10, 15  0.000000
     11, 14  0.000000
     12, 13  0.000000
     13, 12  0.000000
     14, 11  0.000000
     15, 10  0.000000
     16,  9  0.000000
     17,  8  0.000000
     18,  7  0.000000
     19,  6  0.000000
     20,  5  0.000000
     21,  4  0.000000
     22,  3  0.000000
     23,  2  0.000000
     24,  1  0.000000
      1, 25  0.000000
      2, 24  0.000000
      3, 23  0.000000
      4, 22  0.000000
      5, 21  0.000000
      6, 20  0.000000
      7, 19  0.000000
      8, 18  0.000000
      9, 17  0.000000
     10, 16  0.000000
     11, 15  0.000000
     12, 14  0.000000
     13, 13  0.000000
     14, 12  0.000000
     15, 11  0.000000
     16, 10  0.000000
     17,  9  0.000000
     18,  8  0.000000
     19,  7  0.000000
     20,  6  0.000000
     21,  5  0.000000
     22,  4  0.000000
     23,  3  0.000000
     24,  2  0.000000
     25,  1  0.000000
      1, 26  0.000000
      2, 25  0.000000
      3, 24  0.000000
      4, 23  0.000000
      5, 22  0.000000
      6, 21  0.000000
      7, 20  0.000000
      8, 19  0.000000
      9, 18  0.000000
     10, 17  0.000000
     11, 16  0.000000
     12, 15  0.000000
     13, 14  0.000000
     14, 13  0.000000
     15, 12  0.000000
     16, 11  0.000000
     17, 10  0.000000
     18,  9  0.000000
     19,  8  0.000000
     20,  7  0.000000
     21,  6  0.000000
     22,  5  0.000000
     23,  4  0.000000
     24,  3  0.000000
     25,  2  0.000000
     26,  1  0.000000
      1, 27  0.000000
      2, 26  0.000000
      3, 25  0.000000
      4, 24  0.000000
      5, 23  0.000000
      6, 22  0.000000
      7, 21  0.000000
      8, 20  0.000000
      9, 19  0.000000
     10, 18  0.000000
     11, 17  0.000000
     12, 16  0.000000
     13, 15  0.000000
     14, 14  0.000000
     15, 13  0.000000
     16, 12  0.000000
     17, 11  0.000000
     18, 10  0.000000
     19,  9  0.000000
     20,  8  0.000000
     21,  7  0.000000
     22,  6  0.000000
     23,  5  0.000000
     24,  4  0.000000
     25,  3  0.000000
     26,  2  0.000000
     27,  1  0.000000
      1, 28  0.000000
      2, 27  0.000000
      3, 26  0.000000
      4, 25  0.000000
      5, 24  0.000000
      6, 23  0.000000
      7, 22  0.000000
      8, 21  0.000000
      9, 20  0.000000
     10, 19  0.000000
     11, 18  0.000000
     12, 17  0.000000
     13, 16  0.000000
     14, 15  0.000000
     15, 14  0.000000
     16, 13  0.000000
     17, 12  0.000000
     18, 11  0.000000
     19, 10  0.000000
     20,  9  0.000000
     21,  8  0.000000
     22,  7  0.000000
     23,  6  0.000000
     24,  5  0.000000
     25,  4  0.000000
     26,  3  0.000000
     27,  2  0.000000
     28,  1  0.000000
      1, 29  0.000000
      2, 28  0.000000
      3, 27  0.000000
      4, 26  0.000000
      5, 25  0.000000
      6, 24  0.000000
      7, 23  0.000000
      8, 22  0.000000
      9, 21  0.000000
     10, 20  0.000000
     11, 19  0.000000
     12, 18  0.000000
     13, 17  0.000000
     14, 16  0.000000
     15, 15  0.000000
     16, 14  0.000000
     17, 13  0.000000
     18, 12  0.000000
     19, 11  0.000000
     20, 10  0.000000
     21,  9  0.000000
     22,  8  0.000000
     23,  7  0.000000
     24,  6  0.000000
     25,  5  0.000000
     26,  4  0.000000
     27,  3  0.000000
     28,  2  0.000000
     29,  1  0.000000
```
