## Supplementary material for "What does it take to learn the rules of RNA base pairing? A lot less than you may think": TORNADO_trna1415_annote_1of1_basic_grammar.param

```
# Transition probability distribution (logs).
# <ntd>
#   <#> <nr> <p_1>..<p_n> for each 1..<ntd>.
8
  0  5  -0.329145 -6.303609 -6.303609 -3.010477 -1.476070 
  1  3  -0.812462 -1.278632 -1.278632 
  2  2  -0.031615 -3.457114 
  3  2  -0.298385 -1.353306 
  4  1  0.000200 
  5  2  -0.625122 -0.765279 
  6  2  -0.347210 -1.225049 
  7  2  -3.560516 -0.028424 
# Emission probability distribution (logs).
# <ned>
#   <#> <name> <nemit> <ncontext> <has_baspair> (<basepairtype> <coordl_idx> <coordr_idx> ) <p_1> .. <p_{4^n}> for each 1..<ned>
35
   0 e1_1_0_0 1 0 0 
    -1.087327 -1.901024 -1.452730 -1.271762 
   1 e1_2_0_0 2 0 1 (WW_C 0 1)
    -8.437209 -8.437209 -8.437209 -1.807334 
    -8.437209 -8.437209 -1.884311 -8.437209 
    -8.437209 -0.803245 -8.437209 -2.341918 
    -2.085152 -8.437209 -4.092106 -8.437209 
   2 e2_2_0_0 2 0 1 (WW_C 0 1)
    -7.248490 -7.248490 -7.248490 -1.805998 
    -7.248490 -7.248490 -1.938911 -7.248490 
    -7.248490 -0.797155 -7.248490 -2.959671 
    -1.938911 -7.248490 -3.179390 -7.248490 
   3 e1_2_2_0 2 2 1 (WW_C 0 1)
    -2.769394 -2.769394 -2.769394 -2.769394 
    -2.769394 -2.769394 -2.769394 -2.769394 
    -2.769394 -2.769394 -2.769394 -2.769394 
    -2.769394 -2.769394 -2.769394 -2.769394 
   4 e1_2_2_1 2 2 1 (WW_C 0 1)
    -2.769394 -2.769394 -2.769394 -2.769394 
    -2.769394 -2.769394 -2.769394 -2.769394 
    -2.769394 -2.769394 -2.769394 -2.769394 
    -2.769394 -2.769394 -2.769394 -2.769394 
   5 e1_2_2_2 2 2 1 (WW_C 0 1)
    -2.769394 -2.769394 -2.769394 -2.769394 
    -2.769394 -2.769394 -2.769394 -2.769394 
    -2.769394 -2.769394 -2.769394 -2.769394 
    -2.769394 -2.769394 -2.769394 -2.769394 
   6 e1_2_2_3 2 2 1 (WW_C 0 1)
    -8.370025 -8.370025 -8.370025 -1.572076 
    -8.370025 -8.370025 -1.842231 -8.370025 
    -8.370025 -0.895663 -8.370025 -3.424189 
    -1.765230 -8.370025 -3.783381 -8.370025 
   7 e1_2_2_4 2 2 1 (WW_C 0 1)
    -2.769394 -2.769394 -2.769394 -2.769394 
    -2.769394 -2.769394 -2.769394 -2.769394 
    -2.769394 -2.769394 -2.769394 -2.769394 
    -2.769394 -2.769394 -2.769394 -2.769394 
   8 e1_2_2_5 2 2 1 (WW_C 0 1)
    -2.769394 -2.769394 -2.769394 -2.769394 
    -2.769394 -2.769394 -2.769394 -2.769394 
    -2.769394 -2.769394 -2.769394 -2.769394 
    -2.769394 -2.769394 -2.769394 -2.769394 
   9 e1_2_2_6 2 2 1 (WW_C 0 1)
    -8.402246 -8.402246 -8.402246 -1.904896 
    -8.402246 -8.402246 -1.384570 -8.402246 
    -8.402246 -1.350147 -8.402246 -4.131408 
    -1.240746 -8.402246 -3.289943 -8.402246 
  10 e1_2_2_7 2 2 1 (WW_C 0 1)
    -2.769394 -2.769394 -2.769394 -2.769394 
    -2.769394 -2.769394 -2.769394 -2.769394 
    -2.769394 -2.769394 -2.769394 -2.769394 
    -2.769394 -2.769394 -2.769394 -2.769394 
  11 e1_2_2_8 2 2 1 (WW_C 0 1)
    -2.769394 -2.769394 -2.769394 -2.769394 
    -2.769394 -2.769394 -2.769394 -2.769394 
    -2.769394 -2.769394 -2.769394 -2.769394 
    -2.769394 -2.769394 -2.769394 -2.769394 
  12 e1_2_2_9 2 2 1 (WW_C 0 1)
    -8.430297 -8.430297 -8.430297 -1.844011 
    -8.430297 -8.430297 -1.239756 -8.430297 
    -8.430297 -1.125478 -8.430297 -2.896194 
    -1.877865 -8.430297 -3.875920 -8.430297 
  13 e1_2_2_10 2 2 1 (WW_C 0 1)
    -2.769394 -2.769394 -2.769394 -2.769394 
    -2.769394 -2.769394 -2.769394 -2.769394 
    -2.769394 -2.769394 -2.769394 -2.769394 
    -2.769394 -2.769394 -2.769394 -2.769394 
  14 e1_2_2_11 2 2 1 (WW_C 0 1)
    -8.106186 -8.106186 -8.106186 -1.801793 
    -8.106186 -8.106186 -1.125098 -8.106186 
    -8.106186 -1.388751 -8.106186 -3.385760 
    -1.505364 -8.106186 -5.224132 -8.106186 
  15 e1_2_2_12 2 2 1 (WW_C 0 1)
    -8.368623 -8.368623 -8.368623 -1.633094 
    -8.368623 -8.368623 -1.437123 -8.368623 
    -8.368623 -1.345709 -8.368623 -4.180660 
    -1.292985 -8.368623 -4.025684 -8.368623 
  16 e1_2_2_13 2 2 1 (WW_C 0 1)
    -2.769394 -2.769394 -2.769394 -2.769394 
    -2.769394 -2.769394 -2.769394 -2.769394 
    -2.769394 -2.769394 -2.769394 -2.769394 
    -2.769394 -2.769394 -2.769394 -2.769394 
  17 e1_2_2_14 2 2 1 (WW_C 0 1)
    -7.687190 -7.687190 -7.687190 -1.624327 
    -7.687190 -7.687190 -1.065709 -7.687190 
    -7.687190 -1.720718 -7.687190 -3.057216 
    -1.720718 -7.687190 -2.952831 -7.687190 
  18 e1_2_2_15 2 2 1 (WW_C 0 1)
    -2.769394 -2.769394 -2.769394 -2.769394 
    -2.769394 -2.769394 -2.769394 -2.769394 
    -2.769394 -2.769394 -2.769394 -2.769394 
    -2.769394 -2.769394 -2.769394 -2.769394 
  19 e2_2_2_0 2 2 1 (WW_C 0 1)
    -2.769394 -2.769394 -2.769394 -2.769394 
    -2.769394 -2.769394 -2.769394 -2.769394 
    -2.769394 -2.769394 -2.769394 -2.769394 
    -2.769394 -2.769394 -2.769394 -2.769394 
  20 e2_2_2_1 2 2 1 (WW_C 0 1)
    -2.769394 -2.769394 -2.769394 -2.769394 
    -2.769394 -2.769394 -2.769394 -2.769394 
    -2.769394 -2.769394 -2.769394 -2.769394 
    -2.769394 -2.769394 -2.769394 -2.769394 
  21 e2_2_2_2 2 2 1 (WW_C 0 1)
    -2.769394 -2.769394 -2.769394 -2.769394 
    -2.769394 -2.769394 -2.769394 -2.769394 
    -2.769394 -2.769394 -2.769394 -2.769394 
    -2.769394 -2.769394 -2.769394 -2.769394 
  22 e2_2_2_3 2 2 1 (WW_C 0 1)
    -8.038603 -8.038603 -8.038603 -1.595160 
    -8.038603 -8.038603 -2.785429 -8.038603 
    -8.038603 -0.756589 -8.038603 -3.292774 
    -1.717291 -8.038603 -3.007266 -8.038603 
  23 e2_2_2_4 2 2 1 (WW_C 0 1)
    -2.769394 -2.769394 -2.769394 -2.769394 
    -2.769394 -2.769394 -2.769394 -2.769394 
    -2.769394 -2.769394 -2.769394 -2.769394 
    -2.769394 -2.769394 -2.769394 -2.769394 
  24 e2_2_2_5 2 2 1 (WW_C 0 1)
    -2.769394 -2.769394 -2.769394 -2.769394 
    -2.769394 -2.769394 -2.769394 -2.769394 
    -2.769394 -2.769394 -2.769394 -2.769394 
    -2.769394 -2.769394 -2.769394 -2.769394 
  25 e2_2_2_6 2 2 1 (WW_C 0 1)
    -8.148536 -8.148536 -8.148536 -1.578691 
    -8.148536 -8.148536 -1.180928 -8.148536 
    -8.148536 -1.645733 -8.148536 -4.432920 
    -1.609419 -8.148536 -2.497204 -8.148536 
  26 e2_2_2_7 2 2 1 (WW_C 0 1)
    -2.769394 -2.769394 -2.769394 -2.769394 
    -2.769394 -2.769394 -2.769394 -2.769394 
    -2.769394 -2.769394 -2.769394 -2.769394 
    -2.769394 -2.769394 -2.769394 -2.769394 
  27 e2_2_2_8 2 2 1 (WW_C 0 1)
    -2.769394 -2.769394 -2.769394 -2.769394 
    -2.769394 -2.769394 -2.769394 -2.769394 
    -2.769394 -2.769394 -2.769394 -2.769394 
    -2.769394 -2.769394 -2.769394 -2.769394 
  28 e2_2_2_9 2 2 1 (WW_C 0 1)
    -8.331171 -8.331171 -8.331171 -1.516813 
    -8.331171 -8.331171 -2.106332 -8.331171 
    -8.331171 -0.624577 -8.331171 -4.098546 
    -2.452137 -8.331171 -3.839536 -8.331171 
  29 e2_2_2_10 2 2 1 (WW_C 0 1)
    -2.769394 -2.769394 -2.769394 -2.769394 
    -2.769394 -2.769394 -2.769394 -2.769394 
    -2.769394 -2.769394 -2.769394 -2.769394 
    -2.769394 -2.769394 -2.769394 -2.769394 
  30 e2_2_2_11 2 2 1 (WW_C 0 1)
    -7.116938 -7.116938 -7.116938 -1.456352 
    -7.116938 -7.116938 -1.430465 -7.116938 
    -7.116938 -1.287817 -7.116938 -3.955523 
    -1.596903 -7.116938 -3.678489 -7.116938 
  31 e2_2_2_12 2 2 1 (WW_C 0 1)
    -8.199203 -8.199203 -8.199203 -1.619797 
    -8.199203 -8.199203 -1.043622 -8.199203 
    -8.199203 -1.702565 -8.199203 -4.233559 
    -1.529440 -8.199203 -3.297851 -8.199203 
  32 e2_2_2_13 2 2 1 (WW_C 0 1)
    -2.769394 -2.769394 -2.769394 -2.769394 
    -2.769394 -2.769394 -2.769394 -2.769394 
    -2.769394 -2.769394 -2.769394 -2.769394 
    -2.769394 -2.769394 -2.769394 -2.769394 
  33 e2_2_2_14 2 2 1 (WW_C 0 1)
    -6.948704 -6.948704 -6.948704 -1.379439 
    -6.948704 -6.948704 -1.782999 -6.948704 
    -6.948704 -1.163119 -6.948704 -2.784659 
    -1.782999 -6.948704 -3.462381 -6.948704 
  34 e2_2_2_15 2 2 1 (WW_C 0 1)
    -2.769394 -2.769394 -2.769394 -2.769394 
    -2.769394 -2.769394 -2.769394 -2.769394 
    -2.769394 -2.769394 -2.769394 -2.769394 
    -2.769394 -2.769394 -2.769394 -2.769394 

# Length probability distribution (logs).
# <nld>
#    <#> <min> <max> <meanL> <fit> <minL> <minR> <alpha> <bernoulli> <type>
#    <emissions>
#       <len>  <lp[len]>
3
  0 3 30 7.23 30 0 0 1.000 0.000 MONO
  -1.135346 -1.942645 -1.641930 -1.071312
      3  -3.838304
      4  -3.385340
      5  -3.246412
      6  -3.532491
      7  -0.446703
      8  -2.469794
      9  -2.532802
     10  -3.613894
     11  -3.271933
     12  -5.908518
     13  -5.307025
     14  -8.316246
     15  -7.668928
     16  -8.329050
     17  -11.049959
     18  -11.118952
     19  -11.183491
     20  -11.244115
     21  -11.301274
     22  -11.355341
     23  -11.406634
     24  -11.455424
     25  -11.501945
     26  -11.546396
     27  -11.588956
     28  -11.629778
     29  -11.668999
     30  -11.706739

  1 1 30 1.15 30 0 0 1.000 0.000 MONO
  -1.882818 -0.702596 -5.278130 -1.054866
      1  -0.019314
      2  -5.282648
      3  -5.975796
      4  -6.381261
      5  -6.668943
      6  -6.892086
      7  -7.074408
      8  -7.228559
      9  -7.362090
     10  -7.479873
     11  -7.585234
     12  -7.680544
     13  -7.767555
     14  -7.847598
     15  -7.921706
     16  -7.990699
     17  -8.055237
     18  -8.115862
     19  -8.173020
     20  -8.227087
     21  -8.278381
     22  -8.327171
     23  -8.373691
     24  -8.418143
     25  -8.460702
     26  -8.501524
     27  -8.540745
     28  -8.578485
     29  -8.614853
     30  -8.649944

  2 2 30 2.21 30 1 1 1.000 0.000 DI
  -1.314288 -1.259699 -2.778147 -0.951292
      1,  1  -0.571556
      1,  2  -11.953965
      2,  1  -5.492216
      1,  3  -12.354125
      2,  2  -2.892398
      3,  1  -11.337191
      1,  4  -12.639144
      2,  3  -12.364707
      3,  2  -11.985218
      4,  1  -11.366179
      1,  5  -12.860687
      2,  4  -12.647112
      3,  3  -12.375179
      4,  2  -12.000485
      5,  1  -11.394349
      1,  6  -13.041939
      2,  5  -12.867076
      3,  4  -12.655018
      4,  3  -12.385542
      5,  2  -12.015523
      6,  1  -11.421748
      1,  7  -13.195326
      2,  6  -13.047273
      3,  5  -12.873426
      4,  4  -12.662861
      5,  3  -12.395798
      6,  2  -12.030338
      7,  1  -11.448417
      1,  8  -13.328283
      2,  7  -13.199902
      3,  6  -13.052578
      4,  5  -12.879735
      5,  4  -12.670643
      6,  3  -12.405950
      7,  2  -12.044937
      8,  1  -11.474392
      1,  9  -13.445620
      2,  8  -13.332291
      3,  7  -13.204458
      4,  6  -13.057855
      5,  5  -12.886004
      6,  4  -12.678365
      7,  3  -12.416001
      8,  2  -12.059326
      9,  1  -11.499710
      1, 10  -13.550623
      2,  9  -13.449185
      3,  8  -13.336283
      4,  7  -13.208993
      5,  6  -13.063104
      6,  5  -12.892235
      7,  4  -12.686028
      8,  3  -12.425951
      9,  2  -12.073510
     10,  1  -11.524403
      1, 11  -13.645641
      2, 10  -13.553834
      3,  9  -13.452738
      4,  8  -13.340260
      5,  7  -13.213508
      6,  6  -13.068326
      7,  5  -12.898427
      8,  4  -12.693632
      9,  3  -12.435803
     10,  2  -12.087497
     11,  1  -11.548500
      1, 12  -13.732409
      2, 11  -13.648561
      3, 10  -13.557034
      4,  9  -13.456277
      5,  8  -13.344220
      6,  7  -13.218002
      7,  6  -13.073521
      8,  5  -12.904581
      9,  4  -12.701180
     10,  3  -12.445560
     11,  2  -12.101290
     12,  1  -11.572031
      1, 13  -13.812245
      2, 12  -13.735086
      3, 11  -13.651472
      4, 10  -13.560224
      5,  9  -13.459805
      6,  8  -13.348165
      7,  7  -13.222477
      8,  6  -13.078689
      9,  5  -12.910697
     10,  4  -12.708670
     11,  3  -12.455221
     12,  2  -12.114896
     13,  1  -11.595020
      1, 14  -13.886177
      2, 13  -13.814718
      3, 12  -13.737757
      4, 11  -13.654375
      5, 10  -13.563403
      6,  9  -13.463320
      7,  8  -13.352094
      8,  7  -13.226931
      9,  6  -13.083830
     10,  5  -12.916776
     11,  4  -12.716105
     12,  3  -12.464791
     13,  2  -12.128319
     14,  1  -11.617493
      1, 15  -13.955016
      2, 14  -13.888473
      3, 13  -13.817184
      4, 12  -13.740420
      5, 11  -13.657269
      6, 10  -13.566573
      7,  9  -13.466822
      8,  8  -13.356008
      9,  7  -13.231366
     10,  6  -13.088945
     11,  5  -12.922818
     12,  4  -12.723485
     13,  3  -12.474270
     14,  2  -12.141564
     15,  1  -11.639472
      1, 16  -14.019421
      2, 15  -13.957160
      3, 14  -13.890764
      4, 13  -13.819644
      5, 12  -13.743076
      6, 11  -13.660155
      7, 10  -13.569732
      8,  9  -13.470313
      9,  8  -13.359907
     10,  7  -13.235781
     11,  6  -13.094034
     12,  5  -12.928824
     13,  4  -12.730811
     14,  3  -12.483659
     15,  2  -12.154636
     16,  1  -11.660978
      1, 17  -14.079927
      2, 16  -14.021431
      3, 15  -13.959299
      4, 14  -13.893049
      5, 13  -13.822098
      6, 12  -13.745725
      7, 11  -13.663033
      8, 10  -13.572882
      9,  9  -13.473791
     10,  8  -13.363790
     11,  7  -13.240176
     12,  6  -13.099098
     13,  5  -12.934795
     14,  4  -12.738084
     15,  3  -12.492962
     16,  2  -12.167539
     17,  1  -11.682032
      1, 18  -14.136980
      2, 17  -14.081819
      3, 16  -14.023437
      4, 15  -13.961433
      5, 14  -13.895330
      6, 13  -13.824546
      7, 12  -13.748367
      8, 11  -13.665902
      9, 10  -13.576022
     10,  9  -13.477257
     11,  8  -13.367659
     12,  7  -13.244553
     13,  6  -13.104135
     14,  5  -12.940729
     15,  4  -12.745304
     16,  3  -12.502178
     17,  2  -12.180278
     18,  1  -11.702651
      1, 19  -14.190953
      2, 18  -14.138767
      3, 17  -14.083708
      4, 16  -14.025439
      5, 15  -13.963563
      6, 14  -13.897605
      7, 13  -13.826988
      8, 12  -13.751002
      9, 11  -13.668764
     10, 10  -13.579152
     11,  9  -13.480711
     12,  8  -13.371512
     13,  7  -13.248910
     14,  6  -13.109148
     15,  5  -12.946629
     16,  4  -12.752473
     17,  3  -12.511311
     18,  2  -12.192857
     19,  1  -11.722854
      1, 20  -14.242162
      2, 19  -14.192647
      3, 18  -14.140551
      4, 17  -14.085593
      5, 16  -14.027437
      6, 15  -13.965689
      7, 14  -13.899875
      8, 13  -13.829424
      9, 12  -13.753630
     10, 11  -13.671617
     11, 10  -13.582272
     12,  9  -13.484154
     13,  8  -13.375351
     14,  7  -13.253248
     15,  6  -13.114135
     16,  5  -12.952494
     17,  4  -12.759590
     18,  3  -12.520361
     19,  2  -12.205280
     20,  1  -11.742656
      1, 21  -14.290875
      2, 20  -14.243771
      3, 19  -14.194337
      4, 18  -14.142332
      5, 17  -14.087474
      6, 16  -14.029431
      7, 15  -13.967810
      8, 14  -13.902140
      9, 13  -13.831854
     10, 12  -13.756251
     11, 11  -13.674462
     12, 10  -13.585382
     13,  9  -13.487584
     14,  8  -13.379175
     15,  7  -13.257568
     16,  6  -13.119098
     17,  5  -12.958325
     18,  4  -12.766658
     19,  3  -12.529329
     20,  2  -12.217550
     21,  1  -11.762074
      1, 22  -14.337325
      2, 21  -14.292408
      3, 20  -14.245377
      4, 19  -14.196025
      5, 18  -14.144110
      6, 17  -14.089352
      7, 16  -14.031421
      8, 15  -13.969926
      9, 14  -13.904400
     10, 13  -13.834278
     11, 12  -13.758866
     12, 11  -13.677299
     13, 10  -13.588483
     14,  9  -13.491003
     15,  8  -13.382985
     16,  7  -13.261869
     17,  6  -13.124037
     18,  5  -12.964122
     19,  4  -12.773675
     20,  3  -12.538218
     21,  2  -12.229671
     22,  1  -11.781122
      1, 23  -14.381714
      2, 22  -14.338788
      3, 21  -14.293938
      4, 20  -14.246981
      5, 19  -14.197710
      6, 18  -14.145885
      7, 17  -14.091226
      8, 16  -14.033407
      9, 15  -13.972038
     10, 14  -13.906655
     11, 13  -13.836697
     12, 12  -13.761473
     13, 11  -13.680127
     14, 10  -13.591574
     15,  9  -13.494410
     16,  8  -13.386780
     17,  7  -13.266152
     18,  6  -13.128951
     19,  5  -12.969886
     20,  4  -12.780644
     21,  3  -12.547029
     22,  2  -12.241647
     23,  1  -11.799815
      1, 24  -14.424215
      2, 23  -14.383113
      3, 22  -14.340249
      4, 21  -14.295466
      5, 20  -14.248582
      6, 19  -14.199392
      7, 18  -14.147656
      8, 17  -14.093097
      9, 16  -14.035389
     10, 15  -13.974145
     11, 14  -13.908905
     12, 13  -13.839109
     13, 12  -13.764074
     14, 11  -13.682948
     15, 10  -13.594656
     16,  9  -13.497806
     17,  8  -13.390560
     18,  7  -13.270416
     19,  6  -13.133841
     20,  5  -12.975617
     21,  4  -12.787564
     22,  3  -12.555763
     23,  2  -12.253482
     24,  1  -11.818164
      1, 25  -14.464983
      2, 24  -14.425556
      3, 23  -14.384511
      4, 22  -14.341708
      5, 21  -14.296991
      6, 20  -14.250181
      7, 19  -14.201071
      8, 18  -14.149425
      9, 17  -14.094965
     10, 16  -14.037367
     11, 15  -13.976248
     12, 14  -13.911149
     13, 13  -13.841516
     14, 12  -13.766668
     15, 11  -13.685761
     16, 10  -13.597728
     17,  9  -13.501190
     18,  8  -13.394327
     19,  7  -13.274662
     20,  6  -13.138707
     21,  5  -12.981315
     22,  4  -12.794437
     23,  3  -12.564421
     24,  2  -12.265178
     25,  1  -11.836182
      1, 26  -14.504154
      2, 25  -14.466271
      3, 24  -14.426896
      4, 23  -14.385906
      5, 22  -14.343165
      6, 21  -14.298515
      7, 20  -14.251777
      8, 19  -14.202748
      9, 18  -14.151190
     10, 17  -14.096829
     11, 16  -14.039342
     12, 15  -13.978347
     13, 14  -13.913389
     14, 13  -13.843917
     15, 12  -13.769255
     16, 11  -13.688566
     17, 10  -13.600791
     18,  9  -13.504563
     19,  8  -13.398079
     20,  7  -13.278891
     21,  6  -13.143549
     22,  5  -12.986980
     23,  4  -12.801263
     24,  3  -12.573004
     25,  2  -12.276739
     26,  1  -11.853882
      1, 27  -14.541849
      2, 26  -14.505393
      3, 25  -14.467557
      4, 24  -14.428234
      5, 23  -14.387300
      6, 22  -14.344619
      7, 21  -14.300035
      8, 20  -14.253371
      9, 19  -14.204421
     10, 18  -14.152952
     11, 17  -14.098689
     12, 16  -14.041312
     13, 15  -13.980441
     14, 14  -13.915624
     15, 13  -13.846312
     16, 12  -13.771836
     17, 11  -13.691364
     18, 10  -13.603844
     19,  9  -13.507924
     20,  8  -13.401818
     21,  7  -13.283101
     22,  6  -13.148369
     23,  5  -12.992614
     24,  4  -12.808043
     25,  3  -12.581515
     26,  2  -12.288167
     27,  1  -11.871274
      1, 28  -14.578174
      2, 27  -14.543041
      3, 26  -14.506629
      4, 25  -14.468842
      5, 24  -14.429570
      6, 23  -14.388692
      7, 22  -14.346072
      8, 21  -14.301554
      9, 20  -14.254962
     10, 19  -14.206092
     11, 18  -14.154711
     12, 17  -14.100546
     13, 16  -14.043279
     14, 15  -13.982531
     15, 14  -13.917853
     16, 13  -13.848701
     17, 12  -13.774410
     18, 11  -13.694153
     19, 10  -13.606888
     20,  9  -13.511274
     21,  8  -13.405542
     22,  7  -13.287294
     23,  6  -13.153165
     24,  5  -12.998216
     25,  4  -12.814777
     26,  3  -12.589954
     27,  2  -12.299467
     28,  1  -11.888368
      1, 29  -14.613225
      2, 28  -14.579324
      3, 27  -14.544232
      4, 26  -14.507865
      5, 25  -14.470124
      6, 24  -14.430904
      7, 23  -14.390082
      8, 22  -14.347522
      9, 21  -14.303070
     10, 20  -14.256550
     11, 19  -14.207760
     12, 18  -14.156467
     13, 17  -14.102400
     14, 16  -14.045241
     15, 15  -13.984617
     16, 14  -13.920078
     17, 13  -13.851085
     18, 12  -13.776977
     19, 11  -13.696935
     20, 10  -13.609923
     21,  9  -13.514613
     22,  8  -13.409252
     23,  7  -13.291469
     24,  6  -13.157938
     25,  5  -13.003787
     26,  4  -12.821466
     27,  3  -12.598322
     28,  2  -12.310640
     29,  1  -11.905175
```
