## Supplementary material for "What does it take to learn the rules of RNA base pairing? A lot less than you may think": TORNADO_trna1415_annote_1of1_basic_grammar_marginal.param

```
edist e1_2_0_0 MARGINALS:
0.124938 0.448523 0.169071 0.260667 

edist e2_2_0_0 MARGINALS:
0.145994 0.452743 0.186894 0.217569 

edist e1_2_2_0 MARGINALS:
0.250800 0.250800 0.250800 0.250800 

edist e1_2_2_1 MARGINALS:
0.250800 0.250800 0.250800 0.250800 

edist e1_2_2_2 MARGINALS:
0.250800 0.250800 0.250800 0.250800 

edist e1_2_2_3 MARGINALS:
0.171843 0.409032 0.181673 0.240653 

edist e1_2_2_4 MARGINALS:
0.250800 0.250800 0.250800 0.250800 

edist e1_2_2_5 MARGINALS:
0.250800 0.250800 0.250800 0.250800 

edist e1_2_2_6 MARGINALS:
0.289842 0.259875 0.288136 0.165347 

edist e1_2_2_7 MARGINALS:
0.250800 0.250800 0.250800 0.250800 

edist e1_2_2_8 MARGINALS:
0.250800 0.250800 0.250800 0.250800 

edist e1_2_2_9 MARGINALS:
0.153571 0.325152 0.310626 0.213851 

edist e1_2_2_10 MARGINALS:
0.250800 0.250800 0.250800 0.250800 

edist e1_2_2_11 MARGINALS:
0.222841 0.250292 0.330609 0.199458 

edist e1_2_2_12 MARGINALS:
0.275146 0.261051 0.255926 0.211077 

edist e1_2_2_13 MARGINALS:
0.250800 0.250800 0.250800 0.250800 

edist e1_2_2_14 MARGINALS:
0.180314 0.180314 0.397593 0.244980 

edist e1_2_2_15 MARGINALS:
0.250800 0.250800 0.250800 0.250800 

edist e2_2_2_0 MARGINALS:
0.250800 0.250800 0.250800 0.250800 

edist e2_2_2_1 MARGINALS:
0.250800 0.250800 0.250800 0.250800 

edist e2_2_2_2 MARGINALS:
0.250800 0.250800 0.250800 0.250800 

edist e2_2_2_3 MARGINALS:
0.180520 0.470233 0.111775 0.240672 

edist e2_2_2_4 MARGINALS:
0.250800 0.250800 0.250800 0.250800 

edist e2_2_2_5 MARGINALS:
0.250800 0.250800 0.250800 0.250800 

edist e2_2_2_6 MARGINALS:
0.200871 0.193739 0.389887 0.218703 

edist e2_2_2_7 MARGINALS:
0.250800 0.250800 0.250800 0.250800 

edist e2_2_2_8 MARGINALS:
0.250800 0.250800 0.250800 0.250800 

edist e2_2_2_9 MARGINALS:
0.086832 0.536210 0.143669 0.236489 

edist e2_2_2_10 MARGINALS:
0.250800 0.250800 0.250800 0.250800 

edist e2_2_2_11 MARGINALS:
0.204956 0.278306 0.266081 0.253856 

edist e2_2_2_12 MARGINALS:
0.217482 0.183040 0.389689 0.212989 

edist e2_2_2_13 MARGINALS:
0.250800 0.250800 0.250800 0.250800 

edist e2_2_2_14 MARGINALS:
0.171013 0.315390 0.201408 0.315390 

edist e2_2_2_15 MARGINALS:
0.250800 0.250800 0.250800 0.250800 
ldist l1_3_30_30 MARGINALS:
0.321311 0.143324 0.193606 0.342559 
ldist l2_1_30_30 MARGINALS:
0.152161 0.495298 0.005102 0.348239 
ldist l3_2_30_30 MARGINALS:
0.268665 0.283739 0.062154 0.386242 
```
