## Supplementary material for "What does it take to learn the rules of RNA base pairing? A lot less than you may think": TORNADO_trna1415_annote_1of2_basic_grammar.counts

```
# Transition counts.
# <ntd>
#   <#> <nr> <p_1>..<p_n> for each 1..<ntd>.
8
  0  5  2238.000000 6.500000 6.500000 151.000000 708.000000 
  1  3  1140.000000 708.000000 708.000000 
  2  2  3010.000000 100.000000 
  3  2  8664.000000 3010.000000 
  4  1  708.000000 
  5  2  822.000000 708.000000 
  6  2  5383.000000 2238.000000 
  7  2  24.000000 708.000000 
# Emission counts.
# <ned>
#   <#> <name> <nemit> <ncontext> <has_baspair> (<basepairtype> <coordl_idx> <coordr_idx> ) <p_1> .. <p_{4^n}> for each 1..<ned>
35
   0 e1_1_0_0 1 0 0 
    2169.000000 1018.000000 1528.000000 1824.000000 
   1 e1_2_0_0 2 0 1 (WW_C 0 1)
    0.000000 0.000000 0.000000 488.000000 
    0.000000 0.000000 476.000000 0.000000 
    0.000000 1332.000000 0.000000 298.000000 
    366.000000 0.000000 50.000000 0.000000 
   2 e2_2_0_0 2 0 1 (WW_C 0 1)
    0.000000 0.000000 0.000000 15.000000 
    0.000000 0.000000 17.000000 0.000000 
    0.000000 44.000000 0.000000 8.000000 
    12.000000 0.000000 4.000000 0.000000 
   3 e1_2_2_0 2 2 1 (WW_C 0 1)
    0.000000 0.000000 0.000000 0.000000 
    0.000000 0.000000 0.000000 0.000000 
    0.000000 0.000000 0.000000 0.000000 
    0.000000 0.000000 0.000000 0.000000 
   4 e1_2_2_1 2 2 1 (WW_C 0 1)
    0.000000 0.000000 0.000000 0.000000 
    0.000000 0.000000 0.000000 0.000000 
    0.000000 0.000000 0.000000 0.000000 
    0.000000 0.000000 0.000000 0.000000 
   5 e1_2_2_2 2 2 1 (WW_C 0 1)
    0.000000 0.000000 0.000000 0.000000 
    0.000000 0.000000 0.000000 0.000000 
    0.000000 0.000000 0.000000 0.000000 
    0.000000 0.000000 0.000000 0.000000 
   6 e1_2_2_3 2 2 1 (WW_C 0 1)
    0.000000 0.000000 0.000000 333.000000 
    0.000000 0.000000 278.000000 0.000000 
    0.000000 621.000000 0.000000 47.000000 
    273.000000 0.000000 42.000000 0.000000 
   7 e1_2_2_4 2 2 1 (WW_C 0 1)
    0.000000 0.000000 0.000000 0.000000 
    0.000000 0.000000 0.000000 0.000000 
    0.000000 0.000000 0.000000 0.000000 
    0.000000 0.000000 0.000000 0.000000 
   8 e1_2_2_5 2 2 1 (WW_C 0 1)
    0.000000 0.000000 0.000000 0.000000 
    0.000000 0.000000 0.000000 0.000000 
    0.000000 0.000000 0.000000 0.000000 
    0.000000 0.000000 0.000000 0.000000 
   9 e1_2_2_6 2 2 1 (WW_C 0 1)
    0.000000 0.000000 0.000000 303.000000 
    0.000000 0.000000 511.000000 0.000000 
    0.000000 546.000000 0.000000 34.000000 
    591.000000 0.000000 83.000000 0.000000 
  10 e1_2_2_7 2 2 1 (WW_C 0 1)
    0.000000 0.000000 0.000000 0.000000 
    0.000000 0.000000 0.000000 0.000000 
    0.000000 0.000000 0.000000 0.000000 
    0.000000 0.000000 0.000000 0.000000 
  11 e1_2_2_8 2 2 1 (WW_C 0 1)
    0.000000 0.000000 0.000000 0.000000 
    0.000000 0.000000 0.000000 0.000000 
    0.000000 0.000000 0.000000 0.000000 
    0.000000 0.000000 0.000000 0.000000 
  12 e1_2_2_9 2 2 1 (WW_C 0 1)
    0.000000 0.000000 0.000000 447.000000 
    0.000000 0.000000 779.000000 0.000000 
    0.000000 943.000000 0.000000 144.000000 
    400.000000 0.000000 66.000000 0.000000 
  13 e1_2_2_10 2 2 1 (WW_C 0 1)
    0.000000 0.000000 0.000000 0.000000 
    0.000000 0.000000 0.000000 0.000000 
    0.000000 0.000000 0.000000 0.000000 
    0.000000 0.000000 0.000000 0.000000 
  14 e1_2_2_11 2 2 1 (WW_C 0 1)
    0.000000 0.000000 0.000000 86.000000 
    0.000000 0.000000 166.000000 0.000000 
    0.000000 110.000000 0.000000 18.000000 
    113.000000 0.000000 1.000000 0.000000 
  15 e1_2_2_12 2 2 1 (WW_C 0 1)
    0.000000 0.000000 0.000000 300.000000 
    0.000000 0.000000 350.000000 0.000000 
    0.000000 397.000000 0.000000 20.000000 
    438.000000 0.000000 20.000000 0.000000 
  16 e1_2_2_13 2 2 1 (WW_C 0 1)
    0.000000 0.000000 0.000000 0.000000 
    0.000000 0.000000 0.000000 0.000000 
    0.000000 0.000000 0.000000 0.000000 
    0.000000 0.000000 0.000000 0.000000 
  17 e1_2_2_14 2 2 1 (WW_C 0 1)
    0.000000 0.000000 0.000000 43.000000 
    0.000000 0.000000 68.000000 0.000000 
    0.000000 41.000000 0.000000 6.000000 
    35.000000 0.000000 11.000000 0.000000 
  18 e1_2_2_15 2 2 1 (WW_C 0 1)
    0.000000 0.000000 0.000000 0.000000 
    0.000000 0.000000 0.000000 0.000000 
    0.000000 0.000000 0.000000 0.000000 
    0.000000 0.000000 0.000000 0.000000 
  19 e2_2_2_0 2 2 1 (WW_C 0 1)
    0.000000 0.000000 0.000000 0.000000 
    0.000000 0.000000 0.000000 0.000000 
    0.000000 0.000000 0.000000 0.000000 
    0.000000 0.000000 0.000000 0.000000 
  20 e2_2_2_1 2 2 1 (WW_C 0 1)
    0.000000 0.000000 0.000000 0.000000 
    0.000000 0.000000 0.000000 0.000000 
    0.000000 0.000000 0.000000 0.000000 
    0.000000 0.000000 0.000000 0.000000 
  21 e2_2_2_2 2 2 1 (WW_C 0 1)
    0.000000 0.000000 0.000000 0.000000 
    0.000000 0.000000 0.000000 0.000000 
    0.000000 0.000000 0.000000 0.000000 
    0.000000 0.000000 0.000000 0.000000 
  22 e2_2_2_3 2 2 1 (WW_C 0 1)
    0.000000 0.000000 0.000000 76.000000 
    0.000000 0.000000 24.000000 0.000000 
    0.000000 191.000000 0.000000 16.000000 
    80.000000 0.000000 19.000000 0.000000 
  23 e2_2_2_4 2 2 1 (WW_C 0 1)
    0.000000 0.000000 0.000000 0.000000 
    0.000000 0.000000 0.000000 0.000000 
    0.000000 0.000000 0.000000 0.000000 
    0.000000 0.000000 0.000000 0.000000 
  24 e2_2_2_5 2 2 1 (WW_C 0 1)
    0.000000 0.000000 0.000000 0.000000 
    0.000000 0.000000 0.000000 0.000000 
    0.000000 0.000000 0.000000 0.000000 
    0.000000 0.000000 0.000000 0.000000 
  25 e2_2_2_6 2 2 1 (WW_C 0 1)
    0.000000 0.000000 0.000000 107.000000 
    0.000000 0.000000 176.000000 0.000000 
    0.000000 112.000000 0.000000 7.000000 
    113.000000 0.000000 45.000000 0.000000 
  26 e2_2_2_7 2 2 1 (WW_C 0 1)
    0.000000 0.000000 0.000000 0.000000 
    0.000000 0.000000 0.000000 0.000000 
    0.000000 0.000000 0.000000 0.000000 
    0.000000 0.000000 0.000000 0.000000 
  27 e2_2_2_8 2 2 1 (WW_C 0 1)
    0.000000 0.000000 0.000000 0.000000 
    0.000000 0.000000 0.000000 0.000000 
    0.000000 0.000000 0.000000 0.000000 
    0.000000 0.000000 0.000000 0.000000 
  28 e2_2_2_9 2 2 1 (WW_C 0 1)
    0.000000 0.000000 0.000000 271.000000 
    0.000000 0.000000 142.000000 0.000000 
    0.000000 644.000000 0.000000 16.000000 
    108.000000 0.000000 30.000000 0.000000 
  29 e2_2_2_10 2 2 1 (WW_C 0 1)
    0.000000 0.000000 0.000000 0.000000 
    0.000000 0.000000 0.000000 0.000000 
    0.000000 0.000000 0.000000 0.000000 
    0.000000 0.000000 0.000000 0.000000 
  30 e2_2_2_11 2 2 1 (WW_C 0 1)
    0.000000 0.000000 0.000000 17.000000 
    0.000000 0.000000 18.000000 0.000000 
    0.000000 20.000000 0.000000 2.000000 
    13.000000 0.000000 3.000000 0.000000 
  31 e2_2_2_12 2 2 1 (WW_C 0 1)
    0.000000 0.000000 0.000000 133.000000 
    0.000000 0.000000 236.000000 0.000000 
    0.000000 133.000000 0.000000 12.000000 
    151.000000 0.000000 26.000000 0.000000 
  32 e2_2_2_13 2 2 1 (WW_C 0 1)
    0.000000 0.000000 0.000000 0.000000 
    0.000000 0.000000 0.000000 0.000000 
    0.000000 0.000000 0.000000 0.000000 
    0.000000 0.000000 0.000000 0.000000 
  33 e2_2_2_14 2 2 1 (WW_C 0 1)
    0.000000 0.000000 0.000000 16.000000 
    0.000000 0.000000 15.000000 0.000000 
    0.000000 23.000000 0.000000 3.000000 
    10.000000 0.000000 2.000000 0.000000 
  34 e2_2_2_15 2 2 1 (WW_C 0 1)
    0.000000 0.000000 0.000000 0.000000 
    0.000000 0.000000 0.000000 0.000000 
    0.000000 0.000000 0.000000 0.000000 
    0.000000 0.000000 0.000000 0.000000 

# Length counts.
# <nld>
#    <#> <min> <max> <meanL> <fit> <minL> <minR> <alpha> <bernoulli> <type>
#    <emissions>
#       <len>  <lp[len]>
3
  0 3 30 7.23 30 0 0 1.000 0.000 MONO
  5183.000000 2283.000000 3160.000000 5548.000000
      3  45.000000
      4  80.000000
      5  90.000000
      6  66.000000
      7  1433.000000
      8  184.000000
      9  174.000000
     10  57.000000
     11  87.000000
     12  8.000000
     13  11.000000
     14  1.000000
     15  2.000000
     16  0.000000
     17  0.000000
     18  0.000000
     19  0.000000
     20  0.000000
     21  0.000000
     22  0.000000
     23  0.000000
     24  0.000000
     25  0.000000
     26  0.000000
     27  0.000000
     28  0.000000
     29  0.000000
     30  0.000000

  1 1 30 1.22 30 0 0 1.000 0.000 MONO
  1.000000 8.000000 0.000000 4.000000
      1  13.000000
      2  0.000000
      3  0.000000
      4  0.000000
      5  0.000000
      6  0.000000
      7  0.000000
      8  0.000000
      9  0.000000
     10  0.000000
     11  0.000000
     12  0.000000
     13  0.000000
     14  0.000000
     15  0.000000
     16  0.000000
     17  0.000000
     18  0.000000
     19  0.000000
     20  0.000000
     21  0.000000
     22  0.000000
     23  0.000000
     24  0.000000
     25  0.000000
     26  0.000000
     27  0.000000
     28  0.000000
     29  0.000000
     30  0.000000

  2 2 30 2.18 30 1 1 1.000 0.000 DI
  95.000000 98.000000 22.000000 108.000000
      1,  1  139.000000
      1,  2  0.000000
      2,  1  2.000000
      1,  3  0.000000
      2,  2  10.000000
      3,  1  0.000000
      1,  4  0.000000
      2,  3  0.000000
      3,  2  0.000000
      4,  1  0.000000
      1,  5  0.000000
      2,  4  0.000000
      3,  3  0.000000
      4,  2  0.000000
      5,  1  0.000000
      1,  6  0.000000
      2,  5  0.000000
      3,  4  0.000000
      4,  3  0.000000
      5,  2  0.000000
      6,  1  0.000000
      1,  7  0.000000
      2,  6  0.000000
      3,  5  0.000000
      4,  4  0.000000
      5,  3  0.000000
      6,  2  0.000000
      7,  1  0.000000
      1,  8  0.000000
      2,  7  0.000000
      3,  6  0.000000
      4,  5  0.000000
      5,  4  0.000000
      6,  3  0.000000
      7,  2  0.000000
      8,  1  0.000000
      1,  9  0.000000
      2,  8  0.000000
      3,  7  0.000000
      4,  6  0.000000
      5,  5  0.000000
      6,  4  0.000000
      7,  3  0.000000
      8,  2  0.000000
      9,  1  0.000000
      1, 10  0.000000
      2,  9  0.000000
      3,  8  0.000000
      4,  7  0.000000
      5,  6  0.000000
      6,  5  0.000000
      7,  4  0.000000
      8,  3  0.000000
      9,  2  0.000000
     10,  1  0.000000
      1, 11  0.000000
      2, 10  0.000000
      3,  9  0.000000
      4,  8  0.000000
      5,  7  0.000000
      6,  6  0.000000
      7,  5  0.000000
      8,  4  0.000000
      9,  3  0.000000
     10,  2  0.000000
     11,  1  0.000000
      1, 12  0.000000
      2, 11  0.000000
      3, 10  0.000000
      4,  9  0.000000
      5,  8  0.000000
      6,  7  0.000000
      7,  6  0.000000
      8,  5  0.000000
      9,  4  0.000000
     10,  3  0.000000
     11,  2  0.000000
     12,  1  0.000000
      1, 13  0.000000
      2, 12  0.000000
      3, 11  0.000000
      4, 10  0.000000
      5,  9  0.000000
      6,  8  0.000000
      7,  7  0.000000
      8,  6  0.000000
      9,  5  0.000000
     10,  4  0.000000
     11,  3  0.000000
     12,  2  0.000000
     13,  1  0.000000
      1, 14  0.000000
      2, 13  0.000000
      3, 12  0.000000
      4, 11  0.000000
      5, 10  0.000000
      6,  9  0.000000
      7,  8  0.000000
      8,  7  0.000000
      9,  6  0.000000
     10,  5  0.000000
     11,  4  0.000000
     12,  3  0.000000
     13,  2  0.000000
     14,  1  0.000000
      1, 15  0.000000
      2, 14  0.000000
      3, 13  0.000000
      4, 12  0.000000
      5, 11  0.000000
      6, 10  0.000000
      7,  9  0.000000
      8,  8  0.000000
      9,  7  0.000000
     10,  6  0.000000
     11,  5  0.000000
     12,  4  0.000000
     13,  3  0.000000
     14,  2  0.000000
     15,  1  0.000000
      1, 16  0.000000
      2, 15  0.000000
      3, 14  0.000000
      4, 13  0.000000
      5, 12  0.000000
      6, 11  0.000000
      7, 10  0.000000
      8,  9  0.000000
      9,  8  0.000000
     10,  7  0.000000
     11,  6  0.000000
     12,  5  0.000000
     13,  4  0.000000
     14,  3  0.000000
     15,  2  0.000000
     16,  1  0.000000
      1, 17  0.000000
      2, 16  0.000000
      3, 15  0.000000
      4, 14  0.000000
      5, 13  0.000000
      6, 12  0.000000
      7, 11  0.000000
      8, 10  0.000000
      9,  9  0.000000
     10,  8  0.000000
     11,  7  0.000000
     12,  6  0.000000
     13,  5  0.000000
     14,  4  0.000000
     15,  3  0.000000
     16,  2  0.000000
     17,  1  0.000000
      1, 18  0.000000
      2, 17  0.000000
      3, 16  0.000000
      4, 15  0.000000
      5, 14  0.000000
      6, 13  0.000000
      7, 12  0.000000
      8, 11  0.000000
      9, 10  0.000000
     10,  9  0.000000
     11,  8  0.000000
     12,  7  0.000000
     13,  6  0.000000
     14,  5  0.000000
     15,  4  0.000000
     16,  3  0.000000
     17,  2  0.000000
     18,  1  0.000000
      1, 19  0.000000
      2, 18  0.000000
      3, 17  0.000000
      4, 16  0.000000
      5, 15  0.000000
      6, 14  0.000000
      7, 13  0.000000
      8, 12  0.000000
      9, 11  0.000000
     10, 10  0.000000
     11,  9  0.000000
     12,  8  0.000000
     13,  7  0.000000
     14,  6  0.000000
     15,  5  0.000000
     16,  4  0.000000
     17,  3  0.000000
     18,  2  0.000000
     19,  1  0.000000
      1, 20  0.000000
      2, 19  0.000000
      3, 18  0.000000
      4, 17  0.000000
      5, 16  0.000000
      6, 15  0.000000
      7, 14  0.000000
      8, 13  0.000000
      9, 12  0.000000
     10, 11  0.000000
     11, 10  0.000000
     12,  9  0.000000
     13,  8  0.000000
     14,  7  0.000000
     15,  6  0.000000
     16,  5  0.000000
     17,  4  0.000000
     18,  3  0.000000
     19,  2  0.000000
     20,  1  0.000000
      1, 21  0.000000
      2, 20  0.000000
      3, 19  0.000000
      4, 18  0.000000
      5, 17  0.000000
      6, 16  0.000000
      7, 15  0.000000
      8, 14  0.000000
      9, 13  0.000000
     10, 12  0.000000
     11, 11  0.000000
     12, 10  0.000000
     13,  9  0.000000
     14,  8  0.000000
     15,  7  0.000000
     16,  6  0.000000
     17,  5  0.000000
     18,  4  0.000000
     19,  3  0.000000
     20,  2  0.000000
     21,  1  0.000000
      1, 22  0.000000
      2, 21  0.000000
      3, 20  0.000000
      4, 19  0.000000
      5, 18  0.000000
      6, 17  0.000000
      7, 16  0.000000
      8, 15  0.000000
      9, 14  0.000000
     10, 13  0.000000
     11, 12  0.000000
     12, 11  0.000000
     13, 10  0.000000
     14,  9  0.000000
     15,  8  0.000000
     16,  7  0.000000
     17,  6  0.000000
     18,  5  0.000000
     19,  4  0.000000
     20,  3  0.000000
     21,  2  0.000000
     22,  1  0.000000
      1, 23  0.000000
      2, 22  0.000000
      3, 21  0.000000
      4, 20  0.000000
      5, 19  0.000000
      6, 18  0.000000
      7, 17  0.000000
      8, 16  0.000000
      9, 15  0.000000
     10, 14  0.000000
     11, 13  0.000000
     12, 12  0.000000
     13, 11  0.000000
     14, 10  0.000000
     15,  9  0.000000
     16,  8  0.000000
     17,  7  0.000000
     18,  6  0.000000
     19,  5  0.000000
     20,  4  0.000000
     21,  3  0.000000
     22,  2  0.000000
     23,  1  0.000000
      1, 24  0.000000
      2, 23  0.000000
      3, 22  0.000000
      4, 21  0.000000
      5, 20  0.000000
      6, 19  0.000000
      7, 18  0.000000
      8, 17  0.000000
      9, 16  0.000000
     10, 15  0.000000
     11, 14  0.000000
     12, 13  0.000000
     13, 12  0.000000
     14, 11  0.000000
     15, 10  0.000000
     16,  9  0.000000
     17,  8  0.000000
     18,  7  0.000000
     19,  6  0.000000
     20,  5  0.000000
     21,  4  0.000000
     22,  3  0.000000
     23,  2  0.000000
     24,  1  0.000000
      1, 25  0.000000
      2, 24  0.000000
      3, 23  0.000000
      4, 22  0.000000
      5, 21  0.000000
      6, 20  0.000000
      7, 19  0.000000
      8, 18  0.000000
      9, 17  0.000000
     10, 16  0.000000
     11, 15  0.000000
     12, 14  0.000000
     13, 13  0.000000
     14, 12  0.000000
     15, 11  0.000000
     16, 10  0.000000
     17,  9  0.000000
     18,  8  0.000000
     19,  7  0.000000
     20,  6  0.000000
     21,  5  0.000000
     22,  4  0.000000
     23,  3  0.000000
     24,  2  0.000000
     25,  1  0.000000
      1, 26  0.000000
      2, 25  0.000000
      3, 24  0.000000
      4, 23  0.000000
      5, 22  0.000000
      6, 21  0.000000
      7, 20  0.000000
      8, 19  0.000000
      9, 18  0.000000
     10, 17  0.000000
     11, 16  0.000000
     12, 15  0.000000
     13, 14  0.000000
     14, 13  0.000000
     15, 12  0.000000
     16, 11  0.000000
     17, 10  0.000000
     18,  9  0.000000
     19,  8  0.000000
     20,  7  0.000000
     21,  6  0.000000
     22,  5  0.000000
     23,  4  0.000000
     24,  3  0.000000
     25,  2  0.000000
     26,  1  0.000000
      1, 27  0.000000
      2, 26  0.000000
      3, 25  0.000000
      4, 24  0.000000
      5, 23  0.000000
      6, 22  0.000000
      7, 21  0.000000
      8, 20  0.000000
      9, 19  0.000000
     10, 18  0.000000
     11, 17  0.000000
     12, 16  0.000000
     13, 15  0.000000
     14, 14  0.000000
     15, 13  0.000000
     16, 12  0.000000
     17, 11  0.000000
     18, 10  0.000000
     19,  9  0.000000
     20,  8  0.000000
     21,  7  0.000000
     22,  6  0.000000
     23,  5  0.000000
     24,  4  0.000000
     25,  3  0.000000
     26,  2  0.000000
     27,  1  0.000000
      1, 28  0.000000
      2, 27  0.000000
      3, 26  0.000000
      4, 25  0.000000
      5, 24  0.000000
      6, 23  0.000000
      7, 22  0.000000
      8, 21  0.000000
      9, 20  0.000000
     10, 19  0.000000
     11, 18  0.000000
     12, 17  0.000000
     13, 16  0.000000
     14, 15  0.000000
     15, 14  0.000000
     16, 13  0.000000
     17, 12  0.000000
     18, 11  0.000000
     19, 10  0.000000
     20,  9  0.000000
     21,  8  0.000000
     22,  7  0.000000
     23,  6  0.000000
     24,  5  0.000000
     25,  4  0.000000
     26,  3  0.000000
     27,  2  0.000000
     28,  1  0.000000
      1, 29  0.000000
      2, 28  0.000000
      3, 27  0.000000
      4, 26  0.000000
      5, 25  0.000000
      6, 24  0.000000
      7, 23  0.000000
      8, 22  0.000000
      9, 21  0.000000
     10, 20  0.000000
     11, 19  0.000000
     12, 18  0.000000
     13, 17  0.000000
     14, 16  0.000000
     15, 15  0.000000
     16, 14  0.000000
     17, 13  0.000000
     18, 12  0.000000
     19, 11  0.000000
     20, 10  0.000000
     21,  9  0.000000
     22,  8  0.000000
     23,  7  0.000000
     24,  6  0.000000
     25,  5  0.000000
     26,  4  0.000000
     27,  3  0.000000
     28,  2  0.000000
     29,  1  0.000000
```
