## Supplementary material for "What does it take to learn the rules of RNA base pairing? A lot less than you may think": TORNADO_trna1415_annote_1of2_basic_grammar_marginal.param

```
edist e1_2_0_0 MARGINALS:
0.122463 0.443223 0.175591 0.261924 

edist e2_2_0_0 MARGINALS:
0.122847 0.437808 0.211430 0.231115 

edist e1_2_2_0 MARGINALS:
0.250800 0.250800 0.250800 0.250800 

edist e1_2_2_1 MARGINALS:
0.250800 0.250800 0.250800 0.250800 

edist e1_2_2_2 MARGINALS:
0.250800 0.250800 0.250800 0.250800 

edist e1_2_2_3 MARGINALS:
0.172146 0.390246 0.201602 0.239206 

edist e1_2_2_4 MARGINALS:
0.250800 0.250800 0.250800 0.250800 

edist e1_2_2_5 MARGINALS:
0.250800 0.250800 0.250800 0.250800 

edist e1_2_2_6 MARGINALS:
0.286556 0.264812 0.288005 0.163827 

edist e1_2_2_7 MARGINALS:
0.250800 0.250800 0.250800 0.250800 

edist e1_2_2_8 MARGINALS:
0.250800 0.250800 0.250800 0.250800 

edist e1_2_2_9 MARGINALS:
0.144798 0.340079 0.304835 0.213488 

edist e1_2_2_10 MARGINALS:
0.250800 0.250800 0.250800 0.250800 

edist e1_2_2_11 MARGINALS:
0.229614 0.223560 0.338572 0.211454 

edist e1_2_2_12 MARGINALS:
0.287974 0.261117 0.243431 0.210678 

edist e1_2_2_13 MARGINALS:
0.250800 0.250800 0.250800 0.250800 

edist e1_2_2_14 MARGINALS:
0.172979 0.202162 0.386987 0.241072 

edist e1_2_2_15 MARGINALS:
0.250800 0.250800 0.250800 0.250800 

edist e2_2_2_0 MARGINALS:
0.250800 0.250800 0.250800 0.250800 

edist e2_2_2_1 MARGINALS:
0.250800 0.250800 0.250800 0.250800 

edist e2_2_2_2 MARGINALS:
0.250800 0.250800 0.250800 0.250800 

edist e2_2_2_3 MARGINALS:
0.198052 0.470378 0.107277 0.227493 

edist e2_2_2_4 MARGINALS:
0.250800 0.250800 0.250800 0.250800 

edist e2_2_2_5 MARGINALS:
0.250800 0.250800 0.250800 0.250800 

edist e2_2_2_6 MARGINALS:
0.202723 0.200942 0.395031 0.204504 

edist e2_2_2_7 MARGINALS:
0.250800 0.250800 0.250800 0.250800 

edist e2_2_2_8 MARGINALS:
0.250800 0.250800 0.250800 0.250800 

edist e2_2_2_9 MARGINALS:
0.090195 0.532220 0.142974 0.237811 

edist e2_2_2_10 MARGINALS:
0.250800 0.250800 0.250800 0.250800 

edist e2_2_2_11 MARGINALS:
0.180425 0.274258 0.287663 0.260854 

edist e2_2_2_12 MARGINALS:
0.219397 0.193408 0.379662 0.210734 

edist e2_2_2_13 MARGINALS:
0.250800 0.250800 0.250800 0.250800 

edist e2_2_2_14 MARGINALS:
0.148109 0.332245 0.247259 0.275588 

edist e2_2_2_15 MARGINALS:
0.250800 0.250800 0.250800 0.250800 
ldist l1_3_30_30 MARGINALS:
0.320651 0.141355 0.195577 0.343217 
ldist l2_1_30_30 MARGINALS:
0.082290 0.604678 0.007663 0.306170 
ldist l3_2_30_30 MARGINALS:
0.294263 0.303540 0.068536 0.334461 
```
