## Supplementary material for "What does it take to learn the rules of RNA base pairing? A lot less than you may think": TORNADO_conus_rnabench_RNaseP_ContrafoldG.param

```
# Transition probability distribution (logs).
# <ntd>
#   <#> <nr> <p_1>..<p_n> for each 1..<ntd>.
11
  0  3  -0.322793 -1.287962 -7.348041 
  1  5  -0.225492 -2.314908 -6.378762 -4.893796 -2.354811 
  2  3  -0.318712 -2.620778 -1.605600 
  3  2  -0.090168 -2.446193 
  4  2  -0.287141 -1.386319 
  5  15 -0.950512 -3.067140 -2.350588 -2.309767 -2.420076 -5.710546 -5.585433 -4.375864 -5.779507 -6.115794 -2.492086 -2.604879 -3.897170 -3.319123 -3.029928 
  6  2  -0.426534 -1.056610 
  7  2  -0.148837 -1.975511 
  8  1  0.000200 
  9  4  -2.782527 -3.256860 -2.199545 -0.236285 
  10 3  -5.451195 -0.931590 -0.506864 
# Emission probability distribution (logs).
# <ned>
#   <#> <name> <nemit> <ncontext> <has_baspair> (<basepairtype> <coordl_idx> <coordr_idx> ) <p_1> .. <p_{4^n}> for each 1..<ned>
558
   0 e1_1_0_0 1 0 0 
    -0.955684 -1.729231 -1.299618 -1.794600 
   1 e2_1_0_0 1 0 0 
    -1.268014 -2.112095 -1.292676 -1.127349 
   2 e1_2_0_0 2 0 1 (WW_C 0 1)
    -1.842864 -5.239664 -5.239664 -1.563587 
    -2.876662 -5.239664 -5.239664 -5.239664 
    -5.239664 -1.563587 -5.239664 -2.876662 
    -1.345521 -5.239664 -5.239664 -5.239664 
   3 e2_2_0_0 2 0 1 (WW_C 0 1)
    -5.100973 -5.405568 -4.121521 -2.762509 
    -4.472225 -5.676569 -0.998036 -5.676569 
    -5.017067 -1.405727 -4.737976 -4.154941 
    -2.077523 -5.845743 -2.134450 -5.601629 
   4 e3_2_0_0 2 0 1 (WW_C 0 1)
    -5.806151 -5.806151 -1.611248 -2.438649 
    -2.827024 -2.438649 -2.159624 -5.806151 
    -5.806151 -2.438649 -2.438649 -3.470584 
    -2.827024 -5.806151 -2.159624 -2.827024 
   5 e1_2_2_0 2 2 1 (WW_C 0 1)
    -6.642509 -4.394805 -2.296191 -2.296191 
    -3.755925 -6.642509 -1.365837 -6.642509 
    -3.755925 -1.170040 -3.369224 -3.755925 
    -2.412356 -4.394805 -4.394805 -6.642509 
   6 e1_2_2_1 2 2 1 (WW_C 0 1)
    -3.839787 -2.182351 -3.839787 -2.016955 
    -4.477993 -3.839787 -1.408041 -3.839787 
    -3.839787 -1.589371 -3.839787 -2.779555 
    -2.957972 -4.477993 -3.453328 -4.477993 
   7 e1_2_2_2 2 2 1 (WW_C 0 1)
    -4.859425 -4.225154 -2.485254 -3.016675 
    -3.840111 -3.562799 -1.797444 -3.562799 
    -3.840111 -1.008138 -4.859425 -2.571298 
    -2.571298 -4.859425 -3.840111 -3.562799 
   8 e1_2_2_3 2 2 1 (WW_C 0 1)
    -4.821226 -4.892895 -5.795287 -1.321967 
    -5.245579 -6.251581 -1.659310 -5.145082 
    -6.251581 -1.315717 -5.357316 -3.407252 
    -1.859682 -5.795287 -3.281019 -4.576990 
   9 e1_2_2_4 2 2 1 (WW_C 0 1)
    -3.234067 -3.512016 -2.687107 -2.838431 
    -3.016809 -6.762770 -1.599880 -6.762770 
    -3.898293 -1.278687 -3.512016 -2.687107 
    -3.016809 -3.898293 -2.555700 -4.535994 
  10 e1_2_2_5 2 2 1 (WW_C 0 1)
    -5.994037 -3.671851 -5.994037 -3.671851 
    -5.994037 -3.671851 -1.565825 -3.671851 
    -3.028976 -1.281131 -3.028976 -2.361946 
    -2.640846 -2.640846 -2.640846 -5.994037 
  11 e1_2_2_6 2 2 1 (WW_C 0 1)
    -5.388555 -5.322938 -4.870850 -2.023306 
    -5.203361 -6.032380 -1.205559 -6.032380 
    -5.047164 -1.274053 -5.616022 -3.639841 
    -1.663178 -5.616022 -3.497127 -5.388555 
  12 e1_2_2_7 2 2 1 (WW_C 0 1)
    -2.883200 -2.883200 -3.270965 -3.912815 
    -6.215328 -3.270965 -2.208073 -2.883200 
    -2.056524 -1.610237 -3.912815 -2.883200 
    -2.208073 -2.883200 -6.215328 -2.883200 
  13 e1_2_2_8 2 2 1 (WW_C 0 1)
    -2.712267 -3.886621 -1.196345 -3.063436 
    -4.271454 -4.905142 -1.727161 -4.905142 
    -2.379483 -2.247107 -3.063436 -4.905142 
    -2.932195 -3.609417 -3.886621 -4.905142 
  14 e1_2_2_9 2 2 1 (WW_C 0 1)
    -5.709350 -5.243993 -5.797803 -1.960300 
    -4.718660 -6.002330 -1.533679 -5.483040 
    -5.008307 -1.074536 -5.243993 -2.886163 
    -1.885453 -5.417712 -3.043830 -5.051208 
  15 e1_2_2_10 2 2 1 (WW_C 0 1)
    -3.512016 -3.512016 -3.898293 -2.439573 
    -2.838431 -3.512016 -1.509406 -3.898293 
    -3.898293 -1.599880 -2.687107 -2.687107 
    -2.439573 -3.512016 -3.898293 -4.535994 
  16 e1_2_2_11 2 2 1 (WW_C 0 1)
    -5.605687 -5.339457 -4.955915 -2.290120 
    -8.072001 -6.547471 -0.735582 -4.565337 
    -5.129410 -1.598516 -4.462981 -3.524273 
    -2.028468 -5.605687 -4.808117 -5.969579 
  17 e1_2_2_12 2 2 1 (WW_C 0 1)
    -5.457304 -5.601451 -5.972675 -1.843399 
    -5.331340 -7.094332 -1.407591 -7.094332 
    -5.219483 -1.243943 -4.606126 -3.564478 
    -1.578075 -5.972675 -3.397266 -4.727861 
  18 e1_2_2_13 2 2 1 (WW_C 0 1)
    -4.014214 -3.372875 -4.014214 -2.489009 
    -2.310355 -4.014214 -1.070805 -4.014214 
    -3.372875 -2.489009 -6.307065 -2.706675 
    -2.310355 -4.014214 -2.985293 -4.014214 
  19 e1_2_2_14 2 2 1 (WW_C 0 1)
    -5.838904 -5.838904 -5.225529 -2.503386 
    -4.574788 -4.848134 -1.006932 -5.225529 
    -4.848134 -1.659213 -4.574788 -2.444858 
    -1.959144 -4.574788 -2.740329 -4.574788 
  20 e1_2_2_15 2 2 1 (WW_C 0 1)
    -4.350367 -6.604150 -4.350367 -2.498769 
    -3.711149 -4.350367 -1.510705 -2.828669 
    -2.650176 -2.251124 -6.604150 -2.828669 
    -1.887366 -3.711149 -3.711149 -1.966664 
  21 e5_2_2_0 2 2 1 (WW_C 0 1)
    -2.583060 -4.954825 -1.937695 -4.954825 
    -2.583060 -4.954825 -1.937695 -4.954825 
    -1.937695 -4.954825 -2.583060 -4.954825 
    -4.954825 -1.548678 -2.583060 -4.954825 
  22 e5_2_2_1 2 2 1 (WW_C 0 1)
    -1.941710 -2.827024 -1.762890 -2.159624 
    -2.827024 -2.438649 -5.806151 -2.827024 
    -3.470584 -3.470584 -2.438649 -2.827024 
    -2.827024 -5.806151 -3.470584 -5.806151 
  23 e5_2_2_2 2 2 1 (WW_C 0 1)
    -1.511268 -2.824475 -2.824475 -2.824475 
    -5.189222 -2.179454 -2.179454 -5.189222 
    -2.824475 -1.511268 -5.189222 -2.824475 
    -5.189222 -5.189222 -5.189222 -5.189222 
  24 e5_2_2_3 2 2 1 (WW_C 0 1)
    -6.174605 -4.931823 -7.899155 -2.454576 
    -5.202504 -6.174605 -1.532926 -5.574809 
    -7.899155 -0.605057 -5.574809 -4.264732 
    -2.495218 -6.174605 -3.789430 -4.719021 
  25 e5_2_2_4 2 2 1 (WW_C 0 1)
    -5.189222 -2.824475 -2.824475 -2.824475 
    -2.179454 -2.824475 -1.114263 -2.824475 
    -5.189222 -5.189222 -5.189222 -5.189222 
    -1.790560 -2.824475 -5.189222 -5.189222 
  26 e5_2_2_5 2 2 1 (WW_C 0 1)
    -5.079327 -1.676930 -5.079327 -2.711079 
    -5.079327 -2.711079 -1.179511 -2.065886 
    -5.079327 -2.711079 -2.711079 -5.079327 
    -5.079327 -5.079327 -5.079327 -2.711079 
  27 e5_2_2_6 2 2 1 (WW_C 0 1)
    -5.443525 -5.650561 -3.613143 -2.562595 
    -5.911961 -5.272088 -0.529343 -6.822003 
    -5.911961 -1.734034 -6.822003 -4.456558 
    -2.838643 -6.266847 -3.350876 -5.125785 
  28 e5_2_2_7 2 2 1 (WW_C 0 1)
    -5.376327 -2.373863 -2.373863 -5.376327 
    -5.376327 -3.018539 -1.025528 -2.373863 
    -5.376327 -5.376327 -2.373863 -5.376327 
    -5.376327 -1.705861 -5.376327 -5.376327 
  29 e5_2_2_8 2 2 1 (WW_C 0 1)
    -2.458469 -3.102973 -1.790560 -5.457304 
    -5.457304 -5.457304 -3.102973 -3.102973 
    -5.457304 -1.241959 -2.069758 -5.457304 
    -5.457304 -2.458469 -2.458469 -5.457304 
  30 e5_2_2_9 2 2 1 (WW_C 0 1)
    -5.526047 -4.775868 -4.691571 -2.399775 
    -5.732123 -5.355267 -1.472285 -6.892216 
    -5.355267 -0.954206 -5.991992 -3.437061 
    -1.820633 -5.082202 -2.925034 -5.082202 
  31 e5_2_2_10 2 2 1 (WW_C 0 1)
    -5.566670 -5.566670 -5.566670 -5.566670 
    -2.573253 -2.184635 -1.225271 -2.573253 
    -5.566670 -1.905483 -2.184635 -2.573253 
    -5.566670 -5.566670 -2.573253 -5.566670 
  32 e5_2_2_11 2 2 1 (WW_C 0 1)
    -6.858641 -3.628329 -4.650823 -2.556433 
    -4.650823 -6.858641 -1.026683 -4.650823 
    -3.350582 -1.430683 -2.452428 -3.628329 
    -3.350582 -4.014214 -2.672525 -6.858641 
  33 e5_2_2_12 2 2 1 (WW_C 0 1)
    -5.531663 -5.531663 -6.133393 -2.606711 
    -5.531663 -7.877924 -1.242715 -6.133393 
    -5.531663 -0.737392 -7.877924 -4.219871 
    -2.409185 -7.877924 -3.369913 -6.133393 
  34 e5_2_2_13 2 2 1 (WW_C 0 1)
    -5.079327 -1.676930 -5.079327 -2.711079 
    -5.079327 -5.079327 -5.079327 -2.711079 
    -5.079327 -2.711079 -1.676930 -5.079327 
    -2.711079 -2.065886 -5.079327 -1.676930 
  35 e5_2_2_14 2 2 1 (WW_C 0 1)
    -6.960626 -6.960626 -4.775539 -2.799693 
    -4.775539 -4.140269 -1.000447 -4.775539 
    -4.140269 -1.202808 -4.140269 -3.082191 
    -2.485501 -4.775539 -2.799693 -6.960626 
  36 e5_2_2_15 2 2 1 (WW_C 0 1)
    -3.252910 -5.600368 -5.600368 -3.252910 
    -5.600368 -1.941026 -5.600368 -2.220161 
    -3.252910 -0.945946 -3.252910 -5.600368 
    -3.252910 -3.252910 -3.252910 -2.608749 
  37 e2_2_2_0 2 2 0 
    -2.608749 -3.252910 -5.600368 -1.723045 
    -3.252910 -5.600368 -3.252910 -5.600368 
    -2.220161 -3.252910 -2.608749 -1.941026 
    -3.252910 -3.252910 -2.220161 -2.608749 
  38 e2_2_2_1 2 2 0 
    -2.159624 -2.827024 -3.470584 -1.941710 
    -5.806151 -5.806151 -3.470584 -5.806151 
    -2.159624 -5.806151 -1.611248 -2.438649 
    -3.470584 -3.470584 -2.438649 -2.827024 
  39 e2_2_2_2 2 2 0 
    -4.076409 -4.076409 -1.973861 -2.551766 
    -4.076409 -3.047950 -2.551766 -6.362882 
    -2.221635 -2.090093 -2.769394 -1.689287 
    -3.435410 -3.435410 -3.435410 -3.435410 
  40 e2_2_2_3 2 2 0 
    -3.078272 -3.078272 -3.760078 -3.410192 
    -3.760078 -3.513788 -2.829495 -3.910477 
    -0.931676 -4.087569 -3.760078 -4.302920 
    -2.829495 -3.760078 -2.289616 -2.390844 
  41 e2_2_2_4 2 2 0 
    -2.438649 -5.806151 -3.470584 -3.470584 
    -3.470584 -3.470584 -2.827024 -3.470584 
    -1.363289 -3.470584 -2.438649 -3.470584 
    -2.827024 -2.827024 -2.438649 -2.438649 
  42 e2_2_2_5 2 2 0 
    -5.806151 -2.438649 -3.470584 -2.827024 
    -2.827024 -3.470584 -1.941710 -3.470584 
    -1.762890 -2.438649 -2.438649 -2.438649 
    -3.470584 -5.806151 -2.827024 -3.470584 
  43 e2_2_2_6 2 2 0 
    -2.366148 -2.570608 -3.318518 -2.915468 
    -2.147535 -4.587557 -3.711881 -4.587557 
    -1.232591 -3.446143 -2.915468 -3.638539 
    -3.335783 -3.252294 -2.938611 -2.998926 
  44 e2_2_2_7 2 2 0 
    -2.973464 -2.328701 -5.332985 -2.973464 
    -5.332985 -5.332985 -2.973464 -5.332985 
    -1.939899 -2.328701 -1.939899 -2.973464 
    -1.660653 -5.332985 -2.328701 -5.332985 
  45 e2_2_2_8 2 2 0 
    -1.975345 -5.632845 -2.254464 -1.975345 
    -2.643022 -3.287097 -2.254464 -5.632845 
    -2.254464 -2.643022 -5.632845 -3.287097 
    -2.643022 -5.632845 -2.254464 -5.632845 
  46 e2_2_2_9 2 2 0 
    -3.182504 -1.959569 -3.892768 -4.787196 
    -3.754930 -3.892768 -3.560515 -3.712905 
    -0.972961 -5.235805 -1.890718 -4.571287 
    -3.284376 -4.243147 -2.872667 -3.158579 
  47 e2_2_2_10 2 2 0 
    -2.152704 -2.549167 -2.827926 -3.215782 
    -2.549167 -6.165275 -3.215782 -2.827926 
    -3.215782 -2.827926 -3.215782 -2.827926 
    -3.857888 -3.215782 -1.753286 -2.331415 
  48 e2_2_2_11 2 2 0 
    -1.790560 -3.148890 -2.322827 -3.148890 
    -2.322827 -6.451971 -2.652881 -2.870443 
    -2.322827 -3.536137 -2.322827 -3.148890 
    -3.148890 -3.536137 -6.451971 -2.474299 
  49 e2_2_2_12 2 2 0 
    -2.684515 -3.955822 -4.086120 -3.157562 
    -3.337846 -3.840560 -3.955822 -3.955822 
    -0.710198 -4.086120 -2.755504 -4.235977 
    -2.618234 -3.955822 -3.557940 -2.914660 
  50 e2_2_2_13 2 2 0 
    -5.566670 -3.217500 -2.573253 -1.905483 
    -3.217500 -2.573253 -3.217500 -2.573253 
    -2.184635 -1.905483 -5.566670 -5.566670 
    -2.573253 -1.905483 -5.566670 -5.566670 
  51 e2_2_2_14 2 2 0 
    -3.437315 -1.429142 -3.939642 -1.420346 
    -3.742825 -4.184930 -3.939642 -3.313659 
    -2.203272 -2.718007 -3.505394 -3.373576 
    -3.939642 -2.819122 -3.578448 -3.578448 
  52 e2_2_2_15 2 2 0 
    -2.827024 -5.806151 -5.806151 -1.941710 
    -3.470584 -5.806151 -5.806151 -2.438649 
    -2.438649 -3.470584 -3.470584 -2.827024 
    -2.438649 -2.827024 -2.438649 -1.479603 
  53 e1_1_2_0 1 2 0 
    -0.575009 -1.923920 -1.923920 -1.923920 
  54 e1_1_2_1 1 2 0 
    -0.858467 -1.923920 -1.037423 -2.569303 
  55 e1_1_2_2 1 2 0 
    -0.470357 -2.274060 -1.437277 -3.336716 
  56 e1_1_2_3 1 2 0 
    -1.553340 -1.990965 -0.643396 -2.062061 
  57 e1_1_2_4 1 2 0 
    -1.067877 -2.636261 -0.541572 -5.626443 
  58 e1_1_2_5 1 2 0 
    -1.690591 -1.690591 -0.473197 -4.713655 
  59 e1_1_2_6 1 2 0 
    -1.146532 -1.202458 -1.187435 -2.556112 
  60 e1_1_2_7 1 2 0 
    -0.341468 -2.336233 -1.690591 -4.713655 
  61 e1_1_2_8 1 2 0 
    -0.705012 -1.385495 -1.664822 -2.698994 
  62 e1_1_2_9 1 2 0 
    -1.406670 -1.355679 -0.887833 -2.447340 
  63 e1_1_2_10 1 2 0 
    -1.500467 -1.282389 -1.500467 -1.282389 
  64 e1_1_2_11 1 2 0 
    -1.100552 -2.539825 -0.958549 -1.580929 
  65 e1_1_2_12 1 2 0 
    -0.607072 -2.017312 -1.686882 -1.982334 
  66 e1_1_2_13 1 2 0 
    -0.869601 -1.904825 -1.258838 -1.904825 
  67 e1_1_2_14 1 2 0 
    -1.750602 -1.510656 -0.686490 -2.272776 
  68 e1_1_2_15 1 2 0 
    -1.385495 -2.031395 -0.498662 -4.414156 
  69 e2_1_2_0 1 2 0 
    -1.167398 -1.167398 -2.053783 -1.385495 
  70 e2_1_2_1 1 2 0 
    -0.525755 -1.990965 -1.990965 -1.990965 
  71 e2_1_2_2 1 2 0 
    -1.082983 -1.034458 -2.274060 -1.590107 
  72 e2_1_2_3 1 2 0 
    -1.057732 -2.075999 -1.185305 -1.502947 
  73 e2_1_2_4 1 2 0 
    -1.288405 -0.973520 -1.172074 -3.280353 
  74 e2_1_2_5 1 2 0 
    -0.724483 -4.146164 -4.146164 -0.724483 
  75 e2_1_2_6 1 2 0 
    -0.881898 -1.423622 -1.435349 -2.226261 
  76 e2_1_2_7 1 2 0 
    -3.775428 -1.385495 -0.739248 -1.385495 
  77 e2_1_2_8 1 2 0 
    -1.156348 -1.156348 -1.832620 -1.553340 
  78 e2_1_2_9 1 2 0 
    -0.875819 -2.134612 -0.886365 -2.921780 
  79 e2_1_2_10 1 2 0 
    -0.543590 -1.444635 -2.112877 -2.758001 
  80 e2_1_2_11 1 2 0 
    -0.456867 -1.529713 -3.173265 -2.215756 
  81 e2_1_2_12 1 2 0 
    -0.775594 -1.120042 -2.098628 -2.391642 
  82 e2_1_2_13 1 2 0 
    -0.349919 -3.775428 -3.775428 -1.385495 
  83 e2_1_2_14 1 2 0 
    -0.498662 -1.694153 -1.893578 -2.827339 
  84 e2_1_2_15 1 2 0 
    -0.943947 -3.978242 -1.590107 -0.943947 
  286 e1_2_3_0 2 3 1 (WW_C 0 1)
    -2.769394 -2.769394 -2.769394 -2.769394 
    -2.769394 -2.769394 -2.769394 -2.769394 
    -2.769394 -2.769394 -2.769394 -2.769394 
    -2.769394 -2.769394 -2.769394 -2.769394 
  287 e1_2_3_1 2 3 1 (WW_C 0 1)
    -3.576345 -3.576345 -3.576345 -3.576345 
    -1.184969 -1.184969 -3.576345 -3.576345 
    -3.576345 -3.576345 -3.576345 -3.576345 
    -3.576345 -3.576345 -3.576345 -3.576345 
  288 e1_2_3_2 2 3 1 (WW_C 0 1)
    -2.769394 -2.769394 -2.769394 -2.769394 
    -2.769394 -2.769394 -2.769394 -2.769394 
    -2.769394 -2.769394 -2.769394 -2.769394 
    -2.769394 -2.769394 -2.769394 -2.769394 
  289 e1_2_3_3 2 3 1 (WW_C 0 1)
    -4.176541 -4.176541 -4.176541 -1.790560 
    -4.176541 -4.176541 -1.790560 -4.176541 
    -4.176541 -1.144504 -4.176541 -1.790560 
    -4.176541 -4.176541 -4.176541 -4.176541 
  290 e1_2_3_4 2 3 1 (WW_C 0 1)
    -3.252910 -3.252910 -3.252910 -3.252910 
    -3.252910 -3.252910 -3.252910 -3.252910 
    -3.252910 -3.252910 -3.252910 -0.859729 
    -3.252910 -3.252910 -3.252910 -3.252910 
  291 e1_2_3_5 2 3 1 (WW_C 0 1)
    -3.252910 -3.252910 -3.252910 -3.252910 
    -3.252910 -3.252910 -3.252910 -3.252910 
    -0.859729 -3.252910 -3.252910 -3.252910 
    -3.252910 -3.252910 -3.252910 -3.252910 
  292 e1_2_3_6 2 3 1 (WW_C 0 1)
    -3.252910 -3.252910 -3.252910 -3.252910 
    -3.252910 -3.252910 -0.859729 -3.252910 
    -3.252910 -3.252910 -3.252910 -3.252910 
    -3.252910 -3.252910 -3.252910 -3.252910 
  293 e1_2_3_7 2 3 1 (WW_C 0 1)
    -2.769394 -2.769394 -2.769394 -2.769394 
    -2.769394 -2.769394 -2.769394 -2.769394 
    -2.769394 -2.769394 -2.769394 -2.769394 
    -2.769394 -2.769394 -2.769394 -2.769394 
  294 e1_2_3_8 2 3 1 (WW_C 0 1)
    -2.769394 -2.769394 -2.769394 -2.769394 
    -2.769394 -2.769394 -2.769394 -2.769394 
    -2.769394 -2.769394 -2.769394 -2.769394 
    -2.769394 -2.769394 -2.769394 -2.769394 
  295 e1_2_3_9 2 3 1 (WW_C 0 1)
    -3.252910 -3.252910 -3.252910 -3.252910 
    -3.252910 -3.252910 -0.859729 -3.252910 
    -3.252910 -3.252910 -3.252910 -3.252910 
    -3.252910 -3.252910 -3.252910 -3.252910 
  296 e1_2_3_10 2 3 1 (WW_C 0 1)
    -3.576345 -1.184969 -3.576345 -3.576345 
    -1.184969 -3.576345 -3.576345 -3.576345 
    -3.576345 -3.576345 -3.576345 -3.576345 
    -3.576345 -3.576345 -3.576345 -3.576345 
  297 e1_2_3_11 2 3 1 (WW_C 0 1)
    -2.769394 -2.769394 -2.769394 -2.769394 
    -2.769394 -2.769394 -2.769394 -2.769394 
    -2.769394 -2.769394 -2.769394 -2.769394 
    -2.769394 -2.769394 -2.769394 -2.769394 
  298 e1_2_3_12 2 3 1 (WW_C 0 1)
    -2.769394 -2.769394 -2.769394 -2.769394 
    -2.769394 -2.769394 -2.769394 -2.769394 
    -2.769394 -2.769394 -2.769394 -2.769394 
    -2.769394 -2.769394 -2.769394 -2.769394 
  299 e1_2_3_13 2 3 1 (WW_C 0 1)
    -2.769394 -2.769394 -2.769394 -2.769394 
    -2.769394 -2.769394 -2.769394 -2.769394 
    -2.769394 -2.769394 -2.769394 -2.769394 
    -2.769394 -2.769394 -2.769394 -2.769394 
  300 e1_2_3_14 2 3 1 (WW_C 0 1)
    -2.769394 -2.769394 -2.769394 -2.769394 
    -2.769394 -2.769394 -2.769394 -2.769394 
    -2.769394 -2.769394 -2.769394 -2.769394 
    -2.769394 -2.769394 -2.769394 -2.769394 
  301 e1_2_3_15 2 3 1 (WW_C 0 1)
    -4.014214 -4.014214 -4.014214 -1.626439 
    -4.014214 -4.014214 -4.014214 -4.014214 
    -4.014214 -4.014214 -4.014214 -4.014214 
    -0.980296 -4.014214 -1.626439 -4.014214 
  302 e1_2_3_16 2 3 1 (WW_C 0 1)
    -2.769394 -2.769394 -2.769394 -2.769394 
    -2.769394 -2.769394 -2.769394 -2.769394 
    -2.769394 -2.769394 -2.769394 -2.769394 
    -2.769394 -2.769394 -2.769394 -2.769394 
  303 e1_2_3_17 2 3 1 (WW_C 0 1)
    -2.769394 -2.769394 -2.769394 -2.769394 
    -2.769394 -2.769394 -2.769394 -2.769394 
    -2.769394 -2.769394 -2.769394 -2.769394 
    -2.769394 -2.769394 -2.769394 -2.769394 
  304 e1_2_3_18 2 3 1 (WW_C 0 1)
    -3.819484 -3.819484 -3.819484 -3.819484 
    -3.819484 -3.819484 -3.819484 -3.819484 
    -3.819484 -0.783681 -3.819484 -3.819484 
    -1.429910 -3.819484 -3.819484 -3.819484 
  305 e1_2_3_19 2 3 1 (WW_C 0 1)
    -2.769394 -2.769394 -2.769394 -2.769394 
    -2.769394 -2.769394 -2.769394 -2.769394 
    -2.769394 -2.769394 -2.769394 -2.769394 
    -2.769394 -2.769394 -2.769394 -2.769394 
  306 e1_2_3_20 2 3 1 (WW_C 0 1)
    -2.769394 -2.769394 -2.769394 -2.769394 
    -2.769394 -2.769394 -2.769394 -2.769394 
    -2.769394 -2.769394 -2.769394 -2.769394 
    -2.769394 -2.769394 -2.769394 -2.769394 
  307 e1_2_3_21 2 3 1 (WW_C 0 1)
    -2.769394 -2.769394 -2.769394 -2.769394 
    -2.769394 -2.769394 -2.769394 -2.769394 
    -2.769394 -2.769394 -2.769394 -2.769394 
    -2.769394 -2.769394 -2.769394 -2.769394 
  308 e1_2_3_22 2 3 1 (WW_C 0 1)
    -4.014214 -4.014214 -4.014214 -4.014214 
    -4.014214 -4.014214 -4.014214 -4.014214 
    -4.014214 -0.980296 -4.014214 -4.014214 
    -1.626439 -4.014214 -1.626439 -4.014214 
  309 e1_2_3_23 2 3 1 (WW_C 0 1)
    -2.769394 -2.769394 -2.769394 -2.769394 
    -2.769394 -2.769394 -2.769394 -2.769394 
    -2.769394 -2.769394 -2.769394 -2.769394 
    -2.769394 -2.769394 -2.769394 -2.769394 
  310 e1_2_3_24 2 3 1 (WW_C 0 1)
    -2.769394 -2.769394 -2.769394 -2.769394 
    -2.769394 -2.769394 -2.769394 -2.769394 
    -2.769394 -2.769394 -2.769394 -2.769394 
    -2.769394 -2.769394 -2.769394 -2.769394 
  311 e1_2_3_25 2 3 1 (WW_C 0 1)
    -2.769394 -2.769394 -2.769394 -2.769394 
    -2.769394 -2.769394 -2.769394 -2.769394 
    -2.769394 -2.769394 -2.769394 -2.769394 
    -2.769394 -2.769394 -2.769394 -2.769394 
  312 e1_2_3_26 2 3 1 (WW_C 0 1)
    -4.014214 -4.014214 -4.014214 -1.626439 
    -4.014214 -4.014214 -4.014214 -4.014214 
    -4.014214 -4.014214 -4.014214 -0.591003 
    -4.014214 -4.014214 -4.014214 -4.014214 
  313 e1_2_3_27 2 3 1 (WW_C 0 1)
    -2.769394 -2.769394 -2.769394 -2.769394 
    -2.769394 -2.769394 -2.769394 -2.769394 
    -2.769394 -2.769394 -2.769394 -2.769394 
    -2.769394 -2.769394 -2.769394 -2.769394 
  314 e1_2_3_28 2 3 1 (WW_C 0 1)
    -2.769394 -2.769394 -2.769394 -2.769394 
    -2.769394 -2.769394 -2.769394 -2.769394 
    -2.769394 -2.769394 -2.769394 -2.769394 
    -2.769394 -2.769394 -2.769394 -2.769394 
  315 e1_2_3_29 2 3 1 (WW_C 0 1)
    -2.769394 -2.769394 -2.769394 -2.769394 
    -2.769394 -2.769394 -2.769394 -2.769394 
    -2.769394 -2.769394 -2.769394 -2.769394 
    -2.769394 -2.769394 -2.769394 -2.769394 
  316 e1_2_3_30 2 3 1 (WW_C 0 1)
    -5.376327 -5.376327 -5.376327 -5.376327 
    -5.376327 -5.376327 -1.308920 -5.376327 
    -5.376327 -5.376327 -5.376327 -5.376327 
    -3.018539 -5.376327 -0.471455 -5.376327 
  317 e1_2_3_31 2 3 1 (WW_C 0 1)
    -2.769394 -2.769394 -2.769394 -2.769394 
    -2.769394 -2.769394 -2.769394 -2.769394 
    -2.769394 -2.769394 -2.769394 -2.769394 
    -2.769394 -2.769394 -2.769394 -2.769394 
  318 e1_2_3_32 2 3 1 (WW_C 0 1)
    -2.769394 -2.769394 -2.769394 -2.769394 
    -2.769394 -2.769394 -2.769394 -2.769394 
    -2.769394 -2.769394 -2.769394 -2.769394 
    -2.769394 -2.769394 -2.769394 -2.769394 
  319 e1_2_3_33 2 3 1 (WW_C 0 1)
    -3.819484 -3.819484 -3.819484 -3.819484 
    -3.819484 -1.429910 -1.429910 -3.819484 
    -1.429910 -3.819484 -3.819484 -3.819484 
    -3.819484 -3.819484 -3.819484 -3.819484 
  320 e1_2_3_34 2 3 1 (WW_C 0 1)
    -2.769394 -2.769394 -2.769394 -2.769394 
    -2.769394 -2.769394 -2.769394 -2.769394 
    -2.769394 -2.769394 -2.769394 -2.769394 
    -2.769394 -2.769394 -2.769394 -2.769394 
  321 e1_2_3_35 2 3 1 (WW_C 0 1)
    -2.769394 -2.769394 -2.769394 -2.769394 
    -2.769394 -2.769394 -2.769394 -2.769394 
    -2.769394 -2.769394 -2.769394 -2.769394 
    -2.769394 -2.769394 -2.769394 -2.769394 
  322 e1_2_3_36 2 3 1 (WW_C 0 1)
    -2.769394 -2.769394 -2.769394 -2.769394 
    -2.769394 -2.769394 -2.769394 -2.769394 
    -2.769394 -2.769394 -2.769394 -2.769394 
    -2.769394 -2.769394 -2.769394 -2.769394 
  323 e1_2_3_37 2 3 1 (WW_C 0 1)
    -1.790560 -4.176541 -4.176541 -1.144504 
    -4.176541 -4.176541 -4.176541 -4.176541 
    -4.176541 -1.144504 -4.176541 -4.176541 
    -4.176541 -4.176541 -4.176541 -4.176541 
  324 e1_2_3_38 2 3 1 (WW_C 0 1)
    -2.769394 -2.769394 -2.769394 -2.769394 
    -2.769394 -2.769394 -2.769394 -2.769394 
    -2.769394 -2.769394 -2.769394 -2.769394 
    -2.769394 -2.769394 -2.769394 -2.769394 
  325 e1_2_3_39 2 3 1 (WW_C 0 1)
    -3.576345 -1.184969 -3.576345 -3.576345 
    -3.576345 -3.576345 -3.576345 -3.576345 
    -3.576345 -3.576345 -1.184969 -3.576345 
    -3.576345 -3.576345 -3.576345 -3.576345 
  326 e1_2_3_40 2 3 1 (WW_C 0 1)
    -2.769394 -2.769394 -2.769394 -2.769394 
    -2.769394 -2.769394 -2.769394 -2.769394 
    -2.769394 -2.769394 -2.769394 -2.769394 
    -2.769394 -2.769394 -2.769394 -2.769394 
  327 e1_2_3_41 2 3 1 (WW_C 0 1)
    -3.252910 -3.252910 -3.252910 -3.252910 
    -3.252910 -3.252910 -3.252910 -3.252910 
    -3.252910 -3.252910 -3.252910 -3.252910 
    -0.859729 -3.252910 -3.252910 -3.252910 
  328 e1_2_3_42 2 3 1 (WW_C 0 1)
    -2.769394 -2.769394 -2.769394 -2.769394 
    -2.769394 -2.769394 -2.769394 -2.769394 
    -2.769394 -2.769394 -2.769394 -2.769394 
    -2.769394 -2.769394 -2.769394 -2.769394 
  329 e1_2_3_43 2 3 1 (WW_C 0 1)
    -2.769394 -2.769394 -2.769394 -2.769394 
    -2.769394 -2.769394 -2.769394 -2.769394 
    -2.769394 -2.769394 -2.769394 -2.769394 
    -2.769394 -2.769394 -2.769394 -2.769394 
  330 e1_2_3_44 2 3 1 (WW_C 0 1)
    -2.769394 -2.769394 -2.769394 -2.769394 
    -2.769394 -2.769394 -2.769394 -2.769394 
    -2.769394 -2.769394 -2.769394 -2.769394 
    -2.769394 -2.769394 -2.769394 -2.769394 
  331 e1_2_3_45 2 3 1 (WW_C 0 1)
    -6.978108 -6.978108 -6.978108 -4.797214 
    -6.978108 -6.978108 -0.064032 -6.978108 
    -6.978108 -3.282474 -4.797214 -6.978108 
    -6.978108 -6.978108 -6.978108 -6.978108 
  332 e1_2_3_46 2 3 1 (WW_C 0 1)
    -3.819484 -3.819484 -3.819484 -3.819484 
    -3.819484 -3.819484 -0.394357 -3.819484 
    -3.819484 -3.819484 -3.819484 -3.819484 
    -3.819484 -3.819484 -3.819484 -3.819484 
  333 e1_2_3_47 2 3 1 (WW_C 0 1)
    -3.252910 -3.252910 -3.252910 -3.252910 
    -3.252910 -0.859729 -3.252910 -3.252910 
    -3.252910 -3.252910 -3.252910 -3.252910 
    -3.252910 -3.252910 -3.252910 -3.252910 
  334 e1_2_3_48 2 3 1 (WW_C 0 1)
    -3.252910 -3.252910 -3.252910 -3.252910 
    -3.252910 -3.252910 -3.252910 -3.252910 
    -3.252910 -3.252910 -3.252910 -3.252910 
    -0.859729 -3.252910 -3.252910 -3.252910 
  335 e1_2_3_49 2 3 1 (WW_C 0 1)
    -3.819484 -1.429910 -3.819484 -3.819484 
    -3.819484 -3.819484 -3.819484 -3.819484 
    -3.819484 -1.429910 -3.819484 -1.429910 
    -3.819484 -3.819484 -3.819484 -3.819484 
  336 e1_2_3_50 2 3 1 (WW_C 0 1)
    -2.769394 -2.769394 -2.769394 -2.769394 
    -2.769394 -2.769394 -2.769394 -2.769394 
    -2.769394 -2.769394 -2.769394 -2.769394 
    -2.769394 -2.769394 -2.769394 -2.769394 
  337 e1_2_3_51 2 3 1 (WW_C 0 1)
    -2.769394 -2.769394 -2.769394 -2.769394 
    -2.769394 -2.769394 -2.769394 -2.769394 
    -2.769394 -2.769394 -2.769394 -2.769394 
    -2.769394 -2.769394 -2.769394 -2.769394 
  338 e1_2_3_52 2 3 1 (WW_C 0 1)
    -3.252910 -3.252910 -3.252910 -3.252910 
    -3.252910 -3.252910 -0.859729 -3.252910 
    -3.252910 -3.252910 -3.252910 -3.252910 
    -3.252910 -3.252910 -3.252910 -3.252910 
  339 e1_2_3_53 2 3 1 (WW_C 0 1)
    -2.769394 -2.769394 -2.769394 -2.769394 
    -2.769394 -2.769394 -2.769394 -2.769394 
    -2.769394 -2.769394 -2.769394 -2.769394 
    -2.769394 -2.769394 -2.769394 -2.769394 
  340 e1_2_3_54 2 3 1 (WW_C 0 1)
    -3.576345 -3.576345 -3.576345 -3.576345 
    -3.576345 -3.576345 -1.184969 -3.576345 
    -3.576345 -3.576345 -3.576345 -3.576345 
    -1.184969 -3.576345 -3.576345 -3.576345 
  341 e1_2_3_55 2 3 1 (WW_C 0 1)
    -2.769394 -2.769394 -2.769394 -2.769394 
    -2.769394 -2.769394 -2.769394 -2.769394 
    -2.769394 -2.769394 -2.769394 -2.769394 
    -2.769394 -2.769394 -2.769394 -2.769394 
  342 e1_2_3_56 2 3 1 (WW_C 0 1)
    -3.576345 -3.576345 -3.576345 -3.576345 
    -3.576345 -1.184969 -3.576345 -3.576345 
    -3.576345 -3.576345 -3.576345 -3.576345 
    -1.184969 -3.576345 -3.576345 -3.576345 
  343 e1_2_3_57 2 3 1 (WW_C 0 1)
    -2.769394 -2.769394 -2.769394 -2.769394 
    -2.769394 -2.769394 -2.769394 -2.769394 
    -2.769394 -2.769394 -2.769394 -2.769394 
    -2.769394 -2.769394 -2.769394 -2.769394 
  344 e1_2_3_58 2 3 1 (WW_C 0 1)
    -2.769394 -2.769394 -2.769394 -2.769394 
    -2.769394 -2.769394 -2.769394 -2.769394 
    -2.769394 -2.769394 -2.769394 -2.769394 
    -2.769394 -2.769394 -2.769394 -2.769394 
  345 e1_2_3_59 2 3 1 (WW_C 0 1)
    -2.769394 -2.769394 -2.769394 -2.769394 
    -2.769394 -2.769394 -2.769394 -2.769394 
    -2.769394 -2.769394 -2.769394 -2.769394 
    -2.769394 -2.769394 -2.769394 -2.769394 
  346 e1_2_3_60 2 3 1 (WW_C 0 1)
    -2.769394 -2.769394 -2.769394 -2.769394 
    -2.769394 -2.769394 -2.769394 -2.769394 
    -2.769394 -2.769394 -2.769394 -2.769394 
    -2.769394 -2.769394 -2.769394 -2.769394 
  347 e1_2_3_61 2 3 1 (WW_C 0 1)
    -2.769394 -2.769394 -2.769394 -2.769394 
    -2.769394 -2.769394 -2.769394 -2.769394 
    -2.769394 -2.769394 -2.769394 -2.769394 
    -2.769394 -2.769394 -2.769394 -2.769394 
  348 e1_2_3_62 2 3 1 (WW_C 0 1)
    -3.576345 -3.576345 -3.576345 -3.576345 
    -3.576345 -3.576345 -0.538654 -3.576345 
    -3.576345 -3.576345 -3.576345 -3.576345 
    -3.576345 -3.576345 -3.576345 -3.576345 
  349 e1_2_3_63 2 3 1 (WW_C 0 1)
    -2.769394 -2.769394 -2.769394 -2.769394 
    -2.769394 -2.769394 -2.769394 -2.769394 
    -2.769394 -2.769394 -2.769394 -2.769394 
    -2.769394 -2.769394 -2.769394 -2.769394 
  350 e2_2_3_0 2 3 1 (WW_C 0 1)
    -3.252910 -3.252910 -3.252910 -3.252910 
    -3.252910 -3.252910 -3.252910 -3.252910 
    -3.252910 -3.252910 -3.252910 -3.252910 
    -0.859729 -3.252910 -3.252910 -3.252910 
  351 e2_2_3_1 2 3 1 (WW_C 0 1)
    -2.769394 -2.769394 -2.769394 -2.769394 
    -2.769394 -2.769394 -2.769394 -2.769394 
    -2.769394 -2.769394 -2.769394 -2.769394 
    -2.769394 -2.769394 -2.769394 -2.769394 
  352 e2_2_3_2 2 3 1 (WW_C 0 1)
    -3.252910 -3.252910 -3.252910 -3.252910 
    -3.252910 -3.252910 -0.859729 -3.252910 
    -3.252910 -3.252910 -3.252910 -3.252910 
    -3.252910 -3.252910 -3.252910 -3.252910 
  353 e2_2_3_3 2 3 1 (WW_C 0 1)
    -4.176541 -4.176541 -4.176541 -1.790560 
    -4.176541 -4.176541 -4.176541 -4.176541 
    -4.176541 -4.176541 -4.176541 -0.755242 
    -1.790560 -4.176541 -4.176541 -4.176541 
  354 e2_2_3_4 2 3 1 (WW_C 0 1)
    -2.769394 -2.769394 -2.769394 -2.769394 
    -2.769394 -2.769394 -2.769394 -2.769394 
    -2.769394 -2.769394 -2.769394 -2.769394 
    -2.769394 -2.769394 -2.769394 -2.769394 
  355 e2_2_3_5 2 3 1 (WW_C 0 1)
    -2.769394 -2.769394 -2.769394 -2.769394 
    -2.769394 -2.769394 -2.769394 -2.769394 
    -2.769394 -2.769394 -2.769394 -2.769394 
    -2.769394 -2.769394 -2.769394 -2.769394 
  356 e2_2_3_6 2 3 1 (WW_C 0 1)
    -2.769394 -2.769394 -2.769394 -2.769394 
    -2.769394 -2.769394 -2.769394 -2.769394 
    -2.769394 -2.769394 -2.769394 -2.769394 
    -2.769394 -2.769394 -2.769394 -2.769394 
  357 e2_2_3_7 2 3 1 (WW_C 0 1)
    -4.437294 -4.437294 -4.437294 -1.409006 
    -4.437294 -4.437294 -2.054890 -4.437294 
    -4.437294 -1.409006 -4.437294 -2.054890 
    -2.054890 -4.437294 -4.437294 -4.437294 
  358 e2_2_3_8 2 3 1 (WW_C 0 1)
    -2.769394 -2.769394 -2.769394 -2.769394 
    -2.769394 -2.769394 -2.769394 -2.769394 
    -2.769394 -2.769394 -2.769394 -2.769394 
    -2.769394 -2.769394 -2.769394 -2.769394 
  359 e2_2_3_9 2 3 1 (WW_C 0 1)
    -2.769394 -2.769394 -2.769394 -2.769394 
    -2.769394 -2.769394 -2.769394 -2.769394 
    -2.769394 -2.769394 -2.769394 -2.769394 
    -2.769394 -2.769394 -2.769394 -2.769394 
  360 e2_2_3_10 2 3 1 (WW_C 0 1)
    -2.769394 -2.769394 -2.769394 -2.769394 
    -2.769394 -2.769394 -2.769394 -2.769394 
    -2.769394 -2.769394 -2.769394 -2.769394 
    -2.769394 -2.769394 -2.769394 -2.769394 
  361 e2_2_3_11 2 3 1 (WW_C 0 1)
    -4.315648 -4.315648 -4.315648 -1.285487 
    -1.931457 -4.315648 -1.931457 -4.315648 
    -4.315648 -4.315648 -4.315648 -1.931457 
    -1.931457 -4.315648 -4.315648 -4.315648 
  362 e2_2_3_12 2 3 1 (WW_C 0 1)
    -3.252910 -3.252910 -3.252910 -3.252910 
    -3.252910 -3.252910 -3.252910 -0.859729 
    -3.252910 -3.252910 -3.252910 -3.252910 
    -3.252910 -3.252910 -3.252910 -3.252910 
  363 e2_2_3_13 2 3 1 (WW_C 0 1)
    -3.252910 -3.252910 -3.252910 -3.252910 
    -3.252910 -3.252910 -3.252910 -3.252910 
    -3.252910 -3.252910 -3.252910 -0.859729 
    -3.252910 -3.252910 -3.252910 -3.252910 
  364 e2_2_3_14 2 3 1 (WW_C 0 1)
    -3.252910 -3.252910 -0.859729 -3.252910 
    -3.252910 -3.252910 -3.252910 -3.252910 
    -3.252910 -3.252910 -3.252910 -3.252910 
    -3.252910 -3.252910 -3.252910 -3.252910 
  365 e2_2_3_15 2 3 1 (WW_C 0 1)
    -3.819484 -3.819484 -3.819484 -3.819484 
    -3.819484 -3.819484 -0.783681 -3.819484 
    -3.819484 -3.819484 -3.819484 -3.819484 
    -1.429910 -3.819484 -3.819484 -3.819484 
  366 e2_2_3_16 2 3 1 (WW_C 0 1)
    -2.769394 -2.769394 -2.769394 -2.769394 
    -2.769394 -2.769394 -2.769394 -2.769394 
    -2.769394 -2.769394 -2.769394 -2.769394 
    -2.769394 -2.769394 -2.769394 -2.769394 
  367 e2_2_3_17 2 3 1 (WW_C 0 1)
    -3.252910 -3.252910 -3.252910 -3.252910 
    -3.252910 -3.252910 -3.252910 -3.252910 
    -3.252910 -3.252910 -3.252910 -0.859729 
    -3.252910 -3.252910 -3.252910 -3.252910 
  368 e2_2_3_18 2 3 1 (WW_C 0 1)
    -6.074481 -6.074481 -6.074481 -3.116372 
    -3.758905 -3.758905 -1.769794 -6.074481 
    -3.116372 -0.722588 -6.074481 -2.231727 
    -2.728364 -6.074481 -3.758905 -6.074481 
  369 e2_2_3_19 2 3 1 (WW_C 0 1)
    -2.769394 -2.769394 -2.769394 -2.769394 
    -2.769394 -2.769394 -2.769394 -2.769394 
    -2.769394 -2.769394 -2.769394 -2.769394 
    -2.769394 -2.769394 -2.769394 -2.769394 
  370 e2_2_3_20 2 3 1 (WW_C 0 1)
    -3.576345 -3.576345 -3.576345 -3.576345 
    -3.576345 -3.576345 -3.576345 -3.576345 
    -3.576345 -0.538654 -3.576345 -3.576345 
    -3.576345 -3.576345 -3.576345 -3.576345 
  371 e2_2_3_21 2 3 1 (WW_C 0 1)
    -3.576345 -3.576345 -3.576345 -3.576345 
    -1.184969 -3.576345 -3.576345 -3.576345 
    -3.576345 -1.184969 -3.576345 -3.576345 
    -3.576345 -3.576345 -3.576345 -3.576345 
  372 e2_2_3_22 2 3 1 (WW_C 0 1)
    -5.752073 -5.752073 -5.752073 -3.413125 
    -5.752073 -3.413125 -0.332035 -5.752073 
    -5.752073 -3.413125 -5.752073 -2.380959 
    -2.769394 -5.752073 -5.752073 -5.752073 
  373 e2_2_3_23 2 3 1 (WW_C 0 1)
    -2.769394 -2.769394 -2.769394 -2.769394 
    -2.769394 -2.769394 -2.769394 -2.769394 
    -2.769394 -2.769394 -2.769394 -2.769394 
    -2.769394 -2.769394 -2.769394 -2.769394 
  374 e2_2_3_24 2 3 1 (WW_C 0 1)
    -3.576345 -3.576345 -1.184969 -3.576345 
    -3.576345 -3.576345 -1.184969 -3.576345 
    -3.576345 -3.576345 -3.576345 -3.576345 
    -3.576345 -3.576345 -3.576345 -3.576345 
  375 e2_2_3_25 2 3 1 (WW_C 0 1)
    -2.769394 -2.769394 -2.769394 -2.769394 
    -2.769394 -2.769394 -2.769394 -2.769394 
    -2.769394 -2.769394 -2.769394 -2.769394 
    -2.769394 -2.769394 -2.769394 -2.769394 
  376 e2_2_3_26 2 3 1 (WW_C 0 1)
    -5.332985 -5.332985 -5.332985 -1.939899 
    -5.332985 -5.332985 -2.973464 -5.332985 
    -2.328701 -1.939899 -5.332985 -2.973464 
    -0.759730 -5.332985 -5.332985 -5.332985 
  377 e2_2_3_27 2 3 1 (WW_C 0 1)
    -3.252910 -3.252910 -3.252910 -3.252910 
    -3.252910 -3.252910 -0.859729 -3.252910 
    -3.252910 -3.252910 -3.252910 -3.252910 
    -3.252910 -3.252910 -3.252910 -3.252910 
  378 e2_2_3_28 2 3 1 (WW_C 0 1)
    -2.769394 -2.769394 -2.769394 -2.769394 
    -2.769394 -2.769394 -2.769394 -2.769394 
    -2.769394 -2.769394 -2.769394 -2.769394 
    -2.769394 -2.769394 -2.769394 -2.769394 
  379 e2_2_3_29 2 3 1 (WW_C 0 1)
    -2.769394 -2.769394 -2.769394 -2.769394 
    -2.769394 -2.769394 -2.769394 -2.769394 
    -2.769394 -2.769394 -2.769394 -2.769394 
    -2.769394 -2.769394 -2.769394 -2.769394 
  380 e2_2_3_30 2 3 1 (WW_C 0 1)
    -4.885818 -4.885818 -4.885818 -4.885818 
    -2.512290 -4.885818 -1.477791 -4.885818 
    -4.885818 -1.477791 -4.885818 -4.885818 
    -1.477791 -4.885818 -1.866838 -4.885818 
  381 e2_2_3_31 2 3 1 (WW_C 0 1)
    -3.252910 -3.252910 -3.252910 -3.252910 
    -3.252910 -3.252910 -0.859729 -3.252910 
    -3.252910 -3.252910 -3.252910 -3.252910 
    -3.252910 -3.252910 -3.252910 -3.252910 
  382 e2_2_3_32 2 3 1 (WW_C 0 1)
    -3.252910 -3.252910 -0.859729 -3.252910 
    -3.252910 -3.252910 -3.252910 -3.252910 
    -3.252910 -3.252910 -3.252910 -3.252910 
    -3.252910 -3.252910 -3.252910 -3.252910 
  383 e2_2_3_33 2 3 1 (WW_C 0 1)
    -6.439849 -4.162851 -3.522362 -3.135084 
    -6.439849 -6.439849 -0.866094 -6.439849 
    -3.522362 -1.697390 -6.439849 -1.957143 
    -2.061248 -6.439849 -6.439849 -6.439849 
  384 e2_2_3_34 2 3 1 (WW_C 0 1)
    -2.769394 -2.769394 -2.769394 -2.769394 
    -2.769394 -2.769394 -2.769394 -2.769394 
    -2.769394 -2.769394 -2.769394 -2.769394 
    -2.769394 -2.769394 -2.769394 -2.769394 
  385 e2_2_3_35 2 3 1 (WW_C 0 1)
    -4.176541 -4.176541 -4.176541 -1.790560 
    -4.176541 -4.176541 -0.755242 -4.176541 
    -4.176541 -1.790560 -4.176541 -4.176541 
    -4.176541 -4.176541 -4.176541 -4.176541 
  386 e2_2_3_36 2 3 1 (WW_C 0 1)
    -3.252910 -3.252910 -3.252910 -3.252910 
    -3.252910 -0.859729 -3.252910 -3.252910 
    -3.252910 -3.252910 -3.252910 -3.252910 
    -3.252910 -3.252910 -3.252910 -3.252910 
  387 e2_2_3_37 2 3 1 (WW_C 0 1)
    -4.642461 -4.642461 -4.642461 -0.731198 
    -4.642461 -4.642461 -2.263618 -4.642461 
    -2.263618 -4.642461 -4.642461 -2.263618 
    -4.642461 -4.642461 -2.263618 -4.642461 
  388 e2_2_3_38 2 3 1 (WW_C 0 1)
    -3.576345 -3.576345 -3.576345 -3.576345 
    -3.576345 -3.576345 -3.576345 -1.184969 
    -3.576345 -3.576345 -3.576345 -3.576345 
    -1.184969 -3.576345 -3.576345 -3.576345 
  389 e2_2_3_39 2 3 1 (WW_C 0 1)
    -3.252910 -3.252910 -3.252910 -3.252910 
    -3.252910 -3.252910 -3.252910 -3.252910 
    -3.252910 -0.859729 -3.252910 -3.252910 
    -3.252910 -3.252910 -3.252910 -3.252910 
  390 e2_2_3_40 2 3 1 (WW_C 0 1)
    -3.252910 -3.252910 -3.252910 -3.252910 
    -3.252910 -3.252910 -3.252910 -3.252910 
    -3.252910 -3.252910 -3.252910 -0.859729 
    -3.252910 -3.252910 -3.252910 -3.252910 
  391 e2_2_3_41 2 3 1 (WW_C 0 1)
    -6.911584 -6.911584 -6.911584 -4.079274 
    -6.911584 -6.911584 -0.277909 -6.911584 
    -6.911584 -3.020704 -6.911584 -2.869476 
    -2.337823 -6.911584 -4.079274 -6.911584 
  392 e2_2_3_42 2 3 1 (WW_C 0 1)
    -2.769394 -2.769394 -2.769394 -2.769394 
    -2.769394 -2.769394 -2.769394 -2.769394 
    -2.769394 -2.769394 -2.769394 -2.769394 
    -2.769394 -2.769394 -2.769394 -2.769394 
  393 e2_2_3_43 2 3 1 (WW_C 0 1)
    -3.576345 -3.576345 -3.576345 -3.576345 
    -3.576345 -3.576345 -0.538654 -3.576345 
    -3.576345 -3.576345 -3.576345 -3.576345 
    -3.576345 -3.576345 -3.576345 -3.576345 
  394 e2_2_3_44 2 3 1 (WW_C 0 1)
    -4.014214 -4.014214 -4.014214 -0.591003 
    -4.014214 -4.014214 -4.014214 -4.014214 
    -4.014214 -4.014214 -4.014214 -1.626439 
    -4.014214 -4.014214 -4.014214 -4.014214 
  395 e2_2_3_45 2 3 1 (WW_C 0 1)
    -5.019133 -5.019133 -5.019133 -2.003849 
    -5.019133 -5.019133 -0.938471 -5.019133 
    -5.019133 -2.003849 -5.019133 -2.003849 
    -2.649128 -5.019133 -2.649128 -5.019133 
  396 e2_2_3_46 2 3 1 (WW_C 0 1)
    -3.252910 -3.252910 -3.252910 -3.252910 
    -3.252910 -3.252910 -0.859729 -3.252910 
    -3.252910 -3.252910 -3.252910 -3.252910 
    -3.252910 -3.252910 -3.252910 -3.252910 
  397 e2_2_3_47 2 3 1 (WW_C 0 1)
    -4.437294 -4.437294 -4.437294 -1.409006 
    -4.437294 -4.437294 -1.019805 -4.437294 
    -4.437294 -2.054890 -4.437294 -2.054890 
    -4.437294 -4.437294 -4.437294 -4.437294 
  398 e2_2_3_48 2 3 1 (WW_C 0 1)
    -5.417712 -5.417712 -5.417712 -2.417064 
    -5.417712 -5.417712 -1.200487 -5.417712 
    -5.417712 -2.028323 -5.417712 -1.352184 
    -2.417064 -5.417712 -2.417064 -5.417712 
  399 e2_2_3_49 2 3 1 (WW_C 0 1)
    -2.769394 -2.769394 -2.769394 -2.769394 
    -2.769394 -2.769394 -2.769394 -2.769394 
    -2.769394 -2.769394 -2.769394 -2.769394 
    -2.769394 -2.769394 -2.769394 -2.769394 
  400 e2_2_3_50 2 3 1 (WW_C 0 1)
    -1.626439 -4.014214 -4.014214 -4.014214 
    -4.014214 -4.014214 -0.591003 -4.014214 
    -4.014214 -4.014214 -4.014214 -4.014214 
    -4.014214 -4.014214 -4.014214 -4.014214 
  401 e2_2_3_51 2 3 1 (WW_C 0 1)
    -2.769394 -2.769394 -2.769394 -2.769394 
    -2.769394 -2.769394 -2.769394 -2.769394 
    -2.769394 -2.769394 -2.769394 -2.769394 
    -2.769394 -2.769394 -2.769394 -2.769394 
  402 e2_2_3_52 2 3 1 (WW_C 0 1)
    -3.819484 -3.819484 -3.819484 -3.819484 
    -3.819484 -3.819484 -1.429910 -3.819484 
    -1.429910 -1.429910 -3.819484 -3.819484 
    -3.819484 -3.819484 -3.819484 -3.819484 
  403 e2_2_3_53 2 3 1 (WW_C 0 1)
    -2.769394 -2.769394 -2.769394 -2.769394 
    -2.769394 -2.769394 -2.769394 -2.769394 
    -2.769394 -2.769394 -2.769394 -2.769394 
    -2.769394 -2.769394 -2.769394 -2.769394 
  404 e2_2_3_54 2 3 1 (WW_C 0 1)
    -2.769394 -2.769394 -2.769394 -2.769394 
    -2.769394 -2.769394 -2.769394 -2.769394 
    -2.769394 -2.769394 -2.769394 -2.769394 
    -2.769394 -2.769394 -2.769394 -2.769394 
  405 e2_2_3_55 2 3 1 (WW_C 0 1)
    -2.769394 -2.769394 -2.769394 -2.769394 
    -2.769394 -2.769394 -2.769394 -2.769394 
    -2.769394 -2.769394 -2.769394 -2.769394 
    -2.769394 -2.769394 -2.769394 -2.769394 
  406 e2_2_3_56 2 3 1 (WW_C 0 1)
    -5.457304 -5.457304 -5.457304 -2.458469 
    -5.457304 -5.457304 -3.102973 -5.457304 
    -5.457304 -1.790560 -3.102973 -0.556223 
    -5.457304 -5.457304 -3.102973 -5.457304 
  407 e2_2_3_57 2 3 1 (WW_C 0 1)
    -2.769394 -2.769394 -2.769394 -2.769394 
    -2.769394 -2.769394 -2.769394 -2.769394 
    -2.769394 -2.769394 -2.769394 -2.769394 
    -2.769394 -2.769394 -2.769394 -2.769394 
  408 e2_2_3_58 2 3 1 (WW_C 0 1)
    -2.769394 -2.769394 -2.769394 -2.769394 
    -2.769394 -2.769394 -2.769394 -2.769394 
    -2.769394 -2.769394 -2.769394 -2.769394 
    -2.769394 -2.769394 -2.769394 -2.769394 
  409 e2_2_3_59 2 3 1 (WW_C 0 1)
    -3.252910 -3.252910 -3.252910 -3.252910 
    -0.859729 -3.252910 -3.252910 -3.252910 
    -3.252910 -3.252910 -3.252910 -3.252910 
    -3.252910 -3.252910 -3.252910 -3.252910 
  410 e2_2_3_60 2 3 1 (WW_C 0 1)
    -4.545330 -4.545330 -4.545330 -2.164709 
    -4.545330 -4.545330 -2.164709 -2.164709 
    -4.545330 -2.164709 -2.164709 -4.545330 
    -1.129742 -4.545330 -4.545330 -4.545330 
  411 e2_2_3_61 2 3 1 (WW_C 0 1)
    -2.769394 -2.769394 -2.769394 -2.769394 
    -2.769394 -2.769394 -2.769394 -2.769394 
    -2.769394 -2.769394 -2.769394 -2.769394 
    -2.769394 -2.769394 -2.769394 -2.769394 
  412 e2_2_3_62 2 3 1 (WW_C 0 1)
    -3.252910 -3.252910 -3.252910 -3.252910 
    -3.252910 -3.252910 -0.859729 -3.252910 
    -3.252910 -3.252910 -3.252910 -3.252910 
    -3.252910 -3.252910 -3.252910 -3.252910 
  413 e2_2_3_63 2 3 1 (WW_C 0 1)
    -2.769394 -2.769394 -2.769394 -2.769394 
    -2.769394 -2.769394 -2.769394 -2.769394 
    -2.769394 -2.769394 -2.769394 -2.769394 
    -2.769394 -2.769394 -2.769394 -2.769394 
  414 e3_2_3_0 2 3 1 (WW_C 0 1)
    -2.769394 -2.769394 -2.769394 -2.769394 
    -2.769394 -2.769394 -2.769394 -2.769394 
    -2.769394 -2.769394 -2.769394 -2.769394 
    -2.769394 -2.769394 -2.769394 -2.769394 
  415 e3_2_3_1 2 3 1 (WW_C 0 1)
    -2.769394 -2.769394 -2.769394 -2.769394 
    -2.769394 -2.769394 -2.769394 -2.769394 
    -2.769394 -2.769394 -2.769394 -2.769394 
    -2.769394 -2.769394 -2.769394 -2.769394 
  416 e3_2_3_2 2 3 1 (WW_C 0 1)
    -2.769394 -2.769394 -2.769394 -2.769394 
    -2.769394 -2.769394 -2.769394 -2.769394 
    -2.769394 -2.769394 -2.769394 -2.769394 
    -2.769394 -2.769394 -2.769394 -2.769394 
  417 e3_2_3_3 2 3 1 (WW_C 0 1)
    -2.769394 -2.769394 -2.769394 -2.769394 
    -2.769394 -2.769394 -2.769394 -2.769394 
    -2.769394 -2.769394 -2.769394 -2.769394 
    -2.769394 -2.769394 -2.769394 -2.769394 
  418 e3_2_3_4 2 3 1 (WW_C 0 1)
    -2.769394 -2.769394 -2.769394 -2.769394 
    -2.769394 -2.769394 -2.769394 -2.769394 
    -2.769394 -2.769394 -2.769394 -2.769394 
    -2.769394 -2.769394 -2.769394 -2.769394 
  419 e3_2_3_5 2 3 1 (WW_C 0 1)
    -2.769394 -2.769394 -2.769394 -2.769394 
    -2.769394 -2.769394 -2.769394 -2.769394 
    -2.769394 -2.769394 -2.769394 -2.769394 
    -2.769394 -2.769394 -2.769394 -2.769394 
  420 e3_2_3_6 2 3 1 (WW_C 0 1)
    -2.769394 -2.769394 -2.769394 -2.769394 
    -2.769394 -2.769394 -2.769394 -2.769394 
    -2.769394 -2.769394 -2.769394 -2.769394 
    -2.769394 -2.769394 -2.769394 -2.769394 
  421 e3_2_3_7 2 3 1 (WW_C 0 1)
    -2.769394 -2.769394 -2.769394 -2.769394 
    -2.769394 -2.769394 -2.769394 -2.769394 
    -2.769394 -2.769394 -2.769394 -2.769394 
    -2.769394 -2.769394 -2.769394 -2.769394 
  422 e3_2_3_8 2 3 1 (WW_C 0 1)
    -2.769394 -2.769394 -2.769394 -2.769394 
    -2.769394 -2.769394 -2.769394 -2.769394 
    -2.769394 -2.769394 -2.769394 -2.769394 
    -2.769394 -2.769394 -2.769394 -2.769394 
  423 e3_2_3_9 2 3 1 (WW_C 0 1)
    -3.252910 -3.252910 -3.252910 -3.252910 
    -3.252910 -3.252910 -0.859729 -3.252910 
    -3.252910 -3.252910 -3.252910 -3.252910 
    -3.252910 -3.252910 -3.252910 -3.252910 
  424 e3_2_3_10 2 3 1 (WW_C 0 1)
    -3.252910 -3.252910 -3.252910 -3.252910 
    -3.252910 -3.252910 -0.859729 -3.252910 
    -3.252910 -3.252910 -3.252910 -3.252910 
    -3.252910 -3.252910 -3.252910 -3.252910 
  425 e3_2_3_11 2 3 1 (WW_C 0 1)
    -3.252910 -0.859729 -3.252910 -3.252910 
    -3.252910 -3.252910 -3.252910 -3.252910 
    -3.252910 -3.252910 -3.252910 -3.252910 
    -3.252910 -3.252910 -3.252910 -3.252910 
  426 e3_2_3_12 2 3 1 (WW_C 0 1)
    -2.769394 -2.769394 -2.769394 -2.769394 
    -2.769394 -2.769394 -2.769394 -2.769394 
    -2.769394 -2.769394 -2.769394 -2.769394 
    -2.769394 -2.769394 -2.769394 -2.769394 
  427 e3_2_3_13 2 3 1 (WW_C 0 1)
    -2.769394 -2.769394 -2.769394 -2.769394 
    -2.769394 -2.769394 -2.769394 -2.769394 
    -2.769394 -2.769394 -2.769394 -2.769394 
    -2.769394 -2.769394 -2.769394 -2.769394 
  428 e3_2_3_14 2 3 1 (WW_C 0 1)
    -2.769394 -2.769394 -2.769394 -2.769394 
    -2.769394 -2.769394 -2.769394 -2.769394 
    -2.769394 -2.769394 -2.769394 -2.769394 
    -2.769394 -2.769394 -2.769394 -2.769394 
  429 e3_2_3_15 2 3 1 (WW_C 0 1)
    -3.252910 -3.252910 -3.252910 -3.252910 
    -0.859729 -3.252910 -3.252910 -3.252910 
    -3.252910 -3.252910 -3.252910 -3.252910 
    -3.252910 -3.252910 -3.252910 -3.252910 
  430 e3_2_3_16 2 3 1 (WW_C 0 1)
    -2.769394 -2.769394 -2.769394 -2.769394 
    -2.769394 -2.769394 -2.769394 -2.769394 
    -2.769394 -2.769394 -2.769394 -2.769394 
    -2.769394 -2.769394 -2.769394 -2.769394 
  431 e3_2_3_17 2 3 1 (WW_C 0 1)
    -2.769394 -2.769394 -2.769394 -2.769394 
    -2.769394 -2.769394 -2.769394 -2.769394 
    -2.769394 -2.769394 -2.769394 -2.769394 
    -2.769394 -2.769394 -2.769394 -2.769394 
  432 e3_2_3_18 2 3 1 (WW_C 0 1)
    -2.769394 -2.769394 -2.769394 -2.769394 
    -2.769394 -2.769394 -2.769394 -2.769394 
    -2.769394 -2.769394 -2.769394 -2.769394 
    -2.769394 -2.769394 -2.769394 -2.769394 
  433 e3_2_3_19 2 3 1 (WW_C 0 1)
    -2.769394 -2.769394 -2.769394 -2.769394 
    -2.769394 -2.769394 -2.769394 -2.769394 
    -2.769394 -2.769394 -2.769394 -2.769394 
    -2.769394 -2.769394 -2.769394 -2.769394 
  434 e3_2_3_20 2 3 1 (WW_C 0 1)
    -2.769394 -2.769394 -2.769394 -2.769394 
    -2.769394 -2.769394 -2.769394 -2.769394 
    -2.769394 -2.769394 -2.769394 -2.769394 
    -2.769394 -2.769394 -2.769394 -2.769394 
  435 e3_2_3_21 2 3 1 (WW_C 0 1)
    -2.769394 -2.769394 -2.769394 -2.769394 
    -2.769394 -2.769394 -2.769394 -2.769394 
    -2.769394 -2.769394 -2.769394 -2.769394 
    -2.769394 -2.769394 -2.769394 -2.769394 
  436 e3_2_3_22 2 3 1 (WW_C 0 1)
    -2.769394 -2.769394 -2.769394 -2.769394 
    -2.769394 -2.769394 -2.769394 -2.769394 
    -2.769394 -2.769394 -2.769394 -2.769394 
    -2.769394 -2.769394 -2.769394 -2.769394 
  437 e3_2_3_23 2 3 1 (WW_C 0 1)
    -2.769394 -2.769394 -2.769394 -2.769394 
    -2.769394 -2.769394 -2.769394 -2.769394 
    -2.769394 -2.769394 -2.769394 -2.769394 
    -2.769394 -2.769394 -2.769394 -2.769394 
  438 e3_2_3_24 2 3 1 (WW_C 0 1)
    -2.769394 -2.769394 -2.769394 -2.769394 
    -2.769394 -2.769394 -2.769394 -2.769394 
    -2.769394 -2.769394 -2.769394 -2.769394 
    -2.769394 -2.769394 -2.769394 -2.769394 
  439 e3_2_3_25 2 3 1 (WW_C 0 1)
    -2.769394 -2.769394 -2.769394 -2.769394 
    -2.769394 -2.769394 -2.769394 -2.769394 
    -2.769394 -2.769394 -2.769394 -2.769394 
    -2.769394 -2.769394 -2.769394 -2.769394 
  440 e3_2_3_26 2 3 1 (WW_C 0 1)
    -2.769394 -2.769394 -2.769394 -2.769394 
    -2.769394 -2.769394 -2.769394 -2.769394 
    -2.769394 -2.769394 -2.769394 -2.769394 
    -2.769394 -2.769394 -2.769394 -2.769394 
  441 e3_2_3_27 2 3 1 (WW_C 0 1)
    -2.769394 -2.769394 -2.769394 -2.769394 
    -2.769394 -2.769394 -2.769394 -2.769394 
    -2.769394 -2.769394 -2.769394 -2.769394 
    -2.769394 -2.769394 -2.769394 -2.769394 
  442 e3_2_3_28 2 3 1 (WW_C 0 1)
    -2.769394 -2.769394 -2.769394 -2.769394 
    -2.769394 -2.769394 -2.769394 -2.769394 
    -2.769394 -2.769394 -2.769394 -2.769394 
    -2.769394 -2.769394 -2.769394 -2.769394 
  443 e3_2_3_29 2 3 1 (WW_C 0 1)
    -2.769394 -2.769394 -2.769394 -2.769394 
    -2.769394 -2.769394 -2.769394 -2.769394 
    -2.769394 -2.769394 -2.769394 -2.769394 
    -2.769394 -2.769394 -2.769394 -2.769394 
  444 e3_2_3_30 2 3 1 (WW_C 0 1)
    -3.252910 -3.252910 -3.252910 -3.252910 
    -3.252910 -3.252910 -3.252910 -3.252910 
    -3.252910 -3.252910 -0.859729 -3.252910 
    -3.252910 -3.252910 -3.252910 -3.252910 
  445 e3_2_3_31 2 3 1 (WW_C 0 1)
    -2.769394 -2.769394 -2.769394 -2.769394 
    -2.769394 -2.769394 -2.769394 -2.769394 
    -2.769394 -2.769394 -2.769394 -2.769394 
    -2.769394 -2.769394 -2.769394 -2.769394 
  446 e3_2_3_32 2 3 1 (WW_C 0 1)
    -2.769394 -2.769394 -2.769394 -2.769394 
    -2.769394 -2.769394 -2.769394 -2.769394 
    -2.769394 -2.769394 -2.769394 -2.769394 
    -2.769394 -2.769394 -2.769394 -2.769394 
  447 e3_2_3_33 2 3 1 (WW_C 0 1)
    -3.252910 -3.252910 -3.252910 -3.252910 
    -3.252910 -3.252910 -3.252910 -3.252910 
    -3.252910 -3.252910 -3.252910 -0.859729 
    -3.252910 -3.252910 -3.252910 -3.252910 
  448 e3_2_3_34 2 3 1 (WW_C 0 1)
    -2.769394 -2.769394 -2.769394 -2.769394 
    -2.769394 -2.769394 -2.769394 -2.769394 
    -2.769394 -2.769394 -2.769394 -2.769394 
    -2.769394 -2.769394 -2.769394 -2.769394 
  449 e3_2_3_35 2 3 1 (WW_C 0 1)
    -2.769394 -2.769394 -2.769394 -2.769394 
    -2.769394 -2.769394 -2.769394 -2.769394 
    -2.769394 -2.769394 -2.769394 -2.769394 
    -2.769394 -2.769394 -2.769394 -2.769394 
  450 e3_2_3_36 2 3 1 (WW_C 0 1)
    -2.769394 -2.769394 -2.769394 -2.769394 
    -2.769394 -2.769394 -2.769394 -2.769394 
    -2.769394 -2.769394 -2.769394 -2.769394 
    -2.769394 -2.769394 -2.769394 -2.769394 
  451 e3_2_3_37 2 3 1 (WW_C 0 1)
    -3.576345 -3.576345 -3.576345 -3.576345 
    -3.576345 -3.576345 -3.576345 -3.576345 
    -3.576345 -3.576345 -3.576345 -0.538654 
    -3.576345 -3.576345 -3.576345 -3.576345 
  452 e3_2_3_38 2 3 1 (WW_C 0 1)
    -2.769394 -2.769394 -2.769394 -2.769394 
    -2.769394 -2.769394 -2.769394 -2.769394 
    -2.769394 -2.769394 -2.769394 -2.769394 
    -2.769394 -2.769394 -2.769394 -2.769394 
  453 e3_2_3_39 2 3 1 (WW_C 0 1)
    -2.769394 -2.769394 -2.769394 -2.769394 
    -2.769394 -2.769394 -2.769394 -2.769394 
    -2.769394 -2.769394 -2.769394 -2.769394 
    -2.769394 -2.769394 -2.769394 -2.769394 
  454 e3_2_3_40 2 3 1 (WW_C 0 1)
    -2.769394 -2.769394 -2.769394 -2.769394 
    -2.769394 -2.769394 -2.769394 -2.769394 
    -2.769394 -2.769394 -2.769394 -2.769394 
    -2.769394 -2.769394 -2.769394 -2.769394 
  455 e3_2_3_41 2 3 1 (WW_C 0 1)
    -3.252910 -3.252910 -3.252910 -3.252910 
    -3.252910 -3.252910 -3.252910 -3.252910 
    -0.859729 -3.252910 -3.252910 -3.252910 
    -3.252910 -3.252910 -3.252910 -3.252910 
  456 e3_2_3_42 2 3 1 (WW_C 0 1)
    -2.769394 -2.769394 -2.769394 -2.769394 
    -2.769394 -2.769394 -2.769394 -2.769394 
    -2.769394 -2.769394 -2.769394 -2.769394 
    -2.769394 -2.769394 -2.769394 -2.769394 
  457 e3_2_3_43 2 3 1 (WW_C 0 1)
    -2.769394 -2.769394 -2.769394 -2.769394 
    -2.769394 -2.769394 -2.769394 -2.769394 
    -2.769394 -2.769394 -2.769394 -2.769394 
    -2.769394 -2.769394 -2.769394 -2.769394 
  458 e3_2_3_44 2 3 1 (WW_C 0 1)
    -2.769394 -2.769394 -2.769394 -2.769394 
    -2.769394 -2.769394 -2.769394 -2.769394 
    -2.769394 -2.769394 -2.769394 -2.769394 
    -2.769394 -2.769394 -2.769394 -2.769394 
  459 e3_2_3_45 2 3 1 (WW_C 0 1)
    -3.819484 -3.819484 -3.819484 -3.819484 
    -3.819484 -3.819484 -3.819484 -3.819484 
    -3.819484 -0.394357 -3.819484 -3.819484 
    -3.819484 -3.819484 -3.819484 -3.819484 
  460 e3_2_3_46 2 3 1 (WW_C 0 1)
    -2.769394 -2.769394 -2.769394 -2.769394 
    -2.769394 -2.769394 -2.769394 -2.769394 
    -2.769394 -2.769394 -2.769394 -2.769394 
    -2.769394 -2.769394 -2.769394 -2.769394 
  461 e3_2_3_47 2 3 1 (WW_C 0 1)
    -2.769394 -2.769394 -2.769394 -2.769394 
    -2.769394 -2.769394 -2.769394 -2.769394 
    -2.769394 -2.769394 -2.769394 -2.769394 
    -2.769394 -2.769394 -2.769394 -2.769394 
  462 e3_2_3_48 2 3 1 (WW_C 0 1)
    -2.769394 -2.769394 -2.769394 -2.769394 
    -2.769394 -2.769394 -2.769394 -2.769394 
    -2.769394 -2.769394 -2.769394 -2.769394 
    -2.769394 -2.769394 -2.769394 -2.769394 
  463 e3_2_3_49 2 3 1 (WW_C 0 1)
    -2.769394 -2.769394 -2.769394 -2.769394 
    -2.769394 -2.769394 -2.769394 -2.769394 
    -2.769394 -2.769394 -2.769394 -2.769394 
    -2.769394 -2.769394 -2.769394 -2.769394 
  464 e3_2_3_50 2 3 1 (WW_C 0 1)
    -2.769394 -2.769394 -2.769394 -2.769394 
    -2.769394 -2.769394 -2.769394 -2.769394 
    -2.769394 -2.769394 -2.769394 -2.769394 
    -2.769394 -2.769394 -2.769394 -2.769394 
  465 e3_2_3_51 2 3 1 (WW_C 0 1)
    -2.769394 -2.769394 -2.769394 -2.769394 
    -2.769394 -2.769394 -2.769394 -2.769394 
    -2.769394 -2.769394 -2.769394 -2.769394 
    -2.769394 -2.769394 -2.769394 -2.769394 
  466 e3_2_3_52 2 3 1 (WW_C 0 1)
    -3.252910 -3.252910 -3.252910 -3.252910 
    -3.252910 -3.252910 -3.252910 -3.252910 
    -3.252910 -0.859729 -3.252910 -3.252910 
    -3.252910 -3.252910 -3.252910 -3.252910 
  467 e3_2_3_53 2 3 1 (WW_C 0 1)
    -2.769394 -2.769394 -2.769394 -2.769394 
    -2.769394 -2.769394 -2.769394 -2.769394 
    -2.769394 -2.769394 -2.769394 -2.769394 
    -2.769394 -2.769394 -2.769394 -2.769394 
  468 e3_2_3_54 2 3 1 (WW_C 0 1)
    -2.769394 -2.769394 -2.769394 -2.769394 
    -2.769394 -2.769394 -2.769394 -2.769394 
    -2.769394 -2.769394 -2.769394 -2.769394 
    -2.769394 -2.769394 -2.769394 -2.769394 
  469 e3_2_3_55 2 3 1 (WW_C 0 1)
    -2.769394 -2.769394 -2.769394 -2.769394 
    -2.769394 -2.769394 -2.769394 -2.769394 
    -2.769394 -2.769394 -2.769394 -2.769394 
    -2.769394 -2.769394 -2.769394 -2.769394 
  470 e3_2_3_56 2 3 1 (WW_C 0 1)
    -2.769394 -2.769394 -2.769394 -2.769394 
    -2.769394 -2.769394 -2.769394 -2.769394 
    -2.769394 -2.769394 -2.769394 -2.769394 
    -2.769394 -2.769394 -2.769394 -2.769394 
  471 e3_2_3_57 2 3 1 (WW_C 0 1)
    -2.769394 -2.769394 -2.769394 -2.769394 
    -2.769394 -2.769394 -2.769394 -2.769394 
    -2.769394 -2.769394 -2.769394 -2.769394 
    -2.769394 -2.769394 -2.769394 -2.769394 
  472 e3_2_3_58 2 3 1 (WW_C 0 1)
    -2.769394 -2.769394 -2.769394 -2.769394 
    -2.769394 -2.769394 -2.769394 -2.769394 
    -2.769394 -2.769394 -2.769394 -2.769394 
    -2.769394 -2.769394 -2.769394 -2.769394 
  473 e3_2_3_59 2 3 1 (WW_C 0 1)
    -2.769394 -2.769394 -2.769394 -2.769394 
    -2.769394 -2.769394 -2.769394 -2.769394 
    -2.769394 -2.769394 -2.769394 -2.769394 
    -2.769394 -2.769394 -2.769394 -2.769394 
  474 e3_2_3_60 2 3 1 (WW_C 0 1)
    -3.252910 -3.252910 -3.252910 -3.252910 
    -0.859729 -3.252910 -3.252910 -3.252910 
    -3.252910 -3.252910 -3.252910 -3.252910 
    -3.252910 -3.252910 -3.252910 -3.252910 
  475 e3_2_3_61 2 3 1 (WW_C 0 1)
    -2.769394 -2.769394 -2.769394 -2.769394 
    -2.769394 -2.769394 -2.769394 -2.769394 
    -2.769394 -2.769394 -2.769394 -2.769394 
    -2.769394 -2.769394 -2.769394 -2.769394 
  476 e3_2_3_62 2 3 1 (WW_C 0 1)
    -2.769394 -2.769394 -2.769394 -2.769394 
    -2.769394 -2.769394 -2.769394 -2.769394 
    -2.769394 -2.769394 -2.769394 -2.769394 
    -2.769394 -2.769394 -2.769394 -2.769394 
  477 e3_2_3_63 2 3 1 (WW_C 0 1)
    -2.769394 -2.769394 -2.769394 -2.769394 
    -2.769394 -2.769394 -2.769394 -2.769394 
    -2.769394 -2.769394 -2.769394 -2.769394 
    -2.769394 -2.769394 -2.769394 -2.769394 
  478 e4_2_3_0 2 3 1 (WW_C 0 1)
    -2.769394 -2.769394 -2.769394 -2.769394 
    -2.769394 -2.769394 -2.769394 -2.769394 
    -2.769394 -2.769394 -2.769394 -2.769394 
    -2.769394 -2.769394 -2.769394 -2.769394 
  479 e4_2_3_1 2 3 1 (WW_C 0 1)
    -3.252910 -0.859729 -3.252910 -3.252910 
    -3.252910 -3.252910 -3.252910 -3.252910 
    -3.252910 -3.252910 -3.252910 -3.252910 
    -3.252910 -3.252910 -3.252910 -3.252910 
  480 e4_2_3_2 2 3 1 (WW_C 0 1)
    -2.769394 -2.769394 -2.769394 -2.769394 
    -2.769394 -2.769394 -2.769394 -2.769394 
    -2.769394 -2.769394 -2.769394 -2.769394 
    -2.769394 -2.769394 -2.769394 -2.769394 
  481 e4_2_3_3 2 3 1 (WW_C 0 1)
    -2.769394 -2.769394 -2.769394 -2.769394 
    -2.769394 -2.769394 -2.769394 -2.769394 
    -2.769394 -2.769394 -2.769394 -2.769394 
    -2.769394 -2.769394 -2.769394 -2.769394 
  482 e4_2_3_4 2 3 1 (WW_C 0 1)
    -2.769394 -2.769394 -2.769394 -2.769394 
    -2.769394 -2.769394 -2.769394 -2.769394 
    -2.769394 -2.769394 -2.769394 -2.769394 
    -2.769394 -2.769394 -2.769394 -2.769394 
  483 e4_2_3_5 2 3 1 (WW_C 0 1)
    -3.252910 -0.859729 -3.252910 -3.252910 
    -3.252910 -3.252910 -3.252910 -3.252910 
    -3.252910 -3.252910 -3.252910 -3.252910 
    -3.252910 -3.252910 -3.252910 -3.252910 
  484 e4_2_3_6 2 3 1 (WW_C 0 1)
    -2.769394 -2.769394 -2.769394 -2.769394 
    -2.769394 -2.769394 -2.769394 -2.769394 
    -2.769394 -2.769394 -2.769394 -2.769394 
    -2.769394 -2.769394 -2.769394 -2.769394 
  485 e4_2_3_7 2 3 1 (WW_C 0 1)
    -2.769394 -2.769394 -2.769394 -2.769394 
    -2.769394 -2.769394 -2.769394 -2.769394 
    -2.769394 -2.769394 -2.769394 -2.769394 
    -2.769394 -2.769394 -2.769394 -2.769394 
  486 e4_2_3_8 2 3 1 (WW_C 0 1)
    -2.769394 -2.769394 -2.769394 -2.769394 
    -2.769394 -2.769394 -2.769394 -2.769394 
    -2.769394 -2.769394 -2.769394 -2.769394 
    -2.769394 -2.769394 -2.769394 -2.769394 
  487 e4_2_3_9 2 3 1 (WW_C 0 1)
    -2.769394 -2.769394 -2.769394 -2.769394 
    -2.769394 -2.769394 -2.769394 -2.769394 
    -2.769394 -2.769394 -2.769394 -2.769394 
    -2.769394 -2.769394 -2.769394 -2.769394 
  488 e4_2_3_10 2 3 1 (WW_C 0 1)
    -2.769394 -2.769394 -2.769394 -2.769394 
    -2.769394 -2.769394 -2.769394 -2.769394 
    -2.769394 -2.769394 -2.769394 -2.769394 
    -2.769394 -2.769394 -2.769394 -2.769394 
  489 e4_2_3_11 2 3 1 (WW_C 0 1)
    -2.769394 -2.769394 -2.769394 -2.769394 
    -2.769394 -2.769394 -2.769394 -2.769394 
    -2.769394 -2.769394 -2.769394 -2.769394 
    -2.769394 -2.769394 -2.769394 -2.769394 
  490 e4_2_3_12 2 3 1 (WW_C 0 1)
    -3.576345 -3.576345 -3.576345 -0.538654 
    -3.576345 -3.576345 -3.576345 -3.576345 
    -3.576345 -3.576345 -3.576345 -3.576345 
    -3.576345 -3.576345 -3.576345 -3.576345 
  491 e4_2_3_13 2 3 1 (WW_C 0 1)
    -3.252910 -3.252910 -3.252910 -3.252910 
    -3.252910 -3.252910 -3.252910 -3.252910 
    -3.252910 -0.859729 -3.252910 -3.252910 
    -3.252910 -3.252910 -3.252910 -3.252910 
  492 e4_2_3_14 2 3 1 (WW_C 0 1)
    -2.769394 -2.769394 -2.769394 -2.769394 
    -2.769394 -2.769394 -2.769394 -2.769394 
    -2.769394 -2.769394 -2.769394 -2.769394 
    -2.769394 -2.769394 -2.769394 -2.769394 
  493 e4_2_3_15 2 3 1 (WW_C 0 1)
    -2.769394 -2.769394 -2.769394 -2.769394 
    -2.769394 -2.769394 -2.769394 -2.769394 
    -2.769394 -2.769394 -2.769394 -2.769394 
    -2.769394 -2.769394 -2.769394 -2.769394 
  494 e4_2_3_16 2 3 1 (WW_C 0 1)
    -2.769394 -2.769394 -2.769394 -2.769394 
    -2.769394 -2.769394 -2.769394 -2.769394 
    -2.769394 -2.769394 -2.769394 -2.769394 
    -2.769394 -2.769394 -2.769394 -2.769394 
  495 e4_2_3_17 2 3 1 (WW_C 0 1)
    -2.769394 -2.769394 -2.769394 -2.769394 
    -2.769394 -2.769394 -2.769394 -2.769394 
    -2.769394 -2.769394 -2.769394 -2.769394 
    -2.769394 -2.769394 -2.769394 -2.769394 
  496 e4_2_3_18 2 3 1 (WW_C 0 1)
    -5.239664 -2.876662 -5.239664 -2.876662 
    -5.239664 -5.239664 -5.239664 -5.239664 
    -5.239664 -0.568231 -5.239664 -1.345521 
    -5.239664 -5.239664 -5.239664 -5.239664 
  497 e4_2_3_19 2 3 1 (WW_C 0 1)
    -2.769394 -2.769394 -2.769394 -2.769394 
    -2.769394 -2.769394 -2.769394 -2.769394 
    -2.769394 -2.769394 -2.769394 -2.769394 
    -2.769394 -2.769394 -2.769394 -2.769394 
  498 e4_2_3_20 2 3 1 (WW_C 0 1)
    -2.769394 -2.769394 -2.769394 -2.769394 
    -2.769394 -2.769394 -2.769394 -2.769394 
    -2.769394 -2.769394 -2.769394 -2.769394 
    -2.769394 -2.769394 -2.769394 -2.769394 
  499 e4_2_3_21 2 3 1 (WW_C 0 1)
    -2.769394 -2.769394 -2.769394 -2.769394 
    -2.769394 -2.769394 -2.769394 -2.769394 
    -2.769394 -2.769394 -2.769394 -2.769394 
    -2.769394 -2.769394 -2.769394 -2.769394 
  500 e4_2_3_22 2 3 1 (WW_C 0 1)
    -1.790560 -4.176541 -4.176541 -0.755242 
    -4.176541 -4.176541 -4.176541 -4.176541 
    -4.176541 -4.176541 -4.176541 -4.176541 
    -4.176541 -1.790560 -4.176541 -4.176541 
  501 e4_2_3_23 2 3 1 (WW_C 0 1)
    -2.769394 -2.769394 -2.769394 -2.769394 
    -2.769394 -2.769394 -2.769394 -2.769394 
    -2.769394 -2.769394 -2.769394 -2.769394 
    -2.769394 -2.769394 -2.769394 -2.769394 
  502 e4_2_3_24 2 3 1 (WW_C 0 1)
    -2.769394 -2.769394 -2.769394 -2.769394 
    -2.769394 -2.769394 -2.769394 -2.769394 
    -2.769394 -2.769394 -2.769394 -2.769394 
    -2.769394 -2.769394 -2.769394 -2.769394 
  503 e4_2_3_25 2 3 1 (WW_C 0 1)
    -2.769394 -2.769394 -2.769394 -2.769394 
    -2.769394 -2.769394 -2.769394 -2.769394 
    -2.769394 -2.769394 -2.769394 -2.769394 
    -2.769394 -2.769394 -2.769394 -2.769394 
  504 e4_2_3_26 2 3 1 (WW_C 0 1)
    -3.252910 -3.252910 -3.252910 -3.252910 
    -3.252910 -3.252910 -3.252910 -3.252910 
    -3.252910 -3.252910 -3.252910 -3.252910 
    -3.252910 -3.252910 -3.252910 -0.859729 
  505 e4_2_3_27 2 3 1 (WW_C 0 1)
    -2.769394 -2.769394 -2.769394 -2.769394 
    -2.769394 -2.769394 -2.769394 -2.769394 
    -2.769394 -2.769394 -2.769394 -2.769394 
    -2.769394 -2.769394 -2.769394 -2.769394 
  506 e4_2_3_28 2 3 1 (WW_C 0 1)
    -2.769394 -2.769394 -2.769394 -2.769394 
    -2.769394 -2.769394 -2.769394 -2.769394 
    -2.769394 -2.769394 -2.769394 -2.769394 
    -2.769394 -2.769394 -2.769394 -2.769394 
  507 e4_2_3_29 2 3 1 (WW_C 0 1)
    -2.769394 -2.769394 -2.769394 -2.769394 
    -2.769394 -2.769394 -2.769394 -2.769394 
    -2.769394 -2.769394 -2.769394 -2.769394 
    -2.769394 -2.769394 -2.769394 -2.769394 
  508 e4_2_3_30 2 3 1 (WW_C 0 1)
    -3.819484 -3.819484 -3.819484 -3.819484 
    -3.819484 -3.819484 -3.819484 -3.819484 
    -1.429910 -3.819484 -3.819484 -0.783681 
    -3.819484 -3.819484 -3.819484 -3.819484 
  509 e4_2_3_31 2 3 1 (WW_C 0 1)
    -2.769394 -2.769394 -2.769394 -2.769394 
    -2.769394 -2.769394 -2.769394 -2.769394 
    -2.769394 -2.769394 -2.769394 -2.769394 
    -2.769394 -2.769394 -2.769394 -2.769394 
  510 e4_2_3_32 2 3 1 (WW_C 0 1)
    -2.769394 -2.769394 -2.769394 -2.769394 
    -2.769394 -2.769394 -2.769394 -2.769394 
    -2.769394 -2.769394 -2.769394 -2.769394 
    -2.769394 -2.769394 -2.769394 -2.769394 
  511 e4_2_3_33 2 3 1 (WW_C 0 1)
    -3.819484 -3.819484 -3.819484 -3.819484 
    -3.819484 -3.819484 -0.394357 -3.819484 
    -3.819484 -3.819484 -3.819484 -3.819484 
    -3.819484 -3.819484 -3.819484 -3.819484 
  512 e4_2_3_34 2 3 1 (WW_C 0 1)
    -2.769394 -2.769394 -2.769394 -2.769394 
    -2.769394 -2.769394 -2.769394 -2.769394 
    -2.769394 -2.769394 -2.769394 -2.769394 
    -2.769394 -2.769394 -2.769394 -2.769394 
  513 e4_2_3_35 2 3 1 (WW_C 0 1)
    -2.769394 -2.769394 -2.769394 -2.769394 
    -2.769394 -2.769394 -2.769394 -2.769394 
    -2.769394 -2.769394 -2.769394 -2.769394 
    -2.769394 -2.769394 -2.769394 -2.769394 
  514 e4_2_3_36 2 3 1 (WW_C 0 1)
    -2.769394 -2.769394 -2.769394 -2.769394 
    -2.769394 -2.769394 -2.769394 -2.769394 
    -2.769394 -2.769394 -2.769394 -2.769394 
    -2.769394 -2.769394 -2.769394 -2.769394 
  515 e4_2_3_37 2 3 1 (WW_C 0 1)
    -2.769394 -2.769394 -2.769394 -2.769394 
    -2.769394 -2.769394 -2.769394 -2.769394 
    -2.769394 -2.769394 -2.769394 -2.769394 
    -2.769394 -2.769394 -2.769394 -2.769394 
  516 e4_2_3_38 2 3 1 (WW_C 0 1)
    -2.769394 -2.769394 -2.769394 -2.769394 
    -2.769394 -2.769394 -2.769394 -2.769394 
    -2.769394 -2.769394 -2.769394 -2.769394 
    -2.769394 -2.769394 -2.769394 -2.769394 
  517 e4_2_3_39 2 3 1 (WW_C 0 1)
    -2.769394 -2.769394 -2.769394 -2.769394 
    -2.769394 -2.769394 -2.769394 -2.769394 
    -2.769394 -2.769394 -2.769394 -2.769394 
    -2.769394 -2.769394 -2.769394 -2.769394 
  518 e4_2_3_40 2 3 1 (WW_C 0 1)
    -3.252910 -0.859729 -3.252910 -3.252910 
    -3.252910 -3.252910 -3.252910 -3.252910 
    -3.252910 -3.252910 -3.252910 -3.252910 
    -3.252910 -3.252910 -3.252910 -3.252910 
  519 e4_2_3_41 2 3 1 (WW_C 0 1)
    -3.576345 -3.576345 -3.576345 -3.576345 
    -3.576345 -3.576345 -3.576345 -3.576345 
    -3.576345 -1.184969 -3.576345 -3.576345 
    -1.184969 -3.576345 -3.576345 -3.576345 
  520 e4_2_3_42 2 3 1 (WW_C 0 1)
    -2.769394 -2.769394 -2.769394 -2.769394 
    -2.769394 -2.769394 -2.769394 -2.769394 
    -2.769394 -2.769394 -2.769394 -2.769394 
    -2.769394 -2.769394 -2.769394 -2.769394 
  521 e4_2_3_43 2 3 1 (WW_C 0 1)
    -3.576345 -3.576345 -3.576345 -0.538654 
    -3.576345 -3.576345 -3.576345 -3.576345 
    -3.576345 -3.576345 -3.576345 -3.576345 
    -3.576345 -3.576345 -3.576345 -3.576345 
  522 e4_2_3_44 2 3 1 (WW_C 0 1)
    -2.769394 -2.769394 -2.769394 -2.769394 
    -2.769394 -2.769394 -2.769394 -2.769394 
    -2.769394 -2.769394 -2.769394 -2.769394 
    -2.769394 -2.769394 -2.769394 -2.769394 
  523 e4_2_3_45 2 3 1 (WW_C 0 1)
    -2.769394 -2.769394 -2.769394 -2.769394 
    -2.769394 -2.769394 -2.769394 -2.769394 
    -2.769394 -2.769394 -2.769394 -2.769394 
    -2.769394 -2.769394 -2.769394 -2.769394 
  524 e4_2_3_46 2 3 1 (WW_C 0 1)
    -2.769394 -2.769394 -2.769394 -2.769394 
    -2.769394 -2.769394 -2.769394 -2.769394 
    -2.769394 -2.769394 -2.769394 -2.769394 
    -2.769394 -2.769394 -2.769394 -2.769394 
  525 e4_2_3_47 2 3 1 (WW_C 0 1)
    -3.576345 -1.184969 -3.576345 -3.576345 
    -3.576345 -3.576345 -3.576345 -3.576345 
    -3.576345 -3.576345 -1.184969 -3.576345 
    -3.576345 -3.576345 -3.576345 -3.576345 
  526 e4_2_3_48 2 3 1 (WW_C 0 1)
    -3.819484 -3.819484 -3.819484 -3.819484 
    -3.819484 -3.819484 -3.819484 -3.819484 
    -3.819484 -3.819484 -3.819484 -1.429910 
    -0.783681 -3.819484 -3.819484 -3.819484 
  527 e4_2_3_49 2 3 1 (WW_C 0 1)
    -2.769394 -2.769394 -2.769394 -2.769394 
    -2.769394 -2.769394 -2.769394 -2.769394 
    -2.769394 -2.769394 -2.769394 -2.769394 
    -2.769394 -2.769394 -2.769394 -2.769394 
  528 e4_2_3_50 2 3 1 (WW_C 0 1)
    -4.176541 -4.176541 -4.176541 -4.176541 
    -4.176541 -4.176541 -4.176541 -4.176541 
    -4.176541 -1.144504 -4.176541 -1.144504 
    -1.790560 -4.176541 -4.176541 -4.176541 
  529 e4_2_3_51 2 3 1 (WW_C 0 1)
    -3.252910 -3.252910 -3.252910 -3.252910 
    -3.252910 -3.252910 -3.252910 -3.252910 
    -3.252910 -3.252910 -3.252910 -0.859729 
    -3.252910 -3.252910 -3.252910 -3.252910 
  530 e4_2_3_52 2 3 1 (WW_C 0 1)
    -3.252910 -3.252910 -3.252910 -3.252910 
    -3.252910 -3.252910 -0.859729 -3.252910 
    -3.252910 -3.252910 -3.252910 -3.252910 
    -3.252910 -3.252910 -3.252910 -3.252910 
  531 e4_2_3_53 2 3 1 (WW_C 0 1)
    -2.769394 -2.769394 -2.769394 -2.769394 
    -2.769394 -2.769394 -2.769394 -2.769394 
    -2.769394 -2.769394 -2.769394 -2.769394 
    -2.769394 -2.769394 -2.769394 -2.769394 
  532 e4_2_3_54 2 3 1 (WW_C 0 1)
    -3.576345 -3.576345 -3.576345 -0.538654 
    -3.576345 -3.576345 -3.576345 -3.576345 
    -3.576345 -3.576345 -3.576345 -3.576345 
    -3.576345 -3.576345 -3.576345 -3.576345 
  533 e4_2_3_55 2 3 1 (WW_C 0 1)
    -2.769394 -2.769394 -2.769394 -2.769394 
    -2.769394 -2.769394 -2.769394 -2.769394 
    -2.769394 -2.769394 -2.769394 -2.769394 
    -2.769394 -2.769394 -2.769394 -2.769394 
  534 e4_2_3_56 2 3 1 (WW_C 0 1)
    -2.769394 -2.769394 -2.769394 -2.769394 
    -2.769394 -2.769394 -2.769394 -2.769394 
    -2.769394 -2.769394 -2.769394 -2.769394 
    -2.769394 -2.769394 -2.769394 -2.769394 
  535 e4_2_3_57 2 3 1 (WW_C 0 1)
    -2.769394 -2.769394 -2.769394 -2.769394 
    -2.769394 -2.769394 -2.769394 -2.769394 
    -2.769394 -2.769394 -2.769394 -2.769394 
    -2.769394 -2.769394 -2.769394 -2.769394 
  536 e4_2_3_58 2 3 1 (WW_C 0 1)
    -2.769394 -2.769394 -2.769394 -2.769394 
    -2.769394 -2.769394 -2.769394 -2.769394 
    -2.769394 -2.769394 -2.769394 -2.769394 
    -2.769394 -2.769394 -2.769394 -2.769394 
  537 e4_2_3_59 2 3 1 (WW_C 0 1)
    -2.769394 -2.769394 -2.769394 -2.769394 
    -2.769394 -2.769394 -2.769394 -2.769394 
    -2.769394 -2.769394 -2.769394 -2.769394 
    -2.769394 -2.769394 -2.769394 -2.769394 
  538 e4_2_3_60 2 3 1 (WW_C 0 1)
    -3.576345 -1.184969 -3.576345 -3.576345 
    -3.576345 -3.576345 -1.184969 -3.576345 
    -3.576345 -3.576345 -3.576345 -3.576345 
    -3.576345 -3.576345 -3.576345 -3.576345 
  539 e4_2_3_61 2 3 1 (WW_C 0 1)
    -2.769394 -2.769394 -2.769394 -2.769394 
    -2.769394 -2.769394 -2.769394 -2.769394 
    -2.769394 -2.769394 -2.769394 -2.769394 
    -2.769394 -2.769394 -2.769394 -2.769394 
  540 e4_2_3_62 2 3 1 (WW_C 0 1)
    -2.769394 -2.769394 -2.769394 -2.769394 
    -2.769394 -2.769394 -2.769394 -2.769394 
    -2.769394 -2.769394 -2.769394 -2.769394 
    -2.769394 -2.769394 -2.769394 -2.769394 
  541 e4_2_3_63 2 3 1 (WW_C 0 1)
    -2.769394 -2.769394 -2.769394 -2.769394 
    -2.769394 -2.769394 -2.769394 -2.769394 
    -2.769394 -2.769394 -2.769394 -2.769394 
    -2.769394 -2.769394 -2.769394 -2.769394 
  542 e4_2_2_0 2 2 0 
    -2.769394 -2.769394 -2.769394 -2.769394 
    -2.769394 -2.769394 -2.769394 -2.769394 
    -2.769394 -2.769394 -2.769394 -2.769394 
    -2.769394 -2.769394 -2.769394 -2.769394 
  543 e4_2_2_1 2 2 0 
    -2.769394 -2.769394 -2.769394 -2.769394 
    -2.769394 -2.769394 -2.769394 -2.769394 
    -2.769394 -2.769394 -2.769394 -2.769394 
    -2.769394 -2.769394 -2.769394 -2.769394 
  544 e4_2_2_2 2 2 0 
    -2.769394 -2.769394 -2.769394 -2.769394 
    -2.769394 -2.769394 -2.769394 -2.769394 
    -2.769394 -2.769394 -2.769394 -2.769394 
    -2.769394 -2.769394 -2.769394 -2.769394 
  545 e4_2_2_3 2 2 0 
    -3.252910 -3.252910 -3.252910 -0.859729 
    -3.252910 -3.252910 -3.252910 -3.252910 
    -3.252910 -3.252910 -3.252910 -3.252910 
    -3.252910 -3.252910 -3.252910 -3.252910 
  546 e4_2_2_4 2 2 0 
    -2.769394 -2.769394 -2.769394 -2.769394 
    -2.769394 -2.769394 -2.769394 -2.769394 
    -2.769394 -2.769394 -2.769394 -2.769394 
    -2.769394 -2.769394 -2.769394 -2.769394 
  547 e4_2_2_5 2 2 0 
    -2.769394 -2.769394 -2.769394 -2.769394 
    -2.769394 -2.769394 -2.769394 -2.769394 
    -2.769394 -2.769394 -2.769394 -2.769394 
    -2.769394 -2.769394 -2.769394 -2.769394 
  548 e4_2_2_6 2 2 0 
    -3.576345 -3.576345 -3.576345 -3.576345 
    -3.576345 -3.576345 -1.184969 -3.576345 
    -3.576345 -3.576345 -1.184969 -3.576345 
    -3.576345 -3.576345 -3.576345 -3.576345 
  549 e4_2_2_7 2 2 0 
    -2.769394 -2.769394 -2.769394 -2.769394 
    -2.769394 -2.769394 -2.769394 -2.769394 
    -2.769394 -2.769394 -2.769394 -2.769394 
    -2.769394 -2.769394 -2.769394 -2.769394 
  550 e4_2_2_8 2 2 0 
    -2.769394 -2.769394 -2.769394 -2.769394 
    -2.769394 -2.769394 -2.769394 -2.769394 
    -2.769394 -2.769394 -2.769394 -2.769394 
    -2.769394 -2.769394 -2.769394 -2.769394 
  551 e4_2_2_9 2 2 0 
    -3.819484 -3.819484 -3.819484 -3.819484 
    -3.819484 -3.819484 -1.429910 -3.819484 
    -3.819484 -1.429910 -1.429910 -3.819484 
    -3.819484 -3.819484 -3.819484 -3.819484 
  552 e4_2_2_10 2 2 0 
    -2.769394 -2.769394 -2.769394 -2.769394 
    -2.769394 -2.769394 -2.769394 -2.769394 
    -2.769394 -2.769394 -2.769394 -2.769394 
    -2.769394 -2.769394 -2.769394 -2.769394 
  553 e4_2_2_11 2 2 0 
    -2.769394 -2.769394 -2.769394 -2.769394 
    -2.769394 -2.769394 -2.769394 -2.769394 
    -2.769394 -2.769394 -2.769394 -2.769394 
    -2.769394 -2.769394 -2.769394 -2.769394 
  554 e4_2_2_12 2 2 0 
    -3.576345 -3.576345 -3.576345 -1.184969 
    -3.576345 -3.576345 -3.576345 -3.576345 
    -3.576345 -3.576345 -3.576345 -3.576345 
    -1.184969 -3.576345 -3.576345 -3.576345 
  555 e4_2_2_13 2 2 0 
    -2.769394 -2.769394 -2.769394 -2.769394 
    -2.769394 -2.769394 -2.769394 -2.769394 
    -2.769394 -2.769394 -2.769394 -2.769394 
    -2.769394 -2.769394 -2.769394 -2.769394 
  556 e4_2_2_14 2 2 0 
    -3.252910 -3.252910 -3.252910 -3.252910 
    -3.252910 -3.252910 -3.252910 -3.252910 
    -3.252910 -3.252910 -3.252910 -3.252910 
    -3.252910 -3.252910 -0.859729 -3.252910 
  557 e4_2_2_15 2 2 0 
    -2.769394 -2.769394 -2.769394 -2.769394 
    -2.769394 -2.769394 -2.769394 -2.769394 
    -2.769394 -2.769394 -2.769394 -2.769394 
    -2.769394 -2.769394 -2.769394 -2.769394 

# Length probability distribution (logs).
# <nld>
#    <#> <min> <max> <meanL> <fit> <minL> <minR> <alpha> <bernoulli> <type>
#    <emissions>
#       <len>  <lp[len]>
3
  0 0 28 2.97 28 0 0 1.000 0.000 MONO
  -0.972753 -1.655659 -1.692772 -1.395197
      0  -4.604381
      1  -2.540395
      2  -0.701813
      3  -1.549739
      4  -3.171651
      5  -2.321457
      6  -4.415568
      7  -4.893778
      8  -4.283258
      9  -4.416752
     10  -6.350188
     11  -6.351528
     12  -6.352647
     13  -10.829999
     14  -5.513167
     15  -5.263103
     16  -6.355729
     17  -6.757388
     18  -7.439024
     19  -11.209489
     20  -11.260782
     21  -11.309572
     22  -7.443456
     23  -11.400544
     24  -11.443104
     25  -11.483926
     26  -11.523146
     27  -11.560887
     28  -11.597254

  1 1 29 2.68 29 0 0 1.000 0.000 MONO
  -0.716973 -1.872129 -1.549500 -1.921263
      1  -0.733303
      2  -1.460148
      3  -2.995463
      4  -3.044042
      5  -3.982989
      6  -4.556565
      7  -2.154202
      8  -3.500234
      9  -6.726332
     10  -5.365991
     11  -6.053147
     12  -6.054369
     13  -6.737372
     14  -6.739082
     15  -10.699006
     16  -10.767999
     17  -6.058200
     18  -10.893162
     19  -10.950320
     20  -11.004388
     21  -11.055681
     22  -11.104471
     23  -11.150991
     24  -11.195443
     25  -11.238003
     26  -11.278825
     27  -11.318045
     28  -11.355786
     29  -11.392153

  2 1 28 10.11 28 0 0 1.000 0.000 DI
  -0.935011 -1.926974 -1.262309 -1.716853
      0,  1  -4.440978
      1,  0  -4.405927
      0,  2  -6.048506
      1,  1  -3.486267
      2,  0  -3.213052
      0,  3  -5.357481
      1,  2  -6.048560
      2,  1  -2.755633
      3,  0  -4.650100
      0,  4  -4.952547
      1,  3  -5.357493
      2,  2  -6.048612
      3,  1  -6.045927
      4,  0  -5.335686
      0,  5  -12.716007
      1,  4  -5.357753
      2,  3  -4.664877
      3,  2  -11.850147
      4,  1  -6.046101
      5,  0  -5.340216
      0,  6  -12.898328
      1,  5  -5.357910
      2,  4  -12.509958
      3,  3  -5.357516
      4,  2  -5.357053
      5,  1  -6.046265
      6,  0  -9.531033
      0,  7  -6.050780
      1,  6  -5.358015
      2,  5  -5.357914
      3,  4  -4.665007
      4,  3  -5.357527
      5,  2  -6.048759
      6,  1  -5.355904
      7,  0  -6.025610
      0,  8  -13.186010
      1,  7  -6.050784
      2,  6  -12.909757
      3,  5  -5.357918
      4,  4  -3.055881
      5,  3  -6.049682
      6,  2  -5.357099
      7,  1  -11.322792
      8,  0  -9.818715
      0,  9  -13.303793
      1,  8  -13.190311
      2,  7  -13.062283
      3,  6  -12.915423
      4,  5  -3.854328
      5,  4  -1.877280
      6,  3  -5.357549
      7,  2  -6.048849
      8,  1  -11.350191
      9,  0  -9.936498
      0, 10  -13.409154
      1,  9  -13.307618
      2,  8  -13.194594
      3,  7  -6.050793
      4,  6  -6.050652
      5,  5  -4.105604
      6,  4  -5.357785
      7,  3  -12.282568
      8,  2  -11.928928
      9,  1  -11.376859
     10,  0  -10.041858
      0, 11  -6.051111
      1, 10  -13.412596
      2,  9  -13.311427
      3,  8  -13.198859
      4,  7  -13.071992
      5,  6  -12.926659
      6,  5  -4.259727
      7,  4  -12.551457
      8,  3  -12.293150
      9,  2  -11.943966
     10,  1  -11.402835
     11,  0  -10.137168
      0, 12  -13.591476
      1, 11  -13.507594
      2, 10  -13.416027
      3,  9  -13.315222
      4,  8  -13.203105
      5,  7  -6.050801
      6,  6  -12.932230
      7,  5  -12.763154
      8,  4  -6.050200
      9,  3  -12.303621
     10,  2  -11.958781
     11,  1  -11.428152
     12,  0  -10.224180
      0, 13  -13.671518
      1, 12  -13.594345
      2, 11  -13.510714
      3, 10  -13.419446
      4,  9  -13.319003
      5,  8  -13.207333
      6,  7  -13.081607
      7,  6  -6.050669
      8,  5  -12.769711
      9,  4  -12.567587
     10,  3  -12.313984
     11,  2  -11.973380
     12,  1  -11.452845
     13,  0  -10.304222
      0, 14  -13.745626
      1, 13  -13.674167
      2, 12  -13.597206
      3, 11  -13.513825
      4, 10  -13.422853
      5,  9  -13.322769
      6,  8  -13.211544
      7,  7  -13.086381
      8,  6  -5.358035
      9,  5  -12.776226
     10,  4  -6.050223
     11,  3  -12.324241
     12,  2  -11.987768
     13,  1  -11.476943
     14,  0  -10.378330
      0, 15  -13.814619
      1, 14  -6.051236
      2, 13  -13.676809
      3, 12  -13.600059
      4, 11  -13.516925
      5, 10  -13.426248
      6,  9  -13.326522
      7,  8  -6.050917
      8,  7  -5.358105
      9,  6  -5.358038
     10,  5  -5.357947
     11,  4  -12.583460
     12,  3  -12.334393
     13,  2  -12.001953
     14,  1  -11.500473
     15,  0  -10.447323
      0, 16  -13.879158
      1, 15  -13.816915
      2, 14  -13.750540
      3, 13  -13.679444
      4, 12  -13.602904
      5, 11  -13.520017
      6, 10  -13.429632
      7,  9  -13.330260
      8,  8  -4.665203
      9,  7  -4.952787
     10,  6  -3.749005
     11,  5  -4.952683
     12,  4  -12.591303
     13,  3  -12.344443
     14,  2  -12.015939
     15,  1  -11.523463
     16,  0  -10.511862
      0, 17  -13.939782
      1, 16  -13.881310
      2, 15  -13.819206
      3, 14  -13.752988
      4, 13  -13.682072
      5, 12  -13.605741
      6, 11  -13.523098
      7, 10  -13.433005
      8,  9  -6.051003
      9,  8  -4.665204
     10,  7  -4.665179
     11,  6  -3.749005
     12,  5  -5.357954
     13,  4  -12.599085
     14,  3  -12.354394
     15,  2  -12.029732
     16,  1  -11.545936
     17,  0  -10.572486
      0, 18  -13.996941
      1, 17  -13.941809
      2, 16  -13.883459
      3, 15  -13.821492
      4, 14  -13.755430
      5, 13  -13.684694
      6, 12  -13.608570
      7, 11  -13.526170
      8, 10  -13.436367
      9,  9  -4.665225
     10,  8  -3.854381
     11,  7  -2.960609
     12,  6  -12.965020
     13,  5  -6.050520
     14,  4  -12.606807
     15,  3  -12.364246
     16,  2  -6.049194
     17,  1  -11.567914
     18,  0  -6.041467
      0, 19  -14.051008
      1, 18  -13.998854
      2, 17  -13.943831
      3, 16  -13.885602
      4, 15  -13.823772
      5, 14  -13.757866
      6, 13  -13.687308
      7, 12  -13.611391
      8, 11  -13.529233
      9, 10  -6.051072
     10,  9  -6.051008
     11,  8  -3.653726
     12,  7  -4.665181
     13,  6  -12.970382
     14,  5  -12.808177
     15,  4  -12.614470
     16,  3  -12.374002
     17,  2  -12.056761
     18,  1  -11.589421
     19,  0  -10.683712
      0, 20  -14.102301
      1, 19  -14.052821
      2, 18  -14.000765
      3, 17  -13.945849
      4, 16  -13.887741
      5, 15  -13.826048
      6, 14  -13.760296
      7, 13  -13.689916
      8, 12  -13.614204
      9, 11  -13.532287
     10, 10  -4.952873
     11,  9  -13.345075
     12,  8  -6.050933
     13,  7  -13.114551
     14,  6  -4.952750
     15,  5  -12.814447
     16,  4  -12.622075
     17,  3  -12.383664
     18,  2  -12.070006
     19,  1  -11.610474
     20,  0  -10.735005
      0, 21  -14.151091
      1, 20  -14.104024
      2, 19  -14.054631
      3, 18  -14.002671
      4, 17  -13.947863
      5, 16  -13.889876
      6, 15  -13.828318
      7, 14  -13.762721
      8, 13  -13.692516
      9, 12  -13.617009
     10, 11  -13.535331
     11, 10  -13.446383
     12,  9  -13.348745
     13,  8  -13.240531
     14,  7  -13.119170
     15,  6  -12.981020
     16,  5  -12.820677
     17,  4  -12.629622
     18,  3  -12.393233
     19,  2  -12.083078
     20,  1  -11.631093
     21,  0  -10.783795
      0, 22  -14.197611
      1, 21  -14.152732
      2, 20  -14.105743
      3, 19  -14.056438
      4, 18  -14.004574
      5, 17  -13.949873
      6, 16  -13.892006
      7, 15  -13.830583
      8, 14  -13.765139
      9, 13  -13.695110
     10, 12  -13.619806
     11, 11  -13.538366
     12, 10  -13.449700
     13,  9  -13.352401
     14,  8  -13.244605
     15,  7  -6.050842
     16,  6  -12.986297
     17,  5  -12.826869
     18,  4  -12.637113
     19,  3  -12.402712
     20,  2  -12.095982
     21,  1  -11.651296
     22,  0  -10.830315
      0, 23  -14.242063
      1, 22  -14.199177
      2, 21  -14.154370
      3, 20  -14.107460
      4, 19  -14.058241
      5, 18  -14.006474
      6, 17  -13.951879
      7, 16  -13.894131
      8, 15  -13.832843
      9, 14  -13.767552
     10, 13  -13.697698
     11, 12  -13.622595
     12, 11  -13.541391
     13, 10  -13.453006
     14,  9  -13.356044
     15,  8  -13.248661
     16,  7  -13.128345
     17,  6  -12.991546
     18,  5  -12.833023
     19,  4  -12.644548
     20,  3  -12.412102
     21,  2  -12.108721
     22,  1  -11.671099
     23,  0  -10.874767
      0, 24  -14.284623
      1, 23  -14.243561
      2, 22  -14.200741
      3, 21  -14.156005
      4, 20  -14.109174
      5, 19  -14.060041
      6, 18  -14.008369
      7, 17  -13.953881
      8, 16  -13.896252
      9, 15  -13.835098
     10, 14  -13.769958
     11, 13  -13.700278
     12, 12  -13.625377
     13, 11  -13.544408
     14, 10  -5.358239
     15,  9  -13.359674
     16,  8  -13.252702
     17,  7  -13.132901
     18,  6  -12.996768
     19,  5  -12.839139
     20,  4  -12.651928
     21,  3  -12.421404
     22,  2  -12.121300
     23,  1  -11.690517
     24,  0  -10.917327
      0, 25  -14.325445
      1, 24  -14.286058
      2, 23  -14.245057
      3, 22  -14.202302
      4, 21  -14.157638
      5, 20  -14.110885
      6, 19  -14.061838
      7, 18  -14.010261
      8, 17  -13.955879
      9, 16  -13.898368
     10, 15  -13.837347
     11, 14  -13.772359
     12, 13  -13.702852
     13, 12  -13.628151
     14, 11  -13.547416
     15, 10  -13.459585
     16,  9  -13.363291
     17,  8  -13.256726
     18,  7  -13.137436
     19,  6  -13.001963
     20,  5  -12.845219
     21,  4  -12.659254
     22,  3  -12.430621
     23,  2  -12.133722
     24,  1  -11.709565
     25,  0  -10.958149
      0, 26  -14.364665
      1, 25  -14.326823
      2, 24  -14.287492
      3, 23  -14.246551
      4, 22  -14.203861
      5, 21  -14.159268
      6, 20  -14.112593
      7, 19  -14.063632
      8, 18  -14.012150
      9, 17  -13.957873
     10, 16  -13.900480
     11, 15  -13.839592
     12, 14  -13.774754
     13, 13  -13.705420
     14, 12  -13.630917
     15, 11  -6.051137
     16, 10  -13.462858
     17,  9  -13.366894
     18,  8  -13.260734
     19,  7  -13.141950
     20,  6  -13.007131
     21,  5  -12.851261
     22,  4  -12.666527
     23,  3  -12.439753
     24,  2  -12.145992
     25,  1  -11.728257
     26,  0  -10.997370
      0, 27  -14.402406
      1, 26  -14.365991
      2, 25  -14.328200
      3, 24  -14.288924
      4, 23  -14.248042
      5, 22  -14.205418
      6, 21  -14.160895
      7, 20  -14.114298
      8, 19  -14.065423
      9, 18  -14.014035
     10, 17  -13.959863
     11, 16  -13.902588
     12, 15  -13.841832
     13, 14  -13.777144
     14, 13  -13.707981
     15, 12  -13.633676
     16, 11  -13.553404
     17, 10  -13.466121
     18,  9  -13.370485
     19,  8  -13.264726
     20,  7  -13.146445
     21,  6  -13.012273
     22,  5  -12.857267
     23,  4  -12.673747
     24,  3  -12.448803
     25,  2  -12.158114
     26,  1  -11.746606
     27,  0  -11.035110
      0, 28  -14.438773
      1, 27  -14.403682
      2, 26  -14.367314
      3, 25  -14.329574
      4, 24  -14.290353
      5, 23  -14.249531
      6, 22  -14.206972
      7, 21  -14.162520
      8, 20  -14.116000
      9, 19  -14.067210
     10, 18  -14.015917
     11, 17  -13.961849
     12, 16  -13.904691
     13, 15  -13.844066
     14, 14  -13.779528
     15, 13  -13.710535
     16, 12  -13.636427
     17, 11  -13.556384
     18, 10  -13.469373
     19,  9  -13.374063
     20,  8  -13.268702
     21,  7  -13.150919
     22,  6  -13.017388
     23,  5  -12.863237
     24,  4  -12.680915
     25,  3  -12.457772
     26,  2  -12.170090
     27,  1  -11.764625
     28,  0  -11.071478
```
