## Supplementary material for "What does it take to learn the rules of RNA base pairing? A lot less than you may think": TORNADO_conus_rnabench_RNaseP_ContrafoldG.preload.param

```
{
{-0.322212,-1.288603,-9.210340}, // t-S
{-0.225437,-2.316170,-6.469968,-4.913548,-2.356134}, // t-S^{p}
{-0.316532,-2.637658,-1.608938}, // t-S^{m}
{-0.090247,-2.447674}, // t-F0
{-0.287270,-1.386731}, // t-F5
{-0.950497,-3.069435,-2.351539,-2.310666,-2.421119,-5.747789,-5.618184,-4.385288,-5.819488,-6.172355,-2.493231,-2.606201,-3.902872,-3.322172,-3.032127}, // t-P
{-0.426629,-1.057006}, // t-M2
{-0.148944,-1.976291}, // t-M1^{p}
{0.000100}, // t-M1^{m}
{-2.784415,-3.259951,-2.200560,-0.236351}, // t-M^{p}
{-5.521802,-0.931754,-0.506769}, // t-M^{m}
{-0.955934,-1.729806,-1.299982,-1.795216}, // e1_1_0_0
{-1.268308,-2.113509,-1.292992,-1.127533}, // e2_1_0_0
{-1.791160,-9.210340,-9.210340,-1.503628,-2.888573,-9.210340,-9.210340,-9.210340,-9.210340,-1.503628,-9.210340,-2.888573,-1.280574,-9.210340,-9.210340,-9.210340}, // e1_2_0_0
{-5.121567,-5.433755,-4.128936,-2.764091,-4.482953,-5.713833,-0.997953,-5.713833,-5.035953,-1.405817,-4.752125,-4.162623,-2.078109,-5.890112,-2.135095,-5.636124}, // e2_2_0_0
{-9.210340,-9.210340,-1.579965,-2.426615,-2.831515,-2.426615,-2.139216,-9.210340,-9.210340,-2.426615,-2.426615,-3.522966,-2.831515,-9.210340,-2.139216,-2.831515}, // e3_2_0_0
{-9.210340,-4.479776,-2.290423,-2.290423,-3.791049,-9.210340,-1.352755,-9.210340,-3.791049,-1.156114,-3.387062,-3.791049,-2.408083,-4.479776,-4.479776,-9.210340}, // e1_2_2_0
{-3.876725,-2.175934,-3.876725,-2.009016,-4.565058,-3.876725,-1.396253,-3.876725,-3.876725,-1.578494,-3.876725,-2.781336,-2.963335,-4.565058,-3.472871,-4.565058}, // e1_2_2_1
{-4.955516,-4.269492,-2.483707,-3.021848,-3.866412,-3.579925,-1.791160,-3.579925,-3.866412,-0.999250,-4.955516,-2.570610,-2.570610,-4.955516,-3.866412,-3.579925}, // e1_2_2_2
{-4.839862,-4.912998,-5.846975,-1.321660,-5.274694,-6.334984,-1.659237,-5.171289,-6.334984,-1.315405,-5.390039,-3.411074,-1.859791,-5.846975,-3.284280,-4.591362}, // e1_2_2_3
{-3.245863,-3.532689,-2.687349,-2.841254,-3.023233,-9.210340,-1.589716,-9.210340,-3.936445,-1.267078,-3.532689,-2.687349,-3.023233,-3.936445,-2.554001,-4.624482}, // e1_2_2_4
{-9.210340,-3.733478,-9.210340,-3.733478,-9.210340,-3.733478,-1.539979,-3.733478,-3.042425,-1.252413,-3.042425,-2.350326,-2.637658,-2.637658,-2.637658,-9.210340}, // e1_2_2_5
{-5.417160,-5.349669,-4.887592,-2.023802,-5.226986,-6.088033,-1.205500,-6.088033,-5.067265,-1.274026,-5.652197,-3.644348,-1.663373,-5.652197,-3.500967,-5.417160}, // e1_2_2_6
{-2.888573,-2.888573,-3.293140,-3.983598,-9.210340,-3.293140,-2.196325,-2.888573,-2.042303,-1.590598,-3.983598,-2.888573,-2.196325,-2.888573,-9.210340,-2.888573}, // e1_2_2_7
{-2.713186,-3.913647,-1.188310,-3.069215,-4.316611,-5.002293,-1.720884,-5.002293,-2.377145,-2.243748,-3.069215,-5.002293,-2.935953,-3.627218,-3.913647,-5.002293}, // e1_2_2_8
{-5.748313,-5.268110,-5.840492,-1.960761,-4.732666,-6.055074,-1.533824,-5.513896,-5.027215,-1.074463,-5.268110,-2.888013,-1.885849,-5.446558,-3.046073,-5.070974}, // e1_2_2_9
{-3.532689,-3.532689,-3.936445,-2.436361,-2.841254,-3.532689,-1.498787,-3.936445,-3.936445,-1.589716,-2.687349,-2.687349,-2.436361,-3.532689,-3.936445,-4.624482}, // e1_2_2_10
{-5.663374,-5.382921,-4.984737,-2.290423,-9.210340,-6.705962,-0.734229,-4.584157,-5.164140,-1.597770,-4.479776,-3.529708,-2.028287,-5.663374,-4.832677,-6.054536}, // e1_2_2_11
{-5.493977,-5.644082,-6.035515,-1.843477,-5.363490,-7.303668,-1.407317,-7.303668,-5.248082,-1.243573,-4.621084,-3.569135,-1.577921,-6.035515,-3.401063,-4.744894}, // e1_2_2_12
{-4.088363,-3.398202,-4.088363,-2.483707,-2.301586,-4.088363,-1.049536,-4.088363,-3.398202,-2.483707,-9.210340,-2.706551,-2.301586,-4.088363,-2.993734,-4.088363}, // e1_2_2_13
{-5.961810,-5.961810,-5.288269,-2.503684,-4.605071,-4.889426,-1.003930,-5.288269,-4.889426,-1.657085,-4.605071,-2.444913,-1.957655,-4.605071,-2.741766,-4.605071}, // e1_2_2_14
{-4.434187,-9.210340,-4.434187,-2.495528,-3.745263,-4.434187,-1.497765,-2.831515,-2.649476,-2.244483,-9.210340,-2.831515,-1.877048,-3.745263,-3.745263,-1.957036}, // e1_2_2_15
},{-2.563650,-9.210340,-1.871152,-9.210340,-2.563650,-9.210340,-1.871152,-9.210340,-1.871152,-9.210340,-2.563650,-9.210340,-9.210340,-1.465904,-2.563650,-9.210340}, // e5_2_2_0
{-1.916243,-2.831515,-1.734035,-2.139216,-2.831515,-2.426615,-9.210340,-2.831515,-3.522966,-3.522966,-2.426615,-2.831515,-2.831515,-9.210340,-3.522966,-9.210340}, // e5_2_2_1
{-1.446494,-2.831515,-2.831515,-2.831515,-9.210340,-2.139216,-2.139216,-9.210340,-2.831515,-1.446494,-9.210340,-2.831515,-9.210340,-9.210340,-9.210340,-9.210340}, // e5_2_2_2
{-6.311523,-4.967423,-9.210340,-2.454999,-5.250328,-6.311523,-1.531443,-5.646307,-9.210340,-0.602813,-5.646307,-4.281485,-2.495772,-6.311523,-3.798763,-4.747157}, // e5_2_2_3
{-9.210340,-2.831515,-2.831515,-2.831515,-2.139216,-2.831515,-1.041171,-2.831515,-9.210340,-9.210340,-9.210340,-9.210340,-1.734035,-2.831515,-9.210340,-9.210340}, // e5_2_2_4
{-9.210340,-1.608938,-9.210340,-2.706551,-9.210340,-2.706551,-1.098312,-2.014153,-9.210340,-2.706551,-2.706551,-9.210340,-9.210340,-9.210340,-9.210340,-2.706551}, // e5_2_2_5
{-5.484988,-5.702124,-3.618583,-2.563650,-5.979872,-5.306693,-0.528356,-7.002378,-5.979872,-1.733765,-7.002378,-4.470986,-2.840446,-6.365761,-3.354758,-5.155427}, // e5_2_2_6
{-9.210340,-2.350326,-2.350326,-9.210340,-9.210340,-3.042425,-0.964818,-2.350326,-9.210340,-9.210340,-2.350326,-9.210340,-9.210340,-1.657703,-9.210340,-9.210340}, // e5_2_2_7
{-2.441198,-3.133197,-1.748625,-9.210340,-9.210340,-9.210340,-3.133197,-3.133197,-9.210340,-1.189256,-2.036116,-9.210340,-9.210340,-2.441198,-2.441198,-9.210340}, // e5_2_2_8
{-5.569614,-4.795569,-4.709566,-2.400511,-5.786221,-5.391674,-1.471858,-7.079267,-5.391674,-0.953472,-6.063102,-3.441307,-1.820522,-5.109496,-2.927100,-5.109496}, // e5_2_2_9
{-9.210340,-9.210340,-9.210340,-9.210340,-2.563650,-2.158618,-1.178330,-2.563650,-9.210340,-1.871152,-2.158618,-2.563650,-9.210340,-9.210340,-2.563650,-9.210340}, // e5_2_2_10
{-9.210340,-3.651119,-4.742057,-2.555078,-4.742057,-9.210340,-1.015644,-4.742057,-3.364400,-1.420972,-2.449846,-3.651119,-3.364400,-4.054660,-2.672700,-9.210340}, // e5_2_2_11
{-5.601949,-5.601949,-6.268361,-2.607635,-5.601949,-9.210340,-1.240815,-6.268361,-5.601949,-0.735108,-9.210340,-4.236186,-2.409429,-9.210340,-3.375199,-6.268361}, // e5_2_2_12
{-9.210340,-1.608938,-9.210340,-2.706551,-9.210340,-9.210340,-9.210340,-2.706551,-9.210340,-2.706551,-1.608938,-9.210340,-2.706551,-2.014153,-9.210340,-1.608938}, // e5_2_2_13
{-9.210340,-9.210340,-4.869689,-2.801712,-4.869689,-4.183076,-0.990712,-4.869689,-4.183076,-1.193593,-4.183076,-3.088845,-2.483707,-4.869689,-2.801712,-9.210340}, // e5_2_2_14
{-3.293140,-9.210340,-9.210340,-3.293140,-9.210340,-1.908868,-9.210340,-2.196325,-3.293140,-0.897696,-3.293140,-9.210340,-3.293140,-3.293140,-3.293140,-2.601341}, // e5_2_2_15
{-2.601341,-3.293140,-9.210340,-1.685859,-3.293140,-9.210340,-3.293140,-9.210340,-2.196325,-3.293140,-2.601341,-1.908868,-3.293140,-3.293140,-2.196325,-2.601341}, // e2_2_2_0
{-2.139216,-2.831515,-3.522966,-1.916243,-9.210340,-9.210340,-3.522966,-9.210340,-2.139216,-9.210340,-1.579965,-2.426615,-3.522966,-3.522966,-2.426615,-2.831515}, // e2_2_2_1
{-4.152503,-4.152503,-1.960948,-2.548166,-4.152503,-3.058140,-2.548166,-9.210340,-2.212059,-2.078642,-2.770990,-1.673443,-3.462541,-3.462541,-3.462541,-3.462541}, // e2_2_2_2
{-3.082345,-3.082345,-3.773313,-3.417945,-3.773313,-3.522966,-2.831515,-3.926739,-0.927542,-4.108046,-3.773313,-4.329670,-2.831515,-3.773313,-2.288611,-2.390288}, // e2_2_2_3
{-2.426615,-9.210340,-3.522966,-3.522966,-3.522966,-3.522966,-2.831515,-3.522966,-1.328758,-3.522966,-2.426615,-3.522966,-2.831515,-2.831515,-2.426615,-2.426615}, // e2_2_2_4
{-9.210340,-2.426615,-3.522966,-2.831515,-2.831515,-3.522966,-1.916243,-3.522966,-1.734035,-2.426615,-2.426615,-2.426615,-3.522966,-9.210340,-2.831515,-3.522966}, // e2_2_2_5
{-2.366884,-2.571737,-3.322012,-2.917472,-2.147932,-4.602618,-3.717545,-4.602618,-1.232155,-3.450249,-2.917472,-3.643731,-3.339355,-3.255500,-2.940685,-3.001191}, // e2_2_2_6
{-2.993734,-2.301586,-9.210340,-2.993734,-9.210340,-9.210340,-2.993734,-9.210340,-1.896453,-2.301586,-1.896453,-2.993734,-1.608938,-9.210340,-2.301586,-9.210340}, // e2_2_2_7
{-1.945210,-9.210340,-2.232659,-1.945210,-2.637658,-3.329408,-2.232659,-9.210340,-2.232659,-2.637658,-9.210340,-3.329408,-2.637658,-9.210340,-2.232659,-9.210340}, // e2_2_2_8
{-3.185744,-1.959385,-3.901047,-4.809947,-3.761930,-3.901047,-3.565989,-3.719550,-0.971884,-5.272614,-1.890440,-4.589261,-3.288136,-4.255605,-2.874612,-3.161704}, // e2_2_2_9
{-2.139216,-2.544257,-2.831515,-3.236132,-2.544257,-9.210340,-3.236132,-2.831515,-3.236132,-2.831515,-3.236132,-2.831515,-3.926739,-3.236132,-1.734035,-2.321368}, // e2_2_2_10
{-1.777182,-3.161704,-2.315756,-3.161704,-2.315756,-9.210340,-2.651823,-2.874612,-2.315756,-3.565989,-2.315756,-3.161704,-3.161704,-3.565989,-9.210340,-2.469738}, // e2_2_2_11
{-2.685676,-3.969687,-4.102462,-3.161704,-3.343553,-3.852493,-3.969687,-3.969687,-0.707129,-4.102462,-2.757026,-4.255605,-2.619079,-3.969687,-3.565989,-2.917095}, // e2_2_2_12
{-9.210340,-3.255500,-2.563650,-1.871152,-3.255500,-2.563650,-3.255500,-2.563650,-2.158618,-1.871152,-9.210340,-9.210340,-2.563650,-1.871152,-9.210340,-9.210340}, // e2_2_2_13
{-3.443673,-1.427054,-3.952414,-1.418247,-3.752690,-4.202242,-3.952414,-3.318878,-2.202709,-2.719353,-3.512442,-3.379330,-3.952414,-2.820973,-3.586292,-3.586292}, // e2_2_2_14
{-2.831515,-9.210340,-9.210340,-1.916243,-3.522966,-9.210340,-9.210340,-2.426615,-2.426615,-3.522966,-3.522966,-2.831515,-2.426615,-2.831515,-2.426615,-1.446494}, // e2_2_2_15
}{-0.559441,-1.945210,-1.945210,-1.945210}, // e1_1_2_0
{-0.847065,-1.945210,-1.029339,-2.637658}, // e1_1_2_1
{-0.466460,-2.284795,-1.438059,-3.381445}, // e1_1_2_2
{-1.554156,-1.993262,-0.642603,-2.064667}, // e1_1_2_3
{-1.064421,-2.672700,-0.533912,-9.210340}, // e1_1_2_4
{-1.704198,-1.704198,-0.451828,-9.210340}, // e1_1_2_5
{-1.146769,-1.202730,-1.187697,-2.558213}, // e1_1_2_6
{-0.318316,-2.396796,-1.704198,-9.210340}, // e1_1_2_7
{-0.692947,-1.385894,-1.673443,-2.770990}, // e1_1_2_8
{-1.407088,-1.356053,-0.887893,-2.449380}, // e1_1_2_9
{-1.503628,-1.280574,-1.503628,-1.280574}, // e1_1_2_10
{-1.098312,-2.563650,-0.955251,-1.583633}, // e1_1_2_11
{-0.606743,-2.018900,-1.687756,-1.983835}, // e1_1_2_12
{-0.847065,-1.945210,-1.252413,-1.945210}, // e1_1_2_13
{-1.752568,-1.511529,-0.685106,-2.278261}, // e1_1_2_14
{-1.385894,-2.078642,-0.469844,-9.210340}, // e1_1_2_15
{-1.162831,-1.162831,-2.078642,-1.385894}, // e2_1_2_0
{-0.510659,-2.014153,-2.014153,-2.014153}, // e2_1_2_1
{-1.081510,-1.032734,-2.284795,-1.592139}, // e2_1_2_2
{-1.057502,-2.078642,-1.185296,-1.503628}, // e2_1_2_3
{-1.287492,-0.969137,-1.169749,-3.364400}, // e2_1_2_4
{-0.692947,-9.210340,-9.210340,-0.692947}, // e2_1_2_5
{-0.881992,-1.424051,-1.435788,-2.227683}, // e2_1_2_6
{-9.210340,-1.385894,-0.692947,-1.385894}, // e2_1_2_7
{-1.152363,-1.152363,-1.845194,-1.557670}, // e2_1_2_8
{-0.875885,-2.135946,-0.886436,-2.925238}, // e2_1_2_9
{-0.530458,-1.446494,-2.139216,-2.831515}, // e2_1_2_10
{-0.453760,-1.531014,-3.202989,-2.223699}, // e2_1_2_11
{-0.775374,-1.120125,-2.100443,-2.394403}, // e2_1_2_12
{-0.287549,-9.210340,-9.210340,-1.385894}, // e2_1_2_13
{-0.496868,-1.695904,-1.896453,-2.839869}, // e2_1_2_14
{-0.916041,-9.210340,-1.608938,-0.916041}, // e2_1_2_15
{-1.911867,-2.685740,-2.255916,-2.751149,-2.685740,-3.459612,-3.029788,-3.525022,-2.255916,-3.029788,-2.599965,-3.095198,-2.751149,-3.525022,-3.095198,-3.590431}, // e1_2_0_0
{-1.722272,-1.722272,-2.638083,-1.945335,-3.108041,-3.108041,-4.023852,-3.331105,-3.108041,-3.108041,-4.023852,-3.331105,-3.108041,-3.108041,-4.023852,-3.331105}, // e3_2_2_0
{-1.357723,-2.861218,-2.861218,-2.861218,-2.455869,-3.959364,-3.959364,-3.959364,-1.539998,-3.043493,-3.043493,-3.043493,-3.148317,-4.651812,-4.651812,-4.651812}, // e3_2_2_1
{-1.547970,-1.499194,-2.751255,-2.058599,-3.366305,-3.317529,-4.569590,-3.876934,-2.519569,-2.470793,-3.722854,-3.030198,-4.462955,-4.414179,-5.666240,-4.973584}, // e3_2_2_2
{-2.611659,-3.632798,-2.739453,-3.057784,-3.050765,-4.071904,-3.178559,-3.496890,-1.700105,-2.721245,-1.827900,-2.146231,-3.122169,-4.143309,-3.249963,-3.568294}, // e3_2_2_3
{-2.351913,-2.033558,-2.234170,-4.428821,-3.960191,-3.641837,-3.842449,-6.037100,-1.821404,-1.503049,-1.703661,-3.898312,-10.497832,-10.179478,-10.380090,-12.574740}, // e3_2_2_4
{-2.397146,-10.914538,-10.914538,-2.397146,-2.397146,-10.914538,-10.914538,-2.397146,-1.144775,-9.662169,-9.662169,-1.144775,-9.903288,-18.420681,-18.420681,-9.903288}, // e3_2_2_5
{-2.028761,-2.570821,-2.582557,-3.374452,-2.084722,-2.626782,-2.638519,-3.430413,-2.069689,-2.611749,-2.623486,-3.415380,-3.440204,-3.982264,-3.994001,-4.785895}, // e3_2_2_6
{-9.528657,-1.704211,-1.011263,-1.704211,-11.607136,-3.782690,-3.089743,-3.782690,-10.914538,-3.090093,-2.397146,-3.090093,-18.420681,-10.596235,-9.903288,-10.596235}, // e3_2_2_7
{-1.845310,-1.845310,-2.538141,-2.250617,-2.538257,-2.538257,-3.231088,-2.943564,-2.825806,-2.825806,-3.518637,-3.231113,-3.923353,-3.923353,-4.616184,-4.328660}, // e3_2_2_8
{-2.282973,-3.543034,-2.293524,-4.332326,-2.231938,-3.491999,-2.242489,-4.281291,-1.763778,-3.023839,-1.774329,-3.813131,-3.325265,-4.585326,-3.335816,-5.374619}, // e3_2_2_9
{-2.034086,-2.950122,-3.642844,-4.335142,-1.811032,-2.727068,-3.419791,-4.112089,-2.034086,-2.950122,-3.642844,-4.335142,-1.811032,-2.727068,-3.419791,-4.112089}, // e3_2_2_10
{-1.552072,-2.629326,-4.301301,-3.322011,-3.017410,-4.094664,-5.766639,-4.787349,-1.409011,-2.486265,-4.158241,-3.178951,-2.037393,-3.114647,-4.786622,-3.807332}, // e3_2_2_11
{-1.382116,-1.726867,-2.707186,-3.001146,-2.794274,-3.139025,-4.119344,-4.413304,-2.463129,-2.807880,-3.788199,-4.082159,-2.759209,-3.103960,-4.084278,-4.378238}, // e3_2_2_12
{-1.134613,-10.057405,-10.057405,-2.232959,-2.232759,-11.155551,-11.155551,-3.331105,-1.539962,-10.462753,-10.462753,-2.638308,-2.232759,-11.155551,-11.155551,-3.331105}, // e3_2_2_13
{-2.249435,-3.448472,-3.649021,-4.592436,-2.008397,-3.207433,-3.407983,-4.351398,-1.181973,-2.381010,-2.581559,-3.524974,-2.775129,-3.974165,-4.174715,-5.118130}, // e3_2_2_14
{-2.301935,-10.596235,-2.994833,-2.301935,-2.994683,-11.288982,-3.687580,-2.994683,-1.385884,-9.680184,-2.078782,-1.385884,-10.126381,-18.420681,-10.819279,-10.126381}, // e3_2_2_15
{-5.020857,-4.207517,-4.279113,-2.061734,-4.870921,-12.222122,-1.889510,-12.398401,-5.579389,-0.662786,-4.189291,-2.876717,-3.144385,-6.005517,-3.237754,-5.765588}, // e2_2_2_0
{-5.622112,-5.213323,-4.881016,-2.629067,-11.851501,-5.752752,-2.375152,-6.353016,-5.488844,-0.353289,-4.503786,-3.095190,-3.744809,-12.131577,-3.685784,-6.366495}, // e2_2_2_1
{-6.147384,-4.641202,-6.098104,-1.614730,-6.402463,-6.277359,-1.207192,-6.878222,-5.170487,-1.059600,-6.817748,-3.167296,-2.521125,-6.439778,-5.307871,-6.892231}, // e2_2_2_2
{-5.230945,-4.130705,-4.489849,-1.513425,-5.772959,-6.053037,-1.510191,-5.270000,-4.407714,-1.153546,-5.495100,-2.903747,-2.411844,-4.139009,-4.140564,-4.878977}, // e2_2_2_3
{-6.103592,-11.382178,-11.935179,-3.736681,-5.954155,-5.829334,-1.054087,-6.834497,-5.970325,-1.258575,-4.985267,-1.251034,-3.535321,-5.704304,-5.013212,-12.535350}, // e2_2_2_4
{-10.232139,-3.906151,-4.265593,-1.830833,-10.544328,-5.137031,-1.207096,-4.353994,-3.087307,-1.500802,-9.862697,-2.237569,-2.187290,-10.824405,-9.273195,-10.746696}, // e2_2_2_5
{-4.874000,-4.465211,-4.132904,-2.639863,-11.103388,-4.599741,-3.137723,-4.220556,-2.666870,-0.907494,-4.042932,-1.313740,-3.331429,-4.474710,-4.187904,-5.618382}, // e2_2_2_6
{-4.956380,-3.856140,-10.787967,-2.589469,-5.498395,-11.465846,-2.203095,-4.302938,-4.133150,-0.795126,-4.529930,-1.497741,-3.079078,-11.465846,-4.270286,-5.009312}, // e2_2_2_7
{-10.819607,-4.493618,-3.756312,-2.668271,-5.444421,-5.724499,-1.794564,-4.941462,-2.577583,-0.807665,-4.071339,-2.575209,-3.025104,-11.411873,-2.966079,-11.334164}, // e2_2_2_8
{-4.888025,-3.787786,-3.741930,-2.521114,-5.430040,-4.103394,-1.445124,-5.618930,-3.150420,-1.188815,-4.461575,-2.560827,-2.068924,-5.180885,-3.287765,-11.319782}, // e2_2_2_9
{-5.145760,-4.332420,-11.669146,-2.257987,-4.436573,-5.563301,-0.719109,-12.523305,-4.322779,-1.338277,-5.411109,-3.070390,-3.960257,-5.033139,-3.901232,-6.581943}, // e2_2_2_10
{-4.363922,-3.955598,-4.314643,-2.690128,-4.906401,-5.591378,-1.326459,-12.146482,-4.637507,-0.984668,-3.532189,-2.767418,-2.098733,-5.061449,-10.418994,-5.108769}, // e2_2_2_11
{-4.066422,-5.264915,-4.240160,-2.498810,-4.608995,-5.804344,-3.474761,-5.020261,-3.936099,-1.174421,-5.247253,-0.812338,-3.441033,-5.966564,-4.583324,-4.811363}, // e2_2_2_12
{-10.413579,-4.087590,-10.327965,-2.129467,-10.725767,-5.318470,-1.207039,-4.535434,-9.420948,-1.682242,-3.665311,-1.535645,-2.772502,-11.005845,-3.118907,-4.144411}, // e2_2_2_13
{-3.359732,-4.335216,-4.694659,-2.663011,-4.189668,-4.469746,-2.324375,-11.429749,-2.131676,-0.970981,-3.912937,-1.843722,-3.423059,-5.036864,-3.653624,-4.796936}, // e2_2_2_14
{-4.723968,-3.910629,-11.247354,-1.996264,-5.266331,-6.237859,-1.568581,-12.101513,-4.592537,-1.000204,-4.074553,-2.722448,-2.155440,-11.925234,-3.633422,-4.083678}, // e2_2_2_15
}{-8.890657,-2.337106,-8.234527,-2.596166,-8.428533,-8.715932,-2.691335,-15.499657,-2.811444,-1.585077,-1.644808,-2.661865,-2.587936,-9.283051,-2.379124,-2.742006}, // e4_2_2_0
{-9.390207,-3.241207,-8.734725,-3.061794,-15.307407,-2.144857,-3.075273,-9.352567,-2.619195,-1.173875,-1.857599,-2.778633,-3.086655,-15.307407,-2.725449,-3.241207}, // e4_2_2_1
{-9.846828,-2.600435,-9.883162,-1.978806,-9.789720,-2.600812,-1.838662,-9.809121,-2.232186,-1.811534,-4.102910,-2.782088,-1.794320,-9.546956,-4.278884,-3.698293}, // e4_2_2_2
{-9.284770,-2.444319,-8.629288,-2.231883,-9.514596,-2.730871,-2.496041,-8.555280,-1.823795,-2.259861,-3.134643,-2.872920,-2.039419,-7.600567,-3.465959,-2.039419}, // e4_2_2_3
{-9.901612,-9.439986,-15.818812,-4.199333,-9.439986,-2.251363,-1.784132,-9.863972,-3.130600,-2.109085,-2.369004,-0.964402,-2.907091,-8.910057,-4.082801,-9.439986}, // e4_2_2_4
{-14.632510,-2.566311,-8.751578,-2.895837,-14.632510,-2.161412,-2.539492,-7.985820,-0.849934,-2.953664,-7.848785,-2.553288,-2.161412,-14.632510,-8.945136,-8.253685}, // e4_2_2_5
{-9.647564,-3.498564,-8.992082,-4.078060,-15.564764,-1.997314,-4.843313,-8.225576,-0.802690,-2.733549,-2.402214,-2.002653,-3.678745,-8.656010,-4.233038,-3.498564}, // e4_2_2_6
{-9.112831,-2.272379,-15.030030,-3.410552,-9.342656,-8.246305,-3.291570,-7.690843,-1.651856,-2.004066,-2.272097,-1.569539,-2.809278,-15.030030,-3.698305,-2.272379}, // e4_2_2_7
{-15.479012,-3.412812,-8.501330,-3.992308,-9.791637,-3.007913,-3.385994,-8.832321,-0.599243,-2.519560,-2.316461,-3.149961,-3.258260,-15.479012,-2.897053,-9.100186}, // e4_2_2_8
{-9.549033,-2.708582,-8.488552,-3.846755,-9.778859,-1.388411,-3.038157,-9.511393,-1.173684,-2.902314,-2.708300,-3.137183,-2.303683,-9.249627,-3.220342,-9.087408}, // e4_2_2_9
{-9.047975,-2.494424,-15.656975,-2.824834,-8.026599,-2.089525,-1.553349,-15.656975,-1.587248,-2.292982,-2.899041,-2.887952,-3.436222,-8.343087,-3.075016,-3.590775}, // e4_2_2_10
{-8.638944,-2.490408,-8.675278,-3.629782,-8.869234,-2.490408,-2.533506,-15.652959,-2.274784,-2.312180,-1.392928,-2.957787,-1.947505,-8.744205,-9.965585,-2.490408}, // e4_2_2_11
{-8.338820,-3.797101,-8.598171,-3.435839,-8.569203,-2.700751,-4.679183,-8.524113,-1.570751,-2.499308,-3.105367,-1.000083,-3.287180,-9.646695,-4.127290,-2.190378}, // e4_2_2_12
{-14.804568,-2.738369,-14.804568,-3.185090,-14.804568,-2.333470,-2.530054,-8.157879,-7.174193,-3.125722,-1.642018,-1.841982,-2.737242,-14.804568,-2.781466,-1.642018}, // e4_2_2_13
{-8.432896,-3.668169,-9.853436,-4.400807,-8.950644,-2.166919,-4.329564,-15.734368,-0.567096,-3.096635,-2.571818,-2.832234,-4.069973,-9.517762,-3.998358,-2.976717}, // e4_2_2_14
{-9.054280,-2.500729,-15.663280,-2.991208,-9.284454,-3.192181,-2.830918,-15.663280,-2.285105,-2.383007,-1.990583,-2.968108,-2.059503,-15.663280,-3.235303,-1.520608}, // e4_2_2_15
{-4.846420,-4.837446,-4.883844,-1.462807,-4.794060,-6.113560,-1.691371,-5.027307,-3.679487,-1.029295,-4.788792,-2.387112,-3.378332,-13.245070,-3.717277,-5.940640}, // e3_2_2_0
{-5.961691,-6.175227,-5.306293,-2.604466,-5.621707,-5.843061,-1.369838,-5.854954,-5.227324,-0.814758,-4.295239,-1.875575,-3.546939,-15.053052,-4.912117,-6.362889}, // e3_2_2_1
{-6.391799,-4.466547,-6.023951,-2.703430,-5.135945,-5.020799,-1.331786,-5.592265,-4.810697,-1.229833,-4.948402,-1.479260,-2.626389,-14.790563,-3.733826,-5.184200}, // e3_2_2_2
{-5.088097,-11.839273,-5.817794,-1.695806,-5.440561,-12.475609,-1.589570,-4.981360,-5.450379,-1.296646,-3.421645,-1.768713,-2.744749,-20.993002,-3.058505,-12.620994}, // e3_2_2_3
{-4.220490,-3.893161,-4.257914,-1.181628,-5.671624,-14.005022,-2.325502,-13.324168,-3.004781,-0.945425,-5.078897,-2.960218,-3.773541,-4.794694,-4.168601,-13.609010}, // e3_2_2_4
{-5.193938,-5.089118,-4.538540,-2.181464,-6.357449,-13.592701,-1.862146,-14.009993,-4.410795,-0.589064,-4.443522,-2.306858,-3.800325,-6.460853,-5.221617,-13.889436}, // e3_2_2_5
{-5.544901,-3.301294,-5.177052,-2.201282,-5.792541,-12.691294,-1.744949,-13.668159,-3.915021,-0.924994,-5.017539,-1.831397,-2.800629,-6.119218,-3.964181,-12.631600}, // e3_2_2_6
{-4.322591,-10.755413,-5.052289,-1.275052,-6.178550,-20.227497,-2.084126,-13.138646,-4.636097,-1.073200,-3.572176,-2.202243,-3.000383,-12.403050,-3.370253,-20.149788}, // e3_2_2_7
{-5.147072,-4.104545,-4.961516,-2.172717,-5.682395,-14.015794,-1.086764,-13.334939,-4.267613,-0.967933,-5.782391,-3.171539,-2.890967,-4.112518,-5.851347,-6.018379}, // e3_2_2_8
{-6.370928,-5.550910,-5.492550,-3.422961,-6.618628,-13.853880,-0.873815,-14.271172,-5.924035,-0.861980,-5.397424,-2.768586,-3.168159,-6.029085,-7.154771,-6.549212}, // e3_2_2_9
{-6.785249,-3.826443,-6.194420,-3.506138,-6.117078,-13.015831,-0.819976,-13.992696,-5.491620,-1.261268,-6.034799,-2.356484,-2.231821,-5.750808,-5.960694,-5.354735}, // e3_2_2_10
{-5.354190,-11.071813,-5.860908,-2.371158,-6.294338,-20.343285,-0.950404,-13.254434,-6.003947,-1.200725,-4.380686,-2.518581,-2.222826,-11.825891,-5.158016,-12.664173}, // e3_2_2_11
{-3.638276,-5.483147,-3.857944,-1.650629,-4.866347,-4.682352,-2.309517,-4.694445,-2.758909,-0.943779,-5.658641,-3.298906,-2.393250,-3.989418,-4.056009,-4.509433}, // e3_2_2_12
{-4.644847,-6.712228,-4.171692,-2.683588,-5.585294,-4.303154,-1.879284,-5.413392,-4.198046,-0.620541,-5.056388,-2.678668,-2.453156,-5.688698,-5.142148,-4.822982}, // e3_2_2_13
{-5.106770,-5.035363,-4.921165,-2.814366,-5.131347,-3.512706,-1.873047,-5.182518,-3.813232,-1.067431,-5.741365,-2.314168,-1.564421,-5.458024,-3.995672,-3.676107}, // e3_2_2_14
{-3.775718,-12.380739,-4.687659,-1.779394,-5.408613,-10.940166,-2.103482,-4.544263,-4.425566,-1.106894,-4.187260,-2.576272,-1.655432,-11.633114,-3.293002,-11.085551}, // e3_2_2_15
{-5.466638,-4.952684,-5.370556,-2.035723,-5.126654,-5.589020,-1.463942,-5.359901,-4.392686,-1.062184,-4.464823,-1.814203,-3.003834,-14.106413,-3.798624,-5.734405}, // e1_2_1_0
{-4.718306,-3.885998,-4.622224,-1.632142,-5.881817,-13.358082,-1.975671,-13.534361,-3.595578,-0.855913,-4.632527,-2.264908,-3.276642,-5.533636,-4.127546,-13.280373}, // e1_2_1_1
{-5.824250,-4.276743,-5.505188,-2.802594,-6.071950,-13.548215,-0.916295,-13.724494,-5.037773,-1.057783,-5.515383,-2.655590,-2.573430,-5.030822,-5.989654,-5.869103}, // e1_2_1_2
{-4.196077,-5.535969,-4.282239,-2.161129,-5.136525,-4.095397,-2.019671,-4.964623,-3.409692,-0.914252,-5.272255,-2.663580,-1.956335,-4.788343,-4.074939,-4.240781}, // e1_2_1_3
{-4.522313,-4.388679,-4.570206,-1.526157,-5.122125,-6.259336,-1.654211,-5.578482,-3.436702,-0.986027,-5.097057,-2.728968,-3.159554,-4.873455,-4.102241,-5.863324}, // e2_2_1_0
{-5.623079,-5.711954,-4.978149,-2.653311,-5.935268,-5.974333,-1.318172,-6.391624,-4.970033,-0.756985,-4.589001,-2.202926,-3.313656,-6.666931,-5.282576,-6.271068}, // e2_2_1_1
{-6.036469,-3.986556,-5.679088,-2.735556,-5.432786,-5.135352,-1.263402,-6.112216,-4.536686,-1.155342,-5.225443,-1.789892,-2.376386,-6.387722,-4.087566,-5.075659}, // e2_2_1_2
{-4.714528,-11.341043,-5.454694,-1.709695,-5.719164,-12.571924,-1.502948,-5.483073,-5.158132,-1.203916,-3.680449,-2.061107,-2.476509,-12.571924,-3.394007,-12.494215}, // e2_2_1_3
{-1.252956,-1.944755,-0.847940,-1.944755}, // e1_1_3_0
{-1.099509,-7.016709,-1.099509,-1.099509}, // e1_1_3_1
{-7.708061,-1.790861,-1.099062,-0.694046}, // e1_1_3_2
{-0.788899,-8.313380,-1.011907,-1.704380}, // e1_1_3_3
{-0.811591,-7.882714,-0.811591,-2.195340}, // e1_1_3_4
{-0.408290,-6.787115,-6.787115,-1.099741}, // e1_1_3_5
{-2.482645,-2.482645,-0.539644,-1.386294}, // e1_1_3_6
{-0.693826,-7.987924,-1.204199,-1.609098}, // e1_1_3_7
{-2.393840,-2.393840,-0.453396,-1.703878}, // e1_1_3_8
{-2.634505,-1.540141,-0.560643,-1.944542}, // e1_1_3_9
{-0.799076,-1.386294,-1.609118,-2.300669}, // e1_1_3_10
{-1.335068,-7.997243,-0.460346,-2.249443}, // e1_1_3_11
{-2.434698,-3.125666,-0.279895,-2.183868}, // e1_1_3_12
{-0.917598,-1.358220,-1.943300,-1.608567}, // e1_1_3_13
{-2.194804,-1.253005,-2.194804,-0.710102}, // e1_1_3_14
{-1.568107,-2.076901,-2.479832,-0.540451}, // e1_1_3_15
{-1.609211,-2.705562,-0.511354,-2.014111}, // e1_1_3_16
{-7.073668,-1.386294,-1.386294,-0.694843}, // e1_1_3_17
{-2.195340,-1.503889,-1.098990,-1.098990}, // e1_1_3_18
{-1.790629,-1.790629,-1.790629,-0.694279}, // e1_1_3_19
{-7.882714,-1.503889,-0.406409,-2.195340}, // e1_1_3_20
{-0.848106,-1.944457,-0.848106,-7.631831}, // e1_1_3_21
{-2.395737,-0.789013,-1.299386,-1.704285}, // e1_1_3_22
{-1.253005,-1.944457,-0.848106,-1.944457}, // e1_1_3_23
{-1.746282,-1.527330,-0.611554,-2.718754}, // e1_1_3_24
{-0.718490,-2.749371,-1.597003,-1.402254}, // e1_1_3_25
{-1.533887,-1.929419,-1.129346,-1.152560}, // e1_1_3_26
{-0.951203,-2.636349,-1.677462,-1.034922}, // e1_1_3_27
{-2.078443,-8.295049,-0.981162,-0.693647}, // e1_1_3_28
{-0.694146,-7.602901,-0.694146,-7.602901}, // e1_1_3_29
{-8.007700,-1.791094,-0.693813,-1.098945}, // e1_1_3_30
{-0.695141,-6.911747,-0.695141,-6.911747}, // e1_1_3_31
{-1.011919,-1.704367,-1.299368,-1.704367}, // e1_1_3_32
{-6.980474,-1.099543,-0.407792,-6.980474}, // e1_1_3_33
{-1.098923,-1.098923,-8.076604,-1.098923}, // e1_1_3_34
{-0.224681,-7.489811,-1.608879,-7.489811}, // e1_1_3_35
{-2.452356,-3.028543,-0.238496,-2.554749}, // e1_1_3_36
{-0.247252,-2.188915,-3.560482,-2.543472}, // e1_1_3_37
{-2.538208,-2.203150,-0.527601,-1.511773}, // e1_1_3_38
{-2.343749,-1.253352,-2.123063,-0.695505}, // e1_1_3_39
{-0.773908,-1.178949,-1.870823,-2.561430}, // e1_1_3_40
{-0.811920,-7.478004,-1.099178,-1.503795}, // e1_1_3_41
{-1.673552,-2.078169,-2.078169,-0.576072}, // e1_1_3_42
{-1.870823,-1.466207,-1.466207,-0.956060}, // e1_1_3_43
{-0.882776,-1.421351,-1.421351,-2.267298}, // e1_1_3_44
{-0.848983,-6.897620,-1.253268,-1.253268}, // e1_1_3_45
{-0.999009,-1.335076,-0.999009,-7.893593}, // e1_1_3_46
{-1.673386,-1.386294,-1.673386,-0.981420}, // e1_1_3_47
{-2.284323,-2.942201,-0.305777,-2.217726}, // e1_1_3_48
{-1.386294,-1.269100,-1.519069,-1.386294}, // e1_1_3_49
{-2.040157,-1.907382,-0.694721,-1.503684}, // e1_1_3_50
{-1.117691,-1.925674,-2.211592,-0.873082}, // e1_1_3_51
{-7.745735,-1.790895,-0.694013,-1.099045}, // e1_1_3_52
{-2.396244,-1.704394,-1.011896,-1.011896}, // e1_1_3_53
{-0.407627,-1.099476,-7.054317,-7.054317}, // e1_1_3_54
{-0.406547,-1.099045,-7.745735,-7.745735}, // e1_1_3_55
{-1.756886,-2.065903,-0.515922,-2.265627}, // e1_1_3_56
{-0.460633,-3.235821,-1.752932,-1.854553}, // e1_1_3_57
{-1.608396,-1.608396,-1.168424,-1.242275}, // e1_1_3_58
{-0.339739,-2.240371,-2.300822,-2.507785}, // e1_1_3_59
{-1.503889,-2.195340,-1.098990,-1.098990}, // e1_1_3_60
{-6.787115,-6.787115,-1.099741,-0.408290}, // e1_1_3_61
{-7.073668,-7.073668,-1.386294,-0.289944}, // e1_1_3_62
{-1.281009,-1.791382,-2.196281,-0.811261}, // e1_1_3_63
{-1.386294,-2.078094,-7.995294,-0.470813}, // e2_1_3_0
{-0.695836,-6.613036,-0.695836,-6.613036}, // e2_1_3_1
{-1.204153,-2.300968,-1.609168,-0.916695}, // e2_1_3_2
{-1.944755,-1.944755,-0.847940,-1.252956}, // e2_1_3_3
{-1.098895,-1.791194,-2.482645,-0.875922}, // e2_1_3_4
{-5.697488,-5.697488,-0.010114,-5.697488}, // e2_1_3_5
{-1.252884,-8.324008,-0.693633,-1.540283}, // e2_1_3_6
{-1.944457,-1.944457,-0.848106,-1.253005}, // e2_1_3_7
{-2.767808,-2.767808,-0.576252,-1.163470}, // e2_1_3_8
{-2.193685,-1.099322,-0.589348,-7.251522}, // e2_1_3_9
{-1.487989,-1.354571,-2.046920,-0.949373}, // e2_1_3_10
{-1.386294,-1.386294,-1.386294,-1.386294}, // e2_1_3_11
{-1.168138,-1.168138,-1.859107,-1.503738}, // e2_1_3_12
{-1.741663,-1.491316,-0.799864,-1.895088}, // e2_1_3_13
{-0.124831,-3.305335,-2.970602,-3.526959}, // e2_1_3_14
{-1.540203,-2.482001,-0.997299,-1.098976}, // e2_1_3_15
{-0.512409,-7.296134,-1.608760,-1.608760}, // e2_1_3_16
{-1.608760,-1.608760,-0.917309,-1.608760}, // e2_1_3_17
{-0.442426,-2.636634,-1.540283,-2.636634}, // e2_1_3_18
{-1.609098,-1.609098,-1.204199,-1.204199}, // e2_1_3_19
{-7.478004,-0.694279,-1.790629,-1.099178}, // e2_1_3_20
{-1.503889,-2.195340,-0.588617,-2.195340}, // e2_1_3_21
{-0.916631,-1.609211,-1.609211,-1.609211}, // e2_1_3_22
{-1.386294,-7.073668,-0.694843,-1.386294}, // e2_1_3_23
{-1.021062,-1.225915,-1.976190,-1.571649}, // e2_1_3_24
{-0.322015,-2.776701,-1.891628,-2.776701}, // e2_1_3_25
{-0.324888,-2.542982,-2.010205,-2.736464}, // e2_1_3_26
{-1.605367,-1.521511,-1.206696,-1.267202}, // e2_1_3_27
{-1.386294,-0.694146,-7.602901,-1.386294}, // e2_1_3_28
{-6.222576,-6.222576,-0.005970,-6.222576}, // e2_1_3_29
{-1.098834,-1.503966,-1.098834,-2.196115}, // e2_1_3_30
{-0.406298,-8.007700,-1.098945,-8.007700}, // e2_1_3_31
{-1.011919,-8.277049,-1.299368,-1.011919}, // e2_1_3_32
{-1.099078,-1.790828,-0.694079,-7.671760}, // e2_1_3_33
{-0.694079,-1.099078,-7.671760,-1.790828}, // e2_1_3_34
{-0.917129,-7.489811,-0.512130,-7.489811}, // e2_1_3_35
{-1.628241,-0.401883,-2.343545,-3.252445}, // e2_1_3_36
{-1.418247,-1.557364,-1.222305,-1.375867}, // e2_1_3_37
{-0.364300,-4.665031,-1.282856,-3.981678}, // e2_1_3_38
{-1.393010,-2.360479,-0.979486,-1.266578}, // e2_1_3_39
{-0.916800,-1.321841,-1.609098,-2.013715}, // e2_1_3_40
{-0.811920,-7.478004,-1.503795,-1.099178}, // e2_1_3_41
{-1.608929,-1.204312,-1.608929,-1.204312}, // e2_1_3_42
{-2.829326,-2.138719,-0.636622,-1.223955}, // e2_1_3_43
{-0.734513,-2.119035,-1.273087,-2.119035}, // e2_1_3_44
{-0.827438,-7.722023,-1.163505,-1.386294}, // e2_1_3_45
{-0.999009,-2.249242,-0.999009,-1.844956}, // e2_1_3_46
{-1.299498,-1.703783,-7.348134,-0.607532}, // e2_1_3_47
{-0.761115,-2.045127,-2.177902,-1.237143}, // e2_1_3_48
{-0.982244,-1.491184,-1.608378,-1.608378}, // e2_1_3_49
{-0.174832,-3.570165,-2.224729,-3.723308}, // e2_1_3_50
{-0.871005,-2.221613,-1.817915,-1.169020}, // e2_1_3_51
{-7.899639,-1.944798,-1.252948,-0.560451}, // e2_1_3_52
{-1.790895,-1.099045,-1.790895,-1.099045}, // e2_1_3_53
{-0.847916,-0.560451,-7.899639,-7.899639}, // e2_1_3_54
{-1.099045,-0.406547,-7.745735,-7.745735}, // e2_1_3_55
{-2.815018,-0.798399,-3.323759,-0.789592}, // e2_1_3_56
{-1.386294,-1.835846,-1.586018,-0.952482}, // e2_1_3_57
{-0.776905,-1.293548,-2.086638,-1.953526}, // e2_1_3_58
{-1.943676,-0.812235,-1.577555,-1.577555}, // e2_1_3_59
{-1.253005,-7.631831,-7.631831,-0.337733}, // e2_1_3_60
{-1.386294,-7.073668,-7.073668,-0.289944}, // e2_1_3_61
{-0.848106,-1.944457,-1.944457,-1.253005}, // e2_1_3_62
{-1.673693,-2.078593,-1.673693,-0.693572}, // e2_1_3_63
{-2.770990,-2.770990,-2.770990,-2.770990,-2.770990,-2.770990,-2.770990,-2.770990,-2.770990,-2.770990,-2.770990,-2.770990,-2.770990,-2.770990,-2.770990,-2.770990}, // e1_2_3_0
{-9.210340,-9.210340,-9.210340,-9.210340,-0.692947,-0.692947,-9.210340,-9.210340,-9.210340,-9.210340,-9.210340,-9.210340,-9.210340,-9.210340,-9.210340,-9.210340}, // e1_2_3_1
{-2.770990,-2.770990,-2.770990,-2.770990,-2.770990,-2.770990,-2.770990,-2.770990,-2.770990,-2.770990,-2.770990,-2.770990,-2.770990,-2.770990,-2.770990,-2.770990}, // e1_2_3_2
{-9.210340,-9.210340,-9.210340,-1.608938,-9.210340,-9.210340,-1.608938,-9.210340,-9.210340,-0.916041,-9.210340,-1.608938,-9.210340,-9.210340,-9.210340,-9.210340}, // e1_2_3_3
{-9.210340,-9.210340,-9.210340,-9.210340,-9.210340,-9.210340,-9.210340,-9.210340,-9.210340,-9.210340,-9.210340,0.000100,-9.210340,-9.210340,-9.210340,-9.210340}, // e1_2_3_4
{-9.210340,-9.210340,-9.210340,-9.210340,-9.210340,-9.210340,-9.210340,-9.210340,0.000100,-9.210340,-9.210340,-9.210340,-9.210340,-9.210340,-9.210340,-9.210340}, // e1_2_3_5
{-9.210340,-9.210340,-9.210340,-9.210340,-9.210340,-9.210340,0.000100,-9.210340,-9.210340,-9.210340,-9.210340,-9.210340,-9.210340,-9.210340,-9.210340,-9.210340}, // e1_2_3_6
{-2.770990,-2.770990,-2.770990,-2.770990,-2.770990,-2.770990,-2.770990,-2.770990,-2.770990,-2.770990,-2.770990,-2.770990,-2.770990,-2.770990,-2.770990,-2.770990}, // e1_2_3_7
{-2.770990,-2.770990,-2.770990,-2.770990,-2.770990,-2.770990,-2.770990,-2.770990,-2.770990,-2.770990,-2.770990,-2.770990,-2.770990,-2.770990,-2.770990,-2.770990}, // e1_2_3_8
{-9.210340,-9.210340,-9.210340,-9.210340,-9.210340,-9.210340,0.000100,-9.210340,-9.210340,-9.210340,-9.210340,-9.210340,-9.210340,-9.210340,-9.210340,-9.210340}, // e1_2_3_9
{-9.210340,-0.692947,-9.210340,-9.210340,-0.692947,-9.210340,-9.210340,-9.210340,-9.210340,-9.210340,-9.210340,-9.210340,-9.210340,-9.210340,-9.210340,-9.210340}, // e1_2_3_10
{-2.770990,-2.770990,-2.770990,-2.770990,-2.770990,-2.770990,-2.770990,-2.770990,-2.770990,-2.770990,-2.770990,-2.770990,-2.770990,-2.770990,-2.770990,-2.770990}, // e1_2_3_11
{-2.770990,-2.770990,-2.770990,-2.770990,-2.770990,-2.770990,-2.770990,-2.770990,-2.770990,-2.770990,-2.770990,-2.770990,-2.770990,-2.770990,-2.770990,-2.770990}, // e1_2_3_12
{-2.770990,-2.770990,-2.770990,-2.770990,-2.770990,-2.770990,-2.770990,-2.770990,-2.770990,-2.770990,-2.770990,-2.770990,-2.770990,-2.770990,-2.770990,-2.770990}, // e1_2_3_13
{-2.770990,-2.770990,-2.770990,-2.770990,-2.770990,-2.770990,-2.770990,-2.770990,-2.770990,-2.770990,-2.770990,-2.770990,-2.770990,-2.770990,-2.770990,-2.770990}, // e1_2_3_14
{-9.210340,-9.210340,-9.210340,-1.385894,-9.210340,-9.210340,-9.210340,-9.210340,-9.210340,-9.210340,-9.210340,-9.210340,-0.692947,-9.210340,-1.385894,-9.210340}, // e1_2_3_15
{-2.770990,-2.770990,-2.770990,-2.770990,-2.770990,-2.770990,-2.770990,-2.770990,-2.770990,-2.770990,-2.770990,-2.770990,-2.770990,-2.770990,-2.770990,-2.770990}, // e1_2_3_16
{-2.770990,-2.770990,-2.770990,-2.770990,-2.770990,-2.770990,-2.770990,-2.770990,-2.770990,-2.770990,-2.770990,-2.770990,-2.770990,-2.770990,-2.770990,-2.770990}, // e1_2_3_17
{-9.210340,-9.210340,-9.210340,-9.210340,-9.210340,-9.210340,-9.210340,-9.210340,-9.210340,-0.405315,-9.210340,-9.210340,-1.098312,-9.210340,-9.210340,-9.210340}, // e1_2_3_18
{-2.770990,-2.770990,-2.770990,-2.770990,-2.770990,-2.770990,-2.770990,-2.770990,-2.770990,-2.770990,-2.770990,-2.770990,-2.770990,-2.770990,-2.770990,-2.770990}, // e1_2_3_19
{-2.770990,-2.770990,-2.770990,-2.770990,-2.770990,-2.770990,-2.770990,-2.770990,-2.770990,-2.770990,-2.770990,-2.770990,-2.770990,-2.770990,-2.770990,-2.770990}, // e1_2_3_20
{-2.770990,-2.770990,-2.770990,-2.770990,-2.770990,-2.770990,-2.770990,-2.770990,-2.770990,-2.770990,-2.770990,-2.770990,-2.770990,-2.770990,-2.770990,-2.770990}, // e1_2_3_21
{-9.210340,-9.210340,-9.210340,-9.210340,-9.210340,-9.210340,-9.210340,-9.210340,-9.210340,-0.692947,-9.210340,-9.210340,-1.385894,-9.210340,-1.385894,-9.210340}, // e1_2_3_22
{-2.770990,-2.770990,-2.770990,-2.770990,-2.770990,-2.770990,-2.770990,-2.770990,-2.770990,-2.770990,-2.770990,-2.770990,-2.770990,-2.770990,-2.770990,-2.770990}, // e1_2_3_23
{-2.770990,-2.770990,-2.770990,-2.770990,-2.770990,-2.770990,-2.770990,-2.770990,-2.770990,-2.770990,-2.770990,-2.770990,-2.770990,-2.770990,-2.770990,-2.770990}, // e1_2_3_24
{-2.770990,-2.770990,-2.770990,-2.770990,-2.770990,-2.770990,-2.770990,-2.770990,-2.770990,-2.770990,-2.770990,-2.770990,-2.770990,-2.770990,-2.770990,-2.770990}, // e1_2_3_25
{-9.210340,-9.210340,-9.210340,-1.385894,-9.210340,-9.210340,-9.210340,-9.210340,-9.210340,-9.210340,-9.210340,-0.287549,-9.210340,-9.210340,-9.210340,-9.210340}, // e1_2_3_26
{-2.770990,-2.770990,-2.770990,-2.770990,-2.770990,-2.770990,-2.770990,-2.770990,-2.770990,-2.770990,-2.770990,-2.770990,-2.770990,-2.770990,-2.770990,-2.770990}, // e1_2_3_27
{-2.770990,-2.770990,-2.770990,-2.770990,-2.770990,-2.770990,-2.770990,-2.770990,-2.770990,-2.770990,-2.770990,-2.770990,-2.770990,-2.770990,-2.770990,-2.770990}, // e1_2_3_28
{-2.770990,-2.770990,-2.770990,-2.770990,-2.770990,-2.770990,-2.770990,-2.770990,-2.770990,-2.770990,-2.770990,-2.770990,-2.770990,-2.770990,-2.770990,-2.770990}, // e1_2_3_29
{-9.210340,-9.210340,-9.210340,-9.210340,-9.210340,-9.210340,-1.252413,-9.210340,-9.210340,-9.210340,-9.210340,-9.210340,-3.042425,-9.210340,-0.405315,-9.210340}, // e1_2_3_30
{-2.770990,-2.770990,-2.770990,-2.770990,-2.770990,-2.770990,-2.770990,-2.770990,-2.770990,-2.770990,-2.770990,-2.770990,-2.770990,-2.770990,-2.770990,-2.770990}, // e1_2_3_31
{-2.770990,-2.770990,-2.770990,-2.770990,-2.770990,-2.770990,-2.770990,-2.770990,-2.770990,-2.770990,-2.770990,-2.770990,-2.770990,-2.770990,-2.770990,-2.770990}, // e1_2_3_32
{-9.210340,-9.210340,-9.210340,-9.210340,-9.210340,-1.098312,-1.098312,-9.210340,-1.098312,-9.210340,-9.210340,-9.210340,-9.210340,-9.210340,-9.210340,-9.210340}, // e1_2_3_33
{-2.770990,-2.770990,-2.770990,-2.770990,-2.770990,-2.770990,-2.770990,-2.770990,-2.770990,-2.770990,-2.770990,-2.770990,-2.770990,-2.770990,-2.770990,-2.770990}, // e1_2_3_34
{-2.770990,-2.770990,-2.770990,-2.770990,-2.770990,-2.770990,-2.770990,-2.770990,-2.770990,-2.770990,-2.770990,-2.770990,-2.770990,-2.770990,-2.770990,-2.770990}, // e1_2_3_35
{-2.770990,-2.770990,-2.770990,-2.770990,-2.770990,-2.770990,-2.770990,-2.770990,-2.770990,-2.770990,-2.770990,-2.770990,-2.770990,-2.770990,-2.770990,-2.770990}, // e1_2_3_36
{-1.608938,-9.210340,-9.210340,-0.916041,-9.210340,-9.210340,-9.210340,-9.210340,-9.210340,-0.916041,-9.210340,-9.210340,-9.210340,-9.210340,-9.210340,-9.210340}, // e1_2_3_37
{-2.770990,-2.770990,-2.770990,-2.770990,-2.770990,-2.770990,-2.770990,-2.770990,-2.770990,-2.770990,-2.770990,-2.770990,-2.770990,-2.770990,-2.770990,-2.770990}, // e1_2_3_38
{-9.210340,-0.692947,-9.210340,-9.210340,-9.210340,-9.210340,-9.210340,-9.210340,-9.210340,-9.210340,-0.692947,-9.210340,-9.210340,-9.210340,-9.210340,-9.210340}, // e1_2_3_39
{-2.770990,-2.770990,-2.770990,-2.770990,-2.770990,-2.770990,-2.770990,-2.770990,-2.770990,-2.770990,-2.770990,-2.770990,-2.770990,-2.770990,-2.770990,-2.770990}, // e1_2_3_40
{-9.210340,-9.210340,-9.210340,-9.210340,-9.210340,-9.210340,-9.210340,-9.210340,-9.210340,-9.210340,-9.210340,-9.210340,0.000100,-9.210340,-9.210340,-9.210340}, // e1_2_3_41
{-2.770990,-2.770990,-2.770990,-2.770990,-2.770990,-2.770990,-2.770990,-2.770990,-2.770990,-2.770990,-2.770990,-2.770990,-2.770990,-2.770990,-2.770990,-2.770990}, // e1_2_3_42
{-2.770990,-2.770990,-2.770990,-2.770990,-2.770990,-2.770990,-2.770990,-2.770990,-2.770990,-2.770990,-2.770990,-2.770990,-2.770990,-2.770990,-2.770990,-2.770990}, // e1_2_3_43
{-2.770990,-2.770990,-2.770990,-2.770990,-2.770990,-2.770990,-2.770990,-2.770990,-2.770990,-2.770990,-2.770990,-2.770990,-2.770990,-2.770990,-2.770990,-2.770990}, // e1_2_3_44
{-9.210340,-9.210340,-9.210340,-4.891865,-9.210340,-9.210340,-0.053139,-9.210340,-9.210340,-3.293140,-4.891865,-9.210340,-9.210340,-9.210340,-9.210340,-9.210340}, // e1_2_3_45
{-9.210340,-9.210340,-9.210340,-9.210340,-9.210340,-9.210340,0.000100,-9.210340,-9.210340,-9.210340,-9.210340,-9.210340,-9.210340,-9.210340,-9.210340,-9.210340}, // e1_2_3_46
{-9.210340,-9.210340,-9.210340,-9.210340,-9.210340,0.000100,-9.210340,-9.210340,-9.210340,-9.210340,-9.210340,-9.210340,-9.210340,-9.210340,-9.210340,-9.210340}, // e1_2_3_47
{-9.210340,-9.210340,-9.210340,-9.210340,-9.210340,-9.210340,-9.210340,-9.210340,-9.210340,-9.210340,-9.210340,-9.210340,0.000100,-9.210340,-9.210340,-9.210340}, // e1_2_3_48
{-9.210340,-1.098312,-9.210340,-9.210340,-9.210340,-9.210340,-9.210340,-9.210340,-9.210340,-1.098312,-9.210340,-1.098312,-9.210340,-9.210340,-9.210340,-9.210340}, // e1_2_3_49
{-2.770990,-2.770990,-2.770990,-2.770990,-2.770990,-2.770990,-2.770990,-2.770990,-2.770990,-2.770990,-2.770990,-2.770990,-2.770990,-2.770990,-2.770990,-2.770990}, // e1_2_3_50
{-2.770990,-2.770990,-2.770990,-2.770990,-2.770990,-2.770990,-2.770990,-2.770990,-2.770990,-2.770990,-2.770990,-2.770990,-2.770990,-2.770990,-2.770990,-2.770990}, // e1_2_3_51
{-9.210340,-9.210340,-9.210340,-9.210340,-9.210340,-9.210340,0.000100,-9.210340,-9.210340,-9.210340,-9.210340,-9.210340,-9.210340,-9.210340,-9.210340,-9.210340}, // e1_2_3_52
{-2.770990,-2.770990,-2.770990,-2.770990,-2.770990,-2.770990,-2.770990,-2.770990,-2.770990,-2.770990,-2.770990,-2.770990,-2.770990,-2.770990,-2.770990,-2.770990}, // e1_2_3_53
{-9.210340,-9.210340,-9.210340,-9.210340,-9.210340,-9.210340,-0.692947,-9.210340,-9.210340,-9.210340,-9.210340,-9.210340,-0.692947,-9.210340,-9.210340,-9.210340}, // e1_2_3_54
{-2.770990,-2.770990,-2.770990,-2.770990,-2.770990,-2.770990,-2.770990,-2.770990,-2.770990,-2.770990,-2.770990,-2.770990,-2.770990,-2.770990,-2.770990,-2.770990}, // e1_2_3_55
{-9.210340,-9.210340,-9.210340,-9.210340,-9.210340,-0.692947,-9.210340,-9.210340,-9.210340,-9.210340,-9.210340,-9.210340,-0.692947,-9.210340,-9.210340,-9.210340}, // e1_2_3_56
{-2.770990,-2.770990,-2.770990,-2.770990,-2.770990,-2.770990,-2.770990,-2.770990,-2.770990,-2.770990,-2.770990,-2.770990,-2.770990,-2.770990,-2.770990,-2.770990}, // e1_2_3_57
{-2.770990,-2.770990,-2.770990,-2.770990,-2.770990,-2.770990,-2.770990,-2.770990,-2.770990,-2.770990,-2.770990,-2.770990,-2.770990,-2.770990,-2.770990,-2.770990}, // e1_2_3_58
{-2.770990,-2.770990,-2.770990,-2.770990,-2.770990,-2.770990,-2.770990,-2.770990,-2.770990,-2.770990,-2.770990,-2.770990,-2.770990,-2.770990,-2.770990,-2.770990}, // e1_2_3_59
{-2.770990,-2.770990,-2.770990,-2.770990,-2.770990,-2.770990,-2.770990,-2.770990,-2.770990,-2.770990,-2.770990,-2.770990,-2.770990,-2.770990,-2.770990,-2.770990}, // e1_2_3_60
{-2.770990,-2.770990,-2.770990,-2.770990,-2.770990,-2.770990,-2.770990,-2.770990,-2.770990,-2.770990,-2.770990,-2.770990,-2.770990,-2.770990,-2.770990,-2.770990}, // e1_2_3_61
{-9.210340,-9.210340,-9.210340,-9.210340,-9.210340,-9.210340,0.000100,-9.210340,-9.210340,-9.210340,-9.210340,-9.210340,-9.210340,-9.210340,-9.210340,-9.210340}, // e1_2_3_62
{-2.770990,-2.770990,-2.770990,-2.770990,-2.770990,-2.770990,-2.770990,-2.770990,-2.770990,-2.770990,-2.770990,-2.770990,-2.770990,-2.770990,-2.770990,-2.770990}, // e1_2_3_63
{-9.210340,-9.210340,-9.210340,-9.210340,-9.210340,-9.210340,-9.210340,-9.210340,-9.210340,-9.210340,-9.210340,-9.210340,0.000100,-9.210340,-9.210340,-9.210340}, // e2_2_3_0
{-2.770990,-2.770990,-2.770990,-2.770990,-2.770990,-2.770990,-2.770990,-2.770990,-2.770990,-2.770990,-2.770990,-2.770990,-2.770990,-2.770990,-2.770990,-2.770990}, // e2_2_3_1
{-9.210340,-9.210340,-9.210340,-9.210340,-9.210340,-9.210340,0.000100,-9.210340,-9.210340,-9.210340,-9.210340,-9.210340,-9.210340,-9.210340,-9.210340,-9.210340}, // e2_2_3_2
{-9.210340,-9.210340,-9.210340,-1.608938,-9.210340,-9.210340,-9.210340,-9.210340,-9.210340,-9.210340,-9.210340,-0.510659,-1.608938,-9.210340,-9.210340,-9.210340}, // e2_2_3_3
{-2.770990,-2.770990,-2.770990,-2.770990,-2.770990,-2.770990,-2.770990,-2.770990,-2.770990,-2.770990,-2.770990,-2.770990,-2.770990,-2.770990,-2.770990,-2.770990}, // e2_2_3_4
{-2.770990,-2.770990,-2.770990,-2.770990,-2.770990,-2.770990,-2.770990,-2.770990,-2.770990,-2.770990,-2.770990,-2.770990,-2.770990,-2.770990,-2.770990,-2.770990}, // e2_2_3_5
{-2.770990,-2.770990,-2.770990,-2.770990,-2.770990,-2.770990,-2.770990,-2.770990,-2.770990,-2.770990,-2.770990,-2.770990,-2.770990,-2.770990,-2.770990,-2.770990}, // e2_2_3_6
{-9.210340,-9.210340,-9.210340,-1.252413,-9.210340,-9.210340,-1.945210,-9.210340,-9.210340,-1.252413,-9.210340,-1.945210,-1.945210,-9.210340,-9.210340,-9.210340}, // e2_2_3_7
{-2.770990,-2.770990,-2.770990,-2.770990,-2.770990,-2.770990,-2.770990,-2.770990,-2.770990,-2.770990,-2.770990,-2.770990,-2.770990,-2.770990,-2.770990,-2.770990}, // e2_2_3_8
{-2.770990,-2.770990,-2.770990,-2.770990,-2.770990,-2.770990,-2.770990,-2.770990,-2.770990,-2.770990,-2.770990,-2.770990,-2.770990,-2.770990,-2.770990,-2.770990}, // e2_2_3_9
{-2.770990,-2.770990,-2.770990,-2.770990,-2.770990,-2.770990,-2.770990,-2.770990,-2.770990,-2.770990,-2.770990,-2.770990,-2.770990,-2.770990,-2.770990,-2.770990}, // e2_2_3_10
{-9.210340,-9.210340,-9.210340,-1.098312,-1.791160,-9.210340,-1.791160,-9.210340,-9.210340,-9.210340,-9.210340,-1.791160,-1.791160,-9.210340,-9.210340,-9.210340}, // e2_2_3_11
{-9.210340,-9.210340,-9.210340,-9.210340,-9.210340,-9.210340,-9.210340,0.000100,-9.210340,-9.210340,-9.210340,-9.210340,-9.210340,-9.210340,-9.210340,-9.210340}, // e2_2_3_12
{-9.210340,-9.210340,-9.210340,-9.210340,-9.210340,-9.210340,-9.210340,-9.210340,-9.210340,-9.210340,-9.210340,0.000100,-9.210340,-9.210340,-9.210340,-9.210340}, // e2_2_3_13
{-9.210340,-9.210340,0.000100,-9.210340,-9.210340,-9.210340,-9.210340,-9.210340,-9.210340,-9.210340,-9.210340,-9.210340,-9.210340,-9.210340,-9.210340,-9.210340}, // e2_2_3_14
{-9.210340,-9.210340,-9.210340,-9.210340,-9.210340,-9.210340,-0.405315,-9.210340,-9.210340,-9.210340,-9.210340,-9.210340,-1.098312,-9.210340,-9.210340,-9.210340}, // e2_2_3_15
{-2.770990,-2.770990,-2.770990,-2.770990,-2.770990,-2.770990,-2.770990,-2.770990,-2.770990,-2.770990,-2.770990,-2.770990,-2.770990,-2.770990,-2.770990,-2.770990}, // e2_2_3_16
{-9.210340,-9.210340,-9.210340,-9.210340,-9.210340,-9.210340,-9.210340,-9.210340,-9.210340,-9.210340,-9.210340,0.000100,-9.210340,-9.210340,-9.210340,-9.210340}, // e2_2_3_17
{-9.210340,-9.210340,-9.210340,-3.133197,-3.824052,-3.824052,-1.748625,-9.210340,-3.133197,-0.692947,-9.210340,-2.218284,-2.728497,-9.210340,-3.824052,-9.210340}, // e2_2_3_18
{-2.770990,-2.770990,-2.770990,-2.770990,-2.770990,-2.770990,-2.770990,-2.770990,-2.770990,-2.770990,-2.770990,-2.770990,-2.770990,-2.770990,-2.770990,-2.770990}, // e2_2_3_19
{-9.210340,-9.210340,-9.210340,-9.210340,-9.210340,-9.210340,-9.210340,-9.210340,-9.210340,0.000100,-9.210340,-9.210340,-9.210340,-9.210340,-9.210340,-9.210340}, // e2_2_3_20
{-9.210340,-9.210340,-9.210340,-9.210340,-0.692947,-9.210340,-9.210340,-9.210340,-9.210340,-0.692947,-9.210340,-9.210340,-9.210340,-9.210340,-9.210340,-9.210340}, // e2_2_3_21
{-9.210340,-9.210340,-9.210340,-3.462541,-9.210340,-3.462541,-0.287549,-9.210340,-9.210340,-3.462541,-9.210340,-2.366058,-2.770990,-9.210340,-9.210340,-9.210340}, // e2_2_3_22
{-2.770990,-2.770990,-2.770990,-2.770990,-2.770990,-2.770990,-2.770990,-2.770990,-2.770990,-2.770990,-2.770990,-2.770990,-2.770990,-2.770990,-2.770990,-2.770990}, // e2_2_3_23
{-9.210340,-9.210340,-0.692947,-9.210340,-9.210340,-9.210340,-0.692947,-9.210340,-9.210340,-9.210340,-9.210340,-9.210340,-9.210340,-9.210340,-9.210340,-9.210340}, // e2_2_3_24
{-2.770990,-2.770990,-2.770990,-2.770990,-2.770990,-2.770990,-2.770990,-2.770990,-2.770990,-2.770990,-2.770990,-2.770990,-2.770990,-2.770990,-2.770990,-2.770990}, // e2_2_3_25
{-9.210340,-9.210340,-9.210340,-1.896453,-9.210340,-9.210340,-2.993734,-9.210340,-2.301586,-1.896453,-9.210340,-2.993734,-0.692947,-9.210340,-9.210340,-9.210340}, // e2_2_3_26
{-9.210340,-9.210340,-9.210340,-9.210340,-9.210340,-9.210340,0.000100,-9.210340,-9.210340,-9.210340,-9.210340,-9.210340,-9.210340,-9.210340,-9.210340,-9.210340}, // e2_2_3_27
{-2.770990,-2.770990,-2.770990,-2.770990,-2.770990,-2.770990,-2.770990,-2.770990,-2.770990,-2.770990,-2.770990,-2.770990,-2.770990,-2.770990,-2.770990,-2.770990}, // e2_2_3_28
{-2.770990,-2.770990,-2.770990,-2.770990,-2.770990,-2.770990,-2.770990,-2.770990,-2.770990,-2.770990,-2.770990,-2.770990,-2.770990,-2.770990,-2.770990,-2.770990}, // e2_2_3_29
{-9.210340,-9.210340,-9.210340,-9.210340,-2.483707,-9.210340,-1.385894,-9.210340,-9.210340,-1.385894,-9.210340,-9.210340,-1.385894,-9.210340,-1.791160,-9.210340}, // e2_2_3_30
{-9.210340,-9.210340,-9.210340,-9.210340,-9.210340,-9.210340,0.000100,-9.210340,-9.210340,-9.210340,-9.210340,-9.210340,-9.210340,-9.210340,-9.210340,-9.210340}, // e2_2_3_31
{-9.210340,-9.210340,0.000100,-9.210340,-9.210340,-9.210340,-9.210340,-9.210340,-9.210340,-9.210340,-9.210340,-9.210340,-9.210340,-9.210340,-9.210340,-9.210340}, // e2_2_3_32
{-9.210340,-4.241519,-3.551854,-3.147552,-9.210340,-9.210340,-0.847065,-9.210340,-3.551854,-1.683008,-9.210340,-1.945210,-2.050493,-9.210340,-9.210340,-9.210340}, // e2_2_3_33
{-2.770990,-2.770990,-2.770990,-2.770990,-2.770990,-2.770990,-2.770990,-2.770990,-2.770990,-2.770990,-2.770990,-2.770990,-2.770990,-2.770990,-2.770990,-2.770990}, // e2_2_3_34
{-9.210340,-9.210340,-9.210340,-1.608938,-9.210340,-9.210340,-0.510659,-9.210340,-9.210340,-1.608938,-9.210340,-9.210340,-9.210340,-9.210340,-9.210340,-9.210340}, // e2_2_3_35
{-9.210340,-9.210340,-9.210340,-9.210340,-9.210340,0.000100,-9.210340,-9.210340,-9.210340,-9.210340,-9.210340,-9.210340,-9.210340,-9.210340,-9.210340,-9.210340}, // e2_2_3_36
{-9.210340,-9.210340,-9.210340,-0.587607,-9.210340,-9.210340,-2.196325,-9.210340,-2.196325,-9.210340,-9.210340,-2.196325,-9.210340,-9.210340,-2.196325,-9.210340}, // e2_2_3_37
{-9.210340,-9.210340,-9.210340,-9.210340,-9.210340,-9.210340,-9.210340,-0.692947,-9.210340,-9.210340,-9.210340,-9.210340,-0.692947,-9.210340,-9.210340,-9.210340}, // e2_2_3_38
{-9.210340,-9.210340,-9.210340,-9.210340,-9.210340,-9.210340,-9.210340,-9.210340,-9.210340,0.000100,-9.210340,-9.210340,-9.210340,-9.210340,-9.210340,-9.210340}, // e2_2_3_39
{-9.210340,-9.210340,-9.210340,-9.210340,-9.210340,-9.210340,-9.210340,-9.210340,-9.210340,-9.210340,-9.210340,0.000100,-9.210340,-9.210340,-9.210340,-9.210340}, // e2_2_3_40
{-9.210340,-9.210340,-9.210340,-4.120954,-9.210340,-9.210340,-0.266274,-9.210340,-9.210340,-3.026458,-9.210340,-2.872602,-2.334342,-9.210340,-4.120954,-9.210340}, // e2_2_3_41
{-2.770990,-2.770990,-2.770990,-2.770990,-2.770990,-2.770990,-2.770990,-2.770990,-2.770990,-2.770990,-2.770990,-2.770990,-2.770990,-2.770990,-2.770990,-2.770990}, // e2_2_3_42
{-9.210340,-9.210340,-9.210340,-9.210340,-9.210340,-9.210340,0.000100,-9.210340,-9.210340,-9.210340,-9.210340,-9.210340,-9.210340,-9.210340,-9.210340,-9.210340}, // e2_2_3_43
{-9.210340,-9.210340,-9.210340,-0.287549,-9.210340,-9.210340,-9.210340,-9.210340,-9.210340,-9.210340,-9.210340,-1.385894,-9.210340,-9.210340,-9.210340,-9.210340}, // e2_2_3_44
{-9.210340,-9.210340,-9.210340,-1.945210,-9.210340,-9.210340,-0.847065,-9.210340,-9.210340,-1.945210,-9.210340,-1.945210,-2.637658,-9.210340,-2.637658,-9.210340}, // e2_2_3_45
{-9.210340,-9.210340,-9.210340,-9.210340,-9.210340,-9.210340,0.000100,-9.210340,-9.210340,-9.210340,-9.210340,-9.210340,-9.210340,-9.210340,-9.210340,-9.210340}, // e2_2_3_46
{-9.210340,-9.210340,-9.210340,-1.252413,-9.210340,-9.210340,-0.847065,-9.210340,-9.210340,-1.945210,-9.210340,-1.945210,-9.210340,-9.210340,-9.210340,-9.210340}, // e2_2_3_47
{-9.210340,-9.210340,-9.210340,-2.396796,-9.210340,-9.210340,-1.144818,-9.210340,-9.210340,-1.991697,-9.210340,-1.298916,-2.396796,-9.210340,-2.396796,-9.210340}, // e2_2_3_48
{-2.770990,-2.770990,-2.770990,-2.770990,-2.770990,-2.770990,-2.770990,-2.770990,-2.770990,-2.770990,-2.770990,-2.770990,-2.770990,-2.770990,-2.770990,-2.770990}, // e2_2_3_49
{-1.385894,-9.210340,-9.210340,-9.210340,-9.210340,-9.210340,-0.287549,-9.210340,-9.210340,-9.210340,-9.210340,-9.210340,-9.210340,-9.210340,-9.210340,-9.210340}, // e2_2_3_50
{-2.770990,-2.770990,-2.770990,-2.770990,-2.770990,-2.770990,-2.770990,-2.770990,-2.770990,-2.770990,-2.770990,-2.770990,-2.770990,-2.770990,-2.770990,-2.770990}, // e2_2_3_51
{-9.210340,-9.210340,-9.210340,-9.210340,-9.210340,-9.210340,-1.098312,-9.210340,-1.098312,-1.098312,-9.210340,-9.210340,-9.210340,-9.210340,-9.210340,-9.210340}, // e2_2_3_52
{-2.770990,-2.770990,-2.770990,-2.770990,-2.770990,-2.770990,-2.770990,-2.770990,-2.770990,-2.770990,-2.770990,-2.770990,-2.770990,-2.770990,-2.770990,-2.770990}, // e2_2_3_53
{-2.770990,-2.770990,-2.770990,-2.770990,-2.770990,-2.770990,-2.770990,-2.770990,-2.770990,-2.770990,-2.770990,-2.770990,-2.770990,-2.770990,-2.770990,-2.770990}, // e2_2_3_54
{-2.770990,-2.770990,-2.770990,-2.770990,-2.770990,-2.770990,-2.770990,-2.770990,-2.770990,-2.770990,-2.770990,-2.770990,-2.770990,-2.770990,-2.770990,-2.770990}, // e2_2_3_55
{-9.210340,-9.210340,-9.210340,-2.441198,-9.210340,-9.210340,-3.133197,-9.210340,-9.210340,-1.748625,-3.133197,-0.496273,-9.210340,-9.210340,-3.133197,-9.210340}, // e2_2_3_56
{-2.770990,-2.770990,-2.770990,-2.770990,-2.770990,-2.770990,-2.770990,-2.770990,-2.770990,-2.770990,-2.770990,-2.770990,-2.770990,-2.770990,-2.770990,-2.770990}, // e2_2_3_57
{-2.770990,-2.770990,-2.770990,-2.770990,-2.770990,-2.770990,-2.770990,-2.770990,-2.770990,-2.770990,-2.770990,-2.770990,-2.770990,-2.770990,-2.770990,-2.770990}, // e2_2_3_58
{-9.210340,-9.210340,-9.210340,-9.210340,0.000100,-9.210340,-9.210340,-9.210340,-9.210340,-9.210340,-9.210340,-9.210340,-9.210340,-9.210340,-9.210340,-9.210340}, // e2_2_3_59
{-9.210340,-9.210340,-9.210340,-2.078642,-9.210340,-9.210340,-2.078642,-2.078642,-9.210340,-2.078642,-2.078642,-9.210340,-0.980563,-9.210340,-9.210340,-9.210340}, // e2_2_3_60
{-2.770990,-2.770990,-2.770990,-2.770990,-2.770990,-2.770990,-2.770990,-2.770990,-2.770990,-2.770990,-2.770990,-2.770990,-2.770990,-2.770990,-2.770990,-2.770990}, // e2_2_3_61
{-9.210340,-9.210340,-9.210340,-9.210340,-9.210340,-9.210340,0.000100,-9.210340,-9.210340,-9.210340,-9.210340,-9.210340,-9.210340,-9.210340,-9.210340,-9.210340}, // e2_2_3_62
{-2.770990,-2.770990,-2.770990,-2.770990,-2.770990,-2.770990,-2.770990,-2.770990,-2.770990,-2.770990,-2.770990,-2.770990,-2.770990,-2.770990,-2.770990,-2.770990}, // e2_2_3_63
{-2.770990,-2.770990,-2.770990,-2.770990,-2.770990,-2.770990,-2.770990,-2.770990,-2.770990,-2.770990,-2.770990,-2.770990,-2.770990,-2.770990,-2.770990,-2.770990}, // e3_2_3_0
{-2.770990,-2.770990,-2.770990,-2.770990,-2.770990,-2.770990,-2.770990,-2.770990,-2.770990,-2.770990,-2.770990,-2.770990,-2.770990,-2.770990,-2.770990,-2.770990}, // e3_2_3_1
{-2.770990,-2.770990,-2.770990,-2.770990,-2.770990,-2.770990,-2.770990,-2.770990,-2.770990,-2.770990,-2.770990,-2.770990,-2.770990,-2.770990,-2.770990,-2.770990}, // e3_2_3_2
{-2.770990,-2.770990,-2.770990,-2.770990,-2.770990,-2.770990,-2.770990,-2.770990,-2.770990,-2.770990,-2.770990,-2.770990,-2.770990,-2.770990,-2.770990,-2.770990}, // e3_2_3_3
{-2.770990,-2.770990,-2.770990,-2.770990,-2.770990,-2.770990,-2.770990,-2.770990,-2.770990,-2.770990,-2.770990,-2.770990,-2.770990,-2.770990,-2.770990,-2.770990}, // e3_2_3_4
{-2.770990,-2.770990,-2.770990,-2.770990,-2.770990,-2.770990,-2.770990,-2.770990,-2.770990,-2.770990,-2.770990,-2.770990,-2.770990,-2.770990,-2.770990,-2.770990}, // e3_2_3_5
{-2.770990,-2.770990,-2.770990,-2.770990,-2.770990,-2.770990,-2.770990,-2.770990,-2.770990,-2.770990,-2.770990,-2.770990,-2.770990,-2.770990,-2.770990,-2.770990}, // e3_2_3_6
{-2.770990,-2.770990,-2.770990,-2.770990,-2.770990,-2.770990,-2.770990,-2.770990,-2.770990,-2.770990,-2.770990,-2.770990,-2.770990,-2.770990,-2.770990,-2.770990}, // e3_2_3_7
{-2.770990,-2.770990,-2.770990,-2.770990,-2.770990,-2.770990,-2.770990,-2.770990,-2.770990,-2.770990,-2.770990,-2.770990,-2.770990,-2.770990,-2.770990,-2.770990}, // e3_2_3_8
{-9.210340,-9.210340,-9.210340,-9.210340,-9.210340,-9.210340,0.000100,-9.210340,-9.210340,-9.210340,-9.210340,-9.210340,-9.210340,-9.210340,-9.210340,-9.210340}, // e3_2_3_9
{-9.210340,-9.210340,-9.210340,-9.210340,-9.210340,-9.210340,0.000100,-9.210340,-9.210340,-9.210340,-9.210340,-9.210340,-9.210340,-9.210340,-9.210340,-9.210340}, // e3_2_3_10
{-9.210340,0.000100,-9.210340,-9.210340,-9.210340,-9.210340,-9.210340,-9.210340,-9.210340,-9.210340,-9.210340,-9.210340,-9.210340,-9.210340,-9.210340,-9.210340}, // e3_2_3_11
{-2.770990,-2.770990,-2.770990,-2.770990,-2.770990,-2.770990,-2.770990,-2.770990,-2.770990,-2.770990,-2.770990,-2.770990,-2.770990,-2.770990,-2.770990,-2.770990}, // e3_2_3_12
{-2.770990,-2.770990,-2.770990,-2.770990,-2.770990,-2.770990,-2.770990,-2.770990,-2.770990,-2.770990,-2.770990,-2.770990,-2.770990,-2.770990,-2.770990,-2.770990}, // e3_2_3_13
{-2.770990,-2.770990,-2.770990,-2.770990,-2.770990,-2.770990,-2.770990,-2.770990,-2.770990,-2.770990,-2.770990,-2.770990,-2.770990,-2.770990,-2.770990,-2.770990}, // e3_2_3_14
{-9.210340,-9.210340,-9.210340,-9.210340,0.000100,-9.210340,-9.210340,-9.210340,-9.210340,-9.210340,-9.210340,-9.210340,-9.210340,-9.210340,-9.210340,-9.210340}, // e3_2_3_15
{-2.770990,-2.770990,-2.770990,-2.770990,-2.770990,-2.770990,-2.770990,-2.770990,-2.770990,-2.770990,-2.770990,-2.770990,-2.770990,-2.770990,-2.770990,-2.770990}, // e3_2_3_16
{-2.770990,-2.770990,-2.770990,-2.770990,-2.770990,-2.770990,-2.770990,-2.770990,-2.770990,-2.770990,-2.770990,-2.770990,-2.770990,-2.770990,-2.770990,-2.770990}, // e3_2_3_17
{-2.770990,-2.770990,-2.770990,-2.770990,-2.770990,-2.770990,-2.770990,-2.770990,-2.770990,-2.770990,-2.770990,-2.770990,-2.770990,-2.770990,-2.770990,-2.770990}, // e3_2_3_18
{-2.770990,-2.770990,-2.770990,-2.770990,-2.770990,-2.770990,-2.770990,-2.770990,-2.770990,-2.770990,-2.770990,-2.770990,-2.770990,-2.770990,-2.770990,-2.770990}, // e3_2_3_19
{-2.770990,-2.770990,-2.770990,-2.770990,-2.770990,-2.770990,-2.770990,-2.770990,-2.770990,-2.770990,-2.770990,-2.770990,-2.770990,-2.770990,-2.770990,-2.770990}, // e3_2_3_20
{-2.770990,-2.770990,-2.770990,-2.770990,-2.770990,-2.770990,-2.770990,-2.770990,-2.770990,-2.770990,-2.770990,-2.770990,-2.770990,-2.770990,-2.770990,-2.770990}, // e3_2_3_21
{-2.770990,-2.770990,-2.770990,-2.770990,-2.770990,-2.770990,-2.770990,-2.770990,-2.770990,-2.770990,-2.770990,-2.770990,-2.770990,-2.770990,-2.770990,-2.770990}, // e3_2_3_22
{-2.770990,-2.770990,-2.770990,-2.770990,-2.770990,-2.770990,-2.770990,-2.770990,-2.770990,-2.770990,-2.770990,-2.770990,-2.770990,-2.770990,-2.770990,-2.770990}, // e3_2_3_23
{-2.770990,-2.770990,-2.770990,-2.770990,-2.770990,-2.770990,-2.770990,-2.770990,-2.770990,-2.770990,-2.770990,-2.770990,-2.770990,-2.770990,-2.770990,-2.770990}, // e3_2_3_24
{-2.770990,-2.770990,-2.770990,-2.770990,-2.770990,-2.770990,-2.770990,-2.770990,-2.770990,-2.770990,-2.770990,-2.770990,-2.770990,-2.770990,-2.770990,-2.770990}, // e3_2_3_25
{-2.770990,-2.770990,-2.770990,-2.770990,-2.770990,-2.770990,-2.770990,-2.770990,-2.770990,-2.770990,-2.770990,-2.770990,-2.770990,-2.770990,-2.770990,-2.770990}, // e3_2_3_26
{-2.770990,-2.770990,-2.770990,-2.770990,-2.770990,-2.770990,-2.770990,-2.770990,-2.770990,-2.770990,-2.770990,-2.770990,-2.770990,-2.770990,-2.770990,-2.770990}, // e3_2_3_27
{-2.770990,-2.770990,-2.770990,-2.770990,-2.770990,-2.770990,-2.770990,-2.770990,-2.770990,-2.770990,-2.770990,-2.770990,-2.770990,-2.770990,-2.770990,-2.770990}, // e3_2_3_28
{-2.770990,-2.770990,-2.770990,-2.770990,-2.770990,-2.770990,-2.770990,-2.770990,-2.770990,-2.770990,-2.770990,-2.770990,-2.770990,-2.770990,-2.770990,-2.770990}, // e3_2_3_29
{-9.210340,-9.210340,-9.210340,-9.210340,-9.210340,-9.210340,-9.210340,-9.210340,-9.210340,-9.210340,0.000100,-9.210340,-9.210340,-9.210340,-9.210340,-9.210340}, // e3_2_3_30
{-2.770990,-2.770990,-2.770990,-2.770990,-2.770990,-2.770990,-2.770990,-2.770990,-2.770990,-2.770990,-2.770990,-2.770990,-2.770990,-2.770990,-2.770990,-2.770990}, // e3_2_3_31
{-2.770990,-2.770990,-2.770990,-2.770990,-2.770990,-2.770990,-2.770990,-2.770990,-2.770990,-2.770990,-2.770990,-2.770990,-2.770990,-2.770990,-2.770990,-2.770990}, // e3_2_3_32
{-9.210340,-9.210340,-9.210340,-9.210340,-9.210340,-9.210340,-9.210340,-9.210340,-9.210340,-9.210340,-9.210340,0.000100,-9.210340,-9.210340,-9.210340,-9.210340}, // e3_2_3_33
{-2.770990,-2.770990,-2.770990,-2.770990,-2.770990,-2.770990,-2.770990,-2.770990,-2.770990,-2.770990,-2.770990,-2.770990,-2.770990,-2.770990,-2.770990,-2.770990}, // e3_2_3_34
{-2.770990,-2.770990,-2.770990,-2.770990,-2.770990,-2.770990,-2.770990,-2.770990,-2.770990,-2.770990,-2.770990,-2.770990,-2.770990,-2.770990,-2.770990,-2.770990}, // e3_2_3_35
{-2.770990,-2.770990,-2.770990,-2.770990,-2.770990,-2.770990,-2.770990,-2.770990,-2.770990,-2.770990,-2.770990,-2.770990,-2.770990,-2.770990,-2.770990,-2.770990}, // e3_2_3_36
{-9.210340,-9.210340,-9.210340,-9.210340,-9.210340,-9.210340,-9.210340,-9.210340,-9.210340,-9.210340,-9.210340,0.000100,-9.210340,-9.210340,-9.210340,-9.210340}, // e3_2_3_37
{-2.770990,-2.770990,-2.770990,-2.770990,-2.770990,-2.770990,-2.770990,-2.770990,-2.770990,-2.770990,-2.770990,-2.770990,-2.770990,-2.770990,-2.770990,-2.770990}, // e3_2_3_38
{-2.770990,-2.770990,-2.770990,-2.770990,-2.770990,-2.770990,-2.770990,-2.770990,-2.770990,-2.770990,-2.770990,-2.770990,-2.770990,-2.770990,-2.770990,-2.770990}, // e3_2_3_39
{-2.770990,-2.770990,-2.770990,-2.770990,-2.770990,-2.770990,-2.770990,-2.770990,-2.770990,-2.770990,-2.770990,-2.770990,-2.770990,-2.770990,-2.770990,-2.770990}, // e3_2_3_40
{-9.210340,-9.210340,-9.210340,-9.210340,-9.210340,-9.210340,-9.210340,-9.210340,0.000100,-9.210340,-9.210340,-9.210340,-9.210340,-9.210340,-9.210340,-9.210340}, // e3_2_3_41
{-2.770990,-2.770990,-2.770990,-2.770990,-2.770990,-2.770990,-2.770990,-2.770990,-2.770990,-2.770990,-2.770990,-2.770990,-2.770990,-2.770990,-2.770990,-2.770990}, // e3_2_3_42
{-2.770990,-2.770990,-2.770990,-2.770990,-2.770990,-2.770990,-2.770990,-2.770990,-2.770990,-2.770990,-2.770990,-2.770990,-2.770990,-2.770990,-2.770990,-2.770990}, // e3_2_3_43
{-2.770990,-2.770990,-2.770990,-2.770990,-2.770990,-2.770990,-2.770990,-2.770990,-2.770990,-2.770990,-2.770990,-2.770990,-2.770990,-2.770990,-2.770990,-2.770990}, // e3_2_3_44
{-9.210340,-9.210340,-9.210340,-9.210340,-9.210340,-9.210340,-9.210340,-9.210340,-9.210340,0.000100,-9.210340,-9.210340,-9.210340,-9.210340,-9.210340,-9.210340}, // e3_2_3_45
{-2.770990,-2.770990,-2.770990,-2.770990,-2.770990,-2.770990,-2.770990,-2.770990,-2.770990,-2.770990,-2.770990,-2.770990,-2.770990,-2.770990,-2.770990,-2.770990}, // e3_2_3_46
{-2.770990,-2.770990,-2.770990,-2.770990,-2.770990,-2.770990,-2.770990,-2.770990,-2.770990,-2.770990,-2.770990,-2.770990,-2.770990,-2.770990,-2.770990,-2.770990}, // e3_2_3_47
{-2.770990,-2.770990,-2.770990,-2.770990,-2.770990,-2.770990,-2.770990,-2.770990,-2.770990,-2.770990,-2.770990,-2.770990,-2.770990,-2.770990,-2.770990,-2.770990}, // e3_2_3_48
{-2.770990,-2.770990,-2.770990,-2.770990,-2.770990,-2.770990,-2.770990,-2.770990,-2.770990,-2.770990,-2.770990,-2.770990,-2.770990,-2.770990,-2.770990,-2.770990}, // e3_2_3_49
{-2.770990,-2.770990,-2.770990,-2.770990,-2.770990,-2.770990,-2.770990,-2.770990,-2.770990,-2.770990,-2.770990,-2.770990,-2.770990,-2.770990,-2.770990,-2.770990}, // e3_2_3_50
{-2.770990,-2.770990,-2.770990,-2.770990,-2.770990,-2.770990,-2.770990,-2.770990,-2.770990,-2.770990,-2.770990,-2.770990,-2.770990,-2.770990,-2.770990,-2.770990}, // e3_2_3_51
{-9.210340,-9.210340,-9.210340,-9.210340,-9.210340,-9.210340,-9.210340,-9.210340,-9.210340,0.000100,-9.210340,-9.210340,-9.210340,-9.210340,-9.210340,-9.210340}, // e3_2_3_52
{-2.770990,-2.770990,-2.770990,-2.770990,-2.770990,-2.770990,-2.770990,-2.770990,-2.770990,-2.770990,-2.770990,-2.770990,-2.770990,-2.770990,-2.770990,-2.770990}, // e3_2_3_53
{-2.770990,-2.770990,-2.770990,-2.770990,-2.770990,-2.770990,-2.770990,-2.770990,-2.770990,-2.770990,-2.770990,-2.770990,-2.770990,-2.770990,-2.770990,-2.770990}, // e3_2_3_54
{-2.770990,-2.770990,-2.770990,-2.770990,-2.770990,-2.770990,-2.770990,-2.770990,-2.770990,-2.770990,-2.770990,-2.770990,-2.770990,-2.770990,-2.770990,-2.770990}, // e3_2_3_55
{-2.770990,-2.770990,-2.770990,-2.770990,-2.770990,-2.770990,-2.770990,-2.770990,-2.770990,-2.770990,-2.770990,-2.770990,-2.770990,-2.770990,-2.770990,-2.770990}, // e3_2_3_56
{-2.770990,-2.770990,-2.770990,-2.770990,-2.770990,-2.770990,-2.770990,-2.770990,-2.770990,-2.770990,-2.770990,-2.770990,-2.770990,-2.770990,-2.770990,-2.770990}, // e3_2_3_57
{-2.770990,-2.770990,-2.770990,-2.770990,-2.770990,-2.770990,-2.770990,-2.770990,-2.770990,-2.770990,-2.770990,-2.770990,-2.770990,-2.770990,-2.770990,-2.770990}, // e3_2_3_58
{-2.770990,-2.770990,-2.770990,-2.770990,-2.770990,-2.770990,-2.770990,-2.770990,-2.770990,-2.770990,-2.770990,-2.770990,-2.770990,-2.770990,-2.770990,-2.770990}, // e3_2_3_59
{-9.210340,-9.210340,-9.210340,-9.210340,0.000100,-9.210340,-9.210340,-9.210340,-9.210340,-9.210340,-9.210340,-9.210340,-9.210340,-9.210340,-9.210340,-9.210340}, // e3_2_3_60
{-2.770990,-2.770990,-2.770990,-2.770990,-2.770990,-2.770990,-2.770990,-2.770990,-2.770990,-2.770990,-2.770990,-2.770990,-2.770990,-2.770990,-2.770990,-2.770990}, // e3_2_3_61
{-2.770990,-2.770990,-2.770990,-2.770990,-2.770990,-2.770990,-2.770990,-2.770990,-2.770990,-2.770990,-2.770990,-2.770990,-2.770990,-2.770990,-2.770990,-2.770990}, // e3_2_3_62
{-2.770990,-2.770990,-2.770990,-2.770990,-2.770990,-2.770990,-2.770990,-2.770990,-2.770990,-2.770990,-2.770990,-2.770990,-2.770990,-2.770990,-2.770990,-2.770990}, // e3_2_3_63
{-2.770990,-2.770990,-2.770990,-2.770990,-2.770990,-2.770990,-2.770990,-2.770990,-2.770990,-2.770990,-2.770990,-2.770990,-2.770990,-2.770990,-2.770990,-2.770990}, // e4_2_3_0
{-9.210340,0.000100,-9.210340,-9.210340,-9.210340,-9.210340,-9.210340,-9.210340,-9.210340,-9.210340,-9.210340,-9.210340,-9.210340,-9.210340,-9.210340,-9.210340}, // e4_2_3_1
{-2.770990,-2.770990,-2.770990,-2.770990,-2.770990,-2.770990,-2.770990,-2.770990,-2.770990,-2.770990,-2.770990,-2.770990,-2.770990,-2.770990,-2.770990,-2.770990}, // e4_2_3_2
{-2.770990,-2.770990,-2.770990,-2.770990,-2.770990,-2.770990,-2.770990,-2.770990,-2.770990,-2.770990,-2.770990,-2.770990,-2.770990,-2.770990,-2.770990,-2.770990}, // e4_2_3_3
{-2.770990,-2.770990,-2.770990,-2.770990,-2.770990,-2.770990,-2.770990,-2.770990,-2.770990,-2.770990,-2.770990,-2.770990,-2.770990,-2.770990,-2.770990,-2.770990}, // e4_2_3_4
{-9.210340,0.000100,-9.210340,-9.210340,-9.210340,-9.210340,-9.210340,-9.210340,-9.210340,-9.210340,-9.210340,-9.210340,-9.210340,-9.210340,-9.210340,-9.210340}, // e4_2_3_5
{-2.770990,-2.770990,-2.770990,-2.770990,-2.770990,-2.770990,-2.770990,-2.770990,-2.770990,-2.770990,-2.770990,-2.770990,-2.770990,-2.770990,-2.770990,-2.770990}, // e4_2_3_6
{-2.770990,-2.770990,-2.770990,-2.770990,-2.770990,-2.770990,-2.770990,-2.770990,-2.770990,-2.770990,-2.770990,-2.770990,-2.770990,-2.770990,-2.770990,-2.770990}, // e4_2_3_7
{-2.770990,-2.770990,-2.770990,-2.770990,-2.770990,-2.770990,-2.770990,-2.770990,-2.770990,-2.770990,-2.770990,-2.770990,-2.770990,-2.770990,-2.770990,-2.770990}, // e4_2_3_8
{-2.770990,-2.770990,-2.770990,-2.770990,-2.770990,-2.770990,-2.770990,-2.770990,-2.770990,-2.770990,-2.770990,-2.770990,-2.770990,-2.770990,-2.770990,-2.770990}, // e4_2_3_9
{-2.770990,-2.770990,-2.770990,-2.770990,-2.770990,-2.770990,-2.770990,-2.770990,-2.770990,-2.770990,-2.770990,-2.770990,-2.770990,-2.770990,-2.770990,-2.770990}, // e4_2_3_10
{-2.770990,-2.770990,-2.770990,-2.770990,-2.770990,-2.770990,-2.770990,-2.770990,-2.770990,-2.770990,-2.770990,-2.770990,-2.770990,-2.770990,-2.770990,-2.770990}, // e4_2_3_11
{-9.210340,-9.210340,-9.210340,0.000100,-9.210340,-9.210340,-9.210340,-9.210340,-9.210340,-9.210340,-9.210340,-9.210340,-9.210340,-9.210340,-9.210340,-9.210340}, // e4_2_3_12
{-9.210340,-9.210340,-9.210340,-9.210340,-9.210340,-9.210340,-9.210340,-9.210340,-9.210340,0.000100,-9.210340,-9.210340,-9.210340,-9.210340,-9.210340,-9.210340}, // e4_2_3_13
{-2.770990,-2.770990,-2.770990,-2.770990,-2.770990,-2.770990,-2.770990,-2.770990,-2.770990,-2.770990,-2.770990,-2.770990,-2.770990,-2.770990,-2.770990,-2.770990}, // e4_2_3_14
{-2.770990,-2.770990,-2.770990,-2.770990,-2.770990,-2.770990,-2.770990,-2.770990,-2.770990,-2.770990,-2.770990,-2.770990,-2.770990,-2.770990,-2.770990,-2.770990}, // e4_2_3_15
{-2.770990,-2.770990,-2.770990,-2.770990,-2.770990,-2.770990,-2.770990,-2.770990,-2.770990,-2.770990,-2.770990,-2.770990,-2.770990,-2.770990,-2.770990,-2.770990}, // e4_2_3_16
{-2.770990,-2.770990,-2.770990,-2.770990,-2.770990,-2.770990,-2.770990,-2.770990,-2.770990,-2.770990,-2.770990,-2.770990,-2.770990,-2.770990,-2.770990,-2.770990}, // e4_2_3_17
{-9.210340,-2.888573,-9.210340,-2.888573,-9.210340,-9.210340,-9.210340,-9.210340,-9.210340,-0.492313,-9.210340,-1.280574,-9.210340,-9.210340,-9.210340,-9.210340}, // e4_2_3_18
{-2.770990,-2.770990,-2.770990,-2.770990,-2.770990,-2.770990,-2.770990,-2.770990,-2.770990,-2.770990,-2.770990,-2.770990,-2.770990,-2.770990,-2.770990,-2.770990}, // e4_2_3_19
{-2.770990,-2.770990,-2.770990,-2.770990,-2.770990,-2.770990,-2.770990,-2.770990,-2.770990,-2.770990,-2.770990,-2.770990,-2.770990,-2.770990,-2.770990,-2.770990}, // e4_2_3_20
{-2.770990,-2.770990,-2.770990,-2.770990,-2.770990,-2.770990,-2.770990,-2.770990,-2.770990,-2.770990,-2.770990,-2.770990,-2.770990,-2.770990,-2.770990,-2.770990}, // e4_2_3_21
{-1.608938,-9.210340,-9.210340,-0.510659,-9.210340,-9.210340,-9.210340,-9.210340,-9.210340,-9.210340,-9.210340,-9.210340,-9.210340,-1.608938,-9.210340,-9.210340}, // e4_2_3_22
{-2.770990,-2.770990,-2.770990,-2.770990,-2.770990,-2.770990,-2.770990,-2.770990,-2.770990,-2.770990,-2.770990,-2.770990,-2.770990,-2.770990,-2.770990,-2.770990}, // e4_2_3_23
{-2.770990,-2.770990,-2.770990,-2.770990,-2.770990,-2.770990,-2.770990,-2.770990,-2.770990,-2.770990,-2.770990,-2.770990,-2.770990,-2.770990,-2.770990,-2.770990}, // e4_2_3_24
{-2.770990,-2.770990,-2.770990,-2.770990,-2.770990,-2.770990,-2.770990,-2.770990,-2.770990,-2.770990,-2.770990,-2.770990,-2.770990,-2.770990,-2.770990,-2.770990}, // e4_2_3_25
{-9.210340,-9.210340,-9.210340,-9.210340,-9.210340,-9.210340,-9.210340,-9.210340,-9.210340,-9.210340,-9.210340,-9.210340,-9.210340,-9.210340,-9.210340,0.000100}, // e4_2_3_26
{-2.770990,-2.770990,-2.770990,-2.770990,-2.770990,-2.770990,-2.770990,-2.770990,-2.770990,-2.770990,-2.770990,-2.770990,-2.770990,-2.770990,-2.770990,-2.770990}, // e4_2_3_27
{-2.770990,-2.770990,-2.770990,-2.770990,-2.770990,-2.770990,-2.770990,-2.770990,-2.770990,-2.770990,-2.770990,-2.770990,-2.770990,-2.770990,-2.770990,-2.770990}, // e4_2_3_28
{-2.770990,-2.770990,-2.770990,-2.770990,-2.770990,-2.770990,-2.770990,-2.770990,-2.770990,-2.770990,-2.770990,-2.770990,-2.770990,-2.770990,-2.770990,-2.770990}, // e4_2_3_29
{-9.210340,-9.210340,-9.210340,-9.210340,-9.210340,-9.210340,-9.210340,-9.210340,-1.098312,-9.210340,-9.210340,-0.405315,-9.210340,-9.210340,-9.210340,-9.210340}, // e4_2_3_30
{-2.770990,-2.770990,-2.770990,-2.770990,-2.770990,-2.770990,-2.770990,-2.770990,-2.770990,-2.770990,-2.770990,-2.770990,-2.770990,-2.770990,-2.770990,-2.770990}, // e4_2_3_31
{-2.770990,-2.770990,-2.770990,-2.770990,-2.770990,-2.770990,-2.770990,-2.770990,-2.770990,-2.770990,-2.770990,-2.770990,-2.770990,-2.770990,-2.770990,-2.770990}, // e4_2_3_32
{-9.210340,-9.210340,-9.210340,-9.210340,-9.210340,-9.210340,0.000100,-9.210340,-9.210340,-9.210340,-9.210340,-9.210340,-9.210340,-9.210340,-9.210340,-9.210340}, // e4_2_3_33
{-2.770990,-2.770990,-2.770990,-2.770990,-2.770990,-2.770990,-2.770990,-2.770990,-2.770990,-2.770990,-2.770990,-2.770990,-2.770990,-2.770990,-2.770990,-2.770990}, // e4_2_3_34
{-2.770990,-2.770990,-2.770990,-2.770990,-2.770990,-2.770990,-2.770990,-2.770990,-2.770990,-2.770990,-2.770990,-2.770990,-2.770990,-2.770990,-2.770990,-2.770990}, // e4_2_3_35
{-2.770990,-2.770990,-2.770990,-2.770990,-2.770990,-2.770990,-2.770990,-2.770990,-2.770990,-2.770990,-2.770990,-2.770990,-2.770990,-2.770990,-2.770990,-2.770990}, // e4_2_3_36
{-2.770990,-2.770990,-2.770990,-2.770990,-2.770990,-2.770990,-2.770990,-2.770990,-2.770990,-2.770990,-2.770990,-2.770990,-2.770990,-2.770990,-2.770990,-2.770990}, // e4_2_3_37
{-2.770990,-2.770990,-2.770990,-2.770990,-2.770990,-2.770990,-2.770990,-2.770990,-2.770990,-2.770990,-2.770990,-2.770990,-2.770990,-2.770990,-2.770990,-2.770990}, // e4_2_3_38
{-2.770990,-2.770990,-2.770990,-2.770990,-2.770990,-2.770990,-2.770990,-2.770990,-2.770990,-2.770990,-2.770990,-2.770990,-2.770990,-2.770990,-2.770990,-2.770990}, // e4_2_3_39
{-9.210340,0.000100,-9.210340,-9.210340,-9.210340,-9.210340,-9.210340,-9.210340,-9.210340,-9.210340,-9.210340,-9.210340,-9.210340,-9.210340,-9.210340,-9.210340}, // e4_2_3_40
{-9.210340,-9.210340,-9.210340,-9.210340,-9.210340,-9.210340,-9.210340,-9.210340,-9.210340,-0.692947,-9.210340,-9.210340,-0.692947,-9.210340,-9.210340,-9.210340}, // e4_2_3_41
{-2.770990,-2.770990,-2.770990,-2.770990,-2.770990,-2.770990,-2.770990,-2.770990,-2.770990,-2.770990,-2.770990,-2.770990,-2.770990,-2.770990,-2.770990,-2.770990}, // e4_2_3_42
{-9.210340,-9.210340,-9.210340,0.000100,-9.210340,-9.210340,-9.210340,-9.210340,-9.210340,-9.210340,-9.210340,-9.210340,-9.210340,-9.210340,-9.210340,-9.210340}, // e4_2_3_43
{-2.770990,-2.770990,-2.770990,-2.770990,-2.770990,-2.770990,-2.770990,-2.770990,-2.770990,-2.770990,-2.770990,-2.770990,-2.770990,-2.770990,-2.770990,-2.770990}, // e4_2_3_44
{-2.770990,-2.770990,-2.770990,-2.770990,-2.770990,-2.770990,-2.770990,-2.770990,-2.770990,-2.770990,-2.770990,-2.770990,-2.770990,-2.770990,-2.770990,-2.770990}, // e4_2_3_45
{-2.770990,-2.770990,-2.770990,-2.770990,-2.770990,-2.770990,-2.770990,-2.770990,-2.770990,-2.770990,-2.770990,-2.770990,-2.770990,-2.770990,-2.770990,-2.770990}, // e4_2_3_46
{-9.210340,-0.692947,-9.210340,-9.210340,-9.210340,-9.210340,-9.210340,-9.210340,-9.210340,-9.210340,-0.692947,-9.210340,-9.210340,-9.210340,-9.210340,-9.210340}, // e4_2_3_47
{-9.210340,-9.210340,-9.210340,-9.210340,-9.210340,-9.210340,-9.210340,-9.210340,-9.210340,-9.210340,-9.210340,-1.098312,-0.405315,-9.210340,-9.210340,-9.210340}, // e4_2_3_48
{-2.770990,-2.770990,-2.770990,-2.770990,-2.770990,-2.770990,-2.770990,-2.770990,-2.770990,-2.770990,-2.770990,-2.770990,-2.770990,-2.770990,-2.770990,-2.770990}, // e4_2_3_49
{-9.210340,-9.210340,-9.210340,-9.210340,-9.210340,-9.210340,-9.210340,-9.210340,-9.210340,-0.916041,-9.210340,-0.916041,-1.608938,-9.210340,-9.210340,-9.210340}, // e4_2_3_50
{-9.210340,-9.210340,-9.210340,-9.210340,-9.210340,-9.210340,-9.210340,-9.210340,-9.210340,-9.210340,-9.210340,0.000100,-9.210340,-9.210340,-9.210340,-9.210340}, // e4_2_3_51
{-9.210340,-9.210340,-9.210340,-9.210340,-9.210340,-9.210340,0.000100,-9.210340,-9.210340,-9.210340,-9.210340,-9.210340,-9.210340,-9.210340,-9.210340,-9.210340}, // e4_2_3_52
{-2.770990,-2.770990,-2.770990,-2.770990,-2.770990,-2.770990,-2.770990,-2.770990,-2.770990,-2.770990,-2.770990,-2.770990,-2.770990,-2.770990,-2.770990,-2.770990}, // e4_2_3_53
{-9.210340,-9.210340,-9.210340,0.000100,-9.210340,-9.210340,-9.210340,-9.210340,-9.210340,-9.210340,-9.210340,-9.210340,-9.210340,-9.210340,-9.210340,-9.210340}, // e4_2_3_54
{-2.770990,-2.770990,-2.770990,-2.770990,-2.770990,-2.770990,-2.770990,-2.770990,-2.770990,-2.770990,-2.770990,-2.770990,-2.770990,-2.770990,-2.770990,-2.770990}, // e4_2_3_55
{-2.770990,-2.770990,-2.770990,-2.770990,-2.770990,-2.770990,-2.770990,-2.770990,-2.770990,-2.770990,-2.770990,-2.770990,-2.770990,-2.770990,-2.770990,-2.770990}, // e4_2_3_56
{-2.770990,-2.770990,-2.770990,-2.770990,-2.770990,-2.770990,-2.770990,-2.770990,-2.770990,-2.770990,-2.770990,-2.770990,-2.770990,-2.770990,-2.770990,-2.770990}, // e4_2_3_57
{-2.770990,-2.770990,-2.770990,-2.770990,-2.770990,-2.770990,-2.770990,-2.770990,-2.770990,-2.770990,-2.770990,-2.770990,-2.770990,-2.770990,-2.770990,-2.770990}, // e4_2_3_58
{-2.770990,-2.770990,-2.770990,-2.770990,-2.770990,-2.770990,-2.770990,-2.770990,-2.770990,-2.770990,-2.770990,-2.770990,-2.770990,-2.770990,-2.770990,-2.770990}, // e4_2_3_59
{-9.210340,-0.692947,-9.210340,-9.210340,-9.210340,-9.210340,-0.692947,-9.210340,-9.210340,-9.210340,-9.210340,-9.210340,-9.210340,-9.210340,-9.210340,-9.210340}, // e4_2_3_60
{-2.770990,-2.770990,-2.770990,-2.770990,-2.770990,-2.770990,-2.770990,-2.770990,-2.770990,-2.770990,-2.770990,-2.770990,-2.770990,-2.770990,-2.770990,-2.770990}, // e4_2_3_61
{-2.770990,-2.770990,-2.770990,-2.770990,-2.770990,-2.770990,-2.770990,-2.770990,-2.770990,-2.770990,-2.770990,-2.770990,-2.770990,-2.770990,-2.770990,-2.770990}, // e4_2_3_62
{-2.770990,-2.770990,-2.770990,-2.770990,-2.770990,-2.770990,-2.770990,-2.770990,-2.770990,-2.770990,-2.770990,-2.770990,-2.770990,-2.770990,-2.770990,-2.770990}, // e4_2_3_63
{-2.770990,-2.770990,-2.770990,-2.770990,-2.770990,-2.770990,-2.770990,-2.770990,-2.770990,-2.770990,-2.770990,-2.770990,-2.770990,-2.770990,-2.770990,-2.770990}, // e4_2_2_0
{-2.770990,-2.770990,-2.770990,-2.770990,-2.770990,-2.770990,-2.770990,-2.770990,-2.770990,-2.770990,-2.770990,-2.770990,-2.770990,-2.770990,-2.770990,-2.770990}, // e4_2_2_1
{-2.770990,-2.770990,-2.770990,-2.770990,-2.770990,-2.770990,-2.770990,-2.770990,-2.770990,-2.770990,-2.770990,-2.770990,-2.770990,-2.770990,-2.770990,-2.770990}, // e4_2_2_2
{-9.210340,-9.210340,-9.210340,0.000100,-9.210340,-9.210340,-9.210340,-9.210340,-9.210340,-9.210340,-9.210340,-9.210340,-9.210340,-9.210340,-9.210340,-9.210340}, // e4_2_2_3
{-2.770990,-2.770990,-2.770990,-2.770990,-2.770990,-2.770990,-2.770990,-2.770990,-2.770990,-2.770990,-2.770990,-2.770990,-2.770990,-2.770990,-2.770990,-2.770990}, // e4_2_2_4
{-2.770990,-2.770990,-2.770990,-2.770990,-2.770990,-2.770990,-2.770990,-2.770990,-2.770990,-2.770990,-2.770990,-2.770990,-2.770990,-2.770990,-2.770990,-2.770990}, // e4_2_2_5
{-9.210340,-9.210340,-9.210340,-9.210340,-9.210340,-9.210340,-0.692947,-9.210340,-9.210340,-9.210340,-0.692947,-9.210340,-9.210340,-9.210340,-9.210340,-9.210340}, // e4_2_2_6
{-2.770990,-2.770990,-2.770990,-2.770990,-2.770990,-2.770990,-2.770990,-2.770990,-2.770990,-2.770990,-2.770990,-2.770990,-2.770990,-2.770990,-2.770990,-2.770990}, // e4_2_2_7
{-2.770990,-2.770990,-2.770990,-2.770990,-2.770990,-2.770990,-2.770990,-2.770990,-2.770990,-2.770990,-2.770990,-2.770990,-2.770990,-2.770990,-2.770990,-2.770990}, // e4_2_2_8
{-9.210340,-9.210340,-9.210340,-9.210340,-9.210340,-9.210340,-1.098312,-9.210340,-9.210340,-1.098312,-1.098312,-9.210340,-9.210340,-9.210340,-9.210340,-9.210340}, // e4_2_2_9
{-2.770990,-2.770990,-2.770990,-2.770990,-2.770990,-2.770990,-2.770990,-2.770990,-2.770990,-2.770990,-2.770990,-2.770990,-2.770990,-2.770990,-2.770990,-2.770990}, // e4_2_2_10
{-2.770990,-2.770990,-2.770990,-2.770990,-2.770990,-2.770990,-2.770990,-2.770990,-2.770990,-2.770990,-2.770990,-2.770990,-2.770990,-2.770990,-2.770990,-2.770990}, // e4_2_2_11
{-9.210340,-9.210340,-9.210340,-0.692947,-9.210340,-9.210340,-9.210340,-9.210340,-9.210340,-9.210340,-9.210340,-9.210340,-0.692947,-9.210340,-9.210340,-9.210340}, // e4_2_2_12
{-2.770990,-2.770990,-2.770990,-2.770990,-2.770990,-2.770990,-2.770990,-2.770990,-2.770990,-2.770990,-2.770990,-2.770990,-2.770990,-2.770990,-2.770990,-2.770990}, // e4_2_2_13
{-9.210340,-9.210340,-9.210340,-9.210340,-9.210340,-9.210340,-9.210340,-9.210340,-9.210340,-9.210340,-9.210340,-9.210340,-9.210340,-9.210340,0.000100,-9.210340}, // e4_2_2_14
{-2.770990,-2.770990,-2.770990,-2.770990,-2.770990,-2.770990,-2.770990,-2.770990,-2.770990,-2.770990,-2.770990,-2.770990,-2.770990,-2.770990,-2.770990,-2.770990} // e4_2_2_15
,
{{-0.972991,-1.656207,-1.693343,-1.395601}, // l1_0_28_28 emit
-4.619949,-2.542111,-0.701689,-1.549703,-3.172307,-2.321496,-4.417458,-4.896500,-4.284402,-4.417919,-6.358958,-6.359483,-6.359921,-11.775290,-5.515676,-5.264848,-6.361126,-6.765102,-7.453726,-12.154779,-12.206073,-12.254863,-7.455472,-12.345835,-12.388394,-12.429216,-12.468437,-12.506177,-12.542545} // l1_0_28_28
{{-0.717093,-1.872888,-1.550002,-1.922069}, // l2_1_29_29 emit
-0.733181,-1.460507,-2.997053,-3.044983,-3.985321,-4.560117,-2.153941,-3.500685,-6.748538,-5.370569,-6.061807,-6.062198,-6.752098,-6.752646,-11.849398,-11.918391,-6.063418,-12.043554,-12.100712,-12.154779,-12.206073,-12.254863,-12.301383,-12.345835,-12.388394,-12.429216,-12.468437,-12.506177,-12.542545} // l2_1_29_29
{{-0.935230,-1.927732,-1.262651,-1.717449}, // l3_1_28_28 emit
{ // l3_1_28_28
{ -9.210340, -4.268052, -5.877120, -5.184383, -4.779021, -14.187074, -14.369396, -5.877560, -14.657078, -14.774861, -14.880221, -5.877624, -15.062543, -15.142586, -15.216694, -15.285686, -15.350225, -15.410850, -15.468008, -15.522075, -15.573368, -15.622159, -15.668679, -15.713130, -15.755690, -15.796512, -15.835733, -15.873473, -15.909841},
{ -4.261183, -3.312695, -5.877131, -5.184386, -5.184436, -5.184466, -5.184487, -5.877561, -14.661379, -14.778685, -14.883664, -14.978661, -15.065412, -15.145235, -5.877648, -15.287983, -15.352378, -15.412876, -15.469922, -15.523888, -15.575091, -15.623799, -15.670245, -15.714629, -15.757126, -15.797890, -15.837058, -15.874749, -15.911071},
{ -3.043473, -2.581856, -5.877141, -4.491341, -13.981025, -5.184467, -14.380824, -14.533350, -14.665661, -14.782494, -14.887094, -14.981781, -15.068274, -15.147877, -15.221608, -15.290274, -15.354526, -15.414898, -15.471832, -15.525698, -15.576811, -15.625437, -15.671809, -15.716124, -15.758559, -15.799267, -15.838382, -15.876024, -15.912301},
{ -4.488471, -5.876621, -13.321214, -5.184390, -4.491366, -5.184468, -14.386490, -5.877562, -14.669926, -14.786289, -14.890513, -14.984892, -15.071127, -15.150512, -15.224056, -15.292559, -15.356670, -15.416916, -15.473739, -15.527505, -15.578528, -15.627073, -15.673370, -15.717618, -15.759991, -15.800641, -15.839704, -15.877297, -15.913528},
{ -5.180136, -5.876655, -5.184301, -5.184392, -2.881989, -3.680485, -5.877535, -14.543059, -14.674172, -14.790070, -14.893920, -14.987993, -15.073972, -15.153140, -15.226498, -15.294840, -15.358809, -15.418930, -15.475642, -15.529308, -15.580241, -15.628705, -15.674929, -15.719110, -15.761421, -15.802014, -15.841024, -15.878569, -15.914755},
{ -5.181025, -5.876686, -5.877169, -5.877348, -1.703344, -3.931792, -14.397726, -5.877564, -14.678401, -14.793837, -14.897316, -14.991084, -15.076808, -15.155761, -15.228934, -15.297115, -15.360943, -15.420940, -15.477541, -15.531109, -15.581952, -15.630335, -15.676485, -15.720599, -15.762848, -15.803385, -15.842342, -15.879838, -15.915979},
{ -11.002100, -5.184079, -5.184310, -5.184397, -5.184442, -4.085937, -14.403297, -14.552675, -14.682611, -14.797589, -14.900700, -14.994166, -15.079637, -15.158375, -15.231364, -15.299385, -15.363073, -15.422946, -15.479437, -15.532906, -15.583660, -15.631963, -15.678039, -15.722086, -15.764274, -15.804754, -15.843659, -15.881107, -15.917203},
{ -5.872649, -12.793859, -5.877187, -13.753635, -14.022525, -14.234221, -5.877539, -14.557448, -5.877586, -14.801327, -14.904073, -14.997238, -15.082458, -15.160983, -15.233788, -15.301650, -15.365198, -15.424948, -15.481329, -15.534699, -15.585365, -15.633587, -15.679591, -15.723570, -15.765697, -15.806121, -15.844974, -15.882373, -15.918424},
{ -11.289782, -12.821258, -13.399995, -13.764217, -5.877448, -14.240778, -5.184491, -5.184504, -4.491404, -5.877603, -14.907434, -15.000301, -15.085271, -15.163584, -15.236206, -15.303910, -15.367319, -15.426946, -15.483217, -15.536490, -15.587067, -15.635209, -15.681140, -15.725053, -15.767119, -15.807486, -15.846287, -15.883638, -15.919645},
{ -11.407565, -12.847927, -13.415033, -13.774689, -14.038654, -14.247293, -5.184491, -4.779067, -4.491404, -4.491408, -5.877616, -15.003354, -15.088076, -15.166178, -15.238619, -15.306165, -15.369436, -15.428940, -15.485102, -15.538277, -15.588767, -15.636829, -15.682687, -15.726533, -15.768538, -15.808849, -15.847598, -15.884902, -15.920863},
{ -11.512925, -12.873902, -13.429848, -13.785051, -5.877452, -5.184473, -3.575131, -4.491400, -3.680495, -5.877604, -4.779084, -15.006398, -15.090873, -15.168765, -15.241026, -15.308415, -15.371548, -15.430931, -15.486984, -15.540061, -15.590463, -15.638446, -15.684231, -15.728012, -15.769956, -15.810211, -15.848908, -15.886164, -15.922081},
{ -11.608236, -12.899220, -13.444447, -13.795308, -14.054527, -4.779047, -3.575131, -2.786686, -3.479827, -14.816142, -14.917451, -15.009433, -15.093663, -15.171346, -15.243427, -15.310659, -15.373655, -15.432917, -15.488862, -15.541842, -15.592156, -15.640060, -15.685773, -15.729488, -15.771371, -15.811570, -15.850216, -15.887424, -15.923297},
{ -11.695247, -12.923912, -13.458836, -13.805460, -14.062371, -5.184475, -14.436087, -4.491400, -5.877589, -14.819812, -14.920767, -15.012459, -15.096444, -15.173920, -15.245822, -15.312899, -15.375758, -15.434899, -15.490736, -15.543620, -15.593847, -15.641671, -15.687313, -15.730961, -15.772784, -15.812928, -15.851523, -15.888682, -15.924511},
{ -11.775290, -12.948010, -13.473020, -13.815511, -14.070153, -5.877510, -14.441449, -14.585619, -14.711599, -14.823468, -14.924073, -15.015475, -15.099218, -15.176487, -15.248211, -15.315134, -15.377857, -15.436877, -15.492607, -15.545395, -15.595535, -15.643280, -15.688850, -15.732433, -15.774196, -15.814284, -15.852827, -15.889940, -15.925724},
{ -11.849398, -12.971540, -13.487006, -13.825461, -14.077875, -14.279245, -4.779060, -14.590238, -14.715672, -14.827111, -5.184530, -15.018483, -15.101985, -15.179048, -15.250595, -15.317363, -15.379951, -15.438851, -15.494475, -15.547166, -15.597220, -15.644887, -15.690385, -15.733903, -15.775605, -15.815638, -15.854130, -15.891195, -15.926935},
{ -11.918391, -12.994530, -13.500800, -13.835313, -14.085538, -14.285514, -14.452087, -5.877572, -14.719729, -14.830741, -14.930652, -5.877629, -15.104743, -15.181602, -15.252973, -15.319588, -15.382041, -15.440822, -15.496338, -15.548934, -15.598902, -15.646491, -15.691918, -15.735370, -15.777013, -15.816991, -15.855431, -15.892449, -15.928145},
{ -11.982929, -13.017003, -5.877253, -13.845069, -14.093142, -14.291745, -14.457364, -14.599412, -14.723769, -14.834358, -14.933925, -15.024471, -15.107494, -15.184150, -15.255346, -15.321808, -15.384126, -15.442788, -15.498199, -15.550700, -15.600581, -15.648092, -15.693448, -15.736835, -15.778418, -15.818341, -15.856731, -15.893701, -15.929354},
{ -12.043554, -13.038982, -13.527828, -13.854731, -14.100690, -14.297937, -14.462614, -14.603968, -14.727793, -14.837961, -14.937188, -15.027452, -15.110238, -15.186691, -15.257713, -15.324023, -15.386208, -15.444751, -15.500056, -15.552462, -15.602257, -15.649691, -15.694976, -15.738298, -15.779822, -15.819690, -15.858029, -15.894952, -15.930561},
{ -5.875754, -13.060488, -13.541074, -13.864301, -14.108180, -14.304091, -14.467836, -14.608503, -14.731801, -14.841552, -14.940440, -15.030423, -15.112974, -15.189226, -15.260074, -15.326232, -15.388284, -15.446710, -15.501910, -15.554221, -15.603931, -15.651287, -15.696501, -15.739759, -15.781223, -15.821036, -15.859325, -15.896201, -15.931766},
{ -12.154779, -13.081541, -13.554146, -13.873779, -14.115615, -14.310207, -14.473031, -14.613018, -14.735793, -14.845130, -14.943682, -15.033386, -15.115702, -15.191755, -15.262430, -15.328438, -15.390357, -15.448665, -15.503760, -15.555977, -15.605602, -15.652881, -15.698024, -15.741218, -15.782623, -15.822381, -15.860619, -15.897449, -15.932970},
{ -12.206073, -13.102161, -13.567049, -13.883169, -14.122995, -14.316286, -14.478199, -14.617512, -14.739769, -14.848695, -14.946913, -15.036340, -15.118423, -15.194277, -15.264780, -15.330638, -15.392425, -15.450616, -15.505606, -15.557730, -15.607270, -15.654472, -15.699545, -15.742675, -15.784021, -15.823725, -15.861912, -15.898695, -15.934173},
{ -12.254863, -13.122363, -13.579788, -13.892472, -14.130321, -14.322328, -14.483340, -14.621986, -14.743730, -14.852247, -14.950133, -15.039286, -15.121137, -15.196792, -15.267124, -15.332833, -15.394489, -15.452564, -15.507450, -15.559479, -15.608935, -15.656060, -15.701064, -15.744129, -15.785416, -15.825066, -15.863203, -15.899940, -15.935374},
{ -12.301383, -13.142166, -13.592367, -13.901688, -14.137594, -14.328334, -14.488455, -14.626441, -14.747675, -14.855787, -14.953344, -15.042223, -15.123843, -15.199302, -15.269464, -15.335024, -15.396549, -15.454507, -15.509290, -15.561226, -15.610598, -15.657646, -15.702580, -15.745582, -15.786810, -15.826406, -15.864493, -15.901183, -15.936574},
{ -12.345835, -13.161584, -13.604790, -13.910821, -14.144814, -14.334304, -14.493544, -14.630875, -14.751604, -14.859315, -14.956544, -15.045151, -15.126542, -15.201805, -15.271797, -15.337210, -15.398604, -15.456447, -15.511126, -15.562970, -15.612258, -15.659230, -15.704094, -15.747032, -15.788202, -15.827743, -15.865781, -15.902424, -15.937772},
{ -12.388394, -13.180632, -13.617060, -13.919871, -14.151983, -14.340239, -14.498607, -14.635290, -14.755518, -14.862830, -14.959733, -15.048071, -15.129234, -15.204302, -15.274126, -15.339391, -15.400656, -15.458383, -15.512959, -15.564710, -15.613915, -15.660811, -15.705606, -15.748480, -15.789592, -15.829079, -15.867067, -15.903664, -15.938969},
{ -12.429216, -13.199324, -13.629181, -13.928839, -14.159100, -14.346139, -14.503645, -14.639686, -14.759416, -14.866332, -14.962913, -15.050982, -15.131919, -15.206792, -15.276448, -15.341567, -15.402703, -15.460316, -15.514789, -15.566448, -15.615569, -15.662389, -15.707115, -15.749926, -15.790980, -15.830414, -15.868351, -15.904902, -15.940164},
{ -12.468437, -13.217674, -13.641157, -13.937728, -14.166167, -14.352004, -14.508658, -14.644062, -14.763300, -14.869823, -14.966083, -15.053885, -15.134596, -15.209277, -15.278766, -15.343738, -15.404746, -15.462244, -15.516616, -15.568183, -15.617220, -15.663965, -15.708623, -15.751370, -15.792366, -15.831746, -15.869634, -15.906139, -15.941358},
{ -12.506177, -13.235692, -13.652992, -13.946539, -14.173185, -14.357835, -14.513645, -14.648420, -14.767168, -14.873301, -14.969242, -15.056779, -15.137266, -15.211755, -15.281078, -15.345905, -15.406784, -15.464169, -15.518439, -15.569914, -15.618869, -15.665539, -15.710127, -15.752812, -15.793750, -15.833077, -15.870916, -15.907375, -15.942551},
{ -12.542545, -13.253392, -13.664688, -13.955273, -14.180154, -14.363632, -14.518608, -14.652758, -14.771022, -14.876767, -14.972392, -15.059665, -15.139930, -15.214227, -15.283385, -15.348067, -15.408819, -15.466090, -15.520259, -15.571643, -15.620515, -15.667110, -15.711630, -15.754252, -15.795132, -15.834406, -15.872195, -15.908608, -15.943742},
}
}
```
