## Supplementary material for "What does it take to learn the rules of RNA base pairing? A lot less than you may think": TORNADO_conus_rnabench_RNaseP_ContrafoldG_marginal.param

```
edist e1_2_0_0 MARGINALS:
0.480392 0.225290 0.021208 0.276310 

edist e2_2_0_0 MARGINALS:
0.149377 0.255998 0.511889 0.085937 

edist e3_2_0_0 MARGINALS:
0.124396 0.180575 0.517654 0.180575 

edist e1_2_2_0 MARGINALS:
0.137665 0.336341 0.402566 0.126628 

edist e1_2_2_1 MARGINALS:
0.106277 0.349684 0.319258 0.227981 

edist e1_2_2_2 MARGINALS:
0.127174 0.415635 0.278273 0.182119 

edist e1_2_2_3 MARGINALS:
0.170977 0.280751 0.235616 0.315856 

edist e1_2_2_4 MARGINALS:
0.157588 0.329672 0.377473 0.138467 

edist e1_2_2_5 MARGINALS:
0.124653 0.399883 0.331075 0.147589 

edist e1_2_2_6 MARGINALS:
0.206030 0.290613 0.341115 0.165442 

edist e1_2_2_7 MARGINALS:
0.295764 0.349721 0.169865 0.187850 

edist e1_2_2_8 MARGINALS:
0.226226 0.160695 0.547327 0.068952 

edist e1_2_2_9 MARGINALS:
0.170684 0.353645 0.271706 0.207164 

edist e1_2_2_10 MARGINALS:
0.195829 0.291431 0.329672 0.186268 

edist e1_2_2_11 MARGINALS:
0.141446 0.212106 0.505959 0.143689 

edist e1_2_2_12 MARGINALS:
0.220885 0.295315 0.290735 0.196265 

edist e1_2_2_13 MARGINALS:
0.250800 0.153397 0.413138 0.185865 

edist e1_2_2_14 MARGINALS:
0.162043 0.211352 0.445573 0.184232 

edist e1_2_2_15 MARGINALS:
0.259461 0.143987 0.259461 0.340292 

edist e5_2_2_0 MARGINALS:
0.302170 0.233677 0.439156 0.028197 

edist e5_2_2_1 MARGINALS:
0.292935 0.180575 0.292935 0.236755 

edist e5_2_2_2 MARGINALS:
0.291123 0.398649 0.183596 0.129832 

edist e5_2_2_3 MARGINALS:
0.090434 0.557420 0.242675 0.112671 

edist e5_2_2_4 MARGINALS:
0.291123 0.183596 0.398649 0.129832 

edist e5_2_2_5 MARGINALS:
0.024896 0.326101 0.386342 0.265860 

edist e5_2_2_6 MARGINALS:
0.068243 0.187117 0.652102 0.095738 

edist e5_2_2_7 MARGINALS:
0.018499 0.328234 0.549473 0.106995 

edist e5_2_2_8 MARGINALS:
0.098361 0.423564 0.423564 0.057711 

edist e5_2_2_9 MARGINALS:
0.173868 0.404478 0.294734 0.130119 

edist e5_2_2_10 MARGINALS:
0.087757 0.268916 0.486307 0.160220 

edist e5_2_2_11 MARGINALS:
0.080732 0.284814 0.522909 0.114746 

edist e5_2_2_12 MARGINALS:
0.101767 0.483077 0.325540 0.092816 

edist e5_2_2_13 MARGINALS:
0.085137 0.386342 0.205619 0.326101 

edist e5_2_2_14 MARGINALS:
0.108584 0.325650 0.452896 0.116069 

edist e5_2_2_15 MARGINALS:
0.119681 0.574227 0.084716 0.224576 

edist e2_2_2_0 MARGINALS:
0.259541 0.119681 0.224576 0.399401 

edist e2_2_2_1 MARGINALS:
0.264845 0.096306 0.349115 0.292935 

edist e2_2_2_2 MARGINALS:
0.174580 0.220312 0.311776 0.296532 

edist e2_2_2_3 MARGINALS:
0.522256 0.115885 0.206912 0.158147 

edist e2_2_2_4 MARGINALS:
0.433384 0.124396 0.264845 0.180575 

edist e2_2_2_5 MARGINALS:
0.264845 0.208665 0.321025 0.208665 

edist e2_2_2_6 MARGINALS:
0.537736 0.157220 0.167756 0.140488 

edist e2_2_2_7 MARGINALS:
0.389689 0.204504 0.297096 0.111911 

edist e2_2_2_8 MARGINALS:
0.385935 0.115665 0.318368 0.183232 

edist e2_2_2_9 MARGINALS:
0.480310 0.180993 0.256324 0.085573 

edist e2_2_2_10 MARGINALS:
0.255553 0.179507 0.312587 0.255553 

edist e2_2_2_11 MARGINALS:
0.405759 0.102728 0.268018 0.226695 

edist e2_2_2_12 MARGINALS:
0.668246 0.076572 0.128022 0.130360 

edist e2_2_2_13 MARGINALS:
0.232684 0.413843 0.123988 0.232684 

edist e2_2_2_14 MARGINALS:
0.185734 0.380402 0.096864 0.340199 

edist e2_2_2_15 MARGINALS:
0.264845 0.096306 0.124396 0.517654 

edist e1_2_0_0 MARGINALS:
0.250800 0.250800 0.250800 0.250800 

edist e3_2_2_0 MARGINALS:
0.250800 0.250800 0.250800 0.250800 

edist e3_2_2_1 MARGINALS:
0.250800 0.250800 0.250800 0.250800 

edist e3_2_2_2 MARGINALS:
0.250800 0.250800 0.250800 0.250800 

edist e3_2_2_3 MARGINALS:
0.250800 0.250800 0.250800 0.250800 

edist e3_2_2_4 MARGINALS:
0.250800 0.250800 0.250800 0.250800 

edist e3_2_2_5 MARGINALS:
0.250800 0.250800 0.250800 0.250800 

edist e3_2_2_6 MARGINALS:
0.250800 0.250800 0.250800 0.250800 

edist e3_2_2_7 MARGINALS:
0.250800 0.250800 0.250800 0.250800 

edist e3_2_2_8 MARGINALS:
0.250800 0.250800 0.250800 0.250800 

edist e3_2_2_9 MARGINALS:
0.250800 0.250800 0.250800 0.250800 

edist e3_2_2_10 MARGINALS:
0.250800 0.250800 0.250800 0.250800 

edist e3_2_2_11 MARGINALS:
0.250800 0.250800 0.250800 0.250800 

edist e3_2_2_12 MARGINALS:
0.250800 0.250800 0.250800 0.250800 

edist e3_2_2_13 MARGINALS:
0.250800 0.250800 0.250800 0.250800 

edist e3_2_2_14 MARGINALS:
0.250800 0.250800 0.250800 0.250800 

edist e3_2_2_15 MARGINALS:
0.250800 0.250800 0.250800 0.250800 

edist e2_2_2_0 MARGINALS:
0.250800 0.250800 0.250800 0.250800 

edist e2_2_2_1 MARGINALS:
0.250800 0.250800 0.250800 0.250800 

edist e2_2_2_2 MARGINALS:
0.250800 0.250800 0.250800 0.250800 

edist e2_2_2_3 MARGINALS:
0.250800 0.250800 0.250800 0.250800 

edist e2_2_2_4 MARGINALS:
0.250800 0.250800 0.250800 0.250800 

edist e2_2_2_5 MARGINALS:
0.250800 0.250800 0.250800 0.250800 

edist e2_2_2_6 MARGINALS:
0.250800 0.250800 0.250800 0.250800 

edist e2_2_2_7 MARGINALS:
0.250800 0.250800 0.250800 0.250800 

edist e2_2_2_8 MARGINALS:
0.250800 0.250800 0.250800 0.250800 

edist e2_2_2_9 MARGINALS:
0.250800 0.250800 0.250800 0.250800 

edist e2_2_2_10 MARGINALS:
0.250800 0.250800 0.250800 0.250800 

edist e2_2_2_11 MARGINALS:
0.250800 0.250800 0.250800 0.250800 

edist e2_2_2_12 MARGINALS:
0.250800 0.250800 0.250800 0.250800 

edist e2_2_2_13 MARGINALS:
0.250800 0.250800 0.250800 0.250800 

edist e2_2_2_14 MARGINALS:
0.250800 0.250800 0.250800 0.250800 

edist e2_2_2_15 MARGINALS:
0.250800 0.250800 0.250800 0.250800 

edist e4_2_2_0 MARGINALS:
0.250800 0.250800 0.250800 0.250800 

edist e4_2_2_1 MARGINALS:
0.250800 0.250800 0.250800 0.250800 

edist e4_2_2_2 MARGINALS:
0.250800 0.250800 0.250800 0.250800 

edist e4_2_2_3 MARGINALS:
0.250800 0.250800 0.250800 0.250800 

edist e4_2_2_4 MARGINALS:
0.250800 0.250800 0.250800 0.250800 

edist e4_2_2_5 MARGINALS:
0.250800 0.250800 0.250800 0.250800 

edist e4_2_2_6 MARGINALS:
0.250800 0.250800 0.250800 0.250800 

edist e4_2_2_7 MARGINALS:
0.250800 0.250800 0.250800 0.250800 

edist e4_2_2_8 MARGINALS:
0.250800 0.250800 0.250800 0.250800 

edist e4_2_2_9 MARGINALS:
0.250800 0.250800 0.250800 0.250800 

edist e4_2_2_10 MARGINALS:
0.250800 0.250800 0.250800 0.250800 

edist e4_2_2_11 MARGINALS:
0.250800 0.250800 0.250800 0.250800 

edist e4_2_2_12 MARGINALS:
0.250800 0.250800 0.250800 0.250800 

edist e4_2_2_13 MARGINALS:
0.250800 0.250800 0.250800 0.250800 

edist e4_2_2_14 MARGINALS:
0.250800 0.250800 0.250800 0.250800 

edist e4_2_2_15 MARGINALS:
0.250800 0.250800 0.250800 0.250800 

edist e3_2_2_0 MARGINALS:
0.250800 0.250800 0.250800 0.250800 

edist e3_2_2_1 MARGINALS:
0.250800 0.250800 0.250800 0.250800 

edist e3_2_2_2 MARGINALS:
0.250800 0.250800 0.250800 0.250800 

edist e3_2_2_3 MARGINALS:
0.250800 0.250800 0.250800 0.250800 

edist e3_2_2_4 MARGINALS:
0.250800 0.250800 0.250800 0.250800 

edist e3_2_2_5 MARGINALS:
0.250800 0.250800 0.250800 0.250800 

edist e3_2_2_6 MARGINALS:
0.250800 0.250800 0.250800 0.250800 

edist e3_2_2_7 MARGINALS:
0.250800 0.250800 0.250800 0.250800 

edist e3_2_2_8 MARGINALS:
0.250800 0.250800 0.250800 0.250800 

edist e3_2_2_9 MARGINALS:
0.250800 0.250800 0.250800 0.250800 

edist e3_2_2_10 MARGINALS:
0.250800 0.250800 0.250800 0.250800 

edist e3_2_2_11 MARGINALS:
0.250800 0.250800 0.250800 0.250800 

edist e3_2_2_12 MARGINALS:
0.250800 0.250800 0.250800 0.250800 

edist e3_2_2_13 MARGINALS:
0.250800 0.250800 0.250800 0.250800 

edist e3_2_2_14 MARGINALS:
0.250800 0.250800 0.250800 0.250800 

edist e3_2_2_15 MARGINALS:
0.250800 0.250800 0.250800 0.250800 

edist e1_2_1_0 MARGINALS:
0.250800 0.250800 0.250800 0.250800 

edist e1_2_1_1 MARGINALS:
0.250800 0.250800 0.250800 0.250800 

edist e1_2_1_2 MARGINALS:
0.250800 0.250800 0.250800 0.250800 

edist e1_2_1_3 MARGINALS:
0.250800 0.250800 0.250800 0.250800 

edist e2_2_1_0 MARGINALS:
0.250800 0.250800 0.250800 0.250800 

edist e2_2_1_1 MARGINALS:
0.250800 0.250800 0.250800 0.250800 

edist e2_2_1_2 MARGINALS:
0.250800 0.250800 0.250800 0.250800 

edist e2_2_1_3 MARGINALS:
0.250800 0.250800 0.250800 0.250800 

edist e1_2_3_0 MARGINALS:
0.250800 0.250800 0.250800 0.250800 

edist e1_2_3_1 MARGINALS:
0.389689 0.389689 0.111911 0.111911 

edist e1_2_3_2 MARGINALS:
0.250800 0.250800 0.250800 0.250800 

edist e1_2_3_3 MARGINALS:
0.061406 0.364436 0.212921 0.364436 

edist e1_2_3_4 MARGINALS:
0.154646 0.154646 0.154646 0.539262 

edist e1_2_3_5 MARGINALS:
0.539262 0.154646 0.154646 0.154646 

edist e1_2_3_6 MARGINALS:
0.154646 0.154646 0.539262 0.154646 

edist e1_2_3_7 MARGINALS:
0.250800 0.250800 0.250800 0.250800 

edist e1_2_3_8 MARGINALS:
0.250800 0.250800 0.250800 0.250800 

edist e1_2_3_9 MARGINALS:
0.154646 0.154646 0.539262 0.154646 

edist e1_2_3_10 MARGINALS:
0.389689 0.389689 0.111911 0.111911 

edist e1_2_3_11 MARGINALS:
0.250800 0.250800 0.250800 0.250800 

edist e1_2_3_12 MARGINALS:
0.250800 0.250800 0.250800 0.250800 

edist e1_2_3_13 MARGINALS:
0.250800 0.250800 0.250800 0.250800 

edist e1_2_3_14 MARGINALS:
0.250800 0.250800 0.250800 0.250800 

edist e1_2_3_15 MARGINALS:
0.429371 0.072229 0.250800 0.250800 

edist e1_2_3_16 MARGINALS:
0.250800 0.250800 0.250800 0.250800 

edist e1_2_3_17 MARGINALS:
0.250800 0.250800 0.250800 0.250800 

edist e1_2_3_18 MARGINALS:
0.305148 0.522539 0.087757 0.087757 

edist e1_2_3_19 MARGINALS:
0.250800 0.250800 0.250800 0.250800 

edist e1_2_3_20 MARGINALS:
0.250800 0.250800 0.250800 0.250800 

edist e1_2_3_21 MARGINALS:
0.250800 0.250800 0.250800 0.250800 

edist e1_2_3_22 MARGINALS:
0.250800 0.429371 0.250800 0.072229 

edist e1_2_3_23 MARGINALS:
0.250800 0.250800 0.250800 0.250800 

edist e1_2_3_24 MARGINALS:
0.250800 0.250800 0.250800 0.250800 

edist e1_2_3_25 MARGINALS:
0.250800 0.250800 0.250800 0.250800 

edist e1_2_3_26 MARGINALS:
0.072229 0.072229 0.072229 0.786514 

edist e1_2_3_27 MARGINALS:
0.250800 0.250800 0.250800 0.250800 

edist e1_2_3_28 MARGINALS:
0.250800 0.250800 0.250800 0.250800 

edist e1_2_3_29 MARGINALS:
0.250800 0.250800 0.250800 0.250800 

edist e1_2_3_30 MARGINALS:
0.062747 0.018499 0.903455 0.018499 

edist e1_2_3_31 MARGINALS:
0.250800 0.250800 0.250800 0.250800 

edist e1_2_3_32 MARGINALS:
0.250800 0.250800 0.250800 0.250800 

edist e1_2_3_33 MARGINALS:
0.305148 0.305148 0.305148 0.087757 

edist e1_2_3_34 MARGINALS:
0.250800 0.250800 0.250800 0.250800 

edist e1_2_3_35 MARGINALS:
0.250800 0.250800 0.250800 0.250800 

edist e1_2_3_36 MARGINALS:
0.250800 0.250800 0.250800 0.250800 

edist e1_2_3_37 MARGINALS:
0.212921 0.364436 0.061406 0.364436 

edist e1_2_3_38 MARGINALS:
0.250800 0.250800 0.250800 0.250800 

edist e1_2_3_39 MARGINALS:
0.111911 0.389689 0.389689 0.111911 

edist e1_2_3_40 MARGINALS:
0.250800 0.250800 0.250800 0.250800 

edist e1_2_3_41 MARGINALS:
0.539262 0.154646 0.154646 0.154646 

edist e1_2_3_42 MARGINALS:
0.250800 0.250800 0.250800 0.250800 

edist e1_2_3_43 MARGINALS:
0.250800 0.250800 0.250800 0.250800 

edist e1_2_3_44 MARGINALS:
0.250800 0.250800 0.250800 0.250800 

edist e1_2_3_45 MARGINALS:
0.003728 0.040331 0.948091 0.011049 

edist e1_2_3_46 MARGINALS:
0.087757 0.087757 0.739931 0.087757 

edist e1_2_3_47 MARGINALS:
0.154646 0.539262 0.154646 0.154646 

edist e1_2_3_48 MARGINALS:
0.539262 0.154646 0.154646 0.154646 

edist e1_2_3_49 MARGINALS:
0.087757 0.522539 0.087757 0.305148 

edist e1_2_3_50 MARGINALS:
0.250800 0.250800 0.250800 0.250800 

edist e1_2_3_51 MARGINALS:
0.250800 0.250800 0.250800 0.250800 

edist e1_2_3_52 MARGINALS:
0.154646 0.154646 0.539262 0.154646 

edist e1_2_3_53 MARGINALS:
0.250800 0.250800 0.250800 0.250800 

edist e1_2_3_54 MARGINALS:
0.389689 0.111911 0.389689 0.111911 

edist e1_2_3_55 MARGINALS:
0.250800 0.250800 0.250800 0.250800 

edist e1_2_3_56 MARGINALS:
0.389689 0.389689 0.111911 0.111911 

edist e1_2_3_57 MARGINALS:
0.250800 0.250800 0.250800 0.250800 

edist e1_2_3_58 MARGINALS:
0.250800 0.250800 0.250800 0.250800 

edist e1_2_3_59 MARGINALS:
0.250800 0.250800 0.250800 0.250800 

edist e1_2_3_60 MARGINALS:
0.250800 0.250800 0.250800 0.250800 

edist e1_2_3_61 MARGINALS:
0.250800 0.250800 0.250800 0.250800 

edist e1_2_3_62 MARGINALS:
0.111911 0.111911 0.667467 0.111911 

edist e1_2_3_63 MARGINALS:
0.250800 0.250800 0.250800 0.250800 

edist e2_2_3_0 MARGINALS:
0.539262 0.154646 0.154646 0.154646 

edist e2_2_3_1 MARGINALS:
0.250800 0.250800 0.250800 0.250800 

edist e2_2_3_2 MARGINALS:
0.154646 0.154646 0.539262 0.154646 

edist e2_2_3_3 MARGINALS:
0.212921 0.061406 0.061406 0.667467 

edist e2_2_3_4 MARGINALS:
0.250800 0.250800 0.250800 0.250800 

edist e2_2_3_5 MARGINALS:
0.250800 0.250800 0.250800 0.250800 

edist e2_2_3_6 MARGINALS:
0.250800 0.250800 0.250800 0.250800 

edist e2_2_3_7 MARGINALS:
0.163591 0.279870 0.163591 0.396149 

edist e2_2_3_8 MARGINALS:
0.250800 0.250800 0.250800 0.250800 

edist e2_2_3_9 MARGINALS:
0.250800 0.250800 0.250800 0.250800 

edist e2_2_3_10 MARGINALS:
0.250800 0.250800 0.250800 0.250800 

edist e2_2_3_11 MARGINALS:
0.316589 0.053432 0.185011 0.448168 

edist e2_2_3_12 MARGINALS:
0.154646 0.154646 0.154646 0.539262 

edist e2_2_3_13 MARGINALS:
0.154646 0.154646 0.154646 0.539262 

edist e2_2_3_14 MARGINALS:
0.154646 0.154646 0.539262 0.154646 

edist e2_2_3_15 MARGINALS:
0.305148 0.087757 0.522539 0.087757 

edist e2_2_3_16 MARGINALS:
0.250800 0.250800 0.250800 0.250800 

edist e2_2_3_17 MARGINALS:
0.154646 0.154646 0.154646 0.539262 

edist e2_2_3_18 MARGINALS:
0.135254 0.513405 0.198279 0.156262 

edist e2_2_3_19 MARGINALS:
0.250800 0.250800 0.250800 0.250800 

edist e2_2_3_20 MARGINALS:
0.111911 0.667467 0.111911 0.111911 

edist e2_2_3_21 MARGINALS:
0.389689 0.389689 0.111911 0.111911 

edist e2_2_3_22 MARGINALS:
0.072229 0.072229 0.726991 0.131752 

edist e2_2_3_23 MARGINALS:
0.250800 0.250800 0.250800 0.250800 

edist e2_2_3_24 MARGINALS:
0.111911 0.111911 0.667467 0.111911 

edist e2_2_3_25 MARGINALS:
0.250800 0.250800 0.250800 0.250800 

edist e2_2_3_26 MARGINALS:
0.574874 0.158207 0.065615 0.204504 

edist e2_2_3_27 MARGINALS:
0.154646 0.154646 0.539262 0.154646 

edist e2_2_3_28 MARGINALS:
0.250800 0.250800 0.250800 0.250800 

edist e2_2_3_29 MARGINALS:
0.250800 0.250800 0.250800 0.250800 

edist e2_2_3_30 MARGINALS:
0.324329 0.250800 0.397859 0.030212 

edist e2_2_3_31 MARGINALS:
0.154646 0.154646 0.539262 0.154646 

edist e2_2_3_32 MARGINALS:
0.154646 0.154646 0.539262 0.154646 

edist e2_2_3_33 MARGINALS:
0.160018 0.201917 0.453314 0.187951 

edist e2_2_3_34 MARGINALS:
0.250800 0.250800 0.250800 0.250800 

edist e2_2_3_35 MARGINALS:
0.061406 0.212921 0.515952 0.212921 

edist e2_2_3_36 MARGINALS:
0.154646 0.539262 0.154646 0.154646 

edist e2_2_3_37 MARGINALS:
0.132875 0.038536 0.227215 0.604574 

edist e2_2_3_38 MARGINALS:
0.389689 0.111911 0.111911 0.389689 

edist e2_2_3_39 MARGINALS:
0.154646 0.539262 0.154646 0.154646 

edist e2_2_3_40 MARGINALS:
0.154646 0.154646 0.154646 0.539262 

edist e2_2_3_41 MARGINALS:
0.099526 0.051755 0.776278 0.075641 

edist e2_2_3_42 MARGINALS:
0.250800 0.250800 0.250800 0.250800 

edist e2_2_3_43 MARGINALS:
0.111911 0.111911 0.667467 0.111911 

edist e2_2_3_44 MARGINALS:
0.072229 0.072229 0.072229 0.786514 

edist e2_2_3_45 MARGINALS:
0.090544 0.154646 0.475159 0.282851 

edist e2_2_3_46 MARGINALS:
0.154646 0.154646 0.539262 0.154646 

edist e2_2_3_47 MARGINALS:
0.047312 0.163591 0.396149 0.396149 

edist e2_2_3_48 MARGINALS:
0.102495 0.144868 0.399105 0.356732 

edist e2_2_3_49 MARGINALS:
0.250800 0.250800 0.250800 0.250800 

edist e2_2_3_50 MARGINALS:
0.250800 0.072229 0.607943 0.072229 

edist e2_2_3_51 MARGINALS:
0.250800 0.250800 0.250800 0.250800 

edist e2_2_3_52 MARGINALS:
0.305148 0.305148 0.305148 0.087757 

edist e2_2_3_53 MARGINALS:
0.250800 0.250800 0.250800 0.250800 

edist e2_2_3_54 MARGINALS:
0.250800 0.250800 0.250800 0.250800 

edist e2_2_3_55 MARGINALS:
0.250800 0.250800 0.250800 0.250800 

edist e2_2_3_56 MARGINALS:
0.017060 0.179662 0.139011 0.667467 

edist e2_2_3_57 MARGINALS:
0.250800 0.250800 0.250800 0.250800 

edist e2_2_3_58 MARGINALS:
0.250800 0.250800 0.250800 0.250800 

edist e2_2_3_59 MARGINALS:
0.539262 0.154646 0.154646 0.154646 

edist e2_2_3_60 MARGINALS:
0.354967 0.146633 0.250800 0.250800 

edist e2_2_3_61 MARGINALS:
0.250800 0.250800 0.250800 0.250800 

edist e2_2_3_62 MARGINALS:
0.154646 0.154646 0.539262 0.154646 

edist e2_2_3_63 MARGINALS:
0.250800 0.250800 0.250800 0.250800 

edist e3_2_3_0 MARGINALS:
0.250800 0.250800 0.250800 0.250800 

edist e3_2_3_1 MARGINALS:
0.250800 0.250800 0.250800 0.250800 

edist e3_2_3_2 MARGINALS:
0.250800 0.250800 0.250800 0.250800 

edist e3_2_3_3 MARGINALS:
0.250800 0.250800 0.250800 0.250800 

edist e3_2_3_4 MARGINALS:
0.250800 0.250800 0.250800 0.250800 

edist e3_2_3_5 MARGINALS:
0.250800 0.250800 0.250800 0.250800 

edist e3_2_3_6 MARGINALS:
0.250800 0.250800 0.250800 0.250800 

edist e3_2_3_7 MARGINALS:
0.250800 0.250800 0.250800 0.250800 

edist e3_2_3_8 MARGINALS:
0.250800 0.250800 0.250800 0.250800 

edist e3_2_3_9 MARGINALS:
0.154646 0.154646 0.539262 0.154646 

edist e3_2_3_10 MARGINALS:
0.154646 0.154646 0.539262 0.154646 

edist e3_2_3_11 MARGINALS:
0.154646 0.539262 0.154646 0.154646 

edist e3_2_3_12 MARGINALS:
0.250800 0.250800 0.250800 0.250800 

edist e3_2_3_13 MARGINALS:
0.250800 0.250800 0.250800 0.250800 

edist e3_2_3_14 MARGINALS:
0.250800 0.250800 0.250800 0.250800 

edist e3_2_3_15 MARGINALS:
0.539262 0.154646 0.154646 0.154646 

edist e3_2_3_16 MARGINALS:
0.250800 0.250800 0.250800 0.250800 

edist e3_2_3_17 MARGINALS:
0.250800 0.250800 0.250800 0.250800 

edist e3_2_3_18 MARGINALS:
0.250800 0.250800 0.250800 0.250800 

edist e3_2_3_19 MARGINALS:
0.250800 0.250800 0.250800 0.250800 

edist e3_2_3_20 MARGINALS:
0.250800 0.250800 0.250800 0.250800 

edist e3_2_3_21 MARGINALS:
0.250800 0.250800 0.250800 0.250800 

edist e3_2_3_22 MARGINALS:
0.250800 0.250800 0.250800 0.250800 

edist e3_2_3_23 MARGINALS:
0.250800 0.250800 0.250800 0.250800 

edist e3_2_3_24 MARGINALS:
0.250800 0.250800 0.250800 0.250800 

edist e3_2_3_25 MARGINALS:
0.250800 0.250800 0.250800 0.250800 

edist e3_2_3_26 MARGINALS:
0.250800 0.250800 0.250800 0.250800 

edist e3_2_3_27 MARGINALS:
0.250800 0.250800 0.250800 0.250800 

edist e3_2_3_28 MARGINALS:
0.250800 0.250800 0.250800 0.250800 

edist e3_2_3_29 MARGINALS:
0.250800 0.250800 0.250800 0.250800 

edist e3_2_3_30 MARGINALS:
0.154646 0.154646 0.539262 0.154646 

edist e3_2_3_31 MARGINALS:
0.250800 0.250800 0.250800 0.250800 

edist e3_2_3_32 MARGINALS:
0.250800 0.250800 0.250800 0.250800 

edist e3_2_3_33 MARGINALS:
0.154646 0.154646 0.154646 0.539262 

edist e3_2_3_34 MARGINALS:
0.250800 0.250800 0.250800 0.250800 

edist e3_2_3_35 MARGINALS:
0.250800 0.250800 0.250800 0.250800 

edist e3_2_3_36 MARGINALS:
0.250800 0.250800 0.250800 0.250800 

edist e3_2_3_37 MARGINALS:
0.111911 0.111911 0.111911 0.667467 

edist e3_2_3_38 MARGINALS:
0.250800 0.250800 0.250800 0.250800 

edist e3_2_3_39 MARGINALS:
0.250800 0.250800 0.250800 0.250800 

edist e3_2_3_40 MARGINALS:
0.250800 0.250800 0.250800 0.250800 

edist e3_2_3_41 MARGINALS:
0.539262 0.154646 0.154646 0.154646 

edist e3_2_3_42 MARGINALS:
0.250800 0.250800 0.250800 0.250800 

edist e3_2_3_43 MARGINALS:
0.250800 0.250800 0.250800 0.250800 

edist e3_2_3_44 MARGINALS:
0.250800 0.250800 0.250800 0.250800 

edist e3_2_3_45 MARGINALS:
0.087757 0.739930 0.087757 0.087757 

edist e3_2_3_46 MARGINALS:
0.250800 0.250800 0.250800 0.250800 

edist e3_2_3_47 MARGINALS:
0.250800 0.250800 0.250800 0.250800 

edist e3_2_3_48 MARGINALS:
0.250800 0.250800 0.250800 0.250800 

edist e3_2_3_49 MARGINALS:
0.250800 0.250800 0.250800 0.250800 

edist e3_2_3_50 MARGINALS:
0.250800 0.250800 0.250800 0.250800 

edist e3_2_3_51 MARGINALS:
0.250800 0.250800 0.250800 0.250800 

edist e3_2_3_52 MARGINALS:
0.154646 0.539262 0.154646 0.154646 

edist e3_2_3_53 MARGINALS:
0.250800 0.250800 0.250800 0.250800 

edist e3_2_3_54 MARGINALS:
0.250800 0.250800 0.250800 0.250800 

edist e3_2_3_55 MARGINALS:
0.250800 0.250800 0.250800 0.250800 

edist e3_2_3_56 MARGINALS:
0.250800 0.250800 0.250800 0.250800 

edist e3_2_3_57 MARGINALS:
0.250800 0.250800 0.250800 0.250800 

edist e3_2_3_58 MARGINALS:
0.250800 0.250800 0.250800 0.250800 

edist e3_2_3_59 MARGINALS:
0.250800 0.250800 0.250800 0.250800 

edist e3_2_3_60 MARGINALS:
0.539262 0.154646 0.154646 0.154646 

edist e3_2_3_61 MARGINALS:
0.250800 0.250800 0.250800 0.250800 

edist e3_2_3_62 MARGINALS:
0.250800 0.250800 0.250800 0.250800 

edist e3_2_3_63 MARGINALS:
0.250800 0.250800 0.250800 0.250800 

edist e4_2_3_0 MARGINALS:
0.250800 0.250800 0.250800 0.250800 

edist e4_2_3_1 MARGINALS:
0.154646 0.539262 0.154646 0.154646 

edist e4_2_3_2 MARGINALS:
0.250800 0.250800 0.250800 0.250800 

edist e4_2_3_3 MARGINALS:
0.250800 0.250800 0.250800 0.250800 

edist e4_2_3_4 MARGINALS:
0.250800 0.250800 0.250800 0.250800 

edist e4_2_3_5 MARGINALS:
0.154646 0.539262 0.154646 0.154646 

edist e4_2_3_6 MARGINALS:
0.250800 0.250800 0.250800 0.250800 

edist e4_2_3_7 MARGINALS:
0.250800 0.250800 0.250800 0.250800 

edist e4_2_3_8 MARGINALS:
0.250800 0.250800 0.250800 0.250800 

edist e4_2_3_9 MARGINALS:
0.250800 0.250800 0.250800 0.250800 

edist e4_2_3_10 MARGINALS:
0.250800 0.250800 0.250800 0.250800 

edist e4_2_3_11 MARGINALS:
0.250800 0.250800 0.250800 0.250800 

edist e4_2_3_12 MARGINALS:
0.111911 0.111911 0.111911 0.667467 

edist e4_2_3_13 MARGINALS:
0.154646 0.539262 0.154646 0.154646 

edist e4_2_3_14 MARGINALS:
0.250800 0.250800 0.250800 0.250800 

edist e4_2_3_15 MARGINALS:
0.250800 0.250800 0.250800 0.250800 

edist e4_2_3_16 MARGINALS:
0.250800 0.250800 0.250800 0.250800 

edist e4_2_3_17 MARGINALS:
0.250800 0.250800 0.250800 0.250800 

edist e4_2_3_18 MARGINALS:
0.021208 0.633453 0.021208 0.327331 

edist e4_2_3_19 MARGINALS:
0.250800 0.250800 0.250800 0.250800 

edist e4_2_3_20 MARGINALS:
0.250800 0.250800 0.250800 0.250800 

edist e4_2_3_21 MARGINALS:
0.250800 0.250800 0.250800 0.250800 

edist e4_2_3_22 MARGINALS:
0.212921 0.212921 0.061406 0.515952 

edist e4_2_3_23 MARGINALS:
0.250800 0.250800 0.250800 0.250800 

edist e4_2_3_24 MARGINALS:
0.250800 0.250800 0.250800 0.250800 

edist e4_2_3_25 MARGINALS:
0.250800 0.250800 0.250800 0.250800 

edist e4_2_3_26 MARGINALS:
0.154646 0.154646 0.154646 0.539262 

edist e4_2_3_27 MARGINALS:
0.250800 0.250800 0.250800 0.250800 

edist e4_2_3_28 MARGINALS:
0.250800 0.250800 0.250800 0.250800 

edist e4_2_3_29 MARGINALS:
0.250800 0.250800 0.250800 0.250800 

edist e4_2_3_30 MARGINALS:
0.305148 0.087757 0.087757 0.522539 

edist e4_2_3_31 MARGINALS:
0.250800 0.250800 0.250800 0.250800 

edist e4_2_3_32 MARGINALS:
0.250800 0.250800 0.250800 0.250800 

edist e4_2_3_33 MARGINALS:
0.087757 0.087757 0.739931 0.087757 

edist e4_2_3_34 MARGINALS:
0.250800 0.250800 0.250800 0.250800 

edist e4_2_3_35 MARGINALS:
0.250800 0.250800 0.250800 0.250800 

edist e4_2_3_36 MARGINALS:
0.250800 0.250800 0.250800 0.250800 

edist e4_2_3_37 MARGINALS:
0.250800 0.250800 0.250800 0.250800 

edist e4_2_3_38 MARGINALS:
0.250800 0.250800 0.250800 0.250800 

edist e4_2_3_39 MARGINALS:
0.250800 0.250800 0.250800 0.250800 

edist e4_2_3_40 MARGINALS:
0.154646 0.539262 0.154646 0.154646 

edist e4_2_3_41 MARGINALS:
0.389689 0.389689 0.111911 0.111911 

edist e4_2_3_42 MARGINALS:
0.250800 0.250800 0.250800 0.250800 

edist e4_2_3_43 MARGINALS:
0.111911 0.111911 0.111911 0.667467 

edist e4_2_3_44 MARGINALS:
0.250800 0.250800 0.250800 0.250800 

edist e4_2_3_45 MARGINALS:
0.250800 0.250800 0.250800 0.250800 

edist e4_2_3_46 MARGINALS:
0.250800 0.250800 0.250800 0.250800 

edist e4_2_3_47 MARGINALS:
0.111911 0.389689 0.389689 0.111911 

edist e4_2_3_48 MARGINALS:
0.522539 0.087757 0.087757 0.305148 

edist e4_2_3_49 MARGINALS:
0.250800 0.250800 0.250800 0.250800 

edist e4_2_3_50 MARGINALS:
0.212921 0.364436 0.061406 0.364436 

edist e4_2_3_51 MARGINALS:
0.154646 0.154646 0.154646 0.539262 

edist e4_2_3_52 MARGINALS:
0.154646 0.154646 0.539262 0.154646 

edist e4_2_3_53 MARGINALS:
0.250800 0.250800 0.250800 0.250800 

edist e4_2_3_54 MARGINALS:
0.111911 0.111911 0.111911 0.667467 

edist e4_2_3_55 MARGINALS:
0.250800 0.250800 0.250800 0.250800 

edist e4_2_3_56 MARGINALS:
0.250800 0.250800 0.250800 0.250800 

edist e4_2_3_57 MARGINALS:
0.250800 0.250800 0.250800 0.250800 

edist e4_2_3_58 MARGINALS:
0.250800 0.250800 0.250800 0.250800 

edist e4_2_3_59 MARGINALS:
0.250800 0.250800 0.250800 0.250800 

edist e4_2_3_60 MARGINALS:
0.111911 0.389689 0.389689 0.111911 

edist e4_2_3_61 MARGINALS:
0.250800 0.250800 0.250800 0.250800 

edist e4_2_3_62 MARGINALS:
0.250800 0.250800 0.250800 0.250800 

edist e4_2_3_63 MARGINALS:
0.250800 0.250800 0.250800 0.250800 

edist e4_2_2_0 MARGINALS:
0.250800 0.250800 0.250800 0.250800 

edist e4_2_2_1 MARGINALS:
0.250800 0.250800 0.250800 0.250800 

edist e4_2_2_2 MARGINALS:
0.250800 0.250800 0.250800 0.250800 

edist e4_2_2_3 MARGINALS:
0.154646 0.154646 0.154646 0.539262 

edist e4_2_2_4 MARGINALS:
0.250800 0.250800 0.250800 0.250800 

edist e4_2_2_5 MARGINALS:
0.250800 0.250800 0.250800 0.250800 

edist e4_2_2_6 MARGINALS:
0.111911 0.111911 0.667467 0.111911 

edist e4_2_2_7 MARGINALS:
0.250800 0.250800 0.250800 0.250800 

edist e4_2_2_8 MARGINALS:
0.250800 0.250800 0.250800 0.250800 

edist e4_2_2_9 MARGINALS:
0.087757 0.305148 0.522539 0.087757 

edist e4_2_2_10 MARGINALS:
0.250800 0.250800 0.250800 0.250800 

edist e4_2_2_11 MARGINALS:
0.250800 0.250800 0.250800 0.250800 

edist e4_2_2_12 MARGINALS:
0.389689 0.111911 0.111911 0.389689 

edist e4_2_2_13 MARGINALS:
0.250800 0.250800 0.250800 0.250800 

edist e4_2_2_14 MARGINALS:
0.154646 0.154646 0.539262 0.154646 

edist e4_2_2_15 MARGINALS:
0.250800 0.250800 0.250800 0.250800 
ldist l1_0_28_28 MARGINALS:
0.378041 0.190966 0.184009 0.247784 
ldist l2_1_29_29 MARGINALS:
0.488228 0.153796 0.212354 0.146422 
ldist l3_1_28_28 MARGINALS:
0.392581 0.145588 0.283000 0.179630 
```
