## Supplementary material for "What does it take to learn the rules of RNA base pairing? A lot less than you may think": TORNADO_conus_rnabench_srp_ContrafoldG.param

```
# Transition probability distribution (logs).
# <ntd>
#   <#> <nr> <p_1>..<p_n> for each 1..<ntd>.
11
  0  3  -1.750819 -0.191720 -6.550072 
  1  5  -0.180880 -3.058657 -7.839194 -3.664686 -2.369714 
  2  3  -0.356602 -6.385465 -1.207771 
  3  2  -0.143212 -2.011185 
  4  2  -0.307877 -1.326540 
  5  15 -1.760867 -3.014270 -3.521281 -2.401721 -3.345151 -4.383515 -5.120221 -4.007720 -4.523154 -1.982419 -0.999916 -3.769880 -5.906627 -4.053503 -3.494140 
  6  2  -0.171823 -1.843442 
  7  2  -0.419812 -1.069355 
  8  1  0.000200 
  9  4  -1.873431 -4.336628 -0.553139 -1.350996 
  10 3  -6.008677 -2.377839 -0.099387 
# Emission probability distribution (logs).
# <ned>
#   <#> <name> <nemit> <ncontext> <has_baspair> (<basepairtype> <coordl_idx> <coordr_idx> ) <p_1> .. <p_{4^n}> for each 1..<ned>
558
   0 e1_1_0_0 1 0 0 
    -1.149804 -1.750189 -1.522027 -1.230689 
   1 e2_1_0_0 1 0 0 
    -1.622438 -1.311581 -1.047061 -1.698152 
   2 e1_2_0_0 2 0 1 (WW_C 0 1)
    -5.332985 -5.332985 -5.332985 -1.660653 
    -5.332985 -5.332985 -2.328701 -5.332985 
    -5.332985 -0.980296 -5.332985 -1.939899 
    -1.939899 -5.332985 -5.332985 -5.332985 
   3 e2_2_0_0 2 0 1 (WW_C 0 1)
    -6.548435 -8.072404 -5.340531 -2.038150 
    -5.970613 -5.970613 -1.381250 -5.340531 
    -6.548435 -1.123298 -5.340531 -2.746213 
    -2.600273 -5.970613 -2.021096 -8.072404 
   4 e3_2_0_0 2 0 1 (WW_C 0 1)
    -6.808671 -4.590700 -3.953505 -2.296984 
    -3.953505 -4.590700 -1.334422 -6.808671 
    -6.808671 -1.334422 -2.894012 -2.391197 
    -2.611329 -4.590700 -2.495218 -6.808671 
   5 e1_2_2_0 2 2 1 (WW_C 0 1)
    -3.819484 -3.819484 -3.819484 -3.819484 
    -3.819484 -3.819484 -3.819484 -3.819484 
    -1.429910 -3.819484 -3.819484 -3.819484 
    -0.783681 -3.819484 -3.819484 -3.819484 
   6 e1_2_2_1 2 2 1 (WW_C 0 1)
    -4.014214 -4.014214 -4.014214 -4.014214 
    -4.014214 -4.014214 -4.014214 -4.014214 
    -4.014214 -4.014214 -4.014214 -0.591003 
    -4.014214 -4.014214 -4.014214 -1.626439 
   7 e1_2_2_2 2 2 1 (WW_C 0 1)
    -4.437294 -4.437294 -4.437294 -4.437294 
    -4.437294 -2.054890 -2.054890 -1.409006 
    -1.409006 -4.437294 -4.437294 -4.437294 
    -4.437294 -4.437294 -2.054890 -4.437294 
   8 e1_2_2_3 2 2 1 (WW_C 0 1)
    -5.746988 -7.658458 -5.746988 -1.971773 
    -7.658458 -7.658458 -1.729942 -7.658458 
    -7.658458 -1.109772 -7.658458 -2.568613 
    -1.587196 -7.658458 -2.721738 -7.658458 
   9 e1_2_2_4 2 2 1 (WW_C 0 1)
    -4.315648 -4.315648 -4.315648 -4.315648 
    -1.285487 -4.315648 -4.315648 -4.315648 
    -4.315648 -4.315648 -1.931457 -4.315648 
    -1.931457 -4.315648 -1.931457 -1.931457 
  10 e1_2_2_5 2 2 1 (WW_C 0 1)
    -4.545330 -4.545330 -2.164709 -4.545330 
    -4.545330 -4.545330 -4.545330 -4.545330 
    -4.545330 -2.164709 -2.164709 -1.129742 
    -4.545330 -4.545330 -1.518912 -4.545330 
  11 e1_2_2_6 2 2 1 (WW_C 0 1)
    -8.026141 -8.026141 -6.440958 -2.042763 
    -8.026141 -8.026141 -0.932856 -5.855904 
    -8.026141 -1.631634 -5.489232 -3.765671 
    -1.793097 -6.440958 -2.491915 -8.026141 
  12 e1_2_2_7 2 2 1 (WW_C 0 1)
    -4.315648 -1.931457 -1.285487 -4.315648 
    -4.315648 -1.285487 -4.315648 -4.315648 
    -4.315648 -4.315648 -4.315648 -4.315648 
    -4.315648 -4.315648 -1.931457 -4.315648 
  13 e1_2_2_8 2 2 1 (WW_C 0 1)
    -4.730655 -4.730655 -4.730655 -2.353588 
    -4.730655 -1.318855 -4.730655 -4.730655 
    -2.353588 -2.353588 -4.730655 -4.730655 
    -4.730655 -2.353588 -1.707964 -2.353588 
  14 e1_2_2_9 2 2 1 (WW_C 0 1)
    -8.024164 -8.024164 -8.024164 -2.037686 
    -8.024164 -6.436510 -1.493231 -6.436510 
    -8.024164 -1.062108 -5.216628 -2.305177 
    -2.119150 -8.024164 -2.653180 -6.436510 
  15 e1_2_2_10 2 2 1 (WW_C 0 1)
    -2.711079 -5.079327 -5.079327 -2.711079 
    -2.711079 -2.711079 -1.179511 -2.711079 
    -5.079327 -2.711079 -5.079327 -2.711079 
    -2.711079 -2.711079 -2.711079 -5.079327 
  16 e1_2_2_11 2 2 1 (WW_C 0 1)
    -7.446072 -4.796533 -4.796533 -1.947966 
    -7.446072 -7.446072 -1.482874 -7.446072 
    -7.446072 -1.007510 -5.421383 -2.913122 
    -2.032162 -5.421383 -2.986404 -5.421383 
  17 e1_2_2_12 2 2 1 (WW_C 0 1)
    -7.757604 -7.757604 -7.757604 -2.057163 
    -7.757604 -7.757604 -1.224597 -7.757604 
    -7.757604 -1.100972 -7.757604 -3.301600 
    -1.939752 -5.913661 -2.783092 -7.757604 
  18 e1_2_2_13 2 2 1 (WW_C 0 1)
    -4.437294 -4.437294 -4.437294 -4.437294 
    -2.054890 -4.437294 -4.437294 -4.437294 
    -2.054890 -0.740356 -2.054890 -4.437294 
    -4.437294 -4.437294 -4.437294 -4.437294 
  19 e1_2_2_14 2 2 1 (WW_C 0 1)
    -7.270115 -7.270115 -4.545330 -2.588924 
    -3.885512 -4.545330 -1.055788 -7.270115 
    -7.270115 -1.589297 -7.270115 -2.081813 
    -2.303562 -5.174977 -2.408149 -4.545330 
  20 e1_2_2_15 2 2 1 (WW_C 0 1)
    -4.176541 -4.176541 -4.176541 -4.176541 
    -4.176541 -4.176541 -4.176541 -4.176541 
    -4.176541 -1.144504 -1.144504 -1.790560 
    -4.176541 -4.176541 -4.176541 -4.176541 
  21 e5_2_2_0 2 2 1 (WW_C 0 1)
    -3.252910 -3.252910 -3.252910 -0.859729 
    -3.252910 -3.252910 -3.252910 -3.252910 
    -3.252910 -3.252910 -3.252910 -3.252910 
    -3.252910 -3.252910 -3.252910 -3.252910 
  22 e5_2_2_1 2 2 1 (WW_C 0 1)
    -3.819484 -3.819484 -3.819484 -3.819484 
    -3.819484 -3.819484 -3.819484 -3.819484 
    -3.819484 -0.783681 -1.429910 -3.819484 
    -3.819484 -3.819484 -3.819484 -3.819484 
  23 e5_2_2_2 2 2 1 (WW_C 0 1)
    -3.819484 -3.819484 -3.819484 -1.429910 
    -3.819484 -1.429910 -3.819484 -3.819484 
    -3.819484 -3.819484 -3.819484 -3.819484 
    -3.819484 -1.429910 -3.819484 -3.819484 
  24 e5_2_2_3 2 2 1 (WW_C 0 1)
    -6.730416 -6.730416 -6.730416 -2.037005 
    -6.730416 -6.730416 -1.660411 -6.730416 
    -6.730416 -1.205959 -6.730416 -2.799571 
    -2.202396 -6.730416 -1.609432 -6.730416 
  25 e5_2_2_4 2 2 1 (WW_C 0 1)
    -3.819484 -3.819484 -0.783681 -3.819484 
    -3.819484 -3.819484 -3.819484 -3.819484 
    -3.819484 -3.819484 -3.819484 -3.819484 
    -3.819484 -3.819484 -3.819484 -1.429910 
  26 e5_2_2_5 2 2 1 (WW_C 0 1)
    -4.315648 -4.315648 -4.315648 -4.315648 
    -4.315648 -4.315648 -4.315648 -4.315648 
    -4.315648 -1.931457 -1.285487 -4.315648 
    -4.315648 -4.315648 -0.896256 -4.315648 
  27 e5_2_2_6 2 2 1 (WW_C 0 1)
    -7.613786 -7.613786 -7.613786 -1.784712 
    -5.056849 -5.675313 -0.939096 -5.056849 
    -7.613786 -1.669202 -7.613786 -3.730470 
    -2.089044 -7.613786 -2.423923 -7.613786 
  28 e5_2_2_7 2 2 1 (WW_C 0 1)
    -3.576345 -3.576345 -1.184969 -3.576345 
    -3.576345 -3.576345 -3.576345 -3.576345 
    -3.576345 -3.576345 -1.184969 -3.576345 
    -3.576345 -3.576345 -3.576345 -3.576345 
  29 e5_2_2_8 2 2 1 (WW_C 0 1)
    -3.252910 -3.252910 -3.252910 -3.252910 
    -3.252910 -3.252910 -3.252910 -3.252910 
    -3.252910 -3.252910 -3.252910 -0.859729 
    -3.252910 -3.252910 -3.252910 -3.252910 
  30 e5_2_2_9 2 2 1 (WW_C 0 1)
    -7.601382 -7.601382 -7.601382 -2.584420 
    -7.601382 -4.657246 -1.632994 -7.601382 
    -5.036728 -1.377143 -5.655746 -2.278691 
    -2.805909 -7.601382 -1.223275 -7.601382 
  31 e5_2_2_10 2 2 1 (WW_C 0 1)
    -4.315648 -1.931457 -4.315648 -4.315648 
    -4.315648 -4.315648 -1.931457 -1.931457 
    -4.315648 -4.315648 -4.315648 -4.315648 
    -4.315648 -1.285487 -4.315648 -1.931457 
  32 e5_2_2_11 2 2 1 (WW_C 0 1)
    -6.247074 -3.947794 -6.247074 -2.243347 
    -6.247074 -6.247074 -1.843983 -6.247074 
    -6.247074 -0.870833 -6.247074 -1.843983 
    -2.422026 -6.247074 -3.306114 -6.247074 
  33 e5_2_2_12 2 2 1 (WW_C 0 1)
    -6.858641 -6.858641 -6.858641 -2.452428 
    -6.858641 -6.858641 -1.543485 -6.858641 
    -6.858641 -0.794669 -6.858641 -2.955152 
    -2.452428 -4.650823 -2.358227 -6.858641 
  34 e5_2_2_13 2 2 1 (WW_C 0 1)
    -3.819484 -3.819484 -3.819484 -3.819484 
    -3.819484 -1.429910 -3.819484 -3.819484 
    -1.429910 -3.819484 -3.819484 -3.819484 
    -3.819484 -3.819484 -3.819484 -1.429910 
  35 e5_2_2_14 2 2 1 (WW_C 0 1)
    -4.216494 -6.487236 -4.216494 -2.115522 
    -4.216494 -6.487236 -1.374977 -6.487236 
    -4.216494 -1.323985 -4.216494 -2.363234 
    -2.115522 -6.487236 -2.693255 -6.487236 
  36 e5_2_2_15 2 2 1 (WW_C 0 1)
    -4.014214 -1.626439 -1.626439 -4.014214 
    -4.014214 -4.014214 -1.626439 -4.014214 
    -4.014214 -1.626439 -4.014214 -4.014214 
    -4.014214 -4.014214 -4.014214 -4.014214 
  37 e2_2_2_0 2 2 0 
    -3.819484 -1.429910 -3.819484 -3.819484 
    -3.819484 -3.819484 -3.819484 -3.819484 
    -3.819484 -3.819484 -3.819484 -3.819484 
    -3.819484 -1.429910 -3.819484 -1.429910 
  38 e2_2_2_1 2 2 0 
    -3.819484 -3.819484 -3.819484 -3.819484 
    -3.819484 -3.819484 -3.819484 -3.819484 
    -3.819484 -0.783681 -3.819484 -1.429910 
    -3.819484 -3.819484 -3.819484 -3.819484 
  39 e2_2_2_2 2 2 0 
    -4.315648 -4.315648 -4.315648 -4.315648 
    -4.315648 -4.315648 -1.285487 -4.315648 
    -4.315648 -4.315648 -4.315648 -4.315648 
    -4.315648 -1.285487 -4.315648 -1.285487 
  40 e2_2_2_3 2 2 0 
    -2.424454 -2.548538 -1.501373 -5.135890 
    -3.300261 -2.769394 -4.505587 -3.053274 
    -2.002376 -4.505587 -2.548538 -5.135890 
    -7.241092 -2.424454 -3.300261 -2.367745 
  41 e2_2_2_4 2 2 0 
    -4.176541 -4.176541 -1.790560 -4.176541 
    -4.176541 -4.176541 -4.176541 -1.790560 
    -4.176541 -1.790560 -4.176541 -4.176541 
    -4.176541 -1.790560 -1.790560 -4.176541 
  42 e2_2_2_5 2 2 0 
    -4.885818 -4.885818 -4.885818 -1.477791 
    -4.885818 -1.866838 -2.512290 -4.885818 
    -2.512290 -2.512290 -4.885818 -4.885818 
    -1.866838 -4.885818 -2.512290 -2.512290 
  43 e2_2_2_6 2 2 0 
    -2.238431 -2.668824 -2.900593 -3.753490 
    -2.589322 -2.954169 -3.638018 -3.202818 
    -1.374662 -4.426076 -2.668824 -3.753490 
    -3.638018 -3.010778 -5.079327 -2.160812 
  44 e2_2_2_7 2 2 0 
    -4.437294 -2.054890 -1.409006 -4.437294 
    -4.437294 -4.437294 -2.054890 -4.437294 
    -4.437294 -4.437294 -1.409006 -2.054890 
    -4.437294 -4.437294 -4.437294 -4.437294 
  45 e2_2_2_8 2 2 0 
    -1.790560 -4.176541 -1.790560 -1.790560 
    -4.176541 -1.790560 -4.176541 -4.176541 
    -4.176541 -4.176541 -4.176541 -4.176541 
    -4.176541 -4.176541 -4.176541 -1.790560 
  46 e2_2_2_9 2 2 0 
    -2.745560 -2.353788 -1.882548 -4.959109 
    -2.164509 -2.933440 -4.146599 -3.704315 
    -1.989209 -3.539889 -2.711877 -4.296334 
    -4.146599 -2.330899 -3.398720 -2.476820 
  47 e2_2_2_10 2 2 0 
    -2.824475 -2.824475 -2.824475 -1.790560 
    -5.189222 -2.824475 -5.189222 -2.824475 
    -2.179454 -2.824475 -5.189222 -5.189222 
    -2.824475 -2.179454 -2.179454 -2.824475 
  48 e2_2_2_11 2 2 0 
    -3.512016 -2.555700 -3.016809 -4.535994 
    -2.555700 -2.155211 -2.439573 -2.555700 
    -3.512016 -4.535994 -2.155211 -3.512016 
    -4.535994 -2.687107 -2.002486 -2.555700 
  49 e2_2_2_12 2 2 0 
    -2.493967 -2.996627 -1.911661 -3.669646 
    -2.597962 -3.391977 -4.691571 -3.391977 
    -1.546053 -3.669646 -2.493967 -6.892216 
    -3.174890 -2.845385 -3.669646 -2.313697 
  50 e2_2_2_13 2 2 0 
    -1.790560 -4.176541 -4.176541 -4.176541 
    -4.176541 -4.176541 -1.790560 -4.176541 
    -1.144504 -4.176541 -4.176541 -1.790560 
    -4.176541 -4.176541 -4.176541 -4.176541 
  51 e2_2_2_14 2 2 0 
    -2.730600 -3.885512 -3.885512 -5.174977 
    -1.296404 -3.209456 -3.491409 -3.340528 
    -1.260776 -7.270115 -2.588924 -7.270115 
    -3.669170 -3.093590 -3.669170 -2.895715 
  52 e2_2_2_15 2 2 0 
    -3.819484 -3.819484 -3.819484 -3.819484 
    -3.819484 -3.819484 -3.819484 -3.819484 
    -3.819484 -3.819484 -1.429910 -1.429910 
    -3.819484 -3.819484 -1.429910 -3.819484 
  53 e1_1_2_0 1 2 0 
    -1.385495 -1.385495 -1.385495 -1.385495 
  54 e1_1_2_1 1 2 0 
    -1.385495 -1.385495 -1.385495 -1.385495 
  55 e1_1_2_2 1 2 0 
    -1.385495 -1.385495 -1.385495 -1.385495 
  56 e1_1_2_3 1 2 0 
    -4.941420 -1.534897 -0.458637 -1.923920 
  57 e1_1_2_4 1 2 0 
    -1.385495 -1.385495 -1.385495 -1.385495 
  58 e1_1_2_5 1 2 0 
    -1.385495 -1.385495 -1.385495 -1.385495 
  59 e1_1_2_6 1 2 0 
    -1.349287 -1.589270 -1.280583 -1.349287 
  60 e1_1_2_7 1 2 0 
    -2.636261 -2.636261 -0.240908 -2.636261 
  61 e1_1_2_8 1 2 0 
    -1.385495 -1.385495 -1.385495 -1.385495 
  62 e1_1_2_9 1 2 0 
    -1.813175 -1.892481 -0.695237 -1.671255 
  63 e1_1_2_10 1 2 0 
    -2.636261 -0.240908 -2.636261 -2.636261 
  64 e1_1_2_11 1 2 0 
    -1.497877 -1.108701 -1.497877 -1.497877 
  65 e1_1_2_12 1 2 0 
    -1.102694 -2.964197 -1.930609 -0.750432 
  66 e1_1_2_13 1 2 0 
    -1.385495 -1.385495 -1.385495 -1.385495 
  67 e1_1_2_14 1 2 0 
    -1.670844 -2.750990 -0.665191 -1.449566 
  68 e1_1_2_15 1 2 0 
    -1.385495 -1.385495 -1.385495 -1.385495 
  69 e2_1_2_0 1 2 0 
    -1.385495 -1.385495 -1.385495 -1.385495 
  70 e2_1_2_1 1 2 0 
    -1.385495 -1.385495 -1.385495 -1.385495 
  71 e2_1_2_2 1 2 0 
    -1.385495 -1.385495 -1.385495 -1.385495 
  72 e2_1_2_3 1 2 0 
    -1.226548 -1.444635 -1.723946 -1.226548 
  73 e2_1_2_4 1 2 0 
    -1.385495 -1.385495 -1.385495 -1.385495 
  74 e2_1_2_5 1 2 0 
    -1.385495 -1.385495 -1.385495 -1.385495 
  75 e2_1_2_6 1 2 0 
    -0.835988 -2.703751 -2.242234 -0.930950 
  76 e2_1_2_7 1 2 0 
    -2.636261 -0.240908 -2.636261 -2.636261 
  77 e2_1_2_8 1 2 0 
    -1.385495 -1.385495 -1.385495 -1.385495 
  78 e2_1_2_9 1 2 0 
    -0.602741 -1.820960 -1.820960 -2.042143 
  79 e2_1_2_10 1 2 0 
    -3.173265 -0.779722 -3.173265 -0.779722 
  80 e2_1_2_11 1 2 0 
    -1.497877 -4.524669 -1.497877 -0.611101 
  81 e2_1_2_12 1 2 0 
    -1.433311 -1.254401 -2.964197 -0.854646 
  82 e2_1_2_13 1 2 0 
    -2.636261 -0.240908 -2.636261 -2.636261 
  83 e2_1_2_14 1 2 0 
    -2.307110 -0.558859 -1.470364 -2.307110 
  84 e2_1_2_15 1 2 0 
    -2.636261 -0.240908 -2.636261 -2.636261 
  286 e1_2_3_0 2 3 1 (WW_C 0 1)
    -2.769394 -2.769394 -2.769394 -2.769394 
    -2.769394 -2.769394 -2.769394 -2.769394 
    -2.769394 -2.769394 -2.769394 -2.769394 
    -2.769394 -2.769394 -2.769394 -2.769394 
  287 e1_2_3_1 2 3 1 (WW_C 0 1)
    -3.576345 -3.576345 -3.576345 -3.576345 
    -3.576345 -3.576345 -3.576345 -3.576345 
    -0.538654 -3.576345 -3.576345 -3.576345 
    -3.576345 -3.576345 -3.576345 -3.576345 
  288 e1_2_3_2 2 3 1 (WW_C 0 1)
    -3.252910 -3.252910 -3.252910 -3.252910 
    -3.252910 -3.252910 -3.252910 -3.252910 
    -3.252910 -3.252910 -0.859729 -3.252910 
    -3.252910 -3.252910 -3.252910 -3.252910 
  289 e1_2_3_3 2 3 1 (WW_C 0 1)
    -4.014214 -4.014214 -4.014214 -4.014214 
    -4.014214 -4.014214 -4.014214 -4.014214 
    -4.014214 -0.591003 -4.014214 -1.626439 
    -4.014214 -4.014214 -4.014214 -4.014214 
  290 e1_2_3_4 2 3 1 (WW_C 0 1)
    -2.769394 -2.769394 -2.769394 -2.769394 
    -2.769394 -2.769394 -2.769394 -2.769394 
    -2.769394 -2.769394 -2.769394 -2.769394 
    -2.769394 -2.769394 -2.769394 -2.769394 
  291 e1_2_3_5 2 3 1 (WW_C 0 1)
    -2.769394 -2.769394 -2.769394 -2.769394 
    -2.769394 -2.769394 -2.769394 -2.769394 
    -2.769394 -2.769394 -2.769394 -2.769394 
    -2.769394 -2.769394 -2.769394 -2.769394 
  292 e1_2_3_6 2 3 1 (WW_C 0 1)
    -2.769394 -2.769394 -2.769394 -2.769394 
    -2.769394 -2.769394 -2.769394 -2.769394 
    -2.769394 -2.769394 -2.769394 -2.769394 
    -2.769394 -2.769394 -2.769394 -2.769394 
  293 e1_2_3_7 2 3 1 (WW_C 0 1)
    -2.769394 -2.769394 -2.769394 -2.769394 
    -2.769394 -2.769394 -2.769394 -2.769394 
    -2.769394 -2.769394 -2.769394 -2.769394 
    -2.769394 -2.769394 -2.769394 -2.769394 
  294 e1_2_3_8 2 3 1 (WW_C 0 1)
    -2.769394 -2.769394 -2.769394 -2.769394 
    -2.769394 -2.769394 -2.769394 -2.769394 
    -2.769394 -2.769394 -2.769394 -2.769394 
    -2.769394 -2.769394 -2.769394 -2.769394 
  295 e1_2_3_9 2 3 1 (WW_C 0 1)
    -2.769394 -2.769394 -2.769394 -2.769394 
    -2.769394 -2.769394 -2.769394 -2.769394 
    -2.769394 -2.769394 -2.769394 -2.769394 
    -2.769394 -2.769394 -2.769394 -2.769394 
  296 e1_2_3_10 2 3 1 (WW_C 0 1)
    -2.769394 -2.769394 -2.769394 -2.769394 
    -2.769394 -2.769394 -2.769394 -2.769394 
    -2.769394 -2.769394 -2.769394 -2.769394 
    -2.769394 -2.769394 -2.769394 -2.769394 
  297 e1_2_3_11 2 3 1 (WW_C 0 1)
    -2.769394 -2.769394 -2.769394 -2.769394 
    -2.769394 -2.769394 -2.769394 -2.769394 
    -2.769394 -2.769394 -2.769394 -2.769394 
    -2.769394 -2.769394 -2.769394 -2.769394 
  298 e1_2_3_12 2 3 1 (WW_C 0 1)
    -2.769394 -2.769394 -2.769394 -2.769394 
    -2.769394 -2.769394 -2.769394 -2.769394 
    -2.769394 -2.769394 -2.769394 -2.769394 
    -2.769394 -2.769394 -2.769394 -2.769394 
  299 e1_2_3_13 2 3 1 (WW_C 0 1)
    -2.769394 -2.769394 -2.769394 -2.769394 
    -2.769394 -2.769394 -2.769394 -2.769394 
    -2.769394 -2.769394 -2.769394 -2.769394 
    -2.769394 -2.769394 -2.769394 -2.769394 
  300 e1_2_3_14 2 3 1 (WW_C 0 1)
    -2.769394 -2.769394 -2.769394 -2.769394 
    -2.769394 -2.769394 -2.769394 -2.769394 
    -2.769394 -2.769394 -2.769394 -2.769394 
    -2.769394 -2.769394 -2.769394 -2.769394 
  301 e1_2_3_15 2 3 1 (WW_C 0 1)
    -2.769394 -2.769394 -2.769394 -2.769394 
    -2.769394 -2.769394 -2.769394 -2.769394 
    -2.769394 -2.769394 -2.769394 -2.769394 
    -2.769394 -2.769394 -2.769394 -2.769394 
  302 e1_2_3_16 2 3 1 (WW_C 0 1)
    -3.252910 -3.252910 -3.252910 -3.252910 
    -3.252910 -3.252910 -3.252910 -3.252910 
    -3.252910 -3.252910 -3.252910 -3.252910 
    -0.859729 -3.252910 -3.252910 -3.252910 
  303 e1_2_3_17 2 3 1 (WW_C 0 1)
    -2.769394 -2.769394 -2.769394 -2.769394 
    -2.769394 -2.769394 -2.769394 -2.769394 
    -2.769394 -2.769394 -2.769394 -2.769394 
    -2.769394 -2.769394 -2.769394 -2.769394 
  304 e1_2_3_18 2 3 1 (WW_C 0 1)
    -3.576345 -3.576345 -3.576345 -3.576345 
    -3.576345 -3.576345 -3.576345 -3.576345 
    -3.576345 -1.184969 -3.576345 -3.576345 
    -1.184969 -3.576345 -3.576345 -3.576345 
  305 e1_2_3_19 2 3 1 (WW_C 0 1)
    -2.769394 -2.769394 -2.769394 -2.769394 
    -2.769394 -2.769394 -2.769394 -2.769394 
    -2.769394 -2.769394 -2.769394 -2.769394 
    -2.769394 -2.769394 -2.769394 -2.769394 
  306 e1_2_3_20 2 3 1 (WW_C 0 1)
    -2.769394 -2.769394 -2.769394 -2.769394 
    -2.769394 -2.769394 -2.769394 -2.769394 
    -2.769394 -2.769394 -2.769394 -2.769394 
    -2.769394 -2.769394 -2.769394 -2.769394 
  307 e1_2_3_21 2 3 1 (WW_C 0 1)
    -2.769394 -2.769394 -2.769394 -2.769394 
    -2.769394 -2.769394 -2.769394 -2.769394 
    -2.769394 -2.769394 -2.769394 -2.769394 
    -2.769394 -2.769394 -2.769394 -2.769394 
  308 e1_2_3_22 2 3 1 (WW_C 0 1)
    -3.252910 -3.252910 -3.252910 -3.252910 
    -3.252910 -0.859729 -3.252910 -3.252910 
    -3.252910 -3.252910 -3.252910 -3.252910 
    -3.252910 -3.252910 -3.252910 -3.252910 
  309 e1_2_3_23 2 3 1 (WW_C 0 1)
    -2.769394 -2.769394 -2.769394 -2.769394 
    -2.769394 -2.769394 -2.769394 -2.769394 
    -2.769394 -2.769394 -2.769394 -2.769394 
    -2.769394 -2.769394 -2.769394 -2.769394 
  310 e1_2_3_24 2 3 1 (WW_C 0 1)
    -3.252910 -3.252910 -3.252910 -3.252910 
    -3.252910 -3.252910 -3.252910 -3.252910 
    -3.252910 -3.252910 -3.252910 -3.252910 
    -0.859729 -3.252910 -3.252910 -3.252910 
  311 e1_2_3_25 2 3 1 (WW_C 0 1)
    -2.769394 -2.769394 -2.769394 -2.769394 
    -2.769394 -2.769394 -2.769394 -2.769394 
    -2.769394 -2.769394 -2.769394 -2.769394 
    -2.769394 -2.769394 -2.769394 -2.769394 
  312 e1_2_3_26 2 3 1 (WW_C 0 1)
    -4.437294 -4.437294 -4.437294 -4.437294 
    -4.437294 -4.437294 -1.019805 -4.437294 
    -4.437294 -4.437294 -4.437294 -4.437294 
    -0.740356 -4.437294 -4.437294 -4.437294 
  313 e1_2_3_27 2 3 1 (WW_C 0 1)
    -2.769394 -2.769394 -2.769394 -2.769394 
    -2.769394 -2.769394 -2.769394 -2.769394 
    -2.769394 -2.769394 -2.769394 -2.769394 
    -2.769394 -2.769394 -2.769394 -2.769394 
  314 e1_2_3_28 2 3 1 (WW_C 0 1)
    -2.769394 -2.769394 -2.769394 -2.769394 
    -2.769394 -2.769394 -2.769394 -2.769394 
    -2.769394 -2.769394 -2.769394 -2.769394 
    -2.769394 -2.769394 -2.769394 -2.769394 
  315 e1_2_3_29 2 3 1 (WW_C 0 1)
    -3.252910 -3.252910 -3.252910 -3.252910 
    -3.252910 -3.252910 -0.859729 -3.252910 
    -3.252910 -3.252910 -3.252910 -3.252910 
    -3.252910 -3.252910 -3.252910 -3.252910 
  316 e1_2_3_30 2 3 1 (WW_C 0 1)
    -2.769394 -2.769394 -2.769394 -2.769394 
    -2.769394 -2.769394 -2.769394 -2.769394 
    -2.769394 -2.769394 -2.769394 -2.769394 
    -2.769394 -2.769394 -2.769394 -2.769394 
  317 e1_2_3_31 2 3 1 (WW_C 0 1)
    -2.769394 -2.769394 -2.769394 -2.769394 
    -2.769394 -2.769394 -2.769394 -2.769394 
    -2.769394 -2.769394 -2.769394 -2.769394 
    -2.769394 -2.769394 -2.769394 -2.769394 
  318 e1_2_3_32 2 3 1 (WW_C 0 1)
    -2.769394 -2.769394 -2.769394 -2.769394 
    -2.769394 -2.769394 -2.769394 -2.769394 
    -2.769394 -2.769394 -2.769394 -2.769394 
    -2.769394 -2.769394 -2.769394 -2.769394 
  319 e1_2_3_33 2 3 1 (WW_C 0 1)
    -3.819484 -3.819484 -3.819484 -3.819484 
    -3.819484 -3.819484 -3.819484 -3.819484 
    -3.819484 -0.783681 -3.819484 -1.429910 
    -3.819484 -3.819484 -3.819484 -3.819484 
  320 e1_2_3_34 2 3 1 (WW_C 0 1)
    -2.769394 -2.769394 -2.769394 -2.769394 
    -2.769394 -2.769394 -2.769394 -2.769394 
    -2.769394 -2.769394 -2.769394 -2.769394 
    -2.769394 -2.769394 -2.769394 -2.769394 
  321 e1_2_3_35 2 3 1 (WW_C 0 1)
    -3.252910 -3.252910 -3.252910 -3.252910 
    -3.252910 -3.252910 -3.252910 -3.252910 
    -3.252910 -3.252910 -3.252910 -3.252910 
    -3.252910 -3.252910 -0.859729 -3.252910 
  322 e1_2_3_36 2 3 1 (WW_C 0 1)
    -2.769394 -2.769394 -2.769394 -2.769394 
    -2.769394 -2.769394 -2.769394 -2.769394 
    -2.769394 -2.769394 -2.769394 -2.769394 
    -2.769394 -2.769394 -2.769394 -2.769394 
  323 e1_2_3_37 2 3 1 (WW_C 0 1)
    -4.014214 -4.014214 -4.014214 -4.014214 
    -4.014214 -4.014214 -1.626439 -4.014214 
    -4.014214 -1.626439 -4.014214 -1.626439 
    -4.014214 -4.014214 -1.626439 -4.014214 
  324 e1_2_3_38 2 3 1 (WW_C 0 1)
    -3.576345 -3.576345 -3.576345 -3.576345 
    -3.576345 -3.576345 -0.538654 -3.576345 
    -3.576345 -3.576345 -3.576345 -3.576345 
    -3.576345 -3.576345 -3.576345 -3.576345 
  325 e1_2_3_39 2 3 1 (WW_C 0 1)
    -2.769394 -2.769394 -2.769394 -2.769394 
    -2.769394 -2.769394 -2.769394 -2.769394 
    -2.769394 -2.769394 -2.769394 -2.769394 
    -2.769394 -2.769394 -2.769394 -2.769394 
  326 e1_2_3_40 2 3 1 (WW_C 0 1)
    -2.769394 -2.769394 -2.769394 -2.769394 
    -2.769394 -2.769394 -2.769394 -2.769394 
    -2.769394 -2.769394 -2.769394 -2.769394 
    -2.769394 -2.769394 -2.769394 -2.769394 
  327 e1_2_3_41 2 3 1 (WW_C 0 1)
    -3.576345 -3.576345 -3.576345 -3.576345 
    -3.576345 -3.576345 -1.184969 -3.576345 
    -3.576345 -1.184969 -3.576345 -3.576345 
    -3.576345 -3.576345 -3.576345 -3.576345 
  328 e1_2_3_42 2 3 1 (WW_C 0 1)
    -2.769394 -2.769394 -2.769394 -2.769394 
    -2.769394 -2.769394 -2.769394 -2.769394 
    -2.769394 -2.769394 -2.769394 -2.769394 
    -2.769394 -2.769394 -2.769394 -2.769394 
  329 e1_2_3_43 2 3 1 (WW_C 0 1)
    -3.252910 -3.252910 -3.252910 -3.252910 
    -3.252910 -3.252910 -3.252910 -3.252910 
    -3.252910 -0.859729 -3.252910 -3.252910 
    -3.252910 -3.252910 -3.252910 -3.252910 
  330 e1_2_3_44 2 3 1 (WW_C 0 1)
    -3.576345 -0.538654 -3.576345 -3.576345 
    -3.576345 -3.576345 -3.576345 -3.576345 
    -3.576345 -3.576345 -3.576345 -3.576345 
    -3.576345 -3.576345 -3.576345 -3.576345 
  331 e1_2_3_45 2 3 1 (WW_C 0 1)
    -4.014214 -4.014214 -4.014214 -4.014214 
    -4.014214 -4.014214 -0.980296 -4.014214 
    -4.014214 -4.014214 -4.014214 -1.626439 
    -1.626439 -4.014214 -4.014214 -4.014214 
  332 e1_2_3_46 2 3 1 (WW_C 0 1)
    -2.769394 -2.769394 -2.769394 -2.769394 
    -2.769394 -2.769394 -2.769394 -2.769394 
    -2.769394 -2.769394 -2.769394 -2.769394 
    -2.769394 -2.769394 -2.769394 -2.769394 
  333 e1_2_3_47 2 3 1 (WW_C 0 1)
    -3.576345 -3.576345 -3.576345 -3.576345 
    -3.576345 -3.576345 -1.184969 -3.576345 
    -3.576345 -3.576345 -3.576345 -3.576345 
    -3.576345 -3.576345 -1.184969 -3.576345 
  334 e1_2_3_48 2 3 1 (WW_C 0 1)
    -3.819484 -3.819484 -3.819484 -0.783681 
    -3.819484 -3.819484 -3.819484 -3.819484 
    -3.819484 -3.819484 -3.819484 -1.429910 
    -3.819484 -3.819484 -3.819484 -3.819484 
  335 e1_2_3_49 2 3 1 (WW_C 0 1)
    -2.769394 -2.769394 -2.769394 -2.769394 
    -2.769394 -2.769394 -2.769394 -2.769394 
    -2.769394 -2.769394 -2.769394 -2.769394 
    -2.769394 -2.769394 -2.769394 -2.769394 
  336 e1_2_3_50 2 3 1 (WW_C 0 1)
    -4.176541 -4.176541 -4.176541 -4.176541 
    -4.176541 -4.176541 -1.144504 -4.176541 
    -4.176541 -1.790560 -4.176541 -1.790560 
    -4.176541 -4.176541 -1.790560 -4.176541 
  337 e1_2_3_51 2 3 1 (WW_C 0 1)
    -2.769394 -2.769394 -2.769394 -2.769394 
    -2.769394 -2.769394 -2.769394 -2.769394 
    -2.769394 -2.769394 -2.769394 -2.769394 
    -2.769394 -2.769394 -2.769394 -2.769394 
  338 e1_2_3_52 2 3 1 (WW_C 0 1)
    -3.576345 -3.576345 -3.576345 -1.184969 
    -3.576345 -3.576345 -3.576345 -3.576345 
    -3.576345 -3.576345 -3.576345 -1.184969 
    -3.576345 -3.576345 -3.576345 -3.576345 
  339 e1_2_3_53 2 3 1 (WW_C 0 1)
    -3.252910 -3.252910 -3.252910 -3.252910 
    -3.252910 -3.252910 -3.252910 -3.252910 
    -3.252910 -3.252910 -3.252910 -0.859729 
    -3.252910 -3.252910 -3.252910 -3.252910 
  340 e1_2_3_54 2 3 1 (WW_C 0 1)
    -3.252910 -3.252910 -3.252910 -3.252910 
    -3.252910 -3.252910 -3.252910 -3.252910 
    -3.252910 -0.859729 -3.252910 -3.252910 
    -3.252910 -3.252910 -3.252910 -3.252910 
  341 e1_2_3_55 2 3 1 (WW_C 0 1)
    -0.859729 -3.252910 -3.252910 -3.252910 
    -3.252910 -3.252910 -3.252910 -3.252910 
    -3.252910 -3.252910 -3.252910 -3.252910 
    -3.252910 -3.252910 -3.252910 -3.252910 
  342 e1_2_3_56 2 3 1 (WW_C 0 1)
    -3.252910 -3.252910 -3.252910 -3.252910 
    -3.252910 -3.252910 -3.252910 -3.252910 
    -3.252910 -0.859729 -3.252910 -3.252910 
    -3.252910 -3.252910 -3.252910 -3.252910 
  343 e1_2_3_57 2 3 1 (WW_C 0 1)
    -2.769394 -2.769394 -2.769394 -2.769394 
    -2.769394 -2.769394 -2.769394 -2.769394 
    -2.769394 -2.769394 -2.769394 -2.769394 
    -2.769394 -2.769394 -2.769394 -2.769394 
  344 e1_2_3_58 2 3 1 (WW_C 0 1)
    -3.819484 -3.819484 -3.819484 -3.819484 
    -3.819484 -3.819484 -3.819484 -3.819484 
    -3.819484 -3.819484 -1.429910 -1.429910 
    -1.429910 -3.819484 -3.819484 -3.819484 
  345 e1_2_3_59 2 3 1 (WW_C 0 1)
    -2.769394 -2.769394 -2.769394 -2.769394 
    -2.769394 -2.769394 -2.769394 -2.769394 
    -2.769394 -2.769394 -2.769394 -2.769394 
    -2.769394 -2.769394 -2.769394 -2.769394 
  346 e1_2_3_60 2 3 1 (WW_C 0 1)
    -3.252910 -3.252910 -3.252910 -3.252910 
    -3.252910 -3.252910 -3.252910 -3.252910 
    -3.252910 -0.859729 -3.252910 -3.252910 
    -3.252910 -3.252910 -3.252910 -3.252910 
  347 e1_2_3_61 2 3 1 (WW_C 0 1)
    -2.769394 -2.769394 -2.769394 -2.769394 
    -2.769394 -2.769394 -2.769394 -2.769394 
    -2.769394 -2.769394 -2.769394 -2.769394 
    -2.769394 -2.769394 -2.769394 -2.769394 
  348 e1_2_3_62 2 3 1 (WW_C 0 1)
    -3.252910 -3.252910 -3.252910 -3.252910 
    -3.252910 -3.252910 -3.252910 -3.252910 
    -3.252910 -0.859729 -3.252910 -3.252910 
    -3.252910 -3.252910 -3.252910 -3.252910 
  349 e1_2_3_63 2 3 1 (WW_C 0 1)
    -2.769394 -2.769394 -2.769394 -2.769394 
    -2.769394 -2.769394 -2.769394 -2.769394 
    -2.769394 -2.769394 -2.769394 -2.769394 
    -2.769394 -2.769394 -2.769394 -2.769394 
  350 e2_2_3_0 2 3 1 (WW_C 0 1)
    -2.769394 -2.769394 -2.769394 -2.769394 
    -2.769394 -2.769394 -2.769394 -2.769394 
    -2.769394 -2.769394 -2.769394 -2.769394 
    -2.769394 -2.769394 -2.769394 -2.769394 
  351 e2_2_3_1 2 3 1 (WW_C 0 1)
    -2.769394 -2.769394 -2.769394 -2.769394 
    -2.769394 -2.769394 -2.769394 -2.769394 
    -2.769394 -2.769394 -2.769394 -2.769394 
    -2.769394 -2.769394 -2.769394 -2.769394 
  352 e2_2_3_2 2 3 1 (WW_C 0 1)
    -3.252910 -3.252910 -3.252910 -3.252910 
    -3.252910 -3.252910 -3.252910 -3.252910 
    -3.252910 -0.859729 -3.252910 -3.252910 
    -3.252910 -3.252910 -3.252910 -3.252910 
  353 e2_2_3_3 2 3 1 (WW_C 0 1)
    -3.576345 -3.576345 -3.576345 -1.184969 
    -3.576345 -3.576345 -1.184969 -3.576345 
    -3.576345 -3.576345 -3.576345 -3.576345 
    -3.576345 -3.576345 -3.576345 -3.576345 
  354 e2_2_3_4 2 3 1 (WW_C 0 1)
    -2.769394 -2.769394 -2.769394 -2.769394 
    -2.769394 -2.769394 -2.769394 -2.769394 
    -2.769394 -2.769394 -2.769394 -2.769394 
    -2.769394 -2.769394 -2.769394 -2.769394 
  355 e2_2_3_5 2 3 1 (WW_C 0 1)
    -2.769394 -2.769394 -2.769394 -2.769394 
    -2.769394 -2.769394 -2.769394 -2.769394 
    -2.769394 -2.769394 -2.769394 -2.769394 
    -2.769394 -2.769394 -2.769394 -2.769394 
  356 e2_2_3_6 2 3 1 (WW_C 0 1)
    -3.252910 -3.252910 -3.252910 -3.252910 
    -3.252910 -0.859729 -3.252910 -3.252910 
    -3.252910 -3.252910 -3.252910 -3.252910 
    -3.252910 -3.252910 -3.252910 -3.252910 
  357 e2_2_3_7 2 3 1 (WW_C 0 1)
    -3.252910 -3.252910 -3.252910 -3.252910 
    -3.252910 -3.252910 -3.252910 -3.252910 
    -3.252910 -0.859729 -3.252910 -3.252910 
    -3.252910 -3.252910 -3.252910 -3.252910 
  358 e2_2_3_8 2 3 1 (WW_C 0 1)
    -2.769394 -2.769394 -2.769394 -2.769394 
    -2.769394 -2.769394 -2.769394 -2.769394 
    -2.769394 -2.769394 -2.769394 -2.769394 
    -2.769394 -2.769394 -2.769394 -2.769394 
  359 e2_2_3_9 2 3 1 (WW_C 0 1)
    -2.769394 -2.769394 -2.769394 -2.769394 
    -2.769394 -2.769394 -2.769394 -2.769394 
    -2.769394 -2.769394 -2.769394 -2.769394 
    -2.769394 -2.769394 -2.769394 -2.769394 
  360 e2_2_3_10 2 3 1 (WW_C 0 1)
    -2.769394 -2.769394 -2.769394 -2.769394 
    -2.769394 -2.769394 -2.769394 -2.769394 
    -2.769394 -2.769394 -2.769394 -2.769394 
    -2.769394 -2.769394 -2.769394 -2.769394 
  361 e2_2_3_11 2 3 1 (WW_C 0 1)
    -5.332985 -5.332985 -5.332985 -0.357713 
    -5.332985 -5.332985 -2.973464 -5.332985 
    -5.332985 -5.332985 -5.332985 -5.332985 
    -1.939899 -5.332985 -5.332985 -2.973464 
  362 e2_2_3_12 2 3 1 (WW_C 0 1)
    -2.769394 -2.769394 -2.769394 -2.769394 
    -2.769394 -2.769394 -2.769394 -2.769394 
    -2.769394 -2.769394 -2.769394 -2.769394 
    -2.769394 -2.769394 -2.769394 -2.769394 
  363 e2_2_3_13 2 3 1 (WW_C 0 1)
    -2.769394 -2.769394 -2.769394 -2.769394 
    -2.769394 -2.769394 -2.769394 -2.769394 
    -2.769394 -2.769394 -2.769394 -2.769394 
    -2.769394 -2.769394 -2.769394 -2.769394 
  364 e2_2_3_14 2 3 1 (WW_C 0 1)
    -2.769394 -2.769394 -2.769394 -2.769394 
    -2.769394 -2.769394 -2.769394 -2.769394 
    -2.769394 -2.769394 -2.769394 -2.769394 
    -2.769394 -2.769394 -2.769394 -2.769394 
  365 e2_2_3_15 2 3 1 (WW_C 0 1)
    -3.576345 -3.576345 -3.576345 -1.184969 
    -3.576345 -3.576345 -3.576345 -3.576345 
    -3.576345 -3.576345 -3.576345 -3.576345 
    -1.184969 -3.576345 -3.576345 -3.576345 
  366 e2_2_3_16 2 3 1 (WW_C 0 1)
    -2.769394 -2.769394 -2.769394 -2.769394 
    -2.769394 -2.769394 -2.769394 -2.769394 
    -2.769394 -2.769394 -2.769394 -2.769394 
    -2.769394 -2.769394 -2.769394 -2.769394 
  367 e2_2_3_17 2 3 1 (WW_C 0 1)
    -2.769394 -2.769394 -2.769394 -2.769394 
    -2.769394 -2.769394 -2.769394 -2.769394 
    -2.769394 -2.769394 -2.769394 -2.769394 
    -2.769394 -2.769394 -2.769394 -2.769394 
  368 e2_2_3_18 2 3 1 (WW_C 0 1)
    -3.576345 -3.576345 -3.576345 -3.576345 
    -3.576345 -3.576345 -0.538654 -3.576345 
    -3.576345 -3.576345 -3.576345 -3.576345 
    -3.576345 -3.576345 -3.576345 -3.576345 
  369 e2_2_3_19 2 3 1 (WW_C 0 1)
    -3.252910 -3.252910 -3.252910 -3.252910 
    -3.252910 -3.252910 -3.252910 -3.252910 
    -3.252910 -3.252910 -0.859729 -3.252910 
    -3.252910 -3.252910 -3.252910 -3.252910 
  370 e2_2_3_20 2 3 1 (WW_C 0 1)
    -2.769394 -2.769394 -2.769394 -2.769394 
    -2.769394 -2.769394 -2.769394 -2.769394 
    -2.769394 -2.769394 -2.769394 -2.769394 
    -2.769394 -2.769394 -2.769394 -2.769394 
  371 e2_2_3_21 2 3 1 (WW_C 0 1)
    -2.769394 -2.769394 -2.769394 -2.769394 
    -2.769394 -2.769394 -2.769394 -2.769394 
    -2.769394 -2.769394 -2.769394 -2.769394 
    -2.769394 -2.769394 -2.769394 -2.769394 
  372 e2_2_3_22 2 3 1 (WW_C 0 1)
    -5.332985 -5.332985 -5.332985 -2.328701 
    -5.332985 -5.332985 -5.332985 -5.332985 
    -5.332985 -0.233362 -5.332985 -2.973464 
    -5.332985 -5.332985 -5.332985 -5.332985 
  373 e2_2_3_23 2 3 1 (WW_C 0 1)
    -2.769394 -2.769394 -2.769394 -2.769394 
    -2.769394 -2.769394 -2.769394 -2.769394 
    -2.769394 -2.769394 -2.769394 -2.769394 
    -2.769394 -2.769394 -2.769394 -2.769394 
  374 e2_2_3_24 2 3 1 (WW_C 0 1)
    -2.769394 -2.769394 -2.769394 -2.769394 
    -2.769394 -2.769394 -2.769394 -2.769394 
    -2.769394 -2.769394 -2.769394 -2.769394 
    -2.769394 -2.769394 -2.769394 -2.769394 
  375 e2_2_3_25 2 3 1 (WW_C 0 1)
    -2.769394 -2.769394 -2.769394 -2.769394 
    -2.769394 -2.769394 -2.769394 -2.769394 
    -2.769394 -2.769394 -2.769394 -2.769394 
    -2.769394 -2.769394 -2.769394 -2.769394 
  376 e2_2_3_26 2 3 1 (WW_C 0 1)
    -4.176541 -4.176541 -4.176541 -1.790560 
    -4.176541 -4.176541 -1.790560 -4.176541 
    -4.176541 -1.790560 -4.176541 -1.144504 
    -4.176541 -4.176541 -4.176541 -4.176541 
  377 e2_2_3_27 2 3 1 (WW_C 0 1)
    -3.252910 -3.252910 -3.252910 -0.859729 
    -3.252910 -3.252910 -3.252910 -3.252910 
    -3.252910 -3.252910 -3.252910 -3.252910 
    -3.252910 -3.252910 -3.252910 -3.252910 
  378 e2_2_3_28 2 3 1 (WW_C 0 1)
    -2.769394 -2.769394 -2.769394 -2.769394 
    -2.769394 -2.769394 -2.769394 -2.769394 
    -2.769394 -2.769394 -2.769394 -2.769394 
    -2.769394 -2.769394 -2.769394 -2.769394 
  379 e2_2_3_29 2 3 1 (WW_C 0 1)
    -2.769394 -2.769394 -2.769394 -2.769394 
    -2.769394 -2.769394 -2.769394 -2.769394 
    -2.769394 -2.769394 -2.769394 -2.769394 
    -2.769394 -2.769394 -2.769394 -2.769394 
  380 e2_2_3_30 2 3 1 (WW_C 0 1)
    -3.819484 -3.819484 -3.819484 -3.819484 
    -3.819484 -3.819484 -3.819484 -3.819484 
    -3.819484 -1.429910 -1.429910 -3.819484 
    -1.429910 -3.819484 -3.819484 -3.819484 
  381 e2_2_3_31 2 3 1 (WW_C 0 1)
    -2.769394 -2.769394 -2.769394 -2.769394 
    -2.769394 -2.769394 -2.769394 -2.769394 
    -2.769394 -2.769394 -2.769394 -2.769394 
    -2.769394 -2.769394 -2.769394 -2.769394 
  382 e2_2_3_32 2 3 1 (WW_C 0 1)
    -2.769394 -2.769394 -2.769394 -2.769394 
    -2.769394 -2.769394 -2.769394 -2.769394 
    -2.769394 -2.769394 -2.769394 -2.769394 
    -2.769394 -2.769394 -2.769394 -2.769394 
  383 e2_2_3_33 2 3 1 (WW_C 0 1)
    -3.576345 -3.576345 -3.576345 -1.184969 
    -3.576345 -3.576345 -3.576345 -3.576345 
    -3.576345 -3.576345 -3.576345 -1.184969 
    -3.576345 -3.576345 -3.576345 -3.576345 
  384 e2_2_3_34 2 3 1 (WW_C 0 1)
    -2.769394 -2.769394 -2.769394 -2.769394 
    -2.769394 -2.769394 -2.769394 -2.769394 
    -2.769394 -2.769394 -2.769394 -2.769394 
    -2.769394 -2.769394 -2.769394 -2.769394 
  385 e2_2_3_35 2 3 1 (WW_C 0 1)
    -3.252910 -3.252910 -3.252910 -3.252910 
    -3.252910 -3.252910 -0.859729 -3.252910 
    -3.252910 -3.252910 -3.252910 -3.252910 
    -3.252910 -3.252910 -3.252910 -3.252910 
  386 e2_2_3_36 2 3 1 (WW_C 0 1)
    -2.769394 -2.769394 -2.769394 -2.769394 
    -2.769394 -2.769394 -2.769394 -2.769394 
    -2.769394 -2.769394 -2.769394 -2.769394 
    -2.769394 -2.769394 -2.769394 -2.769394 
  387 e2_2_3_37 2 3 1 (WW_C 0 1)
    -3.819484 -3.819484 -3.819484 -3.819484 
    -3.819484 -3.819484 -3.819484 -3.819484 
    -3.819484 -3.819484 -3.819484 -0.394357 
    -3.819484 -3.819484 -3.819484 -3.819484 
  388 e2_2_3_38 2 3 1 (WW_C 0 1)
    -2.769394 -2.769394 -2.769394 -2.769394 
    -2.769394 -2.769394 -2.769394 -2.769394 
    -2.769394 -2.769394 -2.769394 -2.769394 
    -2.769394 -2.769394 -2.769394 -2.769394 
  389 e2_2_3_39 2 3 1 (WW_C 0 1)
    -3.576345 -3.576345 -3.576345 -1.184969 
    -3.576345 -3.576345 -3.576345 -3.576345 
    -3.576345 -1.184969 -3.576345 -3.576345 
    -3.576345 -3.576345 -3.576345 -3.576345 
  390 e2_2_3_40 2 3 1 (WW_C 0 1)
    -2.769394 -2.769394 -2.769394 -2.769394 
    -2.769394 -2.769394 -2.769394 -2.769394 
    -2.769394 -2.769394 -2.769394 -2.769394 
    -2.769394 -2.769394 -2.769394 -2.769394 
  391 e2_2_3_41 2 3 1 (WW_C 0 1)
    -5.079327 -5.079327 -5.079327 -1.179511 
    -5.079327 -5.079327 -5.079327 -5.079327 
    -5.079327 -0.848840 -5.079327 -2.065886 
    -2.711079 -5.079327 -5.079327 -5.079327 
  392 e2_2_3_42 2 3 1 (WW_C 0 1)
    -2.769394 -2.769394 -2.769394 -2.769394 
    -2.769394 -2.769394 -2.769394 -2.769394 
    -2.769394 -2.769394 -2.769394 -2.769394 
    -2.769394 -2.769394 -2.769394 -2.769394 
  393 e2_2_3_43 2 3 1 (WW_C 0 1)
    -4.315648 -4.315648 -4.315648 -4.315648 
    -4.315648 -4.315648 -1.931457 -4.315648 
    -4.315648 -0.398610 -4.315648 -4.315648 
    -4.315648 -4.315648 -4.315648 -4.315648 
  394 e2_2_3_44 2 3 1 (WW_C 0 1)
    -2.769394 -2.769394 -2.769394 -2.769394 
    -2.769394 -2.769394 -2.769394 -2.769394 
    -2.769394 -2.769394 -2.769394 -2.769394 
    -2.769394 -2.769394 -2.769394 -2.769394 
  395 e2_2_3_45 2 3 1 (WW_C 0 1)
    -3.819484 -3.819484 -3.819484 -3.819484 
    -3.819484 -3.819484 -3.819484 -3.819484 
    -3.819484 -3.819484 -3.819484 -1.429910 
    -3.819484 -3.819484 -0.783681 -3.819484 
  396 e2_2_3_46 2 3 1 (WW_C 0 1)
    -3.252910 -3.252910 -3.252910 -3.252910 
    -3.252910 -3.252910 -0.859729 -3.252910 
    -3.252910 -3.252910 -3.252910 -3.252910 
    -3.252910 -3.252910 -3.252910 -3.252910 
  397 e2_2_3_47 2 3 1 (WW_C 0 1)
    -4.315648 -4.315648 -4.315648 -4.315648 
    -4.315648 -4.315648 -1.285487 -4.315648 
    -4.315648 -1.931457 -4.315648 -4.315648 
    -1.285487 -4.315648 -1.931457 -4.315648 
  398 e2_2_3_48 2 3 1 (WW_C 0 1)
    -4.014214 -4.014214 -4.014214 -1.626439 
    -4.014214 -4.014214 -4.014214 -4.014214 
    -4.014214 -4.014214 -4.014214 -0.591003 
    -4.014214 -4.014214 -4.014214 -4.014214 
  399 e2_2_3_49 2 3 1 (WW_C 0 1)
    -2.769394 -2.769394 -2.769394 -2.769394 
    -2.769394 -2.769394 -2.769394 -2.769394 
    -2.769394 -2.769394 -2.769394 -2.769394 
    -2.769394 -2.769394 -2.769394 -2.769394 
  400 e2_2_3_50 2 3 1 (WW_C 0 1)
    -2.769394 -2.769394 -2.769394 -2.769394 
    -2.769394 -2.769394 -2.769394 -2.769394 
    -2.769394 -2.769394 -2.769394 -2.769394 
    -2.769394 -2.769394 -2.769394 -2.769394 
  401 e2_2_3_51 2 3 1 (WW_C 0 1)
    -2.769394 -2.769394 -2.769394 -2.769394 
    -2.769394 -2.769394 -2.769394 -2.769394 
    -2.769394 -2.769394 -2.769394 -2.769394 
    -2.769394 -2.769394 -2.769394 -2.769394 
  402 e2_2_3_52 2 3 1 (WW_C 0 1)
    -3.252910 -3.252910 -3.252910 -3.252910 
    -3.252910 -3.252910 -3.252910 -3.252910 
    -3.252910 -3.252910 -3.252910 -3.252910 
    -0.859729 -3.252910 -3.252910 -3.252910 
  403 e2_2_3_53 2 3 1 (WW_C 0 1)
    -2.769394 -2.769394 -2.769394 -2.769394 
    -2.769394 -2.769394 -2.769394 -2.769394 
    -2.769394 -2.769394 -2.769394 -2.769394 
    -2.769394 -2.769394 -2.769394 -2.769394 
  404 e2_2_3_54 2 3 1 (WW_C 0 1)
    -3.576345 -3.576345 -3.576345 -3.576345 
    -3.576345 -3.576345 -3.576345 -3.576345 
    -3.576345 -0.538654 -3.576345 -3.576345 
    -3.576345 -3.576345 -3.576345 -3.576345 
  405 e2_2_3_55 2 3 1 (WW_C 0 1)
    -2.769394 -2.769394 -2.769394 -2.769394 
    -2.769394 -2.769394 -2.769394 -2.769394 
    -2.769394 -2.769394 -2.769394 -2.769394 
    -2.769394 -2.769394 -2.769394 -2.769394 
  406 e2_2_3_56 2 3 1 (WW_C 0 1)
    -3.576345 -3.576345 -3.576345 -1.184969 
    -3.576345 -3.576345 -1.184969 -3.576345 
    -3.576345 -3.576345 -3.576345 -3.576345 
    -3.576345 -3.576345 -3.576345 -3.576345 
  407 e2_2_3_57 2 3 1 (WW_C 0 1)
    -2.769394 -2.769394 -2.769394 -2.769394 
    -2.769394 -2.769394 -2.769394 -2.769394 
    -2.769394 -2.769394 -2.769394 -2.769394 
    -2.769394 -2.769394 -2.769394 -2.769394 
  408 e2_2_3_58 2 3 1 (WW_C 0 1)
    -3.252910 -3.252910 -3.252910 -3.252910 
    -3.252910 -3.252910 -3.252910 -3.252910 
    -3.252910 -3.252910 -3.252910 -3.252910 
    -3.252910 -3.252910 -3.252910 -0.859729 
  409 e2_2_3_59 2 3 1 (WW_C 0 1)
    -2.769394 -2.769394 -2.769394 -2.769394 
    -2.769394 -2.769394 -2.769394 -2.769394 
    -2.769394 -2.769394 -2.769394 -2.769394 
    -2.769394 -2.769394 -2.769394 -2.769394 
  410 e2_2_3_60 2 3 1 (WW_C 0 1)
    -3.819484 -3.819484 -3.819484 -3.819484 
    -1.429910 -3.819484 -3.819484 -3.819484 
    -3.819484 -3.819484 -3.819484 -1.429910 
    -3.819484 -3.819484 -1.429910 -3.819484 
  411 e2_2_3_61 2 3 1 (WW_C 0 1)
    -2.769394 -2.769394 -2.769394 -2.769394 
    -2.769394 -2.769394 -2.769394 -2.769394 
    -2.769394 -2.769394 -2.769394 -2.769394 
    -2.769394 -2.769394 -2.769394 -2.769394 
  412 e2_2_3_62 2 3 1 (WW_C 0 1)
    -2.769394 -2.769394 -2.769394 -2.769394 
    -2.769394 -2.769394 -2.769394 -2.769394 
    -2.769394 -2.769394 -2.769394 -2.769394 
    -2.769394 -2.769394 -2.769394 -2.769394 
  413 e2_2_3_63 2 3 1 (WW_C 0 1)
    -2.769394 -2.769394 -2.769394 -2.769394 
    -2.769394 -2.769394 -2.769394 -2.769394 
    -2.769394 -2.769394 -2.769394 -2.769394 
    -2.769394 -2.769394 -2.769394 -2.769394 
  414 e3_2_3_0 2 3 1 (WW_C 0 1)
    -2.769394 -2.769394 -2.769394 -2.769394 
    -2.769394 -2.769394 -2.769394 -2.769394 
    -2.769394 -2.769394 -2.769394 -2.769394 
    -2.769394 -2.769394 -2.769394 -2.769394 
  415 e3_2_3_1 2 3 1 (WW_C 0 1)
    -2.769394 -2.769394 -2.769394 -2.769394 
    -2.769394 -2.769394 -2.769394 -2.769394 
    -2.769394 -2.769394 -2.769394 -2.769394 
    -2.769394 -2.769394 -2.769394 -2.769394 
  416 e3_2_3_2 2 3 1 (WW_C 0 1)
    -3.252910 -3.252910 -3.252910 -3.252910 
    -3.252910 -3.252910 -3.252910 -3.252910 
    -3.252910 -3.252910 -0.859729 -3.252910 
    -3.252910 -3.252910 -3.252910 -3.252910 
  417 e3_2_3_3 2 3 1 (WW_C 0 1)
    -2.769394 -2.769394 -2.769394 -2.769394 
    -2.769394 -2.769394 -2.769394 -2.769394 
    -2.769394 -2.769394 -2.769394 -2.769394 
    -2.769394 -2.769394 -2.769394 -2.769394 
  418 e3_2_3_4 2 3 1 (WW_C 0 1)
    -2.769394 -2.769394 -2.769394 -2.769394 
    -2.769394 -2.769394 -2.769394 -2.769394 
    -2.769394 -2.769394 -2.769394 -2.769394 
    -2.769394 -2.769394 -2.769394 -2.769394 
  419 e3_2_3_5 2 3 1 (WW_C 0 1)
    -2.769394 -2.769394 -2.769394 -2.769394 
    -2.769394 -2.769394 -2.769394 -2.769394 
    -2.769394 -2.769394 -2.769394 -2.769394 
    -2.769394 -2.769394 -2.769394 -2.769394 
  420 e3_2_3_6 2 3 1 (WW_C 0 1)
    -2.769394 -2.769394 -2.769394 -2.769394 
    -2.769394 -2.769394 -2.769394 -2.769394 
    -2.769394 -2.769394 -2.769394 -2.769394 
    -2.769394 -2.769394 -2.769394 -2.769394 
  421 e3_2_3_7 2 3 1 (WW_C 0 1)
    -2.769394 -2.769394 -2.769394 -2.769394 
    -2.769394 -2.769394 -2.769394 -2.769394 
    -2.769394 -2.769394 -2.769394 -2.769394 
    -2.769394 -2.769394 -2.769394 -2.769394 
  422 e3_2_3_8 2 3 1 (WW_C 0 1)
    -2.769394 -2.769394 -2.769394 -2.769394 
    -2.769394 -2.769394 -2.769394 -2.769394 
    -2.769394 -2.769394 -2.769394 -2.769394 
    -2.769394 -2.769394 -2.769394 -2.769394 
  423 e3_2_3_9 2 3 1 (WW_C 0 1)
    -2.769394 -2.769394 -2.769394 -2.769394 
    -2.769394 -2.769394 -2.769394 -2.769394 
    -2.769394 -2.769394 -2.769394 -2.769394 
    -2.769394 -2.769394 -2.769394 -2.769394 
  424 e3_2_3_10 2 3 1 (WW_C 0 1)
    -2.769394 -2.769394 -2.769394 -2.769394 
    -2.769394 -2.769394 -2.769394 -2.769394 
    -2.769394 -2.769394 -2.769394 -2.769394 
    -2.769394 -2.769394 -2.769394 -2.769394 
  425 e3_2_3_11 2 3 1 (WW_C 0 1)
    -2.769394 -2.769394 -2.769394 -2.769394 
    -2.769394 -2.769394 -2.769394 -2.769394 
    -2.769394 -2.769394 -2.769394 -2.769394 
    -2.769394 -2.769394 -2.769394 -2.769394 
  426 e3_2_3_12 2 3 1 (WW_C 0 1)
    -2.769394 -2.769394 -2.769394 -2.769394 
    -2.769394 -2.769394 -2.769394 -2.769394 
    -2.769394 -2.769394 -2.769394 -2.769394 
    -2.769394 -2.769394 -2.769394 -2.769394 
  427 e3_2_3_13 2 3 1 (WW_C 0 1)
    -2.769394 -2.769394 -2.769394 -2.769394 
    -2.769394 -2.769394 -2.769394 -2.769394 
    -2.769394 -2.769394 -2.769394 -2.769394 
    -2.769394 -2.769394 -2.769394 -2.769394 
  428 e3_2_3_14 2 3 1 (WW_C 0 1)
    -2.769394 -2.769394 -2.769394 -2.769394 
    -2.769394 -2.769394 -2.769394 -2.769394 
    -2.769394 -2.769394 -2.769394 -2.769394 
    -2.769394 -2.769394 -2.769394 -2.769394 
  429 e3_2_3_15 2 3 1 (WW_C 0 1)
    -3.252910 -3.252910 -3.252910 -3.252910 
    -3.252910 -3.252910 -3.252910 -3.252910 
    -3.252910 -3.252910 -3.252910 -0.859729 
    -3.252910 -3.252910 -3.252910 -3.252910 
  430 e3_2_3_16 2 3 1 (WW_C 0 1)
    -2.769394 -2.769394 -2.769394 -2.769394 
    -2.769394 -2.769394 -2.769394 -2.769394 
    -2.769394 -2.769394 -2.769394 -2.769394 
    -2.769394 -2.769394 -2.769394 -2.769394 
  431 e3_2_3_17 2 3 1 (WW_C 0 1)
    -2.769394 -2.769394 -2.769394 -2.769394 
    -2.769394 -2.769394 -2.769394 -2.769394 
    -2.769394 -2.769394 -2.769394 -2.769394 
    -2.769394 -2.769394 -2.769394 -2.769394 
  432 e3_2_3_18 2 3 1 (WW_C 0 1)
    -2.769394 -2.769394 -2.769394 -2.769394 
    -2.769394 -2.769394 -2.769394 -2.769394 
    -2.769394 -2.769394 -2.769394 -2.769394 
    -2.769394 -2.769394 -2.769394 -2.769394 
  433 e3_2_3_19 2 3 1 (WW_C 0 1)
    -2.769394 -2.769394 -2.769394 -2.769394 
    -2.769394 -2.769394 -2.769394 -2.769394 
    -2.769394 -2.769394 -2.769394 -2.769394 
    -2.769394 -2.769394 -2.769394 -2.769394 
  434 e3_2_3_20 2 3 1 (WW_C 0 1)
    -2.769394 -2.769394 -2.769394 -2.769394 
    -2.769394 -2.769394 -2.769394 -2.769394 
    -2.769394 -2.769394 -2.769394 -2.769394 
    -2.769394 -2.769394 -2.769394 -2.769394 
  435 e3_2_3_21 2 3 1 (WW_C 0 1)
    -2.769394 -2.769394 -2.769394 -2.769394 
    -2.769394 -2.769394 -2.769394 -2.769394 
    -2.769394 -2.769394 -2.769394 -2.769394 
    -2.769394 -2.769394 -2.769394 -2.769394 
  436 e3_2_3_22 2 3 1 (WW_C 0 1)
    -3.576345 -3.576345 -3.576345 -3.576345 
    -3.576345 -3.576345 -3.576345 -3.576345 
    -3.576345 -1.184969 -3.576345 -3.576345 
    -3.576345 -3.576345 -1.184969 -3.576345 
  437 e3_2_3_23 2 3 1 (WW_C 0 1)
    -2.769394 -2.769394 -2.769394 -2.769394 
    -2.769394 -2.769394 -2.769394 -2.769394 
    -2.769394 -2.769394 -2.769394 -2.769394 
    -2.769394 -2.769394 -2.769394 -2.769394 
  438 e3_2_3_24 2 3 1 (WW_C 0 1)
    -2.769394 -2.769394 -2.769394 -2.769394 
    -2.769394 -2.769394 -2.769394 -2.769394 
    -2.769394 -2.769394 -2.769394 -2.769394 
    -2.769394 -2.769394 -2.769394 -2.769394 
  439 e3_2_3_25 2 3 1 (WW_C 0 1)
    -2.769394 -2.769394 -2.769394 -2.769394 
    -2.769394 -2.769394 -2.769394 -2.769394 
    -2.769394 -2.769394 -2.769394 -2.769394 
    -2.769394 -2.769394 -2.769394 -2.769394 
  440 e3_2_3_26 2 3 1 (WW_C 0 1)
    -2.769394 -2.769394 -2.769394 -2.769394 
    -2.769394 -2.769394 -2.769394 -2.769394 
    -2.769394 -2.769394 -2.769394 -2.769394 
    -2.769394 -2.769394 -2.769394 -2.769394 
  441 e3_2_3_27 2 3 1 (WW_C 0 1)
    -2.769394 -2.769394 -2.769394 -2.769394 
    -2.769394 -2.769394 -2.769394 -2.769394 
    -2.769394 -2.769394 -2.769394 -2.769394 
    -2.769394 -2.769394 -2.769394 -2.769394 
  442 e3_2_3_28 2 3 1 (WW_C 0 1)
    -2.769394 -2.769394 -2.769394 -2.769394 
    -2.769394 -2.769394 -2.769394 -2.769394 
    -2.769394 -2.769394 -2.769394 -2.769394 
    -2.769394 -2.769394 -2.769394 -2.769394 
  443 e3_2_3_29 2 3 1 (WW_C 0 1)
    -2.769394 -2.769394 -2.769394 -2.769394 
    -2.769394 -2.769394 -2.769394 -2.769394 
    -2.769394 -2.769394 -2.769394 -2.769394 
    -2.769394 -2.769394 -2.769394 -2.769394 
  444 e3_2_3_30 2 3 1 (WW_C 0 1)
    -2.769394 -2.769394 -2.769394 -2.769394 
    -2.769394 -2.769394 -2.769394 -2.769394 
    -2.769394 -2.769394 -2.769394 -2.769394 
    -2.769394 -2.769394 -2.769394 -2.769394 
  445 e3_2_3_31 2 3 1 (WW_C 0 1)
    -2.769394 -2.769394 -2.769394 -2.769394 
    -2.769394 -2.769394 -2.769394 -2.769394 
    -2.769394 -2.769394 -2.769394 -2.769394 
    -2.769394 -2.769394 -2.769394 -2.769394 
  446 e3_2_3_32 2 3 1 (WW_C 0 1)
    -2.769394 -2.769394 -2.769394 -2.769394 
    -2.769394 -2.769394 -2.769394 -2.769394 
    -2.769394 -2.769394 -2.769394 -2.769394 
    -2.769394 -2.769394 -2.769394 -2.769394 
  447 e3_2_3_33 2 3 1 (WW_C 0 1)
    -3.252910 -3.252910 -3.252910 -3.252910 
    -3.252910 -3.252910 -3.252910 -3.252910 
    -3.252910 -3.252910 -3.252910 -0.859729 
    -3.252910 -3.252910 -3.252910 -3.252910 
  448 e3_2_3_34 2 3 1 (WW_C 0 1)
    -2.769394 -2.769394 -2.769394 -2.769394 
    -2.769394 -2.769394 -2.769394 -2.769394 
    -2.769394 -2.769394 -2.769394 -2.769394 
    -2.769394 -2.769394 -2.769394 -2.769394 
  449 e3_2_3_35 2 3 1 (WW_C 0 1)
    -2.769394 -2.769394 -2.769394 -2.769394 
    -2.769394 -2.769394 -2.769394 -2.769394 
    -2.769394 -2.769394 -2.769394 -2.769394 
    -2.769394 -2.769394 -2.769394 -2.769394 
  450 e3_2_3_36 2 3 1 (WW_C 0 1)
    -3.252910 -3.252910 -3.252910 -3.252910 
    -3.252910 -3.252910 -3.252910 -3.252910 
    -0.859729 -3.252910 -3.252910 -3.252910 
    -3.252910 -3.252910 -3.252910 -3.252910 
  451 e3_2_3_37 2 3 1 (WW_C 0 1)
    -3.252910 -3.252910 -3.252910 -3.252910 
    -3.252910 -3.252910 -3.252910 -3.252910 
    -3.252910 -3.252910 -3.252910 -3.252910 
    -3.252910 -3.252910 -0.859729 -3.252910 
  452 e3_2_3_38 2 3 1 (WW_C 0 1)
    -3.252910 -3.252910 -3.252910 -3.252910 
    -3.252910 -3.252910 -3.252910 -3.252910 
    -3.252910 -3.252910 -3.252910 -3.252910 
    -3.252910 -3.252910 -3.252910 -0.859729 
  453 e3_2_3_39 2 3 1 (WW_C 0 1)
    -3.576345 -3.576345 -3.576345 -3.576345 
    -3.576345 -3.576345 -3.576345 -3.576345 
    -3.576345 -3.576345 -3.576345 -3.576345 
    -1.184969 -3.576345 -1.184969 -3.576345 
  454 e3_2_3_40 2 3 1 (WW_C 0 1)
    -3.252910 -3.252910 -3.252910 -3.252910 
    -3.252910 -3.252910 -3.252910 -3.252910 
    -3.252910 -3.252910 -3.252910 -3.252910 
    -3.252910 -3.252910 -0.859729 -3.252910 
  455 e3_2_3_41 2 3 1 (WW_C 0 1)
    -2.769394 -2.769394 -2.769394 -2.769394 
    -2.769394 -2.769394 -2.769394 -2.769394 
    -2.769394 -2.769394 -2.769394 -2.769394 
    -2.769394 -2.769394 -2.769394 -2.769394 
  456 e3_2_3_42 2 3 1 (WW_C 0 1)
    -2.769394 -2.769394 -2.769394 -2.769394 
    -2.769394 -2.769394 -2.769394 -2.769394 
    -2.769394 -2.769394 -2.769394 -2.769394 
    -2.769394 -2.769394 -2.769394 -2.769394 
  457 e3_2_3_43 2 3 1 (WW_C 0 1)
    -2.769394 -2.769394 -2.769394 -2.769394 
    -2.769394 -2.769394 -2.769394 -2.769394 
    -2.769394 -2.769394 -2.769394 -2.769394 
    -2.769394 -2.769394 -2.769394 -2.769394 
  458 e3_2_3_44 2 3 1 (WW_C 0 1)
    -2.769394 -2.769394 -2.769394 -2.769394 
    -2.769394 -2.769394 -2.769394 -2.769394 
    -2.769394 -2.769394 -2.769394 -2.769394 
    -2.769394 -2.769394 -2.769394 -2.769394 
  459 e3_2_3_45 2 3 1 (WW_C 0 1)
    -2.769394 -2.769394 -2.769394 -2.769394 
    -2.769394 -2.769394 -2.769394 -2.769394 
    -2.769394 -2.769394 -2.769394 -2.769394 
    -2.769394 -2.769394 -2.769394 -2.769394 
  460 e3_2_3_46 2 3 1 (WW_C 0 1)
    -3.252910 -3.252910 -3.252910 -3.252910 
    -3.252910 -3.252910 -3.252910 -3.252910 
    -3.252910 -3.252910 -3.252910 -3.252910 
    -3.252910 -3.252910 -3.252910 -0.859729 
  461 e3_2_3_47 2 3 1 (WW_C 0 1)
    -2.769394 -2.769394 -2.769394 -2.769394 
    -2.769394 -2.769394 -2.769394 -2.769394 
    -2.769394 -2.769394 -2.769394 -2.769394 
    -2.769394 -2.769394 -2.769394 -2.769394 
  462 e3_2_3_48 2 3 1 (WW_C 0 1)
    -2.769394 -2.769394 -2.769394 -2.769394 
    -2.769394 -2.769394 -2.769394 -2.769394 
    -2.769394 -2.769394 -2.769394 -2.769394 
    -2.769394 -2.769394 -2.769394 -2.769394 
  463 e3_2_3_49 2 3 1 (WW_C 0 1)
    -2.769394 -2.769394 -2.769394 -2.769394 
    -2.769394 -2.769394 -2.769394 -2.769394 
    -2.769394 -2.769394 -2.769394 -2.769394 
    -2.769394 -2.769394 -2.769394 -2.769394 
  464 e3_2_3_50 2 3 1 (WW_C 0 1)
    -2.769394 -2.769394 -2.769394 -2.769394 
    -2.769394 -2.769394 -2.769394 -2.769394 
    -2.769394 -2.769394 -2.769394 -2.769394 
    -2.769394 -2.769394 -2.769394 -2.769394 
  465 e3_2_3_51 2 3 1 (WW_C 0 1)
    -2.769394 -2.769394 -2.769394 -2.769394 
    -2.769394 -2.769394 -2.769394 -2.769394 
    -2.769394 -2.769394 -2.769394 -2.769394 
    -2.769394 -2.769394 -2.769394 -2.769394 
  466 e3_2_3_52 2 3 1 (WW_C 0 1)
    -2.769394 -2.769394 -2.769394 -2.769394 
    -2.769394 -2.769394 -2.769394 -2.769394 
    -2.769394 -2.769394 -2.769394 -2.769394 
    -2.769394 -2.769394 -2.769394 -2.769394 
  467 e3_2_3_53 2 3 1 (WW_C 0 1)
    -3.252910 -3.252910 -3.252910 -3.252910 
    -3.252910 -0.859729 -3.252910 -3.252910 
    -3.252910 -3.252910 -3.252910 -3.252910 
    -3.252910 -3.252910 -3.252910 -3.252910 
  468 e3_2_3_54 2 3 1 (WW_C 0 1)
    -2.769394 -2.769394 -2.769394 -2.769394 
    -2.769394 -2.769394 -2.769394 -2.769394 
    -2.769394 -2.769394 -2.769394 -2.769394 
    -2.769394 -2.769394 -2.769394 -2.769394 
  469 e3_2_3_55 2 3 1 (WW_C 0 1)
    -2.769394 -2.769394 -2.769394 -2.769394 
    -2.769394 -2.769394 -2.769394 -2.769394 
    -2.769394 -2.769394 -2.769394 -2.769394 
    -2.769394 -2.769394 -2.769394 -2.769394 
  470 e3_2_3_56 2 3 1 (WW_C 0 1)
    -2.769394 -2.769394 -2.769394 -2.769394 
    -2.769394 -2.769394 -2.769394 -2.769394 
    -2.769394 -2.769394 -2.769394 -2.769394 
    -2.769394 -2.769394 -2.769394 -2.769394 
  471 e3_2_3_57 2 3 1 (WW_C 0 1)
    -2.769394 -2.769394 -2.769394 -2.769394 
    -2.769394 -2.769394 -2.769394 -2.769394 
    -2.769394 -2.769394 -2.769394 -2.769394 
    -2.769394 -2.769394 -2.769394 -2.769394 
  472 e3_2_3_58 2 3 1 (WW_C 0 1)
    -3.252910 -3.252910 -3.252910 -3.252910 
    -3.252910 -3.252910 -3.252910 -3.252910 
    -3.252910 -3.252910 -3.252910 -3.252910 
    -3.252910 -3.252910 -0.859729 -3.252910 
  473 e3_2_3_59 2 3 1 (WW_C 0 1)
    -2.769394 -2.769394 -2.769394 -2.769394 
    -2.769394 -2.769394 -2.769394 -2.769394 
    -2.769394 -2.769394 -2.769394 -2.769394 
    -2.769394 -2.769394 -2.769394 -2.769394 
  474 e3_2_3_60 2 3 1 (WW_C 0 1)
    -2.769394 -2.769394 -2.769394 -2.769394 
    -2.769394 -2.769394 -2.769394 -2.769394 
    -2.769394 -2.769394 -2.769394 -2.769394 
    -2.769394 -2.769394 -2.769394 -2.769394 
  475 e3_2_3_61 2 3 1 (WW_C 0 1)
    -2.769394 -2.769394 -2.769394 -2.769394 
    -2.769394 -2.769394 -2.769394 -2.769394 
    -2.769394 -2.769394 -2.769394 -2.769394 
    -2.769394 -2.769394 -2.769394 -2.769394 
  476 e3_2_3_62 2 3 1 (WW_C 0 1)
    -3.252910 -3.252910 -3.252910 -3.252910 
    -3.252910 -3.252910 -3.252910 -3.252910 
    -3.252910 -3.252910 -3.252910 -3.252910 
    -0.859729 -3.252910 -3.252910 -3.252910 
  477 e3_2_3_63 2 3 1 (WW_C 0 1)
    -2.769394 -2.769394 -2.769394 -2.769394 
    -2.769394 -2.769394 -2.769394 -2.769394 
    -2.769394 -2.769394 -2.769394 -2.769394 
    -2.769394 -2.769394 -2.769394 -2.769394 
  478 e4_2_3_0 2 3 1 (WW_C 0 1)
    -2.769394 -2.769394 -2.769394 -2.769394 
    -2.769394 -2.769394 -2.769394 -2.769394 
    -2.769394 -2.769394 -2.769394 -2.769394 
    -2.769394 -2.769394 -2.769394 -2.769394 
  479 e4_2_3_1 2 3 1 (WW_C 0 1)
    -2.769394 -2.769394 -2.769394 -2.769394 
    -2.769394 -2.769394 -2.769394 -2.769394 
    -2.769394 -2.769394 -2.769394 -2.769394 
    -2.769394 -2.769394 -2.769394 -2.769394 
  480 e4_2_3_2 2 3 1 (WW_C 0 1)
    -3.252910 -3.252910 -3.252910 -3.252910 
    -3.252910 -3.252910 -0.859729 -3.252910 
    -3.252910 -3.252910 -3.252910 -3.252910 
    -3.252910 -3.252910 -3.252910 -3.252910 
  481 e4_2_3_3 2 3 1 (WW_C 0 1)
    -2.769394 -2.769394 -2.769394 -2.769394 
    -2.769394 -2.769394 -2.769394 -2.769394 
    -2.769394 -2.769394 -2.769394 -2.769394 
    -2.769394 -2.769394 -2.769394 -2.769394 
  482 e4_2_3_4 2 3 1 (WW_C 0 1)
    -2.769394 -2.769394 -2.769394 -2.769394 
    -2.769394 -2.769394 -2.769394 -2.769394 
    -2.769394 -2.769394 -2.769394 -2.769394 
    -2.769394 -2.769394 -2.769394 -2.769394 
  483 e4_2_3_5 2 3 1 (WW_C 0 1)
    -2.769394 -2.769394 -2.769394 -2.769394 
    -2.769394 -2.769394 -2.769394 -2.769394 
    -2.769394 -2.769394 -2.769394 -2.769394 
    -2.769394 -2.769394 -2.769394 -2.769394 
  484 e4_2_3_6 2 3 1 (WW_C 0 1)
    -2.769394 -2.769394 -2.769394 -2.769394 
    -2.769394 -2.769394 -2.769394 -2.769394 
    -2.769394 -2.769394 -2.769394 -2.769394 
    -2.769394 -2.769394 -2.769394 -2.769394 
  485 e4_2_3_7 2 3 1 (WW_C 0 1)
    -2.769394 -2.769394 -2.769394 -2.769394 
    -2.769394 -2.769394 -2.769394 -2.769394 
    -2.769394 -2.769394 -2.769394 -2.769394 
    -2.769394 -2.769394 -2.769394 -2.769394 
  486 e4_2_3_8 2 3 1 (WW_C 0 1)
    -2.769394 -2.769394 -2.769394 -2.769394 
    -2.769394 -2.769394 -2.769394 -2.769394 
    -2.769394 -2.769394 -2.769394 -2.769394 
    -2.769394 -2.769394 -2.769394 -2.769394 
  487 e4_2_3_9 2 3 1 (WW_C 0 1)
    -2.769394 -2.769394 -2.769394 -2.769394 
    -2.769394 -2.769394 -2.769394 -2.769394 
    -2.769394 -2.769394 -2.769394 -2.769394 
    -2.769394 -2.769394 -2.769394 -2.769394 
  488 e4_2_3_10 2 3 1 (WW_C 0 1)
    -2.769394 -2.769394 -2.769394 -2.769394 
    -2.769394 -2.769394 -2.769394 -2.769394 
    -2.769394 -2.769394 -2.769394 -2.769394 
    -2.769394 -2.769394 -2.769394 -2.769394 
  489 e4_2_3_11 2 3 1 (WW_C 0 1)
    -2.769394 -2.769394 -2.769394 -2.769394 
    -2.769394 -2.769394 -2.769394 -2.769394 
    -2.769394 -2.769394 -2.769394 -2.769394 
    -2.769394 -2.769394 -2.769394 -2.769394 
  490 e4_2_3_12 2 3 1 (WW_C 0 1)
    -2.769394 -2.769394 -2.769394 -2.769394 
    -2.769394 -2.769394 -2.769394 -2.769394 
    -2.769394 -2.769394 -2.769394 -2.769394 
    -2.769394 -2.769394 -2.769394 -2.769394 
  491 e4_2_3_13 2 3 1 (WW_C 0 1)
    -2.769394 -2.769394 -2.769394 -2.769394 
    -2.769394 -2.769394 -2.769394 -2.769394 
    -2.769394 -2.769394 -2.769394 -2.769394 
    -2.769394 -2.769394 -2.769394 -2.769394 
  492 e4_2_3_14 2 3 1 (WW_C 0 1)
    -2.769394 -2.769394 -2.769394 -2.769394 
    -2.769394 -2.769394 -2.769394 -2.769394 
    -2.769394 -2.769394 -2.769394 -2.769394 
    -2.769394 -2.769394 -2.769394 -2.769394 
  493 e4_2_3_15 2 3 1 (WW_C 0 1)
    -2.769394 -2.769394 -2.769394 -2.769394 
    -2.769394 -2.769394 -2.769394 -2.769394 
    -2.769394 -2.769394 -2.769394 -2.769394 
    -2.769394 -2.769394 -2.769394 -2.769394 
  494 e4_2_3_16 2 3 1 (WW_C 0 1)
    -3.252910 -3.252910 -3.252910 -3.252910 
    -3.252910 -3.252910 -3.252910 -3.252910 
    -3.252910 -3.252910 -3.252910 -3.252910 
    -3.252910 -3.252910 -3.252910 -0.859729 
  495 e4_2_3_17 2 3 1 (WW_C 0 1)
    -2.769394 -2.769394 -2.769394 -2.769394 
    -2.769394 -2.769394 -2.769394 -2.769394 
    -2.769394 -2.769394 -2.769394 -2.769394 
    -2.769394 -2.769394 -2.769394 -2.769394 
  496 e4_2_3_18 2 3 1 (WW_C 0 1)
    -3.252910 -3.252910 -3.252910 -3.252910 
    -3.252910 -3.252910 -0.859729 -3.252910 
    -3.252910 -3.252910 -3.252910 -3.252910 
    -3.252910 -3.252910 -3.252910 -3.252910 
  497 e4_2_3_19 2 3 1 (WW_C 0 1)
    -2.769394 -2.769394 -2.769394 -2.769394 
    -2.769394 -2.769394 -2.769394 -2.769394 
    -2.769394 -2.769394 -2.769394 -2.769394 
    -2.769394 -2.769394 -2.769394 -2.769394 
  498 e4_2_3_20 2 3 1 (WW_C 0 1)
    -2.769394 -2.769394 -2.769394 -2.769394 
    -2.769394 -2.769394 -2.769394 -2.769394 
    -2.769394 -2.769394 -2.769394 -2.769394 
    -2.769394 -2.769394 -2.769394 -2.769394 
  499 e4_2_3_21 2 3 1 (WW_C 0 1)
    -2.769394 -2.769394 -2.769394 -2.769394 
    -2.769394 -2.769394 -2.769394 -2.769394 
    -2.769394 -2.769394 -2.769394 -2.769394 
    -2.769394 -2.769394 -2.769394 -2.769394 
  500 e4_2_3_22 2 3 1 (WW_C 0 1)
    -3.819484 -3.819484 -3.819484 -3.819484 
    -3.819484 -3.819484 -3.819484 -3.819484 
    -3.819484 -0.394357 -3.819484 -3.819484 
    -3.819484 -3.819484 -3.819484 -3.819484 
  501 e4_2_3_23 2 3 1 (WW_C 0 1)
    -2.769394 -2.769394 -2.769394 -2.769394 
    -2.769394 -2.769394 -2.769394 -2.769394 
    -2.769394 -2.769394 -2.769394 -2.769394 
    -2.769394 -2.769394 -2.769394 -2.769394 
  502 e4_2_3_24 2 3 1 (WW_C 0 1)
    -2.769394 -2.769394 -2.769394 -2.769394 
    -2.769394 -2.769394 -2.769394 -2.769394 
    -2.769394 -2.769394 -2.769394 -2.769394 
    -2.769394 -2.769394 -2.769394 -2.769394 
  503 e4_2_3_25 2 3 1 (WW_C 0 1)
    -2.769394 -2.769394 -2.769394 -2.769394 
    -2.769394 -2.769394 -2.769394 -2.769394 
    -2.769394 -2.769394 -2.769394 -2.769394 
    -2.769394 -2.769394 -2.769394 -2.769394 
  504 e4_2_3_26 2 3 1 (WW_C 0 1)
    -3.252910 -3.252910 -3.252910 -3.252910 
    -3.252910 -3.252910 -3.252910 -3.252910 
    -3.252910 -0.859729 -3.252910 -3.252910 
    -3.252910 -3.252910 -3.252910 -3.252910 
  505 e4_2_3_27 2 3 1 (WW_C 0 1)
    -2.769394 -2.769394 -2.769394 -2.769394 
    -2.769394 -2.769394 -2.769394 -2.769394 
    -2.769394 -2.769394 -2.769394 -2.769394 
    -2.769394 -2.769394 -2.769394 -2.769394 
  506 e4_2_3_28 2 3 1 (WW_C 0 1)
    -2.769394 -2.769394 -2.769394 -2.769394 
    -2.769394 -2.769394 -2.769394 -2.769394 
    -2.769394 -2.769394 -2.769394 -2.769394 
    -2.769394 -2.769394 -2.769394 -2.769394 
  507 e4_2_3_29 2 3 1 (WW_C 0 1)
    -2.769394 -2.769394 -2.769394 -2.769394 
    -2.769394 -2.769394 -2.769394 -2.769394 
    -2.769394 -2.769394 -2.769394 -2.769394 
    -2.769394 -2.769394 -2.769394 -2.769394 
  508 e4_2_3_30 2 3 1 (WW_C 0 1)
    -2.769394 -2.769394 -2.769394 -2.769394 
    -2.769394 -2.769394 -2.769394 -2.769394 
    -2.769394 -2.769394 -2.769394 -2.769394 
    -2.769394 -2.769394 -2.769394 -2.769394 
  509 e4_2_3_31 2 3 1 (WW_C 0 1)
    -2.769394 -2.769394 -2.769394 -2.769394 
    -2.769394 -2.769394 -2.769394 -2.769394 
    -2.769394 -2.769394 -2.769394 -2.769394 
    -2.769394 -2.769394 -2.769394 -2.769394 
  510 e4_2_3_32 2 3 1 (WW_C 0 1)
    -2.769394 -2.769394 -2.769394 -2.769394 
    -2.769394 -2.769394 -2.769394 -2.769394 
    -2.769394 -2.769394 -2.769394 -2.769394 
    -2.769394 -2.769394 -2.769394 -2.769394 
  511 e4_2_3_33 2 3 1 (WW_C 0 1)
    -3.252910 -3.252910 -3.252910 -3.252910 
    -3.252910 -3.252910 -3.252910 -3.252910 
    -3.252910 -3.252910 -0.859729 -3.252910 
    -3.252910 -3.252910 -3.252910 -3.252910 
  512 e4_2_3_34 2 3 1 (WW_C 0 1)
    -2.769394 -2.769394 -2.769394 -2.769394 
    -2.769394 -2.769394 -2.769394 -2.769394 
    -2.769394 -2.769394 -2.769394 -2.769394 
    -2.769394 -2.769394 -2.769394 -2.769394 
  513 e4_2_3_35 2 3 1 (WW_C 0 1)
    -2.769394 -2.769394 -2.769394 -2.769394 
    -2.769394 -2.769394 -2.769394 -2.769394 
    -2.769394 -2.769394 -2.769394 -2.769394 
    -2.769394 -2.769394 -2.769394 -2.769394 
  514 e4_2_3_36 2 3 1 (WW_C 0 1)
    -2.769394 -2.769394 -2.769394 -2.769394 
    -2.769394 -2.769394 -2.769394 -2.769394 
    -2.769394 -2.769394 -2.769394 -2.769394 
    -2.769394 -2.769394 -2.769394 -2.769394 
  515 e4_2_3_37 2 3 1 (WW_C 0 1)
    -2.769394 -2.769394 -2.769394 -2.769394 
    -2.769394 -2.769394 -2.769394 -2.769394 
    -2.769394 -2.769394 -2.769394 -2.769394 
    -2.769394 -2.769394 -2.769394 -2.769394 
  516 e4_2_3_38 2 3 1 (WW_C 0 1)
    -2.769394 -2.769394 -2.769394 -2.769394 
    -2.769394 -2.769394 -2.769394 -2.769394 
    -2.769394 -2.769394 -2.769394 -2.769394 
    -2.769394 -2.769394 -2.769394 -2.769394 
  517 e4_2_3_39 2 3 1 (WW_C 0 1)
    -2.769394 -2.769394 -2.769394 -2.769394 
    -2.769394 -2.769394 -2.769394 -2.769394 
    -2.769394 -2.769394 -2.769394 -2.769394 
    -2.769394 -2.769394 -2.769394 -2.769394 
  518 e4_2_3_40 2 3 1 (WW_C 0 1)
    -2.769394 -2.769394 -2.769394 -2.769394 
    -2.769394 -2.769394 -2.769394 -2.769394 
    -2.769394 -2.769394 -2.769394 -2.769394 
    -2.769394 -2.769394 -2.769394 -2.769394 
  519 e4_2_3_41 2 3 1 (WW_C 0 1)
    -3.819484 -3.819484 -3.819484 -3.819484 
    -3.819484 -1.429910 -3.819484 -3.819484 
    -1.429910 -3.819484 -3.819484 -3.819484 
    -3.819484 -3.819484 -1.429910 -3.819484 
  520 e4_2_3_42 2 3 1 (WW_C 0 1)
    -2.769394 -2.769394 -2.769394 -2.769394 
    -2.769394 -2.769394 -2.769394 -2.769394 
    -2.769394 -2.769394 -2.769394 -2.769394 
    -2.769394 -2.769394 -2.769394 -2.769394 
  521 e4_2_3_43 2 3 1 (WW_C 0 1)
    -2.769394 -2.769394 -2.769394 -2.769394 
    -2.769394 -2.769394 -2.769394 -2.769394 
    -2.769394 -2.769394 -2.769394 -2.769394 
    -2.769394 -2.769394 -2.769394 -2.769394 
  522 e4_2_3_44 2 3 1 (WW_C 0 1)
    -2.769394 -2.769394 -2.769394 -2.769394 
    -2.769394 -2.769394 -2.769394 -2.769394 
    -2.769394 -2.769394 -2.769394 -2.769394 
    -2.769394 -2.769394 -2.769394 -2.769394 
  523 e4_2_3_45 2 3 1 (WW_C 0 1)
    -3.819484 -3.819484 -3.819484 -3.819484 
    -3.819484 -3.819484 -1.429910 -1.429910 
    -3.819484 -3.819484 -3.819484 -3.819484 
    -3.819484 -3.819484 -3.819484 -1.429910 
  524 e4_2_3_46 2 3 1 (WW_C 0 1)
    -2.769394 -2.769394 -2.769394 -2.769394 
    -2.769394 -2.769394 -2.769394 -2.769394 
    -2.769394 -2.769394 -2.769394 -2.769394 
    -2.769394 -2.769394 -2.769394 -2.769394 
  525 e4_2_3_47 2 3 1 (WW_C 0 1)
    -3.252910 -3.252910 -3.252910 -3.252910 
    -3.252910 -3.252910 -3.252910 -3.252910 
    -3.252910 -3.252910 -3.252910 -0.859729 
    -3.252910 -3.252910 -3.252910 -3.252910 
  526 e4_2_3_48 2 3 1 (WW_C 0 1)
    -2.769394 -2.769394 -2.769394 -2.769394 
    -2.769394 -2.769394 -2.769394 -2.769394 
    -2.769394 -2.769394 -2.769394 -2.769394 
    -2.769394 -2.769394 -2.769394 -2.769394 
  527 e4_2_3_49 2 3 1 (WW_C 0 1)
    -2.769394 -2.769394 -2.769394 -2.769394 
    -2.769394 -2.769394 -2.769394 -2.769394 
    -2.769394 -2.769394 -2.769394 -2.769394 
    -2.769394 -2.769394 -2.769394 -2.769394 
  528 e4_2_3_50 2 3 1 (WW_C 0 1)
    -2.769394 -2.769394 -2.769394 -2.769394 
    -2.769394 -2.769394 -2.769394 -2.769394 
    -2.769394 -2.769394 -2.769394 -2.769394 
    -2.769394 -2.769394 -2.769394 -2.769394 
  529 e4_2_3_51 2 3 1 (WW_C 0 1)
    -2.769394 -2.769394 -2.769394 -2.769394 
    -2.769394 -2.769394 -2.769394 -2.769394 
    -2.769394 -2.769394 -2.769394 -2.769394 
    -2.769394 -2.769394 -2.769394 -2.769394 
  530 e4_2_3_52 2 3 1 (WW_C 0 1)
    -2.769394 -2.769394 -2.769394 -2.769394 
    -2.769394 -2.769394 -2.769394 -2.769394 
    -2.769394 -2.769394 -2.769394 -2.769394 
    -2.769394 -2.769394 -2.769394 -2.769394 
  531 e4_2_3_53 2 3 1 (WW_C 0 1)
    -2.769394 -2.769394 -2.769394 -2.769394 
    -2.769394 -2.769394 -2.769394 -2.769394 
    -2.769394 -2.769394 -2.769394 -2.769394 
    -2.769394 -2.769394 -2.769394 -2.769394 
  532 e4_2_3_54 2 3 1 (WW_C 0 1)
    -3.819484 -3.819484 -3.819484 -3.819484 
    -3.819484 -1.429910 -3.819484 -3.819484 
    -3.819484 -1.429910 -3.819484 -3.819484 
    -3.819484 -1.429910 -3.819484 -3.819484 
  533 e4_2_3_55 2 3 1 (WW_C 0 1)
    -2.769394 -2.769394 -2.769394 -2.769394 
    -2.769394 -2.769394 -2.769394 -2.769394 
    -2.769394 -2.769394 -2.769394 -2.769394 
    -2.769394 -2.769394 -2.769394 -2.769394 
  534 e4_2_3_56 2 3 1 (WW_C 0 1)
    -2.769394 -2.769394 -2.769394 -2.769394 
    -2.769394 -2.769394 -2.769394 -2.769394 
    -2.769394 -2.769394 -2.769394 -2.769394 
    -2.769394 -2.769394 -2.769394 -2.769394 
  535 e4_2_3_57 2 3 1 (WW_C 0 1)
    -2.769394 -2.769394 -2.769394 -2.769394 
    -2.769394 -2.769394 -2.769394 -2.769394 
    -2.769394 -2.769394 -2.769394 -2.769394 
    -2.769394 -2.769394 -2.769394 -2.769394 
  536 e4_2_3_58 2 3 1 (WW_C 0 1)
    -3.576345 -3.576345 -3.576345 -1.184969 
    -3.576345 -3.576345 -3.576345 -1.184969 
    -3.576345 -3.576345 -3.576345 -3.576345 
    -3.576345 -3.576345 -3.576345 -3.576345 
  537 e4_2_3_59 2 3 1 (WW_C 0 1)
    -2.769394 -2.769394 -2.769394 -2.769394 
    -2.769394 -2.769394 -2.769394 -2.769394 
    -2.769394 -2.769394 -2.769394 -2.769394 
    -2.769394 -2.769394 -2.769394 -2.769394 
  538 e4_2_3_60 2 3 1 (WW_C 0 1)
    -2.769394 -2.769394 -2.769394 -2.769394 
    -2.769394 -2.769394 -2.769394 -2.769394 
    -2.769394 -2.769394 -2.769394 -2.769394 
    -2.769394 -2.769394 -2.769394 -2.769394 
  539 e4_2_3_61 2 3 1 (WW_C 0 1)
    -2.769394 -2.769394 -2.769394 -2.769394 
    -2.769394 -2.769394 -2.769394 -2.769394 
    -2.769394 -2.769394 -2.769394 -2.769394 
    -2.769394 -2.769394 -2.769394 -2.769394 
  540 e4_2_3_62 2 3 1 (WW_C 0 1)
    -2.769394 -2.769394 -2.769394 -2.769394 
    -2.769394 -2.769394 -2.769394 -2.769394 
    -2.769394 -2.769394 -2.769394 -2.769394 
    -2.769394 -2.769394 -2.769394 -2.769394 
  541 e4_2_3_63 2 3 1 (WW_C 0 1)
    -1.184969 -3.576345 -3.576345 -3.576345 
    -3.576345 -3.576345 -3.576345 -3.576345 
    -3.576345 -1.184969 -3.576345 -3.576345 
    -3.576345 -3.576345 -3.576345 -3.576345 
  542 e4_2_2_0 2 2 0 
    -2.769394 -2.769394 -2.769394 -2.769394 
    -2.769394 -2.769394 -2.769394 -2.769394 
    -2.769394 -2.769394 -2.769394 -2.769394 
    -2.769394 -2.769394 -2.769394 -2.769394 
  543 e4_2_2_1 2 2 0 
    -3.252910 -3.252910 -3.252910 -3.252910 
    -3.252910 -3.252910 -3.252910 -3.252910 
    -3.252910 -3.252910 -3.252910 -3.252910 
    -3.252910 -3.252910 -0.859729 -3.252910 
  544 e4_2_2_2 2 2 0 
    -2.769394 -2.769394 -2.769394 -2.769394 
    -2.769394 -2.769394 -2.769394 -2.769394 
    -2.769394 -2.769394 -2.769394 -2.769394 
    -2.769394 -2.769394 -2.769394 -2.769394 
  545 e4_2_2_3 2 2 0 
    -3.061655 -1.749109 -2.028323 -5.417712 
    -1.531081 -3.061655 -5.417712 -2.417064 
    -5.417712 -5.417712 -3.061655 -5.417712 
    -5.417712 -3.061655 -5.417712 -1.749109 
  546 e4_2_2_4 2 2 0 
    -2.769394 -2.769394 -2.769394 -2.769394 
    -2.769394 -2.769394 -2.769394 -2.769394 
    -2.769394 -2.769394 -2.769394 -2.769394 
    -2.769394 -2.769394 -2.769394 -2.769394 
  547 e4_2_2_5 2 2 0 
    -2.769394 -2.769394 -2.769394 -2.769394 
    -2.769394 -2.769394 -2.769394 -2.769394 
    -2.769394 -2.769394 -2.769394 -2.769394 
    -2.769394 -2.769394 -2.769394 -2.769394 
  548 e4_2_2_6 2 2 0 
    -3.352118 -2.040630 -3.352118 -5.694459 
    -1.822678 -3.352118 -5.694459 -2.040630 
    -2.708215 -5.694459 -3.352118 -3.352118 
    -5.694459 -2.319718 -5.694459 -1.492173 
  549 e4_2_2_7 2 2 0 
    -2.769394 -2.769394 -2.769394 -2.769394 
    -2.769394 -2.769394 -2.769394 -2.769394 
    -2.769394 -2.769394 -2.769394 -2.769394 
    -2.769394 -2.769394 -2.769394 -2.769394 
  550 e4_2_2_8 2 2 0 
    -2.769394 -2.769394 -2.769394 -2.769394 
    -2.769394 -2.769394 -2.769394 -2.769394 
    -2.769394 -2.769394 -2.769394 -2.769394 
    -2.769394 -2.769394 -2.769394 -2.769394 
  551 e4_2_2_9 2 2 0 
    -1.987984 -1.987984 -2.384574 -6.014875 
    -1.987984 -2.384574 -6.014875 -2.663458 
    -2.166746 -6.014875 -2.663458 -6.014875 
    -6.014875 -2.663458 -6.014875 -2.663458 
  552 e4_2_2_10 2 2 0 
    -2.769394 -2.769394 -2.769394 -2.769394 
    -2.769394 -2.769394 -2.769394 -2.769394 
    -2.769394 -2.769394 -2.769394 -2.769394 
    -2.769394 -2.769394 -2.769394 -2.769394 
  553 e4_2_2_11 2 2 0 
    -2.769394 -2.769394 -1.883969 -5.752073 
    -3.413125 -1.705136 -5.752073 -2.769394 
    -5.752073 -5.752073 -2.380959 -5.752073 
    -5.752073 -2.380959 -5.752073 -1.421833 
  554 e4_2_2_12 2 2 0 
    -2.458469 -2.458469 -1.790560 -5.457304 
    -2.069758 -3.102973 -3.102973 -5.457304 
    -3.102973 -5.457304 -1.790560 -5.457304 
    -5.457304 -3.102973 -3.102973 -2.069758 
  555 e4_2_2_13 2 2 0 
    -2.769394 -2.769394 -2.769394 -2.769394 
    -2.769394 -2.769394 -2.769394 -2.769394 
    -2.769394 -2.769394 -2.769394 -2.769394 
    -2.769394 -2.769394 -2.769394 -2.769394 
  556 e4_2_2_14 2 2 0 
    -2.231727 -2.876662 -1.563587 -5.239664 
    -2.876662 -2.231727 -5.239664 -5.239664 
    -5.239664 -5.239664 -2.231727 -5.239664 
    -5.239664 -2.876662 -5.239664 -1.345521 
  557 e4_2_2_15 2 2 0 
    -2.769394 -2.769394 -2.769394 -2.769394 
    -2.769394 -2.769394 -2.769394 -2.769394 
    -2.769394 -2.769394 -2.769394 -2.769394 
    -2.769394 -2.769394 -2.769394 -2.769394 

# Length probability distribution (logs).
# <nld>
#    <#> <min> <max> <meanL> <fit> <minL> <minR> <alpha> <bernoulli> <type>
#    <emissions>
#       <len>  <lp[len]>
3
  0 0 28 3.23 28 0 0 1.000 0.000 MONO
  -1.038569 -1.567237 -1.408208 -1.641769
      0  -2.332314
      1  -2.493594
      2  -0.709430
      3  -5.289009
      4  -2.337597
      5  -2.443154
      6  -3.135255
      7  -9.236472
      8  -4.230605
      9  -4.231257
     10  -5.321046
     11  -5.322315
     12  -2.936130
     13  -9.855511
     14  -9.929619
     15  -5.325707
     16  -10.063151
     17  -10.123775
     18  -10.180934
     19  -10.235001
     20  -10.286294
     21  -10.335085
     22  -10.381605
     23  -10.426056
     24  -10.468616
     25  -10.509438
     26  -10.548659
     27  -10.586399
     28  -10.622767

  1 1 29 2.47 29 0 0 1.000 0.000 MONO
  -1.462590 -1.462590 -1.575601 -1.106708
      1  -1.070204
      2  -1.041317
      3  -2.110194
      4  -2.398429
      5  -4.570550
      6  -3.493511
      7  -4.580298
      8  -3.898410
      9  -4.585208
     10  -8.918418
     11  -4.588166
     12  -9.119089
     13  -9.206100
     14  -9.286143
     15  -9.360251
     16  -9.429244
     17  -9.493783
     18  -9.554407
     19  -9.611566
     20  -9.665633
     21  -9.716926
     22  -9.765716
     23  -9.812236
     24  -9.856688
     25  -9.899248
     26  -9.940070
     27  -9.979290
     28  -10.017031
     29  -10.053398

  2 1 28 4.20 28 0 0 1.000 0.000 DI
  -1.021336 -1.565505 -1.362528 -1.739026
      0,  1  -2.821299
      1,  0  -3.186827
      0,  2  -2.790643
      1,  1  -2.192799
      2,  0  -4.478352
      0,  3  -3.242623
      1,  2  -3.802059
      2,  1  -3.888755
      3,  0  -3.796604
      0,  4  -4.677463
      1,  3  -4.900375
      2,  2  -3.802064
      3,  1  -4.340422
      4,  0  -5.171500
      0,  5  -4.677535
      1,  4  -4.495204
      2,  3  -3.984440
      3,  2  -4.494932
      4,  1  -2.991189
      5,  0  -6.246590
      0,  6  -13.018767
      1,  5  -12.843318
      2,  4  -4.495206
      3,  3  -2.082532
      4,  2  -3.068249
      5,  1  -5.186614
      6,  0  -6.253254
      0,  7  -6.286237
      1,  6  -13.024498
      2,  5  -12.850144
      3,  4  -5.593240
      4,  3  -5.592972
      5,  2  -3.889064
      6,  1  -6.281347
      7,  0  -9.805622
      0,  8  -13.306449
      1,  7  -6.286242
      2,  6  -6.286080
      3,  5  -12.856924
      4,  4  -3.579093
      5,  3  -3.889158
      6,  2  -12.018595
      7,  1  -11.443231
      8,  0  -9.939153
      0,  9  -13.424232
      1,  8  -13.310750
      2,  7  -13.182722
      3,  6  -13.035861
      4,  5  -12.863658
      5,  4  -12.655502
      6,  3  -6.285030
      7,  2  -6.284071
      8,  1  -11.470630
      9,  0  -10.056936
      0, 10  -13.529593
      1,  9  -6.286467
      2,  8  -13.315033
      3,  7  -6.286252
      4,  6  -13.041495
      5,  5  -12.870347
      6,  4  -12.663733
      7,  3  -12.403006
      8,  2  -12.049366
      9,  1  -11.497298
     10,  0  -10.162297
      0, 11  -13.624903
      1, 10  -13.533035
      2,  9  -13.431866
      3,  8  -13.319297
      4,  7  -13.192430
      5,  6  -6.286100
      6,  5  -12.876992
      7,  4  -12.671896
      8,  3  -12.413589
      9,  2  -12.064404
     10,  1  -11.523273
     11,  0  -10.257607
      0, 12  -13.711914
      1, 11  -13.628033
      2, 10  -13.536465
      3,  9  -13.435661
      4,  8  -13.323543
      5,  7  -13.197250
      6,  6  -13.052669
      7,  5  -12.883592
      8,  4  -12.679993
      9,  3  -6.285099
     10,  2  -12.079219
     11,  1  -11.548591
     12,  0  -10.344618
      0, 13  -13.791957
      1, 12  -13.714784
      2, 11  -13.631153
      3, 10  -13.539884
      4,  9  -6.286476
      5,  8  -13.327772
      6,  7  -13.202046
      7,  6  -6.286113
      8,  5  -6.285903
      9,  4  -12.688025
     10,  3  -12.434423
     11,  2  -12.093818
     12,  1  -11.573284
     13,  0  -10.424661
      0, 14  -13.866065
      1, 13  -13.794606
      2, 12  -13.717645
      3, 11  -13.634263
      4, 10  -13.543291
      5,  9  -13.443208
      6,  8  -13.331982
      7,  7  -13.206819
      8,  6  -13.063718
      9,  5  -12.896664
     10,  4  -12.695994
     11,  3  -12.444679
     12,  2  -12.108207
     13,  1  -11.597381
     14,  0  -10.498769
      0, 15  -13.935058
      1, 14  -13.868525
      2, 13  -13.797248
      3, 12  -13.720498
      4, 11  -13.637364
      5, 10  -13.546687
      6,  9  -13.446960
      7,  8  -13.336175
      8,  7  -13.211570
      9,  6  -13.069198
     10,  5  -12.903137
     11,  4  -12.703899
     12,  3  -12.454832
     13,  2  -12.122392
     14,  1  -11.620912
     15,  0  -10.567762
      0, 16  -13.999596
      1, 15  -13.937354
      2, 14  -13.870979
      3, 13  -13.799883
      4, 12  -13.723343
      5, 11  -13.640455
      6, 10  -13.550071
      7,  9  -13.450699
      8,  8  -13.340351
      9,  7  -13.216298
     10,  6  -13.074647
     11,  5  -12.909568
     12,  4  -12.711742
     13,  3  -12.464882
     14,  2  -12.136378
     15,  1  -11.643901
     16,  0  -10.632300
      0, 17  -14.060221
      1, 16  -14.001749
      2, 15  -13.939645
      3, 14  -13.873427
      4, 13  -13.802511
      5, 12  -13.726180
      6, 11  -13.643537
      7, 10  -13.553444
      8,  9  -13.454423
      9,  8  -13.344509
     10,  7  -13.221004
     11,  6  -13.080067
     12,  5  -12.915957
     13,  4  -12.719524
     14,  3  -12.474832
     15,  2  -12.150171
     16,  1  -11.666374
     17,  0  -10.692925
      0, 18  -14.117379
      1, 17  -14.062247
      2, 16  -14.003897
      3, 15  -13.941931
      4, 14  -13.875869
      5, 13  -13.805132
      6, 12  -13.729009
      7, 11  -13.646609
      8, 10  -13.556805
      9,  9  -13.458134
     10,  8  -13.348649
     11,  7  -6.286289
     12,  6  -13.085458
     13,  5  -12.922307
     14,  4  -12.727246
     15,  3  -12.484684
     16,  2  -12.163777
     17,  1  -11.688353
     18,  0  -10.750083
      0, 19  -14.171446
      1, 18  -14.119293
      2, 17  -14.064269
      3, 16  -14.006041
      4, 15  -13.944211
      5, 14  -13.878305
      6, 13  -13.807747
      7, 12  -13.731829
      8, 11  -13.649672
      9, 10  -13.560155
     10,  9  -13.461830
     11,  8  -13.352773
     12,  7  -13.230350
     13,  6  -13.090820
     14,  5  -12.928616
     15,  4  -12.734909
     16,  3  -12.494441
     17,  2  -12.177200
     18,  1  -11.709859
     19,  0  -10.804151
      0, 20  -14.222740
      1, 19  -14.173260
      2, 18  -14.121203
      3, 17  -14.066288
      4, 16  -14.008180
      5, 15  -13.946486
      6, 14  -13.880735
      7, 13  -13.810354
      8, 12  -13.734642
      9, 11  -13.652725
     10, 10  -13.563494
     11,  9  -13.465514
     12,  8  -13.356880
     13,  7  -13.234990
     14,  6  -13.096154
     15,  5  -12.934885
     16,  4  -12.742514
     17,  3  -12.504103
     18,  2  -12.190445
     19,  1  -11.730913
     20,  0  -10.855444
      0, 21  -14.271530
      1, 20  -14.224462
      2, 19  -14.175070
      3, 18  -14.123110
      4, 17  -14.068302
      5, 16  -14.010314
      6, 15  -13.948757
      7, 14  -13.883159
      8, 13  -13.812955
      9, 12  -13.737447
     10, 11  -13.655769
     11, 10  -13.566822
     12,  9  -13.469183
     13,  8  -13.360970
     14,  7  -13.239609
     15,  6  -13.101459
     16,  5  -12.941116
     17,  4  -12.750061
     18,  3  -12.513672
     19,  2  -12.203517
     20,  1  -11.751532
     21,  0  -10.904234
      0, 22  -14.318050
      1, 21  -14.273171
      2, 20  -14.226182
      3, 19  -14.176876
      4, 18  -14.125013
      5, 17  -14.070312
      6, 16  -14.012444
      7, 15  -13.951022
      8, 14  -13.885578
      9, 13  -13.815549
     10, 12  -13.740245
     11, 11  -13.658804
     12, 10  -13.570139
     13,  9  -13.472840
     14,  8  -13.365043
     15,  7  -13.244207
     16,  6  -13.106736
     17,  5  -12.947308
     18,  4  -12.757551
     19,  3  -12.523151
     20,  2  -12.216421
     21,  1  -11.771735
     22,  0  -10.950754
      0, 23  -14.362502
      1, 22  -14.319616
      2, 21  -14.274809
      3, 20  -14.227899
      4, 19  -14.178680
      5, 18  -14.126912
      6, 17  -14.072318
      7, 16  -14.014570
      8, 15  -13.953281
      9, 14  -13.887990
     10, 13  -13.818136
     11, 12  -13.743034
     12, 11  -13.661830
     13, 10  -13.573444
     14,  9  -13.476483
     15,  8  -13.369100
     16,  7  -13.248783
     17,  6  -13.111985
     18,  5  -12.953462
     19,  4  -12.764986
     20,  3  -12.532541
     21,  2  -12.229160
     22,  1  -11.791537
     23,  0  -10.995206
      0, 24  -14.405061
      1, 23  -14.364000
      2, 22  -14.321180
      3, 21  -14.276444
      4, 20  -14.229613
      5, 19  -14.180480
      6, 18  -14.128808
      7, 17  -14.074320
      8, 16  -14.016691
      9, 15  -13.955536
     10, 14  -13.890397
     11, 13  -13.820717
     12, 12  -13.745816
     13, 11  -13.664847
     14, 10  -13.576739
     15,  9  -13.480113
     16,  8  -13.373140
     17,  7  -13.253339
     18,  6  -13.117207
     19,  5  -12.959578
     20,  4  -12.772367
     21,  3  -12.541843
     22,  2  -12.241738
     23,  1  -11.810955
     24,  0  -11.037766
      0, 25  -14.445883
      1, 24  -14.406497
      2, 23  -14.365496
      3, 22  -14.322741
      4, 21  -14.278077
      5, 20  -14.231324
      6, 19  -14.182277
      7, 18  -14.130700
      8, 17  -14.076318
      9, 16  -14.018807
     10, 15  -13.957786
     11, 14  -13.892798
     12, 13  -13.823291
     13, 12  -13.748590
     14, 11  -13.667854
     15, 10  -13.580023
     16,  9  -13.483729
     17,  8  -13.377165
     18,  7  -13.257874
     19,  6  -13.122402
     20,  5  -12.965657
     21,  4  -12.779693
     22,  3  -12.551060
     23,  2  -12.254161
     24,  1  -11.830004
     25,  0  -11.078587
      0, 26  -14.485104
      1, 25  -14.447262
      2, 24  -14.407931
      3, 23  -14.366989
      4, 22  -14.324300
      5, 21  -14.279707
      6, 20  -14.233031
      7, 19  -14.184071
      8, 18  -14.132589
      9, 17  -14.078312
     10, 16  -14.020919
     11, 15  -13.960031
     12, 14  -13.895193
     13, 13  -13.825858
     14, 12  -13.751356
     15, 11  -13.670853
     16, 10  -13.583297
     17,  9  -13.487333
     18,  8  -13.381173
     19,  7  -13.262389
     20,  6  -13.127570
     21,  5  -12.971699
     22,  4  -12.786965
     23,  3  -12.560192
     24,  2  -12.266431
     25,  1  -11.848696
     26,  0  -11.117808
      0, 27  -14.522844
      1, 26  -14.486429
      2, 25  -14.448638
      3, 24  -14.409362
      4, 23  -14.368481
      5, 22  -14.325856
      6, 21  -14.281334
      7, 20  -14.234736
      8, 19  -14.185861
      9, 18  -14.134474
     10, 17  -14.080302
     11, 16  -14.023026
     12, 15  -13.962270
     13, 14  -13.897583
     14, 13  -13.828419
     15, 12  -13.754115
     16, 11  -13.673842
     17, 10  -13.586559
     18,  9  -13.490923
     19,  8  -13.385165
     20,  7  -13.266883
     21,  6  -13.132711
     22,  5  -12.977705
     23,  4  -12.794186
     24,  3  -12.569242
     25,  2  -12.278552
     26,  1  -11.867045
     27,  0  -11.155549
      0, 28  -14.559212
      1, 27  -14.524121
      2, 26  -14.487753
      3, 25  -14.450013
      4, 24  -14.410792
      5, 23  -14.369970
      6, 22  -14.327410
      7, 21  -14.282959
      8, 20  -14.236439
      9, 19  -14.187648
     10, 18  -14.136355
     11, 17  -14.082288
     12, 16  -14.025130
     13, 15  -13.964505
     14, 14  -13.899966
     15, 13  -13.830974
     16, 12  -13.756866
     17, 11  -13.676823
     18, 10  -13.589811
     19,  9  -13.494501
     20,  8  -13.389141
     21,  7  -13.271358
     22,  6  -13.137826
     23,  5  -12.983676
     24,  4  -12.801354
     25,  3  -12.578211
     26,  2  -12.290528
     27,  1  -11.885063
     28,  0  -11.191916
```
