## Supplementary material for "What does it take to learn the rules of RNA base pairing? A lot less than you may think": TORNADO_conus_rnabench_srp_ContrafoldG.preload.param

```
{
{-1.754813,-0.189636,-9.210340}, // t-S
{-0.180262,-3.063970,-9.210340,-3.675264,-2.371894}, // t-S^{p}
{-0.354402,-9.210340,-1.208625}, // t-S^{m}
{-0.143236,-2.012527}, // t-F0
{-0.307997,-1.326961}, // t-F5
{-1.760702,-3.016753,-3.526218,-2.402506,-3.349090,-4.396939,-5.149841,-4.016533,-4.538791,-1.982517,-0.999188,-3.776561,-5.974412,-4.062789,-3.498911}, // t-P
{-0.171030,-1.848944}, // t-M2
{-0.419827,-1.069910}, // t-M1^{p}
{0.000100}, // t-M1^{m}
{-1.877048,-4.434187,-0.550658,-1.351223}, // t-M^{p}
{-9.210340,-2.396796,-0.095200}, // t-M^{m}
{-1.150022,-1.750971,-1.522554,-1.230964}, // e1_1_0_0
{-1.623459,-1.311815,-1.046794,-1.699405}, // e2_1_0_0
{-9.210340,-9.210340,-9.210340,-1.608938,-9.210340,-9.210340,-2.301586,-9.210340,-9.210340,-0.916041,-9.210340,-1.896453,-1.896453,-9.210340,-9.210340,-9.210340}, // e1_2_0_0
{-6.706993,-9.210340,-5.384019,-2.037987,-6.055611,-6.055611,-1.380301,-5.384019,-6.706993,-1.122156,-5.384019,-2.747731,-2.601341,-6.055611,-2.020905,-9.210340}, // e2_2_0_0
{-9.210340,-4.680507,-3.992765,-2.292462,-3.992765,-4.680507,-1.323676,-9.210340,-9.210340,-1.323676,-2.897774,-2.387673,-2.610545,-4.680507,-2.492913,-9.210340}, // e3_2_0_0
{-9.210340,-9.210340,-9.210340,-9.210340,-9.210340,-9.210340,-9.210340,-9.210340,-1.098312,-9.210340,-9.210340,-9.210340,-0.405315,-9.210340,-9.210340,-9.210340}, // e1_2_2_0
{-9.210340,-9.210340,-9.210340,-9.210340,-9.210340,-9.210340,-9.210340,-9.210340,-9.210340,-9.210340,-9.210340,-0.287549,-9.210340,-9.210340,-9.210340,-1.385894}, // e1_2_2_1
{-9.210340,-9.210340,-9.210340,-9.210340,-9.210340,-1.945210,-1.945210,-1.252413,-1.252413,-9.210340,-9.210340,-9.210340,-9.210340,-9.210340,-1.945210,-9.210340}, // e1_2_2_2
{-5.866687,-9.210340,-5.866687,-1.970090,-9.210340,-9.210340,-1.727683,-9.210340,-9.210340,-1.106540,-9.210340,-2.569123,-1.584657,-9.210340,-2.723056,-9.210340}, // e1_2_2_3
{-9.210340,-9.210340,-9.210340,-9.210340,-1.098312,-9.210340,-9.210340,-9.210340,-9.210340,-9.210340,-1.791160,-9.210340,-1.791160,-9.210340,-1.791160,-1.791160}, // e1_2_2_4
{-9.210340,-9.210340,-2.078642,-9.210340,-9.210340,-9.210340,-9.210340,-9.210340,-9.210340,-2.078642,-2.078642,-0.980563,-9.210340,-9.210340,-1.385894,-9.210340}, // e1_2_2_5
{-9.210340,-9.210340,-6.592472,-2.042484,-9.210340,-9.210340,-0.931402,-5.936486,-9.210340,-1.630765,-5.543721,-3.773494,-1.792430,-6.592472,-2.492631,-9.210340}, // e1_2_2_6
{-9.210340,-1.791160,-1.098312,-9.210340,-9.210340,-1.098312,-9.210340,-9.210340,-9.210340,-9.210340,-9.210340,-9.210340,-9.210340,-9.210340,-1.791160,-9.210340}, // e1_2_2_7
{-9.210340,-9.210340,-9.210340,-2.301586,-9.210340,-1.203640,-9.210340,-9.210340,-2.301586,-2.301586,-9.210340,-9.210340,-9.210340,-2.301586,-1.608938,-2.301586}, // e1_2_2_8
{-9.210340,-9.210340,-9.210340,-2.037393,-9.210340,-6.587747,-1.492204,-6.587747,-9.210340,-1.060725,-5.257452,-2.305421,-2.119005,-9.210340,-2.654377,-6.587747}, // e1_2_2_9
{-2.706551,-9.210340,-9.210340,-2.706551,-2.706551,-2.706551,-1.098312,-2.706551,-9.210340,-2.706551,-9.210340,-2.706551,-2.706551,-2.706551,-2.706551,-9.210340}, // e1_2_2_10
{-9.210340,-4.850814,-4.850814,-1.945210,-9.210340,-9.210340,-1.478852,-9.210340,-9.210340,-1.002679,-5.531258,-2.915922,-2.029706,-5.531258,-2.989888,-5.531258}, // e1_2_2_11
{-9.210340,-9.210340,-9.210340,-2.056085,-9.210340,-9.210340,-1.222067,-9.210340,-9.210340,-1.098312,-9.210340,-3.306896,-1.938389,-6.039351,-2.784761,-9.210340}, // e1_2_2_12
{-9.210340,-9.210340,-9.210340,-9.210340,-1.945210,-9.210340,-9.210340,-9.210340,-1.945210,-0.559441,-1.945210,-9.210340,-9.210340,-9.210340,-9.210340,-9.210340}, // e1_2_2_13
{-9.210340,-9.210340,-4.595220,-2.588935,-3.907035,-4.595220,-1.049536,-9.210340,-9.210340,-1.584258,-9.210340,-2.078642,-2.301586,-5.278515,-2.406835,-4.595220}, // e1_2_2_14
{-9.210340,-9.210340,-9.210340,-9.210340,-9.210340,-9.210340,-9.210340,-9.210340,-9.210340,-0.916041,-0.916041,-1.608938,-9.210340,-9.210340,-9.210340,-9.210340}, // e1_2_2_15
},{-9.210340,-9.210340,-9.210340,0.000100,-9.210340,-9.210340,-9.210340,-9.210340,-9.210340,-9.210340,-9.210340,-9.210340,-9.210340,-9.210340,-9.210340,-9.210340}, // e5_2_2_0
{-9.210340,-9.210340,-9.210340,-9.210340,-9.210340,-9.210340,-9.210340,-9.210340,-9.210340,-0.405315,-1.098312,-9.210340,-9.210340,-9.210340,-9.210340,-9.210340}, // e5_2_2_1
{-9.210340,-9.210340,-9.210340,-1.098312,-9.210340,-1.098312,-9.210340,-9.210340,-9.210340,-9.210340,-9.210340,-9.210340,-9.210340,-1.098312,-9.210340,-9.210340}, // e5_2_2_2
{-9.210340,-9.210340,-9.210340,-2.029409,-9.210340,-9.210340,-1.650160,-9.210340,-9.210340,-1.193593,-9.210340,-2.801712,-2.196325,-9.210340,-1.598893,-9.210340}, // e5_2_2_3
{-9.210340,-9.210340,-0.405315,-9.210340,-9.210340,-9.210340,-9.210340,-9.210340,-9.210340,-9.210340,-9.210340,-9.210340,-9.210340,-9.210340,-9.210340,-1.098312}, // e5_2_2_4
{-9.210340,-9.210340,-9.210340,-9.210340,-9.210340,-9.210340,-9.210340,-9.210340,-9.210340,-1.791160,-1.098312,-9.210340,-9.210340,-9.210340,-0.692947,-9.210340}, // e5_2_2_5
{-9.210340,-9.210340,-9.210340,-1.782354,-5.116045,-5.792662,-0.935396,-5.116045,-9.210340,-1.666587,-9.210340,-3.742330,-2.087524,-9.210340,-2.423673,-9.210340}, // e5_2_2_6
{-9.210340,-9.210340,-0.692947,-9.210340,-9.210340,-9.210340,-9.210340,-9.210340,-9.210340,-9.210340,-0.692947,-9.210340,-9.210340,-9.210340,-9.210340,-9.210340}, // e5_2_2_7
{-9.210340,-9.210340,-9.210340,-9.210340,-9.210340,-9.210340,-9.210340,-9.210340,-9.210340,-9.210340,-9.210340,0.000100,-9.210340,-9.210340,-9.210340,-9.210340}, // e5_2_2_8
{-9.210340,-9.210340,-9.210340,-2.584932,-9.210340,-4.695517,-1.630237,-9.210340,-5.095524,-1.373923,-5.772474,-2.277798,-2.807744,-9.210340,-1.219829,-9.210340}, // e5_2_2_9
{-9.210340,-1.791160,-9.210340,-9.210340,-9.210340,-9.210340,-1.791160,-1.791160,-9.210340,-9.210340,-9.210340,-9.210340,-9.210340,-1.098312,-9.210340,-1.791160}, // e5_2_2_10
{-9.210340,-4.019767,-9.210340,-2.232659,-9.210340,-9.210340,-1.827505,-9.210340,-9.210340,-0.847065,-9.210340,-1.827505,-2.414794,-9.210340,-3.329408,-9.210340}, // e5_2_2_11
{-9.210340,-9.210340,-9.210340,-2.449846,-9.210340,-9.210340,-1.534250,-9.210340,-9.210340,-0.783079,-9.210340,-2.959899,-2.449846,-4.742057,-2.354641,-9.210340}, // e5_2_2_12
{-9.210340,-9.210340,-9.210340,-9.210340,-9.210340,-1.098312,-9.210340,-9.210340,-1.098312,-9.210340,-9.210340,-9.210340,-9.210340,-9.210340,-9.210340,-1.098312}, // e5_2_2_13
{-4.296692,-9.210340,-4.296692,-2.106019,-4.296692,-9.210340,-1.359237,-9.210340,-4.296692,-1.307963,-4.296692,-2.357098,-2.106019,-9.210340,-2.693148,-9.210340}, // e5_2_2_14
{-9.210340,-1.385894,-1.385894,-9.210340,-9.210340,-9.210340,-1.385894,-9.210340,-9.210340,-1.385894,-9.210340,-9.210340,-9.210340,-9.210340,-9.210340,-9.210340}, // e5_2_2_15
{-9.210340,-1.098312,-9.210340,-9.210340,-9.210340,-9.210340,-9.210340,-9.210340,-9.210340,-9.210340,-9.210340,-9.210340,-9.210340,-1.098312,-9.210340,-1.098312}, // e2_2_2_0
{-9.210340,-9.210340,-9.210340,-9.210340,-9.210340,-9.210340,-9.210340,-9.210340,-9.210340,-0.405315,-9.210340,-1.098312,-9.210340,-9.210340,-9.210340,-9.210340}, // e2_2_2_1
{-9.210340,-9.210340,-9.210340,-9.210340,-9.210340,-9.210340,-1.098312,-9.210340,-9.210340,-9.210340,-9.210340,-9.210340,-9.210340,-1.098312,-9.210340,-1.098312}, // e2_2_2_2
{-2.423153,-2.548166,-1.495849,-5.238477,-3.308846,-2.770990,-4.554794,-3.058140,-1.998661,-4.554794,-2.548166,-5.238477,-9.210340,-2.423153,-3.308846,-2.366058}, // e2_2_2_3
{-9.210340,-9.210340,-1.608938,-9.210340,-9.210340,-9.210340,-9.210340,-1.608938,-9.210340,-1.608938,-9.210340,-9.210340,-9.210340,-1.608938,-1.608938,-9.210340}, // e2_2_2_4
{-9.210340,-9.210340,-9.210340,-1.385894,-9.210340,-1.791160,-2.483707,-9.210340,-2.483707,-2.483707,-9.210340,-9.210340,-1.791160,-9.210340,-2.483707,-2.483707}, // e2_2_2_5
{-2.237469,-2.669826,-2.903061,-3.765555,-2.589895,-2.957027,-3.648252,-3.207792,-1.371594,-4.454393,-2.669826,-3.765555,-3.648252,-3.014072,-5.138977,-2.159578}, // e2_2_2_6
{-9.210340,-1.945210,-1.252413,-9.210340,-9.210340,-9.210340,-1.945210,-9.210340,-9.210340,-9.210340,-1.252413,-1.945210,-9.210340,-9.210340,-9.210340,-9.210340}, // e2_2_2_7
{-1.608938,-9.210340,-1.608938,-1.608938,-9.210340,-1.608938,-9.210340,-9.210340,-9.210340,-9.210340,-9.210340,-9.210340,-9.210340,-9.210340,-9.210340,-1.608938}, // e2_2_2_8
{-2.747036,-2.353639,-1.881129,-5.002293,-2.163778,-2.935953,-4.163531,-3.713887,-1.988027,-3.547464,-2.713186,-4.316611,-4.163531,-2.330673,-3.404826,-2.477115}, // e2_2_2_9
{-2.831515,-2.831515,-2.831515,-1.734035,-9.210340,-2.831515,-9.210340,-2.831515,-2.139216,-2.831515,-9.210340,-9.210340,-2.831515,-2.139216,-2.139216,-2.831515}, // e2_2_2_10
{-3.532689,-2.554001,-3.023233,-4.624482,-2.554001,-2.148964,-2.436361,-2.554001,-3.532689,-4.624482,-2.148964,-3.532689,-4.624482,-2.687349,-1.994936,-2.554001}, // e2_2_2_11
{-2.491996,-3.002017,-1.904747,-3.693153,-2.597222,-3.406476,-4.783763,-3.406476,-1.537229,-3.693153,-2.491996,-9.210340,-3.183936,-2.848153,-3.693153,-2.309876}, // e2_2_2_12
{-1.608938,-9.210340,-9.210340,-9.210340,-9.210340,-9.210340,-1.608938,-9.210340,-0.916041,-9.210340,-9.210340,-1.608938,-9.210340,-9.210340,-9.210340,-9.210340}, // e2_2_2_13
{-2.731831,-3.907035,-3.907035,-5.278515,-1.290621,-3.216379,-3.503230,-3.349554,-1.254915,-9.210340,-2.588935,-9.210340,-3.684887,-3.098873,-3.684887,-2.898606}, // e2_2_2_14
{-9.210340,-9.210340,-9.210340,-9.210340,-9.210340,-9.210340,-9.210340,-9.210340,-9.210340,-9.210340,-1.098312,-1.098312,-9.210340,-9.210340,-1.098312,-9.210340}, // e2_2_2_15
}{-1.385894,-1.385894,-1.385894,-1.385894}, // e1_1_2_0
{-1.385894,-1.385894,-1.385894,-1.385894}, // e1_1_2_1
{-1.385894,-1.385894,-1.385894,-1.385894}, // e1_1_2_2
{-9.210340,-1.539979,-0.441677,-1.945210}, // e1_1_2_3
{-1.385894,-1.385894,-1.385894,-1.385894}, // e1_1_2_4
{-1.385894,-1.385894,-1.385894,-1.385894}, // e1_1_2_5
{-1.349541,-1.590598,-1.280574,-1.349541}, // e1_1_2_6
{-9.210340,-9.210340,0.000100,-9.210340}, // e1_1_2_7
{-1.385894,-1.385894,-1.385894,-1.385894}, // e1_1_2_8
{-1.816462,-1.896453,-0.692947,-1.673443}, // e1_1_2_9
{-9.210340,0.000100,-9.210340,-9.210340}, // e1_1_2_10
{-1.503628,-1.098312,-1.503628,-1.503628}, // e1_1_2_11
{-1.098312,-3.042425,-1.945210,-0.741727}, // e1_1_2_12
{-1.385894,-1.385894,-1.385894,-1.385894}, // e1_1_2_13
{-1.673443,-2.770990,-0.662182,-1.450406}, // e1_1_2_14
{-1.385894,-1.385894,-1.385894,-1.385894}, // e1_1_2_15
{-1.385894,-1.385894,-1.385894,-1.385894}, // e2_1_2_0
{-1.385894,-1.385894,-1.385894,-1.385894}, // e2_1_2_1
{-1.385894,-1.385894,-1.385894,-1.385894}, // e2_1_2_2
{-1.223436,-1.446494,-1.734035,-1.223436}, // e2_1_2_3
{-1.385894,-1.385894,-1.385894,-1.385894}, // e2_1_2_4
{-1.385894,-1.385894,-1.385894,-1.385894}, // e2_1_2_5
{-0.833996,-2.719777,-2.250342,-0.929283}, // e2_1_2_6
{-9.210340,0.000100,-9.210340,-9.210340}, // e2_1_2_7
{-1.385894,-1.385894,-1.385894,-1.385894}, // e2_1_2_8
{-0.600592,-1.823929,-1.823929,-2.046918}, // e2_1_2_9
{-9.210340,-0.692947,-9.210340,-0.692947}, // e2_1_2_10
{-1.503628,-9.210340,-1.503628,-0.587607}, // e2_1_2_11
{-1.434665,-1.252413,-3.042425,-0.847065}, // e2_1_2_12
{-9.210340,0.000100,-9.210340,-9.210340}, // e2_1_2_13
{-2.318098,-0.555352,-1.471381,-2.318098}, // e2_1_2_14
{-9.210340,0.000100,-9.210340,-9.210340}, // e2_1_2_15
{-2.300043,-2.900993,-2.672576,-2.380986,-2.900993,-3.501942,-3.273525,-2.981935,-2.672576,-3.273525,-3.045109,-2.753519,-2.380986,-2.981935,-2.753519,-2.461928}, // e1_2_0_0
{-2.771789,-2.771789,-2.771789,-2.771789,-2.771789,-2.771789,-2.771789,-2.771789,-2.771789,-2.771789,-2.771789,-2.771789,-2.771789,-2.771789,-2.771789,-2.771789}, // e3_2_2_0
{-2.771789,-2.771789,-2.771789,-2.771789,-2.771789,-2.771789,-2.771789,-2.771789,-2.771789,-2.771789,-2.771789,-2.771789,-2.771789,-2.771789,-2.771789,-2.771789}, // e3_2_2_1
{-2.771789,-2.771789,-2.771789,-2.771789,-2.771789,-2.771789,-2.771789,-2.771789,-2.771789,-2.771789,-2.771789,-2.771789,-2.771789,-2.771789,-2.771789,-2.771789}, // e3_2_2_2
{-10.433776,-10.656835,-10.944375,-10.433776,-2.763414,-2.986473,-3.274013,-2.763414,-1.665113,-1.888171,-2.175712,-1.665113,-3.168646,-3.391705,-3.679245,-3.168646}, // e3_2_2_3
{-2.771789,-2.771789,-2.771789,-2.771789,-2.771789,-2.771789,-2.771789,-2.771789,-2.771789,-2.771789,-2.771789,-2.771789,-2.771789,-2.771789,-2.771789,-2.771789}, // e3_2_2_4
{-2.771789,-2.771789,-2.771789,-2.771789,-2.771789,-2.771789,-2.771789,-2.771789,-2.771789,-2.771789,-2.771789,-2.771789,-2.771789,-2.771789,-2.771789,-2.771789}, // e3_2_2_5
{-2.183537,-4.069318,-3.599883,-2.278824,-2.424593,-4.310375,-3.840940,-2.519881,-2.114569,-4.000350,-3.530916,-2.209857,-2.183537,-4.069318,-3.599883,-2.278824}, // e3_2_2_6
{-18.420681,-9.210240,-18.420681,-18.420681,-18.420681,-9.210240,-18.420681,-18.420681,-9.210240,0.000200,-9.210240,-9.210240,-18.420681,-9.210240,-18.420681,-18.420681}, // e3_2_2_7
{-2.771789,-2.771789,-2.771789,-2.771789,-2.771789,-2.771789,-2.771789,-2.771789,-2.771789,-2.771789,-2.771789,-2.771789,-2.771789,-2.771789,-2.771789,-2.771789}, // e3_2_2_8
{-2.417054,-3.640392,-3.640392,-3.863380,-2.497045,-3.720383,-3.720383,-3.943372,-1.293539,-2.516877,-2.516877,-2.739865,-2.274035,-3.497373,-3.497373,-3.720361}, // e3_2_2_9
{-18.420681,-9.903288,-18.420681,-9.903288,-9.210240,-0.692847,-9.210240,-0.692847,-18.420681,-9.903288,-18.420681,-9.903288,-18.420681,-9.903288,-18.420681,-9.903288}, // e3_2_2_10
{-3.007255,-10.713968,-3.007255,-2.091234,-2.601940,-10.308653,-2.601940,-1.685919,-3.007255,-10.713968,-3.007255,-2.091234,-3.007255,-10.713968,-3.007255,-2.091234}, // e3_2_2_11
{-2.532977,-2.350725,-4.140737,-1.945377,-4.477089,-4.294837,-6.084849,-3.889489,-3.379875,-3.197623,-4.987635,-2.792275,-2.176392,-1.994140,-3.784152,-1.588792}, // e3_2_2_12
{-10.596235,-1.385794,-10.596235,-10.596235,-10.596235,-1.385794,-10.596235,-10.596235,-10.596235,-1.385794,-10.596235,-10.596235,-10.596235,-1.385794,-10.596235,-10.596235}, // e3_2_2_13
{-3.991541,-2.228795,-3.144824,-3.991541,-5.089088,-3.326342,-4.242371,-5.089088,-2.980280,-1.217533,-2.133563,-2.980280,-3.768505,-2.005758,-2.921787,-3.768505}, // e3_2_2_14
{-10.596235,-1.385794,-10.596235,-10.596235,-10.596235,-1.385794,-10.596235,-10.596235,-10.596235,-1.385794,-10.596235,-10.596235,-10.596235,-1.385794,-10.596235,-10.596235}, // e3_2_2_15
{-13.351964,-12.700583,-5.750561,-2.527967,-15.855311,-12.700583,-1.303822,-5.099180,-12.028991,-1.052401,-5.650165,-2.187366,-1.895770,-12.028991,-3.715051,-15.855311}, // e2_2_2_0
{-13.691792,-13.040410,-13.691792,-2.973022,-16.195139,-13.040410,-1.060392,-13.040410,-12.368818,-1.744654,-12.368818,-1.085984,-3.121291,-12.368818,-3.076190,-16.195139}, // e2_2_2_1
{-14.220898,-13.569516,-14.220898,-2.442134,-16.724245,-6.842883,-1.413748,-5.275216,-12.897924,-1.055459,-5.826800,-1.579385,-2.340212,-12.897924,-4.583985,-16.724245}, // e2_2_2_2
{-11.970487,-11.319105,-11.970487,-1.838430,-14.473834,-3.899924,-1.338841,-11.319105,-10.647513,-1.081706,-4.268688,-1.758946,-7.301480,-10.647513,-3.425367,-14.473834}, // e2_2_2_3
{-5.163283,-12.623930,-13.275311,-2.961335,-15.778659,-12.623930,-0.833774,-12.623930,-11.952338,-1.408105,-5.573513,-3.285919,-1.944131,-4.687208,-2.659710,-15.778659}, // e2_2_2_4
{-13.010750,-12.359368,-5.409348,-3.101233,-15.514098,-4.940188,-1.151526,-12.359368,-11.687777,-1.430745,-5.308951,-2.330701,-1.902393,-11.687777,-1.990113,-15.514098}, // e2_2_2_5
{-11.852266,-3.599482,-11.852266,-2.229427,-5.550589,-4.474251,-0.604554,-11.200885,-10.529293,-1.769626,-4.150467,-7.166178,-2.527714,-10.529293,-3.307146,-14.355614}, // e2_2_2_6
{-5.189883,-5.049127,-13.301910,-2.834071,-15.805258,-12.650529,-0.837407,-12.650529,-3.866910,-1.778951,-4.907814,-2.504356,-1.845717,-11.978937,-2.819657,-15.805258}, // e2_2_2_7
{-13.725680,-5.472897,-6.124278,-2.314435,-16.229029,-13.074299,-0.811633,-13.074299,-12.402707,-2.091709,-6.023881,-3.736288,-1.342183,-4.444780,-3.579312,-16.229029}, // e2_2_2_8
{-12.269553,-11.618172,-12.269553,-3.737324,-14.772901,-4.891538,-1.637908,-4.016769,-2.834552,-1.380773,-10.946580,-1.876355,-2.945000,-3.681450,-1.536312,-14.772901}, // e2_2_2_9
{-13.315198,-12.663816,-13.315198,-2.491202,-15.818545,-12.663816,-1.233207,-12.663816,-11.992225,-1.447992,-11.992225,-2.007705,-1.984017,-4.034297,-2.294561,-7.706518}, // e2_2_2_10
{-12.480910,-4.228126,-12.480910,-2.858070,-14.984258,-5.102895,-1.090559,-11.829528,-11.157937,-3.082854,-4.086813,-2.269369,-1.910409,-11.157937,-1.306244,-6.872230}, // e2_2_2_11
{-11.612084,-10.960703,-4.010682,-1.989245,-14.115432,-3.136256,-1.819200,-10.960703,-10.289111,-0.840607,-2.812805,-2.994171,-2.971215,-10.289111,-3.066964,-14.115432}, // e2_2_2_12
{-12.622296,-4.369513,-12.622296,-2.712780,-15.125645,-11.970915,-1.541007,-11.970915,-11.299323,-1.293056,-4.920498,-2.075423,-1.801090,-11.299323,-2.006696,-15.125645}, // e2_2_2_13
{-11.644828,-10.993446,-11.644828,-7.539176,-6.036148,-10.993446,-1.166262,-3.392044,-10.321855,-0.873351,-10.321855,-6.958740,-3.003959,-3.056725,-2.007915,-6.036148}, // e2_2_2_14
{-5.407165,-12.867811,-5.917791,-2.513077,-16.022541,-6.141179,-1.201131,-12.867811,-4.084192,-1.141739,-5.817394,-2.521371,-2.005904,-12.196220,-2.903592,-16.022541}, // e2_2_2_15
}{-15.812981,-10.595406,-8.211578,-2.494841,-11.283147,-11.283147,-1.463012,-3.681745,-10.595406,-0.953446,-3.121588,-2.617043,-2.107915,-15.812981,-3.312662,-15.812981}, // e4_2_2_0
{-16.008410,-10.790833,-16.008410,-2.795495,-11.478575,-11.478575,-1.075182,-11.478575,-10.790833,-1.501299,-9.695842,-1.371261,-3.189036,-16.008410,-2.529402,-16.008410}, // e4_2_2_1
{-16.652849,-11.435274,-16.652849,-2.379942,-12.123015,-5.396383,-1.543872,-3.828716,-11.435274,-0.927438,-3.269158,-1.979997,-2.523291,-16.652849,-4.152531,-16.652849}, // e4_2_2_2
{-14.599460,-9.381885,-14.599460,-1.973259,-10.069626,-2.650445,-1.665987,-10.069626,-9.381885,-1.150707,-1.908067,-2.356580,-7.681581,-14.599460,-3.190934,-14.599460}, // e4_2_2_3
{-7.611355,-10.505809,-15.723384,-2.915264,-11.193550,-11.193550,-0.980018,-11.193550,-10.505809,-1.296205,-3.031991,-3.702651,-2.143331,-8.458254,-2.244377,-15.723384}, // e4_2_2_4
{-15.530517,-10.312942,-7.929114,-3.126856,-11.000683,-3.581502,-1.369464,-11.000683,-10.312942,-1.390539,-2.839124,-2.819128,-2.173288,-15.530517,-1.646473,-15.530517}, // e4_2_2_5
{-14.861485,-2.042507,-14.861485,-2.744502,-1.526626,-3.605018,-1.311944,-10.331651,-9.643909,-2.218873,-2.170092,-8.144057,-3.288060,-14.861485,-3.452959,-14.861485}, // e4_2_2_6
{-7.764115,-3.057166,-15.876143,-2.914161,-11.346310,-11.346310,-1.109812,-11.346310,-2.546540,-1.793211,-2.492453,-3.047249,-2.171078,-15.876143,-2.530485,-15.876143}, // e4_2_2_7
{-16.136568,-3.317590,-8.535166,-2.231179,-11.606734,-11.606734,-0.920693,-11.606734,-10.918993,-1.942624,-3.445175,-4.115835,-1.504198,-8.178640,-3.126794,-16.136568}, // e4_2_2_8
{-14.980924,-9.763350,-14.980924,-3.954551,-10.451091,-3.724458,-2.047451,-2.849688,-1.651321,-1.532171,-8.668357,-2.556386,-3.407499,-7.715794,-1.384277,-14.980924}, // e4_2_2_9
{-15.718556,-10.500981,-15.718556,-2.400416,-11.188723,-11.188723,-1.334738,-11.188723,-10.500981,-1.291378,-9.405990,-2.379723,-2.138504,-7.760629,-1.834513,-7.606528}, // e4_2_2_10
{-15.238289,-2.419312,-15.238289,-3.121306,-10.708455,-3.981822,-1.546111,-10.708455,-10.020714,-3.280261,-1.854598,-2.995408,-2.418916,-15.238289,-1.200217,-7.126261}, // e4_2_2_11
{-14.679347,-9.461773,-7.077945,-2.562365,-10.149514,-2.325068,-2.584636,-10.149514,-9.461773,-1.347898,-0.890475,-4.030094,-3.789606,-14.679347,-3.270822,-14.679347}, // e4_2_2_12
{-15.236847,-2.417870,-15.236847,-2.833187,-10.707014,-10.707014,-1.853730,-10.707014,-10.019273,-1.347635,-2.545455,-2.658634,-2.166769,-15.236847,-1.757841,-15.236847}, // e4_2_2_13
{-14.400885,-9.183310,-14.400885,-7.801089,-1.759023,-9.871051,-1.620491,-2.269649,-9.183310,-1.069435,-8.088318,-7.683457,-3.511143,-7.135755,-1.900566,-6.288857}, // e4_2_2_14
{-7.920142,-10.814595,-8.430768,-2.531910,-11.502337,-4.775704,-1.412280,-11.502337,-2.702567,-1.094744,-3.340778,-3.003008,-2.270009,-16.032169,-2.553164,-16.032169}, // e4_2_2_15
{-6.814017,-6.162635,-6.814017,-2.469553,-9.317365,-6.162635,-0.874445,-13.987082,-5.491044,-0.899072,-21.139935,-3.347682,-9.806997,-21.139935,-3.090221,-17.141809}, // e3_2_2_0
{-6.736662,-6.085280,-6.736662,-4.336310,-9.240010,-6.085280,-0.877082,-13.909726,-5.413689,-1.062775,-11.852140,-4.367874,-2.059281,-21.062580,-2.607552,-17.064455}, // e3_2_2_1
{-7.630247,-6.978865,-7.630247,-4.132681,-10.133595,-6.978865,-0.567160,-14.803311,-6.307273,-1.646335,-21.956165,-3.152650,-1.854564,-12.745725,-3.906451,-17.958040}, // e3_2_2_2
{-6.986150,-6.334768,-6.986150,-2.285101,-9.489497,-6.334768,-0.903559,-14.159214,-5.663177,-1.071205,-21.312069,-3.296778,-2.714000,-21.312069,-3.262354,-17.313944}, // e3_2_2_3
{-6.141552,-5.490170,-6.141552,-1.614836,-8.644899,-5.490170,-1.425318,-4.104176,-4.818579,-2.112389,-11.950077,-0.912470,-9.357592,-11.257030,-10.124470,-7.258905}, // e3_2_2_4
{-5.876495,-5.225113,-5.876495,-3.293892,-8.379843,-5.225113,-1.240253,-3.839119,-4.553522,-2.088389,-2.474580,-1.744960,-1.422173,-10.991974,-9.454098,-6.993848}, // e3_2_2_5
{-7.164130,-6.512748,-7.164130,-3.484312,-9.667478,-6.512748,-1.324381,-5.126754,-5.841157,-3.066000,-12.972655,-0.923787,-1.611506,-3.069168,-11.147047,-8.281484}, // e3_2_2_6
{-6.438556,-5.787174,-6.438556,-1.555255,-8.941903,-5.787174,-1.579303,-4.401179,-5.115582,-2.409392,-12.247081,-0.986437,-2.389465,-11.554034,-10.421473,-7.555909}, // e3_2_2_7
{-5.837341,-5.185960,-5.837341,-3.100637,-8.340689,-5.185960,-1.121108,-13.010406,-4.514368,-1.338744,-20.163260,-1.524289,-9.340921,-20.163260,-2.113546,-16.165134}, // e3_2_2_8
{-5.820755,-5.169374,-5.820755,-5.028164,-8.324103,-5.169374,-1.184513,-12.993820,-4.497783,-1.563215,-10.936234,-2.605250,-1.653973,-20.146675,-1.691645,-16.148550}, // e3_2_2_9
{-6.798444,-6.147062,-6.798444,-4.908638,-9.301791,-6.147062,-0.958695,-13.971508,-5.475471,-2.230879,-21.124363,-1.474130,-1.533360,-11.913922,-3.074648,-17.126238}, // e3_2_2_10
{-6.059832,-5.408450,-6.059832,-2.966543,-8.563179,-5.408450,-1.200579,-13.232896,-4.736858,-1.561234,-20.385750,-1.523742,-2.298281,-20.385750,-2.336036,-16.387625}, // e3_2_2_11
{-6.565553,-5.914171,-6.565553,-1.633489,-9.068900,-5.914171,-2.072308,-13.738617,-5.242579,-0.745896,-12.374078,-3.099218,-9.558534,-20.891472,-1.925736,-16.893347}, // e3_2_2_12
{-6.522410,-5.871028,-6.522410,-3.534458,-9.025758,-5.871028,-2.109157,-13.695475,-5.199437,-0.943810,-3.120495,-4.153622,-1.845029,-20.848330,-1.477279,-16.850204}, // e3_2_2_13
{-7.105747,-6.454365,-7.105747,-3.020581,-9.609095,-6.454365,-1.488987,-14.278811,-5.782774,-1.217123,-12.914272,-2.628150,-1.330065,-12.221226,-2.465931,-17.433540}, // e3_2_2_14
{-6.760400,-6.109019,-6.760400,-1.471751,-9.263748,-6.109019,-2.124136,-13.933465,-5.437427,-0.940743,-12.568926,-3.071028,-2.488251,-21.086319,-2.120584,-17.088194}, // e3_2_2_15
{-7.109547,-6.458165,-7.109547,-3.052665,-9.612894,-6.458165,-0.739407,-14.282611,-5.786573,-1.230956,-13.611019,-3.355663,-2.278081,-13.611019,-3.268018,-17.437340}, // e1_2_1_0
{-6.529080,-5.877698,-6.529080,-2.289946,-9.032428,-5.877698,-1.382278,-4.491704,-5.206107,-2.536270,-4.513159,-1.012449,-1.920673,-3.820112,-10.394264,-7.646433}, // e1_2_1_1
{-6.217029,-5.565648,-6.217029,-3.767907,-8.720377,-5.565648,-1.070228,-13.390094,-4.894056,-1.754785,-12.718502,-1.616428,-1.896163,-12.718502,-2.375501,-16.544823}, // e1_2_1_2
{-6.766295,-6.114914,-6.766295,-2.121813,-9.269643,-6.114914,-1.842483,-13.939360,-5.443322,-0.982992,-4.750375,-3.012412,-1.934830,-13.267768,-2.008746,-17.094090}, // e1_2_1_3
{-6.408679,-5.757298,-6.408679,-2.015445,-8.912027,-5.757298,-1.254411,-5.757298,-5.085706,-1.045634,-12.910152,-2.010141,-9.564119,-12.910152,-2.567151,-8.912027}, // e2_2_1_0
{-6.317500,-5.666118,-6.317500,-3.868378,-8.820848,-5.666118,-1.243223,-5.666118,-4.994527,-1.195511,-3.608532,-3.016508,-1.802578,-12.818973,-2.070656,-8.820848}, // e2_2_1_1
{-7.220227,-6.568846,-7.220227,-3.673891,-9.723575,-6.568846,-0.942444,-6.568846,-5.897254,-1.788215,-13.721700,-1.810427,-1.607004,-4.511260,-3.378699,-9.723575}, // e2_2_1_2
{-6.619521,-5.968139,-6.619521,-1.869701,-9.122869,-5.968139,-1.322233,-5.968139,-5.296547,-1.256475,-13.120994,-1.997945,-2.509830,-13.120994,-2.777992,-9.122869}, // e2_2_1_3
{-1.386294,-1.386294,-1.386294,-1.386294}, // e1_1_3_0
{-0.693447,-8.805475,-8.805475,-0.693447}, // e1_1_3_1
{-1.386294,-1.386294,-1.386294,-1.386294}, // e1_1_3_2
{-8.112927,-8.112927,-8.112927,-0.000899}, // e1_1_3_3
{-1.386294,-1.386294,-1.386294,-1.386294}, // e1_1_3_4
{-8.805475,-8.805475,-0.000450,-8.805475}, // e1_1_3_5
{-1.386294,-1.386294,-1.386294,-1.386294}, // e1_1_3_6
{-8.112927,-8.112927,-0.000899,-8.112927}, // e1_1_3_7
{-1.386294,-1.386294,-1.386294,-1.386294}, // e1_1_3_8
{-8.112927,-8.112927,-8.112927,-0.000899}, // e1_1_3_9
{-8.112927,-0.000899,-8.112927,-8.112927}, // e1_1_3_10
{-8.112927,-8.112927,-8.112927,-0.000899}, // e1_1_3_11
{-1.079216,-1.964909,-0.654723,-7.866403}, // e1_1_3_12
{-1.120980,-1.343804,-3.127608,-0.995967}, // e1_1_3_13
{-0.444192,-3.503137,-1.496509,-2.257189}, // e1_1_3_14
{-3.350923,-1.170585,-3.350923,-0.478503}, // e1_1_3_15
{-1.386294,-1.386294,-1.386294,-1.386294}, // e1_1_3_16
{-8.295049,-8.295049,-0.693647,-0.693647}, // e1_1_3_17
{-0.693647,-8.295049,-8.295049,-0.693647}, // e1_1_3_18
{-7.602901,-0.001498,-7.602901,-7.602901}, // e1_1_3_19
{-7.825645,-7.825645,-1.099012,-0.406464}, // e1_1_3_20
{-7.825645,-0.406464,-1.099012,-7.825645}, // e1_1_3_21
{-7.420978,-0.694345,-7.420978,-0.694345}, // e1_1_3_22
{-0.288481,-8.112927,-8.112927,-1.386294}, // e1_1_3_23
{-1.464186,-1.816611,-0.598310,-2.874968}, // e1_1_3_24
{-0.965837,-1.253038,-2.750404,-1.310083}, // e1_1_3_25
{-1.045287,-1.790478,-0.812052,-3.281203}, // e1_1_3_26
{-2.166707,-1.608943,-2.166707,-0.560730}, // e1_1_3_27
{-1.386294,-1.386294,-1.386294,-1.386294}, // e1_1_3_28
{-0.002096,-7.267226,-7.267226,-7.267226}, // e1_1_3_29
{-0.916501,-1.609298,-0.916501,-8.874428}, // e1_1_3_30
{-7.267226,-7.267226,-0.002096,-7.267226}, // e1_1_3_31
{-0.001498,-7.602901,-7.602901,-7.602901}, // e1_1_3_32
{-7.602901,-0.001498,-7.602901,-7.602901}, // e1_1_3_33
{-0.001498,-7.602901,-7.602901,-7.602901}, // e1_1_3_34
{-0.693647,-8.295049,-8.295049,-0.693647}, // e1_1_3_35
{-1.642986,-1.059728,-0.883978,-3.059482}, // e1_1_3_36
{-1.059489,-1.641802,-2.253314,-1.036523}, // e1_1_3_37
{-0.562524,-2.844926,-1.394581,-2.086221}, // e1_1_3_38
{-2.949963,-1.661557,-2.264281,-0.424785}, // e1_1_3_39
{-1.386294,-7.765120,-0.693996,-1.386294}, // e1_1_3_40
{-1.609098,-1.609098,-1.609098,-0.916800}, // e1_1_3_41
{-1.099178,-7.478004,-7.478004,-0.406880}, // e1_1_3_42
{-0.511618,-1.609098,-7.987924,-1.609098}, // e1_1_3_43
{-1.608753,-0.630065,-1.608753,-2.700546}, // e1_1_3_44
{-1.252947,-0.847910,-3.323427,-1.386294}, // e1_1_3_45
{-2.078413,-1.491541,-1.204144,-1.050116}, // e1_1_3_46
{-2.987543,-0.917062,-1.895750,-0.917062}, // e1_1_3_47
{-1.609196,-1.714422,-0.654429,-2.301136}, // e1_1_3_48
{-1.204375,-1.608835,-1.895512,-1.050512}, // e1_1_3_49
{-0.576204,-3.455220,-1.163453,-2.364610}, // e1_1_3_50
{-1.844346,-1.557668,-7.361533,-0.461069}, // e1_1_3_51
{-1.098779,-8.700181,-0.405882,-8.700181}, // e1_1_3_52
{-1.386294,-1.386294,-1.386294,-1.386294}, // e1_1_3_53
{-7.602901,-0.001498,-7.602901,-7.602901}, // e1_1_3_54
{-7.602901,-7.602901,-0.001498,-7.602901}, // e1_1_3_55
{-2.301663,-0.860453,-0.824748,-3.254720}, // e1_1_3_56
{-1.657043,-0.966386,-6.960348,-0.848880}, // e1_1_3_57
{-2.012578,-1.608773,-0.694478,-1.790431}, // e1_1_3_58
{-2.928838,-0.999877,-6.860664,-0.548929}, // e1_1_3_59
{-1.386294,-1.386294,-1.386294,-1.386294}, // e1_1_3_60
{-1.386294,-1.386294,-1.386294,-1.386294}, // e1_1_3_61
{-8.805475,-8.805475,-0.693447,-0.693447}, // e1_1_3_62
{-8.112927,-8.112927,-0.000899,-8.112927}, // e1_1_3_63
{-8.112927,-0.000899,-8.112927,-8.112927}, // e2_1_3_0
{-1.386294,-1.386294,-1.386294,-1.386294}, // e2_1_3_1
{-1.386294,-1.386294,-1.386294,-1.386294}, // e2_1_3_2
{-8.805475,-0.693447,-8.805475,-0.693447}, // e2_1_3_3
{-1.386294,-1.386294,-1.386294,-1.386294}, // e2_1_3_4
{-1.386294,-1.386294,-1.386294,-1.386294}, // e2_1_3_5
{-9.210740,-0.405715,-9.210740,-1.098712}, // e2_1_3_6
{-1.386294,-1.386294,-1.386294,-1.386294}, // e2_1_3_7
{-1.386294,-1.386294,-1.386294,-1.386294}, // e2_1_3_8
{-8.112927,-8.112927,-0.000899,-8.112927}, // e2_1_3_9
{-1.386294,-1.386294,-1.386294,-1.386294}, // e2_1_3_10
{-8.805475,-0.693447,-8.805475,-0.693447}, // e2_1_3_11
{-1.497401,-1.622414,-0.570097,-4.312726}, // e2_1_3_12
{-1.455105,-0.917249,-2.701053,-1.204399}, // e2_1_3_13
{-0.527099,-3.083232,-1.076604,-3.766916}, // e2_1_3_14
{-7.692341,-0.905154,-1.790847,-0.848059}, // e2_1_3_15
{-7.602901,-7.602901,-0.001498,-7.602901}, // e2_1_3_16
{-7.602901,-7.602901,-7.602901,-0.001498}, // e2_1_3_17
{-7.602901,-0.001498,-7.602901,-7.602901}, // e2_1_3_18
{-8.295049,-0.693647,-0.693647,-8.295049}, // e2_1_3_19
{-7.825645,-7.825645,-7.825645,-0.001199}, // e2_1_3_20
{-7.825645,-0.406464,-1.099012,-7.825645}, // e2_1_3_21
{-0.694345,-0.694345,-7.420978,-7.420978}, // e2_1_3_22
{-0.693747,-8.112927,-1.386294,-1.386294}, // e2_1_3_23
{-0.867058,-1.299414,-1.532649,-2.395143}, // e2_1_3_24
{-0.947332,-1.314464,-2.005689,-1.565229}, // e2_1_3_25
{-0.343669,-3.426468,-1.641902,-2.737631}, // e2_1_3_26
{-2.020474,-1.386294,-3.511199,-0.531800}, // e2_1_3_27
{-8.363976,-1.098845,-0.406048,-8.363976}, // e2_1_3_28
{-7.267226,-7.267226,-0.002096,-7.267226}, // e2_1_3_29
{-8.363976,-8.363976,-0.406048,-1.098845}, // e2_1_3_30
{-1.386294,-1.386294,-1.386294,-1.386294}, // e2_1_3_31
{-1.098779,-8.700181,-1.098779,-1.098779}, // e2_1_3_32
{-7.602901,-0.001498,-7.602901,-7.602901}, // e2_1_3_33
{-1.386294,-1.386294,-1.386294,-1.386294}, // e2_1_3_34
{-7.602901,-7.602901,-7.602901,-0.001498}, // e2_1_3_35
{-1.602214,-1.208818,-0.736308,-3.857471}, // e2_1_3_36
{-0.593106,-1.365281,-2.592860,-2.143216}, // e2_1_3_37
{-0.583297,-2.142733,-1.308455,-2.911880}, // e2_1_3_38
{-2.693771,-0.860913,-1.935066,-1.007354}, // e2_1_3_39
{-1.791194,-1.791194,-1.791194,-0.693713}, // e2_1_3_40
{-7.073668,-0.694843,-7.073668,-0.694843}, // e2_1_3_41
{-0.406880,-1.099178,-7.478004,-7.478004}, // e2_1_3_42
{-1.791194,-1.098895,-1.098895,-1.791194}, // e2_1_3_43
{-1.733594,-0.754906,-1.224138,-2.825387}, // e2_1_3_44
{-1.531303,-1.126266,-1.413662,-1.531303}, // e2_1_3_45
{-1.844565,-2.936358,-0.460840,-1.844565}, // e2_1_3_46
{-3.392323,-1.455189,-0.762777,-1.321842}, // e2_1_3_47
{-1.308431,-1.818451,-0.721181,-2.509588}, // e2_1_3_48
{-0.694489,-1.503742,-2.881030,-1.503742}, // e2_1_3_49
{-0.406240,-2.562164,-1.361008,-8.079351}, // e2_1_3_50
{-1.685773,-1.349991,-2.194990,-0.811713}, // e2_1_3_51
{-0.001498,-7.602901,-7.602901,-7.602901}, // e2_1_3_52
{-7.602901,-7.602901,-0.001498,-7.602901}, // e2_1_3_53
{-0.405882,-8.700181,-8.700181,-1.098779}, // e2_1_3_54
{-1.386294,-1.386294,-1.386294,-1.386294}, // e2_1_3_55
{-0.528186,-1.703390,-1.703390,-3.074870}, // e2_1_3_56
{-0.324089,-2.249847,-2.536698,-2.383022}, // e2_1_3_57
{-0.234375,-8.189799,-1.568394,-8.189799}, // e2_1_3_58
{-1.790431,-1.204416,-1.790431,-1.004149}, // e2_1_3_59
{-1.386294,-1.386294,-1.386294,-1.386294}, // e2_1_3_60
{-1.386294,-1.386294,-1.386294,-1.386294}, // e2_1_3_61
{-8.805475,-8.805475,-0.693447,-0.693447}, // e2_1_3_62
{-8.112927,-8.112927,-0.000899,-8.112927}, // e2_1_3_63
{-2.770990,-2.770990,-2.770990,-2.770990,-2.770990,-2.770990,-2.770990,-2.770990,-2.770990,-2.770990,-2.770990,-2.770990,-2.770990,-2.770990,-2.770990,-2.770990}, // e1_2_3_0
{-9.210340,-9.210340,-9.210340,-9.210340,-9.210340,-9.210340,-9.210340,-9.210340,0.000100,-9.210340,-9.210340,-9.210340,-9.210340,-9.210340,-9.210340,-9.210340}, // e1_2_3_1
{-9.210340,-9.210340,-9.210340,-9.210340,-9.210340,-9.210340,-9.210340,-9.210340,-9.210340,-9.210340,0.000100,-9.210340,-9.210340,-9.210340,-9.210340,-9.210340}, // e1_2_3_2
{-9.210340,-9.210340,-9.210340,-9.210340,-9.210340,-9.210340,-9.210340,-9.210340,-9.210340,-0.287549,-9.210340,-1.385894,-9.210340,-9.210340,-9.210340,-9.210340}, // e1_2_3_3
{-2.770990,-2.770990,-2.770990,-2.770990,-2.770990,-2.770990,-2.770990,-2.770990,-2.770990,-2.770990,-2.770990,-2.770990,-2.770990,-2.770990,-2.770990,-2.770990}, // e1_2_3_4
{-2.770990,-2.770990,-2.770990,-2.770990,-2.770990,-2.770990,-2.770990,-2.770990,-2.770990,-2.770990,-2.770990,-2.770990,-2.770990,-2.770990,-2.770990,-2.770990}, // e1_2_3_5
{-2.770990,-2.770990,-2.770990,-2.770990,-2.770990,-2.770990,-2.770990,-2.770990,-2.770990,-2.770990,-2.770990,-2.770990,-2.770990,-2.770990,-2.770990,-2.770990}, // e1_2_3_6
{-2.770990,-2.770990,-2.770990,-2.770990,-2.770990,-2.770990,-2.770990,-2.770990,-2.770990,-2.770990,-2.770990,-2.770990,-2.770990,-2.770990,-2.770990,-2.770990}, // e1_2_3_7
{-2.770990,-2.770990,-2.770990,-2.770990,-2.770990,-2.770990,-2.770990,-2.770990,-2.770990,-2.770990,-2.770990,-2.770990,-2.770990,-2.770990,-2.770990,-2.770990}, // e1_2_3_8
{-2.770990,-2.770990,-2.770990,-2.770990,-2.770990,-2.770990,-2.770990,-2.770990,-2.770990,-2.770990,-2.770990,-2.770990,-2.770990,-2.770990,-2.770990,-2.770990}, // e1_2_3_9
{-2.770990,-2.770990,-2.770990,-2.770990,-2.770990,-2.770990,-2.770990,-2.770990,-2.770990,-2.770990,-2.770990,-2.770990,-2.770990,-2.770990,-2.770990,-2.770990}, // e1_2_3_10
{-2.770990,-2.770990,-2.770990,-2.770990,-2.770990,-2.770990,-2.770990,-2.770990,-2.770990,-2.770990,-2.770990,-2.770990,-2.770990,-2.770990,-2.770990,-2.770990}, // e1_2_3_11
{-2.770990,-2.770990,-2.770990,-2.770990,-2.770990,-2.770990,-2.770990,-2.770990,-2.770990,-2.770990,-2.770990,-2.770990,-2.770990,-2.770990,-2.770990,-2.770990}, // e1_2_3_12
{-2.770990,-2.770990,-2.770990,-2.770990,-2.770990,-2.770990,-2.770990,-2.770990,-2.770990,-2.770990,-2.770990,-2.770990,-2.770990,-2.770990,-2.770990,-2.770990}, // e1_2_3_13
{-2.770990,-2.770990,-2.770990,-2.770990,-2.770990,-2.770990,-2.770990,-2.770990,-2.770990,-2.770990,-2.770990,-2.770990,-2.770990,-2.770990,-2.770990,-2.770990}, // e1_2_3_14
{-2.770990,-2.770990,-2.770990,-2.770990,-2.770990,-2.770990,-2.770990,-2.770990,-2.770990,-2.770990,-2.770990,-2.770990,-2.770990,-2.770990,-2.770990,-2.770990}, // e1_2_3_15
{-9.210340,-9.210340,-9.210340,-9.210340,-9.210340,-9.210340,-9.210340,-9.210340,-9.210340,-9.210340,-9.210340,-9.210340,0.000100,-9.210340,-9.210340,-9.210340}, // e1_2_3_16
{-2.770990,-2.770990,-2.770990,-2.770990,-2.770990,-2.770990,-2.770990,-2.770990,-2.770990,-2.770990,-2.770990,-2.770990,-2.770990,-2.770990,-2.770990,-2.770990}, // e1_2_3_17
{-9.210340,-9.210340,-9.210340,-9.210340,-9.210340,-9.210340,-9.210340,-9.210340,-9.210340,-0.692947,-9.210340,-9.210340,-0.692947,-9.210340,-9.210340,-9.210340}, // e1_2_3_18
{-2.770990,-2.770990,-2.770990,-2.770990,-2.770990,-2.770990,-2.770990,-2.770990,-2.770990,-2.770990,-2.770990,-2.770990,-2.770990,-2.770990,-2.770990,-2.770990}, // e1_2_3_19
{-2.770990,-2.770990,-2.770990,-2.770990,-2.770990,-2.770990,-2.770990,-2.770990,-2.770990,-2.770990,-2.770990,-2.770990,-2.770990,-2.770990,-2.770990,-2.770990}, // e1_2_3_20
{-2.770990,-2.770990,-2.770990,-2.770990,-2.770990,-2.770990,-2.770990,-2.770990,-2.770990,-2.770990,-2.770990,-2.770990,-2.770990,-2.770990,-2.770990,-2.770990}, // e1_2_3_21
{-9.210340,-9.210340,-9.210340,-9.210340,-9.210340,0.000100,-9.210340,-9.210340,-9.210340,-9.210340,-9.210340,-9.210340,-9.210340,-9.210340,-9.210340,-9.210340}, // e1_2_3_22
{-2.770990,-2.770990,-2.770990,-2.770990,-2.770990,-2.770990,-2.770990,-2.770990,-2.770990,-2.770990,-2.770990,-2.770990,-2.770990,-2.770990,-2.770990,-2.770990}, // e1_2_3_23
{-9.210340,-9.210340,-9.210340,-9.210340,-9.210340,-9.210340,-9.210340,-9.210340,-9.210340,-9.210340,-9.210340,-9.210340,0.000100,-9.210340,-9.210340,-9.210340}, // e1_2_3_24
{-2.770990,-2.770990,-2.770990,-2.770990,-2.770990,-2.770990,-2.770990,-2.770990,-2.770990,-2.770990,-2.770990,-2.770990,-2.770990,-2.770990,-2.770990,-2.770990}, // e1_2_3_25
{-9.210340,-9.210340,-9.210340,-9.210340,-9.210340,-9.210340,-0.847065,-9.210340,-9.210340,-9.210340,-9.210340,-9.210340,-0.559441,-9.210340,-9.210340,-9.210340}, // e1_2_3_26
{-2.770990,-2.770990,-2.770990,-2.770990,-2.770990,-2.770990,-2.770990,-2.770990,-2.770990,-2.770990,-2.770990,-2.770990,-2.770990,-2.770990,-2.770990,-2.770990}, // e1_2_3_27
{-2.770990,-2.770990,-2.770990,-2.770990,-2.770990,-2.770990,-2.770990,-2.770990,-2.770990,-2.770990,-2.770990,-2.770990,-2.770990,-2.770990,-2.770990,-2.770990}, // e1_2_3_28
{-9.210340,-9.210340,-9.210340,-9.210340,-9.210340,-9.210340,0.000100,-9.210340,-9.210340,-9.210340,-9.210340,-9.210340,-9.210340,-9.210340,-9.210340,-9.210340}, // e1_2_3_29
{-2.770990,-2.770990,-2.770990,-2.770990,-2.770990,-2.770990,-2.770990,-2.770990,-2.770990,-2.770990,-2.770990,-2.770990,-2.770990,-2.770990,-2.770990,-2.770990}, // e1_2_3_30
{-2.770990,-2.770990,-2.770990,-2.770990,-2.770990,-2.770990,-2.770990,-2.770990,-2.770990,-2.770990,-2.770990,-2.770990,-2.770990,-2.770990,-2.770990,-2.770990}, // e1_2_3_31
{-2.770990,-2.770990,-2.770990,-2.770990,-2.770990,-2.770990,-2.770990,-2.770990,-2.770990,-2.770990,-2.770990,-2.770990,-2.770990,-2.770990,-2.770990,-2.770990}, // e1_2_3_32
{-9.210340,-9.210340,-9.210340,-9.210340,-9.210340,-9.210340,-9.210340,-9.210340,-9.210340,-0.405315,-9.210340,-1.098312,-9.210340,-9.210340,-9.210340,-9.210340}, // e1_2_3_33
{-2.770990,-2.770990,-2.770990,-2.770990,-2.770990,-2.770990,-2.770990,-2.770990,-2.770990,-2.770990,-2.770990,-2.770990,-2.770990,-2.770990,-2.770990,-2.770990}, // e1_2_3_34
{-9.210340,-9.210340,-9.210340,-9.210340,-9.210340,-9.210340,-9.210340,-9.210340,-9.210340,-9.210340,-9.210340,-9.210340,-9.210340,-9.210340,0.000100,-9.210340}, // e1_2_3_35
{-2.770990,-2.770990,-2.770990,-2.770990,-2.770990,-2.770990,-2.770990,-2.770990,-2.770990,-2.770990,-2.770990,-2.770990,-2.770990,-2.770990,-2.770990,-2.770990}, // e1_2_3_36
{-9.210340,-9.210340,-9.210340,-9.210340,-9.210340,-9.210340,-1.385894,-9.210340,-9.210340,-1.385894,-9.210340,-1.385894,-9.210340,-9.210340,-1.385894,-9.210340}, // e1_2_3_37
{-9.210340,-9.210340,-9.210340,-9.210340,-9.210340,-9.210340,0.000100,-9.210340,-9.210340,-9.210340,-9.210340,-9.210340,-9.210340,-9.210340,-9.210340,-9.210340}, // e1_2_3_38
{-2.770990,-2.770990,-2.770990,-2.770990,-2.770990,-2.770990,-2.770990,-2.770990,-2.770990,-2.770990,-2.770990,-2.770990,-2.770990,-2.770990,-2.770990,-2.770990}, // e1_2_3_39
{-2.770990,-2.770990,-2.770990,-2.770990,-2.770990,-2.770990,-2.770990,-2.770990,-2.770990,-2.770990,-2.770990,-2.770990,-2.770990,-2.770990,-2.770990,-2.770990}, // e1_2_3_40
{-9.210340,-9.210340,-9.210340,-9.210340,-9.210340,-9.210340,-0.692947,-9.210340,-9.210340,-0.692947,-9.210340,-9.210340,-9.210340,-9.210340,-9.210340,-9.210340}, // e1_2_3_41
{-2.770990,-2.770990,-2.770990,-2.770990,-2.770990,-2.770990,-2.770990,-2.770990,-2.770990,-2.770990,-2.770990,-2.770990,-2.770990,-2.770990,-2.770990,-2.770990}, // e1_2_3_42
{-9.210340,-9.210340,-9.210340,-9.210340,-9.210340,-9.210340,-9.210340,-9.210340,-9.210340,0.000100,-9.210340,-9.210340,-9.210340,-9.210340,-9.210340,-9.210340}, // e1_2_3_43
{-9.210340,0.000100,-9.210340,-9.210340,-9.210340,-9.210340,-9.210340,-9.210340,-9.210340,-9.210340,-9.210340,-9.210340,-9.210340,-9.210340,-9.210340,-9.210340}, // e1_2_3_44
{-9.210340,-9.210340,-9.210340,-9.210340,-9.210340,-9.210340,-0.692947,-9.210340,-9.210340,-9.210340,-9.210340,-1.385894,-1.385894,-9.210340,-9.210340,-9.210340}, // e1_2_3_45
{-2.770990,-2.770990,-2.770990,-2.770990,-2.770990,-2.770990,-2.770990,-2.770990,-2.770990,-2.770990,-2.770990,-2.770990,-2.770990,-2.770990,-2.770990,-2.770990}, // e1_2_3_46
{-9.210340,-9.210340,-9.210340,-9.210340,-9.210340,-9.210340,-0.692947,-9.210340,-9.210340,-9.210340,-9.210340,-9.210340,-9.210340,-9.210340,-0.692947,-9.210340}, // e1_2_3_47
{-9.210340,-9.210340,-9.210340,-0.405315,-9.210340,-9.210340,-9.210340,-9.210340,-9.210340,-9.210340,-9.210340,-1.098312,-9.210340,-9.210340,-9.210340,-9.210340}, // e1_2_3_48
{-2.770990,-2.770990,-2.770990,-2.770990,-2.770990,-2.770990,-2.770990,-2.770990,-2.770990,-2.770990,-2.770990,-2.770990,-2.770990,-2.770990,-2.770990,-2.770990}, // e1_2_3_49
{-9.210340,-9.210340,-9.210340,-9.210340,-9.210340,-9.210340,-0.916041,-9.210340,-9.210340,-1.608938,-9.210340,-1.608938,-9.210340,-9.210340,-1.608938,-9.210340}, // e1_2_3_50
{-2.770990,-2.770990,-2.770990,-2.770990,-2.770990,-2.770990,-2.770990,-2.770990,-2.770990,-2.770990,-2.770990,-2.770990,-2.770990,-2.770990,-2.770990,-2.770990}, // e1_2_3_51
{-9.210340,-9.210340,-9.210340,-0.692947,-9.210340,-9.210340,-9.210340,-9.210340,-9.210340,-9.210340,-9.210340,-0.692947,-9.210340,-9.210340,-9.210340,-9.210340}, // e1_2_3_52
{-9.210340,-9.210340,-9.210340,-9.210340,-9.210340,-9.210340,-9.210340,-9.210340,-9.210340,-9.210340,-9.210340,0.000100,-9.210340,-9.210340,-9.210340,-9.210340}, // e1_2_3_53
{-9.210340,-9.210340,-9.210340,-9.210340,-9.210340,-9.210340,-9.210340,-9.210340,-9.210340,0.000100,-9.210340,-9.210340,-9.210340,-9.210340,-9.210340,-9.210340}, // e1_2_3_54
{0.000100,-9.210340,-9.210340,-9.210340,-9.210340,-9.210340,-9.210340,-9.210340,-9.210340,-9.210340,-9.210340,-9.210340,-9.210340,-9.210340,-9.210340,-9.210340}, // e1_2_3_55
{-9.210340,-9.210340,-9.210340,-9.210340,-9.210340,-9.210340,-9.210340,-9.210340,-9.210340,0.000100,-9.210340,-9.210340,-9.210340,-9.210340,-9.210340,-9.210340}, // e1_2_3_56
{-2.770990,-2.770990,-2.770990,-2.770990,-2.770990,-2.770990,-2.770990,-2.770990,-2.770990,-2.770990,-2.770990,-2.770990,-2.770990,-2.770990,-2.770990,-2.770990}, // e1_2_3_57
{-9.210340,-9.210340,-9.210340,-9.210340,-9.210340,-9.210340,-9.210340,-9.210340,-9.210340,-9.210340,-1.098312,-1.098312,-1.098312,-9.210340,-9.210340,-9.210340}, // e1_2_3_58
{-2.770990,-2.770990,-2.770990,-2.770990,-2.770990,-2.770990,-2.770990,-2.770990,-2.770990,-2.770990,-2.770990,-2.770990,-2.770990,-2.770990,-2.770990,-2.770990}, // e1_2_3_59
{-9.210340,-9.210340,-9.210340,-9.210340,-9.210340,-9.210340,-9.210340,-9.210340,-9.210340,0.000100,-9.210340,-9.210340,-9.210340,-9.210340,-9.210340,-9.210340}, // e1_2_3_60
{-2.770990,-2.770990,-2.770990,-2.770990,-2.770990,-2.770990,-2.770990,-2.770990,-2.770990,-2.770990,-2.770990,-2.770990,-2.770990,-2.770990,-2.770990,-2.770990}, // e1_2_3_61
{-9.210340,-9.210340,-9.210340,-9.210340,-9.210340,-9.210340,-9.210340,-9.210340,-9.210340,0.000100,-9.210340,-9.210340,-9.210340,-9.210340,-9.210340,-9.210340}, // e1_2_3_62
{-2.770990,-2.770990,-2.770990,-2.770990,-2.770990,-2.770990,-2.770990,-2.770990,-2.770990,-2.770990,-2.770990,-2.770990,-2.770990,-2.770990,-2.770990,-2.770990}, // e1_2_3_63
{-2.770990,-2.770990,-2.770990,-2.770990,-2.770990,-2.770990,-2.770990,-2.770990,-2.770990,-2.770990,-2.770990,-2.770990,-2.770990,-2.770990,-2.770990,-2.770990}, // e2_2_3_0
{-2.770990,-2.770990,-2.770990,-2.770990,-2.770990,-2.770990,-2.770990,-2.770990,-2.770990,-2.770990,-2.770990,-2.770990,-2.770990,-2.770990,-2.770990,-2.770990}, // e2_2_3_1
{-9.210340,-9.210340,-9.210340,-9.210340,-9.210340,-9.210340,-9.210340,-9.210340,-9.210340,0.000100,-9.210340,-9.210340,-9.210340,-9.210340,-9.210340,-9.210340}, // e2_2_3_2
{-9.210340,-9.210340,-9.210340,-0.692947,-9.210340,-9.210340,-0.692947,-9.210340,-9.210340,-9.210340,-9.210340,-9.210340,-9.210340,-9.210340,-9.210340,-9.210340}, // e2_2_3_3
{-2.770990,-2.770990,-2.770990,-2.770990,-2.770990,-2.770990,-2.770990,-2.770990,-2.770990,-2.770990,-2.770990,-2.770990,-2.770990,-2.770990,-2.770990,-2.770990}, // e2_2_3_4
{-2.770990,-2.770990,-2.770990,-2.770990,-2.770990,-2.770990,-2.770990,-2.770990,-2.770990,-2.770990,-2.770990,-2.770990,-2.770990,-2.770990,-2.770990,-2.770990}, // e2_2_3_5
{-9.210340,-9.210340,-9.210340,-9.210340,-9.210340,0.000100,-9.210340,-9.210340,-9.210340,-9.210340,-9.210340,-9.210340,-9.210340,-9.210340,-9.210340,-9.210340}, // e2_2_3_6
{-9.210340,-9.210340,-9.210340,-9.210340,-9.210340,-9.210340,-9.210340,-9.210340,-9.210340,0.000100,-9.210340,-9.210340,-9.210340,-9.210340,-9.210340,-9.210340}, // e2_2_3_7
{-2.770990,-2.770990,-2.770990,-2.770990,-2.770990,-2.770990,-2.770990,-2.770990,-2.770990,-2.770990,-2.770990,-2.770990,-2.770990,-2.770990,-2.770990,-2.770990}, // e2_2_3_8
{-2.770990,-2.770990,-2.770990,-2.770990,-2.770990,-2.770990,-2.770990,-2.770990,-2.770990,-2.770990,-2.770990,-2.770990,-2.770990,-2.770990,-2.770990,-2.770990}, // e2_2_3_9
{-2.770990,-2.770990,-2.770990,-2.770990,-2.770990,-2.770990,-2.770990,-2.770990,-2.770990,-2.770990,-2.770990,-2.770990,-2.770990,-2.770990,-2.770990,-2.770990}, // e2_2_3_10
{-9.210340,-9.210340,-9.210340,-0.287549,-9.210340,-9.210340,-2.993734,-9.210340,-9.210340,-9.210340,-9.210340,-9.210340,-1.896453,-9.210340,-9.210340,-2.993734}, // e2_2_3_11
{-2.770990,-2.770990,-2.770990,-2.770990,-2.770990,-2.770990,-2.770990,-2.770990,-2.770990,-2.770990,-2.770990,-2.770990,-2.770990,-2.770990,-2.770990,-2.770990}, // e2_2_3_12
{-2.770990,-2.770990,-2.770990,-2.770990,-2.770990,-2.770990,-2.770990,-2.770990,-2.770990,-2.770990,-2.770990,-2.770990,-2.770990,-2.770990,-2.770990,-2.770990}, // e2_2_3_13
{-2.770990,-2.770990,-2.770990,-2.770990,-2.770990,-2.770990,-2.770990,-2.770990,-2.770990,-2.770990,-2.770990,-2.770990,-2.770990,-2.770990,-2.770990,-2.770990}, // e2_2_3_14
{-9.210340,-9.210340,-9.210340,-0.692947,-9.210340,-9.210340,-9.210340,-9.210340,-9.210340,-9.210340,-9.210340,-9.210340,-0.692947,-9.210340,-9.210340,-9.210340}, // e2_2_3_15
{-2.770990,-2.770990,-2.770990,-2.770990,-2.770990,-2.770990,-2.770990,-2.770990,-2.770990,-2.770990,-2.770990,-2.770990,-2.770990,-2.770990,-2.770990,-2.770990}, // e2_2_3_16
{-2.770990,-2.770990,-2.770990,-2.770990,-2.770990,-2.770990,-2.770990,-2.770990,-2.770990,-2.770990,-2.770990,-2.770990,-2.770990,-2.770990,-2.770990,-2.770990}, // e2_2_3_17
{-9.210340,-9.210340,-9.210340,-9.210340,-9.210340,-9.210340,0.000100,-9.210340,-9.210340,-9.210340,-9.210340,-9.210340,-9.210340,-9.210340,-9.210340,-9.210340}, // e2_2_3_18
{-9.210340,-9.210340,-9.210340,-9.210340,-9.210340,-9.210340,-9.210340,-9.210340,-9.210340,-9.210340,0.000100,-9.210340,-9.210340,-9.210340,-9.210340,-9.210340}, // e2_2_3_19
{-2.770990,-2.770990,-2.770990,-2.770990,-2.770990,-2.770990,-2.770990,-2.770990,-2.770990,-2.770990,-2.770990,-2.770990,-2.770990,-2.770990,-2.770990,-2.770990}, // e2_2_3_20
{-2.770990,-2.770990,-2.770990,-2.770990,-2.770990,-2.770990,-2.770990,-2.770990,-2.770990,-2.770990,-2.770990,-2.770990,-2.770990,-2.770990,-2.770990,-2.770990}, // e2_2_3_21
{-9.210340,-9.210340,-9.210340,-2.301586,-9.210340,-9.210340,-9.210340,-9.210340,-9.210340,-0.162401,-9.210340,-2.993734,-9.210340,-9.210340,-9.210340,-9.210340}, // e2_2_3_22
{-2.770990,-2.770990,-2.770990,-2.770990,-2.770990,-2.770990,-2.770990,-2.770990,-2.770990,-2.770990,-2.770990,-2.770990,-2.770990,-2.770990,-2.770990,-2.770990}, // e2_2_3_23
{-2.770990,-2.770990,-2.770990,-2.770990,-2.770990,-2.770990,-2.770990,-2.770990,-2.770990,-2.770990,-2.770990,-2.770990,-2.770990,-2.770990,-2.770990,-2.770990}, // e2_2_3_24
{-2.770990,-2.770990,-2.770990,-2.770990,-2.770990,-2.770990,-2.770990,-2.770990,-2.770990,-2.770990,-2.770990,-2.770990,-2.770990,-2.770990,-2.770990,-2.770990}, // e2_2_3_25
{-9.210340,-9.210340,-9.210340,-1.608938,-9.210340,-9.210340,-1.608938,-9.210340,-9.210340,-1.608938,-9.210340,-0.916041,-9.210340,-9.210340,-9.210340,-9.210340}, // e2_2_3_26
{-9.210340,-9.210340,-9.210340,0.000100,-9.210340,-9.210340,-9.210340,-9.210340,-9.210340,-9.210340,-9.210340,-9.210340,-9.210340,-9.210340,-9.210340,-9.210340}, // e2_2_3_27
{-2.770990,-2.770990,-2.770990,-2.770990,-2.770990,-2.770990,-2.770990,-2.770990,-2.770990,-2.770990,-2.770990,-2.770990,-2.770990,-2.770990,-2.770990,-2.770990}, // e2_2_3_28
{-2.770990,-2.770990,-2.770990,-2.770990,-2.770990,-2.770990,-2.770990,-2.770990,-2.770990,-2.770990,-2.770990,-2.770990,-2.770990,-2.770990,-2.770990,-2.770990}, // e2_2_3_29
{-9.210340,-9.210340,-9.210340,-9.210340,-9.210340,-9.210340,-9.210340,-9.210340,-9.210340,-1.098312,-1.098312,-9.210340,-1.098312,-9.210340,-9.210340,-9.210340}, // e2_2_3_30
{-2.770990,-2.770990,-2.770990,-2.770990,-2.770990,-2.770990,-2.770990,-2.770990,-2.770990,-2.770990,-2.770990,-2.770990,-2.770990,-2.770990,-2.770990,-2.770990}, // e2_2_3_31
{-2.770990,-2.770990,-2.770990,-2.770990,-2.770990,-2.770990,-2.770990,-2.770990,-2.770990,-2.770990,-2.770990,-2.770990,-2.770990,-2.770990,-2.770990,-2.770990}, // e2_2_3_32
{-9.210340,-9.210340,-9.210340,-0.692947,-9.210340,-9.210340,-9.210340,-9.210340,-9.210340,-9.210340,-9.210340,-0.692947,-9.210340,-9.210340,-9.210340,-9.210340}, // e2_2_3_33
{-2.770990,-2.770990,-2.770990,-2.770990,-2.770990,-2.770990,-2.770990,-2.770990,-2.770990,-2.770990,-2.770990,-2.770990,-2.770990,-2.770990,-2.770990,-2.770990}, // e2_2_3_34
{-9.210340,-9.210340,-9.210340,-9.210340,-9.210340,-9.210340,0.000100,-9.210340,-9.210340,-9.210340,-9.210340,-9.210340,-9.210340,-9.210340,-9.210340,-9.210340}, // e2_2_3_35
{-2.770990,-2.770990,-2.770990,-2.770990,-2.770990,-2.770990,-2.770990,-2.770990,-2.770990,-2.770990,-2.770990,-2.770990,-2.770990,-2.770990,-2.770990,-2.770990}, // e2_2_3_36
{-9.210340,-9.210340,-9.210340,-9.210340,-9.210340,-9.210340,-9.210340,-9.210340,-9.210340,-9.210340,-9.210340,0.000100,-9.210340,-9.210340,-9.210340,-9.210340}, // e2_2_3_37
{-2.770990,-2.770990,-2.770990,-2.770990,-2.770990,-2.770990,-2.770990,-2.770990,-2.770990,-2.770990,-2.770990,-2.770990,-2.770990,-2.770990,-2.770990,-2.770990}, // e2_2_3_38
{-9.210340,-9.210340,-9.210340,-0.692947,-9.210340,-9.210340,-9.210340,-9.210340,-9.210340,-0.692947,-9.210340,-9.210340,-9.210340,-9.210340,-9.210340,-9.210340}, // e2_2_3_39
{-2.770990,-2.770990,-2.770990,-2.770990,-2.770990,-2.770990,-2.770990,-2.770990,-2.770990,-2.770990,-2.770990,-2.770990,-2.770990,-2.770990,-2.770990,-2.770990}, // e2_2_3_40
{-9.210340,-9.210340,-9.210340,-1.098312,-9.210340,-9.210340,-9.210340,-9.210340,-9.210340,-0.761926,-9.210340,-2.014153,-2.706551,-9.210340,-9.210340,-9.210340}, // e2_2_3_41
{-2.770990,-2.770990,-2.770990,-2.770990,-2.770990,-2.770990,-2.770990,-2.770990,-2.770990,-2.770990,-2.770990,-2.770990,-2.770990,-2.770990,-2.770990,-2.770990}, // e2_2_3_42
{-9.210340,-9.210340,-9.210340,-9.210340,-9.210340,-9.210340,-1.791160,-9.210340,-9.210340,-0.182202,-9.210340,-9.210340,-9.210340,-9.210340,-9.210340,-9.210340}, // e2_2_3_43
{-2.770990,-2.770990,-2.770990,-2.770990,-2.770990,-2.770990,-2.770990,-2.770990,-2.770990,-2.770990,-2.770990,-2.770990,-2.770990,-2.770990,-2.770990,-2.770990}, // e2_2_3_44
{-9.210340,-9.210340,-9.210340,-9.210340,-9.210340,-9.210340,-9.210340,-9.210340,-9.210340,-9.210340,-9.210340,-1.098312,-9.210340,-9.210340,-0.405315,-9.210340}, // e2_2_3_45
{-9.210340,-9.210340,-9.210340,-9.210340,-9.210340,-9.210340,0.000100,-9.210340,-9.210340,-9.210340,-9.210340,-9.210340,-9.210340,-9.210340,-9.210340,-9.210340}, // e2_2_3_46
{-9.210340,-9.210340,-9.210340,-9.210340,-9.210340,-9.210340,-1.098312,-9.210340,-9.210340,-1.791160,-9.210340,-9.210340,-1.098312,-9.210340,-1.791160,-9.210340}, // e2_2_3_47
{-9.210340,-9.210340,-9.210340,-1.385894,-9.210340,-9.210340,-9.210340,-9.210340,-9.210340,-9.210340,-9.210340,-0.287549,-9.210340,-9.210340,-9.210340,-9.210340}, // e2_2_3_48
{-2.770990,-2.770990,-2.770990,-2.770990,-2.770990,-2.770990,-2.770990,-2.770990,-2.770990,-2.770990,-2.770990,-2.770990,-2.770990,-2.770990,-2.770990,-2.770990}, // e2_2_3_49
{-2.770990,-2.770990,-2.770990,-2.770990,-2.770990,-2.770990,-2.770990,-2.770990,-2.770990,-2.770990,-2.770990,-2.770990,-2.770990,-2.770990,-2.770990,-2.770990}, // e2_2_3_50
{-2.770990,-2.770990,-2.770990,-2.770990,-2.770990,-2.770990,-2.770990,-2.770990,-2.770990,-2.770990,-2.770990,-2.770990,-2.770990,-2.770990,-2.770990,-2.770990}, // e2_2_3_51
{-9.210340,-9.210340,-9.210340,-9.210340,-9.210340,-9.210340,-9.210340,-9.210340,-9.210340,-9.210340,-9.210340,-9.210340,0.000100,-9.210340,-9.210340,-9.210340}, // e2_2_3_52
{-2.770990,-2.770990,-2.770990,-2.770990,-2.770990,-2.770990,-2.770990,-2.770990,-2.770990,-2.770990,-2.770990,-2.770990,-2.770990,-2.770990,-2.770990,-2.770990}, // e2_2_3_53
{-9.210340,-9.210340,-9.210340,-9.210340,-9.210340,-9.210340,-9.210340,-9.210340,-9.210340,0.000100,-9.210340,-9.210340,-9.210340,-9.210340,-9.210340,-9.210340}, // e2_2_3_54
{-2.770990,-2.770990,-2.770990,-2.770990,-2.770990,-2.770990,-2.770990,-2.770990,-2.770990,-2.770990,-2.770990,-2.770990,-2.770990,-2.770990,-2.770990,-2.770990}, // e2_2_3_55
{-9.210340,-9.210340,-9.210340,-0.692947,-9.210340,-9.210340,-0.692947,-9.210340,-9.210340,-9.210340,-9.210340,-9.210340,-9.210340,-9.210340,-9.210340,-9.210340}, // e2_2_3_56
{-2.770990,-2.770990,-2.770990,-2.770990,-2.770990,-2.770990,-2.770990,-2.770990,-2.770990,-2.770990,-2.770990,-2.770990,-2.770990,-2.770990,-2.770990,-2.770990}, // e2_2_3_57
{-9.210340,-9.210340,-9.210340,-9.210340,-9.210340,-9.210340,-9.210340,-9.210340,-9.210340,-9.210340,-9.210340,-9.210340,-9.210340,-9.210340,-9.210340,0.000100}, // e2_2_3_58
{-2.770990,-2.770990,-2.770990,-2.770990,-2.770990,-2.770990,-2.770990,-2.770990,-2.770990,-2.770990,-2.770990,-2.770990,-2.770990,-2.770990,-2.770990,-2.770990}, // e2_2_3_59
{-9.210340,-9.210340,-9.210340,-9.210340,-1.098312,-9.210340,-9.210340,-9.210340,-9.210340,-9.210340,-9.210340,-1.098312,-9.210340,-9.210340,-1.098312,-9.210340}, // e2_2_3_60
{-2.770990,-2.770990,-2.770990,-2.770990,-2.770990,-2.770990,-2.770990,-2.770990,-2.770990,-2.770990,-2.770990,-2.770990,-2.770990,-2.770990,-2.770990,-2.770990}, // e2_2_3_61
{-2.770990,-2.770990,-2.770990,-2.770990,-2.770990,-2.770990,-2.770990,-2.770990,-2.770990,-2.770990,-2.770990,-2.770990,-2.770990,-2.770990,-2.770990,-2.770990}, // e2_2_3_62
{-2.770990,-2.770990,-2.770990,-2.770990,-2.770990,-2.770990,-2.770990,-2.770990,-2.770990,-2.770990,-2.770990,-2.770990,-2.770990,-2.770990,-2.770990,-2.770990}, // e2_2_3_63
{-2.770990,-2.770990,-2.770990,-2.770990,-2.770990,-2.770990,-2.770990,-2.770990,-2.770990,-2.770990,-2.770990,-2.770990,-2.770990,-2.770990,-2.770990,-2.770990}, // e3_2_3_0
{-2.770990,-2.770990,-2.770990,-2.770990,-2.770990,-2.770990,-2.770990,-2.770990,-2.770990,-2.770990,-2.770990,-2.770990,-2.770990,-2.770990,-2.770990,-2.770990}, // e3_2_3_1
{-9.210340,-9.210340,-9.210340,-9.210340,-9.210340,-9.210340,-9.210340,-9.210340,-9.210340,-9.210340,0.000100,-9.210340,-9.210340,-9.210340,-9.210340,-9.210340}, // e3_2_3_2
{-2.770990,-2.770990,-2.770990,-2.770990,-2.770990,-2.770990,-2.770990,-2.770990,-2.770990,-2.770990,-2.770990,-2.770990,-2.770990,-2.770990,-2.770990,-2.770990}, // e3_2_3_3
{-2.770990,-2.770990,-2.770990,-2.770990,-2.770990,-2.770990,-2.770990,-2.770990,-2.770990,-2.770990,-2.770990,-2.770990,-2.770990,-2.770990,-2.770990,-2.770990}, // e3_2_3_4
{-2.770990,-2.770990,-2.770990,-2.770990,-2.770990,-2.770990,-2.770990,-2.770990,-2.770990,-2.770990,-2.770990,-2.770990,-2.770990,-2.770990,-2.770990,-2.770990}, // e3_2_3_5
{-2.770990,-2.770990,-2.770990,-2.770990,-2.770990,-2.770990,-2.770990,-2.770990,-2.770990,-2.770990,-2.770990,-2.770990,-2.770990,-2.770990,-2.770990,-2.770990}, // e3_2_3_6
{-2.770990,-2.770990,-2.770990,-2.770990,-2.770990,-2.770990,-2.770990,-2.770990,-2.770990,-2.770990,-2.770990,-2.770990,-2.770990,-2.770990,-2.770990,-2.770990}, // e3_2_3_7
{-2.770990,-2.770990,-2.770990,-2.770990,-2.770990,-2.770990,-2.770990,-2.770990,-2.770990,-2.770990,-2.770990,-2.770990,-2.770990,-2.770990,-2.770990,-2.770990}, // e3_2_3_8
{-2.770990,-2.770990,-2.770990,-2.770990,-2.770990,-2.770990,-2.770990,-2.770990,-2.770990,-2.770990,-2.770990,-2.770990,-2.770990,-2.770990,-2.770990,-2.770990}, // e3_2_3_9
{-2.770990,-2.770990,-2.770990,-2.770990,-2.770990,-2.770990,-2.770990,-2.770990,-2.770990,-2.770990,-2.770990,-2.770990,-2.770990,-2.770990,-2.770990,-2.770990}, // e3_2_3_10
{-2.770990,-2.770990,-2.770990,-2.770990,-2.770990,-2.770990,-2.770990,-2.770990,-2.770990,-2.770990,-2.770990,-2.770990,-2.770990,-2.770990,-2.770990,-2.770990}, // e3_2_3_11
{-2.770990,-2.770990,-2.770990,-2.770990,-2.770990,-2.770990,-2.770990,-2.770990,-2.770990,-2.770990,-2.770990,-2.770990,-2.770990,-2.770990,-2.770990,-2.770990}, // e3_2_3_12
{-2.770990,-2.770990,-2.770990,-2.770990,-2.770990,-2.770990,-2.770990,-2.770990,-2.770990,-2.770990,-2.770990,-2.770990,-2.770990,-2.770990,-2.770990,-2.770990}, // e3_2_3_13
{-2.770990,-2.770990,-2.770990,-2.770990,-2.770990,-2.770990,-2.770990,-2.770990,-2.770990,-2.770990,-2.770990,-2.770990,-2.770990,-2.770990,-2.770990,-2.770990}, // e3_2_3_14
{-9.210340,-9.210340,-9.210340,-9.210340,-9.210340,-9.210340,-9.210340,-9.210340,-9.210340,-9.210340,-9.210340,0.000100,-9.210340,-9.210340,-9.210340,-9.210340}, // e3_2_3_15
{-2.770990,-2.770990,-2.770990,-2.770990,-2.770990,-2.770990,-2.770990,-2.770990,-2.770990,-2.770990,-2.770990,-2.770990,-2.770990,-2.770990,-2.770990,-2.770990}, // e3_2_3_16
{-2.770990,-2.770990,-2.770990,-2.770990,-2.770990,-2.770990,-2.770990,-2.770990,-2.770990,-2.770990,-2.770990,-2.770990,-2.770990,-2.770990,-2.770990,-2.770990}, // e3_2_3_17
{-2.770990,-2.770990,-2.770990,-2.770990,-2.770990,-2.770990,-2.770990,-2.770990,-2.770990,-2.770990,-2.770990,-2.770990,-2.770990,-2.770990,-2.770990,-2.770990}, // e3_2_3_18
{-2.770990,-2.770990,-2.770990,-2.770990,-2.770990,-2.770990,-2.770990,-2.770990,-2.770990,-2.770990,-2.770990,-2.770990,-2.770990,-2.770990,-2.770990,-2.770990}, // e3_2_3_19
{-2.770990,-2.770990,-2.770990,-2.770990,-2.770990,-2.770990,-2.770990,-2.770990,-2.770990,-2.770990,-2.770990,-2.770990,-2.770990,-2.770990,-2.770990,-2.770990}, // e3_2_3_20
{-2.770990,-2.770990,-2.770990,-2.770990,-2.770990,-2.770990,-2.770990,-2.770990,-2.770990,-2.770990,-2.770990,-2.770990,-2.770990,-2.770990,-2.770990,-2.770990}, // e3_2_3_21
{-9.210340,-9.210340,-9.210340,-9.210340,-9.210340,-9.210340,-9.210340,-9.210340,-9.210340,-0.692947,-9.210340,-9.210340,-9.210340,-9.210340,-0.692947,-9.210340}, // e3_2_3_22
{-2.770990,-2.770990,-2.770990,-2.770990,-2.770990,-2.770990,-2.770990,-2.770990,-2.770990,-2.770990,-2.770990,-2.770990,-2.770990,-2.770990,-2.770990,-2.770990}, // e3_2_3_23
{-2.770990,-2.770990,-2.770990,-2.770990,-2.770990,-2.770990,-2.770990,-2.770990,-2.770990,-2.770990,-2.770990,-2.770990,-2.770990,-2.770990,-2.770990,-2.770990}, // e3_2_3_24
{-2.770990,-2.770990,-2.770990,-2.770990,-2.770990,-2.770990,-2.770990,-2.770990,-2.770990,-2.770990,-2.770990,-2.770990,-2.770990,-2.770990,-2.770990,-2.770990}, // e3_2_3_25
{-2.770990,-2.770990,-2.770990,-2.770990,-2.770990,-2.770990,-2.770990,-2.770990,-2.770990,-2.770990,-2.770990,-2.770990,-2.770990,-2.770990,-2.770990,-2.770990}, // e3_2_3_26
{-2.770990,-2.770990,-2.770990,-2.770990,-2.770990,-2.770990,-2.770990,-2.770990,-2.770990,-2.770990,-2.770990,-2.770990,-2.770990,-2.770990,-2.770990,-2.770990}, // e3_2_3_27
{-2.770990,-2.770990,-2.770990,-2.770990,-2.770990,-2.770990,-2.770990,-2.770990,-2.770990,-2.770990,-2.770990,-2.770990,-2.770990,-2.770990,-2.770990,-2.770990}, // e3_2_3_28
{-2.770990,-2.770990,-2.770990,-2.770990,-2.770990,-2.770990,-2.770990,-2.770990,-2.770990,-2.770990,-2.770990,-2.770990,-2.770990,-2.770990,-2.770990,-2.770990}, // e3_2_3_29
{-2.770990,-2.770990,-2.770990,-2.770990,-2.770990,-2.770990,-2.770990,-2.770990,-2.770990,-2.770990,-2.770990,-2.770990,-2.770990,-2.770990,-2.770990,-2.770990}, // e3_2_3_30
{-2.770990,-2.770990,-2.770990,-2.770990,-2.770990,-2.770990,-2.770990,-2.770990,-2.770990,-2.770990,-2.770990,-2.770990,-2.770990,-2.770990,-2.770990,-2.770990}, // e3_2_3_31
{-2.770990,-2.770990,-2.770990,-2.770990,-2.770990,-2.770990,-2.770990,-2.770990,-2.770990,-2.770990,-2.770990,-2.770990,-2.770990,-2.770990,-2.770990,-2.770990}, // e3_2_3_32
{-9.210340,-9.210340,-9.210340,-9.210340,-9.210340,-9.210340,-9.210340,-9.210340,-9.210340,-9.210340,-9.210340,0.000100,-9.210340,-9.210340,-9.210340,-9.210340}, // e3_2_3_33
{-2.770990,-2.770990,-2.770990,-2.770990,-2.770990,-2.770990,-2.770990,-2.770990,-2.770990,-2.770990,-2.770990,-2.770990,-2.770990,-2.770990,-2.770990,-2.770990}, // e3_2_3_34
{-2.770990,-2.770990,-2.770990,-2.770990,-2.770990,-2.770990,-2.770990,-2.770990,-2.770990,-2.770990,-2.770990,-2.770990,-2.770990,-2.770990,-2.770990,-2.770990}, // e3_2_3_35
{-9.210340,-9.210340,-9.210340,-9.210340,-9.210340,-9.210340,-9.210340,-9.210340,0.000100,-9.210340,-9.210340,-9.210340,-9.210340,-9.210340,-9.210340,-9.210340}, // e3_2_3_36
{-9.210340,-9.210340,-9.210340,-9.210340,-9.210340,-9.210340,-9.210340,-9.210340,-9.210340,-9.210340,-9.210340,-9.210340,-9.210340,-9.210340,0.000100,-9.210340}, // e3_2_3_37
{-9.210340,-9.210340,-9.210340,-9.210340,-9.210340,-9.210340,-9.210340,-9.210340,-9.210340,-9.210340,-9.210340,-9.210340,-9.210340,-9.210340,-9.210340,0.000100}, // e3_2_3_38
{-9.210340,-9.210340,-9.210340,-9.210340,-9.210340,-9.210340,-9.210340,-9.210340,-9.210340,-9.210340,-9.210340,-9.210340,-0.692947,-9.210340,-0.692947,-9.210340}, // e3_2_3_39
{-9.210340,-9.210340,-9.210340,-9.210340,-9.210340,-9.210340,-9.210340,-9.210340,-9.210340,-9.210340,-9.210340,-9.210340,-9.210340,-9.210340,0.000100,-9.210340}, // e3_2_3_40
{-2.770990,-2.770990,-2.770990,-2.770990,-2.770990,-2.770990,-2.770990,-2.770990,-2.770990,-2.770990,-2.770990,-2.770990,-2.770990,-2.770990,-2.770990,-2.770990}, // e3_2_3_41
{-2.770990,-2.770990,-2.770990,-2.770990,-2.770990,-2.770990,-2.770990,-2.770990,-2.770990,-2.770990,-2.770990,-2.770990,-2.770990,-2.770990,-2.770990,-2.770990}, // e3_2_3_42
{-2.770990,-2.770990,-2.770990,-2.770990,-2.770990,-2.770990,-2.770990,-2.770990,-2.770990,-2.770990,-2.770990,-2.770990,-2.770990,-2.770990,-2.770990,-2.770990}, // e3_2_3_43
{-2.770990,-2.770990,-2.770990,-2.770990,-2.770990,-2.770990,-2.770990,-2.770990,-2.770990,-2.770990,-2.770990,-2.770990,-2.770990,-2.770990,-2.770990,-2.770990}, // e3_2_3_44
{-2.770990,-2.770990,-2.770990,-2.770990,-2.770990,-2.770990,-2.770990,-2.770990,-2.770990,-2.770990,-2.770990,-2.770990,-2.770990,-2.770990,-2.770990,-2.770990}, // e3_2_3_45
{-9.210340,-9.210340,-9.210340,-9.210340,-9.210340,-9.210340,-9.210340,-9.210340,-9.210340,-9.210340,-9.210340,-9.210340,-9.210340,-9.210340,-9.210340,0.000100}, // e3_2_3_46
{-2.770990,-2.770990,-2.770990,-2.770990,-2.770990,-2.770990,-2.770990,-2.770990,-2.770990,-2.770990,-2.770990,-2.770990,-2.770990,-2.770990,-2.770990,-2.770990}, // e3_2_3_47
{-2.770990,-2.770990,-2.770990,-2.770990,-2.770990,-2.770990,-2.770990,-2.770990,-2.770990,-2.770990,-2.770990,-2.770990,-2.770990,-2.770990,-2.770990,-2.770990}, // e3_2_3_48
{-2.770990,-2.770990,-2.770990,-2.770990,-2.770990,-2.770990,-2.770990,-2.770990,-2.770990,-2.770990,-2.770990,-2.770990,-2.770990,-2.770990,-2.770990,-2.770990}, // e3_2_3_49
{-2.770990,-2.770990,-2.770990,-2.770990,-2.770990,-2.770990,-2.770990,-2.770990,-2.770990,-2.770990,-2.770990,-2.770990,-2.770990,-2.770990,-2.770990,-2.770990}, // e3_2_3_50
{-2.770990,-2.770990,-2.770990,-2.770990,-2.770990,-2.770990,-2.770990,-2.770990,-2.770990,-2.770990,-2.770990,-2.770990,-2.770990,-2.770990,-2.770990,-2.770990}, // e3_2_3_51
{-2.770990,-2.770990,-2.770990,-2.770990,-2.770990,-2.770990,-2.770990,-2.770990,-2.770990,-2.770990,-2.770990,-2.770990,-2.770990,-2.770990,-2.770990,-2.770990}, // e3_2_3_52
{-9.210340,-9.210340,-9.210340,-9.210340,-9.210340,0.000100,-9.210340,-9.210340,-9.210340,-9.210340,-9.210340,-9.210340,-9.210340,-9.210340,-9.210340,-9.210340}, // e3_2_3_53
{-2.770990,-2.770990,-2.770990,-2.770990,-2.770990,-2.770990,-2.770990,-2.770990,-2.770990,-2.770990,-2.770990,-2.770990,-2.770990,-2.770990,-2.770990,-2.770990}, // e3_2_3_54
{-2.770990,-2.770990,-2.770990,-2.770990,-2.770990,-2.770990,-2.770990,-2.770990,-2.770990,-2.770990,-2.770990,-2.770990,-2.770990,-2.770990,-2.770990,-2.770990}, // e3_2_3_55
{-2.770990,-2.770990,-2.770990,-2.770990,-2.770990,-2.770990,-2.770990,-2.770990,-2.770990,-2.770990,-2.770990,-2.770990,-2.770990,-2.770990,-2.770990,-2.770990}, // e3_2_3_56
{-2.770990,-2.770990,-2.770990,-2.770990,-2.770990,-2.770990,-2.770990,-2.770990,-2.770990,-2.770990,-2.770990,-2.770990,-2.770990,-2.770990,-2.770990,-2.770990}, // e3_2_3_57
{-9.210340,-9.210340,-9.210340,-9.210340,-9.210340,-9.210340,-9.210340,-9.210340,-9.210340,-9.210340,-9.210340,-9.210340,-9.210340,-9.210340,0.000100,-9.210340}, // e3_2_3_58
{-2.770990,-2.770990,-2.770990,-2.770990,-2.770990,-2.770990,-2.770990,-2.770990,-2.770990,-2.770990,-2.770990,-2.770990,-2.770990,-2.770990,-2.770990,-2.770990}, // e3_2_3_59
{-2.770990,-2.770990,-2.770990,-2.770990,-2.770990,-2.770990,-2.770990,-2.770990,-2.770990,-2.770990,-2.770990,-2.770990,-2.770990,-2.770990,-2.770990,-2.770990}, // e3_2_3_60
{-2.770990,-2.770990,-2.770990,-2.770990,-2.770990,-2.770990,-2.770990,-2.770990,-2.770990,-2.770990,-2.770990,-2.770990,-2.770990,-2.770990,-2.770990,-2.770990}, // e3_2_3_61
{-9.210340,-9.210340,-9.210340,-9.210340,-9.210340,-9.210340,-9.210340,-9.210340,-9.210340,-9.210340,-9.210340,-9.210340,0.000100,-9.210340,-9.210340,-9.210340}, // e3_2_3_62
{-2.770990,-2.770990,-2.770990,-2.770990,-2.770990,-2.770990,-2.770990,-2.770990,-2.770990,-2.770990,-2.770990,-2.770990,-2.770990,-2.770990,-2.770990,-2.770990}, // e3_2_3_63
{-2.770990,-2.770990,-2.770990,-2.770990,-2.770990,-2.770990,-2.770990,-2.770990,-2.770990,-2.770990,-2.770990,-2.770990,-2.770990,-2.770990,-2.770990,-2.770990}, // e4_2_3_0
{-2.770990,-2.770990,-2.770990,-2.770990,-2.770990,-2.770990,-2.770990,-2.770990,-2.770990,-2.770990,-2.770990,-2.770990,-2.770990,-2.770990,-2.770990,-2.770990}, // e4_2_3_1
{-9.210340,-9.210340,-9.210340,-9.210340,-9.210340,-9.210340,0.000100,-9.210340,-9.210340,-9.210340,-9.210340,-9.210340,-9.210340,-9.210340,-9.210340,-9.210340}, // e4_2_3_2
{-2.770990,-2.770990,-2.770990,-2.770990,-2.770990,-2.770990,-2.770990,-2.770990,-2.770990,-2.770990,-2.770990,-2.770990,-2.770990,-2.770990,-2.770990,-2.770990}, // e4_2_3_3
{-2.770990,-2.770990,-2.770990,-2.770990,-2.770990,-2.770990,-2.770990,-2.770990,-2.770990,-2.770990,-2.770990,-2.770990,-2.770990,-2.770990,-2.770990,-2.770990}, // e4_2_3_4
{-2.770990,-2.770990,-2.770990,-2.770990,-2.770990,-2.770990,-2.770990,-2.770990,-2.770990,-2.770990,-2.770990,-2.770990,-2.770990,-2.770990,-2.770990,-2.770990}, // e4_2_3_5
{-2.770990,-2.770990,-2.770990,-2.770990,-2.770990,-2.770990,-2.770990,-2.770990,-2.770990,-2.770990,-2.770990,-2.770990,-2.770990,-2.770990,-2.770990,-2.770990}, // e4_2_3_6
{-2.770990,-2.770990,-2.770990,-2.770990,-2.770990,-2.770990,-2.770990,-2.770990,-2.770990,-2.770990,-2.770990,-2.770990,-2.770990,-2.770990,-2.770990,-2.770990}, // e4_2_3_7
{-2.770990,-2.770990,-2.770990,-2.770990,-2.770990,-2.770990,-2.770990,-2.770990,-2.770990,-2.770990,-2.770990,-2.770990,-2.770990,-2.770990,-2.770990,-2.770990}, // e4_2_3_8
{-2.770990,-2.770990,-2.770990,-2.770990,-2.770990,-2.770990,-2.770990,-2.770990,-2.770990,-2.770990,-2.770990,-2.770990,-2.770990,-2.770990,-2.770990,-2.770990}, // e4_2_3_9
{-2.770990,-2.770990,-2.770990,-2.770990,-2.770990,-2.770990,-2.770990,-2.770990,-2.770990,-2.770990,-2.770990,-2.770990,-2.770990,-2.770990,-2.770990,-2.770990}, // e4_2_3_10
{-2.770990,-2.770990,-2.770990,-2.770990,-2.770990,-2.770990,-2.770990,-2.770990,-2.770990,-2.770990,-2.770990,-2.770990,-2.770990,-2.770990,-2.770990,-2.770990}, // e4_2_3_11
{-2.770990,-2.770990,-2.770990,-2.770990,-2.770990,-2.770990,-2.770990,-2.770990,-2.770990,-2.770990,-2.770990,-2.770990,-2.770990,-2.770990,-2.770990,-2.770990}, // e4_2_3_12
{-2.770990,-2.770990,-2.770990,-2.770990,-2.770990,-2.770990,-2.770990,-2.770990,-2.770990,-2.770990,-2.770990,-2.770990,-2.770990,-2.770990,-2.770990,-2.770990}, // e4_2_3_13
{-2.770990,-2.770990,-2.770990,-2.770990,-2.770990,-2.770990,-2.770990,-2.770990,-2.770990,-2.770990,-2.770990,-2.770990,-2.770990,-2.770990,-2.770990,-2.770990}, // e4_2_3_14
{-2.770990,-2.770990,-2.770990,-2.770990,-2.770990,-2.770990,-2.770990,-2.770990,-2.770990,-2.770990,-2.770990,-2.770990,-2.770990,-2.770990,-2.770990,-2.770990}, // e4_2_3_15
{-9.210340,-9.210340,-9.210340,-9.210340,-9.210340,-9.210340,-9.210340,-9.210340,-9.210340,-9.210340,-9.210340,-9.210340,-9.210340,-9.210340,-9.210340,0.000100}, // e4_2_3_16
{-2.770990,-2.770990,-2.770990,-2.770990,-2.770990,-2.770990,-2.770990,-2.770990,-2.770990,-2.770990,-2.770990,-2.770990,-2.770990,-2.770990,-2.770990,-2.770990}, // e4_2_3_17
{-9.210340,-9.210340,-9.210340,-9.210340,-9.210340,-9.210340,0.000100,-9.210340,-9.210340,-9.210340,-9.210340,-9.210340,-9.210340,-9.210340,-9.210340,-9.210340}, // e4_2_3_18
{-2.770990,-2.770990,-2.770990,-2.770990,-2.770990,-2.770990,-2.770990,-2.770990,-2.770990,-2.770990,-2.770990,-2.770990,-2.770990,-2.770990,-2.770990,-2.770990}, // e4_2_3_19
{-2.770990,-2.770990,-2.770990,-2.770990,-2.770990,-2.770990,-2.770990,-2.770990,-2.770990,-2.770990,-2.770990,-2.770990,-2.770990,-2.770990,-2.770990,-2.770990}, // e4_2_3_20
{-2.770990,-2.770990,-2.770990,-2.770990,-2.770990,-2.770990,-2.770990,-2.770990,-2.770990,-2.770990,-2.770990,-2.770990,-2.770990,-2.770990,-2.770990,-2.770990}, // e4_2_3_21
{-9.210340,-9.210340,-9.210340,-9.210340,-9.210340,-9.210340,-9.210340,-9.210340,-9.210340,0.000100,-9.210340,-9.210340,-9.210340,-9.210340,-9.210340,-9.210340}, // e4_2_3_22
{-2.770990,-2.770990,-2.770990,-2.770990,-2.770990,-2.770990,-2.770990,-2.770990,-2.770990,-2.770990,-2.770990,-2.770990,-2.770990,-2.770990,-2.770990,-2.770990}, // e4_2_3_23
{-2.770990,-2.770990,-2.770990,-2.770990,-2.770990,-2.770990,-2.770990,-2.770990,-2.770990,-2.770990,-2.770990,-2.770990,-2.770990,-2.770990,-2.770990,-2.770990}, // e4_2_3_24
{-2.770990,-2.770990,-2.770990,-2.770990,-2.770990,-2.770990,-2.770990,-2.770990,-2.770990,-2.770990,-2.770990,-2.770990,-2.770990,-2.770990,-2.770990,-2.770990}, // e4_2_3_25
{-9.210340,-9.210340,-9.210340,-9.210340,-9.210340,-9.210340,-9.210340,-9.210340,-9.210340,0.000100,-9.210340,-9.210340,-9.210340,-9.210340,-9.210340,-9.210340}, // e4_2_3_26
{-2.770990,-2.770990,-2.770990,-2.770990,-2.770990,-2.770990,-2.770990,-2.770990,-2.770990,-2.770990,-2.770990,-2.770990,-2.770990,-2.770990,-2.770990,-2.770990}, // e4_2_3_27
{-2.770990,-2.770990,-2.770990,-2.770990,-2.770990,-2.770990,-2.770990,-2.770990,-2.770990,-2.770990,-2.770990,-2.770990,-2.770990,-2.770990,-2.770990,-2.770990}, // e4_2_3_28
{-2.770990,-2.770990,-2.770990,-2.770990,-2.770990,-2.770990,-2.770990,-2.770990,-2.770990,-2.770990,-2.770990,-2.770990,-2.770990,-2.770990,-2.770990,-2.770990}, // e4_2_3_29
{-2.770990,-2.770990,-2.770990,-2.770990,-2.770990,-2.770990,-2.770990,-2.770990,-2.770990,-2.770990,-2.770990,-2.770990,-2.770990,-2.770990,-2.770990,-2.770990}, // e4_2_3_30
{-2.770990,-2.770990,-2.770990,-2.770990,-2.770990,-2.770990,-2.770990,-2.770990,-2.770990,-2.770990,-2.770990,-2.770990,-2.770990,-2.770990,-2.770990,-2.770990}, // e4_2_3_31
{-2.770990,-2.770990,-2.770990,-2.770990,-2.770990,-2.770990,-2.770990,-2.770990,-2.770990,-2.770990,-2.770990,-2.770990,-2.770990,-2.770990,-2.770990,-2.770990}, // e4_2_3_32
{-9.210340,-9.210340,-9.210340,-9.210340,-9.210340,-9.210340,-9.210340,-9.210340,-9.210340,-9.210340,0.000100,-9.210340,-9.210340,-9.210340,-9.210340,-9.210340}, // e4_2_3_33
{-2.770990,-2.770990,-2.770990,-2.770990,-2.770990,-2.770990,-2.770990,-2.770990,-2.770990,-2.770990,-2.770990,-2.770990,-2.770990,-2.770990,-2.770990,-2.770990}, // e4_2_3_34
{-2.770990,-2.770990,-2.770990,-2.770990,-2.770990,-2.770990,-2.770990,-2.770990,-2.770990,-2.770990,-2.770990,-2.770990,-2.770990,-2.770990,-2.770990,-2.770990}, // e4_2_3_35
{-2.770990,-2.770990,-2.770990,-2.770990,-2.770990,-2.770990,-2.770990,-2.770990,-2.770990,-2.770990,-2.770990,-2.770990,-2.770990,-2.770990,-2.770990,-2.770990}, // e4_2_3_36
{-2.770990,-2.770990,-2.770990,-2.770990,-2.770990,-2.770990,-2.770990,-2.770990,-2.770990,-2.770990,-2.770990,-2.770990,-2.770990,-2.770990,-2.770990,-2.770990}, // e4_2_3_37
{-2.770990,-2.770990,-2.770990,-2.770990,-2.770990,-2.770990,-2.770990,-2.770990,-2.770990,-2.770990,-2.770990,-2.770990,-2.770990,-2.770990,-2.770990,-2.770990}, // e4_2_3_38
{-2.770990,-2.770990,-2.770990,-2.770990,-2.770990,-2.770990,-2.770990,-2.770990,-2.770990,-2.770990,-2.770990,-2.770990,-2.770990,-2.770990,-2.770990,-2.770990}, // e4_2_3_39
{-2.770990,-2.770990,-2.770990,-2.770990,-2.770990,-2.770990,-2.770990,-2.770990,-2.770990,-2.770990,-2.770990,-2.770990,-2.770990,-2.770990,-2.770990,-2.770990}, // e4_2_3_40
{-9.210340,-9.210340,-9.210340,-9.210340,-9.210340,-1.098312,-9.210340,-9.210340,-1.098312,-9.210340,-9.210340,-9.210340,-9.210340,-9.210340,-1.098312,-9.210340}, // e4_2_3_41
{-2.770990,-2.770990,-2.770990,-2.770990,-2.770990,-2.770990,-2.770990,-2.770990,-2.770990,-2.770990,-2.770990,-2.770990,-2.770990,-2.770990,-2.770990,-2.770990}, // e4_2_3_42
{-2.770990,-2.770990,-2.770990,-2.770990,-2.770990,-2.770990,-2.770990,-2.770990,-2.770990,-2.770990,-2.770990,-2.770990,-2.770990,-2.770990,-2.770990,-2.770990}, // e4_2_3_43
{-2.770990,-2.770990,-2.770990,-2.770990,-2.770990,-2.770990,-2.770990,-2.770990,-2.770990,-2.770990,-2.770990,-2.770990,-2.770990,-2.770990,-2.770990,-2.770990}, // e4_2_3_44
{-9.210340,-9.210340,-9.210340,-9.210340,-9.210340,-9.210340,-1.098312,-1.098312,-9.210340,-9.210340,-9.210340,-9.210340,-9.210340,-9.210340,-9.210340,-1.098312}, // e4_2_3_45
{-2.770990,-2.770990,-2.770990,-2.770990,-2.770990,-2.770990,-2.770990,-2.770990,-2.770990,-2.770990,-2.770990,-2.770990,-2.770990,-2.770990,-2.770990,-2.770990}, // e4_2_3_46
{-9.210340,-9.210340,-9.210340,-9.210340,-9.210340,-9.210340,-9.210340,-9.210340,-9.210340,-9.210340,-9.210340,0.000100,-9.210340,-9.210340,-9.210340,-9.210340}, // e4_2_3_47
{-2.770990,-2.770990,-2.770990,-2.770990,-2.770990,-2.770990,-2.770990,-2.770990,-2.770990,-2.770990,-2.770990,-2.770990,-2.770990,-2.770990,-2.770990,-2.770990}, // e4_2_3_48
{-2.770990,-2.770990,-2.770990,-2.770990,-2.770990,-2.770990,-2.770990,-2.770990,-2.770990,-2.770990,-2.770990,-2.770990,-2.770990,-2.770990,-2.770990,-2.770990}, // e4_2_3_49
{-2.770990,-2.770990,-2.770990,-2.770990,-2.770990,-2.770990,-2.770990,-2.770990,-2.770990,-2.770990,-2.770990,-2.770990,-2.770990,-2.770990,-2.770990,-2.770990}, // e4_2_3_50
{-2.770990,-2.770990,-2.770990,-2.770990,-2.770990,-2.770990,-2.770990,-2.770990,-2.770990,-2.770990,-2.770990,-2.770990,-2.770990,-2.770990,-2.770990,-2.770990}, // e4_2_3_51
{-2.770990,-2.770990,-2.770990,-2.770990,-2.770990,-2.770990,-2.770990,-2.770990,-2.770990,-2.770990,-2.770990,-2.770990,-2.770990,-2.770990,-2.770990,-2.770990}, // e4_2_3_52
{-2.770990,-2.770990,-2.770990,-2.770990,-2.770990,-2.770990,-2.770990,-2.770990,-2.770990,-2.770990,-2.770990,-2.770990,-2.770990,-2.770990,-2.770990,-2.770990}, // e4_2_3_53
{-9.210340,-9.210340,-9.210340,-9.210340,-9.210340,-1.098312,-9.210340,-9.210340,-9.210340,-1.098312,-9.210340,-9.210340,-9.210340,-1.098312,-9.210340,-9.210340}, // e4_2_3_54
{-2.770990,-2.770990,-2.770990,-2.770990,-2.770990,-2.770990,-2.770990,-2.770990,-2.770990,-2.770990,-2.770990,-2.770990,-2.770990,-2.770990,-2.770990,-2.770990}, // e4_2_3_55
{-2.770990,-2.770990,-2.770990,-2.770990,-2.770990,-2.770990,-2.770990,-2.770990,-2.770990,-2.770990,-2.770990,-2.770990,-2.770990,-2.770990,-2.770990,-2.770990}, // e4_2_3_56
{-2.770990,-2.770990,-2.770990,-2.770990,-2.770990,-2.770990,-2.770990,-2.770990,-2.770990,-2.770990,-2.770990,-2.770990,-2.770990,-2.770990,-2.770990,-2.770990}, // e4_2_3_57
{-9.210340,-9.210340,-9.210340,-0.692947,-9.210340,-9.210340,-9.210340,-0.692947,-9.210340,-9.210340,-9.210340,-9.210340,-9.210340,-9.210340,-9.210340,-9.210340}, // e4_2_3_58
{-2.770990,-2.770990,-2.770990,-2.770990,-2.770990,-2.770990,-2.770990,-2.770990,-2.770990,-2.770990,-2.770990,-2.770990,-2.770990,-2.770990,-2.770990,-2.770990}, // e4_2_3_59
{-2.770990,-2.770990,-2.770990,-2.770990,-2.770990,-2.770990,-2.770990,-2.770990,-2.770990,-2.770990,-2.770990,-2.770990,-2.770990,-2.770990,-2.770990,-2.770990}, // e4_2_3_60
{-2.770990,-2.770990,-2.770990,-2.770990,-2.770990,-2.770990,-2.770990,-2.770990,-2.770990,-2.770990,-2.770990,-2.770990,-2.770990,-2.770990,-2.770990,-2.770990}, // e4_2_3_61
{-2.770990,-2.770990,-2.770990,-2.770990,-2.770990,-2.770990,-2.770990,-2.770990,-2.770990,-2.770990,-2.770990,-2.770990,-2.770990,-2.770990,-2.770990,-2.770990}, // e4_2_3_62
{-0.692947,-9.210340,-9.210340,-9.210340,-9.210340,-9.210340,-9.210340,-9.210340,-9.210340,-0.692947,-9.210340,-9.210340,-9.210340,-9.210340,-9.210340,-9.210340}, // e4_2_3_63
{-2.770990,-2.770990,-2.770990,-2.770990,-2.770990,-2.770990,-2.770990,-2.770990,-2.770990,-2.770990,-2.770990,-2.770990,-2.770990,-2.770990,-2.770990,-2.770990}, // e4_2_2_0
{-9.210340,-9.210340,-9.210340,-9.210340,-9.210340,-9.210340,-9.210340,-9.210340,-9.210340,-9.210340,-9.210340,-9.210340,-9.210340,-9.210340,0.000100,-9.210340}, // e4_2_2_1
{-2.770990,-2.770990,-2.770990,-2.770990,-2.770990,-2.770990,-2.770990,-2.770990,-2.770990,-2.770990,-2.770990,-2.770990,-2.770990,-2.770990,-2.770990,-2.770990}, // e4_2_2_2
{-3.088845,-1.704198,-1.991697,-9.210340,-1.481165,-3.088845,-9.210340,-2.396796,-9.210340,-9.210340,-3.088845,-9.210340,-9.210340,-3.088845,-9.210340,-1.704198}, // e4_2_2_3
{-2.770990,-2.770990,-2.770990,-2.770990,-2.770990,-2.770990,-2.770990,-2.770990,-2.770990,-2.770990,-2.770990,-2.770990,-2.770990,-2.770990,-2.770990,-2.770990}, // e4_2_2_4
{-2.770990,-2.770990,-2.770990,-2.770990,-2.770990,-2.770990,-2.770990,-2.770990,-2.770990,-2.770990,-2.770990,-2.770990,-2.770990,-2.770990,-2.770990,-2.770990}, // e4_2_2_5
{-3.398202,-2.014153,-3.398202,-9.210340,-1.791160,-3.398202,-9.210340,-2.014153,-2.706551,-9.210340,-3.398202,-3.398202,-9.210340,-2.301586,-9.210340,-1.454859}, // e4_2_2_6
{-2.770990,-2.770990,-2.770990,-2.770990,-2.770990,-2.770990,-2.770990,-2.770990,-2.770990,-2.770990,-2.770990,-2.770990,-2.770990,-2.770990,-2.770990,-2.770990}, // e4_2_2_7
{-2.770990,-2.770990,-2.770990,-2.770990,-2.770990,-2.770990,-2.770990,-2.770990,-2.770990,-2.770990,-2.770990,-2.770990,-2.770990,-2.770990,-2.770990,-2.770990}, // e4_2_2_8
{-1.968724,-1.968724,-2.373831,-9.210340,-1.968724,-2.373831,-9.210340,-2.661155,-2.150903,-9.210340,-2.661155,-9.210340,-9.210340,-2.661155,-9.210340,-2.661155}, // e4_2_2_9
{-2.770990,-2.770990,-2.770990,-2.770990,-2.770990,-2.770990,-2.770990,-2.770990,-2.770990,-2.770990,-2.770990,-2.770990,-2.770990,-2.770990,-2.770990,-2.770990}, // e4_2_2_10
{-2.770990,-2.770990,-1.855658,-9.210340,-3.462541,-1.673443,-9.210340,-2.770990,-9.210340,-9.210340,-2.366058,-9.210340,-9.210340,-2.366058,-9.210340,-1.385894}, // e4_2_2_11
{-2.441198,-2.441198,-1.748625,-9.210340,-2.036116,-3.133197,-3.133197,-9.210340,-3.133197,-9.210340,-1.748625,-9.210340,-9.210340,-3.133197,-3.133197,-2.036116}, // e4_2_2_12
{-2.770990,-2.770990,-2.770990,-2.770990,-2.770990,-2.770990,-2.770990,-2.770990,-2.770990,-2.770990,-2.770990,-2.770990,-2.770990,-2.770990,-2.770990,-2.770990}, // e4_2_2_13
{-2.196325,-2.888573,-1.503628,-9.210340,-2.888573,-2.196325,-9.210340,-9.210340,-9.210340,-9.210340,-2.196325,-9.210340,-9.210340,-2.888573,-9.210340,-1.280574}, // e4_2_2_14
{-2.770990,-2.770990,-2.770990,-2.770990,-2.770990,-2.770990,-2.770990,-2.770990,-2.770990,-2.770990,-2.770990,-2.770990,-2.770990,-2.770990,-2.770990,-2.770990} // e4_2_2_15
,
{{-1.038676,-1.567836,-1.408631,-1.642461}, // l1_0_28_28 emit
-2.335952,-2.498289,-0.707645,-5.325842,-2.336728,-2.442117,-3.135111,-11.156251,-4.233244,-4.233340,-5.330651,-5.330839,-2.934667,-11.775290,-11.849398,-5.331340,-11.982929,-12.043554,-12.100712,-12.154779,-12.206073,-12.254863,-12.301383,-12.345835,-12.388394,-12.429216,-12.468437,-12.506177,-12.542545} // l1_0_28_28
{{-1.463154,-1.463154,-1.576431,-1.106609}, // l2_1_29_29 emit
-1.068468,-1.039489,-2.109801,-2.397529,-4.592648,-3.495848,-4.593471,-3.901266,-4.593883,-11.407565,-4.594130,-11.608236,-11.695247,-11.775290,-11.849398,-11.918391,-11.982929,-12.043554,-12.100712,-12.154779,-12.206073,-12.254863,-12.301383,-12.345835,-12.388394,-12.429216,-12.468437,-12.506177,-12.542545} // l2_1_29_29
{{-1.021550,-1.566025,-1.362914,-1.739685}, // l3_1_28_28 emit
{ // l3_1_28_28
{ -9.210340, -2.647898, -2.617151, -3.069135, -4.504166, -4.504182, -14.369396, -6.113460, -14.657078, -14.774861, -14.880221, -14.975531, -15.062543, -15.142586, -15.216694, -15.285686, -15.350225, -15.410850, -15.468008, -15.522075, -15.573368, -15.622159, -15.668679, -15.713130, -15.755690, -15.796512, -15.835733, -15.873473, -15.909841},
{ -3.020587, -2.019313, -3.628712, -4.727259, -4.321858, -14.193947, -14.375126, -6.113461, -14.661379, -6.113510, -14.883664, -14.978661, -15.065412, -15.145235, -15.219154, -15.287983, -15.352378, -15.412876, -15.469922, -15.523888, -15.575091, -15.623799, -15.670245, -15.714629, -15.757126, -15.797890, -15.837058, -15.874749, -15.911071},
{ -4.318163, -3.715654, -3.628713, -3.811046, -4.321859, -14.200773, -6.113425, -14.533350, -14.665661, -14.782494, -14.887094, -14.981781, -15.068274, -15.147877, -15.221608, -15.290274, -15.354526, -15.414898, -15.471832, -15.525698, -15.576811, -15.625437, -15.671809, -15.716124, -15.758559, -15.799267, -15.838382, -15.876024, -15.912301},
{ -3.627521, -4.167570, -4.321799, -1.908982, -5.420345, -14.207553, -14.386490, -6.113463, -14.669926, -14.786289, -14.890513, -14.984892, -15.071127, -15.150512, -15.224056, -15.292559, -15.356670, -15.416916, -15.473739, -15.527505, -15.578528, -15.627073, -15.673370, -15.717618, -15.759991, -15.800641, -15.839704, -15.877297, -15.913528},
{ -5.011310, -2.817795, -2.894777, -5.420287, -3.405607, -14.214287, -14.392124, -14.543059, -14.674172, -6.113512, -14.893920, -14.987993, -15.073972, -15.153140, -15.226498, -15.294840, -15.358809, -15.418930, -15.475642, -15.529308, -15.580241, -15.628705, -15.674929, -15.719110, -15.761421, -15.802014, -15.841024, -15.878569, -15.914755},
{ -6.104683, -5.014627, -3.715722, -3.715742, -14.006131, -14.220976, -6.113430, -14.547878, -14.678401, -14.793837, -14.897316, -14.991084, -15.076808, -15.155761, -15.228934, -15.297115, -15.360943, -15.420940, -15.477541, -15.531109, -15.581952, -15.630335, -15.676485, -15.720599, -15.762848, -15.803385, -15.842342, -15.879838, -15.915979},
{ -6.106177, -6.112392, -13.369223, -6.113196, -14.014361, -14.227620, -14.403297, -14.552675, -14.682611, -14.797589, -14.900700, -14.994166, -15.079637, -15.158375, -15.231364, -15.299385, -15.363073, -15.422946, -15.479437, -15.532906, -15.583660, -15.631963, -15.678039, -15.722086, -15.764274, -15.804754, -15.843659, -15.881107, -15.917203},
{ -11.156251, -12.793859, -6.112987, -13.753635, -14.022525, -14.234221, -6.113432, -14.557448, -14.686804, -14.801327, -14.904073, -14.997238, -15.082458, -15.160983, -15.233788, -15.301650, -15.365198, -15.424948, -15.481329, -15.534699, -15.585365, -15.633587, -15.679591, -15.723570, -15.765697, -15.806121, -15.844974, -15.882373, -15.918424},
{ -11.289782, -12.821258, -13.399995, -13.764217, -14.030622, -6.113387, -14.414347, -14.562199, -14.690979, -14.805052, -14.907434, -15.000301, -15.085271, -15.163584, -15.236206, -15.303910, -15.367319, -15.426946, -15.483217, -15.536490, -15.587067, -15.635209, -15.681140, -15.725053, -15.767119, -15.807486, -15.846287, -15.883638, -15.919645},
{ -11.407565, -12.847927, -13.415033, -6.113211, -14.038654, -14.247293, -14.419827, -14.566927, -14.695137, -14.808762, -14.910784, -15.003354, -15.088076, -15.166178, -15.238619, -15.306165, -15.369436, -15.428940, -15.485102, -15.538277, -15.588767, -15.636829, -15.682687, -15.726533, -15.768538, -15.808849, -15.847598, -15.884902, -15.920863},
{ -11.512925, -12.873902, -13.429848, -13.785051, -14.046622, -14.253765, -14.425276, -14.571633, -14.699278, -14.812459, -14.914123, -15.006398, -15.090873, -15.168765, -15.241026, -15.308415, -15.371548, -15.430931, -15.486984, -15.540061, -15.590463, -15.638446, -15.684231, -15.728012, -15.769956, -15.810211, -15.848908, -15.886164, -15.922081},
{ -11.608236, -12.899220, -13.444447, -13.795308, -14.054527, -14.260196, -14.430696, -6.113471, -14.703402, -14.816142, -14.917451, -15.009433, -15.093663, -15.171346, -15.243427, -15.310659, -15.373655, -15.432917, -15.488862, -15.541842, -15.592156, -15.640060, -15.685773, -15.729488, -15.771371, -15.811570, -15.850216, -15.887424, -15.923297},
{ -11.695247, -12.923912, -13.458836, -13.805460, -14.062371, -14.266586, -14.436087, -14.580978, -14.707509, -14.819812, -14.920767, -15.012459, -15.096444, -15.173920, -15.245822, -15.312899, -15.375758, -15.434899, -15.490736, -15.543620, -15.593847, -15.641671, -15.687313, -15.730961, -15.772784, -15.812928, -15.851523, -15.888682, -15.924511},
{ -11.775290, -12.948010, -13.473020, -13.815511, -14.070153, -14.272935, -14.441449, -14.585619, -14.711599, -14.823468, -14.924073, -15.015475, -15.099218, -15.176487, -15.248211, -15.315134, -15.377857, -15.436877, -15.492607, -15.545395, -15.595535, -15.643280, -15.688850, -15.732433, -15.774196, -15.814284, -15.852827, -15.889940, -15.925724},
{ -11.849398, -12.971540, -13.487006, -13.825461, -14.077875, -14.279245, -14.446782, -14.590238, -14.715672, -14.827111, -14.927368, -15.018483, -15.101985, -15.179048, -15.250595, -15.317363, -15.379951, -15.438851, -15.494475, -15.547166, -15.597220, -15.644887, -15.690385, -15.733903, -15.775605, -15.815638, -15.854130, -15.891195, -15.926935},
{ -11.918391, -12.994530, -13.500800, -13.835313, -14.085538, -14.285514, -14.452087, -14.594835, -14.719729, -14.830741, -14.930652, -15.021481, -15.104743, -15.181602, -15.252973, -15.319588, -15.382041, -15.440822, -15.496338, -15.548934, -15.598902, -15.646491, -15.691918, -15.735370, -15.777013, -15.816991, -15.855431, -15.892449, -15.928145},
{ -11.982929, -13.017003, -13.514405, -13.845069, -14.093142, -14.291745, -14.457364, -14.599412, -14.723769, -14.834358, -14.933925, -15.024471, -15.107494, -15.184150, -15.255346, -15.321808, -15.384126, -15.442788, -15.498199, -15.550700, -15.600581, -15.648092, -15.693448, -15.736835, -15.778418, -15.818341, -15.856731, -15.893701, -15.929354},
{ -12.043554, -13.038982, -13.527828, -13.854731, -14.100690, -14.297937, -14.462614, -14.603968, -14.727793, -14.837961, -14.937188, -15.027452, -15.110238, -15.186691, -15.257713, -15.324023, -15.386208, -15.444751, -15.500056, -15.552462, -15.602257, -15.649691, -15.694976, -15.738298, -15.779822, -15.819690, -15.858029, -15.894952, -15.930561},
{ -12.100712, -13.060488, -13.541074, -13.864301, -14.108180, -14.304091, -14.467836, -14.608503, -14.731801, -14.841552, -14.940440, -15.030423, -15.112974, -15.189226, -15.260074, -15.326232, -15.388284, -15.446710, -15.501910, -15.554221, -15.603931, -15.651287, -15.696501, -15.739759, -15.781223, -15.821036, -15.859325, -15.896201, -15.931766},
{ -12.154779, -13.081541, -13.554146, -13.873779, -14.115615, -14.310207, -14.473031, -14.613018, -14.735793, -14.845130, -14.943682, -15.033386, -15.115702, -15.191755, -15.262430, -15.328438, -15.390357, -15.448665, -15.503760, -15.555977, -15.605602, -15.652881, -15.698024, -15.741218, -15.782623, -15.822381, -15.860619, -15.897449, -15.932970},
{ -12.206073, -13.102161, -13.567049, -13.883169, -14.122995, -14.316286, -14.478199, -14.617512, -14.739769, -14.848695, -14.946913, -15.036340, -15.118423, -15.194277, -15.264780, -15.330638, -15.392425, -15.450616, -15.505606, -15.557730, -15.607270, -15.654472, -15.699545, -15.742675, -15.784021, -15.823725, -15.861912, -15.898695, -15.934173},
{ -12.254863, -13.122363, -13.579788, -13.892472, -14.130321, -14.322328, -14.483340, -14.621986, -14.743730, -14.852247, -14.950133, -15.039286, -15.121137, -15.196792, -15.267124, -15.332833, -15.394489, -15.452564, -15.507450, -15.559479, -15.608935, -15.656060, -15.701064, -15.744129, -15.785416, -15.825066, -15.863203, -15.899940, -15.935374},
{ -12.301383, -13.142166, -13.592367, -13.901688, -14.137594, -14.328334, -14.488455, -14.626441, -14.747675, -14.855787, -14.953344, -15.042223, -15.123843, -15.199302, -15.269464, -15.335024, -15.396549, -15.454507, -15.509290, -15.561226, -15.610598, -15.657646, -15.702580, -15.745582, -15.786810, -15.826406, -15.864493, -15.901183, -15.936574},
{ -12.345835, -13.161584, -13.604790, -13.910821, -14.144814, -14.334304, -14.493544, -14.630875, -14.751604, -14.859315, -14.956544, -15.045151, -15.126542, -15.201805, -15.271797, -15.337210, -15.398604, -15.456447, -15.511126, -15.562970, -15.612258, -15.659230, -15.704094, -15.747032, -15.788202, -15.827743, -15.865781, -15.902424, -15.937772},
{ -12.388394, -13.180632, -13.617060, -13.919871, -14.151983, -14.340239, -14.498607, -14.635290, -14.755518, -14.862830, -14.959733, -15.048071, -15.129234, -15.204302, -15.274126, -15.339391, -15.400656, -15.458383, -15.512959, -15.564710, -15.613915, -15.660811, -15.705606, -15.748480, -15.789592, -15.829079, -15.867067, -15.903664, -15.938969},
{ -12.429216, -13.199324, -13.629181, -13.928839, -14.159100, -14.346139, -14.503645, -14.639686, -14.759416, -14.866332, -14.962913, -15.050982, -15.131919, -15.206792, -15.276448, -15.341567, -15.402703, -15.460316, -15.514789, -15.566448, -15.615569, -15.662389, -15.707115, -15.749926, -15.790980, -15.830414, -15.868351, -15.904902, -15.940164},
{ -12.468437, -13.217674, -13.641157, -13.937728, -14.166167, -14.352004, -14.508658, -14.644062, -14.763300, -14.869823, -14.966083, -15.053885, -15.134596, -15.209277, -15.278766, -15.343738, -15.404746, -15.462244, -15.516616, -15.568183, -15.617220, -15.663965, -15.708623, -15.751370, -15.792366, -15.831746, -15.869634, -15.906139, -15.941358},
{ -12.506177, -13.235692, -13.652992, -13.946539, -14.173185, -14.357835, -14.513645, -14.648420, -14.767168, -14.873301, -14.969242, -15.056779, -15.137266, -15.211755, -15.281078, -15.345905, -15.406784, -15.464169, -15.518439, -15.569914, -15.618869, -15.665539, -15.710127, -15.752812, -15.793750, -15.833077, -15.870916, -15.907375, -15.942551},
{ -12.542545, -13.253392, -13.664688, -13.955273, -14.180154, -14.363632, -14.518608, -14.652758, -14.771022, -14.876767, -14.972392, -15.059665, -15.139930, -15.214227, -15.283385, -15.348067, -15.408819, -15.466090, -15.520259, -15.571643, -15.620515, -15.667110, -15.711630, -15.754252, -15.795132, -15.834406, -15.872195, -15.908608, -15.943742},
}
}
```
