## Supplementary material for "What does it take to learn the rules of RNA base pairing? A lot less than you may think": TORNADO_conus_rnabench_srp_ContrafoldG_marginal.param

```
edist e1_2_0_0 MARGINALS:
0.158207 0.389689 0.111911 0.343393 

edist e2_2_0_0 MARGINALS:
0.079671 0.330623 0.393361 0.199545 

edist e3_2_0_0 MARGINALS:
0.094833 0.293748 0.420330 0.194290 

edist e1_2_2_0 MARGINALS:
0.739930 0.087757 0.087757 0.087757 

edist e1_2_2_1 MARGINALS:
0.072229 0.072229 0.072229 0.786514 

edist e1_2_2_2 MARGINALS:
0.279870 0.163591 0.279870 0.279870 

edist e1_2_2_3 MARGINALS:
0.208635 0.331050 0.246719 0.216796 

edist e1_2_2_4 MARGINALS:
0.448168 0.053432 0.316589 0.185011 

edist e1_2_2_5 MARGINALS:
0.042467 0.146633 0.459133 0.354967 

edist e1_2_2_6 MARGINALS:
0.167424 0.197858 0.481906 0.156012 

edist e1_2_2_7 MARGINALS:
0.053432 0.448168 0.448168 0.053432 

edist e1_2_2_8 MARGINALS:
0.121490 0.466317 0.207697 0.207697 

edist e1_2_2_9 MARGINALS:
0.121116 0.347983 0.300826 0.233275 

edist e1_2_2_10 MARGINALS:
0.205619 0.205619 0.386342 0.205619 

edist e1_2_2_11 MARGINALS:
0.132803 0.378390 0.290132 0.201874 

edist e1_2_2_12 MARGINALS:
0.145022 0.336105 0.356578 0.165495 

edist e1_2_2_13 MARGINALS:
0.279870 0.512428 0.163591 0.047312 

edist e1_2_2_14 MARGINALS:
0.121832 0.221038 0.449213 0.211117 

edist e1_2_2_15 MARGINALS:
0.061406 0.364436 0.364436 0.212921 

edist e5_2_2_0 MARGINALS:
0.154646 0.154646 0.154646 0.539262 

edist e5_2_2_1 MARGINALS:
0.087757 0.522539 0.305148 0.087757 

edist e5_2_2_2 MARGINALS:
0.087757 0.522539 0.087757 0.305148 

edist e5_2_2_3 MARGINALS:
0.114120 0.302987 0.392450 0.193643 

edist e5_2_2_4 MARGINALS:
0.087757 0.087757 0.522539 0.305148 

edist e5_2_2_5 MARGINALS:
0.053432 0.185011 0.711326 0.053432 

edist e5_2_2_6 MARGINALS:
0.131158 0.192814 0.480542 0.198686 

edist e5_2_2_7 MARGINALS:
0.111911 0.111911 0.667467 0.111911 

edist e5_2_2_8 MARGINALS:
0.154646 0.154646 0.154646 0.539262 

edist e5_2_2_9 MARGINALS:
0.067946 0.262790 0.493606 0.178858 

edist e5_2_2_10 MARGINALS:
0.053432 0.448168 0.185011 0.316589 

edist e5_2_2_11 MARGINALS:
0.094550 0.441772 0.198717 0.268161 

edist e5_2_2_12 MARGINALS:
0.089235 0.463385 0.310324 0.140256 

edist e5_2_2_13 MARGINALS:
0.305148 0.305148 0.087757 0.305148 

edist e5_2_2_14 MARGINALS:
0.164821 0.270641 0.350006 0.217731 

edist e5_2_2_15 MARGINALS:
0.072229 0.429371 0.429371 0.072229 

edist e2_2_2_0 MARGINALS:
0.087757 0.522539 0.087757 0.305148 

edist e2_2_2_1 MARGINALS:
0.087757 0.522539 0.087757 0.305148 

edist e2_2_2_2 MARGINALS:
0.053432 0.316589 0.316590 0.316589 

edist e2_2_2_3 MARGINALS:
0.261131 0.240469 0.348940 0.152660 

edist e2_2_2_4 MARGINALS:
0.061406 0.364436 0.364436 0.212921 

edist e2_2_2_5 MARGINALS:
0.250800 0.250800 0.177271 0.324329 

edist e2_2_2_6 MARGINALS:
0.460926 0.182670 0.156853 0.202751 

edist e2_2_2_7 MARGINALS:
0.047312 0.163591 0.628707 0.163591 

edist e2_2_2_8 MARGINALS:
0.212921 0.212921 0.212921 0.364436 

edist e2_2_2_9 MARGINALS:
0.331640 0.274447 0.267848 0.129265 

edist e2_2_2_10 MARGINALS:
0.237359 0.291123 0.183596 0.291123 

edist e2_2_2_11 MARGINALS:
0.148028 0.272311 0.387033 0.195829 

edist e2_2_2_12 MARGINALS:
0.411893 0.167195 0.265074 0.159038 

edist e2_2_2_13 MARGINALS:
0.515952 0.061406 0.212921 0.212921 

edist e2_2_2_14 MARGINALS:
0.647625 0.106951 0.151594 0.097030 

edist e2_2_2_15 MARGINALS:
0.087757 0.087757 0.522539 0.305148 

edist e1_2_0_0 MARGINALS:
0.250800 0.250800 0.250800 0.250800 

edist e3_2_2_0 MARGINALS:
0.250800 0.250800 0.250800 0.250800 

edist e3_2_2_1 MARGINALS:
0.250800 0.250800 0.250800 0.250800 

edist e3_2_2_2 MARGINALS:
0.250800 0.250800 0.250800 0.250800 

edist e3_2_2_3 MARGINALS:
0.250800 0.250800 0.250800 0.250800 

edist e3_2_2_4 MARGINALS:
0.250800 0.250800 0.250800 0.250800 

edist e3_2_2_5 MARGINALS:
0.250800 0.250800 0.250800 0.250800 

edist e3_2_2_6 MARGINALS:
0.250800 0.250800 0.250800 0.250800 

edist e3_2_2_7 MARGINALS:
0.250800 0.250800 0.250800 0.250800 

edist e3_2_2_8 MARGINALS:
0.250800 0.250800 0.250800 0.250800 

edist e3_2_2_9 MARGINALS:
0.250800 0.250800 0.250800 0.250800 

edist e3_2_2_10 MARGINALS:
0.250800 0.250800 0.250800 0.250800 

edist e3_2_2_11 MARGINALS:
0.250800 0.250800 0.250800 0.250800 

edist e3_2_2_12 MARGINALS:
0.250800 0.250800 0.250800 0.250800 

edist e3_2_2_13 MARGINALS:
0.250800 0.250800 0.250800 0.250800 

edist e3_2_2_14 MARGINALS:
0.250800 0.250800 0.250800 0.250800 

edist e3_2_2_15 MARGINALS:
0.250800 0.250800 0.250800 0.250800 

edist e2_2_2_0 MARGINALS:
0.250800 0.250800 0.250800 0.250800 

edist e2_2_2_1 MARGINALS:
0.250800 0.250800 0.250800 0.250800 

edist e2_2_2_2 MARGINALS:
0.250800 0.250800 0.250800 0.250800 

edist e2_2_2_3 MARGINALS:
0.250800 0.250800 0.250800 0.250800 

edist e2_2_2_4 MARGINALS:
0.250800 0.250800 0.250800 0.250800 

edist e2_2_2_5 MARGINALS:
0.250800 0.250800 0.250800 0.250800 

edist e2_2_2_6 MARGINALS:
0.250800 0.250800 0.250800 0.250800 

edist e2_2_2_7 MARGINALS:
0.250800 0.250800 0.250800 0.250800 

edist e2_2_2_8 MARGINALS:
0.250800 0.250800 0.250800 0.250800 

edist e2_2_2_9 MARGINALS:
0.250800 0.250800 0.250800 0.250800 

edist e2_2_2_10 MARGINALS:
0.250800 0.250800 0.250800 0.250800 

edist e2_2_2_11 MARGINALS:
0.250800 0.250800 0.250800 0.250800 

edist e2_2_2_12 MARGINALS:
0.250800 0.250800 0.250800 0.250800 

edist e2_2_2_13 MARGINALS:
0.250800 0.250800 0.250800 0.250800 

edist e2_2_2_14 MARGINALS:
0.250800 0.250800 0.250800 0.250800 

edist e2_2_2_15 MARGINALS:
0.250800 0.250800 0.250800 0.250800 

edist e4_2_2_0 MARGINALS:
0.250800 0.250800 0.250800 0.250800 

edist e4_2_2_1 MARGINALS:
0.250800 0.250800 0.250800 0.250800 

edist e4_2_2_2 MARGINALS:
0.250800 0.250800 0.250800 0.250800 

edist e4_2_2_3 MARGINALS:
0.250800 0.250800 0.250800 0.250800 

edist e4_2_2_4 MARGINALS:
0.250800 0.250800 0.250800 0.250800 

edist e4_2_2_5 MARGINALS:
0.250800 0.250800 0.250800 0.250800 

edist e4_2_2_6 MARGINALS:
0.250800 0.250800 0.250800 0.250800 

edist e4_2_2_7 MARGINALS:
0.250800 0.250800 0.250800 0.250800 

edist e4_2_2_8 MARGINALS:
0.250800 0.250800 0.250800 0.250800 

edist e4_2_2_9 MARGINALS:
0.250800 0.250800 0.250800 0.250800 

edist e4_2_2_10 MARGINALS:
0.250800 0.250800 0.250800 0.250800 

edist e4_2_2_11 MARGINALS:
0.250800 0.250800 0.250800 0.250800 

edist e4_2_2_12 MARGINALS:
0.250800 0.250800 0.250800 0.250800 

edist e4_2_2_13 MARGINALS:
0.250800 0.250800 0.250800 0.250800 

edist e4_2_2_14 MARGINALS:
0.250800 0.250800 0.250800 0.250800 

edist e4_2_2_15 MARGINALS:
0.250800 0.250800 0.250800 0.250800 

edist e3_2_2_0 MARGINALS:
0.250800 0.250800 0.250800 0.250800 

edist e3_2_2_1 MARGINALS:
0.250800 0.250800 0.250800 0.250800 

edist e3_2_2_2 MARGINALS:
0.250800 0.250800 0.250800 0.250800 

edist e3_2_2_3 MARGINALS:
0.250800 0.250800 0.250800 0.250800 

edist e3_2_2_4 MARGINALS:
0.250800 0.250800 0.250800 0.250800 

edist e3_2_2_5 MARGINALS:
0.250800 0.250800 0.250800 0.250800 

edist e3_2_2_6 MARGINALS:
0.250800 0.250800 0.250800 0.250800 

edist e3_2_2_7 MARGINALS:
0.250800 0.250800 0.250800 0.250800 

edist e3_2_2_8 MARGINALS:
0.250800 0.250800 0.250800 0.250800 

edist e3_2_2_9 MARGINALS:
0.250800 0.250800 0.250800 0.250800 

edist e3_2_2_10 MARGINALS:
0.250800 0.250800 0.250800 0.250800 

edist e3_2_2_11 MARGINALS:
0.250800 0.250800 0.250800 0.250800 

edist e3_2_2_12 MARGINALS:
0.250800 0.250800 0.250800 0.250800 

edist e3_2_2_13 MARGINALS:
0.250800 0.250800 0.250800 0.250800 

edist e3_2_2_14 MARGINALS:
0.250800 0.250800 0.250800 0.250800 

edist e3_2_2_15 MARGINALS:
0.250800 0.250800 0.250800 0.250800 

edist e1_2_1_0 MARGINALS:
0.250800 0.250800 0.250800 0.250800 

edist e1_2_1_1 MARGINALS:
0.250800 0.250800 0.250800 0.250800 

edist e1_2_1_2 MARGINALS:
0.250800 0.250800 0.250800 0.250800 

edist e1_2_1_3 MARGINALS:
0.250800 0.250800 0.250800 0.250800 

edist e2_2_1_0 MARGINALS:
0.250800 0.250800 0.250800 0.250800 

edist e2_2_1_1 MARGINALS:
0.250800 0.250800 0.250800 0.250800 

edist e2_2_1_2 MARGINALS:
0.250800 0.250800 0.250800 0.250800 

edist e2_2_1_3 MARGINALS:
0.250800 0.250800 0.250800 0.250800 

edist e1_2_3_0 MARGINALS:
0.250800 0.250800 0.250800 0.250800 

edist e1_2_3_1 MARGINALS:
0.667467 0.111911 0.111911 0.111911 

edist e1_2_3_2 MARGINALS:
0.154646 0.154646 0.539262 0.154646 

edist e1_2_3_3 MARGINALS:
0.072229 0.607943 0.072229 0.250800 

edist e1_2_3_4 MARGINALS:
0.250800 0.250800 0.250800 0.250800 

edist e1_2_3_5 MARGINALS:
0.250800 0.250800 0.250800 0.250800 

edist e1_2_3_6 MARGINALS:
0.250800 0.250800 0.250800 0.250800 

edist e1_2_3_7 MARGINALS:
0.250800 0.250800 0.250800 0.250800 

edist e1_2_3_8 MARGINALS:
0.250800 0.250800 0.250800 0.250800 

edist e1_2_3_9 MARGINALS:
0.250800 0.250800 0.250800 0.250800 

edist e1_2_3_10 MARGINALS:
0.250800 0.250800 0.250800 0.250800 

edist e1_2_3_11 MARGINALS:
0.250800 0.250800 0.250800 0.250800 

edist e1_2_3_12 MARGINALS:
0.250800 0.250800 0.250800 0.250800 

edist e1_2_3_13 MARGINALS:
0.250800 0.250800 0.250800 0.250800 

edist e1_2_3_14 MARGINALS:
0.250800 0.250800 0.250800 0.250800 

edist e1_2_3_15 MARGINALS:
0.250800 0.250800 0.250800 0.250800 

edist e1_2_3_16 MARGINALS:
0.539262 0.154646 0.154646 0.154646 

edist e1_2_3_17 MARGINALS:
0.250800 0.250800 0.250800 0.250800 

edist e1_2_3_18 MARGINALS:
0.389689 0.389689 0.111911 0.111911 

edist e1_2_3_19 MARGINALS:
0.250800 0.250800 0.250800 0.250800 

edist e1_2_3_20 MARGINALS:
0.250800 0.250800 0.250800 0.250800 

edist e1_2_3_21 MARGINALS:
0.250800 0.250800 0.250800 0.250800 

edist e1_2_3_22 MARGINALS:
0.154646 0.539262 0.154646 0.154646 

edist e1_2_3_23 MARGINALS:
0.250800 0.250800 0.250800 0.250800 

edist e1_2_3_24 MARGINALS:
0.539262 0.154646 0.154646 0.154646 

edist e1_2_3_25 MARGINALS:
0.250800 0.250800 0.250800 0.250800 

edist e1_2_3_26 MARGINALS:
0.512428 0.047312 0.396149 0.047312 

edist e1_2_3_27 MARGINALS:
0.250800 0.250800 0.250800 0.250800 

edist e1_2_3_28 MARGINALS:
0.250800 0.250800 0.250800 0.250800 

edist e1_2_3_29 MARGINALS:
0.154646 0.154646 0.539262 0.154646 

edist e1_2_3_30 MARGINALS:
0.250800 0.250800 0.250800 0.250800 

edist e1_2_3_31 MARGINALS:
0.250800 0.250800 0.250800 0.250800 

edist e1_2_3_32 MARGINALS:
0.250800 0.250800 0.250800 0.250800 

edist e1_2_3_33 MARGINALS:
0.087757 0.522539 0.087757 0.305148 

edist e1_2_3_34 MARGINALS:
0.250800 0.250800 0.250800 0.250800 

edist e1_2_3_35 MARGINALS:
0.154646 0.154646 0.539262 0.154646 

edist e1_2_3_36 MARGINALS:
0.250800 0.250800 0.250800 0.250800 

edist e1_2_3_37 MARGINALS:
0.072229 0.250800 0.429371 0.250800 

edist e1_2_3_38 MARGINALS:
0.111911 0.111911 0.667467 0.111911 

edist e1_2_3_39 MARGINALS:
0.250800 0.250800 0.250800 0.250800 

edist e1_2_3_40 MARGINALS:
0.250800 0.250800 0.250800 0.250800 

edist e1_2_3_41 MARGINALS:
0.111911 0.389689 0.389689 0.111911 

edist e1_2_3_42 MARGINALS:
0.250800 0.250800 0.250800 0.250800 

edist e1_2_3_43 MARGINALS:
0.154646 0.539262 0.154646 0.154646 

edist e1_2_3_44 MARGINALS:
0.111911 0.667467 0.111911 0.111911 

edist e1_2_3_45 MARGINALS:
0.250800 0.072229 0.429371 0.250800 

edist e1_2_3_46 MARGINALS:
0.250800 0.250800 0.250800 0.250800 

edist e1_2_3_47 MARGINALS:
0.111911 0.111911 0.667467 0.111911 

edist e1_2_3_48 MARGINALS:
0.087757 0.087757 0.087757 0.739930 

edist e1_2_3_49 MARGINALS:
0.250800 0.250800 0.250800 0.250800 

edist e1_2_3_50 MARGINALS:
0.061406 0.212921 0.515952 0.212921 

edist e1_2_3_51 MARGINALS:
0.250800 0.250800 0.250800 0.250800 

edist e1_2_3_52 MARGINALS:
0.111911 0.111911 0.111911 0.667467 

edist e1_2_3_53 MARGINALS:
0.154646 0.154646 0.154646 0.539262 

edist e1_2_3_54 MARGINALS:
0.154646 0.539262 0.154646 0.154646 

edist e1_2_3_55 MARGINALS:
0.539262 0.154646 0.154646 0.154646 

edist e1_2_3_56 MARGINALS:
0.154646 0.539262 0.154646 0.154646 

edist e1_2_3_57 MARGINALS:
0.250800 0.250800 0.250800 0.250800 

edist e1_2_3_58 MARGINALS:
0.305148 0.087757 0.305148 0.305148 

edist e1_2_3_59 MARGINALS:
0.250800 0.250800 0.250800 0.250800 

edist e1_2_3_60 MARGINALS:
0.154646 0.539262 0.154646 0.154646 

edist e1_2_3_61 MARGINALS:
0.250800 0.250800 0.250800 0.250800 

edist e1_2_3_62 MARGINALS:
0.154646 0.539262 0.154646 0.154646 

edist e1_2_3_63 MARGINALS:
0.250800 0.250800 0.250800 0.250800 

edist e2_2_3_0 MARGINALS:
0.250800 0.250800 0.250800 0.250800 

edist e2_2_3_1 MARGINALS:
0.250800 0.250800 0.250800 0.250800 

edist e2_2_3_2 MARGINALS:
0.154646 0.539262 0.154646 0.154646 

edist e2_2_3_3 MARGINALS:
0.111911 0.111911 0.389689 0.389689 

edist e2_2_3_4 MARGINALS:
0.250800 0.250800 0.250800 0.250800 

edist e2_2_3_5 MARGINALS:
0.250800 0.250800 0.250800 0.250800 

edist e2_2_3_6 MARGINALS:
0.154646 0.539262 0.154646 0.154646 

edist e2_2_3_7 MARGINALS:
0.154646 0.539262 0.154646 0.154646 

edist e2_2_3_8 MARGINALS:
0.250800 0.250800 0.250800 0.250800 

edist e2_2_3_9 MARGINALS:
0.250800 0.250800 0.250800 0.250800 

edist e2_2_3_10 MARGINALS:
0.250800 0.250800 0.250800 0.250800 

edist e2_2_3_11 MARGINALS:
0.158207 0.019319 0.065615 0.760059 

edist e2_2_3_12 MARGINALS:
0.250800 0.250800 0.250800 0.250800 

edist e2_2_3_13 MARGINALS:
0.250800 0.250800 0.250800 0.250800 

edist e2_2_3_14 MARGINALS:
0.250800 0.250800 0.250800 0.250800 

edist e2_2_3_15 MARGINALS:
0.389689 0.111911 0.111911 0.389689 

edist e2_2_3_16 MARGINALS:
0.250800 0.250800 0.250800 0.250800 

edist e2_2_3_17 MARGINALS:
0.250800 0.250800 0.250800 0.250800 

edist e2_2_3_18 MARGINALS:
0.111911 0.111911 0.667467 0.111911 

edist e2_2_3_19 MARGINALS:
0.154646 0.154646 0.539262 0.154646 

edist e2_2_3_20 MARGINALS:
0.250800 0.250800 0.250800 0.250800 

edist e2_2_3_21 MARGINALS:
0.250800 0.250800 0.250800 0.250800 

edist e2_2_3_22 MARGINALS:
0.019319 0.806356 0.019319 0.158207 

edist e2_2_3_23 MARGINALS:
0.250800 0.250800 0.250800 0.250800 

edist e2_2_3_24 MARGINALS:
0.250800 0.250800 0.250800 0.250800 

edist e2_2_3_25 MARGINALS:
0.250800 0.250800 0.250800 0.250800 

edist e2_2_3_26 MARGINALS:
0.061406 0.212921 0.212921 0.515952 

edist e2_2_3_27 MARGINALS:
0.154646 0.154646 0.154646 0.539262 

edist e2_2_3_28 MARGINALS:
0.250800 0.250800 0.250800 0.250800 

edist e2_2_3_29 MARGINALS:
0.250800 0.250800 0.250800 0.250800 

edist e2_2_3_30 MARGINALS:
0.305148 0.305148 0.305148 0.087757 

edist e2_2_3_31 MARGINALS:
0.250800 0.250800 0.250800 0.250800 

edist e2_2_3_32 MARGINALS:
0.250800 0.250800 0.250800 0.250800 

edist e2_2_3_33 MARGINALS:
0.111911 0.111911 0.111911 0.667467 

edist e2_2_3_34 MARGINALS:
0.250800 0.250800 0.250800 0.250800 

edist e2_2_3_35 MARGINALS:
0.154646 0.154646 0.539262 0.154646 

edist e2_2_3_36 MARGINALS:
0.250800 0.250800 0.250800 0.250800 

edist e2_2_3_37 MARGINALS:
0.087757 0.087757 0.087757 0.739930 

edist e2_2_3_38 MARGINALS:
0.250800 0.250800 0.250800 0.250800 

edist e2_2_3_39 MARGINALS:
0.111911 0.389689 0.111911 0.389689 

edist e2_2_3_40 MARGINALS:
0.250800 0.250800 0.250800 0.250800 

edist e2_2_3_41 MARGINALS:
0.085137 0.446583 0.024896 0.446583 

edist e2_2_3_42 MARGINALS:
0.250800 0.250800 0.250800 0.250800 

edist e2_2_3_43 MARGINALS:
0.053432 0.711326 0.185011 0.053432 

edist e2_2_3_44 MARGINALS:
0.250800 0.250800 0.250800 0.250800 

edist e2_2_3_45 MARGINALS:
0.087757 0.087757 0.522539 0.305148 

edist e2_2_3_46 MARGINALS:
0.154646 0.154646 0.539262 0.154646 

edist e2_2_3_47 MARGINALS:
0.316589 0.185011 0.448168 0.053432 

edist e2_2_3_48 MARGINALS:
0.072229 0.072229 0.072229 0.786514 

edist e2_2_3_49 MARGINALS:
0.250800 0.250800 0.250800 0.250800 

edist e2_2_3_50 MARGINALS:
0.250800 0.250800 0.250800 0.250800 

edist e2_2_3_51 MARGINALS:
0.250800 0.250800 0.250800 0.250800 

edist e2_2_3_52 MARGINALS:
0.539262 0.154646 0.154646 0.154646 

edist e2_2_3_53 MARGINALS:
0.250800 0.250800 0.250800 0.250800 

edist e2_2_3_54 MARGINALS:
0.111911 0.667467 0.111911 0.111911 

edist e2_2_3_55 MARGINALS:
0.250800 0.250800 0.250800 0.250800 

edist e2_2_3_56 MARGINALS:
0.111911 0.111911 0.389689 0.389689 

edist e2_2_3_57 MARGINALS:
0.250800 0.250800 0.250800 0.250800 

edist e2_2_3_58 MARGINALS:
0.154646 0.154646 0.154646 0.539262 

edist e2_2_3_59 MARGINALS:
0.250800 0.250800 0.250800 0.250800 

edist e2_2_3_60 MARGINALS:
0.305148 0.087757 0.305148 0.305148 

edist e2_2_3_61 MARGINALS:
0.250800 0.250800 0.250800 0.250800 

edist e2_2_3_62 MARGINALS:
0.250800 0.250800 0.250800 0.250800 

edist e2_2_3_63 MARGINALS:
0.250800 0.250800 0.250800 0.250800 

edist e3_2_3_0 MARGINALS:
0.250800 0.250800 0.250800 0.250800 

edist e3_2_3_1 MARGINALS:
0.250800 0.250800 0.250800 0.250800 

edist e3_2_3_2 MARGINALS:
0.154646 0.154646 0.539262 0.154646 

edist e3_2_3_3 MARGINALS:
0.250800 0.250800 0.250800 0.250800 

edist e3_2_3_4 MARGINALS:
0.250800 0.250800 0.250800 0.250800 

edist e3_2_3_5 MARGINALS:
0.250800 0.250800 0.250800 0.250800 

edist e3_2_3_6 MARGINALS:
0.250800 0.250800 0.250800 0.250800 

edist e3_2_3_7 MARGINALS:
0.250800 0.250800 0.250800 0.250800 

edist e3_2_3_8 MARGINALS:
0.250800 0.250800 0.250800 0.250800 

edist e3_2_3_9 MARGINALS:
0.250800 0.250800 0.250800 0.250800 

edist e3_2_3_10 MARGINALS:
0.250800 0.250800 0.250800 0.250800 

edist e3_2_3_11 MARGINALS:
0.250800 0.250800 0.250800 0.250800 

edist e3_2_3_12 MARGINALS:
0.250800 0.250800 0.250800 0.250800 

edist e3_2_3_13 MARGINALS:
0.250800 0.250800 0.250800 0.250800 

edist e3_2_3_14 MARGINALS:
0.250800 0.250800 0.250800 0.250800 

edist e3_2_3_15 MARGINALS:
0.154646 0.154646 0.154646 0.539262 

edist e3_2_3_16 MARGINALS:
0.250800 0.250800 0.250800 0.250800 

edist e3_2_3_17 MARGINALS:
0.250800 0.250800 0.250800 0.250800 

edist e3_2_3_18 MARGINALS:
0.250800 0.250800 0.250800 0.250800 

edist e3_2_3_19 MARGINALS:
0.250800 0.250800 0.250800 0.250800 

edist e3_2_3_20 MARGINALS:
0.250800 0.250800 0.250800 0.250800 

edist e3_2_3_21 MARGINALS:
0.250800 0.250800 0.250800 0.250800 

edist e3_2_3_22 MARGINALS:
0.111911 0.389689 0.389689 0.111911 

edist e3_2_3_23 MARGINALS:
0.250800 0.250800 0.250800 0.250800 

edist e3_2_3_24 MARGINALS:
0.250800 0.250800 0.250800 0.250800 

edist e3_2_3_25 MARGINALS:
0.250800 0.250800 0.250800 0.250800 

edist e3_2_3_26 MARGINALS:
0.250800 0.250800 0.250800 0.250800 

edist e3_2_3_27 MARGINALS:
0.250800 0.250800 0.250800 0.250800 

edist e3_2_3_28 MARGINALS:
0.250800 0.250800 0.250800 0.250800 

edist e3_2_3_29 MARGINALS:
0.250800 0.250800 0.250800 0.250800 

edist e3_2_3_30 MARGINALS:
0.250800 0.250800 0.250800 0.250800 

edist e3_2_3_31 MARGINALS:
0.250800 0.250800 0.250800 0.250800 

edist e3_2_3_32 MARGINALS:
0.250800 0.250800 0.250800 0.250800 

edist e3_2_3_33 MARGINALS:
0.154646 0.154646 0.154646 0.539262 

edist e3_2_3_34 MARGINALS:
0.250800 0.250800 0.250800 0.250800 

edist e3_2_3_35 MARGINALS:
0.250800 0.250800 0.250800 0.250800 

edist e3_2_3_36 MARGINALS:
0.539262 0.154646 0.154646 0.154646 

edist e3_2_3_37 MARGINALS:
0.154646 0.154646 0.539262 0.154646 

edist e3_2_3_38 MARGINALS:
0.154646 0.154646 0.154646 0.539262 

edist e3_2_3_39 MARGINALS:
0.389689 0.111911 0.389689 0.111911 

edist e3_2_3_40 MARGINALS:
0.154646 0.154646 0.539262 0.154646 

edist e3_2_3_41 MARGINALS:
0.250800 0.250800 0.250800 0.250800 

edist e3_2_3_42 MARGINALS:
0.250800 0.250800 0.250800 0.250800 

edist e3_2_3_43 MARGINALS:
0.250800 0.250800 0.250800 0.250800 

edist e3_2_3_44 MARGINALS:
0.250800 0.250800 0.250800 0.250800 

edist e3_2_3_45 MARGINALS:
0.250800 0.250800 0.250800 0.250800 

edist e3_2_3_46 MARGINALS:
0.154646 0.154646 0.154646 0.539262 

edist e3_2_3_47 MARGINALS:
0.250800 0.250800 0.250800 0.250800 

edist e3_2_3_48 MARGINALS:
0.250800 0.250800 0.250800 0.250800 

edist e3_2_3_49 MARGINALS:
0.250800 0.250800 0.250800 0.250800 

edist e3_2_3_50 MARGINALS:
0.250800 0.250800 0.250800 0.250800 

edist e3_2_3_51 MARGINALS:
0.250800 0.250800 0.250800 0.250800 

edist e3_2_3_52 MARGINALS:
0.250800 0.250800 0.250800 0.250800 

edist e3_2_3_53 MARGINALS:
0.154646 0.539262 0.154646 0.154646 

edist e3_2_3_54 MARGINALS:
0.250800 0.250800 0.250800 0.250800 

edist e3_2_3_55 MARGINALS:
0.250800 0.250800 0.250800 0.250800 

edist e3_2_3_56 MARGINALS:
0.250800 0.250800 0.250800 0.250800 

edist e3_2_3_57 MARGINALS:
0.250800 0.250800 0.250800 0.250800 

edist e3_2_3_58 MARGINALS:
0.154646 0.154646 0.539262 0.154646 

edist e3_2_3_59 MARGINALS:
0.250800 0.250800 0.250800 0.250800 

edist e3_2_3_60 MARGINALS:
0.250800 0.250800 0.250800 0.250800 

edist e3_2_3_61 MARGINALS:
0.250800 0.250800 0.250800 0.250800 

edist e3_2_3_62 MARGINALS:
0.539262 0.154646 0.154646 0.154646 

edist e3_2_3_63 MARGINALS:
0.250800 0.250800 0.250800 0.250800 

edist e4_2_3_0 MARGINALS:
0.250800 0.250800 0.250800 0.250800 

edist e4_2_3_1 MARGINALS:
0.250800 0.250800 0.250800 0.250800 

edist e4_2_3_2 MARGINALS:
0.154646 0.154646 0.539262 0.154646 

edist e4_2_3_3 MARGINALS:
0.250800 0.250800 0.250800 0.250800 

edist e4_2_3_4 MARGINALS:
0.250800 0.250800 0.250800 0.250800 

edist e4_2_3_5 MARGINALS:
0.250800 0.250800 0.250800 0.250800 

edist e4_2_3_6 MARGINALS:
0.250800 0.250800 0.250800 0.250800 

edist e4_2_3_7 MARGINALS:
0.250800 0.250800 0.250800 0.250800 

edist e4_2_3_8 MARGINALS:
0.250800 0.250800 0.250800 0.250800 

edist e4_2_3_9 MARGINALS:
0.250800 0.250800 0.250800 0.250800 

edist e4_2_3_10 MARGINALS:
0.250800 0.250800 0.250800 0.250800 

edist e4_2_3_11 MARGINALS:
0.250800 0.250800 0.250800 0.250800 

edist e4_2_3_12 MARGINALS:
0.250800 0.250800 0.250800 0.250800 

edist e4_2_3_13 MARGINALS:
0.250800 0.250800 0.250800 0.250800 

edist e4_2_3_14 MARGINALS:
0.250800 0.250800 0.250800 0.250800 

edist e4_2_3_15 MARGINALS:
0.250800 0.250800 0.250800 0.250800 

edist e4_2_3_16 MARGINALS:
0.154646 0.154646 0.154646 0.539262 

edist e4_2_3_17 MARGINALS:
0.250800 0.250800 0.250800 0.250800 

edist e4_2_3_18 MARGINALS:
0.154646 0.154646 0.539262 0.154646 

edist e4_2_3_19 MARGINALS:
0.250800 0.250800 0.250800 0.250800 

edist e4_2_3_20 MARGINALS:
0.250800 0.250800 0.250800 0.250800 

edist e4_2_3_21 MARGINALS:
0.250800 0.250800 0.250800 0.250800 

edist e4_2_3_22 MARGINALS:
0.087757 0.739930 0.087757 0.087757 

edist e4_2_3_23 MARGINALS:
0.250800 0.250800 0.250800 0.250800 

edist e4_2_3_24 MARGINALS:
0.250800 0.250800 0.250800 0.250800 

edist e4_2_3_25 MARGINALS:
0.250800 0.250800 0.250800 0.250800 

edist e4_2_3_26 MARGINALS:
0.154646 0.539262 0.154646 0.154646 

edist e4_2_3_27 MARGINALS:
0.250800 0.250800 0.250800 0.250800 

edist e4_2_3_28 MARGINALS:
0.250800 0.250800 0.250800 0.250800 

edist e4_2_3_29 MARGINALS:
0.250800 0.250800 0.250800 0.250800 

edist e4_2_3_30 MARGINALS:
0.250800 0.250800 0.250800 0.250800 

edist e4_2_3_31 MARGINALS:
0.250800 0.250800 0.250800 0.250800 

edist e4_2_3_32 MARGINALS:
0.250800 0.250800 0.250800 0.250800 

edist e4_2_3_33 MARGINALS:
0.154646 0.154646 0.539262 0.154646 

edist e4_2_3_34 MARGINALS:
0.250800 0.250800 0.250800 0.250800 

edist e4_2_3_35 MARGINALS:
0.250800 0.250800 0.250800 0.250800 

edist e4_2_3_36 MARGINALS:
0.250800 0.250800 0.250800 0.250800 

edist e4_2_3_37 MARGINALS:
0.250800 0.250800 0.250800 0.250800 

edist e4_2_3_38 MARGINALS:
0.250800 0.250800 0.250800 0.250800 

edist e4_2_3_39 MARGINALS:
0.250800 0.250800 0.250800 0.250800 

edist e4_2_3_40 MARGINALS:
0.250800 0.250800 0.250800 0.250800 

edist e4_2_3_41 MARGINALS:
0.305148 0.305148 0.305148 0.087757 

edist e4_2_3_42 MARGINALS:
0.250800 0.250800 0.250800 0.250800 

edist e4_2_3_43 MARGINALS:
0.250800 0.250800 0.250800 0.250800 

edist e4_2_3_44 MARGINALS:
0.250800 0.250800 0.250800 0.250800 

edist e4_2_3_45 MARGINALS:
0.087757 0.087757 0.305148 0.522539 

edist e4_2_3_46 MARGINALS:
0.250800 0.250800 0.250800 0.250800 

edist e4_2_3_47 MARGINALS:
0.154646 0.154646 0.154646 0.539262 

edist e4_2_3_48 MARGINALS:
0.250800 0.250800 0.250800 0.250800 

edist e4_2_3_49 MARGINALS:
0.250800 0.250800 0.250800 0.250800 

edist e4_2_3_50 MARGINALS:
0.250800 0.250800 0.250800 0.250800 

edist e4_2_3_51 MARGINALS:
0.250800 0.250800 0.250800 0.250800 

edist e4_2_3_52 MARGINALS:
0.250800 0.250800 0.250800 0.250800 

edist e4_2_3_53 MARGINALS:
0.250800 0.250800 0.250800 0.250800 

edist e4_2_3_54 MARGINALS:
0.087757 0.739930 0.087757 0.087757 

edist e4_2_3_55 MARGINALS:
0.250800 0.250800 0.250800 0.250800 

edist e4_2_3_56 MARGINALS:
0.250800 0.250800 0.250800 0.250800 

edist e4_2_3_57 MARGINALS:
0.250800 0.250800 0.250800 0.250800 

edist e4_2_3_58 MARGINALS:
0.111911 0.111911 0.111911 0.667467 

edist e4_2_3_59 MARGINALS:
0.250800 0.250800 0.250800 0.250800 

edist e4_2_3_60 MARGINALS:
0.250800 0.250800 0.250800 0.250800 

edist e4_2_3_61 MARGINALS:
0.250800 0.250800 0.250800 0.250800 

edist e4_2_3_62 MARGINALS:
0.250800 0.250800 0.250800 0.250800 

edist e4_2_3_63 MARGINALS:
0.389689 0.389689 0.111911 0.111911 

edist e4_2_2_0 MARGINALS:
0.250800 0.250800 0.250800 0.250800 

edist e4_2_2_1 MARGINALS:
0.154646 0.154646 0.539262 0.154646 

edist e4_2_2_2 MARGINALS:
0.250800 0.250800 0.250800 0.250800 

edist e4_2_2_3 MARGINALS:
0.271986 0.271986 0.187241 0.271986 

edist e4_2_2_4 MARGINALS:
0.250800 0.250800 0.250800 0.250800 

edist e4_2_2_5 MARGINALS:
0.250800 0.250800 0.250800 0.250800 

edist e4_2_2_6 MARGINALS:
0.266623 0.266623 0.076749 0.393205 

edist e4_2_2_7 MARGINALS:
0.250800 0.250800 0.250800 0.250800 

edist e4_2_2_8 MARGINALS:
0.250800 0.250800 0.250800 0.250800 

edist e4_2_2_9 MARGINALS:
0.390935 0.301248 0.166719 0.144298 

edist e4_2_2_10 MARGINALS:
0.250800 0.250800 0.250800 0.250800 

edist e4_2_2_11 MARGINALS:
0.101990 0.340086 0.250800 0.310324 

edist e4_2_2_12 MARGINALS:
0.260963 0.179662 0.423564 0.139011 

edist e4_2_2_13 MARGINALS:
0.250800 0.250800 0.250800 0.250800 

edist e4_2_2_14 MARGINALS:
0.174269 0.225290 0.327331 0.276310 

edist e4_2_2_15 MARGINALS:
0.250800 0.250800 0.250800 0.250800 
ldist l1_0_28_28 MARGINALS:
0.353961 0.208621 0.244581 0.193637 
ldist l2_1_29_29 MARGINALS:
0.231636 0.231636 0.206883 0.330646 
ldist l3_1_28_28 MARGINALS:
0.360113 0.208982 0.256013 0.175691 
```
