## Supplementary material for "What does it take to learn the rules of RNA base pairing? A lot less than you may think": TORNADO_conus_rnabench_tmRNA_ContrafoldG.param

```
# Transition probability distribution (logs).
# <ntd>
#   <#> <nr> <p_1>..<p_n> for each 1..<ntd>.
11
  0  3  -3.440139 -0.033234 -6.702573 
  1  5  -0.174115 -4.502503 -7.948316 -7.948316 -1.903727 
  2  3  -0.001923 -6.676290 -6.676290 
  3  2  -0.147904 -1.981325 
  4  2  -0.302111 -1.342683 
  5  15 -1.049471 -3.377314 -4.534451 -3.377314 -3.395521 -4.478647 -5.701377 -4.478647 -5.701377 -2.010487 -1.365448 -3.242486 -2.855184 -3.717947 -7.038378 
  6  2  -0.005421 -5.148773 
  7  2  -0.063843 -2.776635 
  8  1  0.000200 
  9  4  -2.116862 -4.046207 -2.957197 -0.209563 
  10 3  -6.676290 -6.676290 -0.001923 
# Emission probability distribution (logs).
# <ned>
#   <#> <name> <nemit> <ncontext> <has_baspair> (<basepairtype> <coordl_idx> <coordr_idx> ) <p_1> .. <p_{4^n}> for each 1..<ned>
558
   0 e1_1_0_0 1 0 0 
    -0.975913 -1.581855 -1.666904 -1.471732 
   1 e2_1_0_0 1 0 0 
    -1.245600 -1.294236 -1.802917 -1.294236 
   2 e1_2_0_0 2 0 1 (WW_C 0 1)
    -2.769394 -2.769394 -2.769394 -2.769394 
    -2.769394 -2.769394 -2.769394 -2.769394 
    -2.769394 -2.769394 -2.769394 -2.769394 
    -2.769394 -2.769394 -2.769394 -2.769394 
   3 e2_2_0_0 2 0 1 (WW_C 0 1)
    -8.197768 -8.197768 -8.197768 -2.165597 
    -8.197768 -8.197768 -1.197008 -8.197768 
    -8.197768 -1.280094 -8.197768 -2.856347 
    -2.276541 -8.197768 -1.927298 -8.197768 
   4 e3_2_0_0 2 0 1 (WW_C 0 1)
    -7.053926 -7.053926 -7.053926 -1.963928 
    -7.053926 -7.053926 -1.609102 -7.053926 
    -7.053926 -1.642855 -7.053926 -1.873492 
    -1.831167 -7.053926 -1.917688 -7.053926 
   5 e1_2_2_0 2 2 1 (WW_C 0 1)
    -2.769394 -2.769394 -2.769394 -2.769394 
    -2.769394 -2.769394 -2.769394 -2.769394 
    -2.769394 -2.769394 -2.769394 -2.769394 
    -2.769394 -2.769394 -2.769394 -2.769394 
   6 e1_2_2_1 2 2 1 (WW_C 0 1)
    -2.769394 -2.769394 -2.769394 -2.769394 
    -2.769394 -2.769394 -2.769394 -2.769394 
    -2.769394 -2.769394 -2.769394 -2.769394 
    -2.769394 -2.769394 -2.769394 -2.769394 
   7 e1_2_2_2 2 2 1 (WW_C 0 1)
    -2.769394 -2.769394 -2.769394 -2.769394 
    -2.769394 -2.769394 -2.769394 -2.769394 
    -2.769394 -2.769394 -2.769394 -2.769394 
    -2.769394 -2.769394 -2.769394 -2.769394 
   8 e1_2_2_3 2 2 1 (WW_C 0 1)
    -7.926979 -7.926979 -7.926979 -1.676775 
    -7.926979 -7.926979 -1.975345 -7.926979 
    -7.926979 -1.283499 -7.926979 -2.577388 
    -1.343317 -7.926979 -2.815335 -7.926979 
   9 e1_2_2_4 2 2 1 (WW_C 0 1)
    -2.769394 -2.769394 -2.769394 -2.769394 
    -2.769394 -2.769394 -2.769394 -2.769394 
    -2.769394 -2.769394 -2.769394 -2.769394 
    -2.769394 -2.769394 -2.769394 -2.769394 
  10 e1_2_2_5 2 2 1 (WW_C 0 1)
    -2.769394 -2.769394 -2.769394 -2.769394 
    -2.769394 -2.769394 -2.769394 -2.769394 
    -2.769394 -2.769394 -2.769394 -2.769394 
    -2.769394 -2.769394 -2.769394 -2.769394 
  11 e1_2_2_6 2 2 1 (WW_C 0 1)
    -8.076389 -8.076389 -8.076389 -1.500580 
    -8.076389 -8.076389 -1.610765 -8.076389 
    -8.076389 -1.224492 -8.076389 -3.330816 
    -1.679647 -8.076389 -2.792859 -8.076389 
  12 e1_2_2_7 2 2 1 (WW_C 0 1)
    -2.769394 -2.769394 -2.769394 -2.769394 
    -2.769394 -2.769394 -2.769394 -2.769394 
    -2.769394 -2.769394 -2.769394 -2.769394 
    -2.769394 -2.769394 -2.769394 -2.769394 
  13 e1_2_2_8 2 2 1 (WW_C 0 1)
    -2.769394 -2.769394 -2.769394 -2.769394 
    -2.769394 -2.769394 -2.769394 -2.769394 
    -2.769394 -2.769394 -2.769394 -2.769394 
    -2.769394 -2.769394 -2.769394 -2.769394 
  14 e1_2_2_9 2 2 1 (WW_C 0 1)
    -8.148810 -8.148810 -8.148810 -2.072344 
    -8.148810 -8.148810 -1.465322 -8.148810 
    -8.148810 -1.077133 -8.148810 -2.003976 
    -2.338271 -8.148810 -2.637328 -8.148810 
  15 e1_2_2_10 2 2 1 (WW_C 0 1)
    -2.769394 -2.769394 -2.769394 -2.769394 
    -2.769394 -2.769394 -2.769394 -2.769394 
    -2.769394 -2.769394 -2.769394 -2.769394 
    -2.769394 -2.769394 -2.769394 -2.769394 
  16 e1_2_2_11 2 2 1 (WW_C 0 1)
    -7.828615 -7.828615 -7.828615 -2.327854 
    -7.828615 -7.828615 -1.057833 -7.828615 
    -7.828615 -1.205156 -7.828615 -1.972405 
    -2.288008 -7.828615 -4.249557 -7.828615 
  17 e1_2_2_12 2 2 1 (WW_C 0 1)
    -7.894385 -7.894385 -7.894385 -1.417429 
    -7.894385 -7.894385 -1.804466 -7.894385 
    -7.894385 -1.631316 -7.894385 -2.641792 
    -1.341904 -7.894385 -2.743880 -7.894385 
  18 e1_2_2_13 2 2 1 (WW_C 0 1)
    -2.769394 -2.769394 -2.769394 -2.769394 
    -2.769394 -2.769394 -2.769394 -2.769394 
    -2.769394 -2.769394 -2.769394 -2.769394 
    -2.769394 -2.769394 -2.769394 -2.769394 
  19 e1_2_2_14 2 2 1 (WW_C 0 1)
    -7.263000 -7.263000 -7.263000 -2.032852 
    -7.263000 -7.263000 -1.150962 -7.263000 
    -7.263000 -2.245152 -7.263000 -2.071858 
    -1.486548 -7.263000 -2.398200 -7.263000 
  20 e1_2_2_15 2 2 1 (WW_C 0 1)
    -2.769394 -2.769394 -2.769394 -2.769394 
    -2.769394 -2.769394 -2.769394 -2.769394 
    -2.769394 -2.769394 -2.769394 -2.769394 
    -2.769394 -2.769394 -2.769394 -2.769394 
  21 e5_2_2_0 2 2 1 (WW_C 0 1)
    -2.769394 -2.769394 -2.769394 -2.769394 
    -2.769394 -2.769394 -2.769394 -2.769394 
    -2.769394 -2.769394 -2.769394 -2.769394 
    -2.769394 -2.769394 -2.769394 -2.769394 
  22 e5_2_2_1 2 2 1 (WW_C 0 1)
    -2.769394 -2.769394 -2.769394 -2.769394 
    -2.769394 -2.769394 -2.769394 -2.769394 
    -2.769394 -2.769394 -2.769394 -2.769394 
    -2.769394 -2.769394 -2.769394 -2.769394 
  23 e5_2_2_2 2 2 1 (WW_C 0 1)
    -2.769394 -2.769394 -2.769394 -2.769394 
    -2.769394 -2.769394 -2.769394 -2.769394 
    -2.769394 -2.769394 -2.769394 -2.769394 
    -2.769394 -2.769394 -2.769394 -2.769394 
  24 e5_2_2_3 2 2 1 (WW_C 0 1)
    -7.284077 -7.284077 -7.284077 -1.825158 
    -7.284077 -7.284077 -2.101428 -7.284077 
    -7.284077 -1.180560 -7.284077 -2.484452 
    -1.795430 -7.284077 -1.855796 -7.284077 
  25 e5_2_2_4 2 2 1 (WW_C 0 1)
    -2.769394 -2.769394 -2.769394 -2.769394 
    -2.769394 -2.769394 -2.769394 -2.769394 
    -2.769394 -2.769394 -2.769394 -2.769394 
    -2.769394 -2.769394 -2.769394 -2.769394 
  26 e5_2_2_5 2 2 1 (WW_C 0 1)
    -2.769394 -2.769394 -2.769394 -2.769394 
    -2.769394 -2.769394 -2.769394 -2.769394 
    -2.769394 -2.769394 -2.769394 -2.769394 
    -2.769394 -2.769394 -2.769394 -2.769394 
  27 e5_2_2_6 2 2 1 (WW_C 0 1)
    -7.601382 -7.601382 -7.601382 -2.624966 
    -7.601382 -7.601382 -1.353659 -7.601382 
    -7.601382 -1.203107 -7.601382 -3.232250 
    -1.648458 -7.601382 -1.999582 -7.601382 
  28 e5_2_2_7 2 2 1 (WW_C 0 1)
    -2.769394 -2.769394 -2.769394 -2.769394 
    -2.769394 -2.769394 -2.769394 -2.769394 
    -2.769394 -2.769394 -2.769394 -2.769394 
    -2.769394 -2.769394 -2.769394 -2.769394 
  29 e5_2_2_8 2 2 1 (WW_C 0 1)
    -2.769394 -2.769394 -2.769394 -2.769394 
    -2.769394 -2.769394 -2.769394 -2.769394 
    -2.769394 -2.769394 -2.769394 -2.769394 
    -2.769394 -2.769394 -2.769394 -2.769394 
  30 e5_2_2_9 2 2 1 (WW_C 0 1)
    -7.719369 -7.719369 -7.719369 -2.871808 
    -7.719369 -7.719369 -1.469953 -7.719369 
    -7.719369 -1.037194 -7.719369 -3.231287 
    -1.822774 -7.719369 -1.853459 -7.719369 
  31 e5_2_2_10 2 2 1 (WW_C 0 1)
    -2.769394 -2.769394 -2.769394 -2.769394 
    -2.769394 -2.769394 -2.769394 -2.769394 
    -2.769394 -2.769394 -2.769394 -2.769394 
    -2.769394 -2.769394 -2.769394 -2.769394 
  32 e5_2_2_11 2 2 1 (WW_C 0 1)
    -6.439849 -6.439849 -6.439849 -2.061248 
    -6.439849 -6.439849 -1.269663 -6.439849 
    -6.439849 -1.491387 -6.439849 -2.061248 
    -2.308985 -6.439849 -2.061248 -6.439849 
  33 e5_2_2_12 2 2 1 (WW_C 0 1)
    -7.443543 -7.443543 -7.443543 -2.295219 
    -7.443543 -7.443543 -1.917566 -7.443543 
    -7.443543 -1.003667 -7.443543 -2.257694 
    -1.749109 -7.443543 -2.257694 -7.443543 
  34 e5_2_2_13 2 2 1 (WW_C 0 1)
    -2.769394 -2.769394 -2.769394 -2.769394 
    -2.769394 -2.769394 -2.769394 -2.769394 
    -2.769394 -2.769394 -2.769394 -2.769394 
    -2.769394 -2.769394 -2.769394 -2.769394 
  35 e5_2_2_14 2 2 1 (WW_C 0 1)
    -6.830534 -6.830534 -6.830534 -2.158338 
    -6.830534 -6.830534 -1.892277 -6.830534 
    -6.830534 -1.781806 -6.830534 -1.892277 
    -1.730834 -6.830534 -1.469878 -6.830534 
  36 e5_2_2_15 2 2 1 (WW_C 0 1)
    -2.769394 -2.769394 -2.769394 -2.769394 
    -2.769394 -2.769394 -2.769394 -2.769394 
    -2.769394 -2.769394 -2.769394 -2.769394 
    -2.769394 -2.769394 -2.769394 -2.769394 
  37 e2_2_2_0 2 2 0 
    -2.769394 -2.769394 -2.769394 -2.769394 
    -2.769394 -2.769394 -2.769394 -2.769394 
    -2.769394 -2.769394 -2.769394 -2.769394 
    -2.769394 -2.769394 -2.769394 -2.769394 
  38 e2_2_2_1 2 2 0 
    -2.769394 -2.769394 -2.769394 -2.769394 
    -2.769394 -2.769394 -2.769394 -2.769394 
    -2.769394 -2.769394 -2.769394 -2.769394 
    -2.769394 -2.769394 -2.769394 -2.769394 
  39 e2_2_2_2 2 2 0 
    -2.769394 -2.769394 -2.769394 -2.769394 
    -2.769394 -2.769394 -2.769394 -2.769394 
    -2.769394 -2.769394 -2.769394 -2.769394 
    -2.769394 -2.769394 -2.769394 -2.769394 
  40 e2_2_2_3 2 2 0 
    -2.558790 -2.959671 -3.639190 -2.558790 
    -3.461390 -2.494826 -4.132129 -3.063508 
    -2.178725 -3.855588 -2.779639 -3.855588 
    -2.700478 -2.494826 -4.132129 -1.559112 
  41 e2_2_2_4 2 2 0 
    -2.769394 -2.769394 -2.769394 -2.769394 
    -2.769394 -2.769394 -2.769394 -2.769394 
    -2.769394 -2.769394 -2.769394 -2.769394 
    -2.769394 -2.769394 -2.769394 -2.769394 
  42 e2_2_2_5 2 2 0 
    -2.769394 -2.769394 -2.769394 -2.769394 
    -2.769394 -2.769394 -2.769394 -2.769394 
    -2.769394 -2.769394 -2.769394 -2.769394 
    -2.769394 -2.769394 -2.769394 -2.769394 
  43 e2_2_2_6 2 2 0 
    -2.188880 -2.713935 -3.137475 -3.443565 
    -2.631140 -2.903447 -3.357822 -2.903447 
    -2.003033 -3.886895 -2.713935 -4.037104 
    -3.073637 -2.518535 -3.278854 -2.046358 
  44 e2_2_2_7 2 2 0 
    -2.769394 -2.769394 -2.769394 -2.769394 
    -2.769394 -2.769394 -2.769394 -2.769394 
    -2.769394 -2.769394 -2.769394 -2.769394 
    -2.769394 -2.769394 -2.769394 -2.769394 
  45 e2_2_2_8 2 2 0 
    -2.769394 -2.769394 -2.769394 -2.769394 
    -2.769394 -2.769394 -2.769394 -2.769394 
    -2.769394 -2.769394 -2.769394 -2.769394 
    -2.769394 -2.769394 -2.769394 -2.769394 
  46 e2_2_2_9 2 2 0 
    -2.744241 -2.886354 -2.535736 -4.328313 
    -2.886354 -2.848888 -2.649514 -2.649514 
    -2.386182 -4.048489 -2.812775 -4.178645 
    -3.572125 -2.886354 -3.933339 -1.396621 
  47 e2_2_2_10 2 2 0 
    -2.769394 -2.769394 -2.769394 -2.769394 
    -2.769394 -2.769394 -2.769394 -2.769394 
    -2.769394 -2.769394 -2.769394 -2.769394 
    -2.769394 -2.769394 -2.769394 -2.769394 
  48 e2_2_2_11 2 2 0 
    -2.516201 -2.595404 -2.442815 -4.333989 
    -2.040480 -1.950054 -2.879452 -2.516201 
    -2.995422 -3.672406 -3.672406 -3.672406 
    -3.949455 -2.995422 -4.333989 -2.040480 
  49 e2_2_2_12 2 2 0 
    -2.480250 -3.260458 -2.928298 -3.761292 
    -2.436098 -3.080650 -5.435921 -2.679388 
    -1.568110 -4.154408 -2.860026 -3.001575 
    -2.860026 -2.860026 -3.260458 -2.171937 
  50 e2_2_2_13 2 2 0 
    -2.769394 -2.769394 -2.769394 -2.769394 
    -2.769394 -2.769394 -2.769394 -2.769394 
    -2.769394 -2.769394 -2.769394 -2.769394 
    -2.769394 -2.769394 -2.769394 -2.769394 
  51 e2_2_2_14 2 2 0 
    -1.901439 -2.936873 -3.053498 -2.305259 
    -2.832441 -3.258734 -4.193977 -2.993486 
    -1.863097 -3.620788 -2.534505 -3.866864 
    -3.736276 -2.993486 -3.337711 -2.305259 
  52 e2_2_2_15 2 2 0 
    -2.769394 -2.769394 -2.769394 -2.769394 
    -2.769394 -2.769394 -2.769394 -2.769394 
    -2.769394 -2.769394 -2.769394 -2.769394 
    -2.769394 -2.769394 -2.769394 -2.769394 
  53 e1_1_2_0 1 2 0 
    -1.385495 -1.385495 -1.385495 -1.385495 
  54 e1_1_2_1 1 2 0 
    -1.385495 -1.385495 -1.385495 -1.385495 
  55 e1_1_2_2 1 2 0 
    -1.385495 -1.385495 -1.385495 -1.385495 
  56 e1_1_2_3 1 2 0 
    -1.139970 -1.372330 -1.749045 -1.372330 
  57 e1_1_2_4 1 2 0 
    -1.385495 -1.385495 -1.385495 -1.385495 
  58 e1_1_2_5 1 2 0 
    -1.385495 -1.385495 -1.385495 -1.385495 
  59 e1_1_2_6 1 2 0 
    -0.822762 -1.175909 -2.157338 -1.984770 
  60 e1_1_2_7 1 2 0 
    -1.385495 -1.385495 -1.385495 -1.385495 
  61 e1_1_2_8 1 2 0 
    -1.385495 -1.385495 -1.385495 -1.385495 
  62 e1_1_2_9 1 2 0 
    -1.457668 -1.967091 -1.061262 -1.265353 
  63 e1_1_2_10 1 2 0 
    -1.385495 -1.385495 -1.385495 -1.385495 
  64 e1_1_2_11 1 2 0 
    -0.984418 -1.668808 -1.517151 -1.517151 
  65 e1_1_2_12 1 2 0 
    -1.534492 -0.733867 -2.280676 -1.594693 
  66 e1_1_2_13 1 2 0 
    -1.385495 -1.385495 -1.385495 -1.385495 
  67 e1_1_2_14 1 2 0 
    -1.524273 -1.099454 -1.343208 -1.666216 
  68 e1_1_2_15 1 2 0 
    -1.385495 -1.385495 -1.385495 -1.385495 
  69 e2_1_2_0 1 2 0 
    -1.385495 -1.385495 -1.385495 -1.385495 
  70 e2_1_2_1 1 2 0 
    -1.385495 -1.385495 -1.385495 -1.385495 
  71 e2_1_2_2 1 2 0 
    -1.385495 -1.385495 -1.385495 -1.385495 
  72 e2_1_2_3 1 2 0 
    -1.762205 -0.930950 -1.334503 -1.762205 
  73 e2_1_2_4 1 2 0 
    -1.385495 -1.385495 -1.385495 -1.385495 
  74 e2_1_2_5 1 2 0 
    -1.385495 -1.385495 -1.385495 -1.385495 
  75 e2_1_2_6 1 2 0 
    -1.309789 -0.860030 -1.926880 -1.819099 
  76 e2_1_2_7 1 2 0 
    -1.385495 -1.385495 -1.385495 -1.385495 
  77 e2_1_2_8 1 2 0 
    -1.385495 -1.385495 -1.385495 -1.385495 
  78 e2_1_2_9 1 2 0 
    -0.693540 -1.656684 -1.943325 -1.789769 
  79 e2_1_2_10 1 2 0 
    -1.385495 -1.385495 -1.385495 -1.385495 
  80 e2_1_2_11 1 2 0 
    -1.269172 -0.984418 -1.668808 -1.847648 
  81 e2_1_2_12 1 2 0 
    -1.295413 -0.841606 -2.746667 -1.461638 
  82 e2_1_2_13 1 2 0 
    -1.385495 -1.385495 -1.385495 -1.385495 
  83 e2_1_2_14 1 2 0 
    -1.112506 -0.930950 -2.126031 -1.841515 
  84 e2_1_2_15 1 2 0 
    -1.385495 -1.385495 -1.385495 -1.385495 
  286 e1_2_3_0 2 3 1 (WW_C 0 1)
    -2.769394 -2.769394 -2.769394 -2.769394 
    -2.769394 -2.769394 -2.769394 -2.769394 
    -2.769394 -2.769394 -2.769394 -2.769394 
    -2.769394 -2.769394 -2.769394 -2.769394 
  287 e1_2_3_1 2 3 1 (WW_C 0 1)
    -2.769394 -2.769394 -2.769394 -2.769394 
    -2.769394 -2.769394 -2.769394 -2.769394 
    -2.769394 -2.769394 -2.769394 -2.769394 
    -2.769394 -2.769394 -2.769394 -2.769394 
  288 e1_2_3_2 2 3 1 (WW_C 0 1)
    -2.769394 -2.769394 -2.769394 -2.769394 
    -2.769394 -2.769394 -2.769394 -2.769394 
    -2.769394 -2.769394 -2.769394 -2.769394 
    -2.769394 -2.769394 -2.769394 -2.769394 
  289 e1_2_3_3 2 3 1 (WW_C 0 1)
    -2.769394 -2.769394 -2.769394 -2.769394 
    -2.769394 -2.769394 -2.769394 -2.769394 
    -2.769394 -2.769394 -2.769394 -2.769394 
    -2.769394 -2.769394 -2.769394 -2.769394 
  290 e1_2_3_4 2 3 1 (WW_C 0 1)
    -2.769394 -2.769394 -2.769394 -2.769394 
    -2.769394 -2.769394 -2.769394 -2.769394 
    -2.769394 -2.769394 -2.769394 -2.769394 
    -2.769394 -2.769394 -2.769394 -2.769394 
  291 e1_2_3_5 2 3 1 (WW_C 0 1)
    -2.769394 -2.769394 -2.769394 -2.769394 
    -2.769394 -2.769394 -2.769394 -2.769394 
    -2.769394 -2.769394 -2.769394 -2.769394 
    -2.769394 -2.769394 -2.769394 -2.769394 
  292 e1_2_3_6 2 3 1 (WW_C 0 1)
    -2.769394 -2.769394 -2.769394 -2.769394 
    -2.769394 -2.769394 -2.769394 -2.769394 
    -2.769394 -2.769394 -2.769394 -2.769394 
    -2.769394 -2.769394 -2.769394 -2.769394 
  293 e1_2_3_7 2 3 1 (WW_C 0 1)
    -3.252910 -3.252910 -3.252910 -3.252910 
    -3.252910 -3.252910 -3.252910 -3.252910 
    -3.252910 -0.859729 -3.252910 -3.252910 
    -3.252910 -3.252910 -3.252910 -3.252910 
  294 e1_2_3_8 2 3 1 (WW_C 0 1)
    -2.769394 -2.769394 -2.769394 -2.769394 
    -2.769394 -2.769394 -2.769394 -2.769394 
    -2.769394 -2.769394 -2.769394 -2.769394 
    -2.769394 -2.769394 -2.769394 -2.769394 
  295 e1_2_3_9 2 3 1 (WW_C 0 1)
    -2.769394 -2.769394 -2.769394 -2.769394 
    -2.769394 -2.769394 -2.769394 -2.769394 
    -2.769394 -2.769394 -2.769394 -2.769394 
    -2.769394 -2.769394 -2.769394 -2.769394 
  296 e1_2_3_10 2 3 1 (WW_C 0 1)
    -2.769394 -2.769394 -2.769394 -2.769394 
    -2.769394 -2.769394 -2.769394 -2.769394 
    -2.769394 -2.769394 -2.769394 -2.769394 
    -2.769394 -2.769394 -2.769394 -2.769394 
  297 e1_2_3_11 2 3 1 (WW_C 0 1)
    -3.252910 -3.252910 -3.252910 -3.252910 
    -3.252910 -3.252910 -3.252910 -3.252910 
    -3.252910 -0.859729 -3.252910 -3.252910 
    -3.252910 -3.252910 -3.252910 -3.252910 
  298 e1_2_3_12 2 3 1 (WW_C 0 1)
    -2.769394 -2.769394 -2.769394 -2.769394 
    -2.769394 -2.769394 -2.769394 -2.769394 
    -2.769394 -2.769394 -2.769394 -2.769394 
    -2.769394 -2.769394 -2.769394 -2.769394 
  299 e1_2_3_13 2 3 1 (WW_C 0 1)
    -2.769394 -2.769394 -2.769394 -2.769394 
    -2.769394 -2.769394 -2.769394 -2.769394 
    -2.769394 -2.769394 -2.769394 -2.769394 
    -2.769394 -2.769394 -2.769394 -2.769394 
  300 e1_2_3_14 2 3 1 (WW_C 0 1)
    -2.769394 -2.769394 -2.769394 -2.769394 
    -2.769394 -2.769394 -2.769394 -2.769394 
    -2.769394 -2.769394 -2.769394 -2.769394 
    -2.769394 -2.769394 -2.769394 -2.769394 
  301 e1_2_3_15 2 3 1 (WW_C 0 1)
    -4.014214 -4.014214 -4.014214 -1.626439 
    -4.014214 -4.014214 -4.014214 -4.014214 
    -4.014214 -0.980296 -4.014214 -4.014214 
    -4.014214 -4.014214 -1.626439 -4.014214 
  302 e1_2_3_16 2 3 1 (WW_C 0 1)
    -2.769394 -2.769394 -2.769394 -2.769394 
    -2.769394 -2.769394 -2.769394 -2.769394 
    -2.769394 -2.769394 -2.769394 -2.769394 
    -2.769394 -2.769394 -2.769394 -2.769394 
  303 e1_2_3_17 2 3 1 (WW_C 0 1)
    -2.769394 -2.769394 -2.769394 -2.769394 
    -2.769394 -2.769394 -2.769394 -2.769394 
    -2.769394 -2.769394 -2.769394 -2.769394 
    -2.769394 -2.769394 -2.769394 -2.769394 
  304 e1_2_3_18 2 3 1 (WW_C 0 1)
    -3.252910 -3.252910 -3.252910 -3.252910 
    -3.252910 -3.252910 -3.252910 -3.252910 
    -3.252910 -0.859729 -3.252910 -3.252910 
    -3.252910 -3.252910 -3.252910 -3.252910 
  305 e1_2_3_19 2 3 1 (WW_C 0 1)
    -2.769394 -2.769394 -2.769394 -2.769394 
    -2.769394 -2.769394 -2.769394 -2.769394 
    -2.769394 -2.769394 -2.769394 -2.769394 
    -2.769394 -2.769394 -2.769394 -2.769394 
  306 e1_2_3_20 2 3 1 (WW_C 0 1)
    -2.769394 -2.769394 -2.769394 -2.769394 
    -2.769394 -2.769394 -2.769394 -2.769394 
    -2.769394 -2.769394 -2.769394 -2.769394 
    -2.769394 -2.769394 -2.769394 -2.769394 
  307 e1_2_3_21 2 3 1 (WW_C 0 1)
    -2.769394 -2.769394 -2.769394 -2.769394 
    -2.769394 -2.769394 -2.769394 -2.769394 
    -2.769394 -2.769394 -2.769394 -2.769394 
    -2.769394 -2.769394 -2.769394 -2.769394 
  308 e1_2_3_22 2 3 1 (WW_C 0 1)
    -3.252910 -3.252910 -3.252910 -3.252910 
    -3.252910 -3.252910 -0.859729 -3.252910 
    -3.252910 -3.252910 -3.252910 -3.252910 
    -3.252910 -3.252910 -3.252910 -3.252910 
  309 e1_2_3_23 2 3 1 (WW_C 0 1)
    -2.769394 -2.769394 -2.769394 -2.769394 
    -2.769394 -2.769394 -2.769394 -2.769394 
    -2.769394 -2.769394 -2.769394 -2.769394 
    -2.769394 -2.769394 -2.769394 -2.769394 
  310 e1_2_3_24 2 3 1 (WW_C 0 1)
    -2.769394 -2.769394 -2.769394 -2.769394 
    -2.769394 -2.769394 -2.769394 -2.769394 
    -2.769394 -2.769394 -2.769394 -2.769394 
    -2.769394 -2.769394 -2.769394 -2.769394 
  311 e1_2_3_25 2 3 1 (WW_C 0 1)
    -2.769394 -2.769394 -2.769394 -2.769394 
    -2.769394 -2.769394 -2.769394 -2.769394 
    -2.769394 -2.769394 -2.769394 -2.769394 
    -2.769394 -2.769394 -2.769394 -2.769394 
  312 e1_2_3_26 2 3 1 (WW_C 0 1)
    -3.576345 -3.576345 -3.576345 -3.576345 
    -3.576345 -3.576345 -1.184969 -3.576345 
    -3.576345 -3.576345 -3.576345 -1.184969 
    -3.576345 -3.576345 -3.576345 -3.576345 
  313 e1_2_3_27 2 3 1 (WW_C 0 1)
    -2.769394 -2.769394 -2.769394 -2.769394 
    -2.769394 -2.769394 -2.769394 -2.769394 
    -2.769394 -2.769394 -2.769394 -2.769394 
    -2.769394 -2.769394 -2.769394 -2.769394 
  314 e1_2_3_28 2 3 1 (WW_C 0 1)
    -2.769394 -2.769394 -2.769394 -2.769394 
    -2.769394 -2.769394 -2.769394 -2.769394 
    -2.769394 -2.769394 -2.769394 -2.769394 
    -2.769394 -2.769394 -2.769394 -2.769394 
  315 e1_2_3_29 2 3 1 (WW_C 0 1)
    -2.769394 -2.769394 -2.769394 -2.769394 
    -2.769394 -2.769394 -2.769394 -2.769394 
    -2.769394 -2.769394 -2.769394 -2.769394 
    -2.769394 -2.769394 -2.769394 -2.769394 
  316 e1_2_3_30 2 3 1 (WW_C 0 1)
    -3.819484 -3.819484 -3.819484 -3.819484 
    -3.819484 -3.819484 -3.819484 -3.819484 
    -3.819484 -3.819484 -3.819484 -3.819484 
    -0.783681 -3.819484 -1.429910 -3.819484 
  317 e1_2_3_31 2 3 1 (WW_C 0 1)
    -2.769394 -2.769394 -2.769394 -2.769394 
    -2.769394 -2.769394 -2.769394 -2.769394 
    -2.769394 -2.769394 -2.769394 -2.769394 
    -2.769394 -2.769394 -2.769394 -2.769394 
  318 e1_2_3_32 2 3 1 (WW_C 0 1)
    -2.769394 -2.769394 -2.769394 -2.769394 
    -2.769394 -2.769394 -2.769394 -2.769394 
    -2.769394 -2.769394 -2.769394 -2.769394 
    -2.769394 -2.769394 -2.769394 -2.769394 
  319 e1_2_3_33 2 3 1 (WW_C 0 1)
    -3.576345 -3.576345 -3.576345 -1.184969 
    -3.576345 -3.576345 -3.576345 -3.576345 
    -3.576345 -3.576345 -3.576345 -3.576345 
    -1.184969 -3.576345 -3.576345 -3.576345 
  320 e1_2_3_34 2 3 1 (WW_C 0 1)
    -2.769394 -2.769394 -2.769394 -2.769394 
    -2.769394 -2.769394 -2.769394 -2.769394 
    -2.769394 -2.769394 -2.769394 -2.769394 
    -2.769394 -2.769394 -2.769394 -2.769394 
  321 e1_2_3_35 2 3 1 (WW_C 0 1)
    -3.252910 -3.252910 -3.252910 -0.859729 
    -3.252910 -3.252910 -3.252910 -3.252910 
    -3.252910 -3.252910 -3.252910 -3.252910 
    -3.252910 -3.252910 -3.252910 -3.252910 
  322 e1_2_3_36 2 3 1 (WW_C 0 1)
    -2.769394 -2.769394 -2.769394 -2.769394 
    -2.769394 -2.769394 -2.769394 -2.769394 
    -2.769394 -2.769394 -2.769394 -2.769394 
    -2.769394 -2.769394 -2.769394 -2.769394 
  323 e1_2_3_37 2 3 1 (WW_C 0 1)
    -4.642461 -4.642461 -4.642461 -1.228768 
    -4.642461 -4.642461 -4.642461 -4.642461 
    -4.642461 -0.949350 -4.642461 -2.263618 
    -4.642461 -4.642461 -2.263618 -4.642461 
  324 e1_2_3_38 2 3 1 (WW_C 0 1)
    -2.769394 -2.769394 -2.769394 -2.769394 
    -2.769394 -2.769394 -2.769394 -2.769394 
    -2.769394 -2.769394 -2.769394 -2.769394 
    -2.769394 -2.769394 -2.769394 -2.769394 
  325 e1_2_3_39 2 3 1 (WW_C 0 1)
    -3.819484 -3.819484 -3.819484 -3.819484 
    -3.819484 -3.819484 -1.429910 -3.819484 
    -3.819484 -3.819484 -3.819484 -1.429910 
    -1.429910 -3.819484 -3.819484 -3.819484 
  326 e1_2_3_40 2 3 1 (WW_C 0 1)
    -2.769394 -2.769394 -2.769394 -2.769394 
    -2.769394 -2.769394 -2.769394 -2.769394 
    -2.769394 -2.769394 -2.769394 -2.769394 
    -2.769394 -2.769394 -2.769394 -2.769394 
  327 e1_2_3_41 2 3 1 (WW_C 0 1)
    -3.252910 -3.252910 -3.252910 -3.252910 
    -3.252910 -3.252910 -3.252910 -3.252910 
    -3.252910 -0.859729 -3.252910 -3.252910 
    -3.252910 -3.252910 -3.252910 -3.252910 
  328 e1_2_3_42 2 3 1 (WW_C 0 1)
    -2.769394 -2.769394 -2.769394 -2.769394 
    -2.769394 -2.769394 -2.769394 -2.769394 
    -2.769394 -2.769394 -2.769394 -2.769394 
    -2.769394 -2.769394 -2.769394 -2.769394 
  329 e1_2_3_43 2 3 1 (WW_C 0 1)
    -2.769394 -2.769394 -2.769394 -2.769394 
    -2.769394 -2.769394 -2.769394 -2.769394 
    -2.769394 -2.769394 -2.769394 -2.769394 
    -2.769394 -2.769394 -2.769394 -2.769394 
  330 e1_2_3_44 2 3 1 (WW_C 0 1)
    -2.769394 -2.769394 -2.769394 -2.769394 
    -2.769394 -2.769394 -2.769394 -2.769394 
    -2.769394 -2.769394 -2.769394 -2.769394 
    -2.769394 -2.769394 -2.769394 -2.769394 
  331 e1_2_3_45 2 3 1 (WW_C 0 1)
    -4.176541 -4.176541 -4.176541 -1.144504 
    -4.176541 -4.176541 -4.176541 -4.176541 
    -4.176541 -1.790560 -4.176541 -1.144504 
    -4.176541 -4.176541 -4.176541 -4.176541 
  332 e1_2_3_46 2 3 1 (WW_C 0 1)
    -2.769394 -2.769394 -2.769394 -2.769394 
    -2.769394 -2.769394 -2.769394 -2.769394 
    -2.769394 -2.769394 -2.769394 -2.769394 
    -2.769394 -2.769394 -2.769394 -2.769394 
  333 e1_2_3_47 2 3 1 (WW_C 0 1)
    -2.769394 -2.769394 -2.769394 -2.769394 
    -2.769394 -2.769394 -2.769394 -2.769394 
    -2.769394 -2.769394 -2.769394 -2.769394 
    -2.769394 -2.769394 -2.769394 -2.769394 
  334 e1_2_3_48 2 3 1 (WW_C 0 1)
    -4.014214 -4.014214 -4.014214 -4.014214 
    -4.014214 -4.014214 -4.014214 -4.014214 
    -4.014214 -0.311506 -4.014214 -4.014214 
    -4.014214 -4.014214 -4.014214 -4.014214 
  335 e1_2_3_49 2 3 1 (WW_C 0 1)
    -2.769394 -2.769394 -2.769394 -2.769394 
    -2.769394 -2.769394 -2.769394 -2.769394 
    -2.769394 -2.769394 -2.769394 -2.769394 
    -2.769394 -2.769394 -2.769394 -2.769394 
  336 e1_2_3_50 2 3 1 (WW_C 0 1)
    -4.176541 -4.176541 -4.176541 -4.176541 
    -4.176541 -4.176541 -0.475761 -4.176541 
    -4.176541 -1.790560 -4.176541 -4.176541 
    -4.176541 -4.176541 -4.176541 -4.176541 
  337 e1_2_3_51 2 3 1 (WW_C 0 1)
    -2.769394 -2.769394 -2.769394 -2.769394 
    -2.769394 -2.769394 -2.769394 -2.769394 
    -2.769394 -2.769394 -2.769394 -2.769394 
    -2.769394 -2.769394 -2.769394 -2.769394 
  338 e1_2_3_52 2 3 1 (WW_C 0 1)
    -4.014214 -4.014214 -4.014214 -4.014214 
    -4.014214 -4.014214 -4.014214 -4.014214 
    -4.014214 -1.626439 -4.014214 -0.591003 
    -4.014214 -4.014214 -4.014214 -4.014214 
  339 e1_2_3_53 2 3 1 (WW_C 0 1)
    -2.769394 -2.769394 -2.769394 -2.769394 
    -2.769394 -2.769394 -2.769394 -2.769394 
    -2.769394 -2.769394 -2.769394 -2.769394 
    -2.769394 -2.769394 -2.769394 -2.769394 
  340 e1_2_3_54 2 3 1 (WW_C 0 1)
    -3.819484 -3.819484 -3.819484 -1.429910 
    -3.819484 -3.819484 -3.819484 -3.819484 
    -3.819484 -0.783681 -3.819484 -3.819484 
    -3.819484 -3.819484 -3.819484 -3.819484 
  341 e1_2_3_55 2 3 1 (WW_C 0 1)
    -2.769394 -2.769394 -2.769394 -2.769394 
    -2.769394 -2.769394 -2.769394 -2.769394 
    -2.769394 -2.769394 -2.769394 -2.769394 
    -2.769394 -2.769394 -2.769394 -2.769394 
  342 e1_2_3_56 2 3 1 (WW_C 0 1)
    -3.576345 -3.576345 -3.576345 -3.576345 
    -3.576345 -3.576345 -3.576345 -3.576345 
    -3.576345 -3.576345 -3.576345 -1.184969 
    -3.576345 -3.576345 -1.184969 -3.576345 
  343 e1_2_3_57 2 3 1 (WW_C 0 1)
    -2.769394 -2.769394 -2.769394 -2.769394 
    -2.769394 -2.769394 -2.769394 -2.769394 
    -2.769394 -2.769394 -2.769394 -2.769394 
    -2.769394 -2.769394 -2.769394 -2.769394 
  344 e1_2_3_58 2 3 1 (WW_C 0 1)
    -3.252910 -3.252910 -3.252910 -3.252910 
    -3.252910 -3.252910 -0.859729 -3.252910 
    -3.252910 -3.252910 -3.252910 -3.252910 
    -3.252910 -3.252910 -3.252910 -3.252910 
  345 e1_2_3_59 2 3 1 (WW_C 0 1)
    -2.769394 -2.769394 -2.769394 -2.769394 
    -2.769394 -2.769394 -2.769394 -2.769394 
    -2.769394 -2.769394 -2.769394 -2.769394 
    -2.769394 -2.769394 -2.769394 -2.769394 
  346 e1_2_3_60 2 3 1 (WW_C 0 1)
    -3.252910 -3.252910 -3.252910 -3.252910 
    -3.252910 -3.252910 -3.252910 -3.252910 
    -3.252910 -3.252910 -3.252910 -0.859729 
    -3.252910 -3.252910 -3.252910 -3.252910 
  347 e1_2_3_61 2 3 1 (WW_C 0 1)
    -2.769394 -2.769394 -2.769394 -2.769394 
    -2.769394 -2.769394 -2.769394 -2.769394 
    -2.769394 -2.769394 -2.769394 -2.769394 
    -2.769394 -2.769394 -2.769394 -2.769394 
  348 e1_2_3_62 2 3 1 (WW_C 0 1)
    -3.252910 -3.252910 -3.252910 -3.252910 
    -3.252910 -3.252910 -0.859729 -3.252910 
    -3.252910 -3.252910 -3.252910 -3.252910 
    -3.252910 -3.252910 -3.252910 -3.252910 
  349 e1_2_3_63 2 3 1 (WW_C 0 1)
    -2.769394 -2.769394 -2.769394 -2.769394 
    -2.769394 -2.769394 -2.769394 -2.769394 
    -2.769394 -2.769394 -2.769394 -2.769394 
    -2.769394 -2.769394 -2.769394 -2.769394 
  350 e2_2_3_0 2 3 1 (WW_C 0 1)
    -2.769394 -2.769394 -2.769394 -2.769394 
    -2.769394 -2.769394 -2.769394 -2.769394 
    -2.769394 -2.769394 -2.769394 -2.769394 
    -2.769394 -2.769394 -2.769394 -2.769394 
  351 e2_2_3_1 2 3 1 (WW_C 0 1)
    -2.769394 -2.769394 -2.769394 -2.769394 
    -2.769394 -2.769394 -2.769394 -2.769394 
    -2.769394 -2.769394 -2.769394 -2.769394 
    -2.769394 -2.769394 -2.769394 -2.769394 
  352 e2_2_3_2 2 3 1 (WW_C 0 1)
    -2.769394 -2.769394 -2.769394 -2.769394 
    -2.769394 -2.769394 -2.769394 -2.769394 
    -2.769394 -2.769394 -2.769394 -2.769394 
    -2.769394 -2.769394 -2.769394 -2.769394 
  353 e2_2_3_3 2 3 1 (WW_C 0 1)
    -4.014214 -4.014214 -4.014214 -4.014214 
    -4.014214 -4.014214 -4.014214 -4.014214 
    -4.014214 -0.591003 -4.014214 -1.626439 
    -4.014214 -4.014214 -4.014214 -4.014214 
  354 e2_2_3_4 2 3 1 (WW_C 0 1)
    -2.769394 -2.769394 -2.769394 -2.769394 
    -2.769394 -2.769394 -2.769394 -2.769394 
    -2.769394 -2.769394 -2.769394 -2.769394 
    -2.769394 -2.769394 -2.769394 -2.769394 
  355 e2_2_3_5 2 3 1 (WW_C 0 1)
    -2.769394 -2.769394 -2.769394 -2.769394 
    -2.769394 -2.769394 -2.769394 -2.769394 
    -2.769394 -2.769394 -2.769394 -2.769394 
    -2.769394 -2.769394 -2.769394 -2.769394 
  356 e2_2_3_6 2 3 1 (WW_C 0 1)
    -2.769394 -2.769394 -2.769394 -2.769394 
    -2.769394 -2.769394 -2.769394 -2.769394 
    -2.769394 -2.769394 -2.769394 -2.769394 
    -2.769394 -2.769394 -2.769394 -2.769394 
  357 e2_2_3_7 2 3 1 (WW_C 0 1)
    -3.819484 -3.819484 -3.819484 -3.819484 
    -3.819484 -3.819484 -3.819484 -3.819484 
    -3.819484 -0.394357 -3.819484 -3.819484 
    -3.819484 -3.819484 -3.819484 -3.819484 
  358 e2_2_3_8 2 3 1 (WW_C 0 1)
    -2.769394 -2.769394 -2.769394 -2.769394 
    -2.769394 -2.769394 -2.769394 -2.769394 
    -2.769394 -2.769394 -2.769394 -2.769394 
    -2.769394 -2.769394 -2.769394 -2.769394 
  359 e2_2_3_9 2 3 1 (WW_C 0 1)
    -2.769394 -2.769394 -2.769394 -2.769394 
    -2.769394 -2.769394 -2.769394 -2.769394 
    -2.769394 -2.769394 -2.769394 -2.769394 
    -2.769394 -2.769394 -2.769394 -2.769394 
  360 e2_2_3_10 2 3 1 (WW_C 0 1)
    -2.769394 -2.769394 -2.769394 -2.769394 
    -2.769394 -2.769394 -2.769394 -2.769394 
    -2.769394 -2.769394 -2.769394 -2.769394 
    -2.769394 -2.769394 -2.769394 -2.769394 
  361 e2_2_3_11 2 3 1 (WW_C 0 1)
    -3.819484 -3.819484 -3.819484 -3.819484 
    -3.819484 -3.819484 -3.819484 -3.819484 
    -3.819484 -0.394357 -3.819484 -3.819484 
    -3.819484 -3.819484 -3.819484 -3.819484 
  362 e2_2_3_12 2 3 1 (WW_C 0 1)
    -2.769394 -2.769394 -2.769394 -2.769394 
    -2.769394 -2.769394 -2.769394 -2.769394 
    -2.769394 -2.769394 -2.769394 -2.769394 
    -2.769394 -2.769394 -2.769394 -2.769394 
  363 e2_2_3_13 2 3 1 (WW_C 0 1)
    -2.769394 -2.769394 -2.769394 -2.769394 
    -2.769394 -2.769394 -2.769394 -2.769394 
    -2.769394 -2.769394 -2.769394 -2.769394 
    -2.769394 -2.769394 -2.769394 -2.769394 
  364 e2_2_3_14 2 3 1 (WW_C 0 1)
    -2.769394 -2.769394 -2.769394 -2.769394 
    -2.769394 -2.769394 -2.769394 -2.769394 
    -2.769394 -2.769394 -2.769394 -2.769394 
    -2.769394 -2.769394 -2.769394 -2.769394 
  365 e2_2_3_15 2 3 1 (WW_C 0 1)
    -4.315648 -4.315648 -4.315648 -1.931457 
    -4.315648 -4.315648 -1.931457 -4.315648 
    -4.315648 -4.315648 -4.315648 -0.896256 
    -1.931457 -4.315648 -4.315648 -4.315648 
  366 e2_2_3_16 2 3 1 (WW_C 0 1)
    -2.769394 -2.769394 -2.769394 -2.769394 
    -2.769394 -2.769394 -2.769394 -2.769394 
    -2.769394 -2.769394 -2.769394 -2.769394 
    -2.769394 -2.769394 -2.769394 -2.769394 
  367 e2_2_3_17 2 3 1 (WW_C 0 1)
    -2.769394 -2.769394 -2.769394 -2.769394 
    -2.769394 -2.769394 -2.769394 -2.769394 
    -2.769394 -2.769394 -2.769394 -2.769394 
    -2.769394 -2.769394 -2.769394 -2.769394 
  368 e2_2_3_18 2 3 1 (WW_C 0 1)
    -3.819484 -3.819484 -3.819484 -3.819484 
    -3.819484 -3.819484 -1.429910 -3.819484 
    -3.819484 -3.819484 -3.819484 -1.429910 
    -1.429910 -3.819484 -3.819484 -3.819484 
  369 e2_2_3_19 2 3 1 (WW_C 0 1)
    -2.769394 -2.769394 -2.769394 -2.769394 
    -2.769394 -2.769394 -2.769394 -2.769394 
    -2.769394 -2.769394 -2.769394 -2.769394 
    -2.769394 -2.769394 -2.769394 -2.769394 
  370 e2_2_3_20 2 3 1 (WW_C 0 1)
    -2.769394 -2.769394 -2.769394 -2.769394 
    -2.769394 -2.769394 -2.769394 -2.769394 
    -2.769394 -2.769394 -2.769394 -2.769394 
    -2.769394 -2.769394 -2.769394 -2.769394 
  371 e2_2_3_21 2 3 1 (WW_C 0 1)
    -2.769394 -2.769394 -2.769394 -2.769394 
    -2.769394 -2.769394 -2.769394 -2.769394 
    -2.769394 -2.769394 -2.769394 -2.769394 
    -2.769394 -2.769394 -2.769394 -2.769394 
  372 e2_2_3_22 2 3 1 (WW_C 0 1)
    -3.576345 -3.576345 -3.576345 -3.576345 
    -3.576345 -3.576345 -3.576345 -3.576345 
    -3.576345 -1.184969 -3.576345 -1.184969 
    -3.576345 -3.576345 -3.576345 -3.576345 
  373 e2_2_3_23 2 3 1 (WW_C 0 1)
    -2.769394 -2.769394 -2.769394 -2.769394 
    -2.769394 -2.769394 -2.769394 -2.769394 
    -2.769394 -2.769394 -2.769394 -2.769394 
    -2.769394 -2.769394 -2.769394 -2.769394 
  374 e2_2_3_24 2 3 1 (WW_C 0 1)
    -2.769394 -2.769394 -2.769394 -2.769394 
    -2.769394 -2.769394 -2.769394 -2.769394 
    -2.769394 -2.769394 -2.769394 -2.769394 
    -2.769394 -2.769394 -2.769394 -2.769394 
  375 e2_2_3_25 2 3 1 (WW_C 0 1)
    -2.769394 -2.769394 -2.769394 -2.769394 
    -2.769394 -2.769394 -2.769394 -2.769394 
    -2.769394 -2.769394 -2.769394 -2.769394 
    -2.769394 -2.769394 -2.769394 -2.769394 
  376 e2_2_3_26 2 3 1 (WW_C 0 1)
    -2.769394 -2.769394 -2.769394 -2.769394 
    -2.769394 -2.769394 -2.769394 -2.769394 
    -2.769394 -2.769394 -2.769394 -2.769394 
    -2.769394 -2.769394 -2.769394 -2.769394 
  377 e2_2_3_27 2 3 1 (WW_C 0 1)
    -2.769394 -2.769394 -2.769394 -2.769394 
    -2.769394 -2.769394 -2.769394 -2.769394 
    -2.769394 -2.769394 -2.769394 -2.769394 
    -2.769394 -2.769394 -2.769394 -2.769394 
  378 e2_2_3_28 2 3 1 (WW_C 0 1)
    -2.769394 -2.769394 -2.769394 -2.769394 
    -2.769394 -2.769394 -2.769394 -2.769394 
    -2.769394 -2.769394 -2.769394 -2.769394 
    -2.769394 -2.769394 -2.769394 -2.769394 
  379 e2_2_3_29 2 3 1 (WW_C 0 1)
    -2.769394 -2.769394 -2.769394 -2.769394 
    -2.769394 -2.769394 -2.769394 -2.769394 
    -2.769394 -2.769394 -2.769394 -2.769394 
    -2.769394 -2.769394 -2.769394 -2.769394 
  380 e2_2_3_30 2 3 1 (WW_C 0 1)
    -3.576345 -3.576345 -3.576345 -0.538654 
    -3.576345 -3.576345 -3.576345 -3.576345 
    -3.576345 -3.576345 -3.576345 -3.576345 
    -3.576345 -3.576345 -3.576345 -3.576345 
  381 e2_2_3_31 2 3 1 (WW_C 0 1)
    -2.769394 -2.769394 -2.769394 -2.769394 
    -2.769394 -2.769394 -2.769394 -2.769394 
    -2.769394 -2.769394 -2.769394 -2.769394 
    -2.769394 -2.769394 -2.769394 -2.769394 
  382 e2_2_3_32 2 3 1 (WW_C 0 1)
    -2.769394 -2.769394 -2.769394 -2.769394 
    -2.769394 -2.769394 -2.769394 -2.769394 
    -2.769394 -2.769394 -2.769394 -2.769394 
    -2.769394 -2.769394 -2.769394 -2.769394 
  383 e2_2_3_33 2 3 1 (WW_C 0 1)
    -4.014214 -4.014214 -4.014214 -4.014214 
    -4.014214 -4.014214 -0.980296 -4.014214 
    -4.014214 -1.626439 -4.014214 -4.014214 
    -4.014214 -4.014214 -1.626439 -4.014214 
  384 e2_2_3_34 2 3 1 (WW_C 0 1)
    -2.769394 -2.769394 -2.769394 -2.769394 
    -2.769394 -2.769394 -2.769394 -2.769394 
    -2.769394 -2.769394 -2.769394 -2.769394 
    -2.769394 -2.769394 -2.769394 -2.769394 
  385 e2_2_3_35 2 3 1 (WW_C 0 1)
    -3.252910 -3.252910 -3.252910 -3.252910 
    -3.252910 -3.252910 -3.252910 -3.252910 
    -3.252910 -0.859729 -3.252910 -3.252910 
    -3.252910 -3.252910 -3.252910 -3.252910 
  386 e2_2_3_36 2 3 1 (WW_C 0 1)
    -2.769394 -2.769394 -2.769394 -2.769394 
    -2.769394 -2.769394 -2.769394 -2.769394 
    -2.769394 -2.769394 -2.769394 -2.769394 
    -2.769394 -2.769394 -2.769394 -2.769394 
  387 e2_2_3_37 2 3 1 (WW_C 0 1)
    -3.576345 -3.576345 -3.576345 -3.576345 
    -3.576345 -3.576345 -3.576345 -3.576345 
    -3.576345 -1.184969 -3.576345 -3.576345 
    -3.576345 -3.576345 -1.184969 -3.576345 
  388 e2_2_3_38 2 3 1 (WW_C 0 1)
    -2.769394 -2.769394 -2.769394 -2.769394 
    -2.769394 -2.769394 -2.769394 -2.769394 
    -2.769394 -2.769394 -2.769394 -2.769394 
    -2.769394 -2.769394 -2.769394 -2.769394 
  389 e2_2_3_39 2 3 1 (WW_C 0 1)
    -3.252910 -3.252910 -3.252910 -3.252910 
    -3.252910 -3.252910 -3.252910 -3.252910 
    -3.252910 -3.252910 -3.252910 -3.252910 
    -3.252910 -3.252910 -0.859729 -3.252910 
  390 e2_2_3_40 2 3 1 (WW_C 0 1)
    -2.769394 -2.769394 -2.769394 -2.769394 
    -2.769394 -2.769394 -2.769394 -2.769394 
    -2.769394 -2.769394 -2.769394 -2.769394 
    -2.769394 -2.769394 -2.769394 -2.769394 
  391 e2_2_3_41 2 3 1 (WW_C 0 1)
    -3.819484 -3.819484 -3.819484 -3.819484 
    -3.819484 -3.819484 -3.819484 -3.819484 
    -3.819484 -3.819484 -3.819484 -0.783681 
    -3.819484 -3.819484 -1.429910 -3.819484 
  392 e2_2_3_42 2 3 1 (WW_C 0 1)
    -2.769394 -2.769394 -2.769394 -2.769394 
    -2.769394 -2.769394 -2.769394 -2.769394 
    -2.769394 -2.769394 -2.769394 -2.769394 
    -2.769394 -2.769394 -2.769394 -2.769394 
  393 e2_2_3_43 2 3 1 (WW_C 0 1)
    -2.769394 -2.769394 -2.769394 -2.769394 
    -2.769394 -2.769394 -2.769394 -2.769394 
    -2.769394 -2.769394 -2.769394 -2.769394 
    -2.769394 -2.769394 -2.769394 -2.769394 
  394 e2_2_3_44 2 3 1 (WW_C 0 1)
    -2.769394 -2.769394 -2.769394 -2.769394 
    -2.769394 -2.769394 -2.769394 -2.769394 
    -2.769394 -2.769394 -2.769394 -2.769394 
    -2.769394 -2.769394 -2.769394 -2.769394 
  395 e2_2_3_45 2 3 1 (WW_C 0 1)
    -3.576345 -3.576345 -3.576345 -3.576345 
    -3.576345 -3.576345 -0.538654 -3.576345 
    -3.576345 -3.576345 -3.576345 -3.576345 
    -3.576345 -3.576345 -3.576345 -3.576345 
  396 e2_2_3_46 2 3 1 (WW_C 0 1)
    -2.769394 -2.769394 -2.769394 -2.769394 
    -2.769394 -2.769394 -2.769394 -2.769394 
    -2.769394 -2.769394 -2.769394 -2.769394 
    -2.769394 -2.769394 -2.769394 -2.769394 
  397 e2_2_3_47 2 3 1 (WW_C 0 1)
    -4.014214 -4.014214 -4.014214 -4.014214 
    -4.014214 -4.014214 -0.980296 -4.014214 
    -4.014214 -1.626439 -4.014214 -1.626439 
    -4.014214 -4.014214 -4.014214 -4.014214 
  398 e2_2_3_48 2 3 1 (WW_C 0 1)
    -3.819484 -3.819484 -3.819484 -0.783681 
    -3.819484 -3.819484 -3.819484 -3.819484 
    -3.819484 -3.819484 -3.819484 -1.429910 
    -3.819484 -3.819484 -3.819484 -3.819484 
  399 e2_2_3_49 2 3 1 (WW_C 0 1)
    -2.769394 -2.769394 -2.769394 -2.769394 
    -2.769394 -2.769394 -2.769394 -2.769394 
    -2.769394 -2.769394 -2.769394 -2.769394 
    -2.769394 -2.769394 -2.769394 -2.769394 
  400 e2_2_3_50 2 3 1 (WW_C 0 1)
    -3.819484 -3.819484 -3.819484 -3.819484 
    -3.819484 -3.819484 -3.819484 -3.819484 
    -3.819484 -1.429910 -3.819484 -1.429910 
    -1.429910 -3.819484 -3.819484 -3.819484 
  401 e2_2_3_51 2 3 1 (WW_C 0 1)
    -2.769394 -2.769394 -2.769394 -2.769394 
    -2.769394 -2.769394 -2.769394 -2.769394 
    -2.769394 -2.769394 -2.769394 -2.769394 
    -2.769394 -2.769394 -2.769394 -2.769394 
  402 e2_2_3_52 2 3 1 (WW_C 0 1)
    -3.252910 -3.252910 -3.252910 -0.859729 
    -3.252910 -3.252910 -3.252910 -3.252910 
    -3.252910 -3.252910 -3.252910 -3.252910 
    -3.252910 -3.252910 -3.252910 -3.252910 
  403 e2_2_3_53 2 3 1 (WW_C 0 1)
    -2.769394 -2.769394 -2.769394 -2.769394 
    -2.769394 -2.769394 -2.769394 -2.769394 
    -2.769394 -2.769394 -2.769394 -2.769394 
    -2.769394 -2.769394 -2.769394 -2.769394 
  404 e2_2_3_54 2 3 1 (WW_C 0 1)
    -3.252910 -3.252910 -3.252910 -3.252910 
    -3.252910 -3.252910 -3.252910 -3.252910 
    -3.252910 -0.859729 -3.252910 -3.252910 
    -3.252910 -3.252910 -3.252910 -3.252910 
  405 e2_2_3_55 2 3 1 (WW_C 0 1)
    -2.769394 -2.769394 -2.769394 -2.769394 
    -2.769394 -2.769394 -2.769394 -2.769394 
    -2.769394 -2.769394 -2.769394 -2.769394 
    -2.769394 -2.769394 -2.769394 -2.769394 
  406 e2_2_3_56 2 3 1 (WW_C 0 1)
    -3.252910 -3.252910 -3.252910 -0.859729 
    -3.252910 -3.252910 -3.252910 -3.252910 
    -3.252910 -3.252910 -3.252910 -3.252910 
    -3.252910 -3.252910 -3.252910 -3.252910 
  407 e2_2_3_57 2 3 1 (WW_C 0 1)
    -2.769394 -2.769394 -2.769394 -2.769394 
    -2.769394 -2.769394 -2.769394 -2.769394 
    -2.769394 -2.769394 -2.769394 -2.769394 
    -2.769394 -2.769394 -2.769394 -2.769394 
  408 e2_2_3_58 2 3 1 (WW_C 0 1)
    -2.769394 -2.769394 -2.769394 -2.769394 
    -2.769394 -2.769394 -2.769394 -2.769394 
    -2.769394 -2.769394 -2.769394 -2.769394 
    -2.769394 -2.769394 -2.769394 -2.769394 
  409 e2_2_3_59 2 3 1 (WW_C 0 1)
    -2.769394 -2.769394 -2.769394 -2.769394 
    -2.769394 -2.769394 -2.769394 -2.769394 
    -2.769394 -2.769394 -2.769394 -2.769394 
    -2.769394 -2.769394 -2.769394 -2.769394 
  410 e2_2_3_60 2 3 1 (WW_C 0 1)
    -4.014214 -4.014214 -4.014214 -1.626439 
    -4.014214 -4.014214 -0.980296 -4.014214 
    -4.014214 -1.626439 -4.014214 -4.014214 
    -4.014214 -4.014214 -4.014214 -4.014214 
  411 e2_2_3_61 2 3 1 (WW_C 0 1)
    -2.769394 -2.769394 -2.769394 -2.769394 
    -2.769394 -2.769394 -2.769394 -2.769394 
    -2.769394 -2.769394 -2.769394 -2.769394 
    -2.769394 -2.769394 -2.769394 -2.769394 
  412 e2_2_3_62 2 3 1 (WW_C 0 1)
    -3.576345 -3.576345 -3.576345 -1.184969 
    -3.576345 -3.576345 -3.576345 -3.576345 
    -3.576345 -3.576345 -3.576345 -1.184969 
    -3.576345 -3.576345 -3.576345 -3.576345 
  413 e2_2_3_63 2 3 1 (WW_C 0 1)
    -2.769394 -2.769394 -2.769394 -2.769394 
    -2.769394 -2.769394 -2.769394 -2.769394 
    -2.769394 -2.769394 -2.769394 -2.769394 
    -2.769394 -2.769394 -2.769394 -2.769394 
  414 e3_2_3_0 2 3 1 (WW_C 0 1)
    -2.769394 -2.769394 -2.769394 -2.769394 
    -2.769394 -2.769394 -2.769394 -2.769394 
    -2.769394 -2.769394 -2.769394 -2.769394 
    -2.769394 -2.769394 -2.769394 -2.769394 
  415 e3_2_3_1 2 3 1 (WW_C 0 1)
    -2.769394 -2.769394 -2.769394 -2.769394 
    -2.769394 -2.769394 -2.769394 -2.769394 
    -2.769394 -2.769394 -2.769394 -2.769394 
    -2.769394 -2.769394 -2.769394 -2.769394 
  416 e3_2_3_2 2 3 1 (WW_C 0 1)
    -2.769394 -2.769394 -2.769394 -2.769394 
    -2.769394 -2.769394 -2.769394 -2.769394 
    -2.769394 -2.769394 -2.769394 -2.769394 
    -2.769394 -2.769394 -2.769394 -2.769394 
  417 e3_2_3_3 2 3 1 (WW_C 0 1)
    -2.769394 -2.769394 -2.769394 -2.769394 
    -2.769394 -2.769394 -2.769394 -2.769394 
    -2.769394 -2.769394 -2.769394 -2.769394 
    -2.769394 -2.769394 -2.769394 -2.769394 
  418 e3_2_3_4 2 3 1 (WW_C 0 1)
    -2.769394 -2.769394 -2.769394 -2.769394 
    -2.769394 -2.769394 -2.769394 -2.769394 
    -2.769394 -2.769394 -2.769394 -2.769394 
    -2.769394 -2.769394 -2.769394 -2.769394 
  419 e3_2_3_5 2 3 1 (WW_C 0 1)
    -2.769394 -2.769394 -2.769394 -2.769394 
    -2.769394 -2.769394 -2.769394 -2.769394 
    -2.769394 -2.769394 -2.769394 -2.769394 
    -2.769394 -2.769394 -2.769394 -2.769394 
  420 e3_2_3_6 2 3 1 (WW_C 0 1)
    -2.769394 -2.769394 -2.769394 -2.769394 
    -2.769394 -2.769394 -2.769394 -2.769394 
    -2.769394 -2.769394 -2.769394 -2.769394 
    -2.769394 -2.769394 -2.769394 -2.769394 
  421 e3_2_3_7 2 3 1 (WW_C 0 1)
    -2.769394 -2.769394 -2.769394 -2.769394 
    -2.769394 -2.769394 -2.769394 -2.769394 
    -2.769394 -2.769394 -2.769394 -2.769394 
    -2.769394 -2.769394 -2.769394 -2.769394 
  422 e3_2_3_8 2 3 1 (WW_C 0 1)
    -2.769394 -2.769394 -2.769394 -2.769394 
    -2.769394 -2.769394 -2.769394 -2.769394 
    -2.769394 -2.769394 -2.769394 -2.769394 
    -2.769394 -2.769394 -2.769394 -2.769394 
  423 e3_2_3_9 2 3 1 (WW_C 0 1)
    -2.769394 -2.769394 -2.769394 -2.769394 
    -2.769394 -2.769394 -2.769394 -2.769394 
    -2.769394 -2.769394 -2.769394 -2.769394 
    -2.769394 -2.769394 -2.769394 -2.769394 
  424 e3_2_3_10 2 3 1 (WW_C 0 1)
    -2.769394 -2.769394 -2.769394 -2.769394 
    -2.769394 -2.769394 -2.769394 -2.769394 
    -2.769394 -2.769394 -2.769394 -2.769394 
    -2.769394 -2.769394 -2.769394 -2.769394 
  425 e3_2_3_11 2 3 1 (WW_C 0 1)
    -2.769394 -2.769394 -2.769394 -2.769394 
    -2.769394 -2.769394 -2.769394 -2.769394 
    -2.769394 -2.769394 -2.769394 -2.769394 
    -2.769394 -2.769394 -2.769394 -2.769394 
  426 e3_2_3_12 2 3 1 (WW_C 0 1)
    -2.769394 -2.769394 -2.769394 -2.769394 
    -2.769394 -2.769394 -2.769394 -2.769394 
    -2.769394 -2.769394 -2.769394 -2.769394 
    -2.769394 -2.769394 -2.769394 -2.769394 
  427 e3_2_3_13 2 3 1 (WW_C 0 1)
    -2.769394 -2.769394 -2.769394 -2.769394 
    -2.769394 -2.769394 -2.769394 -2.769394 
    -2.769394 -2.769394 -2.769394 -2.769394 
    -2.769394 -2.769394 -2.769394 -2.769394 
  428 e3_2_3_14 2 3 1 (WW_C 0 1)
    -2.769394 -2.769394 -2.769394 -2.769394 
    -2.769394 -2.769394 -2.769394 -2.769394 
    -2.769394 -2.769394 -2.769394 -2.769394 
    -2.769394 -2.769394 -2.769394 -2.769394 
  429 e3_2_3_15 2 3 1 (WW_C 0 1)
    -3.252910 -3.252910 -3.252910 -3.252910 
    -3.252910 -3.252910 -3.252910 -3.252910 
    -3.252910 -3.252910 -3.252910 -0.859729 
    -3.252910 -3.252910 -3.252910 -3.252910 
  430 e3_2_3_16 2 3 1 (WW_C 0 1)
    -2.769394 -2.769394 -2.769394 -2.769394 
    -2.769394 -2.769394 -2.769394 -2.769394 
    -2.769394 -2.769394 -2.769394 -2.769394 
    -2.769394 -2.769394 -2.769394 -2.769394 
  431 e3_2_3_17 2 3 1 (WW_C 0 1)
    -2.769394 -2.769394 -2.769394 -2.769394 
    -2.769394 -2.769394 -2.769394 -2.769394 
    -2.769394 -2.769394 -2.769394 -2.769394 
    -2.769394 -2.769394 -2.769394 -2.769394 
  432 e3_2_3_18 2 3 1 (WW_C 0 1)
    -3.252910 -3.252910 -3.252910 -3.252910 
    -3.252910 -3.252910 -0.859729 -3.252910 
    -3.252910 -3.252910 -3.252910 -3.252910 
    -3.252910 -3.252910 -3.252910 -3.252910 
  433 e3_2_3_19 2 3 1 (WW_C 0 1)
    -2.769394 -2.769394 -2.769394 -2.769394 
    -2.769394 -2.769394 -2.769394 -2.769394 
    -2.769394 -2.769394 -2.769394 -2.769394 
    -2.769394 -2.769394 -2.769394 -2.769394 
  434 e3_2_3_20 2 3 1 (WW_C 0 1)
    -2.769394 -2.769394 -2.769394 -2.769394 
    -2.769394 -2.769394 -2.769394 -2.769394 
    -2.769394 -2.769394 -2.769394 -2.769394 
    -2.769394 -2.769394 -2.769394 -2.769394 
  435 e3_2_3_21 2 3 1 (WW_C 0 1)
    -2.769394 -2.769394 -2.769394 -2.769394 
    -2.769394 -2.769394 -2.769394 -2.769394 
    -2.769394 -2.769394 -2.769394 -2.769394 
    -2.769394 -2.769394 -2.769394 -2.769394 
  436 e3_2_3_22 2 3 1 (WW_C 0 1)
    -3.252910 -3.252910 -3.252910 -3.252910 
    -3.252910 -3.252910 -3.252910 -3.252910 
    -3.252910 -0.859729 -3.252910 -3.252910 
    -3.252910 -3.252910 -3.252910 -3.252910 
  437 e3_2_3_23 2 3 1 (WW_C 0 1)
    -2.769394 -2.769394 -2.769394 -2.769394 
    -2.769394 -2.769394 -2.769394 -2.769394 
    -2.769394 -2.769394 -2.769394 -2.769394 
    -2.769394 -2.769394 -2.769394 -2.769394 
  438 e3_2_3_24 2 3 1 (WW_C 0 1)
    -2.769394 -2.769394 -2.769394 -2.769394 
    -2.769394 -2.769394 -2.769394 -2.769394 
    -2.769394 -2.769394 -2.769394 -2.769394 
    -2.769394 -2.769394 -2.769394 -2.769394 
  439 e3_2_3_25 2 3 1 (WW_C 0 1)
    -2.769394 -2.769394 -2.769394 -2.769394 
    -2.769394 -2.769394 -2.769394 -2.769394 
    -2.769394 -2.769394 -2.769394 -2.769394 
    -2.769394 -2.769394 -2.769394 -2.769394 
  440 e3_2_3_26 2 3 1 (WW_C 0 1)
    -2.769394 -2.769394 -2.769394 -2.769394 
    -2.769394 -2.769394 -2.769394 -2.769394 
    -2.769394 -2.769394 -2.769394 -2.769394 
    -2.769394 -2.769394 -2.769394 -2.769394 
  441 e3_2_3_27 2 3 1 (WW_C 0 1)
    -2.769394 -2.769394 -2.769394 -2.769394 
    -2.769394 -2.769394 -2.769394 -2.769394 
    -2.769394 -2.769394 -2.769394 -2.769394 
    -2.769394 -2.769394 -2.769394 -2.769394 
  442 e3_2_3_28 2 3 1 (WW_C 0 1)
    -2.769394 -2.769394 -2.769394 -2.769394 
    -2.769394 -2.769394 -2.769394 -2.769394 
    -2.769394 -2.769394 -2.769394 -2.769394 
    -2.769394 -2.769394 -2.769394 -2.769394 
  443 e3_2_3_29 2 3 1 (WW_C 0 1)
    -2.769394 -2.769394 -2.769394 -2.769394 
    -2.769394 -2.769394 -2.769394 -2.769394 
    -2.769394 -2.769394 -2.769394 -2.769394 
    -2.769394 -2.769394 -2.769394 -2.769394 
  444 e3_2_3_30 2 3 1 (WW_C 0 1)
    -3.252910 -3.252910 -3.252910 -3.252910 
    -3.252910 -3.252910 -3.252910 -3.252910 
    -3.252910 -0.859729 -3.252910 -3.252910 
    -3.252910 -3.252910 -3.252910 -3.252910 
  445 e3_2_3_31 2 3 1 (WW_C 0 1)
    -2.769394 -2.769394 -2.769394 -2.769394 
    -2.769394 -2.769394 -2.769394 -2.769394 
    -2.769394 -2.769394 -2.769394 -2.769394 
    -2.769394 -2.769394 -2.769394 -2.769394 
  446 e3_2_3_32 2 3 1 (WW_C 0 1)
    -2.769394 -2.769394 -2.769394 -2.769394 
    -2.769394 -2.769394 -2.769394 -2.769394 
    -2.769394 -2.769394 -2.769394 -2.769394 
    -2.769394 -2.769394 -2.769394 -2.769394 
  447 e3_2_3_33 2 3 1 (WW_C 0 1)
    -3.252910 -3.252910 -3.252910 -3.252910 
    -3.252910 -3.252910 -3.252910 -3.252910 
    -3.252910 -0.859729 -3.252910 -3.252910 
    -3.252910 -3.252910 -3.252910 -3.252910 
  448 e3_2_3_34 2 3 1 (WW_C 0 1)
    -2.769394 -2.769394 -2.769394 -2.769394 
    -2.769394 -2.769394 -2.769394 -2.769394 
    -2.769394 -2.769394 -2.769394 -2.769394 
    -2.769394 -2.769394 -2.769394 -2.769394 
  449 e3_2_3_35 2 3 1 (WW_C 0 1)
    -2.769394 -2.769394 -2.769394 -2.769394 
    -2.769394 -2.769394 -2.769394 -2.769394 
    -2.769394 -2.769394 -2.769394 -2.769394 
    -2.769394 -2.769394 -2.769394 -2.769394 
  450 e3_2_3_36 2 3 1 (WW_C 0 1)
    -2.769394 -2.769394 -2.769394 -2.769394 
    -2.769394 -2.769394 -2.769394 -2.769394 
    -2.769394 -2.769394 -2.769394 -2.769394 
    -2.769394 -2.769394 -2.769394 -2.769394 
  451 e3_2_3_37 2 3 1 (WW_C 0 1)
    -3.576345 -3.576345 -3.576345 -1.184969 
    -3.576345 -3.576345 -3.576345 -3.576345 
    -3.576345 -3.576345 -3.576345 -3.576345 
    -3.576345 -3.576345 -1.184969 -3.576345 
  452 e3_2_3_38 2 3 1 (WW_C 0 1)
    -2.769394 -2.769394 -2.769394 -2.769394 
    -2.769394 -2.769394 -2.769394 -2.769394 
    -2.769394 -2.769394 -2.769394 -2.769394 
    -2.769394 -2.769394 -2.769394 -2.769394 
  453 e3_2_3_39 2 3 1 (WW_C 0 1)
    -2.769394 -2.769394 -2.769394 -2.769394 
    -2.769394 -2.769394 -2.769394 -2.769394 
    -2.769394 -2.769394 -2.769394 -2.769394 
    -2.769394 -2.769394 -2.769394 -2.769394 
  454 e3_2_3_40 2 3 1 (WW_C 0 1)
    -2.769394 -2.769394 -2.769394 -2.769394 
    -2.769394 -2.769394 -2.769394 -2.769394 
    -2.769394 -2.769394 -2.769394 -2.769394 
    -2.769394 -2.769394 -2.769394 -2.769394 
  455 e3_2_3_41 2 3 1 (WW_C 0 1)
    -4.176541 -4.176541 -4.176541 -4.176541 
    -4.176541 -4.176541 -4.176541 -4.176541 
    -4.176541 -0.475761 -4.176541 -1.790560 
    -4.176541 -4.176541 -4.176541 -4.176541 
  456 e3_2_3_42 2 3 1 (WW_C 0 1)
    -2.769394 -2.769394 -2.769394 -2.769394 
    -2.769394 -2.769394 -2.769394 -2.769394 
    -2.769394 -2.769394 -2.769394 -2.769394 
    -2.769394 -2.769394 -2.769394 -2.769394 
  457 e3_2_3_43 2 3 1 (WW_C 0 1)
    -3.576345 -3.576345 -3.576345 -3.576345 
    -3.576345 -3.576345 -1.184969 -3.576345 
    -3.576345 -3.576345 -3.576345 -3.576345 
    -3.576345 -3.576345 -1.184969 -3.576345 
  458 e3_2_3_44 2 3 1 (WW_C 0 1)
    -2.769394 -2.769394 -2.769394 -2.769394 
    -2.769394 -2.769394 -2.769394 -2.769394 
    -2.769394 -2.769394 -2.769394 -2.769394 
    -2.769394 -2.769394 -2.769394 -2.769394 
  459 e3_2_3_45 2 3 1 (WW_C 0 1)
    -3.252910 -3.252910 -3.252910 -3.252910 
    -3.252910 -3.252910 -3.252910 -3.252910 
    -3.252910 -0.859729 -3.252910 -3.252910 
    -3.252910 -3.252910 -3.252910 -3.252910 
  460 e3_2_3_46 2 3 1 (WW_C 0 1)
    -2.769394 -2.769394 -2.769394 -2.769394 
    -2.769394 -2.769394 -2.769394 -2.769394 
    -2.769394 -2.769394 -2.769394 -2.769394 
    -2.769394 -2.769394 -2.769394 -2.769394 
  461 e3_2_3_47 2 3 1 (WW_C 0 1)
    -2.769394 -2.769394 -2.769394 -2.769394 
    -2.769394 -2.769394 -2.769394 -2.769394 
    -2.769394 -2.769394 -2.769394 -2.769394 
    -2.769394 -2.769394 -2.769394 -2.769394 
  462 e3_2_3_48 2 3 1 (WW_C 0 1)
    -3.576345 -3.576345 -3.576345 -3.576345 
    -3.576345 -3.576345 -3.576345 -3.576345 
    -3.576345 -3.576345 -3.576345 -1.184969 
    -3.576345 -3.576345 -1.184969 -3.576345 
  463 e3_2_3_49 2 3 1 (WW_C 0 1)
    -2.769394 -2.769394 -2.769394 -2.769394 
    -2.769394 -2.769394 -2.769394 -2.769394 
    -2.769394 -2.769394 -2.769394 -2.769394 
    -2.769394 -2.769394 -2.769394 -2.769394 
  464 e3_2_3_50 2 3 1 (WW_C 0 1)
    -3.252910 -3.252910 -3.252910 -3.252910 
    -3.252910 -3.252910 -0.859729 -3.252910 
    -3.252910 -3.252910 -3.252910 -3.252910 
    -3.252910 -3.252910 -3.252910 -3.252910 
  465 e3_2_3_51 2 3 1 (WW_C 0 1)
    -2.769394 -2.769394 -2.769394 -2.769394 
    -2.769394 -2.769394 -2.769394 -2.769394 
    -2.769394 -2.769394 -2.769394 -2.769394 
    -2.769394 -2.769394 -2.769394 -2.769394 
  466 e3_2_3_52 2 3 1 (WW_C 0 1)
    -2.769394 -2.769394 -2.769394 -2.769394 
    -2.769394 -2.769394 -2.769394 -2.769394 
    -2.769394 -2.769394 -2.769394 -2.769394 
    -2.769394 -2.769394 -2.769394 -2.769394 
  467 e3_2_3_53 2 3 1 (WW_C 0 1)
    -2.769394 -2.769394 -2.769394 -2.769394 
    -2.769394 -2.769394 -2.769394 -2.769394 
    -2.769394 -2.769394 -2.769394 -2.769394 
    -2.769394 -2.769394 -2.769394 -2.769394 
  468 e3_2_3_54 2 3 1 (WW_C 0 1)
    -2.769394 -2.769394 -2.769394 -2.769394 
    -2.769394 -2.769394 -2.769394 -2.769394 
    -2.769394 -2.769394 -2.769394 -2.769394 
    -2.769394 -2.769394 -2.769394 -2.769394 
  469 e3_2_3_55 2 3 1 (WW_C 0 1)
    -2.769394 -2.769394 -2.769394 -2.769394 
    -2.769394 -2.769394 -2.769394 -2.769394 
    -2.769394 -2.769394 -2.769394 -2.769394 
    -2.769394 -2.769394 -2.769394 -2.769394 
  470 e3_2_3_56 2 3 1 (WW_C 0 1)
    -2.769394 -2.769394 -2.769394 -2.769394 
    -2.769394 -2.769394 -2.769394 -2.769394 
    -2.769394 -2.769394 -2.769394 -2.769394 
    -2.769394 -2.769394 -2.769394 -2.769394 
  471 e3_2_3_57 2 3 1 (WW_C 0 1)
    -2.769394 -2.769394 -2.769394 -2.769394 
    -2.769394 -2.769394 -2.769394 -2.769394 
    -2.769394 -2.769394 -2.769394 -2.769394 
    -2.769394 -2.769394 -2.769394 -2.769394 
  472 e3_2_3_58 2 3 1 (WW_C 0 1)
    -2.769394 -2.769394 -2.769394 -2.769394 
    -2.769394 -2.769394 -2.769394 -2.769394 
    -2.769394 -2.769394 -2.769394 -2.769394 
    -2.769394 -2.769394 -2.769394 -2.769394 
  473 e3_2_3_59 2 3 1 (WW_C 0 1)
    -2.769394 -2.769394 -2.769394 -2.769394 
    -2.769394 -2.769394 -2.769394 -2.769394 
    -2.769394 -2.769394 -2.769394 -2.769394 
    -2.769394 -2.769394 -2.769394 -2.769394 
  474 e3_2_3_60 2 3 1 (WW_C 0 1)
    -2.769394 -2.769394 -2.769394 -2.769394 
    -2.769394 -2.769394 -2.769394 -2.769394 
    -2.769394 -2.769394 -2.769394 -2.769394 
    -2.769394 -2.769394 -2.769394 -2.769394 
  475 e3_2_3_61 2 3 1 (WW_C 0 1)
    -2.769394 -2.769394 -2.769394 -2.769394 
    -2.769394 -2.769394 -2.769394 -2.769394 
    -2.769394 -2.769394 -2.769394 -2.769394 
    -2.769394 -2.769394 -2.769394 -2.769394 
  476 e3_2_3_62 2 3 1 (WW_C 0 1)
    -2.769394 -2.769394 -2.769394 -2.769394 
    -2.769394 -2.769394 -2.769394 -2.769394 
    -2.769394 -2.769394 -2.769394 -2.769394 
    -2.769394 -2.769394 -2.769394 -2.769394 
  477 e3_2_3_63 2 3 1 (WW_C 0 1)
    -2.769394 -2.769394 -2.769394 -2.769394 
    -2.769394 -2.769394 -2.769394 -2.769394 
    -2.769394 -2.769394 -2.769394 -2.769394 
    -2.769394 -2.769394 -2.769394 -2.769394 
  478 e4_2_3_0 2 3 1 (WW_C 0 1)
    -2.769394 -2.769394 -2.769394 -2.769394 
    -2.769394 -2.769394 -2.769394 -2.769394 
    -2.769394 -2.769394 -2.769394 -2.769394 
    -2.769394 -2.769394 -2.769394 -2.769394 
  479 e4_2_3_1 2 3 1 (WW_C 0 1)
    -2.769394 -2.769394 -2.769394 -2.769394 
    -2.769394 -2.769394 -2.769394 -2.769394 
    -2.769394 -2.769394 -2.769394 -2.769394 
    -2.769394 -2.769394 -2.769394 -2.769394 
  480 e4_2_3_2 2 3 1 (WW_C 0 1)
    -2.769394 -2.769394 -2.769394 -2.769394 
    -2.769394 -2.769394 -2.769394 -2.769394 
    -2.769394 -2.769394 -2.769394 -2.769394 
    -2.769394 -2.769394 -2.769394 -2.769394 
  481 e4_2_3_3 2 3 1 (WW_C 0 1)
    -2.769394 -2.769394 -2.769394 -2.769394 
    -2.769394 -2.769394 -2.769394 -2.769394 
    -2.769394 -2.769394 -2.769394 -2.769394 
    -2.769394 -2.769394 -2.769394 -2.769394 
  482 e4_2_3_4 2 3 1 (WW_C 0 1)
    -2.769394 -2.769394 -2.769394 -2.769394 
    -2.769394 -2.769394 -2.769394 -2.769394 
    -2.769394 -2.769394 -2.769394 -2.769394 
    -2.769394 -2.769394 -2.769394 -2.769394 
  483 e4_2_3_5 2 3 1 (WW_C 0 1)
    -2.769394 -2.769394 -2.769394 -2.769394 
    -2.769394 -2.769394 -2.769394 -2.769394 
    -2.769394 -2.769394 -2.769394 -2.769394 
    -2.769394 -2.769394 -2.769394 -2.769394 
  484 e4_2_3_6 2 3 1 (WW_C 0 1)
    -2.769394 -2.769394 -2.769394 -2.769394 
    -2.769394 -2.769394 -2.769394 -2.769394 
    -2.769394 -2.769394 -2.769394 -2.769394 
    -2.769394 -2.769394 -2.769394 -2.769394 
  485 e4_2_3_7 2 3 1 (WW_C 0 1)
    -3.576345 -3.576345 -3.576345 -3.576345 
    -3.576345 -3.576345 -3.576345 -3.576345 
    -3.576345 -3.576345 -3.576345 -1.184969 
    -3.576345 -3.576345 -1.184969 -3.576345 
  486 e4_2_3_8 2 3 1 (WW_C 0 1)
    -2.769394 -2.769394 -2.769394 -2.769394 
    -2.769394 -2.769394 -2.769394 -2.769394 
    -2.769394 -2.769394 -2.769394 -2.769394 
    -2.769394 -2.769394 -2.769394 -2.769394 
  487 e4_2_3_9 2 3 1 (WW_C 0 1)
    -2.769394 -2.769394 -2.769394 -2.769394 
    -2.769394 -2.769394 -2.769394 -2.769394 
    -2.769394 -2.769394 -2.769394 -2.769394 
    -2.769394 -2.769394 -2.769394 -2.769394 
  488 e4_2_3_10 2 3 1 (WW_C 0 1)
    -2.769394 -2.769394 -2.769394 -2.769394 
    -2.769394 -2.769394 -2.769394 -2.769394 
    -2.769394 -2.769394 -2.769394 -2.769394 
    -2.769394 -2.769394 -2.769394 -2.769394 
  489 e4_2_3_11 2 3 1 (WW_C 0 1)
    -2.769394 -2.769394 -2.769394 -2.769394 
    -2.769394 -2.769394 -2.769394 -2.769394 
    -2.769394 -2.769394 -2.769394 -2.769394 
    -2.769394 -2.769394 -2.769394 -2.769394 
  490 e4_2_3_12 2 3 1 (WW_C 0 1)
    -2.769394 -2.769394 -2.769394 -2.769394 
    -2.769394 -2.769394 -2.769394 -2.769394 
    -2.769394 -2.769394 -2.769394 -2.769394 
    -2.769394 -2.769394 -2.769394 -2.769394 
  491 e4_2_3_13 2 3 1 (WW_C 0 1)
    -2.769394 -2.769394 -2.769394 -2.769394 
    -2.769394 -2.769394 -2.769394 -2.769394 
    -2.769394 -2.769394 -2.769394 -2.769394 
    -2.769394 -2.769394 -2.769394 -2.769394 
  492 e4_2_3_14 2 3 1 (WW_C 0 1)
    -2.769394 -2.769394 -2.769394 -2.769394 
    -2.769394 -2.769394 -2.769394 -2.769394 
    -2.769394 -2.769394 -2.769394 -2.769394 
    -2.769394 -2.769394 -2.769394 -2.769394 
  493 e4_2_3_15 2 3 1 (WW_C 0 1)
    -3.252910 -3.252910 -3.252910 -3.252910 
    -3.252910 -3.252910 -3.252910 -3.252910 
    -3.252910 -0.859729 -3.252910 -3.252910 
    -3.252910 -3.252910 -3.252910 -3.252910 
  494 e4_2_3_16 2 3 1 (WW_C 0 1)
    -2.769394 -2.769394 -2.769394 -2.769394 
    -2.769394 -2.769394 -2.769394 -2.769394 
    -2.769394 -2.769394 -2.769394 -2.769394 
    -2.769394 -2.769394 -2.769394 -2.769394 
  495 e4_2_3_17 2 3 1 (WW_C 0 1)
    -2.769394 -2.769394 -2.769394 -2.769394 
    -2.769394 -2.769394 -2.769394 -2.769394 
    -2.769394 -2.769394 -2.769394 -2.769394 
    -2.769394 -2.769394 -2.769394 -2.769394 
  496 e4_2_3_18 2 3 1 (WW_C 0 1)
    -2.769394 -2.769394 -2.769394 -2.769394 
    -2.769394 -2.769394 -2.769394 -2.769394 
    -2.769394 -2.769394 -2.769394 -2.769394 
    -2.769394 -2.769394 -2.769394 -2.769394 
  497 e4_2_3_19 2 3 1 (WW_C 0 1)
    -2.769394 -2.769394 -2.769394 -2.769394 
    -2.769394 -2.769394 -2.769394 -2.769394 
    -2.769394 -2.769394 -2.769394 -2.769394 
    -2.769394 -2.769394 -2.769394 -2.769394 
  498 e4_2_3_20 2 3 1 (WW_C 0 1)
    -2.769394 -2.769394 -2.769394 -2.769394 
    -2.769394 -2.769394 -2.769394 -2.769394 
    -2.769394 -2.769394 -2.769394 -2.769394 
    -2.769394 -2.769394 -2.769394 -2.769394 
  499 e4_2_3_21 2 3 1 (WW_C 0 1)
    -2.769394 -2.769394 -2.769394 -2.769394 
    -2.769394 -2.769394 -2.769394 -2.769394 
    -2.769394 -2.769394 -2.769394 -2.769394 
    -2.769394 -2.769394 -2.769394 -2.769394 
  500 e4_2_3_22 2 3 1 (WW_C 0 1)
    -3.819484 -3.819484 -3.819484 -3.819484 
    -3.819484 -3.819484 -1.429910 -3.819484 
    -3.819484 -3.819484 -3.819484 -1.429910 
    -3.819484 -3.819484 -1.429910 -3.819484 
  501 e4_2_3_23 2 3 1 (WW_C 0 1)
    -2.769394 -2.769394 -2.769394 -2.769394 
    -2.769394 -2.769394 -2.769394 -2.769394 
    -2.769394 -2.769394 -2.769394 -2.769394 
    -2.769394 -2.769394 -2.769394 -2.769394 
  502 e4_2_3_24 2 3 1 (WW_C 0 1)
    -2.769394 -2.769394 -2.769394 -2.769394 
    -2.769394 -2.769394 -2.769394 -2.769394 
    -2.769394 -2.769394 -2.769394 -2.769394 
    -2.769394 -2.769394 -2.769394 -2.769394 
  503 e4_2_3_25 2 3 1 (WW_C 0 1)
    -2.769394 -2.769394 -2.769394 -2.769394 
    -2.769394 -2.769394 -2.769394 -2.769394 
    -2.769394 -2.769394 -2.769394 -2.769394 
    -2.769394 -2.769394 -2.769394 -2.769394 
  504 e4_2_3_26 2 3 1 (WW_C 0 1)
    -2.769394 -2.769394 -2.769394 -2.769394 
    -2.769394 -2.769394 -2.769394 -2.769394 
    -2.769394 -2.769394 -2.769394 -2.769394 
    -2.769394 -2.769394 -2.769394 -2.769394 
  505 e4_2_3_27 2 3 1 (WW_C 0 1)
    -2.769394 -2.769394 -2.769394 -2.769394 
    -2.769394 -2.769394 -2.769394 -2.769394 
    -2.769394 -2.769394 -2.769394 -2.769394 
    -2.769394 -2.769394 -2.769394 -2.769394 
  506 e4_2_3_28 2 3 1 (WW_C 0 1)
    -2.769394 -2.769394 -2.769394 -2.769394 
    -2.769394 -2.769394 -2.769394 -2.769394 
    -2.769394 -2.769394 -2.769394 -2.769394 
    -2.769394 -2.769394 -2.769394 -2.769394 
  507 e4_2_3_29 2 3 1 (WW_C 0 1)
    -2.769394 -2.769394 -2.769394 -2.769394 
    -2.769394 -2.769394 -2.769394 -2.769394 
    -2.769394 -2.769394 -2.769394 -2.769394 
    -2.769394 -2.769394 -2.769394 -2.769394 
  508 e4_2_3_30 2 3 1 (WW_C 0 1)
    -2.769394 -2.769394 -2.769394 -2.769394 
    -2.769394 -2.769394 -2.769394 -2.769394 
    -2.769394 -2.769394 -2.769394 -2.769394 
    -2.769394 -2.769394 -2.769394 -2.769394 
  509 e4_2_3_31 2 3 1 (WW_C 0 1)
    -2.769394 -2.769394 -2.769394 -2.769394 
    -2.769394 -2.769394 -2.769394 -2.769394 
    -2.769394 -2.769394 -2.769394 -2.769394 
    -2.769394 -2.769394 -2.769394 -2.769394 
  510 e4_2_3_32 2 3 1 (WW_C 0 1)
    -2.769394 -2.769394 -2.769394 -2.769394 
    -2.769394 -2.769394 -2.769394 -2.769394 
    -2.769394 -2.769394 -2.769394 -2.769394 
    -2.769394 -2.769394 -2.769394 -2.769394 
  511 e4_2_3_33 2 3 1 (WW_C 0 1)
    -2.769394 -2.769394 -2.769394 -2.769394 
    -2.769394 -2.769394 -2.769394 -2.769394 
    -2.769394 -2.769394 -2.769394 -2.769394 
    -2.769394 -2.769394 -2.769394 -2.769394 
  512 e4_2_3_34 2 3 1 (WW_C 0 1)
    -2.769394 -2.769394 -2.769394 -2.769394 
    -2.769394 -2.769394 -2.769394 -2.769394 
    -2.769394 -2.769394 -2.769394 -2.769394 
    -2.769394 -2.769394 -2.769394 -2.769394 
  513 e4_2_3_35 2 3 1 (WW_C 0 1)
    -3.576345 -3.576345 -3.576345 -3.576345 
    -3.576345 -3.576345 -1.184969 -3.576345 
    -3.576345 -1.184969 -3.576345 -3.576345 
    -3.576345 -3.576345 -3.576345 -3.576345 
  514 e4_2_3_36 2 3 1 (WW_C 0 1)
    -2.769394 -2.769394 -2.769394 -2.769394 
    -2.769394 -2.769394 -2.769394 -2.769394 
    -2.769394 -2.769394 -2.769394 -2.769394 
    -2.769394 -2.769394 -2.769394 -2.769394 
  515 e4_2_3_37 2 3 1 (WW_C 0 1)
    -3.252910 -3.252910 -3.252910 -3.252910 
    -3.252910 -3.252910 -3.252910 -3.252910 
    -3.252910 -3.252910 -3.252910 -3.252910 
    -3.252910 -3.252910 -0.859729 -3.252910 
  516 e4_2_3_38 2 3 1 (WW_C 0 1)
    -2.769394 -2.769394 -2.769394 -2.769394 
    -2.769394 -2.769394 -2.769394 -2.769394 
    -2.769394 -2.769394 -2.769394 -2.769394 
    -2.769394 -2.769394 -2.769394 -2.769394 
  517 e4_2_3_39 2 3 1 (WW_C 0 1)
    -2.769394 -2.769394 -2.769394 -2.769394 
    -2.769394 -2.769394 -2.769394 -2.769394 
    -2.769394 -2.769394 -2.769394 -2.769394 
    -2.769394 -2.769394 -2.769394 -2.769394 
  518 e4_2_3_40 2 3 1 (WW_C 0 1)
    -2.769394 -2.769394 -2.769394 -2.769394 
    -2.769394 -2.769394 -2.769394 -2.769394 
    -2.769394 -2.769394 -2.769394 -2.769394 
    -2.769394 -2.769394 -2.769394 -2.769394 
  519 e4_2_3_41 2 3 1 (WW_C 0 1)
    -3.252910 -3.252910 -3.252910 -3.252910 
    -3.252910 -3.252910 -3.252910 -3.252910 
    -3.252910 -3.252910 -3.252910 -3.252910 
    -0.859729 -3.252910 -3.252910 -3.252910 
  520 e4_2_3_42 2 3 1 (WW_C 0 1)
    -2.769394 -2.769394 -2.769394 -2.769394 
    -2.769394 -2.769394 -2.769394 -2.769394 
    -2.769394 -2.769394 -2.769394 -2.769394 
    -2.769394 -2.769394 -2.769394 -2.769394 
  521 e4_2_3_43 2 3 1 (WW_C 0 1)
    -3.252910 -3.252910 -3.252910 -0.859729 
    -3.252910 -3.252910 -3.252910 -3.252910 
    -3.252910 -3.252910 -3.252910 -3.252910 
    -3.252910 -3.252910 -3.252910 -3.252910 
  522 e4_2_3_44 2 3 1 (WW_C 0 1)
    -2.769394 -2.769394 -2.769394 -2.769394 
    -2.769394 -2.769394 -2.769394 -2.769394 
    -2.769394 -2.769394 -2.769394 -2.769394 
    -2.769394 -2.769394 -2.769394 -2.769394 
  523 e4_2_3_45 2 3 1 (WW_C 0 1)
    -2.769394 -2.769394 -2.769394 -2.769394 
    -2.769394 -2.769394 -2.769394 -2.769394 
    -2.769394 -2.769394 -2.769394 -2.769394 
    -2.769394 -2.769394 -2.769394 -2.769394 
  524 e4_2_3_46 2 3 1 (WW_C 0 1)
    -2.769394 -2.769394 -2.769394 -2.769394 
    -2.769394 -2.769394 -2.769394 -2.769394 
    -2.769394 -2.769394 -2.769394 -2.769394 
    -2.769394 -2.769394 -2.769394 -2.769394 
  525 e4_2_3_47 2 3 1 (WW_C 0 1)
    -2.769394 -2.769394 -2.769394 -2.769394 
    -2.769394 -2.769394 -2.769394 -2.769394 
    -2.769394 -2.769394 -2.769394 -2.769394 
    -2.769394 -2.769394 -2.769394 -2.769394 
  526 e4_2_3_48 2 3 1 (WW_C 0 1)
    -3.576345 -3.576345 -3.576345 -3.576345 
    -3.576345 -3.576345 -3.576345 -3.576345 
    -3.576345 -3.576345 -3.576345 -0.538654 
    -3.576345 -3.576345 -3.576345 -3.576345 
  527 e4_2_3_49 2 3 1 (WW_C 0 1)
    -2.769394 -2.769394 -2.769394 -2.769394 
    -2.769394 -2.769394 -2.769394 -2.769394 
    -2.769394 -2.769394 -2.769394 -2.769394 
    -2.769394 -2.769394 -2.769394 -2.769394 
  528 e4_2_3_50 2 3 1 (WW_C 0 1)
    -3.576345 -3.576345 -3.576345 -3.576345 
    -3.576345 -3.576345 -1.184969 -3.576345 
    -3.576345 -1.184969 -3.576345 -3.576345 
    -3.576345 -3.576345 -3.576345 -3.576345 
  529 e4_2_3_51 2 3 1 (WW_C 0 1)
    -2.769394 -2.769394 -2.769394 -2.769394 
    -2.769394 -2.769394 -2.769394 -2.769394 
    -2.769394 -2.769394 -2.769394 -2.769394 
    -2.769394 -2.769394 -2.769394 -2.769394 
  530 e4_2_3_52 2 3 1 (WW_C 0 1)
    -2.769394 -2.769394 -2.769394 -2.769394 
    -2.769394 -2.769394 -2.769394 -2.769394 
    -2.769394 -2.769394 -2.769394 -2.769394 
    -2.769394 -2.769394 -2.769394 -2.769394 
  531 e4_2_3_53 2 3 1 (WW_C 0 1)
    -2.769394 -2.769394 -2.769394 -2.769394 
    -2.769394 -2.769394 -2.769394 -2.769394 
    -2.769394 -2.769394 -2.769394 -2.769394 
    -2.769394 -2.769394 -2.769394 -2.769394 
  532 e4_2_3_54 2 3 1 (WW_C 0 1)
    -2.769394 -2.769394 -2.769394 -2.769394 
    -2.769394 -2.769394 -2.769394 -2.769394 
    -2.769394 -2.769394 -2.769394 -2.769394 
    -2.769394 -2.769394 -2.769394 -2.769394 
  533 e4_2_3_55 2 3 1 (WW_C 0 1)
    -2.769394 -2.769394 -2.769394 -2.769394 
    -2.769394 -2.769394 -2.769394 -2.769394 
    -2.769394 -2.769394 -2.769394 -2.769394 
    -2.769394 -2.769394 -2.769394 -2.769394 
  534 e4_2_3_56 2 3 1 (WW_C 0 1)
    -3.252910 -3.252910 -3.252910 -3.252910 
    -3.252910 -3.252910 -3.252910 -3.252910 
    -3.252910 -0.859729 -3.252910 -3.252910 
    -3.252910 -3.252910 -3.252910 -3.252910 
  535 e4_2_3_57 2 3 1 (WW_C 0 1)
    -2.769394 -2.769394 -2.769394 -2.769394 
    -2.769394 -2.769394 -2.769394 -2.769394 
    -2.769394 -2.769394 -2.769394 -2.769394 
    -2.769394 -2.769394 -2.769394 -2.769394 
  536 e4_2_3_58 2 3 1 (WW_C 0 1)
    -2.769394 -2.769394 -2.769394 -2.769394 
    -2.769394 -2.769394 -2.769394 -2.769394 
    -2.769394 -2.769394 -2.769394 -2.769394 
    -2.769394 -2.769394 -2.769394 -2.769394 
  537 e4_2_3_59 2 3 1 (WW_C 0 1)
    -2.769394 -2.769394 -2.769394 -2.769394 
    -2.769394 -2.769394 -2.769394 -2.769394 
    -2.769394 -2.769394 -2.769394 -2.769394 
    -2.769394 -2.769394 -2.769394 -2.769394 
  538 e4_2_3_60 2 3 1 (WW_C 0 1)
    -3.576345 -3.576345 -3.576345 -3.576345 
    -3.576345 -3.576345 -3.576345 -3.576345 
    -3.576345 -3.576345 -3.576345 -1.184969 
    -3.576345 -3.576345 -1.184969 -3.576345 
  539 e4_2_3_61 2 3 1 (WW_C 0 1)
    -2.769394 -2.769394 -2.769394 -2.769394 
    -2.769394 -2.769394 -2.769394 -2.769394 
    -2.769394 -2.769394 -2.769394 -2.769394 
    -2.769394 -2.769394 -2.769394 -2.769394 
  540 e4_2_3_62 2 3 1 (WW_C 0 1)
    -2.769394 -2.769394 -2.769394 -2.769394 
    -2.769394 -2.769394 -2.769394 -2.769394 
    -2.769394 -2.769394 -2.769394 -2.769394 
    -2.769394 -2.769394 -2.769394 -2.769394 
  541 e4_2_3_63 2 3 1 (WW_C 0 1)
    -2.769394 -2.769394 -2.769394 -2.769394 
    -2.769394 -2.769394 -2.769394 -2.769394 
    -2.769394 -2.769394 -2.769394 -2.769394 
    -2.769394 -2.769394 -2.769394 -2.769394 
  542 e4_2_2_0 2 2 0 
    -2.769394 -2.769394 -2.769394 -2.769394 
    -2.769394 -2.769394 -2.769394 -2.769394 
    -2.769394 -2.769394 -2.769394 -2.769394 
    -2.769394 -2.769394 -2.769394 -2.769394 
  543 e4_2_2_1 2 2 0 
    -2.769394 -2.769394 -2.769394 -2.769394 
    -2.769394 -2.769394 -2.769394 -2.769394 
    -2.769394 -2.769394 -2.769394 -2.769394 
    -2.769394 -2.769394 -2.769394 -2.769394 
  544 e4_2_2_2 2 2 0 
    -2.769394 -2.769394 -2.769394 -2.769394 
    -2.769394 -2.769394 -2.769394 -2.769394 
    -2.769394 -2.769394 -2.769394 -2.769394 
    -2.769394 -2.769394 -2.769394 -2.769394 
  545 e4_2_2_3 2 2 0 
    -5.806151 -2.438649 -2.159624 -2.827024 
    -2.438649 -2.827024 -5.806151 -5.806151 
    -2.159624 -5.806151 -2.438649 -5.806151 
    -5.806151 -1.611248 -5.806151 -1.762890 
  546 e4_2_2_4 2 2 0 
    -2.769394 -2.769394 -2.769394 -2.769394 
    -2.769394 -2.769394 -2.769394 -2.769394 
    -2.769394 -2.769394 -2.769394 -2.769394 
    -2.769394 -2.769394 -2.769394 -2.769394 
  547 e4_2_2_5 2 2 0 
    -2.769394 -2.769394 -2.769394 -2.769394 
    -2.769394 -2.769394 -2.769394 -2.769394 
    -2.769394 -2.769394 -2.769394 -2.769394 
    -2.769394 -2.769394 -2.769394 -2.769394 
  548 e4_2_2_6 2 2 0 
    -2.074321 -2.622265 -2.622265 -6.231355 
    -2.622265 -2.404551 -6.231355 -2.900962 
    -2.404551 -6.231355 -1.826491 -6.231355 
    -6.231355 -2.225866 -6.231355 -1.942748 
  549 e4_2_2_7 2 2 0 
    -2.769394 -2.769394 -2.769394 -2.769394 
    -2.769394 -2.769394 -2.769394 -2.769394 
    -2.769394 -2.769394 -2.769394 -2.769394 
    -2.769394 -2.769394 -2.769394 -2.769394 
  550 e4_2_2_8 2 2 0 
    -2.769394 -2.769394 -2.769394 -2.769394 
    -2.769394 -2.769394 -2.769394 -2.769394 
    -2.769394 -2.769394 -2.769394 -2.769394 
    -2.769394 -2.769394 -2.769394 -2.769394 
  551 e4_2_2_9 2 2 0 
    -2.072937 -2.957972 -2.569750 -5.928282 
    -1.610902 -2.290802 -5.928282 -2.290802 
    -2.290802 -5.928282 -5.928282 -5.928282 
    -5.928282 -2.290802 -5.928282 -2.072937 
  552 e4_2_2_10 2 2 0 
    -2.769394 -2.769394 -2.769394 -2.769394 
    -2.769394 -2.769394 -2.769394 -2.769394 
    -2.769394 -2.769394 -2.769394 -2.769394 
    -2.769394 -2.769394 -2.769394 -2.769394 
  553 e4_2_2_11 2 2 0 
    -5.632845 -1.975345 -3.287097 -5.632845 
    -2.643022 -1.757374 -5.632845 -1.426846 
    -5.632845 -5.632845 -2.643022 -5.632845 
    -5.632845 -1.757374 -5.632845 -2.643022 
  554 e4_2_2_12 2 2 0 
    -1.942170 -3.005868 -1.942170 -5.972675 
    -2.617707 -2.617707 -5.972675 -3.005868 
    -2.617707 -5.972675 -1.942170 -5.972675 
    -5.972675 -3.005868 -5.972675 -1.658939 
  555 e4_2_2_13 2 2 0 
    -2.769394 -2.769394 -2.769394 -2.769394 
    -2.769394 -2.769394 -2.769394 -2.769394 
    -2.769394 -2.769394 -2.769394 -2.769394 
    -2.769394 -2.769394 -2.769394 -2.769394 
  556 e4_2_2_14 2 2 0 
    -2.973464 -2.328701 -5.332985 -5.332985 
    -1.660653 -2.973464 -5.332985 -1.660653 
    -2.973464 -5.332985 -2.328701 -5.332985 
    -5.332985 -2.328701 -5.332985 -1.939899 
  557 e4_2_2_15 2 2 0 
    -2.769394 -2.769394 -2.769394 -2.769394 
    -2.769394 -2.769394 -2.769394 -2.769394 
    -2.769394 -2.769394 -2.769394 -2.769394 
    -2.769394 -2.769394 -2.769394 -2.769394 

# Length probability distribution (logs).
# <nld>
#    <#> <min> <max> <meanL> <fit> <minL> <minR> <alpha> <bernoulli> <type>
#    <emissions>
#       <len>  <lp[len]>
3
  0 0 28 6.72 28 0 0 1.000 0.000 MONO
  -1.413512 -1.399539 -1.582958 -1.186018
      0  -4.686523
      1  -4.511038
      2  -3.498236
      3  -3.076873
      4  -2.725341
      5  -1.219448
      6  -1.815523
      7  -2.311802
      8  -2.623476
      9  -3.158658
     10  -3.245687
     11  -3.118047
     12  -3.851312
     13  -4.256209
     14  -4.389615
     15  -5.234361
     16  -4.948079
     17  -5.234915
     18  -5.235147
     19  -5.638958
     20  -5.639237
     21  -10.928220
     22  -10.974740
     23  -6.328475
     24  -11.061752
     25  -6.329210
     26  -11.141795
     27  -6.329836
     28  -11.215903

  1 1 29 2.20 29 0 0 1.000 0.000 MONO
  -1.027474 -2.170281 -1.258029 -1.408413
      1  -0.962782
      2  -1.029216
      3  -1.997346
      4  -3.289062
      5  -3.692934
      6  -3.008421
      7  -8.343868
      8  -4.384036
      9  -8.631550
     10  -8.749333
     11  -8.854693
     12  -8.950004
     13  -9.037015
     14  -9.117058
     15  -9.191166
     16  -9.260159
     17  -9.324697
     18  -9.385322
     19  -9.442480
     20  -9.496547
     21  -9.547841
     22  -9.596631
     23  -9.643151
     24  -9.687603
     25  -9.730162
     26  -9.770984
     27  -9.810205
     28  -9.847945
     29  -9.884313

  2 1 28 4.37 28 0 0 1.000 0.000 DI
  -0.905154 -1.971072 -1.384956 -1.576591
      0,  1  -2.862289
      1,  0  -3.008466
      0,  2  -3.629526
      1,  1  -1.763842
      2,  0  -4.234782
      0,  3  -2.668310
      1,  2  -3.421939
      2,  1  -4.247915
      3,  0  -4.572184
      0,  4  -4.808017
      1,  3  -4.807881
      2,  2  -2.827328
      3,  1  -6.188568
      4,  0  -5.477138
      0,  5  -12.790795
      1,  4  -3.304272
      2,  3  -4.248510
      3,  2  -4.114891
      4,  1  -6.188755
      5,  0  -9.423499
      0,  6  -12.973117
      1,  5  -6.193382
      2,  4  -6.193061
      3,  3  -3.796643
      4,  2  -5.095061
      5,  1  -6.188930
      6,  0  -6.162265
      0,  7  -6.193763
      1,  6  -6.193607
      2,  5  -3.892018
      3,  4  -5.500759
      4,  3  -3.629621
      5,  2  -6.191599
      6,  1  -11.369410
      7,  0  -9.759972
      0,  8  -13.260799
      1,  7  -13.132182
      2,  6  -12.984546
      3,  5  -5.095680
      4,  4  -3.709694
      5,  3  -5.095408
      6,  2  -6.191648
      7,  1  -11.397580
      8,  0  -9.893503
      0,  9  -13.378582
      1,  8  -13.265100
      2,  7  -13.137071
      3,  6  -4.402792
      4,  5  -4.248638
      5,  4  -3.486578
      6,  3  -6.192611
      7,  2  -11.988449
      8,  1  -11.424979
      9,  0  -10.011286
      0, 10  -13.483942
      1,  9  -13.382406
      2,  8  -13.269383
      3,  7  -13.141938
      4,  6  -12.995845
      5,  5  -5.095686
      6,  4  -5.500779
      7,  3  -12.357356
      8,  2  -12.003716
      9,  1  -11.451648
     10,  0  -10.116647
      0, 11  -13.579253
      1, 10  -13.487385
      2,  9  -13.386216
      3,  8  -13.273647
      4,  7  -13.146780
      5,  6  -4.585079
      6,  5  -5.095688
      7,  4  -12.626246
      8,  3  -12.367938
      9,  2  -12.018754
     10,  1  -11.477623
     11,  0  -10.211957
      0, 12  -13.666264
      1, 11  -13.582383
      2, 10  -13.490815
      3,  9  -13.390011
      4,  8  -5.501171
      5,  7  -13.151600
      6,  6  -5.095759
      7,  5  -5.095691
      8,  4  -12.634343
      9,  3  -12.378410
     10,  2  -12.033569
     11,  1  -11.502941
     12,  0  -10.298968
      0, 13  -13.746307
      1, 12  -13.669133
      2, 11  -13.585503
      3, 10  -13.494234
      4,  9  -13.393791
      5,  8  -13.282122
      6,  7  -5.501117
      7,  6  -5.501044
      8,  5  -12.844499
      9,  4  -12.642375
     10,  3  -12.388772
     11,  2  -12.048168
     12,  1  -11.527634
     13,  0  -10.379011
      0, 14  -13.820415
      1, 13  -13.748956
      2, 12  -13.671995
      3, 11  -13.588613
      4, 10  -13.497641
      5,  9  -13.397558
      6,  8  -13.286332
      7,  7  -6.193795
      8,  6  -13.018068
      9,  5  -12.851014
     10,  4  -12.650343
     11,  3  -12.399029
     12,  2  -12.062557
     13,  1  -11.551731
     14,  0  -10.453119
      0, 15  -13.889408
      1, 14  -13.822875
      2, 13  -13.751598
      3, 12  -13.674848
      4, 11  -13.591714
      5, 10  -13.501037
      6,  9  -13.401310
      7,  8  -13.290525
      8,  7  -13.165920
      9,  6  -13.023548
     10,  5  -12.857487
     11,  4  -12.658249
     12,  3  -12.409181
     13,  2  -12.076741
     14,  1  -11.575262
     15,  0  -10.522112
      0, 16  -13.953946
      1, 15  -13.891704
      2, 14  -13.825329
      3, 13  -13.754233
      4, 12  -13.677693
      5, 11  -13.594805
      6, 10  -13.504421
      7,  9  -13.405048
      8,  8  -13.294700
      9,  7  -13.170648
     10,  6  -13.028997
     11,  5  -12.863918
     12,  4  -12.666092
     13,  3  -12.419232
     14,  2  -12.090728
     15,  1  -11.598251
     16,  0  -10.586650
      0, 17  -14.014571
      1, 16  -13.956099
      2, 15  -13.893995
      3, 14  -13.827777
      4, 13  -13.756861
      5, 12  -13.680530
      6, 11  -13.597887
      7, 10  -13.507794
      8,  9  -13.408773
      9,  8  -13.298858
     10,  7  -13.175354
     11,  6  -13.034417
     12,  5  -12.870307
     13,  4  -12.673874
     14,  3  -12.429182
     15,  2  -12.104521
     16,  1  -11.620724
     17,  0  -10.647275
      0, 18  -14.071729
      1, 17  -14.016597
      2, 16  -13.958247
      3, 15  -13.896280
      4, 14  -13.830219
      5, 13  -13.759482
      6, 12  -13.683358
      7, 11  -13.600959
      8, 10  -13.511155
      9,  9  -13.412483
     10,  8  -13.302999
     11,  7  -13.180038
     12,  6  -13.039808
     13,  5  -12.876657
     14,  4  -12.681596
     15,  3  -12.439034
     16,  2  -12.118127
     17,  1  -11.642703
     18,  0  -10.704433
      0, 19  -14.125796
      1, 18  -14.073643
      2, 17  -14.018619
      3, 16  -13.960391
      4, 15  -13.898561
      5, 14  -13.832655
      6, 13  -13.762096
      7, 12  -13.686179
      8, 11  -13.604022
      9, 10  -13.514505
     10,  9  -13.416180
     11,  8  -13.307123
     12,  7  -13.184700
     13,  6  -13.045170
     14,  5  -12.882966
     15,  4  -12.689259
     16,  3  -12.448790
     17,  2  -12.131550
     18,  1  -11.664209
     19,  0  -10.758500
      0, 20  -14.177090
      1, 19  -14.127610
      2, 18  -14.075553
      3, 17  -14.020637
      4, 16  -13.962530
      5, 15  -13.900836
      6, 14  -13.835085
      7, 13  -13.764704
      8, 12  -13.688992
      9, 11  -13.607075
     10, 10  -13.517844
     11,  9  -13.419864
     12,  8  -13.311230
     13,  7  -13.189340
     14,  6  -13.050503
     15,  5  -12.889235
     16,  4  -12.696863
     17,  3  -12.458452
     18,  2  -12.144795
     19,  1  -11.685263
     20,  0  -10.809794
      0, 21  -14.225880
      1, 20  -14.178812
      2, 19  -14.129420
      3, 18  -14.077460
      4, 17  -14.022652
      5, 16  -13.964664
      6, 15  -13.903106
      7, 14  -13.837509
      8, 13  -13.767305
      9, 12  -13.691797
     10, 11  -13.610119
     11, 10  -13.521172
     12,  9  -13.423533
     13,  8  -13.315320
     14,  7  -13.193959
     15,  6  -13.055809
     16,  5  -12.895466
     17,  4  -12.704411
     18,  3  -12.468022
     19,  2  -12.157867
     20,  1  -11.705882
     21,  0  -10.858584
      0, 22  -14.272400
      1, 21  -14.227520
      2, 20  -14.180532
      3, 19  -14.131226
      4, 18  -14.079363
      5, 17  -14.024662
      6, 16  -13.966794
      7, 15  -13.905371
      8, 14  -13.839927
      9, 13  -13.769899
     10, 12  -13.694594
     11, 11  -13.613154
     12, 10  -13.524489
     13,  9  -13.427190
     14,  8  -13.319393
     15,  7  -13.198557
     16,  6  -13.061086
     17,  5  -12.901658
     18,  4  -12.711901
     19,  3  -12.477501
     20,  2  -12.170770
     21,  1  -11.726085
     22,  0  -10.905104
      0, 23  -14.316852
      1, 22  -14.273966
      2, 21  -14.229158
      3, 20  -14.182249
      4, 19  -14.133030
      5, 18  -14.081262
      6, 17  -14.026668
      7, 16  -13.968920
      8, 15  -13.907631
      9, 14  -13.842340
     10, 13  -13.772486
     11, 12  -13.697384
     12, 11  -13.616180
     13, 10  -13.527794
     14,  9  -13.430833
     15,  8  -13.323450
     16,  7  -13.203133
     17,  6  -13.066335
     18,  5  -12.907812
     19,  4  -12.719336
     20,  3  -12.486890
     21,  2  -12.183509
     22,  1  -11.745887
     23,  0  -10.949556
      0, 24  -14.359411
      1, 23  -14.318350
      2, 22  -14.275530
      3, 21  -14.230794
      4, 20  -14.183962
      5, 19  -14.134830
      6, 18  -14.083158
      7, 17  -14.028670
      8, 16  -13.971040
      9, 15  -13.909886
     10, 14  -13.844747
     11, 13  -13.775067
     12, 12  -13.700166
     13, 11  -13.619196
     14, 10  -13.531089
     15,  9  -13.434462
     16,  8  -13.327490
     17,  7  -13.207689
     18,  6  -13.071557
     19,  5  -12.913928
     20,  4  -12.726716
     21,  3  -12.496193
     22,  2  -12.196088
     23,  1  -11.765305
     24,  0  -10.992115
      0, 25  -14.400233
      1, 24  -14.360847
      2, 23  -14.319846
      3, 22  -14.277091
      4, 21  -14.232426
      5, 20  -14.185673
      6, 19  -14.136627
      7, 18  -14.085050
      8, 17  -14.030668
      9, 16  -13.973157
     10, 15  -13.912136
     11, 14  -13.847148
     12, 13  -13.777641
     13, 12  -13.702939
     14, 11  -13.622204
     15, 10  -13.534373
     16,  9  -13.438079
     17,  8  -13.331514
     18,  7  -13.212224
     19,  6  -13.076752
     20,  5  -12.920007
     21,  4  -12.734042
     22,  3  -12.505409
     23,  2  -12.208511
     24,  1  -11.784353
     25,  0  -11.032937
      0, 26  -14.439454
      1, 25  -14.401612
      2, 24  -14.362281
      3, 23  -14.321339
      4, 22  -14.278650
      5, 21  -14.234056
      6, 20  -14.187381
      7, 19  -14.138420
      8, 18  -14.086939
      9, 17  -14.032662
     10, 16  -13.975269
     11, 15  -13.914380
     12, 14  -13.849543
     13, 13  -13.780208
     14, 12  -13.705706
     15, 11  -13.625202
     16, 10  -13.537647
     17,  9  -13.441683
     18,  8  -13.335522
     19,  7  -13.216739
     20,  6  -13.081920
     21,  5  -12.926049
     22,  4  -12.741315
     23,  3  -12.514542
     24,  2  -12.220781
     25,  1  -11.803046
     26,  0  -11.072158
      0, 27  -14.477194
      1, 26  -14.440779
      2, 25  -14.402988
      3, 24  -14.363712
      4, 23  -14.322831
      5, 22  -14.280206
      6, 21  -14.235684
      7, 20  -14.189086
      8, 19  -14.140211
      9, 18  -14.088824
     10, 17  -14.034652
     11, 16  -13.977376
     12, 15  -13.916620
     13, 14  -13.851932
     14, 13  -13.782769
     15, 12  -13.708464
     16, 11  -13.628192
     17, 10  -13.540909
     18,  9  -13.445273
     19,  8  -13.339514
     20,  7  -13.221233
     21,  6  -13.087061
     22,  5  -12.932055
     23,  4  -12.748535
     24,  3  -12.523592
     25,  2  -12.232902
     26,  1  -11.821395
     27,  0  -11.109898
      0, 28  -14.513562
      1, 27  -14.478471
      2, 26  -14.442103
      3, 25  -14.404363
      4, 24  -14.365142
      5, 23  -14.324320
      6, 22  -14.281760
      7, 21  -14.237308
      8, 20  -14.190788
      9, 19  -14.141998
     10, 18  -14.090705
     11, 17  -14.036638
     12, 16  -13.979479
     13, 15  -13.918855
     14, 14  -13.854316
     15, 13  -13.785323
     16, 12  -13.711215
     17, 11  -13.631173
     18, 10  -13.544161
     19,  9  -13.448851
     20,  8  -13.343491
     21,  7  -13.225708
     22,  6  -13.092176
     23,  5  -12.938025
     24,  4  -12.755704
     25,  3  -12.532560
     26,  2  -12.244878
     27,  1  -11.839413
     28,  0  -11.146266
```
