## Supplementary material for "What does it take to learn the rules of RNA base pairing? A lot less than you may think": TORNADO_conus_rnabench_tmRNA_ContrafoldG.preload.param

```
{
{-3.472871,-0.031313,-9.210340}, // t-S
{-0.173650,-4.524863,-9.210340,-9.210340,-1.904662}, // t-S^{p}
{0.000100,-9.210340,-9.210340}, // t-S^{m}
{-0.147960,-1.982428}, // t-F0
{-0.302234,-1.343100}, // t-F5
{-1.049008,-3.381137,-4.548706,-3.381137,-3.399432,-4.492073,-5.750052,-4.492073,-5.750052,-2.010771,-1.365158,-3.245709,-2.857073,-3.723703,-7.241100}, // t-P
{-0.005015,-5.258704}, // t-M2
{-0.063940,-2.778391}, // t-M1^{p}
{0.000100}, // t-M1^{m}
{-2.117912,-4.054660,-2.959899,-0.209547}, // t-M^{p}
{-9.210340,-9.210340,0.000100}, // t-M^{m}
{-0.976167,-1.582349,-1.667445,-1.472171}, // e1_1_0_0
{-1.245589,-1.294362,-1.804945,-1.294362}, // e2_1_0_0
{-2.770990,-2.770990,-2.770990,-2.770990,-2.770990,-2.770990,-2.770990,-2.770990,-2.770990,-2.770990,-2.770990,-2.770990,-2.770990,-2.770990,-2.770990,-2.770990}, // e1_2_0_0
{-9.210340,-9.210340,-9.210340,-2.165923,-9.210340,-9.210340,-1.196384,-9.210340,-9.210340,-1.279520,-9.210340,-2.858198,-2.277046,-9.210340,-1.927299,-9.210340}, // e2_2_0_0
{-9.210340,-9.210340,-9.210340,-1.958715,-9.210340,-9.210340,-1.602252,-9.210340,-9.210340,-1.636137,-9.210340,-1.867805,-1.825272,-9.210340,-1.912227,-9.210340}, // e3_2_0_0
{-2.770990,-2.770990,-2.770990,-2.770990,-2.770990,-2.770990,-2.770990,-2.770990,-2.770990,-2.770990,-2.770990,-2.770990,-2.770990,-2.770990,-2.770990,-2.770990}, // e1_2_2_0
{-2.770990,-2.770990,-2.770990,-2.770990,-2.770990,-2.770990,-2.770990,-2.770990,-2.770990,-2.770990,-2.770990,-2.770990,-2.770990,-2.770990,-2.770990,-2.770990}, // e1_2_2_1
{-2.770990,-2.770990,-2.770990,-2.770990,-2.770990,-2.770990,-2.770990,-2.770990,-2.770990,-2.770990,-2.770990,-2.770990,-2.770990,-2.770990,-2.770990,-2.770990}, // e1_2_2_2
{-9.210340,-9.210340,-9.210340,-1.675595,-9.210340,-9.210340,-1.974651,-9.210340,-9.210340,-1.281865,-9.210340,-2.578254,-1.341740,-9.210340,-2.817127,-9.210340}, // e1_2_2_3
{-2.770990,-2.770990,-2.770990,-2.770990,-2.770990,-2.770990,-2.770990,-2.770990,-2.770990,-2.770990,-2.770990,-2.770990,-2.770990,-2.770990,-2.770990,-2.770990}, // e1_2_2_4
{-2.770990,-2.770990,-2.770990,-2.770990,-2.770990,-2.770990,-2.770990,-2.770990,-2.770990,-2.770990,-2.770990,-2.770990,-2.770990,-2.770990,-2.770990,-2.770990}, // e1_2_2_5
{-9.210340,-9.210340,-9.210340,-1.499752,-9.210340,-9.210340,-1.610048,-9.210340,-9.210340,-1.223436,-9.210340,-3.334958,-1.679005,-9.210340,-2.794535,-9.210340}, // e1_2_2_6
{-2.770990,-2.770990,-2.770990,-2.770990,-2.770990,-2.770990,-2.770990,-2.770990,-2.770990,-2.770990,-2.770990,-2.770990,-2.770990,-2.770990,-2.770990,-2.770990}, // e1_2_2_7
{-2.770990,-2.770990,-2.770990,-2.770990,-2.770990,-2.770990,-2.770990,-2.770990,-2.770990,-2.770990,-2.770990,-2.770990,-2.770990,-2.770990,-2.770990,-2.770990}, // e1_2_2_8
{-9.210340,-9.210340,-9.210340,-2.072422,-9.210340,-9.210340,-1.464716,-9.210340,-9.210340,-1.076262,-9.210340,-2.003954,-2.338808,-9.210340,-2.638550,-9.210340}, // e1_2_2_9
{-2.770990,-2.770990,-2.770990,-2.770990,-2.770990,-2.770990,-2.770990,-2.770990,-2.770990,-2.770990,-2.770990,-2.770990,-2.770990,-2.770990,-2.770990,-2.770990}, // e1_2_2_10
{-9.210340,-9.210340,-9.210340,-2.327744,-9.210340,-9.210340,-1.055517,-9.210340,-9.210340,-1.202977,-9.210340,-1.971377,-2.287779,-9.210340,-4.267520,-9.210340}, // e1_2_2_11
{-9.210340,-9.210340,-9.210340,-1.415788,-9.210340,-9.210340,-1.803358,-9.210340,-9.210340,-1.629944,-9.210340,-2.642864,-1.340180,-9.210340,-2.745366,-9.210340}, // e1_2_2_12
{-2.770990,-2.770990,-2.770990,-2.770990,-2.770990,-2.770990,-2.770990,-2.770990,-2.770990,-2.770990,-2.770990,-2.770990,-2.770990,-2.770990,-2.770990,-2.770990}, // e1_2_2_13
{-9.210340,-9.210340,-9.210340,-2.029409,-9.210340,-9.210340,-1.144818,-9.210340,-9.210340,-2.242802,-9.210340,-2.068599,-1.481165,-9.210340,-2.396796,-9.210340}, // e1_2_2_14
{-2.770990,-2.770990,-2.770990,-2.770990,-2.770990,-2.770990,-2.770990,-2.770990,-2.770990,-2.770990,-2.770990,-2.770990,-2.770990,-2.770990,-2.770990,-2.770990}, // e1_2_2_15
},{-2.770990,-2.770990,-2.770990,-2.770990,-2.770990,-2.770990,-2.770990,-2.770990,-2.770990,-2.770990,-2.770990,-2.770990,-2.770990,-2.770990,-2.770990,-2.770990}, // e5_2_2_0
{-2.770990,-2.770990,-2.770990,-2.770990,-2.770990,-2.770990,-2.770990,-2.770990,-2.770990,-2.770990,-2.770990,-2.770990,-2.770990,-2.770990,-2.770990,-2.770990}, // e5_2_2_1
{-2.770990,-2.770990,-2.770990,-2.770990,-2.770990,-2.770990,-2.770990,-2.770990,-2.770990,-2.770990,-2.770990,-2.770990,-2.770990,-2.770990,-2.770990,-2.770990}, // e5_2_2_2
{-9.210340,-9.210340,-9.210340,-1.820994,-9.210340,-9.210340,-2.098428,-9.210340,-9.210340,-1.174662,-9.210340,-2.483707,-1.791160,-9.210340,-1.851747,-9.210340}, // e5_2_2_3
{-2.770990,-2.770990,-2.770990,-2.770990,-2.770990,-2.770990,-2.770990,-2.770990,-2.770990,-2.770990,-2.770990,-2.770990,-2.770990,-2.770990,-2.770990,-2.770990}, // e5_2_2_4
{-2.770990,-2.770990,-2.770990,-2.770990,-2.770990,-2.770990,-2.770990,-2.770990,-2.770990,-2.770990,-2.770990,-2.770990,-2.770990,-2.770990,-2.770990,-2.770990}, // e5_2_2_5
{-9.210340,-9.210340,-9.210340,-2.625699,-9.210340,-9.210340,-1.350402,-9.210340,-9.210340,-1.199633,-9.210340,-3.237635,-1.645733,-9.210340,-1.997735,-9.210340}, // e5_2_2_6
{-2.770990,-2.770990,-2.770990,-2.770990,-2.770990,-2.770990,-2.770990,-2.770990,-2.770990,-2.770990,-2.770990,-2.770990,-2.770990,-2.770990,-2.770990,-2.770990}, // e5_2_2_7
{-2.770990,-2.770990,-2.770990,-2.770990,-2.770990,-2.770990,-2.770990,-2.770990,-2.770990,-2.770990,-2.770990,-2.770990,-2.770990,-2.770990,-2.770990,-2.770990}, // e5_2_2_8
{-9.210340,-9.210340,-9.210340,-2.874001,-9.210340,-9.210340,-1.467538,-9.210340,-9.210340,-1.034252,-9.210340,-3.236132,-1.820994,-9.210340,-1.851747,-9.210340}, // e5_2_2_9
{-2.770990,-2.770990,-2.770990,-2.770990,-2.770990,-2.770990,-2.770990,-2.770990,-2.770990,-2.770990,-2.770990,-2.770990,-2.770990,-2.770990,-2.770990,-2.770990}, // e5_2_2_10
{-9.210340,-9.210340,-9.210340,-2.050493,-9.210340,-9.210340,-1.252413,-9.210340,-9.210340,-1.475469,-9.210340,-2.050493,-2.301586,-9.210340,-2.050493,-9.210340}, // e5_2_2_11
{-9.210340,-9.210340,-9.210340,-2.293871,-9.210340,-9.210340,-1.914695,-9.210340,-9.210340,-0.998811,-9.210340,-2.256168,-1.745724,-9.210340,-2.256168,-9.210340}, // e5_2_2_12
{-2.770990,-2.770990,-2.770990,-2.770990,-2.770990,-2.770990,-2.770990,-2.770990,-2.770990,-2.770990,-2.770990,-2.770990,-2.770990,-2.770990,-2.770990,-2.770990}, // e5_2_2_13
{-9.210340,-9.210340,-9.210340,-2.152688,-9.210340,-9.210340,-1.884627,-9.210340,-9.210340,-1.773471,-9.210340,-1.884627,-1.722207,-9.210340,-1.459972,-9.210340}, // e5_2_2_14
{-2.770990,-2.770990,-2.770990,-2.770990,-2.770990,-2.770990,-2.770990,-2.770990,-2.770990,-2.770990,-2.770990,-2.770990,-2.770990,-2.770990,-2.770990,-2.770990}, // e5_2_2_15
{-2.770990,-2.770990,-2.770990,-2.770990,-2.770990,-2.770990,-2.770990,-2.770990,-2.770990,-2.770990,-2.770990,-2.770990,-2.770990,-2.770990,-2.770990,-2.770990}, // e2_2_2_0
{-2.770990,-2.770990,-2.770990,-2.770990,-2.770990,-2.770990,-2.770990,-2.770990,-2.770990,-2.770990,-2.770990,-2.770990,-2.770990,-2.770990,-2.770990,-2.770990}, // e2_2_2_1
{-2.770990,-2.770990,-2.770990,-2.770990,-2.770990,-2.770990,-2.770990,-2.770990,-2.770990,-2.770990,-2.770990,-2.770990,-2.770990,-2.770990,-2.770990,-2.770990}, // e2_2_2_2
{-2.558516,-2.963335,-3.654548,-2.558516,-3.472871,-2.494058,-4.162800,-3.068480,-2.175934,-3.876725,-2.781336,-3.876725,-2.701418,-2.494058,-4.162800,-1.553813}, // e2_2_2_3
{-2.770990,-2.770990,-2.770990,-2.770990,-2.770990,-2.770990,-2.770990,-2.770990,-2.770990,-2.770990,-2.770990,-2.770990,-2.770990,-2.770990,-2.770990,-2.770990}, // e2_2_2_4
{-2.770990,-2.770990,-2.770990,-2.770990,-2.770990,-2.770990,-2.770990,-2.770990,-2.770990,-2.770990,-2.770990,-2.770990,-2.770990,-2.770990,-2.770990,-2.770990}, // e2_2_2_5
{-2.187749,-2.715196,-3.141835,-3.451149,-2.631936,-2.905934,-3.364400,-2.905934,-2.001315,-3.901333,-2.715196,-4.054660,-3.077441,-2.518756,-3.284580,-2.044767}, // e2_2_2_6
{-2.770990,-2.770990,-2.770990,-2.770990,-2.770990,-2.770990,-2.770990,-2.770990,-2.770990,-2.770990,-2.770990,-2.770990,-2.770990,-2.770990,-2.770990,-2.770990}, // e2_2_2_7
{-2.770990,-2.770990,-2.770990,-2.770990,-2.770990,-2.770990,-2.770990,-2.770990,-2.770990,-2.770990,-2.770990,-2.770990,-2.770990,-2.770990,-2.770990,-2.770990}, // e2_2_2_8
{-2.745712,-2.888573,-2.536286,-4.348939,-2.888573,-2.850900,-2.650543,-2.650543,-2.386180,-4.063194,-2.814594,-4.195895,-3.579925,-2.888573,-3.946057,-1.394475}, // e2_2_2_9
{-2.770990,-2.770990,-2.770990,-2.770990,-2.770990,-2.770990,-2.770990,-2.770990,-2.770990,-2.770990,-2.770990,-2.770990,-2.770990,-2.770990,-2.770990,-2.770990}, // e2_2_2_10
{-2.515217,-2.595157,-2.441198,-4.380239,-2.036116,-1.945210,-2.882392,-2.515217,-2.999952,-3.691093,-3.691093,-3.691093,-3.977440,-2.999952,-4.380239,-2.036116}, // e2_2_2_11
{-2.479917,-3.266943,-2.931220,-3.776021,-2.435517,-3.085058,-5.546194,-2.680322,-1.564343,-4.179306,-2.862352,-3.005184,-2.862352,-2.862352,-3.266943,-2.170080}, // e2_2_2_12
{-2.770990,-2.770990,-2.770990,-2.770990,-2.770990,-2.770990,-2.770990,-2.770990,-2.770990,-2.770990,-2.770990,-2.770990,-2.770990,-2.770990,-2.770990,-2.770990}, // e2_2_2_13
{-1.899388,-2.939618,-3.057165,-2.304519,-2.834447,-3.264313,-4.215648,-2.996665,-1.860947,-3.630876,-2.534783,-3.881113,-3.748188,-2.996665,-3.344138,-2.304519}, // e2_2_2_14
{-2.770990,-2.770990,-2.770990,-2.770990,-2.770990,-2.770990,-2.770990,-2.770990,-2.770990,-2.770990,-2.770990,-2.770990,-2.770990,-2.770990,-2.770990,-2.770990}, // e2_2_2_15
}{-1.385894,-1.385894,-1.385894,-1.385894}, // e1_1_2_0
{-1.385894,-1.385894,-1.385894,-1.385894}, // e1_1_2_1
{-1.385894,-1.385894,-1.385894,-1.385894}, // e1_1_2_2
{-1.139122,-1.372654,-1.751962,-1.372654}, // e1_1_2_3
{-1.385894,-1.385894,-1.385894,-1.385894}, // e1_1_2_4
{-1.385894,-1.385894,-1.385894,-1.385894}, // e1_1_2_5
{-0.822454,-1.175997,-2.159656,-1.986522}, // e1_1_2_6
{-1.385894,-1.385894,-1.385894,-1.385894}, // e1_1_2_7
{-1.385894,-1.385894,-1.385894,-1.385894}, // e1_1_2_8
{-1.458185,-1.968724,-1.061229,-1.265576}, // e1_1_2_9
{-1.385894,-1.385894,-1.385894,-1.385894}, // e1_1_2_10
{-0.980563,-1.673443,-1.519369,-1.519369}, // e1_1_2_11
{-1.535770,-0.731654,-2.289019,-1.596365}, // e1_1_2_12
{-1.385894,-1.385894,-1.385894,-1.385894}, // e1_1_2_13
{-1.525596,-1.098312,-1.343351,-1.668627}, // e1_1_2_14
{-1.385894,-1.385894,-1.385894,-1.385894}, // e1_1_2_15
{-1.385894,-1.385894,-1.385894,-1.385894}, // e2_1_2_0
{-1.385894,-1.385894,-1.385894,-1.385894}, // e2_1_2_1
{-1.385894,-1.385894,-1.385894,-1.385894}, // e2_1_2_2
{-1.765200,-0.929283,-1.334621,-1.765200}, // e2_1_2_3
{-1.385894,-1.385894,-1.385894,-1.385894}, // e2_1_2_4
{-1.385894,-1.385894,-1.385894,-1.385894}, // e2_1_2_5
{-1.310039,-0.859588,-1.928761,-1.820618}, // e2_1_2_6
{-1.385894,-1.385894,-1.385894,-1.385894}, // e2_1_2_7
{-1.385894,-1.385894,-1.385894,-1.385894}, // e2_1_2_8
{-0.692947,-1.657703,-1.945210,-1.791160}, // e2_1_2_9
{-1.385894,-1.385894,-1.385894,-1.385894}, // e2_1_2_10
{-1.268156,-0.980563,-1.673443,-1.855658}, // e2_1_2_11
{-1.295415,-0.840073,-2.760535,-1.462403}, // e2_1_2_12
{-1.385894,-1.385894,-1.385894,-1.385894}, // e2_1_2_13
{-1.111554,-0.929283,-2.132665,-1.845194}, // e2_1_2_14
{-1.385894,-1.385894,-1.385894,-1.385894}, // e2_1_2_15
{-1.952333,-2.558516,-2.643611,-2.448338,-2.558516,-3.164698,-3.249794,-3.054520,-2.643611,-3.249794,-3.334889,-3.139616,-2.448338,-3.054520,-3.139616,-2.944342}, // e1_2_0_0
{-2.771789,-2.771789,-2.771789,-2.771789,-2.771789,-2.771789,-2.771789,-2.771789,-2.771789,-2.771789,-2.771789,-2.771789,-2.771789,-2.771789,-2.771789,-2.771789}, // e3_2_2_0
{-2.771789,-2.771789,-2.771789,-2.771789,-2.771789,-2.771789,-2.771789,-2.771789,-2.771789,-2.771789,-2.771789,-2.771789,-2.771789,-2.771789,-2.771789,-2.771789}, // e3_2_2_1
{-2.771789,-2.771789,-2.771789,-2.771789,-2.771789,-2.771789,-2.771789,-2.771789,-2.771789,-2.771789,-2.771789,-2.771789,-2.771789,-2.771789,-2.771789,-2.771789}, // e3_2_2_2
{-2.904321,-2.068404,-2.473743,-2.904321,-3.137854,-2.301937,-2.707276,-3.137854,-3.517162,-2.681245,-3.086583,-3.517162,-3.137854,-2.301937,-2.707276,-3.137854}, // e3_2_2_3
{-2.771789,-2.771789,-2.771789,-2.771789,-2.771789,-2.771789,-2.771789,-2.771789,-2.771789,-2.771789,-2.771789,-2.771789,-2.771789,-2.771789,-2.771789,-2.771789}, // e3_2_2_4
{-2.771789,-2.771789,-2.771789,-2.771789,-2.771789,-2.771789,-2.771789,-2.771789,-2.771789,-2.771789,-2.771789,-2.771789,-2.771789,-2.771789,-2.771789,-2.771789}, // e3_2_2_5
{-2.132493,-1.682042,-2.751214,-2.643071,-2.486036,-2.035585,-3.104758,-2.996615,-3.469695,-3.019244,-4.088417,-3.980273,-3.296561,-2.846110,-3.915283,-3.807140}, // e3_2_2_6
{-2.771789,-2.771789,-2.771789,-2.771789,-2.771789,-2.771789,-2.771789,-2.771789,-2.771789,-2.771789,-2.771789,-2.771789,-2.771789,-2.771789,-2.771789,-2.771789}, // e3_2_2_7
{-2.771789,-2.771789,-2.771789,-2.771789,-2.771789,-2.771789,-2.771789,-2.771789,-2.771789,-2.771789,-2.771789,-2.771789,-2.771789,-2.771789,-2.771789,-2.771789}, // e3_2_2_8
{-2.151132,-3.115888,-3.403395,-3.249345,-2.661671,-3.626427,-3.913935,-3.759884,-1.754176,-2.718932,-3.006439,-2.852389,-1.958523,-2.923279,-3.210787,-3.056736}, // e3_2_2_9
{-2.771789,-2.771789,-2.771789,-2.771789,-2.771789,-2.771789,-2.771789,-2.771789,-2.771789,-2.771789,-2.771789,-2.771789,-2.771789,-2.771789,-2.771789,-2.771789}, // e3_2_2_10
{-2.248719,-1.961125,-2.654006,-2.836221,-2.941599,-2.654006,-3.346886,-3.529101,-2.787524,-2.499931,-3.192812,-3.375027,-2.787524,-2.499931,-3.192812,-3.375027}, // e3_2_2_11
{-2.831185,-2.375843,-4.296305,-2.998173,-2.027069,-1.571727,-3.492189,-2.194057,-3.584434,-3.129092,-5.049555,-3.751422,-2.891781,-2.436439,-4.356901,-3.058768}, // e3_2_2_12
{-2.771789,-2.771789,-2.771789,-2.771789,-2.771789,-2.771789,-2.771789,-2.771789,-2.771789,-2.771789,-2.771789,-2.771789,-2.771789,-2.771789,-2.771789,-2.771789}, // e3_2_2_13
{-2.637150,-2.454879,-3.658261,-3.370790,-2.209866,-2.027595,-3.230977,-2.943506,-2.454905,-2.272634,-3.476016,-3.188545,-2.780180,-2.597909,-3.801291,-3.513820}, // e3_2_2_14
{-2.771789,-2.771789,-2.771789,-2.771789,-2.771789,-2.771789,-2.771789,-2.771789,-2.771789,-2.771789,-2.771789,-2.771789,-2.771789,-2.771789,-2.771789,-2.771789}, // e3_2_2_15
{-9.634963,-9.634963,-9.634963,-2.410595,-9.634963,-9.634963,-1.678864,-9.634963,-9.634963,-1.037765,-9.634963,-1.480319,-2.378071,-9.634963,-3.027048,-9.634963}, // e2_2_2_0
{-9.261245,-9.261245,-9.261245,-1.992477,-9.261245,-9.261245,-1.448007,-9.261245,-9.261245,-1.108233,-9.261245,-2.041659,-2.918707,-9.261245,-2.174228,-9.261245}, // e2_2_2_1
{-9.913603,-9.913603,-9.913603,-1.773661,-9.913603,-9.913603,-1.597973,-9.913603,-9.913603,-1.129971,-9.913603,-1.720519,-2.274130,-9.913603,-3.790423,-9.913603}, // e2_2_2_2
{-8.757558,-8.757558,-8.757558,-1.915625,-8.757558,-8.757558,-1.635672,-8.757558,-8.757558,-1.050052,-8.757558,-2.451713,-1.643567,-8.757558,-3.611865,-8.757558}, // e2_2_2_3
{-9.122993,-9.122993,-9.122993,-2.685651,-9.122993,-9.122993,-1.309756,-9.122993,-9.122993,-1.053242,-9.122993,-2.008579,-2.270920,-9.122993,-2.595017,-9.122993}, // e2_2_2_4
{-9.177795,-9.177795,-9.177795,-2.558569,-9.177795,-9.177795,-1.326885,-9.177795,-9.177795,-1.298783,-9.177795,-2.388077,-1.856446,-9.177795,-1.999874,-9.177795}, // e2_2_2_5
{-8.078707,-8.078707,-8.078707,-2.553728,-8.078707,-8.078707,-1.440090,-8.078707,-8.078707,-1.195093,-8.078707,-1.655551,-2.140024,-8.078707,-2.646667,-8.078707}, // e2_2_2_6
{-9.253348,-9.253348,-9.253348,-2.411416,-9.253348,-9.253348,-1.440111,-9.253348,-9.253348,-0.987158,-9.253348,-2.195982,-1.931998,-9.253348,-3.130168,-9.253348}, // e2_2_2_7
{-9.088475,-9.088475,-9.088475,-2.315410,-9.088475,-9.088475,-0.922951,-9.088475,-9.088475,-1.445363,-9.088475,-2.091608,-2.927615,-9.088475,-2.406541,-9.088475}, // e2_2_2_8
{-8.703367,-8.703367,-8.703367,-4.545277,-8.703367,-8.703367,-0.652100,-8.703367,-8.703367,-1.282821,-8.703367,-2.864983,-3.050760,-8.703367,-2.462627,-8.703367}, // e2_2_2_9
{-9.211546,-9.211546,-9.211546,-2.369613,-9.211546,-9.211546,-1.324329,-9.211546,-9.211546,-1.141795,-9.211546,-1.692297,-2.177474,-9.211546,-3.779506,-9.211546}, // e2_2_2_10
{-8.416869,-8.416869,-8.416869,-1.979527,-8.416869,-8.416869,-1.661115,-8.416869,-8.416869,-0.916502,-8.416869,-1.706975,-2.764261,-8.416869,-3.673976,-8.416869}, // e2_2_2_11
{-8.755245,-8.755245,-8.755245,-2.826982,-8.755245,-8.755245,-2.402374,-8.755245,-8.755245,-1.421447,-8.755245,-1.005733,-1.498353,-8.755245,-4.012352,-8.755245}, // e2_2_2_12
{-9.176372,-9.176372,-9.176372,-2.152410,-9.176372,-9.176372,-1.125105,-9.176372,-9.176372,-1.297359,-9.176372,-2.119005,-2.429445,-9.176372,-2.568457,-9.176372}, // e2_2_2_13
{-8.136163,-8.136163,-8.136163,-1.437062,-8.136163,-8.136163,-1.630247,-8.136163,-8.136163,-1.405876,-8.136163,-1.963243,-2.197481,-8.136163,-2.704123,-8.136163}, // e2_2_2_14
{-10.186316,-10.186316,-10.186316,-2.652112,-10.186316,-10.186316,-0.878981,-10.186316,-10.186316,-1.446137,-10.186316,-2.436804,-1.924722,-10.186316,-3.099300,-10.186316}, // e2_2_2_15
}{-9.618761,-9.618761,-9.618761,-1.942620,-9.618761,-9.618761,-2.019280,-9.618761,-9.618761,-1.427432,-9.618761,-1.449046,-2.154661,-9.618761,-2.020453,-9.618761}, // e4_2_2_0
{-9.360228,-9.360228,-9.360228,-1.639686,-9.360228,-9.360228,-1.903607,-9.360228,-9.360228,-1.613085,-9.360228,-2.125570,-2.810482,-9.360228,-1.282817,-9.360228}, // e4_2_2_1
{-9.906677,-9.906677,-9.906677,-1.314962,-9.906677,-9.906677,-1.947664,-9.906677,-9.906677,-1.528914,-9.906677,-1.698521,-2.059996,-9.906677,-2.793104,-9.906677}, // e4_2_2_2
{-8.757984,-8.757984,-8.757984,-1.464278,-8.757984,-8.757984,-1.992716,-8.757984,-8.757984,-1.456347,-8.757984,-2.437068,-1.436786,-8.757984,-2.621898,-8.757984}, // e4_2_2_3
{-9.116714,-9.116714,-9.116714,-2.227598,-9.116714,-9.116714,-1.660094,-9.116714,-9.116714,-1.452833,-9.116714,-1.987229,-2.057434,-9.116714,-1.598346,-9.116714}, // e4_2_2_4
{-9.308845,-9.308845,-9.308845,-2.237844,-9.308845,-9.308845,-1.814551,-9.308845,-9.308845,-1.835700,-9.308845,-2.504054,-1.780286,-9.308845,-1.140529,-9.308845}, // e4_2_2_5
{-8.100801,-8.100801,-8.100801,-2.124049,-8.100801,-8.100801,-1.818802,-8.100801,-8.100801,-1.623056,-8.100801,-1.662574,-1.954911,-8.100801,-1.678368,-8.100801}, // e4_2_2_6
{-9.217577,-9.217577,-9.217577,-1.923870,-9.217577,-9.217577,-1.760956,-9.217577,-9.217577,-1.357255,-9.217577,-2.145138,-1.689018,-9.217577,-2.104003,-9.217577}, // e4_2_2_7
{-9.113458,-9.113458,-9.113458,-1.888619,-9.113458,-9.113458,-1.304550,-9.113458,-9.113458,-1.876214,-9.113458,-2.101519,-2.745389,-9.113458,-1.441129,-9.113458}, // e4_2_2_8
{-8.612643,-8.612643,-8.612643,-4.002778,-8.612643,-8.612643,-0.917993,-8.612643,-8.612643,-1.597965,-8.612643,-2.759187,-2.752827,-8.612643,-1.381509,-8.612643}, // e4_2_2_9
{-9.143965,-9.143965,-9.143965,-1.850258,-9.143965,-9.143965,-1.613365,-9.143965,-9.143965,-1.480083,-9.143965,-1.609645,-1.902685,-9.143965,-2.721532,-9.143965}, // e4_2_2_10
{-8.364220,-8.364220,-8.364220,-1.475103,-8.364220,-8.364220,-1.965083,-8.364220,-8.364220,-1.269721,-8.364220,-1.639254,-2.504404,-8.364220,-2.630933,-8.364220}, // e4_2_2_11
{-8.768916,-8.768916,-8.768916,-2.388878,-8.768916,-8.768916,-2.772661,-8.768916,-8.768916,-1.840986,-8.768916,-1.004332,-1.304816,-8.768916,-3.035630,-8.768916}, // e4_2_2_12
{-9.205600,-9.205600,-9.205600,-1.729864,-9.205600,-9.205600,-1.510950,-9.205600,-9.205600,-1.732456,-9.205600,-2.133162,-2.251465,-9.205600,-1.607291,-9.205600}, // e4_2_2_13
{-8.263798,-8.263798,-8.263798,-1.112923,-8.263798,-8.263798,-2.114499,-8.263798,-8.263798,-1.939379,-8.263798,-2.075807,-2.117907,-8.263798,-1.841365,-8.263798}, // e4_2_2_14
{-10.133312,-10.133312,-10.133312,-2.147334,-10.133312,-10.133312,-1.182593,-10.133312,-10.133312,-1.799001,-10.133312,-2.368728,-1.664509,-10.133312,-2.055902,-10.133312}, // e4_2_2_15
{-9.649700,-9.649700,-9.649700,-2.775802,-9.649700,-9.649700,-1.098223,-9.649700,-9.649700,-0.996448,-9.649700,-2.232020,-2.737815,-9.649700,-2.774488,-9.649700}, // e3_2_2_0
{-9.482696,-9.482696,-9.482696,-1.804681,-9.482696,-9.482696,-1.441757,-9.482696,-9.482696,-1.182986,-9.482696,-1.637730,-2.804343,-9.482696,-3.300363,-9.482696}, // e3_2_2_1
{-9.455018,-9.455018,-9.455018,-3.334369,-9.455018,-9.455018,-0.506585,-9.455018,-9.455018,-2.138968,-9.455018,-1.855093,-3.155973,-9.455018,-3.118612,-9.455018}, // e3_2_2_2
{-9.374579,-9.374579,-9.374579,-2.561276,-9.374579,-9.374579,-0.630493,-9.374579,-9.374579,-1.885395,-9.374579,-2.099929,-2.696227,-9.374579,-3.038173,-9.374579}, // e3_2_2_3
{-9.803650,-9.803650,-9.803650,-2.474410,-9.803650,-9.803650,-2.216929,-9.803650,-9.803650,-0.699946,-9.803650,-2.203698,-2.055848,-9.803650,-2.640844,-9.803650}, // e3_2_2_4
{-9.708329,-9.708329,-9.708329,-1.574972,-9.708329,-9.708329,-2.632147,-9.708329,-9.708329,-0.958168,-9.708329,-1.681093,-2.194060,-9.708329,-3.238404,-9.708329}, // e3_2_2_5
{-9.252070,-9.252070,-9.252070,-2.676079,-9.252070,-9.252070,-1.268393,-9.252070,-9.252070,-1.485569,-9.252070,-1.469874,-2.117108,-9.252070,-2.628070,-9.252070}, // e3_2_2_6
{-9.302044,-9.302044,-9.302044,-2.033399,-9.302044,-9.302044,-1.522714,-9.302044,-9.302044,-1.362409,-9.302044,-1.845123,-1.787775,-9.302044,-2.678044,-9.302044}, // e3_2_2_7
{-8.934313,-8.934313,-8.934313,-3.525535,-8.934313,-8.934313,-1.635099,-8.934313,-8.934313,-0.899781,-8.934313,-2.537743,-1.591849,-8.934313,-2.464387,-8.934313}, // e3_2_2_8
{-8.704304,-8.704304,-8.704304,-2.491410,-8.704304,-8.704304,-1.915629,-8.704304,-8.704304,-1.023316,-8.704304,-1.880450,-1.595373,-8.704304,-2.927259,-8.704304}, // e3_2_2_9
{-8.528806,-8.528806,-8.528806,-3.873277,-8.528806,-8.528806,-0.832636,-8.528806,-8.528806,-1.831477,-8.528806,-1.949991,-1.799183,-8.528806,-2.597687,-8.528806}, // e3_2_2_10
{-8.536251,-8.536251,-8.536251,-3.188069,-8.536251,-8.536251,-1.044428,-8.536251,-8.536251,-1.665788,-8.536251,-2.282712,-1.427320,-8.536251,-2.605132,-8.536251}, // e3_2_2_11
{-9.028007,-9.028007,-9.028007,-2.321095,-9.028007,-9.028007,-1.574742,-9.028007,-9.028007,-0.885332,-9.028007,-2.343966,-2.116121,-9.028007,-2.740296,-9.028007}, // e3_2_2_12
{-8.932966,-8.932966,-8.932966,-1.421939,-8.932966,-8.932966,-1.990240,-8.932966,-8.932966,-1.143835,-8.932966,-1.821641,-2.254614,-8.932966,-3.338136,-8.932966}, // e3_2_2_13
{-8.644973,-8.644973,-8.644973,-2.691311,-8.644973,-8.644973,-0.794752,-8.644973,-8.644973,-1.839501,-8.644973,-1.778687,-2.345928,-8.644973,-2.896069,-8.644973}, // e3_2_2_14
{-8.656468,-8.656468,-8.656468,-2.010153,-8.656468,-8.656468,-1.010594,-8.656468,-8.656468,-1.677862,-8.656468,-2.115457,-1.978116,-8.656468,-2.907564,-8.656468}, // e3_2_2_15
{-9.495608,-9.495608,-9.495608,-2.471834,-9.495608,-9.495608,-0.871840,-9.495608,-9.495608,-1.405796,-9.495608,-1.938225,-2.830496,-9.495608,-3.025727,-9.495608}, // e1_2_1_0
{-9.545746,-9.545746,-9.545746,-2.066630,-9.545746,-9.545746,-1.886734,-9.545746,-9.545746,-1.005483,-9.545746,-1.806092,-2.044717,-9.545746,-2.788272,-9.545746}, // e1_2_1_1
{-8.689941,-8.689941,-8.689941,-3.131288,-8.689941,-8.689941,-1.318437,-8.689941,-8.689941,-1.218851,-8.689941,-2.153670,-1.594250,-8.689941,-2.625348,-8.689941}, // e1_2_1_2
{-8.829799,-8.829799,-8.829799,-1.973013,-8.829799,-8.829799,-1.304244,-8.829799,-8.829799,-1.250565,-8.829799,-2.006056,-2.164686,-8.829799,-2.947420,-8.829799}, // e1_2_1_3
{-9.424200,-9.424200,-9.424200,-2.640781,-9.424200,-9.424200,-1.565671,-9.424200,-9.424200,-0.846803,-9.424200,-2.280861,-2.133010,-9.424200,-2.666726,-9.424200}, // e2_2_1_0
{-9.287096,-9.287096,-9.287096,-1.699561,-9.287096,-9.287096,-1.939105,-9.287096,-9.287096,-1.063242,-9.287096,-1.716472,-2.229438,-9.287096,-3.222502,-9.287096}, // e2_2_1_1
{-9.046000,-9.046000,-9.046000,-3.015831,-9.046000,-9.046000,-0.790515,-9.046000,-9.046000,-1.805805,-9.046000,-1.720416,-2.367651,-9.046000,-2.827332,-9.046000}, // e2_2_1_2
{-9.035652,-9.035652,-9.035652,-2.312829,-9.035652,-9.035652,-0.984514,-9.035652,-9.035652,-1.622324,-9.035652,-2.035343,-1.977995,-9.035652,-2.816985,-9.035652}, // e2_2_1_3
{-1.386294,-1.386294,-1.386294,-1.386294}, // e1_1_3_0
{-1.386294,-1.386294,-1.386294,-1.386294}, // e1_1_3_1
{-1.386294,-1.386294,-1.386294,-1.386294}, // e1_1_3_2
{-1.386294,-1.386294,-1.386294,-1.386294}, // e1_1_3_3
{-1.386294,-1.386294,-1.386294,-1.386294}, // e1_1_3_4
{-1.386294,-1.386294,-1.386294,-1.386294}, // e1_1_3_5
{-1.386294,-1.386294,-1.386294,-1.386294}, // e1_1_3_6
{-1.386294,-1.386294,-1.386294,-1.386294}, // e1_1_3_7
{-1.386294,-1.386294,-1.386294,-1.386294}, // e1_1_3_8
{-1.386294,-1.386294,-1.386294,-1.386294}, // e1_1_3_9
{-1.386294,-1.386294,-1.386294,-1.386294}, // e1_1_3_10
{-1.386294,-1.386294,-1.386294,-1.386294}, // e1_1_3_11
{-1.317394,-2.231749,-0.934813,-1.460296}, // e1_1_3_12
{-1.525804,-1.056526,-2.439194,-1.056526}, // e1_1_3_13
{-1.525552,-2.033804,-0.652340,-2.033804}, // e1_1_3_14
{-1.525888,-2.035853,-2.844098,-0.521185}, // e1_1_3_15
{-1.386294,-1.386294,-1.386294,-1.386294}, // e1_1_3_16
{-1.386294,-1.386294,-1.386294,-1.386294}, // e1_1_3_17
{-1.386294,-1.386294,-1.386294,-1.386294}, // e1_1_3_18
{-1.386294,-1.386294,-1.386294,-1.386294}, // e1_1_3_19
{-1.386294,-1.386294,-1.386294,-1.386294}, // e1_1_3_20
{-1.386294,-1.386294,-1.386294,-1.386294}, // e1_1_3_21
{-1.386294,-1.386294,-1.386294,-1.386294}, // e1_1_3_22
{-1.386294,-1.386294,-1.386294,-1.386294}, // e1_1_3_23
{-1.180829,-1.625016,-0.994395,-2.070521}, // e1_1_3_24
{-1.208605,-1.399343,-2.394742,-1.012165}, // e1_1_3_25
{-1.434974,-1.657539,-1.008336,-1.577719}, // e1_1_3_26
{-1.995112,-1.449897,-2.598624,-0.588731}, // e1_1_3_27
{-1.386294,-1.386294,-1.386294,-1.386294}, // e1_1_3_28
{-1.386294,-1.386294,-1.386294,-1.386294}, // e1_1_3_29
{-1.386294,-1.386294,-1.386294,-1.386294}, // e1_1_3_30
{-1.386294,-1.386294,-1.386294,-1.386294}, // e1_1_3_31
{-1.386294,-1.386294,-1.386294,-1.386294}, // e1_1_3_32
{-1.386294,-1.386294,-1.386294,-1.386294}, // e1_1_3_33
{-1.386294,-1.386294,-1.386294,-1.386294}, // e1_1_3_34
{-1.386294,-1.386294,-1.386294,-1.386294}, // e1_1_3_35
{-1.317413,-1.460274,-0.957881,-2.151626}, // e1_1_3_36
{-1.208163,-1.170489,-2.382783,-1.208163}, // e1_1_3_37
{-1.062395,-1.176652,-1.340702,-2.472166}, // e1_1_3_38
{-3.289222,-1.590827,-3.136178,-0.334758}, // e1_1_3_39
{-1.386294,-1.386294,-1.386294,-1.386294}, // e1_1_3_40
{-1.386294,-1.386294,-1.386294,-1.386294}, // e1_1_3_41
{-1.386294,-1.386294,-1.386294,-1.386294}, // e1_1_3_42
{-1.386294,-1.386294,-1.386294,-1.386294}, // e1_1_3_43
{-1.241906,-0.762804,-1.726641,-2.704128}, // e1_1_3_44
{-1.365269,-0.715323,-2.461205,-1.770065}, // e1_1_3_45
{-0.729307,-1.170502,-1.979203,-2.668349}, // e1_1_3_46
{-2.989323,-1.124301,-2.300177,-0.645199}, // e1_1_3_47
{-1.653609,-1.609209,-0.738035,-2.036045}, // e1_1_3_48
{-1.410923,-1.229039,-2.323287,-1.006333}, // e1_1_3_49
{-1.050572,-3.665546,-0.981704,-1.386294}, // e1_1_3_50
{-2.410128,-1.314430,-1.639291,-0.804188}, // e1_1_3_51
{-1.386294,-1.386294,-1.386294,-1.386294}, // e1_1_3_52
{-1.386294,-1.386294,-1.386294,-1.386294}, // e1_1_3_53
{-1.386294,-1.386294,-1.386294,-1.386294}, // e1_1_3_54
{-1.386294,-1.386294,-1.386294,-1.386294}, // e1_1_3_55
{-0.951341,-1.886399,-0.912900,-2.800140}, // e1_1_3_56
{-1.153177,-1.477872,-1.844435,-1.210224}, // e1_1_3_57
{-1.321898,-2.480381,-0.799516,-1.608871}, // e1_1_3_58
{-0.995907,-1.688053,-2.572500,-0.995907}, // e1_1_3_59
{-1.386294,-1.386294,-1.386294,-1.386294}, // e1_1_3_60
{-1.386294,-1.386294,-1.386294,-1.386294}, // e1_1_3_61
{-1.386294,-1.386294,-1.386294,-1.386294}, // e1_1_3_62
{-1.386294,-1.386294,-1.386294,-1.386294}, // e1_1_3_63
{-1.386294,-1.386294,-1.386294,-1.386294}, // e2_1_3_0
{-1.386294,-1.386294,-1.386294,-1.386294}, // e2_1_3_1
{-1.386294,-1.386294,-1.386294,-1.386294}, // e2_1_3_2
{-1.386294,-1.386294,-1.386294,-1.386294}, // e2_1_3_3
{-1.386294,-1.386294,-1.386294,-1.386294}, // e2_1_3_4
{-1.386294,-1.386294,-1.386294,-1.386294}, // e2_1_3_5
{-1.386294,-1.386294,-1.386294,-1.386294}, // e2_1_3_6
{-1.386294,-1.386294,-1.386294,-1.386294}, // e2_1_3_7
{-1.386294,-1.386294,-1.386294,-1.386294}, // e2_1_3_8
{-1.386294,-1.386294,-1.386294,-1.386294}, // e2_1_3_9
{-1.386294,-1.386294,-1.386294,-1.386294}, // e2_1_3_10
{-1.386294,-1.386294,-1.386294,-1.386294}, // e2_1_3_11
{-1.099043,-1.503862,-2.195075,-1.099043}, // e2_1_3_12
{-1.733653,-0.754840,-2.423582,-1.329262}, // e2_1_3_13
{-0.647592,-2.348383,-1.252993,-2.348383}, // e2_1_3_14
{-1.725081,-1.517721,-3.186464,-0.577477}, // e2_1_3_15
{-1.386294,-1.386294,-1.386294,-1.386294}, // e2_1_3_16
{-1.386294,-1.386294,-1.386294,-1.386294}, // e2_1_3_17
{-1.386294,-1.386294,-1.386294,-1.386294}, // e2_1_3_18
{-1.386294,-1.386294,-1.386294,-1.386294}, // e2_1_3_19
{-1.386294,-1.386294,-1.386294,-1.386294}, // e2_1_3_20
{-1.386294,-1.386294,-1.386294,-1.386294}, // e2_1_3_21
{-1.386294,-1.386294,-1.386294,-1.386294}, // e2_1_3_22
{-1.386294,-1.386294,-1.386294,-1.386294}, // e2_1_3_23
{-0.814464,-1.341911,-1.768550,-2.077863}, // e2_1_3_24
{-1.099076,-1.373073,-1.831540,-1.373073}, // e2_1_3_25
{-0.569629,-2.469647,-1.283510,-2.622974}, // e2_1_3_26
{-1.851575,-1.292890,-2.058714,-0.818901}, // e2_1_3_27
{-1.386294,-1.386294,-1.386294,-1.386294}, // e2_1_3_28
{-1.386294,-1.386294,-1.386294,-1.386294}, // e2_1_3_29
{-1.386294,-1.386294,-1.386294,-1.386294}, // e2_1_3_30
{-1.386294,-1.386294,-1.386294,-1.386294}, // e2_1_3_31
{-1.386294,-1.386294,-1.386294,-1.386294}, // e2_1_3_32
{-1.386294,-1.386294,-1.386294,-1.386294}, // e2_1_3_33
{-1.386294,-1.386294,-1.386294,-1.386294}, // e2_1_3_34
{-1.386294,-1.386294,-1.386294,-1.386294}, // e2_1_3_35
{-1.194253,-1.337114,-0.984827,-2.797480}, // e2_1_3_36
{-1.520800,-1.483127,-1.282771,-1.282771}, // e2_1_3_37
{-0.694234,-2.371247,-1.122647,-2.503948}, // e2_1_3_38
{-2.532464,-1.841112,-2.898596,-0.347014}, // e2_1_3_39
{-1.386294,-1.386294,-1.386294,-1.386294}, // e2_1_3_40
{-1.386294,-1.386294,-1.386294,-1.386294}, // e2_1_3_41
{-1.386294,-1.386294,-1.386294,-1.386294}, // e2_1_3_42
{-1.386294,-1.386294,-1.386294,-1.386294}, // e2_1_3_43
{-1.148955,-1.228894,-1.074935,-3.013977}, // e2_1_3_44
{-1.145341,-1.054436,-1.991618,-1.624443}, // e2_1_3_45
{-0.917495,-1.608636,-1.608636,-1.608636}, // e2_1_3_46
{-2.424288,-1.446801,-2.827088,-0.482964}, // e2_1_3_47
{-0.861028,-1.648053,-1.312331,-2.157131}, // e2_1_3_48
{-0.854293,-1.503834,-3.964970,-1.099098}, // e2_1_3_49
{-0.459305,-3.074269,-1.757315,-1.900146}, // e2_1_3_50
{-1.540195,-1.540195,-1.944785,-0.847923}, // e2_1_3_51
{-1.386294,-1.386294,-1.386294,-1.386294}, // e2_1_3_52
{-1.386294,-1.386294,-1.386294,-1.386294}, // e2_1_3_53
{-1.386294,-1.386294,-1.386294,-1.386294}, // e2_1_3_54
{-1.386294,-1.386294,-1.386294,-1.386294}, // e2_1_3_55
{-0.847775,-1.888005,-2.005551,-1.252906}, // e2_1_3_56
{-1.012374,-1.442241,-2.393575,-1.174593}, // e2_1_3_57
{-0.594833,-2.364762,-1.268669,-2.614998}, // e2_1_3_58
{-2.180904,-1.429382,-1.776855,-0.737236}, // e2_1_3_59
{-1.386294,-1.386294,-1.386294,-1.386294}, // e2_1_3_60
{-1.386294,-1.386294,-1.386294,-1.386294}, // e2_1_3_61
{-1.386294,-1.386294,-1.386294,-1.386294}, // e2_1_3_62
{-1.386294,-1.386294,-1.386294,-1.386294}, // e2_1_3_63
{-2.770990,-2.770990,-2.770990,-2.770990,-2.770990,-2.770990,-2.770990,-2.770990,-2.770990,-2.770990,-2.770990,-2.770990,-2.770990,-2.770990,-2.770990,-2.770990}, // e1_2_3_0
{-2.770990,-2.770990,-2.770990,-2.770990,-2.770990,-2.770990,-2.770990,-2.770990,-2.770990,-2.770990,-2.770990,-2.770990,-2.770990,-2.770990,-2.770990,-2.770990}, // e1_2_3_1
{-2.770990,-2.770990,-2.770990,-2.770990,-2.770990,-2.770990,-2.770990,-2.770990,-2.770990,-2.770990,-2.770990,-2.770990,-2.770990,-2.770990,-2.770990,-2.770990}, // e1_2_3_2
{-2.770990,-2.770990,-2.770990,-2.770990,-2.770990,-2.770990,-2.770990,-2.770990,-2.770990,-2.770990,-2.770990,-2.770990,-2.770990,-2.770990,-2.770990,-2.770990}, // e1_2_3_3
{-2.770990,-2.770990,-2.770990,-2.770990,-2.770990,-2.770990,-2.770990,-2.770990,-2.770990,-2.770990,-2.770990,-2.770990,-2.770990,-2.770990,-2.770990,-2.770990}, // e1_2_3_4
{-2.770990,-2.770990,-2.770990,-2.770990,-2.770990,-2.770990,-2.770990,-2.770990,-2.770990,-2.770990,-2.770990,-2.770990,-2.770990,-2.770990,-2.770990,-2.770990}, // e1_2_3_5
{-2.770990,-2.770990,-2.770990,-2.770990,-2.770990,-2.770990,-2.770990,-2.770990,-2.770990,-2.770990,-2.770990,-2.770990,-2.770990,-2.770990,-2.770990,-2.770990}, // e1_2_3_6
{-9.210340,-9.210340,-9.210340,-9.210340,-9.210340,-9.210340,-9.210340,-9.210340,-9.210340,0.000100,-9.210340,-9.210340,-9.210340,-9.210340,-9.210340,-9.210340}, // e1_2_3_7
{-2.770990,-2.770990,-2.770990,-2.770990,-2.770990,-2.770990,-2.770990,-2.770990,-2.770990,-2.770990,-2.770990,-2.770990,-2.770990,-2.770990,-2.770990,-2.770990}, // e1_2_3_8
{-2.770990,-2.770990,-2.770990,-2.770990,-2.770990,-2.770990,-2.770990,-2.770990,-2.770990,-2.770990,-2.770990,-2.770990,-2.770990,-2.770990,-2.770990,-2.770990}, // e1_2_3_9
{-2.770990,-2.770990,-2.770990,-2.770990,-2.770990,-2.770990,-2.770990,-2.770990,-2.770990,-2.770990,-2.770990,-2.770990,-2.770990,-2.770990,-2.770990,-2.770990}, // e1_2_3_10
{-9.210340,-9.210340,-9.210340,-9.210340,-9.210340,-9.210340,-9.210340,-9.210340,-9.210340,0.000100,-9.210340,-9.210340,-9.210340,-9.210340,-9.210340,-9.210340}, // e1_2_3_11
{-2.770990,-2.770990,-2.770990,-2.770990,-2.770990,-2.770990,-2.770990,-2.770990,-2.770990,-2.770990,-2.770990,-2.770990,-2.770990,-2.770990,-2.770990,-2.770990}, // e1_2_3_12
{-2.770990,-2.770990,-2.770990,-2.770990,-2.770990,-2.770990,-2.770990,-2.770990,-2.770990,-2.770990,-2.770990,-2.770990,-2.770990,-2.770990,-2.770990,-2.770990}, // e1_2_3_13
{-2.770990,-2.770990,-2.770990,-2.770990,-2.770990,-2.770990,-2.770990,-2.770990,-2.770990,-2.770990,-2.770990,-2.770990,-2.770990,-2.770990,-2.770990,-2.770990}, // e1_2_3_14
{-9.210340,-9.210340,-9.210340,-1.385894,-9.210340,-9.210340,-9.210340,-9.210340,-9.210340,-0.692947,-9.210340,-9.210340,-9.210340,-9.210340,-1.385894,-9.210340}, // e1_2_3_15
{-2.770990,-2.770990,-2.770990,-2.770990,-2.770990,-2.770990,-2.770990,-2.770990,-2.770990,-2.770990,-2.770990,-2.770990,-2.770990,-2.770990,-2.770990,-2.770990}, // e1_2_3_16
{-2.770990,-2.770990,-2.770990,-2.770990,-2.770990,-2.770990,-2.770990,-2.770990,-2.770990,-2.770990,-2.770990,-2.770990,-2.770990,-2.770990,-2.770990,-2.770990}, // e1_2_3_17
{-9.210340,-9.210340,-9.210340,-9.210340,-9.210340,-9.210340,-9.210340,-9.210340,-9.210340,0.000100,-9.210340,-9.210340,-9.210340,-9.210340,-9.210340,-9.210340}, // e1_2_3_18
{-2.770990,-2.770990,-2.770990,-2.770990,-2.770990,-2.770990,-2.770990,-2.770990,-2.770990,-2.770990,-2.770990,-2.770990,-2.770990,-2.770990,-2.770990,-2.770990}, // e1_2_3_19
{-2.770990,-2.770990,-2.770990,-2.770990,-2.770990,-2.770990,-2.770990,-2.770990,-2.770990,-2.770990,-2.770990,-2.770990,-2.770990,-2.770990,-2.770990,-2.770990}, // e1_2_3_20
{-2.770990,-2.770990,-2.770990,-2.770990,-2.770990,-2.770990,-2.770990,-2.770990,-2.770990,-2.770990,-2.770990,-2.770990,-2.770990,-2.770990,-2.770990,-2.770990}, // e1_2_3_21
{-9.210340,-9.210340,-9.210340,-9.210340,-9.210340,-9.210340,0.000100,-9.210340,-9.210340,-9.210340,-9.210340,-9.210340,-9.210340,-9.210340,-9.210340,-9.210340}, // e1_2_3_22
{-2.770990,-2.770990,-2.770990,-2.770990,-2.770990,-2.770990,-2.770990,-2.770990,-2.770990,-2.770990,-2.770990,-2.770990,-2.770990,-2.770990,-2.770990,-2.770990}, // e1_2_3_23
{-2.770990,-2.770990,-2.770990,-2.770990,-2.770990,-2.770990,-2.770990,-2.770990,-2.770990,-2.770990,-2.770990,-2.770990,-2.770990,-2.770990,-2.770990,-2.770990}, // e1_2_3_24
{-2.770990,-2.770990,-2.770990,-2.770990,-2.770990,-2.770990,-2.770990,-2.770990,-2.770990,-2.770990,-2.770990,-2.770990,-2.770990,-2.770990,-2.770990,-2.770990}, // e1_2_3_25
{-9.210340,-9.210340,-9.210340,-9.210340,-9.210340,-9.210340,-0.692947,-9.210340,-9.210340,-9.210340,-9.210340,-0.692947,-9.210340,-9.210340,-9.210340,-9.210340}, // e1_2_3_26
{-2.770990,-2.770990,-2.770990,-2.770990,-2.770990,-2.770990,-2.770990,-2.770990,-2.770990,-2.770990,-2.770990,-2.770990,-2.770990,-2.770990,-2.770990,-2.770990}, // e1_2_3_27
{-2.770990,-2.770990,-2.770990,-2.770990,-2.770990,-2.770990,-2.770990,-2.770990,-2.770990,-2.770990,-2.770990,-2.770990,-2.770990,-2.770990,-2.770990,-2.770990}, // e1_2_3_28
{-2.770990,-2.770990,-2.770990,-2.770990,-2.770990,-2.770990,-2.770990,-2.770990,-2.770990,-2.770990,-2.770990,-2.770990,-2.770990,-2.770990,-2.770990,-2.770990}, // e1_2_3_29
{-9.210340,-9.210340,-9.210340,-9.210340,-9.210340,-9.210340,-9.210340,-9.210340,-9.210340,-9.210340,-9.210340,-9.210340,-0.405315,-9.210340,-1.098312,-9.210340}, // e1_2_3_30
{-2.770990,-2.770990,-2.770990,-2.770990,-2.770990,-2.770990,-2.770990,-2.770990,-2.770990,-2.770990,-2.770990,-2.770990,-2.770990,-2.770990,-2.770990,-2.770990}, // e1_2_3_31
{-2.770990,-2.770990,-2.770990,-2.770990,-2.770990,-2.770990,-2.770990,-2.770990,-2.770990,-2.770990,-2.770990,-2.770990,-2.770990,-2.770990,-2.770990,-2.770990}, // e1_2_3_32
{-9.210340,-9.210340,-9.210340,-0.692947,-9.210340,-9.210340,-9.210340,-9.210340,-9.210340,-9.210340,-9.210340,-9.210340,-0.692947,-9.210340,-9.210340,-9.210340}, // e1_2_3_33
{-2.770990,-2.770990,-2.770990,-2.770990,-2.770990,-2.770990,-2.770990,-2.770990,-2.770990,-2.770990,-2.770990,-2.770990,-2.770990,-2.770990,-2.770990,-2.770990}, // e1_2_3_34
{-9.210340,-9.210340,-9.210340,0.000100,-9.210340,-9.210340,-9.210340,-9.210340,-9.210340,-9.210340,-9.210340,-9.210340,-9.210340,-9.210340,-9.210340,-9.210340}, // e1_2_3_35
{-2.770990,-2.770990,-2.770990,-2.770990,-2.770990,-2.770990,-2.770990,-2.770990,-2.770990,-2.770990,-2.770990,-2.770990,-2.770990,-2.770990,-2.770990,-2.770990}, // e1_2_3_36
{-9.210340,-9.210340,-9.210340,-1.098312,-9.210340,-9.210340,-9.210340,-9.210340,-9.210340,-0.810705,-9.210340,-2.196325,-9.210340,-9.210340,-2.196325,-9.210340}, // e1_2_3_37
{-2.770990,-2.770990,-2.770990,-2.770990,-2.770990,-2.770990,-2.770990,-2.770990,-2.770990,-2.770990,-2.770990,-2.770990,-2.770990,-2.770990,-2.770990,-2.770990}, // e1_2_3_38
{-9.210340,-9.210340,-9.210340,-9.210340,-9.210340,-9.210340,-1.098312,-9.210340,-9.210340,-9.210340,-9.210340,-1.098312,-1.098312,-9.210340,-9.210340,-9.210340}, // e1_2_3_39
{-2.770990,-2.770990,-2.770990,-2.770990,-2.770990,-2.770990,-2.770990,-2.770990,-2.770990,-2.770990,-2.770990,-2.770990,-2.770990,-2.770990,-2.770990,-2.770990}, // e1_2_3_40
{-9.210340,-9.210340,-9.210340,-9.210340,-9.210340,-9.210340,-9.210340,-9.210340,-9.210340,0.000100,-9.210340,-9.210340,-9.210340,-9.210340,-9.210340,-9.210340}, // e1_2_3_41
{-2.770990,-2.770990,-2.770990,-2.770990,-2.770990,-2.770990,-2.770990,-2.770990,-2.770990,-2.770990,-2.770990,-2.770990,-2.770990,-2.770990,-2.770990,-2.770990}, // e1_2_3_42
{-2.770990,-2.770990,-2.770990,-2.770990,-2.770990,-2.770990,-2.770990,-2.770990,-2.770990,-2.770990,-2.770990,-2.770990,-2.770990,-2.770990,-2.770990,-2.770990}, // e1_2_3_43
{-2.770990,-2.770990,-2.770990,-2.770990,-2.770990,-2.770990,-2.770990,-2.770990,-2.770990,-2.770990,-2.770990,-2.770990,-2.770990,-2.770990,-2.770990,-2.770990}, // e1_2_3_44
{-9.210340,-9.210340,-9.210340,-0.916041,-9.210340,-9.210340,-9.210340,-9.210340,-9.210340,-1.608938,-9.210340,-0.916041,-9.210340,-9.210340,-9.210340,-9.210340}, // e1_2_3_45
{-2.770990,-2.770990,-2.770990,-2.770990,-2.770990,-2.770990,-2.770990,-2.770990,-2.770990,-2.770990,-2.770990,-2.770990,-2.770990,-2.770990,-2.770990,-2.770990}, // e1_2_3_46
{-2.770990,-2.770990,-2.770990,-2.770990,-2.770990,-2.770990,-2.770990,-2.770990,-2.770990,-2.770990,-2.770990,-2.770990,-2.770990,-2.770990,-2.770990,-2.770990}, // e1_2_3_47
{-9.210340,-9.210340,-9.210340,-9.210340,-9.210340,-9.210340,-9.210340,-9.210340,-9.210340,0.000100,-9.210340,-9.210340,-9.210340,-9.210340,-9.210340,-9.210340}, // e1_2_3_48
{-2.770990,-2.770990,-2.770990,-2.770990,-2.770990,-2.770990,-2.770990,-2.770990,-2.770990,-2.770990,-2.770990,-2.770990,-2.770990,-2.770990,-2.770990,-2.770990}, // e1_2_3_49
{-9.210340,-9.210340,-9.210340,-9.210340,-9.210340,-9.210340,-0.223019,-9.210340,-9.210340,-1.608938,-9.210340,-9.210340,-9.210340,-9.210340,-9.210340,-9.210340}, // e1_2_3_50
{-2.770990,-2.770990,-2.770990,-2.770990,-2.770990,-2.770990,-2.770990,-2.770990,-2.770990,-2.770990,-2.770990,-2.770990,-2.770990,-2.770990,-2.770990,-2.770990}, // e1_2_3_51
{-9.210340,-9.210340,-9.210340,-9.210340,-9.210340,-9.210340,-9.210340,-9.210340,-9.210340,-1.385894,-9.210340,-0.287549,-9.210340,-9.210340,-9.210340,-9.210340}, // e1_2_3_52
{-2.770990,-2.770990,-2.770990,-2.770990,-2.770990,-2.770990,-2.770990,-2.770990,-2.770990,-2.770990,-2.770990,-2.770990,-2.770990,-2.770990,-2.770990,-2.770990}, // e1_2_3_53
{-9.210340,-9.210340,-9.210340,-1.098312,-9.210340,-9.210340,-9.210340,-9.210340,-9.210340,-0.405315,-9.210340,-9.210340,-9.210340,-9.210340,-9.210340,-9.210340}, // e1_2_3_54
{-2.770990,-2.770990,-2.770990,-2.770990,-2.770990,-2.770990,-2.770990,-2.770990,-2.770990,-2.770990,-2.770990,-2.770990,-2.770990,-2.770990,-2.770990,-2.770990}, // e1_2_3_55
{-9.210340,-9.210340,-9.210340,-9.210340,-9.210340,-9.210340,-9.210340,-9.210340,-9.210340,-9.210340,-9.210340,-0.692947,-9.210340,-9.210340,-0.692947,-9.210340}, // e1_2_3_56
{-2.770990,-2.770990,-2.770990,-2.770990,-2.770990,-2.770990,-2.770990,-2.770990,-2.770990,-2.770990,-2.770990,-2.770990,-2.770990,-2.770990,-2.770990,-2.770990}, // e1_2_3_57
{-9.210340,-9.210340,-9.210340,-9.210340,-9.210340,-9.210340,0.000100,-9.210340,-9.210340,-9.210340,-9.210340,-9.210340,-9.210340,-9.210340,-9.210340,-9.210340}, // e1_2_3_58
{-2.770990,-2.770990,-2.770990,-2.770990,-2.770990,-2.770990,-2.770990,-2.770990,-2.770990,-2.770990,-2.770990,-2.770990,-2.770990,-2.770990,-2.770990,-2.770990}, // e1_2_3_59
{-9.210340,-9.210340,-9.210340,-9.210340,-9.210340,-9.210340,-9.210340,-9.210340,-9.210340,-9.210340,-9.210340,0.000100,-9.210340,-9.210340,-9.210340,-9.210340}, // e1_2_3_60
{-2.770990,-2.770990,-2.770990,-2.770990,-2.770990,-2.770990,-2.770990,-2.770990,-2.770990,-2.770990,-2.770990,-2.770990,-2.770990,-2.770990,-2.770990,-2.770990}, // e1_2_3_61
{-9.210340,-9.210340,-9.210340,-9.210340,-9.210340,-9.210340,0.000100,-9.210340,-9.210340,-9.210340,-9.210340,-9.210340,-9.210340,-9.210340,-9.210340,-9.210340}, // e1_2_3_62
{-2.770990,-2.770990,-2.770990,-2.770990,-2.770990,-2.770990,-2.770990,-2.770990,-2.770990,-2.770990,-2.770990,-2.770990,-2.770990,-2.770990,-2.770990,-2.770990}, // e1_2_3_63
{-2.770990,-2.770990,-2.770990,-2.770990,-2.770990,-2.770990,-2.770990,-2.770990,-2.770990,-2.770990,-2.770990,-2.770990,-2.770990,-2.770990,-2.770990,-2.770990}, // e2_2_3_0
{-2.770990,-2.770990,-2.770990,-2.770990,-2.770990,-2.770990,-2.770990,-2.770990,-2.770990,-2.770990,-2.770990,-2.770990,-2.770990,-2.770990,-2.770990,-2.770990}, // e2_2_3_1
{-2.770990,-2.770990,-2.770990,-2.770990,-2.770990,-2.770990,-2.770990,-2.770990,-2.770990,-2.770990,-2.770990,-2.770990,-2.770990,-2.770990,-2.770990,-2.770990}, // e2_2_3_2
{-9.210340,-9.210340,-9.210340,-9.210340,-9.210340,-9.210340,-9.210340,-9.210340,-9.210340,-0.287549,-9.210340,-1.385894,-9.210340,-9.210340,-9.210340,-9.210340}, // e2_2_3_3
{-2.770990,-2.770990,-2.770990,-2.770990,-2.770990,-2.770990,-2.770990,-2.770990,-2.770990,-2.770990,-2.770990,-2.770990,-2.770990,-2.770990,-2.770990,-2.770990}, // e2_2_3_4
{-2.770990,-2.770990,-2.770990,-2.770990,-2.770990,-2.770990,-2.770990,-2.770990,-2.770990,-2.770990,-2.770990,-2.770990,-2.770990,-2.770990,-2.770990,-2.770990}, // e2_2_3_5
{-2.770990,-2.770990,-2.770990,-2.770990,-2.770990,-2.770990,-2.770990,-2.770990,-2.770990,-2.770990,-2.770990,-2.770990,-2.770990,-2.770990,-2.770990,-2.770990}, // e2_2_3_6
{-9.210340,-9.210340,-9.210340,-9.210340,-9.210340,-9.210340,-9.210340,-9.210340,-9.210340,0.000100,-9.210340,-9.210340,-9.210340,-9.210340,-9.210340,-9.210340}, // e2_2_3_7
{-2.770990,-2.770990,-2.770990,-2.770990,-2.770990,-2.770990,-2.770990,-2.770990,-2.770990,-2.770990,-2.770990,-2.770990,-2.770990,-2.770990,-2.770990,-2.770990}, // e2_2_3_8
{-2.770990,-2.770990,-2.770990,-2.770990,-2.770990,-2.770990,-2.770990,-2.770990,-2.770990,-2.770990,-2.770990,-2.770990,-2.770990,-2.770990,-2.770990,-2.770990}, // e2_2_3_9
{-2.770990,-2.770990,-2.770990,-2.770990,-2.770990,-2.770990,-2.770990,-2.770990,-2.770990,-2.770990,-2.770990,-2.770990,-2.770990,-2.770990,-2.770990,-2.770990}, // e2_2_3_10
{-9.210340,-9.210340,-9.210340,-9.210340,-9.210340,-9.210340,-9.210340,-9.210340,-9.210340,0.000100,-9.210340,-9.210340,-9.210340,-9.210340,-9.210340,-9.210340}, // e2_2_3_11
{-2.770990,-2.770990,-2.770990,-2.770990,-2.770990,-2.770990,-2.770990,-2.770990,-2.770990,-2.770990,-2.770990,-2.770990,-2.770990,-2.770990,-2.770990,-2.770990}, // e2_2_3_12
{-2.770990,-2.770990,-2.770990,-2.770990,-2.770990,-2.770990,-2.770990,-2.770990,-2.770990,-2.770990,-2.770990,-2.770990,-2.770990,-2.770990,-2.770990,-2.770990}, // e2_2_3_13
{-2.770990,-2.770990,-2.770990,-2.770990,-2.770990,-2.770990,-2.770990,-2.770990,-2.770990,-2.770990,-2.770990,-2.770990,-2.770990,-2.770990,-2.770990,-2.770990}, // e2_2_3_14
{-9.210340,-9.210340,-9.210340,-1.791160,-9.210340,-9.210340,-1.791160,-9.210340,-9.210340,-9.210340,-9.210340,-0.692947,-1.791160,-9.210340,-9.210340,-9.210340}, // e2_2_3_15
{-2.770990,-2.770990,-2.770990,-2.770990,-2.770990,-2.770990,-2.770990,-2.770990,-2.770990,-2.770990,-2.770990,-2.770990,-2.770990,-2.770990,-2.770990,-2.770990}, // e2_2_3_16
{-2.770990,-2.770990,-2.770990,-2.770990,-2.770990,-2.770990,-2.770990,-2.770990,-2.770990,-2.770990,-2.770990,-2.770990,-2.770990,-2.770990,-2.770990,-2.770990}, // e2_2_3_17
{-9.210340,-9.210340,-9.210340,-9.210340,-9.210340,-9.210340,-1.098312,-9.210340,-9.210340,-9.210340,-9.210340,-1.098312,-1.098312,-9.210340,-9.210340,-9.210340}, // e2_2_3_18
{-2.770990,-2.770990,-2.770990,-2.770990,-2.770990,-2.770990,-2.770990,-2.770990,-2.770990,-2.770990,-2.770990,-2.770990,-2.770990,-2.770990,-2.770990,-2.770990}, // e2_2_3_19
{-2.770990,-2.770990,-2.770990,-2.770990,-2.770990,-2.770990,-2.770990,-2.770990,-2.770990,-2.770990,-2.770990,-2.770990,-2.770990,-2.770990,-2.770990,-2.770990}, // e2_2_3_20
{-2.770990,-2.770990,-2.770990,-2.770990,-2.770990,-2.770990,-2.770990,-2.770990,-2.770990,-2.770990,-2.770990,-2.770990,-2.770990,-2.770990,-2.770990,-2.770990}, // e2_2_3_21
{-9.210340,-9.210340,-9.210340,-9.210340,-9.210340,-9.210340,-9.210340,-9.210340,-9.210340,-0.692947,-9.210340,-0.692947,-9.210340,-9.210340,-9.210340,-9.210340}, // e2_2_3_22
{-2.770990,-2.770990,-2.770990,-2.770990,-2.770990,-2.770990,-2.770990,-2.770990,-2.770990,-2.770990,-2.770990,-2.770990,-2.770990,-2.770990,-2.770990,-2.770990}, // e2_2_3_23
{-2.770990,-2.770990,-2.770990,-2.770990,-2.770990,-2.770990,-2.770990,-2.770990,-2.770990,-2.770990,-2.770990,-2.770990,-2.770990,-2.770990,-2.770990,-2.770990}, // e2_2_3_24
{-2.770990,-2.770990,-2.770990,-2.770990,-2.770990,-2.770990,-2.770990,-2.770990,-2.770990,-2.770990,-2.770990,-2.770990,-2.770990,-2.770990,-2.770990,-2.770990}, // e2_2_3_25
{-2.770990,-2.770990,-2.770990,-2.770990,-2.770990,-2.770990,-2.770990,-2.770990,-2.770990,-2.770990,-2.770990,-2.770990,-2.770990,-2.770990,-2.770990,-2.770990}, // e2_2_3_26
{-2.770990,-2.770990,-2.770990,-2.770990,-2.770990,-2.770990,-2.770990,-2.770990,-2.770990,-2.770990,-2.770990,-2.770990,-2.770990,-2.770990,-2.770990,-2.770990}, // e2_2_3_27
{-2.770990,-2.770990,-2.770990,-2.770990,-2.770990,-2.770990,-2.770990,-2.770990,-2.770990,-2.770990,-2.770990,-2.770990,-2.770990,-2.770990,-2.770990,-2.770990}, // e2_2_3_28
{-2.770990,-2.770990,-2.770990,-2.770990,-2.770990,-2.770990,-2.770990,-2.770990,-2.770990,-2.770990,-2.770990,-2.770990,-2.770990,-2.770990,-2.770990,-2.770990}, // e2_2_3_29
{-9.210340,-9.210340,-9.210340,0.000100,-9.210340,-9.210340,-9.210340,-9.210340,-9.210340,-9.210340,-9.210340,-9.210340,-9.210340,-9.210340,-9.210340,-9.210340}, // e2_2_3_30
{-2.770990,-2.770990,-2.770990,-2.770990,-2.770990,-2.770990,-2.770990,-2.770990,-2.770990,-2.770990,-2.770990,-2.770990,-2.770990,-2.770990,-2.770990,-2.770990}, // e2_2_3_31
{-2.770990,-2.770990,-2.770990,-2.770990,-2.770990,-2.770990,-2.770990,-2.770990,-2.770990,-2.770990,-2.770990,-2.770990,-2.770990,-2.770990,-2.770990,-2.770990}, // e2_2_3_32
{-9.210340,-9.210340,-9.210340,-9.210340,-9.210340,-9.210340,-0.692947,-9.210340,-9.210340,-1.385894,-9.210340,-9.210340,-9.210340,-9.210340,-1.385894,-9.210340}, // e2_2_3_33
{-2.770990,-2.770990,-2.770990,-2.770990,-2.770990,-2.770990,-2.770990,-2.770990,-2.770990,-2.770990,-2.770990,-2.770990,-2.770990,-2.770990,-2.770990,-2.770990}, // e2_2_3_34
{-9.210340,-9.210340,-9.210340,-9.210340,-9.210340,-9.210340,-9.210340,-9.210340,-9.210340,0.000100,-9.210340,-9.210340,-9.210340,-9.210340,-9.210340,-9.210340}, // e2_2_3_35
{-2.770990,-2.770990,-2.770990,-2.770990,-2.770990,-2.770990,-2.770990,-2.770990,-2.770990,-2.770990,-2.770990,-2.770990,-2.770990,-2.770990,-2.770990,-2.770990}, // e2_2_3_36
{-9.210340,-9.210340,-9.210340,-9.210340,-9.210340,-9.210340,-9.210340,-9.210340,-9.210340,-0.692947,-9.210340,-9.210340,-9.210340,-9.210340,-0.692947,-9.210340}, // e2_2_3_37
{-2.770990,-2.770990,-2.770990,-2.770990,-2.770990,-2.770990,-2.770990,-2.770990,-2.770990,-2.770990,-2.770990,-2.770990,-2.770990,-2.770990,-2.770990,-2.770990}, // e2_2_3_38
{-9.210340,-9.210340,-9.210340,-9.210340,-9.210340,-9.210340,-9.210340,-9.210340,-9.210340,-9.210340,-9.210340,-9.210340,-9.210340,-9.210340,0.000100,-9.210340}, // e2_2_3_39
{-2.770990,-2.770990,-2.770990,-2.770990,-2.770990,-2.770990,-2.770990,-2.770990,-2.770990,-2.770990,-2.770990,-2.770990,-2.770990,-2.770990,-2.770990,-2.770990}, // e2_2_3_40
{-9.210340,-9.210340,-9.210340,-9.210340,-9.210340,-9.210340,-9.210340,-9.210340,-9.210340,-9.210340,-9.210340,-0.405315,-9.210340,-9.210340,-1.098312,-9.210340}, // e2_2_3_41
{-2.770990,-2.770990,-2.770990,-2.770990,-2.770990,-2.770990,-2.770990,-2.770990,-2.770990,-2.770990,-2.770990,-2.770990,-2.770990,-2.770990,-2.770990,-2.770990}, // e2_2_3_42
{-2.770990,-2.770990,-2.770990,-2.770990,-2.770990,-2.770990,-2.770990,-2.770990,-2.770990,-2.770990,-2.770990,-2.770990,-2.770990,-2.770990,-2.770990,-2.770990}, // e2_2_3_43
{-2.770990,-2.770990,-2.770990,-2.770990,-2.770990,-2.770990,-2.770990,-2.770990,-2.770990,-2.770990,-2.770990,-2.770990,-2.770990,-2.770990,-2.770990,-2.770990}, // e2_2_3_44
{-9.210340,-9.210340,-9.210340,-9.210340,-9.210340,-9.210340,0.000100,-9.210340,-9.210340,-9.210340,-9.210340,-9.210340,-9.210340,-9.210340,-9.210340,-9.210340}, // e2_2_3_45
{-2.770990,-2.770990,-2.770990,-2.770990,-2.770990,-2.770990,-2.770990,-2.770990,-2.770990,-2.770990,-2.770990,-2.770990,-2.770990,-2.770990,-2.770990,-2.770990}, // e2_2_3_46
{-9.210340,-9.210340,-9.210340,-9.210340,-9.210340,-9.210340,-0.692947,-9.210340,-9.210340,-1.385894,-9.210340,-1.385894,-9.210340,-9.210340,-9.210340,-9.210340}, // e2_2_3_47
{-9.210340,-9.210340,-9.210340,-0.405315,-9.210340,-9.210340,-9.210340,-9.210340,-9.210340,-9.210340,-9.210340,-1.098312,-9.210340,-9.210340,-9.210340,-9.210340}, // e2_2_3_48
{-2.770990,-2.770990,-2.770990,-2.770990,-2.770990,-2.770990,-2.770990,-2.770990,-2.770990,-2.770990,-2.770990,-2.770990,-2.770990,-2.770990,-2.770990,-2.770990}, // e2_2_3_49
{-9.210340,-9.210340,-9.210340,-9.210340,-9.210340,-9.210340,-9.210340,-9.210340,-9.210340,-1.098312,-9.210340,-1.098312,-1.098312,-9.210340,-9.210340,-9.210340}, // e2_2_3_50
{-2.770990,-2.770990,-2.770990,-2.770990,-2.770990,-2.770990,-2.770990,-2.770990,-2.770990,-2.770990,-2.770990,-2.770990,-2.770990,-2.770990,-2.770990,-2.770990}, // e2_2_3_51
{-9.210340,-9.210340,-9.210340,0.000100,-9.210340,-9.210340,-9.210340,-9.210340,-9.210340,-9.210340,-9.210340,-9.210340,-9.210340,-9.210340,-9.210340,-9.210340}, // e2_2_3_52
{-2.770990,-2.770990,-2.770990,-2.770990,-2.770990,-2.770990,-2.770990,-2.770990,-2.770990,-2.770990,-2.770990,-2.770990,-2.770990,-2.770990,-2.770990,-2.770990}, // e2_2_3_53
{-9.210340,-9.210340,-9.210340,-9.210340,-9.210340,-9.210340,-9.210340,-9.210340,-9.210340,0.000100,-9.210340,-9.210340,-9.210340,-9.210340,-9.210340,-9.210340}, // e2_2_3_54
{-2.770990,-2.770990,-2.770990,-2.770990,-2.770990,-2.770990,-2.770990,-2.770990,-2.770990,-2.770990,-2.770990,-2.770990,-2.770990,-2.770990,-2.770990,-2.770990}, // e2_2_3_55
{-9.210340,-9.210340,-9.210340,0.000100,-9.210340,-9.210340,-9.210340,-9.210340,-9.210340,-9.210340,-9.210340,-9.210340,-9.210340,-9.210340,-9.210340,-9.210340}, // e2_2_3_56
{-2.770990,-2.770990,-2.770990,-2.770990,-2.770990,-2.770990,-2.770990,-2.770990,-2.770990,-2.770990,-2.770990,-2.770990,-2.770990,-2.770990,-2.770990,-2.770990}, // e2_2_3_57
{-2.770990,-2.770990,-2.770990,-2.770990,-2.770990,-2.770990,-2.770990,-2.770990,-2.770990,-2.770990,-2.770990,-2.770990,-2.770990,-2.770990,-2.770990,-2.770990}, // e2_2_3_58
{-2.770990,-2.770990,-2.770990,-2.770990,-2.770990,-2.770990,-2.770990,-2.770990,-2.770990,-2.770990,-2.770990,-2.770990,-2.770990,-2.770990,-2.770990,-2.770990}, // e2_2_3_59
{-9.210340,-9.210340,-9.210340,-1.385894,-9.210340,-9.210340,-0.692947,-9.210340,-9.210340,-1.385894,-9.210340,-9.210340,-9.210340,-9.210340,-9.210340,-9.210340}, // e2_2_3_60
{-2.770990,-2.770990,-2.770990,-2.770990,-2.770990,-2.770990,-2.770990,-2.770990,-2.770990,-2.770990,-2.770990,-2.770990,-2.770990,-2.770990,-2.770990,-2.770990}, // e2_2_3_61
{-9.210340,-9.210340,-9.210340,-0.692947,-9.210340,-9.210340,-9.210340,-9.210340,-9.210340,-9.210340,-9.210340,-0.692947,-9.210340,-9.210340,-9.210340,-9.210340}, // e2_2_3_62
{-2.770990,-2.770990,-2.770990,-2.770990,-2.770990,-2.770990,-2.770990,-2.770990,-2.770990,-2.770990,-2.770990,-2.770990,-2.770990,-2.770990,-2.770990,-2.770990}, // e2_2_3_63
{-2.770990,-2.770990,-2.770990,-2.770990,-2.770990,-2.770990,-2.770990,-2.770990,-2.770990,-2.770990,-2.770990,-2.770990,-2.770990,-2.770990,-2.770990,-2.770990}, // e3_2_3_0
{-2.770990,-2.770990,-2.770990,-2.770990,-2.770990,-2.770990,-2.770990,-2.770990,-2.770990,-2.770990,-2.770990,-2.770990,-2.770990,-2.770990,-2.770990,-2.770990}, // e3_2_3_1
{-2.770990,-2.770990,-2.770990,-2.770990,-2.770990,-2.770990,-2.770990,-2.770990,-2.770990,-2.770990,-2.770990,-2.770990,-2.770990,-2.770990,-2.770990,-2.770990}, // e3_2_3_2
{-2.770990,-2.770990,-2.770990,-2.770990,-2.770990,-2.770990,-2.770990,-2.770990,-2.770990,-2.770990,-2.770990,-2.770990,-2.770990,-2.770990,-2.770990,-2.770990}, // e3_2_3_3
{-2.770990,-2.770990,-2.770990,-2.770990,-2.770990,-2.770990,-2.770990,-2.770990,-2.770990,-2.770990,-2.770990,-2.770990,-2.770990,-2.770990,-2.770990,-2.770990}, // e3_2_3_4
{-2.770990,-2.770990,-2.770990,-2.770990,-2.770990,-2.770990,-2.770990,-2.770990,-2.770990,-2.770990,-2.770990,-2.770990,-2.770990,-2.770990,-2.770990,-2.770990}, // e3_2_3_5
{-2.770990,-2.770990,-2.770990,-2.770990,-2.770990,-2.770990,-2.770990,-2.770990,-2.770990,-2.770990,-2.770990,-2.770990,-2.770990,-2.770990,-2.770990,-2.770990}, // e3_2_3_6
{-2.770990,-2.770990,-2.770990,-2.770990,-2.770990,-2.770990,-2.770990,-2.770990,-2.770990,-2.770990,-2.770990,-2.770990,-2.770990,-2.770990,-2.770990,-2.770990}, // e3_2_3_7
{-2.770990,-2.770990,-2.770990,-2.770990,-2.770990,-2.770990,-2.770990,-2.770990,-2.770990,-2.770990,-2.770990,-2.770990,-2.770990,-2.770990,-2.770990,-2.770990}, // e3_2_3_8
{-2.770990,-2.770990,-2.770990,-2.770990,-2.770990,-2.770990,-2.770990,-2.770990,-2.770990,-2.770990,-2.770990,-2.770990,-2.770990,-2.770990,-2.770990,-2.770990}, // e3_2_3_9
{-2.770990,-2.770990,-2.770990,-2.770990,-2.770990,-2.770990,-2.770990,-2.770990,-2.770990,-2.770990,-2.770990,-2.770990,-2.770990,-2.770990,-2.770990,-2.770990}, // e3_2_3_10
{-2.770990,-2.770990,-2.770990,-2.770990,-2.770990,-2.770990,-2.770990,-2.770990,-2.770990,-2.770990,-2.770990,-2.770990,-2.770990,-2.770990,-2.770990,-2.770990}, // e3_2_3_11
{-2.770990,-2.770990,-2.770990,-2.770990,-2.770990,-2.770990,-2.770990,-2.770990,-2.770990,-2.770990,-2.770990,-2.770990,-2.770990,-2.770990,-2.770990,-2.770990}, // e3_2_3_12
{-2.770990,-2.770990,-2.770990,-2.770990,-2.770990,-2.770990,-2.770990,-2.770990,-2.770990,-2.770990,-2.770990,-2.770990,-2.770990,-2.770990,-2.770990,-2.770990}, // e3_2_3_13
{-2.770990,-2.770990,-2.770990,-2.770990,-2.770990,-2.770990,-2.770990,-2.770990,-2.770990,-2.770990,-2.770990,-2.770990,-2.770990,-2.770990,-2.770990,-2.770990}, // e3_2_3_14
{-9.210340,-9.210340,-9.210340,-9.210340,-9.210340,-9.210340,-9.210340,-9.210340,-9.210340,-9.210340,-9.210340,0.000100,-9.210340,-9.210340,-9.210340,-9.210340}, // e3_2_3_15
{-2.770990,-2.770990,-2.770990,-2.770990,-2.770990,-2.770990,-2.770990,-2.770990,-2.770990,-2.770990,-2.770990,-2.770990,-2.770990,-2.770990,-2.770990,-2.770990}, // e3_2_3_16
{-2.770990,-2.770990,-2.770990,-2.770990,-2.770990,-2.770990,-2.770990,-2.770990,-2.770990,-2.770990,-2.770990,-2.770990,-2.770990,-2.770990,-2.770990,-2.770990}, // e3_2_3_17
{-9.210340,-9.210340,-9.210340,-9.210340,-9.210340,-9.210340,0.000100,-9.210340,-9.210340,-9.210340,-9.210340,-9.210340,-9.210340,-9.210340,-9.210340,-9.210340}, // e3_2_3_18
{-2.770990,-2.770990,-2.770990,-2.770990,-2.770990,-2.770990,-2.770990,-2.770990,-2.770990,-2.770990,-2.770990,-2.770990,-2.770990,-2.770990,-2.770990,-2.770990}, // e3_2_3_19
{-2.770990,-2.770990,-2.770990,-2.770990,-2.770990,-2.770990,-2.770990,-2.770990,-2.770990,-2.770990,-2.770990,-2.770990,-2.770990,-2.770990,-2.770990,-2.770990}, // e3_2_3_20
{-2.770990,-2.770990,-2.770990,-2.770990,-2.770990,-2.770990,-2.770990,-2.770990,-2.770990,-2.770990,-2.770990,-2.770990,-2.770990,-2.770990,-2.770990,-2.770990}, // e3_2_3_21
{-9.210340,-9.210340,-9.210340,-9.210340,-9.210340,-9.210340,-9.210340,-9.210340,-9.210340,0.000100,-9.210340,-9.210340,-9.210340,-9.210340,-9.210340,-9.210340}, // e3_2_3_22
{-2.770990,-2.770990,-2.770990,-2.770990,-2.770990,-2.770990,-2.770990,-2.770990,-2.770990,-2.770990,-2.770990,-2.770990,-2.770990,-2.770990,-2.770990,-2.770990}, // e3_2_3_23
{-2.770990,-2.770990,-2.770990,-2.770990,-2.770990,-2.770990,-2.770990,-2.770990,-2.770990,-2.770990,-2.770990,-2.770990,-2.770990,-2.770990,-2.770990,-2.770990}, // e3_2_3_24
{-2.770990,-2.770990,-2.770990,-2.770990,-2.770990,-2.770990,-2.770990,-2.770990,-2.770990,-2.770990,-2.770990,-2.770990,-2.770990,-2.770990,-2.770990,-2.770990}, // e3_2_3_25
{-2.770990,-2.770990,-2.770990,-2.770990,-2.770990,-2.770990,-2.770990,-2.770990,-2.770990,-2.770990,-2.770990,-2.770990,-2.770990,-2.770990,-2.770990,-2.770990}, // e3_2_3_26
{-2.770990,-2.770990,-2.770990,-2.770990,-2.770990,-2.770990,-2.770990,-2.770990,-2.770990,-2.770990,-2.770990,-2.770990,-2.770990,-2.770990,-2.770990,-2.770990}, // e3_2_3_27
{-2.770990,-2.770990,-2.770990,-2.770990,-2.770990,-2.770990,-2.770990,-2.770990,-2.770990,-2.770990,-2.770990,-2.770990,-2.770990,-2.770990,-2.770990,-2.770990}, // e3_2_3_28
{-2.770990,-2.770990,-2.770990,-2.770990,-2.770990,-2.770990,-2.770990,-2.770990,-2.770990,-2.770990,-2.770990,-2.770990,-2.770990,-2.770990,-2.770990,-2.770990}, // e3_2_3_29
{-9.210340,-9.210340,-9.210340,-9.210340,-9.210340,-9.210340,-9.210340,-9.210340,-9.210340,0.000100,-9.210340,-9.210340,-9.210340,-9.210340,-9.210340,-9.210340}, // e3_2_3_30
{-2.770990,-2.770990,-2.770990,-2.770990,-2.770990,-2.770990,-2.770990,-2.770990,-2.770990,-2.770990,-2.770990,-2.770990,-2.770990,-2.770990,-2.770990,-2.770990}, // e3_2_3_31
{-2.770990,-2.770990,-2.770990,-2.770990,-2.770990,-2.770990,-2.770990,-2.770990,-2.770990,-2.770990,-2.770990,-2.770990,-2.770990,-2.770990,-2.770990,-2.770990}, // e3_2_3_32
{-9.210340,-9.210340,-9.210340,-9.210340,-9.210340,-9.210340,-9.210340,-9.210340,-9.210340,0.000100,-9.210340,-9.210340,-9.210340,-9.210340,-9.210340,-9.210340}, // e3_2_3_33
{-2.770990,-2.770990,-2.770990,-2.770990,-2.770990,-2.770990,-2.770990,-2.770990,-2.770990,-2.770990,-2.770990,-2.770990,-2.770990,-2.770990,-2.770990,-2.770990}, // e3_2_3_34
{-2.770990,-2.770990,-2.770990,-2.770990,-2.770990,-2.770990,-2.770990,-2.770990,-2.770990,-2.770990,-2.770990,-2.770990,-2.770990,-2.770990,-2.770990,-2.770990}, // e3_2_3_35
{-2.770990,-2.770990,-2.770990,-2.770990,-2.770990,-2.770990,-2.770990,-2.770990,-2.770990,-2.770990,-2.770990,-2.770990,-2.770990,-2.770990,-2.770990,-2.770990}, // e3_2_3_36
{-9.210340,-9.210340,-9.210340,-0.692947,-9.210340,-9.210340,-9.210340,-9.210340,-9.210340,-9.210340,-9.210340,-9.210340,-9.210340,-9.210340,-0.692947,-9.210340}, // e3_2_3_37
{-2.770990,-2.770990,-2.770990,-2.770990,-2.770990,-2.770990,-2.770990,-2.770990,-2.770990,-2.770990,-2.770990,-2.770990,-2.770990,-2.770990,-2.770990,-2.770990}, // e3_2_3_38
{-2.770990,-2.770990,-2.770990,-2.770990,-2.770990,-2.770990,-2.770990,-2.770990,-2.770990,-2.770990,-2.770990,-2.770990,-2.770990,-2.770990,-2.770990,-2.770990}, // e3_2_3_39
{-2.770990,-2.770990,-2.770990,-2.770990,-2.770990,-2.770990,-2.770990,-2.770990,-2.770990,-2.770990,-2.770990,-2.770990,-2.770990,-2.770990,-2.770990,-2.770990}, // e3_2_3_40
{-9.210340,-9.210340,-9.210340,-9.210340,-9.210340,-9.210340,-9.210340,-9.210340,-9.210340,-0.223019,-9.210340,-1.608938,-9.210340,-9.210340,-9.210340,-9.210340}, // e3_2_3_41
{-2.770990,-2.770990,-2.770990,-2.770990,-2.770990,-2.770990,-2.770990,-2.770990,-2.770990,-2.770990,-2.770990,-2.770990,-2.770990,-2.770990,-2.770990,-2.770990}, // e3_2_3_42
{-9.210340,-9.210340,-9.210340,-9.210340,-9.210340,-9.210340,-0.692947,-9.210340,-9.210340,-9.210340,-9.210340,-9.210340,-9.210340,-9.210340,-0.692947,-9.210340}, // e3_2_3_43
{-2.770990,-2.770990,-2.770990,-2.770990,-2.770990,-2.770990,-2.770990,-2.770990,-2.770990,-2.770990,-2.770990,-2.770990,-2.770990,-2.770990,-2.770990,-2.770990}, // e3_2_3_44
{-9.210340,-9.210340,-9.210340,-9.210340,-9.210340,-9.210340,-9.210340,-9.210340,-9.210340,0.000100,-9.210340,-9.210340,-9.210340,-9.210340,-9.210340,-9.210340}, // e3_2_3_45
{-2.770990,-2.770990,-2.770990,-2.770990,-2.770990,-2.770990,-2.770990,-2.770990,-2.770990,-2.770990,-2.770990,-2.770990,-2.770990,-2.770990,-2.770990,-2.770990}, // e3_2_3_46
{-2.770990,-2.770990,-2.770990,-2.770990,-2.770990,-2.770990,-2.770990,-2.770990,-2.770990,-2.770990,-2.770990,-2.770990,-2.770990,-2.770990,-2.770990,-2.770990}, // e3_2_3_47
{-9.210340,-9.210340,-9.210340,-9.210340,-9.210340,-9.210340,-9.210340,-9.210340,-9.210340,-9.210340,-9.210340,-0.692947,-9.210340,-9.210340,-0.692947,-9.210340}, // e3_2_3_48
{-2.770990,-2.770990,-2.770990,-2.770990,-2.770990,-2.770990,-2.770990,-2.770990,-2.770990,-2.770990,-2.770990,-2.770990,-2.770990,-2.770990,-2.770990,-2.770990}, // e3_2_3_49
{-9.210340,-9.210340,-9.210340,-9.210340,-9.210340,-9.210340,0.000100,-9.210340,-9.210340,-9.210340,-9.210340,-9.210340,-9.210340,-9.210340,-9.210340,-9.210340}, // e3_2_3_50
{-2.770990,-2.770990,-2.770990,-2.770990,-2.770990,-2.770990,-2.770990,-2.770990,-2.770990,-2.770990,-2.770990,-2.770990,-2.770990,-2.770990,-2.770990,-2.770990}, // e3_2_3_51
{-2.770990,-2.770990,-2.770990,-2.770990,-2.770990,-2.770990,-2.770990,-2.770990,-2.770990,-2.770990,-2.770990,-2.770990,-2.770990,-2.770990,-2.770990,-2.770990}, // e3_2_3_52
{-2.770990,-2.770990,-2.770990,-2.770990,-2.770990,-2.770990,-2.770990,-2.770990,-2.770990,-2.770990,-2.770990,-2.770990,-2.770990,-2.770990,-2.770990,-2.770990}, // e3_2_3_53
{-2.770990,-2.770990,-2.770990,-2.770990,-2.770990,-2.770990,-2.770990,-2.770990,-2.770990,-2.770990,-2.770990,-2.770990,-2.770990,-2.770990,-2.770990,-2.770990}, // e3_2_3_54
{-2.770990,-2.770990,-2.770990,-2.770990,-2.770990,-2.770990,-2.770990,-2.770990,-2.770990,-2.770990,-2.770990,-2.770990,-2.770990,-2.770990,-2.770990,-2.770990}, // e3_2_3_55
{-2.770990,-2.770990,-2.770990,-2.770990,-2.770990,-2.770990,-2.770990,-2.770990,-2.770990,-2.770990,-2.770990,-2.770990,-2.770990,-2.770990,-2.770990,-2.770990}, // e3_2_3_56
{-2.770990,-2.770990,-2.770990,-2.770990,-2.770990,-2.770990,-2.770990,-2.770990,-2.770990,-2.770990,-2.770990,-2.770990,-2.770990,-2.770990,-2.770990,-2.770990}, // e3_2_3_57
{-2.770990,-2.770990,-2.770990,-2.770990,-2.770990,-2.770990,-2.770990,-2.770990,-2.770990,-2.770990,-2.770990,-2.770990,-2.770990,-2.770990,-2.770990,-2.770990}, // e3_2_3_58
{-2.770990,-2.770990,-2.770990,-2.770990,-2.770990,-2.770990,-2.770990,-2.770990,-2.770990,-2.770990,-2.770990,-2.770990,-2.770990,-2.770990,-2.770990,-2.770990}, // e3_2_3_59
{-2.770990,-2.770990,-2.770990,-2.770990,-2.770990,-2.770990,-2.770990,-2.770990,-2.770990,-2.770990,-2.770990,-2.770990,-2.770990,-2.770990,-2.770990,-2.770990}, // e3_2_3_60
{-2.770990,-2.770990,-2.770990,-2.770990,-2.770990,-2.770990,-2.770990,-2.770990,-2.770990,-2.770990,-2.770990,-2.770990,-2.770990,-2.770990,-2.770990,-2.770990}, // e3_2_3_61
{-2.770990,-2.770990,-2.770990,-2.770990,-2.770990,-2.770990,-2.770990,-2.770990,-2.770990,-2.770990,-2.770990,-2.770990,-2.770990,-2.770990,-2.770990,-2.770990}, // e3_2_3_62
{-2.770990,-2.770990,-2.770990,-2.770990,-2.770990,-2.770990,-2.770990,-2.770990,-2.770990,-2.770990,-2.770990,-2.770990,-2.770990,-2.770990,-2.770990,-2.770990}, // e3_2_3_63
{-2.770990,-2.770990,-2.770990,-2.770990,-2.770990,-2.770990,-2.770990,-2.770990,-2.770990,-2.770990,-2.770990,-2.770990,-2.770990,-2.770990,-2.770990,-2.770990}, // e4_2_3_0
{-2.770990,-2.770990,-2.770990,-2.770990,-2.770990,-2.770990,-2.770990,-2.770990,-2.770990,-2.770990,-2.770990,-2.770990,-2.770990,-2.770990,-2.770990,-2.770990}, // e4_2_3_1
{-2.770990,-2.770990,-2.770990,-2.770990,-2.770990,-2.770990,-2.770990,-2.770990,-2.770990,-2.770990,-2.770990,-2.770990,-2.770990,-2.770990,-2.770990,-2.770990}, // e4_2_3_2
{-2.770990,-2.770990,-2.770990,-2.770990,-2.770990,-2.770990,-2.770990,-2.770990,-2.770990,-2.770990,-2.770990,-2.770990,-2.770990,-2.770990,-2.770990,-2.770990}, // e4_2_3_3
{-2.770990,-2.770990,-2.770990,-2.770990,-2.770990,-2.770990,-2.770990,-2.770990,-2.770990,-2.770990,-2.770990,-2.770990,-2.770990,-2.770990,-2.770990,-2.770990}, // e4_2_3_4
{-2.770990,-2.770990,-2.770990,-2.770990,-2.770990,-2.770990,-2.770990,-2.770990,-2.770990,-2.770990,-2.770990,-2.770990,-2.770990,-2.770990,-2.770990,-2.770990}, // e4_2_3_5
{-2.770990,-2.770990,-2.770990,-2.770990,-2.770990,-2.770990,-2.770990,-2.770990,-2.770990,-2.770990,-2.770990,-2.770990,-2.770990,-2.770990,-2.770990,-2.770990}, // e4_2_3_6
{-9.210340,-9.210340,-9.210340,-9.210340,-9.210340,-9.210340,-9.210340,-9.210340,-9.210340,-9.210340,-9.210340,-0.692947,-9.210340,-9.210340,-0.692947,-9.210340}, // e4_2_3_7
{-2.770990,-2.770990,-2.770990,-2.770990,-2.770990,-2.770990,-2.770990,-2.770990,-2.770990,-2.770990,-2.770990,-2.770990,-2.770990,-2.770990,-2.770990,-2.770990}, // e4_2_3_8
{-2.770990,-2.770990,-2.770990,-2.770990,-2.770990,-2.770990,-2.770990,-2.770990,-2.770990,-2.770990,-2.770990,-2.770990,-2.770990,-2.770990,-2.770990,-2.770990}, // e4_2_3_9
{-2.770990,-2.770990,-2.770990,-2.770990,-2.770990,-2.770990,-2.770990,-2.770990,-2.770990,-2.770990,-2.770990,-2.770990,-2.770990,-2.770990,-2.770990,-2.770990}, // e4_2_3_10
{-2.770990,-2.770990,-2.770990,-2.770990,-2.770990,-2.770990,-2.770990,-2.770990,-2.770990,-2.770990,-2.770990,-2.770990,-2.770990,-2.770990,-2.770990,-2.770990}, // e4_2_3_11
{-2.770990,-2.770990,-2.770990,-2.770990,-2.770990,-2.770990,-2.770990,-2.770990,-2.770990,-2.770990,-2.770990,-2.770990,-2.770990,-2.770990,-2.770990,-2.770990}, // e4_2_3_12
{-2.770990,-2.770990,-2.770990,-2.770990,-2.770990,-2.770990,-2.770990,-2.770990,-2.770990,-2.770990,-2.770990,-2.770990,-2.770990,-2.770990,-2.770990,-2.770990}, // e4_2_3_13
{-2.770990,-2.770990,-2.770990,-2.770990,-2.770990,-2.770990,-2.770990,-2.770990,-2.770990,-2.770990,-2.770990,-2.770990,-2.770990,-2.770990,-2.770990,-2.770990}, // e4_2_3_14
{-9.210340,-9.210340,-9.210340,-9.210340,-9.210340,-9.210340,-9.210340,-9.210340,-9.210340,0.000100,-9.210340,-9.210340,-9.210340,-9.210340,-9.210340,-9.210340}, // e4_2_3_15
{-2.770990,-2.770990,-2.770990,-2.770990,-2.770990,-2.770990,-2.770990,-2.770990,-2.770990,-2.770990,-2.770990,-2.770990,-2.770990,-2.770990,-2.770990,-2.770990}, // e4_2_3_16
{-2.770990,-2.770990,-2.770990,-2.770990,-2.770990,-2.770990,-2.770990,-2.770990,-2.770990,-2.770990,-2.770990,-2.770990,-2.770990,-2.770990,-2.770990,-2.770990}, // e4_2_3_17
{-2.770990,-2.770990,-2.770990,-2.770990,-2.770990,-2.770990,-2.770990,-2.770990,-2.770990,-2.770990,-2.770990,-2.770990,-2.770990,-2.770990,-2.770990,-2.770990}, // e4_2_3_18
{-2.770990,-2.770990,-2.770990,-2.770990,-2.770990,-2.770990,-2.770990,-2.770990,-2.770990,-2.770990,-2.770990,-2.770990,-2.770990,-2.770990,-2.770990,-2.770990}, // e4_2_3_19
{-2.770990,-2.770990,-2.770990,-2.770990,-2.770990,-2.770990,-2.770990,-2.770990,-2.770990,-2.770990,-2.770990,-2.770990,-2.770990,-2.770990,-2.770990,-2.770990}, // e4_2_3_20
{-2.770990,-2.770990,-2.770990,-2.770990,-2.770990,-2.770990,-2.770990,-2.770990,-2.770990,-2.770990,-2.770990,-2.770990,-2.770990,-2.770990,-2.770990,-2.770990}, // e4_2_3_21
{-9.210340,-9.210340,-9.210340,-9.210340,-9.210340,-9.210340,-1.098312,-9.210340,-9.210340,-9.210340,-9.210340,-1.098312,-9.210340,-9.210340,-1.098312,-9.210340}, // e4_2_3_22
{-2.770990,-2.770990,-2.770990,-2.770990,-2.770990,-2.770990,-2.770990,-2.770990,-2.770990,-2.770990,-2.770990,-2.770990,-2.770990,-2.770990,-2.770990,-2.770990}, // e4_2_3_23
{-2.770990,-2.770990,-2.770990,-2.770990,-2.770990,-2.770990,-2.770990,-2.770990,-2.770990,-2.770990,-2.770990,-2.770990,-2.770990,-2.770990,-2.770990,-2.770990}, // e4_2_3_24
{-2.770990,-2.770990,-2.770990,-2.770990,-2.770990,-2.770990,-2.770990,-2.770990,-2.770990,-2.770990,-2.770990,-2.770990,-2.770990,-2.770990,-2.770990,-2.770990}, // e4_2_3_25
{-2.770990,-2.770990,-2.770990,-2.770990,-2.770990,-2.770990,-2.770990,-2.770990,-2.770990,-2.770990,-2.770990,-2.770990,-2.770990,-2.770990,-2.770990,-2.770990}, // e4_2_3_26
{-2.770990,-2.770990,-2.770990,-2.770990,-2.770990,-2.770990,-2.770990,-2.770990,-2.770990,-2.770990,-2.770990,-2.770990,-2.770990,-2.770990,-2.770990,-2.770990}, // e4_2_3_27
{-2.770990,-2.770990,-2.770990,-2.770990,-2.770990,-2.770990,-2.770990,-2.770990,-2.770990,-2.770990,-2.770990,-2.770990,-2.770990,-2.770990,-2.770990,-2.770990}, // e4_2_3_28
{-2.770990,-2.770990,-2.770990,-2.770990,-2.770990,-2.770990,-2.770990,-2.770990,-2.770990,-2.770990,-2.770990,-2.770990,-2.770990,-2.770990,-2.770990,-2.770990}, // e4_2_3_29
{-2.770990,-2.770990,-2.770990,-2.770990,-2.770990,-2.770990,-2.770990,-2.770990,-2.770990,-2.770990,-2.770990,-2.770990,-2.770990,-2.770990,-2.770990,-2.770990}, // e4_2_3_30
{-2.770990,-2.770990,-2.770990,-2.770990,-2.770990,-2.770990,-2.770990,-2.770990,-2.770990,-2.770990,-2.770990,-2.770990,-2.770990,-2.770990,-2.770990,-2.770990}, // e4_2_3_31
{-2.770990,-2.770990,-2.770990,-2.770990,-2.770990,-2.770990,-2.770990,-2.770990,-2.770990,-2.770990,-2.770990,-2.770990,-2.770990,-2.770990,-2.770990,-2.770990}, // e4_2_3_32
{-2.770990,-2.770990,-2.770990,-2.770990,-2.770990,-2.770990,-2.770990,-2.770990,-2.770990,-2.770990,-2.770990,-2.770990,-2.770990,-2.770990,-2.770990,-2.770990}, // e4_2_3_33
{-2.770990,-2.770990,-2.770990,-2.770990,-2.770990,-2.770990,-2.770990,-2.770990,-2.770990,-2.770990,-2.770990,-2.770990,-2.770990,-2.770990,-2.770990,-2.770990}, // e4_2_3_34
{-9.210340,-9.210340,-9.210340,-9.210340,-9.210340,-9.210340,-0.692947,-9.210340,-9.210340,-0.692947,-9.210340,-9.210340,-9.210340,-9.210340,-9.210340,-9.210340}, // e4_2_3_35
{-2.770990,-2.770990,-2.770990,-2.770990,-2.770990,-2.770990,-2.770990,-2.770990,-2.770990,-2.770990,-2.770990,-2.770990,-2.770990,-2.770990,-2.770990,-2.770990}, // e4_2_3_36
{-9.210340,-9.210340,-9.210340,-9.210340,-9.210340,-9.210340,-9.210340,-9.210340,-9.210340,-9.210340,-9.210340,-9.210340,-9.210340,-9.210340,0.000100,-9.210340}, // e4_2_3_37
{-2.770990,-2.770990,-2.770990,-2.770990,-2.770990,-2.770990,-2.770990,-2.770990,-2.770990,-2.770990,-2.770990,-2.770990,-2.770990,-2.770990,-2.770990,-2.770990}, // e4_2_3_38
{-2.770990,-2.770990,-2.770990,-2.770990,-2.770990,-2.770990,-2.770990,-2.770990,-2.770990,-2.770990,-2.770990,-2.770990,-2.770990,-2.770990,-2.770990,-2.770990}, // e4_2_3_39
{-2.770990,-2.770990,-2.770990,-2.770990,-2.770990,-2.770990,-2.770990,-2.770990,-2.770990,-2.770990,-2.770990,-2.770990,-2.770990,-2.770990,-2.770990,-2.770990}, // e4_2_3_40
{-9.210340,-9.210340,-9.210340,-9.210340,-9.210340,-9.210340,-9.210340,-9.210340,-9.210340,-9.210340,-9.210340,-9.210340,0.000100,-9.210340,-9.210340,-9.210340}, // e4_2_3_41
{-2.770990,-2.770990,-2.770990,-2.770990,-2.770990,-2.770990,-2.770990,-2.770990,-2.770990,-2.770990,-2.770990,-2.770990,-2.770990,-2.770990,-2.770990,-2.770990}, // e4_2_3_42
{-9.210340,-9.210340,-9.210340,0.000100,-9.210340,-9.210340,-9.210340,-9.210340,-9.210340,-9.210340,-9.210340,-9.210340,-9.210340,-9.210340,-9.210340,-9.210340}, // e4_2_3_43
{-2.770990,-2.770990,-2.770990,-2.770990,-2.770990,-2.770990,-2.770990,-2.770990,-2.770990,-2.770990,-2.770990,-2.770990,-2.770990,-2.770990,-2.770990,-2.770990}, // e4_2_3_44
{-2.770990,-2.770990,-2.770990,-2.770990,-2.770990,-2.770990,-2.770990,-2.770990,-2.770990,-2.770990,-2.770990,-2.770990,-2.770990,-2.770990,-2.770990,-2.770990}, // e4_2_3_45
{-2.770990,-2.770990,-2.770990,-2.770990,-2.770990,-2.770990,-2.770990,-2.770990,-2.770990,-2.770990,-2.770990,-2.770990,-2.770990,-2.770990,-2.770990,-2.770990}, // e4_2_3_46
{-2.770990,-2.770990,-2.770990,-2.770990,-2.770990,-2.770990,-2.770990,-2.770990,-2.770990,-2.770990,-2.770990,-2.770990,-2.770990,-2.770990,-2.770990,-2.770990}, // e4_2_3_47
{-9.210340,-9.210340,-9.210340,-9.210340,-9.210340,-9.210340,-9.210340,-9.210340,-9.210340,-9.210340,-9.210340,0.000100,-9.210340,-9.210340,-9.210340,-9.210340}, // e4_2_3_48
{-2.770990,-2.770990,-2.770990,-2.770990,-2.770990,-2.770990,-2.770990,-2.770990,-2.770990,-2.770990,-2.770990,-2.770990,-2.770990,-2.770990,-2.770990,-2.770990}, // e4_2_3_49
{-9.210340,-9.210340,-9.210340,-9.210340,-9.210340,-9.210340,-0.692947,-9.210340,-9.210340,-0.692947,-9.210340,-9.210340,-9.210340,-9.210340,-9.210340,-9.210340}, // e4_2_3_50
{-2.770990,-2.770990,-2.770990,-2.770990,-2.770990,-2.770990,-2.770990,-2.770990,-2.770990,-2.770990,-2.770990,-2.770990,-2.770990,-2.770990,-2.770990,-2.770990}, // e4_2_3_51
{-2.770990,-2.770990,-2.770990,-2.770990,-2.770990,-2.770990,-2.770990,-2.770990,-2.770990,-2.770990,-2.770990,-2.770990,-2.770990,-2.770990,-2.770990,-2.770990}, // e4_2_3_52
{-2.770990,-2.770990,-2.770990,-2.770990,-2.770990,-2.770990,-2.770990,-2.770990,-2.770990,-2.770990,-2.770990,-2.770990,-2.770990,-2.770990,-2.770990,-2.770990}, // e4_2_3_53
{-2.770990,-2.770990,-2.770990,-2.770990,-2.770990,-2.770990,-2.770990,-2.770990,-2.770990,-2.770990,-2.770990,-2.770990,-2.770990,-2.770990,-2.770990,-2.770990}, // e4_2_3_54
{-2.770990,-2.770990,-2.770990,-2.770990,-2.770990,-2.770990,-2.770990,-2.770990,-2.770990,-2.770990,-2.770990,-2.770990,-2.770990,-2.770990,-2.770990,-2.770990}, // e4_2_3_55
{-9.210340,-9.210340,-9.210340,-9.210340,-9.210340,-9.210340,-9.210340,-9.210340,-9.210340,0.000100,-9.210340,-9.210340,-9.210340,-9.210340,-9.210340,-9.210340}, // e4_2_3_56
{-2.770990,-2.770990,-2.770990,-2.770990,-2.770990,-2.770990,-2.770990,-2.770990,-2.770990,-2.770990,-2.770990,-2.770990,-2.770990,-2.770990,-2.770990,-2.770990}, // e4_2_3_57
{-2.770990,-2.770990,-2.770990,-2.770990,-2.770990,-2.770990,-2.770990,-2.770990,-2.770990,-2.770990,-2.770990,-2.770990,-2.770990,-2.770990,-2.770990,-2.770990}, // e4_2_3_58
{-2.770990,-2.770990,-2.770990,-2.770990,-2.770990,-2.770990,-2.770990,-2.770990,-2.770990,-2.770990,-2.770990,-2.770990,-2.770990,-2.770990,-2.770990,-2.770990}, // e4_2_3_59
{-9.210340,-9.210340,-9.210340,-9.210340,-9.210340,-9.210340,-9.210340,-9.210340,-9.210340,-9.210340,-9.210340,-0.692947,-9.210340,-9.210340,-0.692947,-9.210340}, // e4_2_3_60
{-2.770990,-2.770990,-2.770990,-2.770990,-2.770990,-2.770990,-2.770990,-2.770990,-2.770990,-2.770990,-2.770990,-2.770990,-2.770990,-2.770990,-2.770990,-2.770990}, // e4_2_3_61
{-2.770990,-2.770990,-2.770990,-2.770990,-2.770990,-2.770990,-2.770990,-2.770990,-2.770990,-2.770990,-2.770990,-2.770990,-2.770990,-2.770990,-2.770990,-2.770990}, // e4_2_3_62
{-2.770990,-2.770990,-2.770990,-2.770990,-2.770990,-2.770990,-2.770990,-2.770990,-2.770990,-2.770990,-2.770990,-2.770990,-2.770990,-2.770990,-2.770990,-2.770990}, // e4_2_3_63
{-2.770990,-2.770990,-2.770990,-2.770990,-2.770990,-2.770990,-2.770990,-2.770990,-2.770990,-2.770990,-2.770990,-2.770990,-2.770990,-2.770990,-2.770990,-2.770990}, // e4_2_2_0
{-2.770990,-2.770990,-2.770990,-2.770990,-2.770990,-2.770990,-2.770990,-2.770990,-2.770990,-2.770990,-2.770990,-2.770990,-2.770990,-2.770990,-2.770990,-2.770990}, // e4_2_2_1
{-2.770990,-2.770990,-2.770990,-2.770990,-2.770990,-2.770990,-2.770990,-2.770990,-2.770990,-2.770990,-2.770990,-2.770990,-2.770990,-2.770990,-2.770990,-2.770990}, // e4_2_2_2
{-9.210340,-2.426615,-2.139216,-2.831515,-2.426615,-2.831515,-9.210340,-9.210340,-2.139216,-9.210340,-2.426615,-9.210340,-9.210340,-1.579965,-9.210340,-1.734035}, // e4_2_2_3
{-2.770990,-2.770990,-2.770990,-2.770990,-2.770990,-2.770990,-2.770990,-2.770990,-2.770990,-2.770990,-2.770990,-2.770990,-2.770990,-2.770990,-2.770990,-2.770990}, // e4_2_2_4
{-2.770990,-2.770990,-2.770990,-2.770990,-2.770990,-2.770990,-2.770990,-2.770990,-2.770990,-2.770990,-2.770990,-2.770990,-2.770990,-2.770990,-2.770990,-2.770990}, // e4_2_2_5
{-2.060638,-2.619665,-2.619665,-9.210340,-2.619665,-2.396796,-9.210340,-2.906889,-2.396796,-9.210340,-1.809498,-9.210340,-9.210340,-2.214658,-9.210340,-1.927204}, // e4_2_2_6
{-2.770990,-2.770990,-2.770990,-2.770990,-2.770990,-2.770990,-2.770990,-2.770990,-2.770990,-2.770990,-2.770990,-2.770990,-2.770990,-2.770990,-2.770990,-2.770990}, // e4_2_2_7
{-2.770990,-2.770990,-2.770990,-2.770990,-2.770990,-2.770990,-2.770990,-2.770990,-2.770990,-2.770990,-2.770990,-2.770990,-2.770990,-2.770990,-2.770990,-2.770990}, // e4_2_2_8
{-2.053344,-2.968466,-2.563650,-9.210340,-1.583633,-2.276293,-9.210340,-2.276293,-2.276293,-9.210340,-9.210340,-9.210340,-9.210340,-2.276293,-9.210340,-2.053344}, // e4_2_2_9
{-2.770990,-2.770990,-2.770990,-2.770990,-2.770990,-2.770990,-2.770990,-2.770990,-2.770990,-2.770990,-2.770990,-2.770990,-2.770990,-2.770990,-2.770990,-2.770990}, // e4_2_2_10
{-9.210340,-1.945210,-3.329408,-9.210340,-2.637658,-1.722207,-9.210340,-1.385894,-9.210340,-9.210340,-2.637658,-9.210340,-9.210340,-1.722207,-9.210340,-2.637658}, // e4_2_2_11
{-1.921129,-3.018377,-1.921129,-9.210340,-2.613594,-2.613594,-9.210340,-3.018377,-2.613594,-9.210340,-1.921129,-9.210340,-9.210340,-3.018377,-9.210340,-1.633618}, // e4_2_2_12
{-2.770990,-2.770990,-2.770990,-2.770990,-2.770990,-2.770990,-2.770990,-2.770990,-2.770990,-2.770990,-2.770990,-2.770990,-2.770990,-2.770990,-2.770990,-2.770990}, // e4_2_2_13
{-2.993734,-2.301586,-9.210340,-9.210340,-1.608938,-2.993734,-9.210340,-1.608938,-2.993734,-9.210340,-2.301586,-9.210340,-9.210340,-2.301586,-9.210340,-1.896453}, // e4_2_2_14
{-2.770990,-2.770990,-2.770990,-2.770990,-2.770990,-2.770990,-2.770990,-2.770990,-2.770990,-2.770990,-2.770990,-2.770990,-2.770990,-2.770990,-2.770990,-2.770990} // e4_2_2_15
,
{{-1.413926,-1.399946,-1.583468,-1.186326}, // l1_0_28_28 emit
-4.716151,-4.535694,-3.501952,-3.078005,-2.725526,-1.218764,-1.814935,-2.311330,-2.623081,-3.158510,-3.245526,-3.117744,-3.851527,-4.256841,-4.390339,-5.236959,-4.949649,-5.237106,-5.237168,-5.642193,-5.642267,-12.254863,-12.301383,-6.334372,-12.388394,-6.334568,-12.468437,-6.334735,-12.542545} // l1_0_28_28
{{-1.027070,-2.173872,-1.258109,-1.408875}, // l2_1_29_29 emit
-0.960201,-1.026874,-1.996186,-3.294937,-3.700290,-3.007750,-11.002100,-4.393293,-11.289782,-11.407565,-11.512925,-11.608236,-11.695247,-11.775290,-11.849398,-11.918391,-11.982929,-12.043554,-12.100712,-12.154779,-12.206073,-12.254863,-12.301383,-12.345835,-12.388394,-12.429216,-12.468437,-12.506177,-12.542545} // l2_1_29_29
{{-0.905319,-1.971962,-1.385356,-1.577121}, // l3_1_28_28 emit
{ // l3_1_28_28
{ -9.210340, -2.688768, -3.456019, -2.494649, -4.634640, -14.187074, -14.369396, -6.020820, -14.657078, -14.774861, -14.880221, -14.975531, -15.062543, -15.142586, -15.216694, -15.285686, -15.350225, -15.410850, -15.468008, -15.522075, -15.573368, -15.622159, -15.668679, -15.713130, -15.755690, -15.796512, -15.835733, -15.873473, -15.909841},
{ -2.841254, -1.590190, -3.248391, -4.634612, -3.130632, -6.020741, -6.020788, -14.528460, -14.661379, -14.778685, -14.883664, -14.978661, -15.065412, -15.145235, -15.219154, -15.287983, -15.352378, -15.412876, -15.469922, -15.523888, -15.575091, -15.623799, -15.670245, -15.714629, -15.757126, -15.797890, -15.837058, -15.874749, -15.911071},
{ -4.072175, -4.074923, -2.653704, -4.075047, -6.020674, -3.718410, -14.380824, -14.533350, -14.665661, -14.782494, -14.887094, -14.981781, -15.068274, -15.147877, -15.221608, -15.290274, -15.354526, -15.414898, -15.471832, -15.525698, -15.576811, -15.625437, -15.671809, -15.716124, -15.758559, -15.799267, -15.838382, -15.876024, -15.912301},
{ -4.408843, -6.019737, -3.941497, -3.623086, -5.327703, -4.922318, -4.229225, -14.538217, -14.669926, -14.786289, -14.890513, -14.984892, -15.071127, -15.150512, -15.224056, -15.292559, -15.356670, -15.416916, -15.473739, -15.527505, -15.578528, -15.627073, -15.673370, -15.717618, -15.759991, -15.800641, -15.839704, -15.877297, -15.913528},
{ -5.322739, -6.019776, -4.922190, -3.456039, -3.536088, -4.075074, -14.392124, -14.543059, -5.327789, -14.790070, -14.893920, -14.987993, -15.073972, -15.153140, -15.226498, -15.294840, -15.358809, -15.418930, -15.475642, -15.529308, -15.580241, -15.628705, -15.674929, -15.719110, -15.761421, -15.802014, -15.841024, -15.878569, -15.914755},
{ -10.819778, -6.019812, -6.020370, -4.922262, -3.312950, -4.922320, -4.411539, -14.547878, -14.678401, -14.793837, -14.897316, -14.991084, -15.076808, -15.155761, -15.228934, -15.297115, -15.360943, -15.420940, -15.477541, -15.531109, -15.581952, -15.630335, -15.676485, -15.720599, -15.762848, -15.803385, -15.842342, -15.879838, -15.915979},
{ -6.014180, -12.765688, -6.020380, -6.020580, -5.327707, -4.922320, -4.922335, -5.327778, -14.682611, -14.797589, -14.900700, -14.994166, -15.079637, -15.158375, -15.231364, -15.299385, -15.363073, -15.422946, -15.479437, -15.532906, -15.583660, -15.631963, -15.678039, -15.722086, -15.764274, -15.804754, -15.843659, -15.881107, -15.917203},
{ -11.156251, -12.793859, -13.384728, -13.753635, -14.022525, -4.922321, -5.327762, -6.020827, -14.686804, -14.801327, -14.904073, -14.997238, -15.082458, -15.160983, -15.233788, -15.301650, -15.365198, -15.424948, -15.481329, -15.534699, -15.585365, -15.633587, -15.679591, -15.723570, -15.765697, -15.806121, -15.844974, -15.882373, -15.918424},
{ -11.289782, -12.821258, -13.399995, -13.764217, -14.030622, -14.240778, -14.414347, -14.562199, -14.690979, -14.805052, -14.907434, -15.000301, -15.085271, -15.163584, -15.236206, -15.303910, -15.367319, -15.426946, -15.483217, -15.536490, -15.587067, -15.635209, -15.681140, -15.725053, -15.767119, -15.807486, -15.846287, -15.883638, -15.919645},
{ -11.407565, -12.847927, -13.415033, -13.774689, -14.038654, -14.247293, -14.419827, -14.566927, -14.695137, -14.808762, -14.910784, -15.003354, -15.088076, -15.166178, -15.238619, -15.306165, -15.369436, -15.428940, -15.485102, -15.538277, -15.588767, -15.636829, -15.682687, -15.726533, -15.768538, -15.808849, -15.847598, -15.884902, -15.920863},
{ -11.512925, -12.873902, -13.429848, -13.785051, -14.046622, -14.253765, -14.425276, -14.571633, -14.699278, -14.812459, -14.914123, -15.006398, -15.090873, -15.168765, -15.241026, -15.308415, -15.371548, -15.430931, -15.486984, -15.540061, -15.590463, -15.638446, -15.684231, -15.728012, -15.769956, -15.810211, -15.848908, -15.886164, -15.922081},
{ -11.608236, -12.899220, -13.444447, -13.795308, -14.054527, -14.260196, -14.430696, -14.576316, -14.703402, -14.816142, -14.917451, -15.009433, -15.093663, -15.171346, -15.243427, -15.310659, -15.373655, -15.432917, -15.488862, -15.541842, -15.592156, -15.640060, -15.685773, -15.729488, -15.771371, -15.811570, -15.850216, -15.887424, -15.923297},
{ -11.695247, -12.923912, -13.458836, -13.805460, -14.062371, -14.266586, -14.436087, -14.580978, -14.707509, -14.819812, -14.920767, -15.012459, -15.096444, -15.173920, -15.245822, -15.312899, -15.375758, -15.434899, -15.490736, -15.543620, -15.593847, -15.641671, -15.687313, -15.730961, -15.772784, -15.812928, -15.851523, -15.888682, -15.924511},
{ -11.775290, -12.948010, -13.473020, -13.815511, -14.070153, -14.272935, -14.441449, -14.585619, -14.711599, -14.823468, -14.924073, -15.015475, -15.099218, -15.176487, -15.248211, -15.315134, -15.377857, -15.436877, -15.492607, -15.545395, -15.595535, -15.643280, -15.688850, -15.732433, -15.774196, -15.814284, -15.852827, -15.889940, -15.925724},
{ -11.849398, -12.971540, -13.487006, -13.825461, -14.077875, -14.279245, -14.446782, -14.590238, -14.715672, -14.827111, -14.927368, -15.018483, -15.101985, -15.179048, -15.250595, -15.317363, -15.379951, -15.438851, -15.494475, -15.547166, -15.597220, -15.644887, -15.690385, -15.733903, -15.775605, -15.815638, -15.854130, -15.891195, -15.926935},
{ -11.918391, -12.994530, -13.500800, -13.835313, -14.085538, -14.285514, -14.452087, -14.594835, -14.719729, -14.830741, -14.930652, -15.021481, -15.104743, -15.181602, -15.252973, -15.319588, -15.382041, -15.440822, -15.496338, -15.548934, -15.598902, -15.646491, -15.691918, -15.735370, -15.777013, -15.816991, -15.855431, -15.892449, -15.928145},
{ -11.982929, -13.017003, -13.514405, -13.845069, -14.093142, -14.291745, -14.457364, -14.599412, -14.723769, -14.834358, -14.933925, -15.024471, -15.107494, -15.184150, -15.255346, -15.321808, -15.384126, -15.442788, -15.498199, -15.550700, -15.600581, -15.648092, -15.693448, -15.736835, -15.778418, -15.818341, -15.856731, -15.893701, -15.929354},
{ -12.043554, -13.038982, -13.527828, -13.854731, -14.100690, -14.297937, -14.462614, -14.603968, -14.727793, -14.837961, -14.937188, -15.027452, -15.110238, -15.186691, -15.257713, -15.324023, -15.386208, -15.444751, -15.500056, -15.552462, -15.602257, -15.649691, -15.694976, -15.738298, -15.779822, -15.819690, -15.858029, -15.894952, -15.930561},
{ -12.100712, -13.060488, -13.541074, -13.864301, -14.108180, -14.304091, -14.467836, -14.608503, -14.731801, -14.841552, -14.940440, -15.030423, -15.112974, -15.189226, -15.260074, -15.326232, -15.388284, -15.446710, -15.501910, -15.554221, -15.603931, -15.651287, -15.696501, -15.739759, -15.781223, -15.821036, -15.859325, -15.896201, -15.931766},
{ -12.154779, -13.081541, -13.554146, -13.873779, -14.115615, -14.310207, -14.473031, -14.613018, -14.735793, -14.845130, -14.943682, -15.033386, -15.115702, -15.191755, -15.262430, -15.328438, -15.390357, -15.448665, -15.503760, -15.555977, -15.605602, -15.652881, -15.698024, -15.741218, -15.782623, -15.822381, -15.860619, -15.897449, -15.932970},
{ -12.206073, -13.102161, -13.567049, -13.883169, -14.122995, -14.316286, -14.478199, -14.617512, -14.739769, -14.848695, -14.946913, -15.036340, -15.118423, -15.194277, -15.264780, -15.330638, -15.392425, -15.450616, -15.505606, -15.557730, -15.607270, -15.654472, -15.699545, -15.742675, -15.784021, -15.823725, -15.861912, -15.898695, -15.934173},
{ -12.254863, -13.122363, -13.579788, -13.892472, -14.130321, -14.322328, -14.483340, -14.621986, -14.743730, -14.852247, -14.950133, -15.039286, -15.121137, -15.196792, -15.267124, -15.332833, -15.394489, -15.452564, -15.507450, -15.559479, -15.608935, -15.656060, -15.701064, -15.744129, -15.785416, -15.825066, -15.863203, -15.899940, -15.935374},
{ -12.301383, -13.142166, -13.592367, -13.901688, -14.137594, -14.328334, -14.488455, -14.626441, -14.747675, -14.855787, -14.953344, -15.042223, -15.123843, -15.199302, -15.269464, -15.335024, -15.396549, -15.454507, -15.509290, -15.561226, -15.610598, -15.657646, -15.702580, -15.745582, -15.786810, -15.826406, -15.864493, -15.901183, -15.936574},
{ -12.345835, -13.161584, -13.604790, -13.910821, -14.144814, -14.334304, -14.493544, -14.630875, -14.751604, -14.859315, -14.956544, -15.045151, -15.126542, -15.201805, -15.271797, -15.337210, -15.398604, -15.456447, -15.511126, -15.562970, -15.612258, -15.659230, -15.704094, -15.747032, -15.788202, -15.827743, -15.865781, -15.902424, -15.937772},
{ -12.388394, -13.180632, -13.617060, -13.919871, -14.151983, -14.340239, -14.498607, -14.635290, -14.755518, -14.862830, -14.959733, -15.048071, -15.129234, -15.204302, -15.274126, -15.339391, -15.400656, -15.458383, -15.512959, -15.564710, -15.613915, -15.660811, -15.705606, -15.748480, -15.789592, -15.829079, -15.867067, -15.903664, -15.938969},
{ -12.429216, -13.199324, -13.629181, -13.928839, -14.159100, -14.346139, -14.503645, -14.639686, -14.759416, -14.866332, -14.962913, -15.050982, -15.131919, -15.206792, -15.276448, -15.341567, -15.402703, -15.460316, -15.514789, -15.566448, -15.615569, -15.662389, -15.707115, -15.749926, -15.790980, -15.830414, -15.868351, -15.904902, -15.940164},
{ -12.468437, -13.217674, -13.641157, -13.937728, -14.166167, -14.352004, -14.508658, -14.644062, -14.763300, -14.869823, -14.966083, -15.053885, -15.134596, -15.209277, -15.278766, -15.343738, -15.404746, -15.462244, -15.516616, -15.568183, -15.617220, -15.663965, -15.708623, -15.751370, -15.792366, -15.831746, -15.869634, -15.906139, -15.941358},
{ -12.506177, -13.235692, -13.652992, -13.946539, -14.173185, -14.357835, -14.513645, -14.648420, -14.767168, -14.873301, -14.969242, -15.056779, -15.137266, -15.211755, -15.281078, -15.345905, -15.406784, -15.464169, -15.518439, -15.569914, -15.618869, -15.665539, -15.710127, -15.752812, -15.793750, -15.833077, -15.870916, -15.907375, -15.942551},
{ -12.542545, -13.253392, -13.664688, -13.955273, -14.180154, -14.363632, -14.518608, -14.652758, -14.771022, -14.876767, -14.972392, -15.059665, -15.139930, -15.214227, -15.283385, -15.348067, -15.408819, -15.466090, -15.520259, -15.571643, -15.620515, -15.667110, -15.711630, -15.754252, -15.795132, -15.834406, -15.872195, -15.908608, -15.943742},
}
}
```
