## Supplementary material for "What does it take to learn the rules of RNA base pairing? A lot less than you may think": TORNADO_conus_rnabench_tmRNA_ContrafoldG_marginal.param

```
edist e1_2_0_0 MARGINALS:
0.250800 0.250800 0.250800 0.250800 

edist e2_2_0_0 MARGINALS:
0.103464 0.278837 0.448188 0.172710 

edist e3_2_0_0 MARGINALS:
0.162819 0.196019 0.348742 0.295621 

edist e1_2_2_0 MARGINALS:
0.250800 0.250800 0.250800 0.250800 

edist e1_2_2_1 MARGINALS:
0.250800 0.250800 0.250800 0.250800 

edist e1_2_2_2 MARGINALS:
0.250800 0.250800 0.250800 0.250800 

edist e1_2_2_3 MARGINALS:
0.262061 0.278149 0.199320 0.263670 

edist e1_2_2_4 MARGINALS:
0.250800 0.250800 0.250800 0.250800 

edist e1_2_2_5 MARGINALS:
0.250800 0.250800 0.250800 0.250800 

edist e1_2_2_6 MARGINALS:
0.187372 0.294839 0.261602 0.259386 

edist e1_2_2_7 MARGINALS:
0.250800 0.250800 0.250800 0.250800 

edist e1_2_2_8 MARGINALS:
0.250800 0.250800 0.250800 0.250800 

edist e1_2_2_9 MARGINALS:
0.097362 0.341438 0.303134 0.261267 

edist e1_2_2_10 MARGINALS:
0.250800 0.250800 0.250800 0.250800 

edist e1_2_2_11 MARGINALS:
0.102663 0.300840 0.362274 0.237423 

edist e1_2_2_12 MARGINALS:
0.262466 0.196790 0.229628 0.314315 

edist e1_2_2_13 MARGINALS:
0.250800 0.250800 0.250800 0.250800 

edist e1_2_2_14 MARGINALS:
0.228255 0.108014 0.408616 0.258315 

edist e1_2_2_15 MARGINALS:
0.250800 0.250800 0.250800 0.250800 

edist e5_2_2_0 MARGINALS:
0.250800 0.250800 0.250800 0.250800 

edist e5_2_2_1 MARGINALS:
0.250800 0.250800 0.250800 0.250800 

edist e5_2_2_2 MARGINALS:
0.250800 0.250800 0.250800 0.250800 

edist e5_2_2_3 MARGINALS:
0.168115 0.309166 0.279983 0.245936 

edist e5_2_2_4 MARGINALS:
0.250800 0.250800 0.250800 0.250800 

edist e5_2_2_5 MARGINALS:
0.250800 0.250800 0.250800 0.250800 

edist e5_2_2_6 MARGINALS:
0.193846 0.301759 0.394685 0.112910 

edist e5_2_2_7 MARGINALS:
0.250800 0.250800 0.250800 0.250800 

edist e5_2_2_8 MARGINALS:
0.250800 0.250800 0.250800 0.250800 

edist e5_2_2_9 MARGINALS:
0.162909 0.355780 0.387519 0.096991 

edist e5_2_2_10 MARGINALS:
0.250800 0.250800 0.250800 0.250800 

edist e5_2_2_11 MARGINALS:
0.104152 0.229850 0.411415 0.257783 

edist e5_2_2_12 MARGINALS:
0.175684 0.368288 0.252726 0.206501 

edist e5_2_2_13 MARGINALS:
0.250800 0.250800 0.250800 0.250800 

edist e5_2_2_14 MARGINALS:
0.180377 0.171575 0.382842 0.268406 

edist e5_2_2_15 MARGINALS:
0.250800 0.250800 0.250800 0.250800 

edist e2_2_2_0 MARGINALS:
0.250800 0.250800 0.250800 0.250800 

edist e2_2_2_1 MARGINALS:
0.250800 0.250800 0.250800 0.250800 

edist e2_2_2_2 MARGINALS:
0.250800 0.250800 0.250800 0.250800 

edist e2_2_2_3 MARGINALS:
0.289144 0.238019 0.120432 0.355606 

edist e2_2_2_4 MARGINALS:
0.250800 0.250800 0.250800 0.250800 

edist e2_2_2_5 MARGINALS:
0.250800 0.250800 0.250800 0.250800 

edist e2_2_2_6 MARGINALS:
0.365216 0.222196 0.182150 0.233638 

edist e2_2_2_7 MARGINALS:
0.250800 0.250800 0.250800 0.250800 

edist e2_2_2_8 MARGINALS:
0.250800 0.250800 0.250800 0.250800 

edist e2_2_2_9 MARGINALS:
0.240153 0.186916 0.229505 0.346626 

edist e2_2_2_10 MARGINALS:
0.250800 0.250800 0.250800 0.250800 

edist e2_2_2_11 MARGINALS:
0.280013 0.292313 0.181612 0.249262 

edist e2_2_2_12 MARGINALS:
0.436930 0.157263 0.153483 0.255524 

edist e2_2_2_13 MARGINALS:
0.250800 0.250800 0.250800 0.250800 

edist e2_2_2_14 MARGINALS:
0.387257 0.168342 0.177099 0.270502 

edist e2_2_2_15 MARGINALS:
0.250800 0.250800 0.250800 0.250800 

edist e1_2_0_0 MARGINALS:
0.250800 0.250800 0.250800 0.250800 

edist e3_2_2_0 MARGINALS:
0.250800 0.250800 0.250800 0.250800 

edist e3_2_2_1 MARGINALS:
0.250800 0.250800 0.250800 0.250800 

edist e3_2_2_2 MARGINALS:
0.250800 0.250800 0.250800 0.250800 

edist e3_2_2_3 MARGINALS:
0.250800 0.250800 0.250800 0.250800 

edist e3_2_2_4 MARGINALS:
0.250800 0.250800 0.250800 0.250800 

edist e3_2_2_5 MARGINALS:
0.250800 0.250800 0.250800 0.250800 

edist e3_2_2_6 MARGINALS:
0.250800 0.250800 0.250800 0.250800 

edist e3_2_2_7 MARGINALS:
0.250800 0.250800 0.250800 0.250800 

edist e3_2_2_8 MARGINALS:
0.250800 0.250800 0.250800 0.250800 

edist e3_2_2_9 MARGINALS:
0.250800 0.250800 0.250800 0.250800 

edist e3_2_2_10 MARGINALS:
0.250800 0.250800 0.250800 0.250800 

edist e3_2_2_11 MARGINALS:
0.250800 0.250800 0.250800 0.250800 

edist e3_2_2_12 MARGINALS:
0.250800 0.250800 0.250800 0.250800 

edist e3_2_2_13 MARGINALS:
0.250800 0.250800 0.250800 0.250800 

edist e3_2_2_14 MARGINALS:
0.250800 0.250800 0.250800 0.250800 

edist e3_2_2_15 MARGINALS:
0.250800 0.250800 0.250800 0.250800 

edist e2_2_2_0 MARGINALS:
0.250800 0.250800 0.250800 0.250800 

edist e2_2_2_1 MARGINALS:
0.250800 0.250800 0.250800 0.250800 

edist e2_2_2_2 MARGINALS:
0.250800 0.250800 0.250800 0.250800 

edist e2_2_2_3 MARGINALS:
0.250800 0.250800 0.250800 0.250800 

edist e2_2_2_4 MARGINALS:
0.250800 0.250800 0.250800 0.250800 

edist e2_2_2_5 MARGINALS:
0.250800 0.250800 0.250800 0.250800 

edist e2_2_2_6 MARGINALS:
0.250800 0.250800 0.250800 0.250800 

edist e2_2_2_7 MARGINALS:
0.250800 0.250800 0.250800 0.250800 

edist e2_2_2_8 MARGINALS:
0.250800 0.250800 0.250800 0.250800 

edist e2_2_2_9 MARGINALS:
0.250800 0.250800 0.250800 0.250800 

edist e2_2_2_10 MARGINALS:
0.250800 0.250800 0.250800 0.250800 

edist e2_2_2_11 MARGINALS:
0.250800 0.250800 0.250800 0.250800 

edist e2_2_2_12 MARGINALS:
0.250800 0.250800 0.250800 0.250800 

edist e2_2_2_13 MARGINALS:
0.250800 0.250800 0.250800 0.250800 

edist e2_2_2_14 MARGINALS:
0.250800 0.250800 0.250800 0.250800 

edist e2_2_2_15 MARGINALS:
0.250800 0.250800 0.250800 0.250800 

edist e4_2_2_0 MARGINALS:
0.250800 0.250800 0.250800 0.250800 

edist e4_2_2_1 MARGINALS:
0.250800 0.250800 0.250800 0.250800 

edist e4_2_2_2 MARGINALS:
0.250800 0.250800 0.250800 0.250800 

edist e4_2_2_3 MARGINALS:
0.250800 0.250800 0.250800 0.250800 

edist e4_2_2_4 MARGINALS:
0.250800 0.250800 0.250800 0.250800 

edist e4_2_2_5 MARGINALS:
0.250800 0.250800 0.250800 0.250800 

edist e4_2_2_6 MARGINALS:
0.250800 0.250800 0.250800 0.250800 

edist e4_2_2_7 MARGINALS:
0.250800 0.250800 0.250800 0.250800 

edist e4_2_2_8 MARGINALS:
0.250800 0.250800 0.250800 0.250800 

edist e4_2_2_9 MARGINALS:
0.250800 0.250800 0.250800 0.250800 

edist e4_2_2_10 MARGINALS:
0.250800 0.250800 0.250800 0.250800 

edist e4_2_2_11 MARGINALS:
0.250800 0.250800 0.250800 0.250800 

edist e4_2_2_12 MARGINALS:
0.250800 0.250800 0.250800 0.250800 

edist e4_2_2_13 MARGINALS:
0.250800 0.250800 0.250800 0.250800 

edist e4_2_2_14 MARGINALS:
0.250800 0.250800 0.250800 0.250800 

edist e4_2_2_15 MARGINALS:
0.250800 0.250800 0.250800 0.250800 

edist e3_2_2_0 MARGINALS:
0.250800 0.250800 0.250800 0.250800 

edist e3_2_2_1 MARGINALS:
0.250800 0.250800 0.250800 0.250800 

edist e3_2_2_2 MARGINALS:
0.250800 0.250800 0.250800 0.250800 

edist e3_2_2_3 MARGINALS:
0.250800 0.250800 0.250800 0.250800 

edist e3_2_2_4 MARGINALS:
0.250800 0.250800 0.250800 0.250800 

edist e3_2_2_5 MARGINALS:
0.250800 0.250800 0.250800 0.250800 

edist e3_2_2_6 MARGINALS:
0.250800 0.250800 0.250800 0.250800 

edist e3_2_2_7 MARGINALS:
0.250800 0.250800 0.250800 0.250800 

edist e3_2_2_8 MARGINALS:
0.250800 0.250800 0.250800 0.250800 

edist e3_2_2_9 MARGINALS:
0.250800 0.250800 0.250800 0.250800 

edist e3_2_2_10 MARGINALS:
0.250800 0.250800 0.250800 0.250800 

edist e3_2_2_11 MARGINALS:
0.250800 0.250800 0.250800 0.250800 

edist e3_2_2_12 MARGINALS:
0.250800 0.250800 0.250800 0.250800 

edist e3_2_2_13 MARGINALS:
0.250800 0.250800 0.250800 0.250800 

edist e3_2_2_14 MARGINALS:
0.250800 0.250800 0.250800 0.250800 

edist e3_2_2_15 MARGINALS:
0.250800 0.250800 0.250800 0.250800 

edist e1_2_1_0 MARGINALS:
0.250800 0.250800 0.250800 0.250800 

edist e1_2_1_1 MARGINALS:
0.250800 0.250800 0.250800 0.250800 

edist e1_2_1_2 MARGINALS:
0.250800 0.250800 0.250800 0.250800 

edist e1_2_1_3 MARGINALS:
0.250800 0.250800 0.250800 0.250800 

edist e2_2_1_0 MARGINALS:
0.250800 0.250800 0.250800 0.250800 

edist e2_2_1_1 MARGINALS:
0.250800 0.250800 0.250800 0.250800 

edist e2_2_1_2 MARGINALS:
0.250800 0.250800 0.250800 0.250800 

edist e2_2_1_3 MARGINALS:
0.250800 0.250800 0.250800 0.250800 

edist e1_2_3_0 MARGINALS:
0.250800 0.250800 0.250800 0.250800 

edist e1_2_3_1 MARGINALS:
0.250800 0.250800 0.250800 0.250800 

edist e1_2_3_2 MARGINALS:
0.250800 0.250800 0.250800 0.250800 

edist e1_2_3_3 MARGINALS:
0.250800 0.250800 0.250800 0.250800 

edist e1_2_3_4 MARGINALS:
0.250800 0.250800 0.250800 0.250800 

edist e1_2_3_5 MARGINALS:
0.250800 0.250800 0.250800 0.250800 

edist e1_2_3_6 MARGINALS:
0.250800 0.250800 0.250800 0.250800 

edist e1_2_3_7 MARGINALS:
0.154646 0.539262 0.154646 0.154646 

edist e1_2_3_8 MARGINALS:
0.250800 0.250800 0.250800 0.250800 

edist e1_2_3_9 MARGINALS:
0.250800 0.250800 0.250800 0.250800 

edist e1_2_3_10 MARGINALS:
0.250800 0.250800 0.250800 0.250800 

edist e1_2_3_11 MARGINALS:
0.154646 0.539262 0.154646 0.154646 

edist e1_2_3_12 MARGINALS:
0.250800 0.250800 0.250800 0.250800 

edist e1_2_3_13 MARGINALS:
0.250800 0.250800 0.250800 0.250800 

edist e1_2_3_14 MARGINALS:
0.250800 0.250800 0.250800 0.250800 

edist e1_2_3_15 MARGINALS:
0.072229 0.429371 0.250800 0.250800 

edist e1_2_3_16 MARGINALS:
0.250800 0.250800 0.250800 0.250800 

edist e1_2_3_17 MARGINALS:
0.250800 0.250800 0.250800 0.250800 

edist e1_2_3_18 MARGINALS:
0.154646 0.539262 0.154646 0.154646 

edist e1_2_3_19 MARGINALS:
0.250800 0.250800 0.250800 0.250800 

edist e1_2_3_20 MARGINALS:
0.250800 0.250800 0.250800 0.250800 

edist e1_2_3_21 MARGINALS:
0.250800 0.250800 0.250800 0.250800 

edist e1_2_3_22 MARGINALS:
0.154646 0.154646 0.539262 0.154646 

edist e1_2_3_23 MARGINALS:
0.250800 0.250800 0.250800 0.250800 

edist e1_2_3_24 MARGINALS:
0.250800 0.250800 0.250800 0.250800 

edist e1_2_3_25 MARGINALS:
0.250800 0.250800 0.250800 0.250800 

edist e1_2_3_26 MARGINALS:
0.111911 0.111911 0.389689 0.389689 

edist e1_2_3_27 MARGINALS:
0.250800 0.250800 0.250800 0.250800 

edist e1_2_3_28 MARGINALS:
0.250800 0.250800 0.250800 0.250800 

edist e1_2_3_29 MARGINALS:
0.250800 0.250800 0.250800 0.250800 

edist e1_2_3_30 MARGINALS:
0.522539 0.087757 0.305148 0.087757 

edist e1_2_3_31 MARGINALS:
0.250800 0.250800 0.250800 0.250800 

edist e1_2_3_32 MARGINALS:
0.250800 0.250800 0.250800 0.250800 

edist e1_2_3_33 MARGINALS:
0.389689 0.111911 0.111911 0.389689 

edist e1_2_3_34 MARGINALS:
0.250800 0.250800 0.250800 0.250800 

edist e1_2_3_35 MARGINALS:
0.154646 0.154646 0.154646 0.539262 

edist e1_2_3_36 MARGINALS:
0.250800 0.250800 0.250800 0.250800 

edist e1_2_3_37 MARGINALS:
0.038536 0.415894 0.132875 0.415894 

edist e1_2_3_38 MARGINALS:
0.250800 0.250800 0.250800 0.250800 

edist e1_2_3_39 MARGINALS:
0.305148 0.087757 0.305148 0.305148 

edist e1_2_3_40 MARGINALS:
0.250800 0.250800 0.250800 0.250800 

edist e1_2_3_41 MARGINALS:
0.154646 0.539262 0.154646 0.154646 

edist e1_2_3_42 MARGINALS:
0.250800 0.250800 0.250800 0.250800 

edist e1_2_3_43 MARGINALS:
0.250800 0.250800 0.250800 0.250800 

edist e1_2_3_44 MARGINALS:
0.250800 0.250800 0.250800 0.250800 

edist e1_2_3_45 MARGINALS:
0.061406 0.212921 0.061406 0.667467 

edist e1_2_3_46 MARGINALS:
0.250800 0.250800 0.250800 0.250800 

edist e1_2_3_47 MARGINALS:
0.250800 0.250800 0.250800 0.250800 

edist e1_2_3_48 MARGINALS:
0.072229 0.786514 0.072229 0.072229 

edist e1_2_3_49 MARGINALS:
0.250800 0.250800 0.250800 0.250800 

edist e1_2_3_50 MARGINALS:
0.061406 0.212921 0.667467 0.061406 

edist e1_2_3_51 MARGINALS:
0.250800 0.250800 0.250800 0.250800 

edist e1_2_3_52 MARGINALS:
0.072229 0.250800 0.072229 0.607943 

edist e1_2_3_53 MARGINALS:
0.250800 0.250800 0.250800 0.250800 

edist e1_2_3_54 MARGINALS:
0.087757 0.522539 0.087757 0.305148 

edist e1_2_3_55 MARGINALS:
0.250800 0.250800 0.250800 0.250800 

edist e1_2_3_56 MARGINALS:
0.111911 0.111911 0.389689 0.389689 

edist e1_2_3_57 MARGINALS:
0.250800 0.250800 0.250800 0.250800 

edist e1_2_3_58 MARGINALS:
0.154646 0.154646 0.539262 0.154646 

edist e1_2_3_59 MARGINALS:
0.250800 0.250800 0.250800 0.250800 

edist e1_2_3_60 MARGINALS:
0.154646 0.154646 0.154646 0.539262 

edist e1_2_3_61 MARGINALS:
0.250800 0.250800 0.250800 0.250800 

edist e1_2_3_62 MARGINALS:
0.154646 0.154646 0.539262 0.154646 

edist e1_2_3_63 MARGINALS:
0.250800 0.250800 0.250800 0.250800 

edist e2_2_3_0 MARGINALS:
0.250800 0.250800 0.250800 0.250800 

edist e2_2_3_1 MARGINALS:
0.250800 0.250800 0.250800 0.250800 

edist e2_2_3_2 MARGINALS:
0.250800 0.250800 0.250800 0.250800 

edist e2_2_3_3 MARGINALS:
0.072229 0.607943 0.072229 0.250800 

edist e2_2_3_4 MARGINALS:
0.250800 0.250800 0.250800 0.250800 

edist e2_2_3_5 MARGINALS:
0.250800 0.250800 0.250800 0.250800 

edist e2_2_3_6 MARGINALS:
0.250800 0.250800 0.250800 0.250800 

edist e2_2_3_7 MARGINALS:
0.087757 0.739930 0.087757 0.087757 

edist e2_2_3_8 MARGINALS:
0.250800 0.250800 0.250800 0.250800 

edist e2_2_3_9 MARGINALS:
0.250800 0.250800 0.250800 0.250800 

edist e2_2_3_10 MARGINALS:
0.250800 0.250800 0.250800 0.250800 

edist e2_2_3_11 MARGINALS:
0.087757 0.739930 0.087757 0.087757 

edist e2_2_3_12 MARGINALS:
0.250800 0.250800 0.250800 0.250800 

edist e2_2_3_13 MARGINALS:
0.250800 0.250800 0.250800 0.250800 

edist e2_2_3_14 MARGINALS:
0.250800 0.250800 0.250800 0.250800 

edist e2_2_3_15 MARGINALS:
0.185011 0.053432 0.185011 0.579747 

edist e2_2_3_16 MARGINALS:
0.250800 0.250800 0.250800 0.250800 

edist e2_2_3_17 MARGINALS:
0.250800 0.250800 0.250800 0.250800 

edist e2_2_3_18 MARGINALS:
0.305148 0.087757 0.305148 0.305148 

edist e2_2_3_19 MARGINALS:
0.250800 0.250800 0.250800 0.250800 

edist e2_2_3_20 MARGINALS:
0.250800 0.250800 0.250800 0.250800 

edist e2_2_3_21 MARGINALS:
0.250800 0.250800 0.250800 0.250800 

edist e2_2_3_22 MARGINALS:
0.111911 0.389689 0.111911 0.389689 

edist e2_2_3_23 MARGINALS:
0.250800 0.250800 0.250800 0.250800 

edist e2_2_3_24 MARGINALS:
0.250800 0.250800 0.250800 0.250800 

edist e2_2_3_25 MARGINALS:
0.250800 0.250800 0.250800 0.250800 

edist e2_2_3_26 MARGINALS:
0.250800 0.250800 0.250800 0.250800 

edist e2_2_3_27 MARGINALS:
0.250800 0.250800 0.250800 0.250800 

edist e2_2_3_28 MARGINALS:
0.250800 0.250800 0.250800 0.250800 

edist e2_2_3_29 MARGINALS:
0.250800 0.250800 0.250800 0.250800 

edist e2_2_3_30 MARGINALS:
0.111911 0.111911 0.111911 0.667467 

edist e2_2_3_31 MARGINALS:
0.250800 0.250800 0.250800 0.250800 

edist e2_2_3_32 MARGINALS:
0.250800 0.250800 0.250800 0.250800 

edist e2_2_3_33 MARGINALS:
0.072229 0.250800 0.607943 0.072229 

edist e2_2_3_34 MARGINALS:
0.250800 0.250800 0.250800 0.250800 

edist e2_2_3_35 MARGINALS:
0.154646 0.539262 0.154646 0.154646 

edist e2_2_3_36 MARGINALS:
0.250800 0.250800 0.250800 0.250800 

edist e2_2_3_37 MARGINALS:
0.111911 0.389689 0.389689 0.111911 

edist e2_2_3_38 MARGINALS:
0.250800 0.250800 0.250800 0.250800 

edist e2_2_3_39 MARGINALS:
0.154646 0.154646 0.539262 0.154646 

edist e2_2_3_40 MARGINALS:
0.250800 0.250800 0.250800 0.250800 

edist e2_2_3_41 MARGINALS:
0.087757 0.087757 0.305148 0.522539 

edist e2_2_3_42 MARGINALS:
0.250800 0.250800 0.250800 0.250800 

edist e2_2_3_43 MARGINALS:
0.250800 0.250800 0.250800 0.250800 

edist e2_2_3_44 MARGINALS:
0.250800 0.250800 0.250800 0.250800 

edist e2_2_3_45 MARGINALS:
0.111911 0.111911 0.667467 0.111911 

edist e2_2_3_46 MARGINALS:
0.250800 0.250800 0.250800 0.250800 

edist e2_2_3_47 MARGINALS:
0.072229 0.250800 0.429371 0.250800 

edist e2_2_3_48 MARGINALS:
0.087757 0.087757 0.087757 0.739930 

edist e2_2_3_49 MARGINALS:
0.250800 0.250800 0.250800 0.250800 

edist e2_2_3_50 MARGINALS:
0.305148 0.305148 0.087757 0.305148 

edist e2_2_3_51 MARGINALS:
0.250800 0.250800 0.250800 0.250800 

edist e2_2_3_52 MARGINALS:
0.154646 0.154646 0.154646 0.539262 

edist e2_2_3_53 MARGINALS:
0.250800 0.250800 0.250800 0.250800 

edist e2_2_3_54 MARGINALS:
0.154646 0.539262 0.154646 0.154646 

edist e2_2_3_55 MARGINALS:
0.250800 0.250800 0.250800 0.250800 

edist e2_2_3_56 MARGINALS:
0.154646 0.154646 0.154646 0.539262 

edist e2_2_3_57 MARGINALS:
0.250800 0.250800 0.250800 0.250800 

edist e2_2_3_58 MARGINALS:
0.250800 0.250800 0.250800 0.250800 

edist e2_2_3_59 MARGINALS:
0.250800 0.250800 0.250800 0.250800 

edist e2_2_3_60 MARGINALS:
0.072229 0.250800 0.429371 0.250800 

edist e2_2_3_61 MARGINALS:
0.250800 0.250800 0.250800 0.250800 

edist e2_2_3_62 MARGINALS:
0.111911 0.111911 0.111911 0.667467 

edist e2_2_3_63 MARGINALS:
0.250800 0.250800 0.250800 0.250800 

edist e3_2_3_0 MARGINALS:
0.250800 0.250800 0.250800 0.250800 

edist e3_2_3_1 MARGINALS:
0.250800 0.250800 0.250800 0.250800 

edist e3_2_3_2 MARGINALS:
0.250800 0.250800 0.250800 0.250800 

edist e3_2_3_3 MARGINALS:
0.250800 0.250800 0.250800 0.250800 

edist e3_2_3_4 MARGINALS:
0.250800 0.250800 0.250800 0.250800 

edist e3_2_3_5 MARGINALS:
0.250800 0.250800 0.250800 0.250800 

edist e3_2_3_6 MARGINALS:
0.250800 0.250800 0.250800 0.250800 

edist e3_2_3_7 MARGINALS:
0.250800 0.250800 0.250800 0.250800 

edist e3_2_3_8 MARGINALS:
0.250800 0.250800 0.250800 0.250800 

edist e3_2_3_9 MARGINALS:
0.250800 0.250800 0.250800 0.250800 

edist e3_2_3_10 MARGINALS:
0.250800 0.250800 0.250800 0.250800 

edist e3_2_3_11 MARGINALS:
0.250800 0.250800 0.250800 0.250800 

edist e3_2_3_12 MARGINALS:
0.250800 0.250800 0.250800 0.250800 

edist e3_2_3_13 MARGINALS:
0.250800 0.250800 0.250800 0.250800 

edist e3_2_3_14 MARGINALS:
0.250800 0.250800 0.250800 0.250800 

edist e3_2_3_15 MARGINALS:
0.154646 0.154646 0.154646 0.539262 

edist e3_2_3_16 MARGINALS:
0.250800 0.250800 0.250800 0.250800 

edist e3_2_3_17 MARGINALS:
0.250800 0.250800 0.250800 0.250800 

edist e3_2_3_18 MARGINALS:
0.154646 0.154646 0.539262 0.154646 

edist e3_2_3_19 MARGINALS:
0.250800 0.250800 0.250800 0.250800 

edist e3_2_3_20 MARGINALS:
0.250800 0.250800 0.250800 0.250800 

edist e3_2_3_21 MARGINALS:
0.250800 0.250800 0.250800 0.250800 

edist e3_2_3_22 MARGINALS:
0.154646 0.539262 0.154646 0.154646 

edist e3_2_3_23 MARGINALS:
0.250800 0.250800 0.250800 0.250800 

edist e3_2_3_24 MARGINALS:
0.250800 0.250800 0.250800 0.250800 

edist e3_2_3_25 MARGINALS:
0.250800 0.250800 0.250800 0.250800 

edist e3_2_3_26 MARGINALS:
0.250800 0.250800 0.250800 0.250800 

edist e3_2_3_27 MARGINALS:
0.250800 0.250800 0.250800 0.250800 

edist e3_2_3_28 MARGINALS:
0.250800 0.250800 0.250800 0.250800 

edist e3_2_3_29 MARGINALS:
0.250800 0.250800 0.250800 0.250800 

edist e3_2_3_30 MARGINALS:
0.154646 0.539262 0.154646 0.154646 

edist e3_2_3_31 MARGINALS:
0.250800 0.250800 0.250800 0.250800 

edist e3_2_3_32 MARGINALS:
0.250800 0.250800 0.250800 0.250800 

edist e3_2_3_33 MARGINALS:
0.154646 0.539262 0.154646 0.154646 

edist e3_2_3_34 MARGINALS:
0.250800 0.250800 0.250800 0.250800 

edist e3_2_3_35 MARGINALS:
0.250800 0.250800 0.250800 0.250800 

edist e3_2_3_36 MARGINALS:
0.250800 0.250800 0.250800 0.250800 

edist e3_2_3_37 MARGINALS:
0.111911 0.111911 0.389689 0.389689 

edist e3_2_3_38 MARGINALS:
0.250800 0.250800 0.250800 0.250800 

edist e3_2_3_39 MARGINALS:
0.250800 0.250800 0.250800 0.250800 

edist e3_2_3_40 MARGINALS:
0.250800 0.250800 0.250800 0.250800 

edist e3_2_3_41 MARGINALS:
0.061406 0.667467 0.061406 0.212921 

edist e3_2_3_42 MARGINALS:
0.250800 0.250800 0.250800 0.250800 

edist e3_2_3_43 MARGINALS:
0.111911 0.111911 0.667467 0.111911 

edist e3_2_3_44 MARGINALS:
0.250800 0.250800 0.250800 0.250800 

edist e3_2_3_45 MARGINALS:
0.154646 0.539262 0.154646 0.154646 

edist e3_2_3_46 MARGINALS:
0.250800 0.250800 0.250800 0.250800 

edist e3_2_3_47 MARGINALS:
0.250800 0.250800 0.250800 0.250800 

edist e3_2_3_48 MARGINALS:
0.111911 0.111911 0.389689 0.389689 

edist e3_2_3_49 MARGINALS:
0.250800 0.250800 0.250800 0.250800 

edist e3_2_3_50 MARGINALS:
0.154646 0.154646 0.539262 0.154646 

edist e3_2_3_51 MARGINALS:
0.250800 0.250800 0.250800 0.250800 

edist e3_2_3_52 MARGINALS:
0.250800 0.250800 0.250800 0.250800 

edist e3_2_3_53 MARGINALS:
0.250800 0.250800 0.250800 0.250800 

edist e3_2_3_54 MARGINALS:
0.250800 0.250800 0.250800 0.250800 

edist e3_2_3_55 MARGINALS:
0.250800 0.250800 0.250800 0.250800 

edist e3_2_3_56 MARGINALS:
0.250800 0.250800 0.250800 0.250800 

edist e3_2_3_57 MARGINALS:
0.250800 0.250800 0.250800 0.250800 

edist e3_2_3_58 MARGINALS:
0.250800 0.250800 0.250800 0.250800 

edist e3_2_3_59 MARGINALS:
0.250800 0.250800 0.250800 0.250800 

edist e3_2_3_60 MARGINALS:
0.250800 0.250800 0.250800 0.250800 

edist e3_2_3_61 MARGINALS:
0.250800 0.250800 0.250800 0.250800 

edist e3_2_3_62 MARGINALS:
0.250800 0.250800 0.250800 0.250800 

edist e3_2_3_63 MARGINALS:
0.250800 0.250800 0.250800 0.250800 

edist e4_2_3_0 MARGINALS:
0.250800 0.250800 0.250800 0.250800 

edist e4_2_3_1 MARGINALS:
0.250800 0.250800 0.250800 0.250800 

edist e4_2_3_2 MARGINALS:
0.250800 0.250800 0.250800 0.250800 

edist e4_2_3_3 MARGINALS:
0.250800 0.250800 0.250800 0.250800 

edist e4_2_3_4 MARGINALS:
0.250800 0.250800 0.250800 0.250800 

edist e4_2_3_5 MARGINALS:
0.250800 0.250800 0.250800 0.250800 

edist e4_2_3_6 MARGINALS:
0.250800 0.250800 0.250800 0.250800 

edist e4_2_3_7 MARGINALS:
0.111911 0.111911 0.389689 0.389689 

edist e4_2_3_8 MARGINALS:
0.250800 0.250800 0.250800 0.250800 

edist e4_2_3_9 MARGINALS:
0.250800 0.250800 0.250800 0.250800 

edist e4_2_3_10 MARGINALS:
0.250800 0.250800 0.250800 0.250800 

edist e4_2_3_11 MARGINALS:
0.250800 0.250800 0.250800 0.250800 

edist e4_2_3_12 MARGINALS:
0.250800 0.250800 0.250800 0.250800 

edist e4_2_3_13 MARGINALS:
0.250800 0.250800 0.250800 0.250800 

edist e4_2_3_14 MARGINALS:
0.250800 0.250800 0.250800 0.250800 

edist e4_2_3_15 MARGINALS:
0.154646 0.539262 0.154646 0.154646 

edist e4_2_3_16 MARGINALS:
0.250800 0.250800 0.250800 0.250800 

edist e4_2_3_17 MARGINALS:
0.250800 0.250800 0.250800 0.250800 

edist e4_2_3_18 MARGINALS:
0.250800 0.250800 0.250800 0.250800 

edist e4_2_3_19 MARGINALS:
0.250800 0.250800 0.250800 0.250800 

edist e4_2_3_20 MARGINALS:
0.250800 0.250800 0.250800 0.250800 

edist e4_2_3_21 MARGINALS:
0.250800 0.250800 0.250800 0.250800 

edist e4_2_3_22 MARGINALS:
0.087757 0.087757 0.522539 0.305148 

edist e4_2_3_23 MARGINALS:
0.250800 0.250800 0.250800 0.250800 

edist e4_2_3_24 MARGINALS:
0.250800 0.250800 0.250800 0.250800 

edist e4_2_3_25 MARGINALS:
0.250800 0.250800 0.250800 0.250800 

edist e4_2_3_26 MARGINALS:
0.250800 0.250800 0.250800 0.250800 

edist e4_2_3_27 MARGINALS:
0.250800 0.250800 0.250800 0.250800 

edist e4_2_3_28 MARGINALS:
0.250800 0.250800 0.250800 0.250800 

edist e4_2_3_29 MARGINALS:
0.250800 0.250800 0.250800 0.250800 

edist e4_2_3_30 MARGINALS:
0.250800 0.250800 0.250800 0.250800 

edist e4_2_3_31 MARGINALS:
0.250800 0.250800 0.250800 0.250800 

edist e4_2_3_32 MARGINALS:
0.250800 0.250800 0.250800 0.250800 

edist e4_2_3_33 MARGINALS:
0.250800 0.250800 0.250800 0.250800 

edist e4_2_3_34 MARGINALS:
0.250800 0.250800 0.250800 0.250800 

edist e4_2_3_35 MARGINALS:
0.111911 0.389689 0.389689 0.111911 

edist e4_2_3_36 MARGINALS:
0.250800 0.250800 0.250800 0.250800 

edist e4_2_3_37 MARGINALS:
0.154646 0.154646 0.539262 0.154646 

edist e4_2_3_38 MARGINALS:
0.250800 0.250800 0.250800 0.250800 

edist e4_2_3_39 MARGINALS:
0.250800 0.250800 0.250800 0.250800 

edist e4_2_3_40 MARGINALS:
0.250800 0.250800 0.250800 0.250800 

edist e4_2_3_41 MARGINALS:
0.539262 0.154646 0.154646 0.154646 

edist e4_2_3_42 MARGINALS:
0.250800 0.250800 0.250800 0.250800 

edist e4_2_3_43 MARGINALS:
0.154646 0.154646 0.154646 0.539262 

edist e4_2_3_44 MARGINALS:
0.250800 0.250800 0.250800 0.250800 

edist e4_2_3_45 MARGINALS:
0.250800 0.250800 0.250800 0.250800 

edist e4_2_3_46 MARGINALS:
0.250800 0.250800 0.250800 0.250800 

edist e4_2_3_47 MARGINALS:
0.250800 0.250800 0.250800 0.250800 

edist e4_2_3_48 MARGINALS:
0.111911 0.111911 0.111911 0.667467 

edist e4_2_3_49 MARGINALS:
0.250800 0.250800 0.250800 0.250800 

edist e4_2_3_50 MARGINALS:
0.111911 0.389689 0.389689 0.111911 

edist e4_2_3_51 MARGINALS:
0.250800 0.250800 0.250800 0.250800 

edist e4_2_3_52 MARGINALS:
0.250800 0.250800 0.250800 0.250800 

edist e4_2_3_53 MARGINALS:
0.250800 0.250800 0.250800 0.250800 

edist e4_2_3_54 MARGINALS:
0.250800 0.250800 0.250800 0.250800 

edist e4_2_3_55 MARGINALS:
0.250800 0.250800 0.250800 0.250800 

edist e4_2_3_56 MARGINALS:
0.154646 0.539262 0.154646 0.154646 

edist e4_2_3_57 MARGINALS:
0.250800 0.250800 0.250800 0.250800 

edist e4_2_3_58 MARGINALS:
0.250800 0.250800 0.250800 0.250800 

edist e4_2_3_59 MARGINALS:
0.250800 0.250800 0.250800 0.250800 

edist e4_2_3_60 MARGINALS:
0.111911 0.111911 0.389689 0.389689 

edist e4_2_3_61 MARGINALS:
0.250800 0.250800 0.250800 0.250800 

edist e4_2_3_62 MARGINALS:
0.250800 0.250800 0.250800 0.250800 

edist e4_2_3_63 MARGINALS:
0.250800 0.250800 0.250800 0.250800 

edist e4_2_2_0 MARGINALS:
0.250800 0.250800 0.250800 0.250800 

edist e4_2_2_1 MARGINALS:
0.250800 0.250800 0.250800 0.250800 

edist e4_2_2_2 MARGINALS:
0.250800 0.250800 0.250800 0.250800 

edist e4_2_2_3 MARGINALS:
0.208665 0.349115 0.208665 0.236755 

edist e4_2_2_4 MARGINALS:
0.250800 0.250800 0.250800 0.250800 

edist e4_2_2_5 MARGINALS:
0.250800 0.250800 0.250800 0.250800 

edist e4_2_2_6 MARGINALS:
0.290553 0.272885 0.237549 0.202213 

edist e4_2_2_7 MARGINALS:
0.250800 0.250800 0.250800 0.250800 

edist e4_2_2_8 MARGINALS:
0.250800 0.250800 0.250800 0.250800 

edist e4_2_2_9 MARGINALS:
0.429371 0.256958 0.084544 0.232327 

edist e4_2_2_10 MARGINALS:
0.250800 0.250800 0.250800 0.250800 

edist e4_2_2_11 MARGINALS:
0.081881 0.487286 0.115665 0.318368 

edist e4_2_2_12 MARGINALS:
0.291880 0.174509 0.291880 0.244931 

edist e4_2_2_13 MARGINALS:
0.250800 0.250800 0.250800 0.250800 

edist e4_2_2_14 MARGINALS:
0.297096 0.250800 0.111911 0.343393 

edist e4_2_2_15 MARGINALS:
0.250800 0.250800 0.250800 0.250800 
ldist l1_0_28_28 MARGINALS:
0.243287 0.246711 0.205367 0.305435 
ldist l2_1_29_29 MARGINALS:
0.357910 0.114146 0.284214 0.244531 
ldist l3_1_28_28 MARGINALS:
0.404479 0.139307 0.250335 0.206678 
```
