## Supplementary material for "What does it take to learn the rules of RNA base pairing? A lot less than you may think": TORNADO_trna1415_annote_1of1_ContrafoldG.preload.param

```
{
{-2.990214,-0.051374,-9.210340}, // t-S
{-1.064332,-3.455496,-9.210340,-9.210340,-0.471973}, // t-S^{p}
{-0.005870,-9.210340,-5.107304}, // t-S^{m}
{-0.031640,-3.462702}, // t-F0
{-0.298248,-1.354475}, // t-F5
{-0.329226,-6.577770,-9.210340,-6.279119,-9.210340,-9.210340,-9.210340,-8.249580,-9.210340,-3.112799,-5.343381,-5.027567,-1.505161,-9.210340,-9.210340}, // t-P
{-0.001314,-6.493378}, // t-M2
{-0.536525,-0.878458}, // t-M1^{p}
{0.000100}, // t-M1^{m}
{-0.692947,-9.210340,-0.717635,-4.398553}, // t-M^{p}
{-0.623833,-9.210340,-0.767196}, // t-M^{m}
{-0.988202,-1.793583,-1.343899,-1.604624}, // e1_1_0_0
{-1.896453,-0.692947,-9.210340,-1.049536}, // e2_1_0_0
{-9.210340,-9.210340,-9.210340,-2.078642,-9.210340,-9.210340,-2.078642,-9.210340,-9.210340,-0.692947,-9.210340,-9.210340,-1.385894,-9.210340,-9.210340,-9.210340}, // e1_2_0_0
{-9.210340,-9.210340,-9.210340,-2.084265,-9.210340,-9.210340,-0.803839,-9.210340,-9.210340,-1.888458,-9.210340,-4.107914,-1.803777,-9.210340,-2.341624,-9.210340}, // e2_2_0_0
{-9.210340,-9.210340,-9.210340,-2.069680,-9.210340,-9.210340,-0.777487,-9.210340,-9.210340,-1.764507,-9.210340,-2.762036,-1.936248,-9.210340,-3.320465,-9.210340}, // e3_2_0_0
{-2.770990,-2.770990,-2.770990,-2.770990,-2.770990,-2.770990,-2.770990,-2.770990,-2.770990,-2.770990,-2.770990,-2.770990,-2.770990,-2.770990,-2.770990,-2.770990}, // e1_2_2_0
{-2.770990,-2.770990,-2.770990,-2.770990,-2.770990,-2.770990,-2.770990,-2.770990,-2.770990,-2.770990,-2.770990,-2.770990,-2.770990,-2.770990,-2.770990,-2.770990}, // e1_2_2_1
{-2.770990,-2.770990,-2.770990,-2.770990,-2.770990,-2.770990,-2.770990,-2.770990,-2.770990,-2.770990,-2.770990,-2.770990,-2.770990,-2.770990,-2.770990,-2.770990}, // e1_2_2_2
{-9.210340,-9.210340,-9.210340,-1.572837,-9.210340,-9.210340,-1.839191,-9.210340,-9.210340,-0.896113,-9.210340,-3.428367,-1.766126,-9.210340,-3.789315,-9.210340}, // e1_2_2_3
{-2.770990,-2.770990,-2.770990,-2.770990,-2.770990,-2.770990,-2.770990,-2.770990,-2.770990,-2.770990,-2.770990,-2.770990,-2.770990,-2.770990,-2.770990,-2.770990}, // e1_2_2_4
{-2.770990,-2.770990,-2.770990,-2.770990,-2.770990,-2.770990,-2.770990,-2.770990,-2.770990,-2.770990,-2.770990,-2.770990,-2.770990,-2.770990,-2.770990,-2.770990}, // e1_2_2_5
{-9.210340,-9.210340,-9.210340,-1.906316,-9.210340,-9.210340,-1.384678,-9.210340,-9.210340,-1.351211,-9.210340,-4.139762,-1.239235,-9.210340,-3.293869,-9.210340}, // e1_2_2_6
{-2.770990,-2.770990,-2.770990,-2.770990,-2.770990,-2.770990,-2.770990,-2.770990,-2.770990,-2.770990,-2.770990,-2.770990,-2.770990,-2.770990,-2.770990,-2.770990}, // e1_2_2_7
{-2.770990,-2.770990,-2.770990,-2.770990,-2.770990,-2.770990,-2.770990,-2.770990,-2.770990,-2.770990,-2.770990,-2.770990,-2.770990,-2.770990,-2.770990,-2.770990}, // e1_2_2_8
{-9.210340,-9.210340,-9.210340,-1.845375,-9.210340,-9.210340,-1.238900,-9.210340,-9.210340,-1.125340,-9.210340,-2.898951,-1.879255,-9.210340,-3.882248,-9.210340}, // e1_2_2_9
{-2.770990,-2.770990,-2.770990,-2.770990,-2.770990,-2.770990,-2.770990,-2.770990,-2.770990,-2.770990,-2.770990,-2.770990,-2.770990,-2.770990,-2.770990,-2.770990}, // e1_2_2_10
{-9.210340,-9.210340,-9.210340,-1.801389,-9.210340,-9.210340,-1.124092,-9.210340,-9.210340,-1.387932,-9.210340,-3.390112,-1.504646,-9.210340,-5.260704,-9.210340}, // e1_2_2_11
{-9.210340,-9.210340,-9.210340,-1.635178,-9.210340,-9.210340,-1.436393,-9.210340,-9.210340,-1.342712,-9.210340,-4.190733,-1.294874,-9.210340,-4.034509,-9.210340}, // e1_2_2_12
{-2.770990,-2.770990,-2.770990,-2.770990,-2.770990,-2.770990,-2.770990,-2.770990,-2.770990,-2.770990,-2.770990,-2.770990,-2.770990,-2.770990,-2.770990,-2.770990}, // e1_2_2_13
{-9.210340,-9.210340,-9.210340,-1.624596,-9.210340,-9.210340,-1.065198,-9.210340,-9.210340,-1.706791,-9.210340,-3.063323,-1.721172,-9.210340,-2.958177,-9.210340}, // e1_2_2_14
{-2.770990,-2.770990,-2.770990,-2.770990,-2.770990,-2.770990,-2.770990,-2.770990,-2.770990,-2.770990,-2.770990,-2.770990,-2.770990,-2.770990,-2.770990,-2.770990}, // e1_2_2_15
},{-2.770990,-2.770990,-2.770990,-2.770990,-2.770990,-2.770990,-2.770990,-2.770990,-2.770990,-2.770990,-2.770990,-2.770990,-2.770990,-2.770990,-2.770990,-2.770990}, // e5_2_2_0
{-2.770990,-2.770990,-2.770990,-2.770990,-2.770990,-2.770990,-2.770990,-2.770990,-2.770990,-2.770990,-2.770990,-2.770990,-2.770990,-2.770990,-2.770990,-2.770990}, // e5_2_2_1
{-2.770990,-2.770990,-2.770990,-2.770990,-2.770990,-2.770990,-2.770990,-2.770990,-2.770990,-2.770990,-2.770990,-2.770990,-2.770990,-2.770990,-2.770990,-2.770990}, // e5_2_2_2
{-9.210340,-9.210340,-9.210340,-1.591831,-9.210340,-9.210340,-2.825379,-9.210340,-9.210340,-0.752635,-9.210340,-3.294371,-1.714106,-9.210340,-3.007363,-9.210340}, // e5_2_2_3
{-2.770990,-2.770990,-2.770990,-2.770990,-2.770990,-2.770990,-2.770990,-2.770990,-2.770990,-2.770990,-2.770990,-2.770990,-2.770990,-2.770990,-2.770990,-2.770990}, // e5_2_2_4
{-2.770990,-2.770990,-2.770990,-2.770990,-2.770990,-2.770990,-2.770990,-2.770990,-2.770990,-2.770990,-2.770990,-2.770990,-2.770990,-2.770990,-2.770990,-2.770990}, // e5_2_2_5
{-9.210340,-9.210340,-9.210340,-1.581745,-9.210340,-9.210340,-1.183681,-9.210340,-9.210340,-1.648850,-9.210340,-4.451091,-1.616973,-9.210340,-2.448780,-9.210340}, // e5_2_2_6
{-2.770990,-2.770990,-2.770990,-2.770990,-2.770990,-2.770990,-2.770990,-2.770990,-2.770990,-2.770990,-2.770990,-2.770990,-2.770990,-2.770990,-2.770990,-2.770990}, // e5_2_2_7
{-2.770990,-2.770990,-2.770990,-2.770990,-2.770990,-2.770990,-2.770990,-2.770990,-2.770990,-2.770990,-2.770990,-2.770990,-2.770990,-2.770990,-2.770990,-2.770990}, // e5_2_2_8
{-9.210340,-9.210340,-9.210340,-1.517619,-9.210340,-9.210340,-2.117798,-9.210340,-9.210340,-0.625768,-9.210340,-4.035337,-2.439770,-9.210340,-3.846273,-9.210340}, // e5_2_2_9
{-2.770990,-2.770990,-2.770990,-2.770990,-2.770990,-2.770990,-2.770990,-2.770990,-2.770990,-2.770990,-2.770990,-2.770990,-2.770990,-2.770990,-2.770990,-2.770990}, // e5_2_2_10
{-9.210340,-9.210340,-9.210340,-1.449584,-9.210340,-9.210340,-1.423619,-9.210340,-9.210340,-1.280574,-9.210340,-3.983598,-1.590598,-9.210340,-3.697260,-9.210340}, // e5_2_2_11
{-9.210340,-9.210340,-9.210340,-1.609689,-9.210340,-9.210340,-1.044933,-9.210340,-9.210340,-1.716666,-9.210340,-4.242266,-1.523346,-9.210340,-3.299153,-9.210340}, // e5_2_2_12
{-2.770990,-2.770990,-2.770990,-2.770990,-2.770990,-2.770990,-2.770990,-2.770990,-2.770990,-2.770990,-2.770990,-2.770990,-2.770990,-2.770990,-2.770990,-2.770990}, // e5_2_2_13
{-9.210340,-9.210340,-9.210340,-1.362914,-9.210340,-9.210340,-1.768184,-9.210340,-9.210340,-1.170611,-9.210340,-2.778760,-1.768184,-9.210340,-3.470298,-9.210340}, // e5_2_2_14
{-2.770990,-2.770990,-2.770990,-2.770990,-2.770990,-2.770990,-2.770990,-2.770990,-2.770990,-2.770990,-2.770990,-2.770990,-2.770990,-2.770990,-2.770990,-2.770990}, // e5_2_2_15
{-2.770990,-2.770990,-2.770990,-2.770990,-2.770990,-2.770990,-2.770990,-2.770990,-2.770990,-2.770990,-2.770990,-2.770990,-2.770990,-2.770990,-2.770990,-2.770990}, // e2_2_2_0
{-2.770990,-2.770990,-2.770990,-2.770990,-2.770990,-2.770990,-2.770990,-2.770990,-2.770990,-2.770990,-2.770990,-2.770990,-2.770990,-2.770990,-2.770990,-2.770990}, // e2_2_2_1
{-2.770990,-2.770990,-2.770990,-2.770990,-2.770990,-2.770990,-2.770990,-2.770990,-2.770990,-2.770990,-2.770990,-2.770990,-2.770990,-2.770990,-2.770990,-2.770990}, // e2_2_2_2
{-2.508894,-3.589109,-4.431592,-3.799567,-0.929894,-3.542753,-5.012675,-4.431592,-3.302332,-5.012675,-4.548324,-3.859912,-1.808334,-2.921827,-5.232069,-2.136601}, // e2_2_2_3
{-2.770990,-2.770990,-2.770990,-2.770990,-2.770990,-2.770990,-2.770990,-2.770990,-2.770990,-2.770990,-2.770990,-2.770990,-2.770990,-2.770990,-2.770990,-2.770990}, // e2_2_2_4
{-2.770990,-2.770990,-2.770990,-2.770990,-2.770990,-2.770990,-2.770990,-2.770990,-2.770990,-2.770990,-2.770990,-2.770990,-2.770990,-2.770990,-2.770990,-2.770990}, // e2_2_2_5
{-0.804010,-4.140790,-4.647434,-4.827672,-1.905713,-2.966496,-9.210340,-4.647434,-2.746818,-6.388350,-4.931645,-5.330204,-2.878367,-3.378690,-4.302200,-2.048301}, // e2_2_2_6
{-2.770990,-2.770990,-2.770990,-2.770990,-2.770990,-2.770990,-2.770990,-2.770990,-2.770990,-2.770990,-2.770990,-2.770990,-2.770990,-2.770990,-2.770990,-2.770990}, // e2_2_2_7
{-2.770990,-2.770990,-2.770990,-2.770990,-2.770990,-2.770990,-2.770990,-2.770990,-2.770990,-2.770990,-2.770990,-2.770990,-2.770990,-2.770990,-2.770990,-2.770990}, // e2_2_2_8
{-3.033439,-4.252243,-5.376857,-5.064321,-2.312373,-3.562615,-9.210340,-4.978629,-3.624265,-9.210340,-4.978629,-5.657353,-3.976316,-2.092864,-4.978629,-0.497929}, // e2_2_2_9
{-2.770990,-2.770990,-2.770990,-2.770990,-2.770990,-2.770990,-2.770990,-2.770990,-2.770990,-2.770990,-2.770990,-2.770990,-2.770990,-2.770990,-2.770990,-2.770990}, // e2_2_2_10
{-0.985016,-2.237109,-4.310016,-4.310016,-1.918911,-3.620598,-9.210340,-2.929321,-3.620598,-9.210340,-4.310016,-3.620598,-2.929321,-3.216379,-9.210340,-2.237109}, // e2_2_2_11
{-0.926668,-3.925237,-3.851491,-3.027463,-1.794184,-3.601223,-6.431165,-5.374826,-2.399818,-5.769555,-4.692533,-5.092556,-2.996754,-3.356897,-3.658166,-2.335349}, // e2_2_2_12
{-2.770990,-2.770990,-2.770990,-2.770990,-2.770990,-2.770990,-2.770990,-2.770990,-2.770990,-2.770990,-2.770990,-2.770990,-2.770990,-2.770990,-2.770990,-2.770990}, // e2_2_2_13
{-0.654340,-4.430291,-4.430291,-3.922829,-2.010227,-3.922829,-5.512251,-4.430291,-2.827592,-9.210340,-4.430291,-4.430291,-2.970433,-2.540333,-5.512251,-2.970433}, // e2_2_2_14
{-2.770990,-2.770990,-2.770990,-2.770990,-2.770990,-2.770990,-2.770990,-2.770990,-2.770990,-2.770990,-2.770990,-2.770990,-2.770990,-2.770990,-2.770990,-2.770990}, // e2_2_2_15
}{-1.385894,-1.385894,-1.385894,-1.385894}, // e1_1_2_0
{-1.385894,-1.385894,-1.385894,-1.385894}, // e1_1_2_1
{-1.385894,-1.385894,-1.385894,-1.385894}, // e1_1_2_2
{-1.197473,-2.802921,-1.939581,-0.705125}, // e1_1_2_3
{-1.385894,-1.385894,-1.385894,-1.385894}, // e1_1_2_4
{-1.385894,-1.385894,-1.385894,-1.385894}, // e1_1_2_5
{-0.928635,-1.920134,-1.316629,-1.657143}, // e1_1_2_6
{-1.385894,-1.385894,-1.385894,-1.385894}, // e1_1_2_7
{-1.385894,-1.385894,-1.385894,-1.385894}, // e1_1_2_8
{-1.179230,-2.265562,-2.464478,-0.685061}, // e1_1_2_9
{-1.385894,-1.385894,-1.385894,-1.385894}, // e1_1_2_10
{-1.212686,-2.106019,-1.818542,-0.869839}, // e1_1_2_11
{-1.082355,-2.107180,-2.451293,-0.790008}, // e1_1_2_12
{-1.385894,-1.385894,-1.385894,-1.385894}, // e1_1_2_13
{-1.140634,-1.493323,-1.860850,-1.201914}, // e1_1_2_14
{-1.385894,-1.385894,-1.385894,-1.385894}, // e1_1_2_15
{-1.385894,-1.385894,-1.385894,-1.385894}, // e2_1_2_0
{-1.385894,-1.385894,-1.385894,-1.385894}, // e2_1_2_1
{-1.385894,-1.385894,-1.385894,-1.385894}, // e2_1_2_2
{-0.898570,-2.131242,-1.231801,-1.699405}, // e2_1_2_3
{-1.385894,-1.385894,-1.385894,-1.385894}, // e2_1_2_4
{-1.385894,-1.385894,-1.385894,-1.385894}, // e2_1_2_5
{-0.799305,-1.555380,-1.671826,-1.885547}, // e2_1_2_6
{-1.385894,-1.385894,-1.385894,-1.385894}, // e2_1_2_7
{-1.385894,-1.385894,-1.385894,-1.385894}, // e2_1_2_8
{-1.527868,-1.377109,-1.066061,-1.678075}, // e2_1_2_9
{-1.385894,-1.385894,-1.385894,-1.385894}, // e2_1_2_10
{-0.868799,-1.641711,-1.164983,-2.585362}, // e2_1_2_11
{-1.265922,-1.136609,-1.958715,-1.360721}, // e2_1_2_12
{-1.385894,-1.385894,-1.385894,-1.385894}, // e2_1_2_13
{-1.142949,-1.572510,-1.355796,-1.531287}, // e2_1_2_14
{-1.385894,-1.385894,-1.385894,-1.385894}, // e2_1_2_15
{-1.976404,-2.781785,-2.332101,-2.592826,-2.781785,-3.587167,-3.137483,-3.398207,-2.332101,-3.137483,-2.687799,-2.948524,-2.592826,-3.398207,-2.948524,-3.209249}, // e1_2_0_0
{-2.771789,-2.771789,-2.771789,-2.771789,-2.771789,-2.771789,-2.771789,-2.771789,-2.771789,-2.771789,-2.771789,-2.771789,-2.771789,-2.771789,-2.771789,-2.771789}, // e3_2_2_0
{-2.771789,-2.771789,-2.771789,-2.771789,-2.771789,-2.771789,-2.771789,-2.771789,-2.771789,-2.771789,-2.771789,-2.771789,-2.771789,-2.771789,-2.771789,-2.771789}, // e3_2_2_1
{-2.771789,-2.771789,-2.771789,-2.771789,-2.771789,-2.771789,-2.771789,-2.771789,-2.771789,-2.771789,-2.771789,-2.771789,-2.771789,-2.771789,-2.771789,-2.771789}, // e3_2_2_2
{-2.096043,-3.328715,-2.429274,-2.896878,-3.701492,-4.934164,-4.034722,-4.502326,-2.838151,-4.070823,-3.171381,-3.638985,-1.603696,-2.836368,-1.936926,-2.404530}, // e3_2_2_3
{-2.771789,-2.771789,-2.771789,-2.771789,-2.771789,-2.771789,-2.771789,-2.771789,-2.771789,-2.771789,-2.771789,-2.771789,-2.771789,-2.771789,-2.771789,-2.771789}, // e3_2_2_4
{-2.771789,-2.771789,-2.771789,-2.771789,-2.771789,-2.771789,-2.771789,-2.771789,-2.771789,-2.771789,-2.771789,-2.771789,-2.771789,-2.771789,-2.771789,-2.771789}, // e3_2_2_5
{-1.727940,-2.484015,-2.600462,-2.814183,-2.719439,-3.475514,-3.591961,-3.805681,-2.115935,-2.872009,-2.988456,-3.202177,-2.456448,-3.212523,-3.328969,-3.542691}, // e3_2_2_6
{-2.771789,-2.771789,-2.771789,-2.771789,-2.771789,-2.771789,-2.771789,-2.771789,-2.771789,-2.771789,-2.771789,-2.771789,-2.771789,-2.771789,-2.771789,-2.771789}, // e3_2_2_7
{-2.771789,-2.771789,-2.771789,-2.771789,-2.771789,-2.771789,-2.771789,-2.771789,-2.771789,-2.771789,-2.771789,-2.771789,-2.771789,-2.771789,-2.771789,-2.771789}, // e3_2_2_8
{-2.707098,-2.556340,-2.245291,-2.857305,-3.793430,-3.642671,-3.331623,-3.943637,-3.992346,-3.841588,-3.530539,-4.142554,-2.212928,-2.062170,-1.751122,-2.363136}, // e3_2_2_9
{-2.771789,-2.771789,-2.771789,-2.771789,-2.771789,-2.771789,-2.771789,-2.771789,-2.771789,-2.771789,-2.771789,-2.771789,-2.771789,-2.771789,-2.771789,-2.771789}, // e3_2_2_10
{-2.081486,-2.854398,-2.377669,-3.798048,-2.974818,-3.747730,-3.271002,-4.691381,-2.687341,-3.460253,-2.983525,-4.403903,-1.738639,-2.511550,-2.034822,-3.455201}, // e3_2_2_11
{-2.348277,-2.218964,-3.041070,-2.443076,-3.373102,-3.243789,-4.065895,-3.467901,-3.717215,-3.587902,-4.410008,-3.812014,-2.055930,-1.926618,-2.748723,-2.150729}, // e3_2_2_12
{-2.771789,-2.771789,-2.771789,-2.771789,-2.771789,-2.771789,-2.771789,-2.771789,-2.771789,-2.771789,-2.771789,-2.771789,-2.771789,-2.771789,-2.771789,-2.771789}, // e3_2_2_13
{-2.283583,-2.713144,-2.496430,-2.671921,-2.636272,-3.065833,-2.849119,-3.024610,-3.003798,-3.433360,-3.216646,-3.392137,-2.344863,-2.774425,-2.557711,-2.733201}, // e3_2_2_14
{-2.771789,-2.771789,-2.771789,-2.771789,-2.771789,-2.771789,-2.771789,-2.771789,-2.771789,-2.771789,-2.771789,-2.771789,-2.771789,-2.771789,-2.771789,-2.771789}, // e3_2_2_15
{-10.899886,-10.899886,-10.899886,-1.649001,-10.899886,-10.899886,-3.840453,-10.899886,-10.899886,-0.526405,-10.899886,-1.914520,-3.511715,-10.899886,-4.011487,-10.899886}, // e2_2_2_0
{-10.229033,-10.229033,-10.229033,-1.845662,-10.229033,-10.229033,-2.448533,-10.229033,-10.229033,-0.957253,-10.229033,-2.599553,-1.261862,-10.229033,-4.274528,-10.229033}, // e2_2_2_1
{-9.141779,-9.141779,-9.141779,-1.364044,-9.141779,-9.141779,-2.673172,-9.141779,-9.141779,-0.711105,-9.141779,-2.329665,-2.547047,-9.141779,-4.888961,-9.141779}, // e2_2_2_2
{-9.208672,-9.208672,-9.208672,-2.027872,-9.208672,-9.208672,-3.092115,-9.208672,-9.208672,-0.909547,-9.208672,-2.539398,-1.119941,-9.208672,-4.264576,-9.208672}, // e2_2_2_3
{-8.014062,-8.014062,-8.014062,-1.761746,-8.014062,-8.014062,-2.173432,-8.014062,-8.014062,-0.977361,-8.014062,-2.804647,-1.706106,-8.014062,-2.377756,-8.014062}, // e2_2_2_4
{-8.706805,-8.706805,-8.706805,-2.130475,-8.706805,-8.706805,-2.176548,-8.706805,-8.706805,-0.495810,-8.706805,-2.989929,-2.352494,-8.706805,-4.453988,-8.706805}, // e2_2_2_5
{-5.854295,-5.854295,-5.854295,-1.446295,-5.854295,-5.854295,-4.971762,-5.854295,-5.854295,-1.065153,-5.854295,-5.424929,-0.969905,-5.854295,-7.191219,-5.854295}, // e2_2_2_6
{-9.074703,-9.074703,-9.074703,-2.254047,-9.074703,-9.074703,-1.074694,-9.074703,-9.074703,-1.275901,-9.074703,-1.975330,-2.099465,-9.074703,-4.417666,-9.074703}, // e2_2_2_7
{-7.507014,-7.507014,-7.507014,-1.180951,-7.507014,-7.507014,-2.790998,-7.507014,-7.507014,-0.976957,-7.507014,-2.297599,-2.041541,-7.507014,-3.943614,-7.507014}, // e2_2_2_8
{-5.546845,-5.546845,-5.546845,-1.800456,-5.546845,-5.546845,-4.664313,-5.546845,-5.546845,-3.579694,-5.546845,-1.419391,-0.662456,-5.546845,-6.883770,-5.546845}, // e2_2_2_9
{-7.216642,-7.216642,-7.216642,-1.731621,-7.216642,-7.216642,-2.102398,-7.216642,-7.216642,-0.970795,-7.216642,-2.007226,-1.867901,-7.216642,-3.653242,-7.216642}, // e2_2_2_10
{-7.596414,-7.596414,-7.596414,-1.077026,-7.596414,-7.596414,-2.482170,-7.596414,-7.596414,-0.721123,-7.596414,-3.468959,-2.931417,-7.596414,-8.933338,-7.596414}, // e2_2_2_11
{-7.934980,-7.934980,-7.934980,-0.784890,-7.934980,-7.934980,-2.906428,-7.934980,-7.934980,-1.585160,-7.934980,-2.218103,-1.837482,-7.934980,-4.371581,-7.934980}, // e2_2_2_12
{-7.341726,-7.341726,-7.341726,-2.538999,-7.341726,-7.341726,-2.227482,-7.341726,-7.341726,-0.811668,-7.341726,-2.132311,-1.876252,-7.341726,-2.397630,-7.341726}, // e2_2_2_13
{-7.150120,-7.150120,-7.150120,-2.065123,-7.150120,-7.150120,-2.714600,-7.150120,-7.150120,-1.302832,-7.150120,-1.940705,-1.112967,-7.150120,-2.897302,-7.150120}, // e2_2_2_14
{-10.304976,-10.304976,-10.304976,-2.462770,-10.304976,-10.304976,-0.710032,-10.304976,-10.304976,-1.175785,-10.304976,-3.635702,-2.544512,-10.304976,-4.668669,-10.304976}, // e2_2_2_15
}{-10.853448,-10.853448,-10.853448,-1.735034,-10.853448,-10.853448,-3.670064,-10.853448,-10.853448,-0.453614,-10.853448,-2.846922,-3.450691,-10.853448,-2.619169,-10.853448}, // e4_2_2_0
{-10.228418,-10.228418,-10.228418,-1.977520,-10.228418,-10.228418,-2.323969,-10.228418,-10.228418,-0.930288,-10.228418,-3.577780,-1.246663,-10.228418,-2.928035,-10.228418}, // e4_2_2_1
{-9.092899,-9.092899,-9.092899,-1.447635,-9.092899,-9.092899,-2.500341,-9.092899,-9.092899,-0.635873,-9.092899,-3.259625,-2.483581,-9.092899,-3.494202,-9.092899}, // e4_2_2_2
{-9.204556,-9.204556,-9.204556,-2.156228,-9.204556,-9.204556,-2.964049,-9.204556,-9.204556,-0.879080,-9.204556,-3.514123,-1.101240,-9.204556,-2.914582,-9.204556}, // e4_2_2_3
{-8.222877,-8.222877,-8.222877,-2.103031,-8.222877,-8.222877,-2.258296,-8.222877,-8.222877,-1.159823,-8.222877,-3.992302,-1.900336,-8.222877,-1.240691,-8.222877}, // e4_2_2_4
{-8.726169,-8.726169,-8.726169,-2.282309,-8.726169,-8.726169,-2.071960,-8.726169,-8.726169,-0.488821,-8.726169,-3.988132,-2.357272,-8.726169,-3.127472,-8.726169}, // e4_2_2_5
{-5.840061,-5.840061,-5.840061,-1.564533,-5.840061,-5.840061,-4.833578,-5.840061,-5.840061,-1.024567,-5.840061,-6.389535,-0.941086,-5.840061,-5.831106,-5.840061}, // e4_2_2_6
{-9.063606,-9.063606,-9.063606,-2.375421,-9.063606,-9.063606,-0.939646,-9.063606,-9.063606,-1.238452,-9.063606,-2.943073,-2.073783,-9.063606,-3.060690,-9.063606}, // e4_2_2_7
{-7.480973,-7.480973,-7.480973,-1.287381,-7.480973,-7.480973,-2.641006,-7.480973,-7.480973,-0.924564,-7.480973,-3.250398,-2.000914,-7.480973,-2.571694,-7.480973}, // e4_2_2_8
{-5.373672,-5.373672,-5.373672,-1.759754,-5.373672,-5.373672,-4.367189,-5.373672,-5.373672,-3.380169,-5.373672,-2.225058,-0.474697,-5.373672,-5.364717,-5.373672}, // e4_2_2_9
{-7.212920,-7.212920,-7.212920,-1.860370,-7.212920,-7.212920,-1.974725,-7.212920,-7.212920,-0.940721,-7.212920,-2.982345,-1.849594,-7.212920,-2.303641,-7.212920}, // e4_2_2_10
{-7.559193,-7.559193,-7.559193,-1.172276,-7.559193,-7.559193,-2.320998,-7.559193,-7.559193,-0.657550,-7.559193,-4.410578,-2.879611,-7.559193,-7.550238,-7.559193}, // e4_2_2_11
{-7.858522,-7.858522,-7.858522,-0.840903,-7.858522,-7.858522,-2.706019,-7.858522,-7.858522,-1.482350,-7.858522,-3.120486,-1.746438,-7.858522,-2.949243,-7.858522}, // e4_2_2_12
{-7.526476,-7.526476,-7.526476,-2.856220,-7.526476,-7.526476,-2.288282,-7.526476,-7.526476,-0.970067,-7.526476,-3.295902,-2.046417,-7.526476,-1.236502,-7.526476}, // e4_2_2_13
{-7.219852,-7.219852,-7.219852,-2.267327,-7.219852,-7.219852,-2.660382,-7.219852,-7.219852,-1.346213,-7.219852,-2.989278,-1.168114,-7.219852,-1.621156,-7.219852}, // e4_2_2_14
{-10.376278,-10.376278,-10.376278,-2.666544,-10.376278,-10.376278,-0.657384,-10.376278,-10.376278,-1.220736,-10.376278,-4.685845,-2.601229,-10.376278,-3.394093,-10.376278}, // e4_2_2_15
{-9.961372,-9.961372,-9.961372,-2.131297,-9.961372,-9.961372,-2.574799,-9.961372,-9.961372,-0.511022,-9.961372,-2.604450,-2.159552,-9.961372,-4.168643,-9.961372}, // e3_2_2_0
{-8.974666,-8.974666,-8.974666,-2.169415,-8.974666,-8.974666,-2.674423,-8.974666,-8.974666,-0.515814,-8.974666,-1.970432,-2.778293,-8.974666,-4.075269,-8.974666}, // e3_2_2_1
{-9.378079,-9.378079,-9.378079,-2.916942,-9.378079,-9.378079,-3.276754,-9.378079,-9.378079,-0.315724,-9.378079,-2.741373,-2.318367,-9.378079,-4.191206,-9.378079}, // e3_2_2_2
{-9.803492,-9.803492,-9.803492,-1.681070,-9.803492,-9.803492,-1.922748,-9.803492,-9.803492,-1.081649,-9.803492,-2.507850,-1.509324,-9.803492,-3.667916,-9.803492}, // e3_2_2_3
{-9.441589,-9.441589,-9.441589,-1.482201,-9.441589,-9.441589,-1.904257,-9.441589,-9.441589,-0.747314,-9.441589,-2.514228,-2.872441,-9.441589,-4.421772,-9.441589}, // e3_2_2_4
{-8.477784,-8.477784,-8.477784,-1.543221,-8.477784,-8.477784,-2.026784,-8.477784,-8.477784,-0.775008,-8.477784,-1.903112,-3.514084,-8.477784,-4.351299,-8.477784}, // e3_2_2_5
{-8.736274,-8.736274,-8.736274,-2.145824,-8.736274,-8.736274,-2.484190,-8.736274,-8.736274,-0.429993,-8.736274,-2.529129,-2.909233,-8.736274,-4.322313,-8.736274}, // e3_2_2_6
{-9.404256,-9.404256,-9.404256,-1.152521,-9.404256,-9.404256,-1.372754,-9.404256,-9.404256,-1.438488,-9.404256,-2.538175,-2.342759,-9.404256,-4.041591,-9.404256}, // e3_2_2_7
{-9.425832,-9.425832,-9.425832,-2.288548,-9.425832,-9.425832,-1.577451,-9.425832,-9.425832,-0.848003,-9.425832,-2.281757,-1.957241,-9.425832,-3.929286,-9.425832}, // e3_2_2_8
{-8.442190,-8.442190,-8.442190,-2.329733,-8.442190,-8.442190,-1.680141,-8.442190,-8.442190,-0.855860,-8.442190,-1.650804,-2.579048,-8.442190,-3.838977,-8.442190}, // e3_2_2_9
{-8.736529,-8.736529,-8.736529,-2.968185,-8.736529,-8.736529,-2.173397,-8.736529,-8.736529,-0.546695,-8.736529,-2.312671,-2.010047,-8.736529,-3.845840,-8.736529}, // e3_2_2_10
{-9.461844,-9.461844,-9.461844,-2.032215,-9.461844,-9.461844,-1.119294,-9.461844,-9.461844,-1.612523,-9.461844,-2.379050,-1.500907,-9.461844,-3.622452,-9.461844}, // e3_2_2_11
{-9.229781,-9.229781,-9.229781,-1.494505,-9.229781,-9.229781,-1.993415,-9.229781,-9.229781,-0.865674,-9.229781,-2.261197,-2.228795,-9.229781,-5.153615,-9.229781}, // e3_2_2_12
{-8.264329,-8.264329,-8.264329,-1.553877,-8.264329,-8.264329,-2.114294,-8.264329,-8.264329,-0.891720,-8.264329,-1.648433,-2.868791,-8.264329,-5.081494,-8.264329}, // e3_2_2_13
{-8.508889,-8.508889,-8.508889,-2.142551,-8.508889,-8.508889,-2.557771,-8.508889,-8.508889,-0.532775,-8.508889,-2.260520,-2.250010,-8.508889,-5.038578,-8.508889}, // e3_2_2_14
{-9.239945,-9.239945,-9.239945,-1.212322,-9.239945,-9.239945,-1.509410,-9.239945,-9.239945,-1.604345,-9.239945,-2.332642,-1.746612,-9.239945,-4.820932,-9.239945}, // e3_2_2_15
{-9.599258,-9.599258,-9.599258,-2.072722,-9.599258,-9.599258,-2.419349,-9.599258,-9.599258,-0.606167,-9.599258,-2.487597,-1.985860,-9.599258,-3.979738,-9.599258}, // e1_2_1_0
{-9.098658,-9.098658,-9.098658,-1.442808,-9.098658,-9.098658,-1.767990,-9.098658,-9.098658,-0.861641,-9.098658,-2.416557,-2.717931,-9.098658,-4.252048,-9.098658}, // e1_2_1_1
{-9.108563,-9.108563,-9.108563,-2.274820,-9.108563,-9.108563,-1.466847,-9.108563,-9.108563,-0.987994,-9.108563,-2.209749,-1.828395,-9.108563,-3.785226,-9.108563}, // e1_2_1_2
{-8.900355,-8.900355,-8.900355,-1.468618,-8.900355,-8.900355,-1.870653,-8.900355,-8.900355,-0.993506,-8.900355,-2.177031,-2.087790,-8.900355,-4.997396,-8.900355}, // e1_2_1_3
{-9.553835,-9.553835,-9.553835,-1.843732,-9.553835,-9.553835,-2.025287,-9.553835,-9.553835,-0.690074,-9.553835,-2.439858,-2.239338,-9.553835,-4.278201,-9.553835}, // e2_2_1_0
{-8.576817,-8.576817,-8.576817,-1.891539,-8.576817,-8.576817,-2.134601,-8.576817,-8.576817,-0.704554,-8.576817,-1.815528,-2.867768,-8.576817,-4.194515,-8.576817}, // e2_2_1_1
{-8.896856,-8.896856,-8.896856,-2.555692,-8.896856,-8.896856,-2.653557,-8.896856,-8.896856,-0.421090,-8.896856,-2.503095,-2.324468,-8.896856,-4.227078,-8.896856}, // e2_2_1_2
{-9.499212,-9.499212,-9.499212,-1.496762,-9.499212,-9.499212,-1.476495,-9.499212,-9.499212,-1.363959,-9.499212,-2.446516,-1.692368,-9.499212,-3.880731,-9.499212}, // e2_2_1_3
{-1.386294,-1.386294,-1.386294,-1.386294}, // e1_1_3_0
{-1.386294,-1.386294,-1.386294,-1.386294}, // e1_1_3_1
{-1.386294,-1.386294,-1.386294,-1.386294}, // e1_1_3_2
{-1.386294,-1.386294,-1.386294,-1.386294}, // e1_1_3_3
{-1.386294,-1.386294,-1.386294,-1.386294}, // e1_1_3_4
{-1.386294,-1.386294,-1.386294,-1.386294}, // e1_1_3_5
{-1.386294,-1.386294,-1.386294,-1.386294}, // e1_1_3_6
{-1.386294,-1.386294,-1.386294,-1.386294}, // e1_1_3_7
{-1.386294,-1.386294,-1.386294,-1.386294}, // e1_1_3_8
{-1.386294,-1.386294,-1.386294,-1.386294}, // e1_1_3_9
{-1.386294,-1.386294,-1.386294,-1.386294}, // e1_1_3_10
{-1.386294,-1.386294,-1.386294,-1.386294}, // e1_1_3_11
{-2.118334,-0.539334,-2.911772,-1.417774}, // e1_1_3_12
{-1.443910,-1.397555,-2.867477,-0.776628}, // e1_1_3_13
{-1.064100,-1.645184,-1.180833,-1.864577}, // e1_1_3_14
{-2.047420,-2.679445,-2.107765,-0.384454}, // e1_1_3_15
{-1.386294,-1.386294,-1.386294,-1.386294}, // e1_1_3_16
{-1.386294,-1.386294,-1.386294,-1.386294}, // e1_1_3_17
{-1.386294,-1.386294,-1.386294,-1.386294}, // e1_1_3_18
{-1.386294,-1.386294,-1.386294,-1.386294}, // e1_1_3_19
{-1.386294,-1.386294,-1.386294,-1.386294}, // e1_1_3_20
{-1.386294,-1.386294,-1.386294,-1.386294}, // e1_1_3_21
{-1.386294,-1.386294,-1.386294,-1.386294}, // e1_1_3_22
{-1.386294,-1.386294,-1.386294,-1.386294}, // e1_1_3_23
{-0.470780,-1.572483,-2.413588,-2.545138}, // e1_1_3_24
{-1.869382,-0.695088,-4.116942,-1.107282}, // e1_1_3_25
{-1.155421,-5.718327,-1.439632,-0.810187}, // e1_1_3_26
{-2.939763,-2.759526,-3.442296,-0.160393}, // e1_1_3_27
{-1.386294,-1.386294,-1.386294,-1.386294}, // e1_1_3_28
{-1.386294,-1.386294,-1.386294,-1.386294}, // e1_1_3_29
{-1.386294,-1.386294,-1.386294,-1.386294}, // e1_1_3_30
{-1.386294,-1.386294,-1.386294,-1.386294}, // e1_1_3_31
{-1.386294,-1.386294,-1.386294,-1.386294}, // e1_1_3_32
{-1.386294,-1.386294,-1.386294,-1.386294}, // e1_1_3_33
{-1.386294,-1.386294,-1.386294,-1.386294}, // e1_1_3_34
{-1.386294,-1.386294,-1.386294,-1.386294}, // e1_1_3_35
{-1.386294,-0.665228,-1.977120,-2.329171}, // e1_1_3_36
{-2.456658,-1.767030,-7.414755,-0.297279}, // e1_1_3_37
{-1.386294,-5.219778,-0.988067,-0.988067}, // e1_1_3_38
{-4.593487,-4.507795,-5.186520,-0.027095}, // e1_1_3_39
{-1.386294,-1.386294,-1.386294,-1.386294}, // e1_1_3_40
{-1.386294,-1.386294,-1.386294,-1.386294}, // e1_1_3_41
{-1.386294,-1.386294,-1.386294,-1.386294}, // e1_1_3_42
{-1.386294,-1.386294,-1.386294,-1.386294}, // e1_1_3_43
{-0.474857,-1.408752,-3.110439,-2.419161}, // e1_1_3_44
{-0.486876,-1.870364,-7.460107,-1.466145}, // e1_1_3_45
{-0.700564,-5.600888,-0.700564,-5.600888}, // e1_1_3_46
{-2.702576,-1.321881,-2.013158,-0.629670}, // e1_1_3_47
{-0.574010,-1.441525,-2.047159,-2.644095}, // e1_1_3_48
{-1.460040,-1.136026,-3.304358,-0.891701}, // e1_1_3_49
{-1.000756,-3.580430,-1.841798,-0.807431}, // e1_1_3_50
{-1.169494,-3.516858,-3.234588,-0.477380}, // e1_1_3_51
{-1.386294,-1.386294,-1.386294,-1.386294}, // e1_1_3_52
{-1.386294,-1.386294,-1.386294,-1.386294}, // e1_1_3_53
{-1.386294,-1.386294,-1.386294,-1.386294}, // e1_1_3_54
{-1.386294,-1.386294,-1.386294,-1.386294}, // e1_1_3_55
{-0.385387,-1.741274,-2.558640,-2.701480}, // e1_1_3_56
{-2.228783,-1.721321,-7.008832,-0.338825}, // e1_1_3_57
{-0.985018,-2.066979,-0.985018,-2.066979}, // e1_1_3_58
{-1.567773,-2.075235,-2.075235,-0.615377}, // e1_1_3_59
{-1.386294,-1.386294,-1.386294,-1.386294}, // e1_1_3_60
{-1.386294,-1.386294,-1.386294,-1.386294}, // e1_1_3_61
{-1.386294,-1.386294,-1.386294,-1.386294}, // e1_1_3_62
{-1.386294,-1.386294,-1.386294,-1.386294}, // e1_1_3_63
{-1.386294,-1.386294,-1.386294,-1.386294}, // e2_1_3_0
{-1.386294,-1.386294,-1.386294,-1.386294}, // e2_1_3_1
{-1.386294,-1.386294,-1.386294,-1.386294}, // e2_1_3_2
{-1.386294,-1.386294,-1.386294,-1.386294}, // e2_1_3_3
{-1.386294,-1.386294,-1.386294,-1.386294}, // e2_1_3_4
{-1.386294,-1.386294,-1.386294,-1.386294}, // e2_1_3_5
{-1.386294,-1.386294,-1.386294,-1.386294}, // e2_1_3_6
{-1.386294,-1.386294,-1.386294,-1.386294}, // e2_1_3_7
{-1.386294,-1.386294,-1.386294,-1.386294}, // e2_1_3_8
{-1.386294,-1.386294,-1.386294,-1.386294}, // e2_1_3_9
{-1.386294,-1.386294,-1.386294,-1.386294}, // e2_1_3_10
{-1.386294,-1.386294,-1.386294,-1.386294}, // e2_1_3_11
{-0.565780,-1.645995,-2.488477,-1.856452}, // e2_1_3_12
{-0.113624,-2.726484,-4.196405,-3.615322}, // e2_1_3_13
{-0.713466,-2.423809,-1.959458,-1.271045}, // e2_1_3_14
{-0.732931,-1.846424,-4.156665,-1.061198}, // e2_1_3_15
{-1.386294,-1.386294,-1.386294,-1.386294}, // e2_1_3_16
{-1.386294,-1.386294,-1.386294,-1.386294}, // e2_1_3_17
{-1.386294,-1.386294,-1.386294,-1.386294}, // e2_1_3_18
{-1.386294,-1.386294,-1.386294,-1.386294}, // e2_1_3_19
{-1.386294,-1.386294,-1.386294,-1.386294}, // e2_1_3_20
{-1.386294,-1.386294,-1.386294,-1.386294}, // e2_1_3_21
{-1.386294,-1.386294,-1.386294,-1.386294}, // e2_1_3_22
{-1.386294,-1.386294,-1.386294,-1.386294}, // e2_1_3_23
{-0.072189,-3.408969,-3.915614,-4.095851}, // e2_1_3_24
{-0.344523,-1.405306,-7.649150,-3.086244}, // e2_1_3_25
{-0.194108,-3.835640,-2.378935,-2.777494}, // e2_1_3_26
{-1.420839,-1.921162,-2.844672,-0.590773}, // e2_1_3_27
{-1.386294,-1.386294,-1.386294,-1.386294}, // e2_1_3_28
{-1.386294,-1.386294,-1.386294,-1.386294}, // e2_1_3_29
{-1.386294,-1.386294,-1.386294,-1.386294}, // e2_1_3_30
{-1.386294,-1.386294,-1.386294,-1.386294}, // e2_1_3_31
{-1.386294,-1.386294,-1.386294,-1.386294}, // e2_1_3_32
{-1.386294,-1.386294,-1.386294,-1.386294}, // e2_1_3_33
{-1.386294,-1.386294,-1.386294,-1.386294}, // e2_1_3_34
{-1.386294,-1.386294,-1.386294,-1.386294}, // e2_1_3_35
{-0.420552,-1.639356,-2.763970,-2.451433}, // e2_1_3_36
{-0.305245,-1.555487,-7.203212,-2.971501}, // e2_1_3_37
{-0.331310,-5.917385,-1.685674,-2.364398}, // e2_1_3_38
{-3.697606,-1.814154,-4.699919,-0.219219}, // e2_1_3_39
{-1.386294,-1.386294,-1.386294,-1.386294}, // e2_1_3_40
{-1.386294,-1.386294,-1.386294,-1.386294}, // e2_1_3_41
{-1.386294,-1.386294,-1.386294,-1.386294}, // e2_1_3_42
{-1.386294,-1.386294,-1.386294,-1.386294}, // e2_1_3_43
{-0.305903,-1.557997,-3.630903,-3.630903}, // e2_1_3_44
{-0.436400,-2.138086,-7.727829,-1.446809}, // e2_1_3_45
{-0.918530,-6.508272,-1.607948,-0.918530}, // e2_1_3_46
{-1.321881,-1.608939,-7.602901,-0.629670}, // e2_1_3_47
{-0.203669,-3.202237,-3.128491,-2.304463}, // e2_1_3_48
{-0.183724,-1.990763,-4.820705,-3.764367}, // e2_1_3_49
{-0.184890,-3.554626,-2.477605,-2.877628}, // e2_1_3_50
{-1.423400,-1.783544,-2.084812,-0.761995}, // e2_1_3_51
{-1.386294,-1.386294,-1.386294,-1.386294}, // e2_1_3_52
{-1.386294,-1.386294,-1.386294,-1.386294}, // e2_1_3_53
{-1.386294,-1.386294,-1.386294,-1.386294}, // e2_1_3_54
{-1.386294,-1.386294,-1.386294,-1.386294}, // e2_1_3_55
{-0.080561,-3.856512,-3.856512,-3.349050}, // e2_1_3_56
{-0.236453,-2.149055,-3.738477,-2.656517}, // e2_1_3_57
{-0.339607,-6.722355,-1.942306,-1.942306}, // e2_1_3_58
{-1.285406,-0.855305,-3.827224,-1.285406}, // e2_1_3_59
{-1.386294,-1.386294,-1.386294,-1.386294}, // e2_1_3_60
{-1.386294,-1.386294,-1.386294,-1.386294}, // e2_1_3_61
{-1.386294,-1.386294,-1.386294,-1.386294}, // e2_1_3_62
{-1.386294,-1.386294,-1.386294,-1.386294}, // e2_1_3_63
{-2.770990,-2.770990,-2.770990,-2.770990,-2.770990,-2.770990,-2.770990,-2.770990,-2.770990,-2.770990,-2.770990,-2.770990,-2.770990,-2.770990,-2.770990,-2.770990}, // e1_2_3_0
{-2.770990,-2.770990,-2.770990,-2.770990,-2.770990,-2.770990,-2.770990,-2.770990,-2.770990,-2.770990,-2.770990,-2.770990,-2.770990,-2.770990,-2.770990,-2.770990}, // e1_2_3_1
{-2.770990,-2.770990,-2.770990,-2.770990,-2.770990,-2.770990,-2.770990,-2.770990,-2.770990,-2.770990,-2.770990,-2.770990,-2.770990,-2.770990,-2.770990,-2.770990}, // e1_2_3_2
{-9.210340,-9.210340,-9.210340,-9.210340,-9.210340,-9.210340,-9.210340,-9.210340,-9.210340,0.000100,-9.210340,-9.210340,-9.210340,-9.210340,-9.210340,-9.210340}, // e1_2_3_3
{-2.770990,-2.770990,-2.770990,-2.770990,-2.770990,-2.770990,-2.770990,-2.770990,-2.770990,-2.770990,-2.770990,-2.770990,-2.770990,-2.770990,-2.770990,-2.770990}, // e1_2_3_4
{-2.770990,-2.770990,-2.770990,-2.770990,-2.770990,-2.770990,-2.770990,-2.770990,-2.770990,-2.770990,-2.770990,-2.770990,-2.770990,-2.770990,-2.770990,-2.770990}, // e1_2_3_5
{-2.770990,-2.770990,-2.770990,-2.770990,-2.770990,-2.770990,-2.770990,-2.770990,-2.770990,-2.770990,-2.770990,-2.770990,-2.770990,-2.770990,-2.770990,-2.770990}, // e1_2_3_6
{-2.770990,-2.770990,-2.770990,-2.770990,-2.770990,-2.770990,-2.770990,-2.770990,-2.770990,-2.770990,-2.770990,-2.770990,-2.770990,-2.770990,-2.770990,-2.770990}, // e1_2_3_7
{-2.770990,-2.770990,-2.770990,-2.770990,-2.770990,-2.770990,-2.770990,-2.770990,-2.770990,-2.770990,-2.770990,-2.770990,-2.770990,-2.770990,-2.770990,-2.770990}, // e1_2_3_8
{-2.770990,-2.770990,-2.770990,-2.770990,-2.770990,-2.770990,-2.770990,-2.770990,-2.770990,-2.770990,-2.770990,-2.770990,-2.770990,-2.770990,-2.770990,-2.770990}, // e1_2_3_9
{-2.770990,-2.770990,-2.770990,-2.770990,-2.770990,-2.770990,-2.770990,-2.770990,-2.770990,-2.770990,-2.770990,-2.770990,-2.770990,-2.770990,-2.770990,-2.770990}, // e1_2_3_10
{-2.770990,-2.770990,-2.770990,-2.770990,-2.770990,-2.770990,-2.770990,-2.770990,-2.770990,-2.770990,-2.770990,-2.770990,-2.770990,-2.770990,-2.770990,-2.770990}, // e1_2_3_11
{-2.770990,-2.770990,-2.770990,-2.770990,-2.770990,-2.770990,-2.770990,-2.770990,-2.770990,-2.770990,-2.770990,-2.770990,-2.770990,-2.770990,-2.770990,-2.770990}, // e1_2_3_12
{-2.770990,-2.770990,-2.770990,-2.770990,-2.770990,-2.770990,-2.770990,-2.770990,-2.770990,-2.770990,-2.770990,-2.770990,-2.770990,-2.770990,-2.770990,-2.770990}, // e1_2_3_13
{-2.770990,-2.770990,-2.770990,-2.770990,-2.770990,-2.770990,-2.770990,-2.770990,-2.770990,-2.770990,-2.770990,-2.770990,-2.770990,-2.770990,-2.770990,-2.770990}, // e1_2_3_14
{-2.770990,-2.770990,-2.770990,-2.770990,-2.770990,-2.770990,-2.770990,-2.770990,-2.770990,-2.770990,-2.770990,-2.770990,-2.770990,-2.770990,-2.770990,-2.770990}, // e1_2_3_15
{-2.770990,-2.770990,-2.770990,-2.770990,-2.770990,-2.770990,-2.770990,-2.770990,-2.770990,-2.770990,-2.770990,-2.770990,-2.770990,-2.770990,-2.770990,-2.770990}, // e1_2_3_16
{-2.770990,-2.770990,-2.770990,-2.770990,-2.770990,-2.770990,-2.770990,-2.770990,-2.770990,-2.770990,-2.770990,-2.770990,-2.770990,-2.770990,-2.770990,-2.770990}, // e1_2_3_17
{-2.770990,-2.770990,-2.770990,-2.770990,-2.770990,-2.770990,-2.770990,-2.770990,-2.770990,-2.770990,-2.770990,-2.770990,-2.770990,-2.770990,-2.770990,-2.770990}, // e1_2_3_18
{-2.770990,-2.770990,-2.770990,-2.770990,-2.770990,-2.770990,-2.770990,-2.770990,-2.770990,-2.770990,-2.770990,-2.770990,-2.770990,-2.770990,-2.770990,-2.770990}, // e1_2_3_19
{-2.770990,-2.770990,-2.770990,-2.770990,-2.770990,-2.770990,-2.770990,-2.770990,-2.770990,-2.770990,-2.770990,-2.770990,-2.770990,-2.770990,-2.770990,-2.770990}, // e1_2_3_20
{-2.770990,-2.770990,-2.770990,-2.770990,-2.770990,-2.770990,-2.770990,-2.770990,-2.770990,-2.770990,-2.770990,-2.770990,-2.770990,-2.770990,-2.770990,-2.770990}, // e1_2_3_21
{-2.770990,-2.770990,-2.770990,-2.770990,-2.770990,-2.770990,-2.770990,-2.770990,-2.770990,-2.770990,-2.770990,-2.770990,-2.770990,-2.770990,-2.770990,-2.770990}, // e1_2_3_22
{-2.770990,-2.770990,-2.770990,-2.770990,-2.770990,-2.770990,-2.770990,-2.770990,-2.770990,-2.770990,-2.770990,-2.770990,-2.770990,-2.770990,-2.770990,-2.770990}, // e1_2_3_23
{-2.770990,-2.770990,-2.770990,-2.770990,-2.770990,-2.770990,-2.770990,-2.770990,-2.770990,-2.770990,-2.770990,-2.770990,-2.770990,-2.770990,-2.770990,-2.770990}, // e1_2_3_24
{-2.770990,-2.770990,-2.770990,-2.770990,-2.770990,-2.770990,-2.770990,-2.770990,-2.770990,-2.770990,-2.770990,-2.770990,-2.770990,-2.770990,-2.770990,-2.770990}, // e1_2_3_25
{-2.770990,-2.770990,-2.770990,-2.770990,-2.770990,-2.770990,-2.770990,-2.770990,-2.770990,-2.770990,-2.770990,-2.770990,-2.770990,-2.770990,-2.770990,-2.770990}, // e1_2_3_26
{-2.770990,-2.770990,-2.770990,-2.770990,-2.770990,-2.770990,-2.770990,-2.770990,-2.770990,-2.770990,-2.770990,-2.770990,-2.770990,-2.770990,-2.770990,-2.770990}, // e1_2_3_27
{-2.770990,-2.770990,-2.770990,-2.770990,-2.770990,-2.770990,-2.770990,-2.770990,-2.770990,-2.770990,-2.770990,-2.770990,-2.770990,-2.770990,-2.770990,-2.770990}, // e1_2_3_28
{-2.770990,-2.770990,-2.770990,-2.770990,-2.770990,-2.770990,-2.770990,-2.770990,-2.770990,-2.770990,-2.770990,-2.770990,-2.770990,-2.770990,-2.770990,-2.770990}, // e1_2_3_29
{-2.770990,-2.770990,-2.770990,-2.770990,-2.770990,-2.770990,-2.770990,-2.770990,-2.770990,-2.770990,-2.770990,-2.770990,-2.770990,-2.770990,-2.770990,-2.770990}, // e1_2_3_30
{-2.770990,-2.770990,-2.770990,-2.770990,-2.770990,-2.770990,-2.770990,-2.770990,-2.770990,-2.770990,-2.770990,-2.770990,-2.770990,-2.770990,-2.770990,-2.770990}, // e1_2_3_31
{-2.770990,-2.770990,-2.770990,-2.770990,-2.770990,-2.770990,-2.770990,-2.770990,-2.770990,-2.770990,-2.770990,-2.770990,-2.770990,-2.770990,-2.770990,-2.770990}, // e1_2_3_32
{-2.770990,-2.770990,-2.770990,-2.770990,-2.770990,-2.770990,-2.770990,-2.770990,-2.770990,-2.770990,-2.770990,-2.770990,-2.770990,-2.770990,-2.770990,-2.770990}, // e1_2_3_33
{-2.770990,-2.770990,-2.770990,-2.770990,-2.770990,-2.770990,-2.770990,-2.770990,-2.770990,-2.770990,-2.770990,-2.770990,-2.770990,-2.770990,-2.770990,-2.770990}, // e1_2_3_34
{-2.770990,-2.770990,-2.770990,-2.770990,-2.770990,-2.770990,-2.770990,-2.770990,-2.770990,-2.770990,-2.770990,-2.770990,-2.770990,-2.770990,-2.770990,-2.770990}, // e1_2_3_35
{-2.770990,-2.770990,-2.770990,-2.770990,-2.770990,-2.770990,-2.770990,-2.770990,-2.770990,-2.770990,-2.770990,-2.770990,-2.770990,-2.770990,-2.770990,-2.770990}, // e1_2_3_36
{-9.210340,-9.210340,-9.210340,-9.210340,-9.210340,-9.210340,-9.210340,-9.210340,-9.210340,-9.210340,-9.210340,-9.210340,0.000100,-9.210340,-9.210340,-9.210340}, // e1_2_3_37
{-2.770990,-2.770990,-2.770990,-2.770990,-2.770990,-2.770990,-2.770990,-2.770990,-2.770990,-2.770990,-2.770990,-2.770990,-2.770990,-2.770990,-2.770990,-2.770990}, // e1_2_3_38
{-2.770990,-2.770990,-2.770990,-2.770990,-2.770990,-2.770990,-2.770990,-2.770990,-2.770990,-2.770990,-2.770990,-2.770990,-2.770990,-2.770990,-2.770990,-2.770990}, // e1_2_3_39
{-2.770990,-2.770990,-2.770990,-2.770990,-2.770990,-2.770990,-2.770990,-2.770990,-2.770990,-2.770990,-2.770990,-2.770990,-2.770990,-2.770990,-2.770990,-2.770990}, // e1_2_3_40
{-2.770990,-2.770990,-2.770990,-2.770990,-2.770990,-2.770990,-2.770990,-2.770990,-2.770990,-2.770990,-2.770990,-2.770990,-2.770990,-2.770990,-2.770990,-2.770990}, // e1_2_3_41
{-2.770990,-2.770990,-2.770990,-2.770990,-2.770990,-2.770990,-2.770990,-2.770990,-2.770990,-2.770990,-2.770990,-2.770990,-2.770990,-2.770990,-2.770990,-2.770990}, // e1_2_3_42
{-2.770990,-2.770990,-2.770990,-2.770990,-2.770990,-2.770990,-2.770990,-2.770990,-2.770990,-2.770990,-2.770990,-2.770990,-2.770990,-2.770990,-2.770990,-2.770990}, // e1_2_3_43
{-2.770990,-2.770990,-2.770990,-2.770990,-2.770990,-2.770990,-2.770990,-2.770990,-2.770990,-2.770990,-2.770990,-2.770990,-2.770990,-2.770990,-2.770990,-2.770990}, // e1_2_3_44
{-9.210340,-9.210340,-9.210340,0.000100,-9.210340,-9.210340,-9.210340,-9.210340,-9.210340,-9.210340,-9.210340,-9.210340,-9.210340,-9.210340,-9.210340,-9.210340}, // e1_2_3_45
{-2.770990,-2.770990,-2.770990,-2.770990,-2.770990,-2.770990,-2.770990,-2.770990,-2.770990,-2.770990,-2.770990,-2.770990,-2.770990,-2.770990,-2.770990,-2.770990}, // e1_2_3_46
{-2.770990,-2.770990,-2.770990,-2.770990,-2.770990,-2.770990,-2.770990,-2.770990,-2.770990,-2.770990,-2.770990,-2.770990,-2.770990,-2.770990,-2.770990,-2.770990}, // e1_2_3_47
{-2.770990,-2.770990,-2.770990,-2.770990,-2.770990,-2.770990,-2.770990,-2.770990,-2.770990,-2.770990,-2.770990,-2.770990,-2.770990,-2.770990,-2.770990,-2.770990}, // e1_2_3_48
{-2.770990,-2.770990,-2.770990,-2.770990,-2.770990,-2.770990,-2.770990,-2.770990,-2.770990,-2.770990,-2.770990,-2.770990,-2.770990,-2.770990,-2.770990,-2.770990}, // e1_2_3_49
{-2.770990,-2.770990,-2.770990,-2.770990,-2.770990,-2.770990,-2.770990,-2.770990,-2.770990,-2.770990,-2.770990,-2.770990,-2.770990,-2.770990,-2.770990,-2.770990}, // e1_2_3_50
{-2.770990,-2.770990,-2.770990,-2.770990,-2.770990,-2.770990,-2.770990,-2.770990,-2.770990,-2.770990,-2.770990,-2.770990,-2.770990,-2.770990,-2.770990,-2.770990}, // e1_2_3_51
{-2.770990,-2.770990,-2.770990,-2.770990,-2.770990,-2.770990,-2.770990,-2.770990,-2.770990,-2.770990,-2.770990,-2.770990,-2.770990,-2.770990,-2.770990,-2.770990}, // e1_2_3_52
{-2.770990,-2.770990,-2.770990,-2.770990,-2.770990,-2.770990,-2.770990,-2.770990,-2.770990,-2.770990,-2.770990,-2.770990,-2.770990,-2.770990,-2.770990,-2.770990}, // e1_2_3_53
{-2.770990,-2.770990,-2.770990,-2.770990,-2.770990,-2.770990,-2.770990,-2.770990,-2.770990,-2.770990,-2.770990,-2.770990,-2.770990,-2.770990,-2.770990,-2.770990}, // e1_2_3_54
{-2.770990,-2.770990,-2.770990,-2.770990,-2.770990,-2.770990,-2.770990,-2.770990,-2.770990,-2.770990,-2.770990,-2.770990,-2.770990,-2.770990,-2.770990,-2.770990}, // e1_2_3_55
{-2.770990,-2.770990,-2.770990,-2.770990,-2.770990,-2.770990,-2.770990,-2.770990,-2.770990,-2.770990,-2.770990,-2.770990,-2.770990,-2.770990,-2.770990,-2.770990}, // e1_2_3_56
{-2.770990,-2.770990,-2.770990,-2.770990,-2.770990,-2.770990,-2.770990,-2.770990,-2.770990,-2.770990,-2.770990,-2.770990,-2.770990,-2.770990,-2.770990,-2.770990}, // e1_2_3_57
{-2.770990,-2.770990,-2.770990,-2.770990,-2.770990,-2.770990,-2.770990,-2.770990,-2.770990,-2.770990,-2.770990,-2.770990,-2.770990,-2.770990,-2.770990,-2.770990}, // e1_2_3_58
{-2.770990,-2.770990,-2.770990,-2.770990,-2.770990,-2.770990,-2.770990,-2.770990,-2.770990,-2.770990,-2.770990,-2.770990,-2.770990,-2.770990,-2.770990,-2.770990}, // e1_2_3_59
{-9.210340,-9.210340,-9.210340,-9.210340,-9.210340,-9.210340,-9.210340,-9.210340,-9.210340,0.000100,-9.210340,-9.210340,-9.210340,-9.210340,-9.210340,-9.210340}, // e1_2_3_60
{-2.770990,-2.770990,-2.770990,-2.770990,-2.770990,-2.770990,-2.770990,-2.770990,-2.770990,-2.770990,-2.770990,-2.770990,-2.770990,-2.770990,-2.770990,-2.770990}, // e1_2_3_61
{-9.210340,-9.210340,-9.210340,-9.210340,-9.210340,-9.210340,-9.210340,-9.210340,-9.210340,-9.210340,-9.210340,-9.210340,-9.210340,-9.210340,0.000100,-9.210340}, // e1_2_3_62
{-2.770990,-2.770990,-2.770990,-2.770990,-2.770990,-2.770990,-2.770990,-2.770990,-2.770990,-2.770990,-2.770990,-2.770990,-2.770990,-2.770990,-2.770990,-2.770990}, // e1_2_3_63
{-2.770990,-2.770990,-2.770990,-2.770990,-2.770990,-2.770990,-2.770990,-2.770990,-2.770990,-2.770990,-2.770990,-2.770990,-2.770990,-2.770990,-2.770990,-2.770990}, // e2_2_3_0
{-2.770990,-2.770990,-2.770990,-2.770990,-2.770990,-2.770990,-2.770990,-2.770990,-2.770990,-2.770990,-2.770990,-2.770990,-2.770990,-2.770990,-2.770990,-2.770990}, // e2_2_3_1
{-2.770990,-2.770990,-2.770990,-2.770990,-2.770990,-2.770990,-2.770990,-2.770990,-2.770990,-2.770990,-2.770990,-2.770990,-2.770990,-2.770990,-2.770990,-2.770990}, // e2_2_3_2
{-2.770990,-2.770990,-2.770990,-2.770990,-2.770990,-2.770990,-2.770990,-2.770990,-2.770990,-2.770990,-2.770990,-2.770990,-2.770990,-2.770990,-2.770990,-2.770990}, // e2_2_3_3
{-2.770990,-2.770990,-2.770990,-2.770990,-2.770990,-2.770990,-2.770990,-2.770990,-2.770990,-2.770990,-2.770990,-2.770990,-2.770990,-2.770990,-2.770990,-2.770990}, // e2_2_3_4
{-2.770990,-2.770990,-2.770990,-2.770990,-2.770990,-2.770990,-2.770990,-2.770990,-2.770990,-2.770990,-2.770990,-2.770990,-2.770990,-2.770990,-2.770990,-2.770990}, // e2_2_3_5
{-2.770990,-2.770990,-2.770990,-2.770990,-2.770990,-2.770990,-2.770990,-2.770990,-2.770990,-2.770990,-2.770990,-2.770990,-2.770990,-2.770990,-2.770990,-2.770990}, // e2_2_3_6
{-9.210340,-9.210340,-9.210340,-9.210340,-9.210340,-9.210340,-9.210340,-9.210340,-9.210340,0.000100,-9.210340,-9.210340,-9.210340,-9.210340,-9.210340,-9.210340}, // e2_2_3_7
{-2.770990,-2.770990,-2.770990,-2.770990,-2.770990,-2.770990,-2.770990,-2.770990,-2.770990,-2.770990,-2.770990,-2.770990,-2.770990,-2.770990,-2.770990,-2.770990}, // e2_2_3_8
{-2.770990,-2.770990,-2.770990,-2.770990,-2.770990,-2.770990,-2.770990,-2.770990,-2.770990,-2.770990,-2.770990,-2.770990,-2.770990,-2.770990,-2.770990,-2.770990}, // e2_2_3_9
{-2.770990,-2.770990,-2.770990,-2.770990,-2.770990,-2.770990,-2.770990,-2.770990,-2.770990,-2.770990,-2.770990,-2.770990,-2.770990,-2.770990,-2.770990,-2.770990}, // e2_2_3_10
{-2.770990,-2.770990,-2.770990,-2.770990,-2.770990,-2.770990,-2.770990,-2.770990,-2.770990,-2.770990,-2.770990,-2.770990,-2.770990,-2.770990,-2.770990,-2.770990}, // e2_2_3_11
{-2.770990,-2.770990,-2.770990,-2.770990,-2.770990,-2.770990,-2.770990,-2.770990,-2.770990,-2.770990,-2.770990,-2.770990,-2.770990,-2.770990,-2.770990,-2.770990}, // e2_2_3_12
{-2.770990,-2.770990,-2.770990,-2.770990,-2.770990,-2.770990,-2.770990,-2.770990,-2.770990,-2.770990,-2.770990,-2.770990,-2.770990,-2.770990,-2.770990,-2.770990}, // e2_2_3_13
{-2.770990,-2.770990,-2.770990,-2.770990,-2.770990,-2.770990,-2.770990,-2.770990,-2.770990,-2.770990,-2.770990,-2.770990,-2.770990,-2.770990,-2.770990,-2.770990}, // e2_2_3_14
{-2.770990,-2.770990,-2.770990,-2.770990,-2.770990,-2.770990,-2.770990,-2.770990,-2.770990,-2.770990,-2.770990,-2.770990,-2.770990,-2.770990,-2.770990,-2.770990}, // e2_2_3_15
{-2.770990,-2.770990,-2.770990,-2.770990,-2.770990,-2.770990,-2.770990,-2.770990,-2.770990,-2.770990,-2.770990,-2.770990,-2.770990,-2.770990,-2.770990,-2.770990}, // e2_2_3_16
{-2.770990,-2.770990,-2.770990,-2.770990,-2.770990,-2.770990,-2.770990,-2.770990,-2.770990,-2.770990,-2.770990,-2.770990,-2.770990,-2.770990,-2.770990,-2.770990}, // e2_2_3_17
{-2.770990,-2.770990,-2.770990,-2.770990,-2.770990,-2.770990,-2.770990,-2.770990,-2.770990,-2.770990,-2.770990,-2.770990,-2.770990,-2.770990,-2.770990,-2.770990}, // e2_2_3_18
{-2.770990,-2.770990,-2.770990,-2.770990,-2.770990,-2.770990,-2.770990,-2.770990,-2.770990,-2.770990,-2.770990,-2.770990,-2.770990,-2.770990,-2.770990,-2.770990}, // e2_2_3_19
{-2.770990,-2.770990,-2.770990,-2.770990,-2.770990,-2.770990,-2.770990,-2.770990,-2.770990,-2.770990,-2.770990,-2.770990,-2.770990,-2.770990,-2.770990,-2.770990}, // e2_2_3_20
{-2.770990,-2.770990,-2.770990,-2.770990,-2.770990,-2.770990,-2.770990,-2.770990,-2.770990,-2.770990,-2.770990,-2.770990,-2.770990,-2.770990,-2.770990,-2.770990}, // e2_2_3_21
{-9.210340,-9.210340,-9.210340,-9.210340,-9.210340,-9.210340,0.000100,-9.210340,-9.210340,-9.210340,-9.210340,-9.210340,-9.210340,-9.210340,-9.210340,-9.210340}, // e2_2_3_22
{-2.770990,-2.770990,-2.770990,-2.770990,-2.770990,-2.770990,-2.770990,-2.770990,-2.770990,-2.770990,-2.770990,-2.770990,-2.770990,-2.770990,-2.770990,-2.770990}, // e2_2_3_23
{-2.770990,-2.770990,-2.770990,-2.770990,-2.770990,-2.770990,-2.770990,-2.770990,-2.770990,-2.770990,-2.770990,-2.770990,-2.770990,-2.770990,-2.770990,-2.770990}, // e2_2_3_24
{-2.770990,-2.770990,-2.770990,-2.770990,-2.770990,-2.770990,-2.770990,-2.770990,-2.770990,-2.770990,-2.770990,-2.770990,-2.770990,-2.770990,-2.770990,-2.770990}, // e2_2_3_25
{-2.770990,-2.770990,-2.770990,-2.770990,-2.770990,-2.770990,-2.770990,-2.770990,-2.770990,-2.770990,-2.770990,-2.770990,-2.770990,-2.770990,-2.770990,-2.770990}, // e2_2_3_26
{-2.770990,-2.770990,-2.770990,-2.770990,-2.770990,-2.770990,-2.770990,-2.770990,-2.770990,-2.770990,-2.770990,-2.770990,-2.770990,-2.770990,-2.770990,-2.770990}, // e2_2_3_27
{-2.770990,-2.770990,-2.770990,-2.770990,-2.770990,-2.770990,-2.770990,-2.770990,-2.770990,-2.770990,-2.770990,-2.770990,-2.770990,-2.770990,-2.770990,-2.770990}, // e2_2_3_28
{-2.770990,-2.770990,-2.770990,-2.770990,-2.770990,-2.770990,-2.770990,-2.770990,-2.770990,-2.770990,-2.770990,-2.770990,-2.770990,-2.770990,-2.770990,-2.770990}, // e2_2_3_29
{-2.770990,-2.770990,-2.770990,-2.770990,-2.770990,-2.770990,-2.770990,-2.770990,-2.770990,-2.770990,-2.770990,-2.770990,-2.770990,-2.770990,-2.770990,-2.770990}, // e2_2_3_30
{-2.770990,-2.770990,-2.770990,-2.770990,-2.770990,-2.770990,-2.770990,-2.770990,-2.770990,-2.770990,-2.770990,-2.770990,-2.770990,-2.770990,-2.770990,-2.770990}, // e2_2_3_31
{-2.770990,-2.770990,-2.770990,-2.770990,-2.770990,-2.770990,-2.770990,-2.770990,-2.770990,-2.770990,-2.770990,-2.770990,-2.770990,-2.770990,-2.770990,-2.770990}, // e2_2_3_32
{-2.770990,-2.770990,-2.770990,-2.770990,-2.770990,-2.770990,-2.770990,-2.770990,-2.770990,-2.770990,-2.770990,-2.770990,-2.770990,-2.770990,-2.770990,-2.770990}, // e2_2_3_33
{-2.770990,-2.770990,-2.770990,-2.770990,-2.770990,-2.770990,-2.770990,-2.770990,-2.770990,-2.770990,-2.770990,-2.770990,-2.770990,-2.770990,-2.770990,-2.770990}, // e2_2_3_34
{-2.770990,-2.770990,-2.770990,-2.770990,-2.770990,-2.770990,-2.770990,-2.770990,-2.770990,-2.770990,-2.770990,-2.770990,-2.770990,-2.770990,-2.770990,-2.770990}, // e2_2_3_35
{-2.770990,-2.770990,-2.770990,-2.770990,-2.770990,-2.770990,-2.770990,-2.770990,-2.770990,-2.770990,-2.770990,-2.770990,-2.770990,-2.770990,-2.770990,-2.770990}, // e2_2_3_36
{-9.210340,-9.210340,-9.210340,-9.210340,-9.210340,-9.210340,-9.210340,-9.210340,-9.210340,-9.210340,-9.210340,-9.210340,0.000100,-9.210340,-9.210340,-9.210340}, // e2_2_3_37
{-2.770990,-2.770990,-2.770990,-2.770990,-2.770990,-2.770990,-2.770990,-2.770990,-2.770990,-2.770990,-2.770990,-2.770990,-2.770990,-2.770990,-2.770990,-2.770990}, // e2_2_3_38
{-2.770990,-2.770990,-2.770990,-2.770990,-2.770990,-2.770990,-2.770990,-2.770990,-2.770990,-2.770990,-2.770990,-2.770990,-2.770990,-2.770990,-2.770990,-2.770990}, // e2_2_3_39
{-2.770990,-2.770990,-2.770990,-2.770990,-2.770990,-2.770990,-2.770990,-2.770990,-2.770990,-2.770990,-2.770990,-2.770990,-2.770990,-2.770990,-2.770990,-2.770990}, // e2_2_3_40
{-2.770990,-2.770990,-2.770990,-2.770990,-2.770990,-2.770990,-2.770990,-2.770990,-2.770990,-2.770990,-2.770990,-2.770990,-2.770990,-2.770990,-2.770990,-2.770990}, // e2_2_3_41
{-2.770990,-2.770990,-2.770990,-2.770990,-2.770990,-2.770990,-2.770990,-2.770990,-2.770990,-2.770990,-2.770990,-2.770990,-2.770990,-2.770990,-2.770990,-2.770990}, // e2_2_3_42
{-2.770990,-2.770990,-2.770990,-2.770990,-2.770990,-2.770990,-2.770990,-2.770990,-2.770990,-2.770990,-2.770990,-2.770990,-2.770990,-2.770990,-2.770990,-2.770990}, // e2_2_3_43
{-2.770990,-2.770990,-2.770990,-2.770990,-2.770990,-2.770990,-2.770990,-2.770990,-2.770990,-2.770990,-2.770990,-2.770990,-2.770990,-2.770990,-2.770990,-2.770990}, // e2_2_3_44
{-9.210340,-9.210340,-9.210340,-9.210340,-9.210340,-9.210340,-9.210340,-9.210340,-9.210340,-9.210340,-9.210340,-9.210340,0.000100,-9.210340,-9.210340,-9.210340}, // e2_2_3_45
{-2.770990,-2.770990,-2.770990,-2.770990,-2.770990,-2.770990,-2.770990,-2.770990,-2.770990,-2.770990,-2.770990,-2.770990,-2.770990,-2.770990,-2.770990,-2.770990}, // e2_2_3_46
{-2.770990,-2.770990,-2.770990,-2.770990,-2.770990,-2.770990,-2.770990,-2.770990,-2.770990,-2.770990,-2.770990,-2.770990,-2.770990,-2.770990,-2.770990,-2.770990}, // e2_2_3_47
{-2.770990,-2.770990,-2.770990,-2.770990,-2.770990,-2.770990,-2.770990,-2.770990,-2.770990,-2.770990,-2.770990,-2.770990,-2.770990,-2.770990,-2.770990,-2.770990}, // e2_2_3_48
{-2.770990,-2.770990,-2.770990,-2.770990,-2.770990,-2.770990,-2.770990,-2.770990,-2.770990,-2.770990,-2.770990,-2.770990,-2.770990,-2.770990,-2.770990,-2.770990}, // e2_2_3_49
{-2.770990,-2.770990,-2.770990,-2.770990,-2.770990,-2.770990,-2.770990,-2.770990,-2.770990,-2.770990,-2.770990,-2.770990,-2.770990,-2.770990,-2.770990,-2.770990}, // e2_2_3_50
{-2.770990,-2.770990,-2.770990,-2.770990,-2.770990,-2.770990,-2.770990,-2.770990,-2.770990,-2.770990,-2.770990,-2.770990,-2.770990,-2.770990,-2.770990,-2.770990}, // e2_2_3_51
{-2.770990,-2.770990,-2.770990,-2.770990,-2.770990,-2.770990,-2.770990,-2.770990,-2.770990,-2.770990,-2.770990,-2.770990,-2.770990,-2.770990,-2.770990,-2.770990}, // e2_2_3_52
{-2.770990,-2.770990,-2.770990,-2.770990,-2.770990,-2.770990,-2.770990,-2.770990,-2.770990,-2.770990,-2.770990,-2.770990,-2.770990,-2.770990,-2.770990,-2.770990}, // e2_2_3_53
{-2.770990,-2.770990,-2.770990,-2.770990,-2.770990,-2.770990,-2.770990,-2.770990,-2.770990,-2.770990,-2.770990,-2.770990,-2.770990,-2.770990,-2.770990,-2.770990}, // e2_2_3_54
{-2.770990,-2.770990,-2.770990,-2.770990,-2.770990,-2.770990,-2.770990,-2.770990,-2.770990,-2.770990,-2.770990,-2.770990,-2.770990,-2.770990,-2.770990,-2.770990}, // e2_2_3_55
{-2.770990,-2.770990,-2.770990,-2.770990,-2.770990,-2.770990,-2.770990,-2.770990,-2.770990,-2.770990,-2.770990,-2.770990,-2.770990,-2.770990,-2.770990,-2.770990}, // e2_2_3_56
{-2.770990,-2.770990,-2.770990,-2.770990,-2.770990,-2.770990,-2.770990,-2.770990,-2.770990,-2.770990,-2.770990,-2.770990,-2.770990,-2.770990,-2.770990,-2.770990}, // e2_2_3_57
{-2.770990,-2.770990,-2.770990,-2.770990,-2.770990,-2.770990,-2.770990,-2.770990,-2.770990,-2.770990,-2.770990,-2.770990,-2.770990,-2.770990,-2.770990,-2.770990}, // e2_2_3_58
{-2.770990,-2.770990,-2.770990,-2.770990,-2.770990,-2.770990,-2.770990,-2.770990,-2.770990,-2.770990,-2.770990,-2.770990,-2.770990,-2.770990,-2.770990,-2.770990}, // e2_2_3_59
{-2.770990,-2.770990,-2.770990,-2.770990,-2.770990,-2.770990,-2.770990,-2.770990,-2.770990,-2.770990,-2.770990,-2.770990,-2.770990,-2.770990,-2.770990,-2.770990}, // e2_2_3_60
{-2.770990,-2.770990,-2.770990,-2.770990,-2.770990,-2.770990,-2.770990,-2.770990,-2.770990,-2.770990,-2.770990,-2.770990,-2.770990,-2.770990,-2.770990,-2.770990}, // e2_2_3_61
{-2.770990,-2.770990,-2.770990,-2.770990,-2.770990,-2.770990,-2.770990,-2.770990,-2.770990,-2.770990,-2.770990,-2.770990,-2.770990,-2.770990,-2.770990,-2.770990}, // e2_2_3_62
{-2.770990,-2.770990,-2.770990,-2.770990,-2.770990,-2.770990,-2.770990,-2.770990,-2.770990,-2.770990,-2.770990,-2.770990,-2.770990,-2.770990,-2.770990,-2.770990}, // e2_2_3_63
{-2.770990,-2.770990,-2.770990,-2.770990,-2.770990,-2.770990,-2.770990,-2.770990,-2.770990,-2.770990,-2.770990,-2.770990,-2.770990,-2.770990,-2.770990,-2.770990}, // e3_2_3_0
{-2.770990,-2.770990,-2.770990,-2.770990,-2.770990,-2.770990,-2.770990,-2.770990,-2.770990,-2.770990,-2.770990,-2.770990,-2.770990,-2.770990,-2.770990,-2.770990}, // e3_2_3_1
{-2.770990,-2.770990,-2.770990,-2.770990,-2.770990,-2.770990,-2.770990,-2.770990,-2.770990,-2.770990,-2.770990,-2.770990,-2.770990,-2.770990,-2.770990,-2.770990}, // e3_2_3_2
{-2.770990,-2.770990,-2.770990,-2.770990,-2.770990,-2.770990,-2.770990,-2.770990,-2.770990,-2.770990,-2.770990,-2.770990,-2.770990,-2.770990,-2.770990,-2.770990}, // e3_2_3_3
{-2.770990,-2.770990,-2.770990,-2.770990,-2.770990,-2.770990,-2.770990,-2.770990,-2.770990,-2.770990,-2.770990,-2.770990,-2.770990,-2.770990,-2.770990,-2.770990}, // e3_2_3_4
{-2.770990,-2.770990,-2.770990,-2.770990,-2.770990,-2.770990,-2.770990,-2.770990,-2.770990,-2.770990,-2.770990,-2.770990,-2.770990,-2.770990,-2.770990,-2.770990}, // e3_2_3_5
{-2.770990,-2.770990,-2.770990,-2.770990,-2.770990,-2.770990,-2.770990,-2.770990,-2.770990,-2.770990,-2.770990,-2.770990,-2.770990,-2.770990,-2.770990,-2.770990}, // e3_2_3_6
{-2.770990,-2.770990,-2.770990,-2.770990,-2.770990,-2.770990,-2.770990,-2.770990,-2.770990,-2.770990,-2.770990,-2.770990,-2.770990,-2.770990,-2.770990,-2.770990}, // e3_2_3_7
{-2.770990,-2.770990,-2.770990,-2.770990,-2.770990,-2.770990,-2.770990,-2.770990,-2.770990,-2.770990,-2.770990,-2.770990,-2.770990,-2.770990,-2.770990,-2.770990}, // e3_2_3_8
{-2.770990,-2.770990,-2.770990,-2.770990,-2.770990,-2.770990,-2.770990,-2.770990,-2.770990,-2.770990,-2.770990,-2.770990,-2.770990,-2.770990,-2.770990,-2.770990}, // e3_2_3_9
{-2.770990,-2.770990,-2.770990,-2.770990,-2.770990,-2.770990,-2.770990,-2.770990,-2.770990,-2.770990,-2.770990,-2.770990,-2.770990,-2.770990,-2.770990,-2.770990}, // e3_2_3_10
{-2.770990,-2.770990,-2.770990,-2.770990,-2.770990,-2.770990,-2.770990,-2.770990,-2.770990,-2.770990,-2.770990,-2.770990,-2.770990,-2.770990,-2.770990,-2.770990}, // e3_2_3_11
{-2.770990,-2.770990,-2.770990,-2.770990,-2.770990,-2.770990,-2.770990,-2.770990,-2.770990,-2.770990,-2.770990,-2.770990,-2.770990,-2.770990,-2.770990,-2.770990}, // e3_2_3_12
{-2.770990,-2.770990,-2.770990,-2.770990,-2.770990,-2.770990,-2.770990,-2.770990,-2.770990,-2.770990,-2.770990,-2.770990,-2.770990,-2.770990,-2.770990,-2.770990}, // e3_2_3_13
{-2.770990,-2.770990,-2.770990,-2.770990,-2.770990,-2.770990,-2.770990,-2.770990,-2.770990,-2.770990,-2.770990,-2.770990,-2.770990,-2.770990,-2.770990,-2.770990}, // e3_2_3_14
{-2.770990,-2.770990,-2.770990,-2.770990,-2.770990,-2.770990,-2.770990,-2.770990,-2.770990,-2.770990,-2.770990,-2.770990,-2.770990,-2.770990,-2.770990,-2.770990}, // e3_2_3_15
{-2.770990,-2.770990,-2.770990,-2.770990,-2.770990,-2.770990,-2.770990,-2.770990,-2.770990,-2.770990,-2.770990,-2.770990,-2.770990,-2.770990,-2.770990,-2.770990}, // e3_2_3_16
{-2.770990,-2.770990,-2.770990,-2.770990,-2.770990,-2.770990,-2.770990,-2.770990,-2.770990,-2.770990,-2.770990,-2.770990,-2.770990,-2.770990,-2.770990,-2.770990}, // e3_2_3_17
{-2.770990,-2.770990,-2.770990,-2.770990,-2.770990,-2.770990,-2.770990,-2.770990,-2.770990,-2.770990,-2.770990,-2.770990,-2.770990,-2.770990,-2.770990,-2.770990}, // e3_2_3_18
{-2.770990,-2.770990,-2.770990,-2.770990,-2.770990,-2.770990,-2.770990,-2.770990,-2.770990,-2.770990,-2.770990,-2.770990,-2.770990,-2.770990,-2.770990,-2.770990}, // e3_2_3_19
{-2.770990,-2.770990,-2.770990,-2.770990,-2.770990,-2.770990,-2.770990,-2.770990,-2.770990,-2.770990,-2.770990,-2.770990,-2.770990,-2.770990,-2.770990,-2.770990}, // e3_2_3_20
{-2.770990,-2.770990,-2.770990,-2.770990,-2.770990,-2.770990,-2.770990,-2.770990,-2.770990,-2.770990,-2.770990,-2.770990,-2.770990,-2.770990,-2.770990,-2.770990}, // e3_2_3_21
{-2.770990,-2.770990,-2.770990,-2.770990,-2.770990,-2.770990,-2.770990,-2.770990,-2.770990,-2.770990,-2.770990,-2.770990,-2.770990,-2.770990,-2.770990,-2.770990}, // e3_2_3_22
{-2.770990,-2.770990,-2.770990,-2.770990,-2.770990,-2.770990,-2.770990,-2.770990,-2.770990,-2.770990,-2.770990,-2.770990,-2.770990,-2.770990,-2.770990,-2.770990}, // e3_2_3_23
{-2.770990,-2.770990,-2.770990,-2.770990,-2.770990,-2.770990,-2.770990,-2.770990,-2.770990,-2.770990,-2.770990,-2.770990,-2.770990,-2.770990,-2.770990,-2.770990}, // e3_2_3_24
{-2.770990,-2.770990,-2.770990,-2.770990,-2.770990,-2.770990,-2.770990,-2.770990,-2.770990,-2.770990,-2.770990,-2.770990,-2.770990,-2.770990,-2.770990,-2.770990}, // e3_2_3_25
{-2.770990,-2.770990,-2.770990,-2.770990,-2.770990,-2.770990,-2.770990,-2.770990,-2.770990,-2.770990,-2.770990,-2.770990,-2.770990,-2.770990,-2.770990,-2.770990}, // e3_2_3_26
{-2.770990,-2.770990,-2.770990,-2.770990,-2.770990,-2.770990,-2.770990,-2.770990,-2.770990,-2.770990,-2.770990,-2.770990,-2.770990,-2.770990,-2.770990,-2.770990}, // e3_2_3_27
{-2.770990,-2.770990,-2.770990,-2.770990,-2.770990,-2.770990,-2.770990,-2.770990,-2.770990,-2.770990,-2.770990,-2.770990,-2.770990,-2.770990,-2.770990,-2.770990}, // e3_2_3_28
{-2.770990,-2.770990,-2.770990,-2.770990,-2.770990,-2.770990,-2.770990,-2.770990,-2.770990,-2.770990,-2.770990,-2.770990,-2.770990,-2.770990,-2.770990,-2.770990}, // e3_2_3_29
{-2.770990,-2.770990,-2.770990,-2.770990,-2.770990,-2.770990,-2.770990,-2.770990,-2.770990,-2.770990,-2.770990,-2.770990,-2.770990,-2.770990,-2.770990,-2.770990}, // e3_2_3_30
{-2.770990,-2.770990,-2.770990,-2.770990,-2.770990,-2.770990,-2.770990,-2.770990,-2.770990,-2.770990,-2.770990,-2.770990,-2.770990,-2.770990,-2.770990,-2.770990}, // e3_2_3_31
{-2.770990,-2.770990,-2.770990,-2.770990,-2.770990,-2.770990,-2.770990,-2.770990,-2.770990,-2.770990,-2.770990,-2.770990,-2.770990,-2.770990,-2.770990,-2.770990}, // e3_2_3_32
{-2.770990,-2.770990,-2.770990,-2.770990,-2.770990,-2.770990,-2.770990,-2.770990,-2.770990,-2.770990,-2.770990,-2.770990,-2.770990,-2.770990,-2.770990,-2.770990}, // e3_2_3_33
{-2.770990,-2.770990,-2.770990,-2.770990,-2.770990,-2.770990,-2.770990,-2.770990,-2.770990,-2.770990,-2.770990,-2.770990,-2.770990,-2.770990,-2.770990,-2.770990}, // e3_2_3_34
{-2.770990,-2.770990,-2.770990,-2.770990,-2.770990,-2.770990,-2.770990,-2.770990,-2.770990,-2.770990,-2.770990,-2.770990,-2.770990,-2.770990,-2.770990,-2.770990}, // e3_2_3_35
{-2.770990,-2.770990,-2.770990,-2.770990,-2.770990,-2.770990,-2.770990,-2.770990,-2.770990,-2.770990,-2.770990,-2.770990,-2.770990,-2.770990,-2.770990,-2.770990}, // e3_2_3_36
{-2.770990,-2.770990,-2.770990,-2.770990,-2.770990,-2.770990,-2.770990,-2.770990,-2.770990,-2.770990,-2.770990,-2.770990,-2.770990,-2.770990,-2.770990,-2.770990}, // e3_2_3_37
{-2.770990,-2.770990,-2.770990,-2.770990,-2.770990,-2.770990,-2.770990,-2.770990,-2.770990,-2.770990,-2.770990,-2.770990,-2.770990,-2.770990,-2.770990,-2.770990}, // e3_2_3_38
{-2.770990,-2.770990,-2.770990,-2.770990,-2.770990,-2.770990,-2.770990,-2.770990,-2.770990,-2.770990,-2.770990,-2.770990,-2.770990,-2.770990,-2.770990,-2.770990}, // e3_2_3_39
{-2.770990,-2.770990,-2.770990,-2.770990,-2.770990,-2.770990,-2.770990,-2.770990,-2.770990,-2.770990,-2.770990,-2.770990,-2.770990,-2.770990,-2.770990,-2.770990}, // e3_2_3_40
{-2.770990,-2.770990,-2.770990,-2.770990,-2.770990,-2.770990,-2.770990,-2.770990,-2.770990,-2.770990,-2.770990,-2.770990,-2.770990,-2.770990,-2.770990,-2.770990}, // e3_2_3_41
{-2.770990,-2.770990,-2.770990,-2.770990,-2.770990,-2.770990,-2.770990,-2.770990,-2.770990,-2.770990,-2.770990,-2.770990,-2.770990,-2.770990,-2.770990,-2.770990}, // e3_2_3_42
{-2.770990,-2.770990,-2.770990,-2.770990,-2.770990,-2.770990,-2.770990,-2.770990,-2.770990,-2.770990,-2.770990,-2.770990,-2.770990,-2.770990,-2.770990,-2.770990}, // e3_2_3_43
{-2.770990,-2.770990,-2.770990,-2.770990,-2.770990,-2.770990,-2.770990,-2.770990,-2.770990,-2.770990,-2.770990,-2.770990,-2.770990,-2.770990,-2.770990,-2.770990}, // e3_2_3_44
{-2.770990,-2.770990,-2.770990,-2.770990,-2.770990,-2.770990,-2.770990,-2.770990,-2.770990,-2.770990,-2.770990,-2.770990,-2.770990,-2.770990,-2.770990,-2.770990}, // e3_2_3_45
{-2.770990,-2.770990,-2.770990,-2.770990,-2.770990,-2.770990,-2.770990,-2.770990,-2.770990,-2.770990,-2.770990,-2.770990,-2.770990,-2.770990,-2.770990,-2.770990}, // e3_2_3_46
{-2.770990,-2.770990,-2.770990,-2.770990,-2.770990,-2.770990,-2.770990,-2.770990,-2.770990,-2.770990,-2.770990,-2.770990,-2.770990,-2.770990,-2.770990,-2.770990}, // e3_2_3_47
{-2.770990,-2.770990,-2.770990,-2.770990,-2.770990,-2.770990,-2.770990,-2.770990,-2.770990,-2.770990,-2.770990,-2.770990,-2.770990,-2.770990,-2.770990,-2.770990}, // e3_2_3_48
{-2.770990,-2.770990,-2.770990,-2.770990,-2.770990,-2.770990,-2.770990,-2.770990,-2.770990,-2.770990,-2.770990,-2.770990,-2.770990,-2.770990,-2.770990,-2.770990}, // e3_2_3_49
{-2.770990,-2.770990,-2.770990,-2.770990,-2.770990,-2.770990,-2.770990,-2.770990,-2.770990,-2.770990,-2.770990,-2.770990,-2.770990,-2.770990,-2.770990,-2.770990}, // e3_2_3_50
{-2.770990,-2.770990,-2.770990,-2.770990,-2.770990,-2.770990,-2.770990,-2.770990,-2.770990,-2.770990,-2.770990,-2.770990,-2.770990,-2.770990,-2.770990,-2.770990}, // e3_2_3_51
{-2.770990,-2.770990,-2.770990,-2.770990,-2.770990,-2.770990,-2.770990,-2.770990,-2.770990,-2.770990,-2.770990,-2.770990,-2.770990,-2.770990,-2.770990,-2.770990}, // e3_2_3_52
{-2.770990,-2.770990,-2.770990,-2.770990,-2.770990,-2.770990,-2.770990,-2.770990,-2.770990,-2.770990,-2.770990,-2.770990,-2.770990,-2.770990,-2.770990,-2.770990}, // e3_2_3_53
{-2.770990,-2.770990,-2.770990,-2.770990,-2.770990,-2.770990,-2.770990,-2.770990,-2.770990,-2.770990,-2.770990,-2.770990,-2.770990,-2.770990,-2.770990,-2.770990}, // e3_2_3_54
{-2.770990,-2.770990,-2.770990,-2.770990,-2.770990,-2.770990,-2.770990,-2.770990,-2.770990,-2.770990,-2.770990,-2.770990,-2.770990,-2.770990,-2.770990,-2.770990}, // e3_2_3_55
{-2.770990,-2.770990,-2.770990,-2.770990,-2.770990,-2.770990,-2.770990,-2.770990,-2.770990,-2.770990,-2.770990,-2.770990,-2.770990,-2.770990,-2.770990,-2.770990}, // e3_2_3_56
{-2.770990,-2.770990,-2.770990,-2.770990,-2.770990,-2.770990,-2.770990,-2.770990,-2.770990,-2.770990,-2.770990,-2.770990,-2.770990,-2.770990,-2.770990,-2.770990}, // e3_2_3_57
{-2.770990,-2.770990,-2.770990,-2.770990,-2.770990,-2.770990,-2.770990,-2.770990,-2.770990,-2.770990,-2.770990,-2.770990,-2.770990,-2.770990,-2.770990,-2.770990}, // e3_2_3_58
{-2.770990,-2.770990,-2.770990,-2.770990,-2.770990,-2.770990,-2.770990,-2.770990,-2.770990,-2.770990,-2.770990,-2.770990,-2.770990,-2.770990,-2.770990,-2.770990}, // e3_2_3_59
{-2.770990,-2.770990,-2.770990,-2.770990,-2.770990,-2.770990,-2.770990,-2.770990,-2.770990,-2.770990,-2.770990,-2.770990,-2.770990,-2.770990,-2.770990,-2.770990}, // e3_2_3_60
{-2.770990,-2.770990,-2.770990,-2.770990,-2.770990,-2.770990,-2.770990,-2.770990,-2.770990,-2.770990,-2.770990,-2.770990,-2.770990,-2.770990,-2.770990,-2.770990}, // e3_2_3_61
{-2.770990,-2.770990,-2.770990,-2.770990,-2.770990,-2.770990,-2.770990,-2.770990,-2.770990,-2.770990,-2.770990,-2.770990,-2.770990,-2.770990,-2.770990,-2.770990}, // e3_2_3_62
{-2.770990,-2.770990,-2.770990,-2.770990,-2.770990,-2.770990,-2.770990,-2.770990,-2.770990,-2.770990,-2.770990,-2.770990,-2.770990,-2.770990,-2.770990,-2.770990}, // e3_2_3_63
{-2.770990,-2.770990,-2.770990,-2.770990,-2.770990,-2.770990,-2.770990,-2.770990,-2.770990,-2.770990,-2.770990,-2.770990,-2.770990,-2.770990,-2.770990,-2.770990}, // e4_2_3_0
{-2.770990,-2.770990,-2.770990,-2.770990,-2.770990,-2.770990,-2.770990,-2.770990,-2.770990,-2.770990,-2.770990,-2.770990,-2.770990,-2.770990,-2.770990,-2.770990}, // e4_2_3_1
{-2.770990,-2.770990,-2.770990,-2.770990,-2.770990,-2.770990,-2.770990,-2.770990,-2.770990,-2.770990,-2.770990,-2.770990,-2.770990,-2.770990,-2.770990,-2.770990}, // e4_2_3_2
{-2.770990,-2.770990,-2.770990,-2.770990,-2.770990,-2.770990,-2.770990,-2.770990,-2.770990,-2.770990,-2.770990,-2.770990,-2.770990,-2.770990,-2.770990,-2.770990}, // e4_2_3_3
{-2.770990,-2.770990,-2.770990,-2.770990,-2.770990,-2.770990,-2.770990,-2.770990,-2.770990,-2.770990,-2.770990,-2.770990,-2.770990,-2.770990,-2.770990,-2.770990}, // e4_2_3_4
{-2.770990,-2.770990,-2.770990,-2.770990,-2.770990,-2.770990,-2.770990,-2.770990,-2.770990,-2.770990,-2.770990,-2.770990,-2.770990,-2.770990,-2.770990,-2.770990}, // e4_2_3_5
{-2.770990,-2.770990,-2.770990,-2.770990,-2.770990,-2.770990,-2.770990,-2.770990,-2.770990,-2.770990,-2.770990,-2.770990,-2.770990,-2.770990,-2.770990,-2.770990}, // e4_2_3_6
{-2.770990,-2.770990,-2.770990,-2.770990,-2.770990,-2.770990,-2.770990,-2.770990,-2.770990,-2.770990,-2.770990,-2.770990,-2.770990,-2.770990,-2.770990,-2.770990}, // e4_2_3_7
{-2.770990,-2.770990,-2.770990,-2.770990,-2.770990,-2.770990,-2.770990,-2.770990,-2.770990,-2.770990,-2.770990,-2.770990,-2.770990,-2.770990,-2.770990,-2.770990}, // e4_2_3_8
{-2.770990,-2.770990,-2.770990,-2.770990,-2.770990,-2.770990,-2.770990,-2.770990,-2.770990,-2.770990,-2.770990,-2.770990,-2.770990,-2.770990,-2.770990,-2.770990}, // e4_2_3_9
{-2.770990,-2.770990,-2.770990,-2.770990,-2.770990,-2.770990,-2.770990,-2.770990,-2.770990,-2.770990,-2.770990,-2.770990,-2.770990,-2.770990,-2.770990,-2.770990}, // e4_2_3_10
{-2.770990,-2.770990,-2.770990,-2.770990,-2.770990,-2.770990,-2.770990,-2.770990,-2.770990,-2.770990,-2.770990,-2.770990,-2.770990,-2.770990,-2.770990,-2.770990}, // e4_2_3_11
{-2.770990,-2.770990,-2.770990,-2.770990,-2.770990,-2.770990,-2.770990,-2.770990,-2.770990,-2.770990,-2.770990,-2.770990,-2.770990,-2.770990,-2.770990,-2.770990}, // e4_2_3_12
{-2.770990,-2.770990,-2.770990,-2.770990,-2.770990,-2.770990,-2.770990,-2.770990,-2.770990,-2.770990,-2.770990,-2.770990,-2.770990,-2.770990,-2.770990,-2.770990}, // e4_2_3_13
{-2.770990,-2.770990,-2.770990,-2.770990,-2.770990,-2.770990,-2.770990,-2.770990,-2.770990,-2.770990,-2.770990,-2.770990,-2.770990,-2.770990,-2.770990,-2.770990}, // e4_2_3_14
{-9.210340,-9.210340,-9.210340,-9.210340,-9.210340,-9.210340,0.000100,-9.210340,-9.210340,-9.210340,-9.210340,-9.210340,-9.210340,-9.210340,-9.210340,-9.210340}, // e4_2_3_15
{-2.770990,-2.770990,-2.770990,-2.770990,-2.770990,-2.770990,-2.770990,-2.770990,-2.770990,-2.770990,-2.770990,-2.770990,-2.770990,-2.770990,-2.770990,-2.770990}, // e4_2_3_16
{-2.770990,-2.770990,-2.770990,-2.770990,-2.770990,-2.770990,-2.770990,-2.770990,-2.770990,-2.770990,-2.770990,-2.770990,-2.770990,-2.770990,-2.770990,-2.770990}, // e4_2_3_17
{-2.770990,-2.770990,-2.770990,-2.770990,-2.770990,-2.770990,-2.770990,-2.770990,-2.770990,-2.770990,-2.770990,-2.770990,-2.770990,-2.770990,-2.770990,-2.770990}, // e4_2_3_18
{-2.770990,-2.770990,-2.770990,-2.770990,-2.770990,-2.770990,-2.770990,-2.770990,-2.770990,-2.770990,-2.770990,-2.770990,-2.770990,-2.770990,-2.770990,-2.770990}, // e4_2_3_19
{-2.770990,-2.770990,-2.770990,-2.770990,-2.770990,-2.770990,-2.770990,-2.770990,-2.770990,-2.770990,-2.770990,-2.770990,-2.770990,-2.770990,-2.770990,-2.770990}, // e4_2_3_20
{-2.770990,-2.770990,-2.770990,-2.770990,-2.770990,-2.770990,-2.770990,-2.770990,-2.770990,-2.770990,-2.770990,-2.770990,-2.770990,-2.770990,-2.770990,-2.770990}, // e4_2_3_21
{-2.770990,-2.770990,-2.770990,-2.770990,-2.770990,-2.770990,-2.770990,-2.770990,-2.770990,-2.770990,-2.770990,-2.770990,-2.770990,-2.770990,-2.770990,-2.770990}, // e4_2_3_22
{-2.770990,-2.770990,-2.770990,-2.770990,-2.770990,-2.770990,-2.770990,-2.770990,-2.770990,-2.770990,-2.770990,-2.770990,-2.770990,-2.770990,-2.770990,-2.770990}, // e4_2_3_23
{-2.770990,-2.770990,-2.770990,-2.770990,-2.770990,-2.770990,-2.770990,-2.770990,-2.770990,-2.770990,-2.770990,-2.770990,-2.770990,-2.770990,-2.770990,-2.770990}, // e4_2_3_24
{-2.770990,-2.770990,-2.770990,-2.770990,-2.770990,-2.770990,-2.770990,-2.770990,-2.770990,-2.770990,-2.770990,-2.770990,-2.770990,-2.770990,-2.770990,-2.770990}, // e4_2_3_25
{-2.770990,-2.770990,-2.770990,-2.770990,-2.770990,-2.770990,-2.770990,-2.770990,-2.770990,-2.770990,-2.770990,-2.770990,-2.770990,-2.770990,-2.770990,-2.770990}, // e4_2_3_26
{-2.770990,-2.770990,-2.770990,-2.770990,-2.770990,-2.770990,-2.770990,-2.770990,-2.770990,-2.770990,-2.770990,-2.770990,-2.770990,-2.770990,-2.770990,-2.770990}, // e4_2_3_27
{-2.770990,-2.770990,-2.770990,-2.770990,-2.770990,-2.770990,-2.770990,-2.770990,-2.770990,-2.770990,-2.770990,-2.770990,-2.770990,-2.770990,-2.770990,-2.770990}, // e4_2_3_28
{-2.770990,-2.770990,-2.770990,-2.770990,-2.770990,-2.770990,-2.770990,-2.770990,-2.770990,-2.770990,-2.770990,-2.770990,-2.770990,-2.770990,-2.770990,-2.770990}, // e4_2_3_29
{-2.770990,-2.770990,-2.770990,-2.770990,-2.770990,-2.770990,-2.770990,-2.770990,-2.770990,-2.770990,-2.770990,-2.770990,-2.770990,-2.770990,-2.770990,-2.770990}, // e4_2_3_30
{-2.770990,-2.770990,-2.770990,-2.770990,-2.770990,-2.770990,-2.770990,-2.770990,-2.770990,-2.770990,-2.770990,-2.770990,-2.770990,-2.770990,-2.770990,-2.770990}, // e4_2_3_31
{-2.770990,-2.770990,-2.770990,-2.770990,-2.770990,-2.770990,-2.770990,-2.770990,-2.770990,-2.770990,-2.770990,-2.770990,-2.770990,-2.770990,-2.770990,-2.770990}, // e4_2_3_32
{-2.770990,-2.770990,-2.770990,-2.770990,-2.770990,-2.770990,-2.770990,-2.770990,-2.770990,-2.770990,-2.770990,-2.770990,-2.770990,-2.770990,-2.770990,-2.770990}, // e4_2_3_33
{-2.770990,-2.770990,-2.770990,-2.770990,-2.770990,-2.770990,-2.770990,-2.770990,-2.770990,-2.770990,-2.770990,-2.770990,-2.770990,-2.770990,-2.770990,-2.770990}, // e4_2_3_34
{-2.770990,-2.770990,-2.770990,-2.770990,-2.770990,-2.770990,-2.770990,-2.770990,-2.770990,-2.770990,-2.770990,-2.770990,-2.770990,-2.770990,-2.770990,-2.770990}, // e4_2_3_35
{-2.770990,-2.770990,-2.770990,-2.770990,-2.770990,-2.770990,-2.770990,-2.770990,-2.770990,-2.770990,-2.770990,-2.770990,-2.770990,-2.770990,-2.770990,-2.770990}, // e4_2_3_36
{-2.770990,-2.770990,-2.770990,-2.770990,-2.770990,-2.770990,-2.770990,-2.770990,-2.770990,-2.770990,-2.770990,-2.770990,-2.770990,-2.770990,-2.770990,-2.770990}, // e4_2_3_37
{-2.770990,-2.770990,-2.770990,-2.770990,-2.770990,-2.770990,-2.770990,-2.770990,-2.770990,-2.770990,-2.770990,-2.770990,-2.770990,-2.770990,-2.770990,-2.770990}, // e4_2_3_38
{-2.770990,-2.770990,-2.770990,-2.770990,-2.770990,-2.770990,-2.770990,-2.770990,-2.770990,-2.770990,-2.770990,-2.770990,-2.770990,-2.770990,-2.770990,-2.770990}, // e4_2_3_39
{-2.770990,-2.770990,-2.770990,-2.770990,-2.770990,-2.770990,-2.770990,-2.770990,-2.770990,-2.770990,-2.770990,-2.770990,-2.770990,-2.770990,-2.770990,-2.770990}, // e4_2_3_40
{-2.770990,-2.770990,-2.770990,-2.770990,-2.770990,-2.770990,-2.770990,-2.770990,-2.770990,-2.770990,-2.770990,-2.770990,-2.770990,-2.770990,-2.770990,-2.770990}, // e4_2_3_41
{-2.770990,-2.770990,-2.770990,-2.770990,-2.770990,-2.770990,-2.770990,-2.770990,-2.770990,-2.770990,-2.770990,-2.770990,-2.770990,-2.770990,-2.770990,-2.770990}, // e4_2_3_42
{-2.770990,-2.770990,-2.770990,-2.770990,-2.770990,-2.770990,-2.770990,-2.770990,-2.770990,-2.770990,-2.770990,-2.770990,-2.770990,-2.770990,-2.770990,-2.770990}, // e4_2_3_43
{-2.770990,-2.770990,-2.770990,-2.770990,-2.770990,-2.770990,-2.770990,-2.770990,-2.770990,-2.770990,-2.770990,-2.770990,-2.770990,-2.770990,-2.770990,-2.770990}, // e4_2_3_44
{-2.770990,-2.770990,-2.770990,-2.770990,-2.770990,-2.770990,-2.770990,-2.770990,-2.770990,-2.770990,-2.770990,-2.770990,-2.770990,-2.770990,-2.770990,-2.770990}, // e4_2_3_45
{-2.770990,-2.770990,-2.770990,-2.770990,-2.770990,-2.770990,-2.770990,-2.770990,-2.770990,-2.770990,-2.770990,-2.770990,-2.770990,-2.770990,-2.770990,-2.770990}, // e4_2_3_46
{-2.770990,-2.770990,-2.770990,-2.770990,-2.770990,-2.770990,-2.770990,-2.770990,-2.770990,-2.770990,-2.770990,-2.770990,-2.770990,-2.770990,-2.770990,-2.770990}, // e4_2_3_47
{-2.770990,-2.770990,-2.770990,-2.770990,-2.770990,-2.770990,-2.770990,-2.770990,-2.770990,-2.770990,-2.770990,-2.770990,-2.770990,-2.770990,-2.770990,-2.770990}, // e4_2_3_48
{-2.770990,-2.770990,-2.770990,-2.770990,-2.770990,-2.770990,-2.770990,-2.770990,-2.770990,-2.770990,-2.770990,-2.770990,-2.770990,-2.770990,-2.770990,-2.770990}, // e4_2_3_49
{-2.770990,-2.770990,-2.770990,-2.770990,-2.770990,-2.770990,-2.770990,-2.770990,-2.770990,-2.770990,-2.770990,-2.770990,-2.770990,-2.770990,-2.770990,-2.770990}, // e4_2_3_50
{-2.770990,-2.770990,-2.770990,-2.770990,-2.770990,-2.770990,-2.770990,-2.770990,-2.770990,-2.770990,-2.770990,-2.770990,-2.770990,-2.770990,-2.770990,-2.770990}, // e4_2_3_51
{-2.770990,-2.770990,-2.770990,-2.770990,-2.770990,-2.770990,-2.770990,-2.770990,-2.770990,-2.770990,-2.770990,-2.770990,-2.770990,-2.770990,-2.770990,-2.770990}, // e4_2_3_52
{-2.770990,-2.770990,-2.770990,-2.770990,-2.770990,-2.770990,-2.770990,-2.770990,-2.770990,-2.770990,-2.770990,-2.770990,-2.770990,-2.770990,-2.770990,-2.770990}, // e4_2_3_53
{-2.770990,-2.770990,-2.770990,-2.770990,-2.770990,-2.770990,-2.770990,-2.770990,-2.770990,-2.770990,-2.770990,-2.770990,-2.770990,-2.770990,-2.770990,-2.770990}, // e4_2_3_54
{-2.770990,-2.770990,-2.770990,-2.770990,-2.770990,-2.770990,-2.770990,-2.770990,-2.770990,-2.770990,-2.770990,-2.770990,-2.770990,-2.770990,-2.770990,-2.770990}, // e4_2_3_55
{-2.770990,-2.770990,-2.770990,-2.770990,-2.770990,-2.770990,-2.770990,-2.770990,-2.770990,-2.770990,-2.770990,-2.770990,-2.770990,-2.770990,-2.770990,-2.770990}, // e4_2_3_56
{-2.770990,-2.770990,-2.770990,-2.770990,-2.770990,-2.770990,-2.770990,-2.770990,-2.770990,-2.770990,-2.770990,-2.770990,-2.770990,-2.770990,-2.770990,-2.770990}, // e4_2_3_57
{-2.770990,-2.770990,-2.770990,-2.770990,-2.770990,-2.770990,-2.770990,-2.770990,-2.770990,-2.770990,-2.770990,-2.770990,-2.770990,-2.770990,-2.770990,-2.770990}, // e4_2_3_58
{-2.770990,-2.770990,-2.770990,-2.770990,-2.770990,-2.770990,-2.770990,-2.770990,-2.770990,-2.770990,-2.770990,-2.770990,-2.770990,-2.770990,-2.770990,-2.770990}, // e4_2_3_59
{-2.770990,-2.770990,-2.770990,-2.770990,-2.770990,-2.770990,-2.770990,-2.770990,-2.770990,-2.770990,-2.770990,-2.770990,-2.770990,-2.770990,-2.770990,-2.770990}, // e4_2_3_60
{-2.770990,-2.770990,-2.770990,-2.770990,-2.770990,-2.770990,-2.770990,-2.770990,-2.770990,-2.770990,-2.770990,-2.770990,-2.770990,-2.770990,-2.770990,-2.770990}, // e4_2_3_61
{-2.770990,-2.770990,-2.770990,-2.770990,-2.770990,-2.770990,-2.770990,-2.770990,-2.770990,-2.770990,-2.770990,-2.770990,-2.770990,-2.770990,-2.770990,-2.770990}, // e4_2_3_62
{-2.770990,-2.770990,-2.770990,-2.770990,-2.770990,-2.770990,-2.770990,-2.770990,-2.770990,-2.770990,-2.770990,-2.770990,-2.770990,-2.770990,-2.770990,-2.770990}, // e4_2_3_63
{-2.770990,-2.770990,-2.770990,-2.770990,-2.770990,-2.770990,-2.770990,-2.770990,-2.770990,-2.770990,-2.770990,-2.770990,-2.770990,-2.770990,-2.770990,-2.770990}, // e4_2_2_0
{-2.770990,-2.770990,-2.770990,-2.770990,-2.770990,-2.770990,-2.770990,-2.770990,-2.770990,-2.770990,-2.770990,-2.770990,-2.770990,-2.770990,-2.770990,-2.770990}, // e4_2_2_1
{-2.770990,-2.770990,-2.770990,-2.770990,-2.770990,-2.770990,-2.770990,-2.770990,-2.770990,-2.770990,-2.770990,-2.770990,-2.770990,-2.770990,-2.770990,-2.770990}, // e4_2_2_2
{-9.210340,-1.521968,-2.214658,-9.210340,-2.214658,-4.001848,-9.210340,-1.809498,-4.001848,-9.210340,-4.001848,-9.210340,-9.210340,-2.906889,-9.210340,-1.234401}, // e4_2_2_3
{-2.770990,-2.770990,-2.770990,-2.770990,-2.770990,-2.770990,-2.770990,-2.770990,-2.770990,-2.770990,-2.770990,-2.770990,-2.770990,-2.770990,-2.770990,-2.770990}, // e4_2_2_4
{-2.770990,-2.770990,-2.770990,-2.770990,-2.770990,-2.770990,-2.770990,-2.770990,-2.770990,-2.770990,-2.770990,-2.770990,-2.770990,-2.770990,-2.770990,-2.770990}, // e4_2_2_5
{-2.723056,-1.625459,-3.414681,-9.210340,-1.545455,-2.030670,-9.210340,-2.500217,-3.010230,-9.210340,-2.500217,-9.210340,-9.210340,-3.414681,-9.210340,-2.164093}, // e4_2_2_6
{-2.770990,-2.770990,-2.770990,-2.770990,-2.770990,-2.770990,-2.770990,-2.770990,-2.770990,-2.770990,-2.770990,-2.770990,-2.770990,-2.770990,-2.770990,-2.770990}, // e4_2_2_7
{-2.770990,-2.770990,-2.770990,-2.770990,-2.770990,-2.770990,-2.770990,-2.770990,-2.770990,-2.770990,-2.770990,-2.770990,-2.770990,-2.770990,-2.770990,-2.770990}, // e4_2_2_8
{-2.854732,-1.420972,-4.457246,-9.210340,-1.826230,-3.768420,-9.210340,-3.077441,-3.768420,-9.210340,-4.457246,-9.210340,-9.210340,-3.077441,-9.210340,-0.969137}, // e4_2_2_9
{-2.770990,-2.770990,-2.770990,-2.770990,-2.770990,-2.770990,-2.770990,-2.770990,-2.770990,-2.770990,-2.770990,-2.770990,-2.770990,-2.770990,-2.770990,-2.770990}, // e4_2_2_10
{-9.210340,-0.980563,-9.210340,-9.210340,-2.078642,-2.078642,-9.210340,-9.210340,-9.210340,-9.210340,-9.210340,-9.210340,-9.210340,-0.980563,-9.210340,-9.210340}, // e4_2_2_11
{-1.369094,-1.879658,-4.071655,-9.210340,-1.679106,-4.071655,-9.210340,-4.071655,-3.381445,-9.210340,-2.976960,-9.210340,-9.210340,-3.381445,-9.210340,-1.438059}, // e4_2_2_12
{-2.770990,-2.770990,-2.770990,-2.770990,-2.770990,-2.770990,-2.770990,-2.770990,-2.770990,-2.770990,-2.770990,-2.770990,-2.770990,-2.770990,-2.770990,-2.770990}, // e4_2_2_13
{-9.210340,-1.385894,-9.210340,-9.210340,-9.210340,-9.210340,-9.210340,-1.385894,-9.210340,-9.210340,-9.210340,-9.210340,-9.210340,-9.210340,-9.210340,-0.692947}, // e4_2_2_14
{-2.770990,-2.770990,-2.770990,-2.770990,-2.770990,-2.770990,-2.770990,-2.770990,-2.770990,-2.770990,-2.770990,-2.770990,-2.770990,-2.770990,-2.770990,-2.770990} // e4_2_2_15
,
{{-1.244141,-1.996629,-1.388990,-1.117512}, // l1_0_28_28 emit
-5.487619,-3.843897,-3.517966,-3.248305,-3.534064,-0.446648,-2.470013,-2.532979,-3.614500,-3.272264,-5.913841,-5.309573,-8.365979,-7.692308,-8.371109,-11.918391,-11.982929,-12.043554,-12.100712,-12.154779,-12.206073,-12.254863,-12.301383,-12.345835,-12.388394,-12.429216,-12.468437,-12.506177,-12.542545} // l1_0_28_28
{{-1.385894,-1.385894,-1.385894,-1.385894}, // l2_1_29_29 emit
0.000100,-9.210340,-9.903488,-10.308953,-10.596635,-10.819778,-11.002100,-11.156251,-11.289782,-11.407565,-11.512925,-11.608236,-11.695247,-11.775290,-11.849398,-11.918391,-11.982929,-12.043554,-12.100712,-12.154779,-12.206073,-12.254863,-12.301383,-12.345835,-12.388394,-12.429216,-12.468437,-12.506177,-12.542545} // l2_1_29_29
{{-2.414794,-2.414794,-2.924874,-0.264021}, // l3_1_28_28 emit
{ // l3_1_28_28
{ -9.210340, -12.577636, -13.270783, -13.676248, -13.963931, -14.187074, -14.369396, -14.523546, -14.657078, -14.774861, -14.880221, -14.975531, -15.062543, -15.142586, -15.216694, -15.285686, -15.350225, -15.410850, -15.468008, -15.522075, -15.573368, -15.622159, -15.668679, -15.713130, -15.755690, -15.796512, -15.835733, -15.873473, -15.909841},
{ -2.672700, -0.071455, -13.287878, -13.687677, -13.972514, -14.193947, -14.375126, -14.528460, -14.661379, -14.778685, -14.883664, -14.978661, -15.065412, -15.145235, -15.219154, -15.287983, -15.352378, -15.412876, -15.469922, -15.523888, -15.575091, -15.623799, -15.670245, -15.714629, -15.757126, -15.797890, -15.837058, -15.874749, -15.911071},
{ -9.903488, -12.644328, -13.304685, -13.698977, -13.981025, -14.200773, -14.380824, -14.533350, -14.665661, -14.782494, -14.887094, -14.981781, -15.068274, -15.147877, -15.221608, -15.290274, -15.354526, -15.414898, -15.471832, -15.525698, -15.576811, -15.625437, -15.671809, -15.716124, -15.758559, -15.799267, -15.838382, -15.876024, -15.912301},
{ -10.308953, -12.676076, -13.321214, -13.710150, -13.989464, -14.207553, -14.386490, -14.538217, -14.669926, -14.786289, -14.890513, -14.984892, -15.071127, -15.150512, -15.224056, -15.292559, -15.356670, -15.416916, -15.473739, -15.527505, -15.578528, -15.627073, -15.673370, -15.717618, -15.759991, -15.800641, -15.839704, -15.877297, -15.913528},
{ -10.596635, -12.706848, -13.337475, -13.721200, -13.997832, -14.214287, -14.392124, -14.543059, -14.674172, -14.790070, -14.893920, -14.987993, -15.073972, -15.153140, -15.226498, -15.294840, -15.358809, -15.418930, -15.475642, -15.529308, -15.580241, -15.628705, -15.674929, -15.719110, -15.761421, -15.802014, -15.841024, -15.878569, -15.914755},
{ -10.819778, -12.736701, -13.353475, -13.732129, -14.006131, -14.220976, -14.397726, -14.547878, -14.678401, -14.793837, -14.897316, -14.991084, -15.076808, -15.155761, -15.228934, -15.297115, -15.360943, -15.420940, -15.477541, -15.531109, -15.581952, -15.630335, -15.676485, -15.720599, -15.762848, -15.803385, -15.842342, -15.879838, -15.915979},
{ -11.002100, -12.765688, -13.369223, -13.742940, -14.014361, -14.227620, -14.403297, -14.552675, -14.682611, -14.797589, -14.900700, -14.994166, -15.079637, -15.158375, -15.231364, -15.299385, -15.363073, -15.422946, -15.479437, -15.532906, -15.583660, -15.631963, -15.678039, -15.722086, -15.764274, -15.804754, -15.843659, -15.881107, -15.917203},
{ -11.156251, -12.793859, -13.384728, -13.753635, -14.022525, -14.234221, -14.408837, -14.557448, -14.686804, -14.801327, -14.904073, -14.997238, -15.082458, -15.160983, -15.233788, -15.301650, -15.365198, -15.424948, -15.481329, -15.534699, -15.585365, -15.633587, -15.679591, -15.723570, -15.765697, -15.806121, -15.844974, -15.882373, -15.918424},
{ -11.289782, -12.821258, -13.399995, -13.764217, -14.030622, -14.240778, -14.414347, -14.562199, -14.690979, -14.805052, -14.907434, -15.000301, -15.085271, -15.163584, -15.236206, -15.303910, -15.367319, -15.426946, -15.483217, -15.536490, -15.587067, -15.635209, -15.681140, -15.725053, -15.767119, -15.807486, -15.846287, -15.883638, -15.919645},
{ -11.407565, -12.847927, -13.415033, -13.774689, -14.038654, -14.247293, -14.419827, -14.566927, -14.695137, -14.808762, -14.910784, -15.003354, -15.088076, -15.166178, -15.238619, -15.306165, -15.369436, -15.428940, -15.485102, -15.538277, -15.588767, -15.636829, -15.682687, -15.726533, -15.768538, -15.808849, -15.847598, -15.884902, -15.920863},
{ -11.512925, -12.873902, -13.429848, -13.785051, -14.046622, -14.253765, -14.425276, -14.571633, -14.699278, -14.812459, -14.914123, -15.006398, -15.090873, -15.168765, -15.241026, -15.308415, -15.371548, -15.430931, -15.486984, -15.540061, -15.590463, -15.638446, -15.684231, -15.728012, -15.769956, -15.810211, -15.848908, -15.886164, -15.922081},
{ -11.608236, -12.899220, -13.444447, -13.795308, -14.054527, -14.260196, -14.430696, -14.576316, -14.703402, -14.816142, -14.917451, -15.009433, -15.093663, -15.171346, -15.243427, -15.310659, -15.373655, -15.432917, -15.488862, -15.541842, -15.592156, -15.640060, -15.685773, -15.729488, -15.771371, -15.811570, -15.850216, -15.887424, -15.923297},
{ -11.695247, -12.923912, -13.458836, -13.805460, -14.062371, -14.266586, -14.436087, -14.580978, -14.707509, -14.819812, -14.920767, -15.012459, -15.096444, -15.173920, -15.245822, -15.312899, -15.375758, -15.434899, -15.490736, -15.543620, -15.593847, -15.641671, -15.687313, -15.730961, -15.772784, -15.812928, -15.851523, -15.888682, -15.924511},
{ -11.775290, -12.948010, -13.473020, -13.815511, -14.070153, -14.272935, -14.441449, -14.585619, -14.711599, -14.823468, -14.924073, -15.015475, -15.099218, -15.176487, -15.248211, -15.315134, -15.377857, -15.436877, -15.492607, -15.545395, -15.595535, -15.643280, -15.688850, -15.732433, -15.774196, -15.814284, -15.852827, -15.889940, -15.925724},
{ -11.849398, -12.971540, -13.487006, -13.825461, -14.077875, -14.279245, -14.446782, -14.590238, -14.715672, -14.827111, -14.927368, -15.018483, -15.101985, -15.179048, -15.250595, -15.317363, -15.379951, -15.438851, -15.494475, -15.547166, -15.597220, -15.644887, -15.690385, -15.733903, -15.775605, -15.815638, -15.854130, -15.891195, -15.926935},
{ -11.918391, -12.994530, -13.500800, -13.835313, -14.085538, -14.285514, -14.452087, -14.594835, -14.719729, -14.830741, -14.930652, -15.021481, -15.104743, -15.181602, -15.252973, -15.319588, -15.382041, -15.440822, -15.496338, -15.548934, -15.598902, -15.646491, -15.691918, -15.735370, -15.777013, -15.816991, -15.855431, -15.892449, -15.928145},
{ -11.982929, -13.017003, -13.514405, -13.845069, -14.093142, -14.291745, -14.457364, -14.599412, -14.723769, -14.834358, -14.933925, -15.024471, -15.107494, -15.184150, -15.255346, -15.321808, -15.384126, -15.442788, -15.498199, -15.550700, -15.600581, -15.648092, -15.693448, -15.736835, -15.778418, -15.818341, -15.856731, -15.893701, -15.929354},
{ -12.043554, -13.038982, -13.527828, -13.854731, -14.100690, -14.297937, -14.462614, -14.603968, -14.727793, -14.837961, -14.937188, -15.027452, -15.110238, -15.186691, -15.257713, -15.324023, -15.386208, -15.444751, -15.500056, -15.552462, -15.602257, -15.649691, -15.694976, -15.738298, -15.779822, -15.819690, -15.858029, -15.894952, -15.930561},
{ -12.100712, -13.060488, -13.541074, -13.864301, -14.108180, -14.304091, -14.467836, -14.608503, -14.731801, -14.841552, -14.940440, -15.030423, -15.112974, -15.189226, -15.260074, -15.326232, -15.388284, -15.446710, -15.501910, -15.554221, -15.603931, -15.651287, -15.696501, -15.739759, -15.781223, -15.821036, -15.859325, -15.896201, -15.931766},
{ -12.154779, -13.081541, -13.554146, -13.873779, -14.115615, -14.310207, -14.473031, -14.613018, -14.735793, -14.845130, -14.943682, -15.033386, -15.115702, -15.191755, -15.262430, -15.328438, -15.390357, -15.448665, -15.503760, -15.555977, -15.605602, -15.652881, -15.698024, -15.741218, -15.782623, -15.822381, -15.860619, -15.897449, -15.932970},
{ -12.206073, -13.102161, -13.567049, -13.883169, -14.122995, -14.316286, -14.478199, -14.617512, -14.739769, -14.848695, -14.946913, -15.036340, -15.118423, -15.194277, -15.264780, -15.330638, -15.392425, -15.450616, -15.505606, -15.557730, -15.607270, -15.654472, -15.699545, -15.742675, -15.784021, -15.823725, -15.861912, -15.898695, -15.934173},
{ -12.254863, -13.122363, -13.579788, -13.892472, -14.130321, -14.322328, -14.483340, -14.621986, -14.743730, -14.852247, -14.950133, -15.039286, -15.121137, -15.196792, -15.267124, -15.332833, -15.394489, -15.452564, -15.507450, -15.559479, -15.608935, -15.656060, -15.701064, -15.744129, -15.785416, -15.825066, -15.863203, -15.899940, -15.935374},
{ -12.301383, -13.142166, -13.592367, -13.901688, -14.137594, -14.328334, -14.488455, -14.626441, -14.747675, -14.855787, -14.953344, -15.042223, -15.123843, -15.199302, -15.269464, -15.335024, -15.396549, -15.454507, -15.509290, -15.561226, -15.610598, -15.657646, -15.702580, -15.745582, -15.786810, -15.826406, -15.864493, -15.901183, -15.936574},
{ -12.345835, -13.161584, -13.604790, -13.910821, -14.144814, -14.334304, -14.493544, -14.630875, -14.751604, -14.859315, -14.956544, -15.045151, -15.126542, -15.201805, -15.271797, -15.337210, -15.398604, -15.456447, -15.511126, -15.562970, -15.612258, -15.659230, -15.704094, -15.747032, -15.788202, -15.827743, -15.865781, -15.902424, -15.937772},
{ -12.388394, -13.180632, -13.617060, -13.919871, -14.151983, -14.340239, -14.498607, -14.635290, -14.755518, -14.862830, -14.959733, -15.048071, -15.129234, -15.204302, -15.274126, -15.339391, -15.400656, -15.458383, -15.512959, -15.564710, -15.613915, -15.660811, -15.705606, -15.748480, -15.789592, -15.829079, -15.867067, -15.903664, -15.938969},
{ -12.429216, -13.199324, -13.629181, -13.928839, -14.159100, -14.346139, -14.503645, -14.639686, -14.759416, -14.866332, -14.962913, -15.050982, -15.131919, -15.206792, -15.276448, -15.341567, -15.402703, -15.460316, -15.514789, -15.566448, -15.615569, -15.662389, -15.707115, -15.749926, -15.790980, -15.830414, -15.868351, -15.904902, -15.940164},
{ -12.468437, -13.217674, -13.641157, -13.937728, -14.166167, -14.352004, -14.508658, -14.644062, -14.763300, -14.869823, -14.966083, -15.053885, -15.134596, -15.209277, -15.278766, -15.343738, -15.404746, -15.462244, -15.516616, -15.568183, -15.617220, -15.663965, -15.708623, -15.751370, -15.792366, -15.831746, -15.869634, -15.906139, -15.941358},
{ -12.506177, -13.235692, -13.652992, -13.946539, -14.173185, -14.357835, -14.513645, -14.648420, -14.767168, -14.873301, -14.969242, -15.056779, -15.137266, -15.211755, -15.281078, -15.345905, -15.406784, -15.464169, -15.518439, -15.569914, -15.618869, -15.665539, -15.710127, -15.752812, -15.793750, -15.833077, -15.870916, -15.907375, -15.942551},
{ -12.542545, -13.253392, -13.664688, -13.955273, -14.180154, -14.363632, -14.518608, -14.652758, -14.771022, -14.876767, -14.972392, -15.059665, -15.139930, -15.214227, -15.283385, -15.348067, -15.408819, -15.466090, -15.520259, -15.571643, -15.620515, -15.667110, -15.711630, -15.754252, -15.795132, -15.834406, -15.872195, -15.908608, -15.943742},
}
}
```
