## Supplementary material for "What does it take to learn the rules of RNA base pairing? A lot less than you may think": TORNADO_trna1415_annote_1of1_ContrafoldG_marginal.param

```
edist e1_2_0_0 MARGINALS:
0.250800 0.459133 0.146633 0.146633 

edist e2_2_0_0 MARGINALS:
0.165398 0.152031 0.544301 0.141469 

edist e3_2_0_0 MARGINALS:
0.146448 0.173091 0.492807 0.190853 

edist e1_2_2_0 MARGINALS:
0.250800 0.250800 0.250800 0.250800 

edist e1_2_2_1 MARGINALS:
0.250800 0.250800 0.250800 0.250800 

edist e1_2_2_2 MARGINALS:
0.250800 0.250800 0.250800 0.250800 

edist e1_2_2_3 MARGINALS:
0.171734 0.408773 0.182192 0.240501 

edist e1_2_2_4 MARGINALS:
0.250800 0.250800 0.250800 0.250800 

edist e1_2_2_5 MARGINALS:
0.250800 0.250800 0.250800 0.250800 

edist e1_2_2_6 MARGINALS:
0.290290 0.259623 0.288100 0.165187 

edist e1_2_2_7 MARGINALS:
0.250800 0.250800 0.250800 0.250800 

edist e1_2_2_8 MARGINALS:
0.250800 0.250800 0.250800 0.250800 

edist e1_2_2_9 MARGINALS:
0.153432 0.325220 0.310890 0.213658 

edist e1_2_2_10 MARGINALS:
0.250800 0.250800 0.250800 0.250800 

edist e1_2_2_11 MARGINALS:
0.222841 0.250292 0.330609 0.199458 

edist e1_2_2_12 MARGINALS:
0.274620 0.261831 0.256076 0.210673 

edist e1_2_2_13 MARGINALS:
0.250800 0.250800 0.250800 0.250800 

edist e1_2_2_14 MARGINALS:
0.179851 0.182431 0.396569 0.244350 

edist e1_2_2_15 MARGINALS:
0.250800 0.250800 0.250800 0.250800 

edist e5_2_2_0 MARGINALS:
0.250800 0.250800 0.250800 0.250800 

edist e5_2_2_1 MARGINALS:
0.250800 0.250800 0.250800 0.250800 

edist e5_2_2_2 MARGINALS:
0.250800 0.250800 0.250800 0.250800 

edist e5_2_2_3 MARGINALS:
0.180962 0.471388 0.109587 0.241263 

edist e5_2_2_4 MARGINALS:
0.250800 0.250800 0.250800 0.250800 

edist e5_2_2_5 MARGINALS:
0.250800 0.250800 0.250800 0.250800 

edist e5_2_2_6 MARGINALS:
0.199272 0.193053 0.392946 0.217929 

edist e5_2_2_7 MARGINALS:
0.250800 0.250800 0.250800 0.250800 

edist e5_2_2_8 MARGINALS:
0.250800 0.250800 0.250800 0.250800 

edist e5_2_2_9 MARGINALS:
0.087987 0.535364 0.142326 0.237522 

edist e5_2_2_10 MARGINALS:
0.250800 0.250800 0.250800 0.250800 

edist e5_2_2_11 MARGINALS:
0.204956 0.278306 0.266081 0.253856 

edist e5_2_2_12 MARGINALS:
0.218720 0.180449 0.389064 0.214968 

edist e5_2_2_13 MARGINALS:
0.250800 0.250800 0.250800 0.250800 

edist e5_2_2_14 MARGINALS:
0.172316 0.310141 0.202944 0.317798 

edist e5_2_2_15 MARGINALS:
0.250800 0.250800 0.250800 0.250800 

edist e2_2_2_0 MARGINALS:
0.250800 0.250800 0.250800 0.250800 

edist e2_2_2_1 MARGINALS:
0.250800 0.250800 0.250800 0.250800 

edist e2_2_2_2 MARGINALS:
0.250800 0.250800 0.250800 0.250800 

edist e2_2_2_3 MARGINALS:
0.676186 0.117724 0.035328 0.173962 

edist e2_2_2_4 MARGINALS:
0.250800 0.250800 0.250800 0.250800 

edist e2_2_2_5 MARGINALS:
0.250800 0.250800 0.250800 0.250800 

edist e2_2_2_6 MARGINALS:
0.716417 0.103753 0.031117 0.151913 

edist e2_2_2_7 MARGINALS:
0.250800 0.250800 0.250800 0.250800 

edist e2_2_2_8 MARGINALS:
0.250800 0.250800 0.250800 0.250800 

edist e2_2_2_9 MARGINALS:
0.193051 0.166507 0.019099 0.624543 

edist e2_2_2_10 MARGINALS:
0.250800 0.250800 0.250800 0.250800 

edist e2_2_2_11 MARGINALS:
0.593489 0.175735 0.032132 0.201844 

edist e2_2_2_12 MARGINALS:
0.702126 0.085791 0.058666 0.156617 

edist e2_2_2_13 MARGINALS:
0.250800 0.250800 0.250800 0.250800 

edist e2_2_2_14 MARGINALS:
0.761363 0.111911 0.033664 0.096262 

edist e2_2_2_15 MARGINALS:
0.250800 0.250800 0.250800 0.250800 

edist e1_2_0_0 MARGINALS:
0.250800 0.250800 0.250800 0.250800 

edist e3_2_2_0 MARGINALS:
0.250800 0.250800 0.250800 0.250800 

edist e3_2_2_1 MARGINALS:
0.250800 0.250800 0.250800 0.250800 

edist e3_2_2_2 MARGINALS:
0.250800 0.250800 0.250800 0.250800 

edist e3_2_2_3 MARGINALS:
0.250800 0.250800 0.250800 0.250800 

edist e3_2_2_4 MARGINALS:
0.250800 0.250800 0.250800 0.250800 

edist e3_2_2_5 MARGINALS:
0.250800 0.250800 0.250800 0.250800 

edist e3_2_2_6 MARGINALS:
0.250800 0.250800 0.250800 0.250800 

edist e3_2_2_7 MARGINALS:
0.250800 0.250800 0.250800 0.250800 

edist e3_2_2_8 MARGINALS:
0.250800 0.250800 0.250800 0.250800 

edist e3_2_2_9 MARGINALS:
0.250800 0.250800 0.250800 0.250800 

edist e3_2_2_10 MARGINALS:
0.250800 0.250800 0.250800 0.250800 

edist e3_2_2_11 MARGINALS:
0.250800 0.250800 0.250800 0.250800 

edist e3_2_2_12 MARGINALS:
0.250800 0.250800 0.250800 0.250800 

edist e3_2_2_13 MARGINALS:
0.250800 0.250800 0.250800 0.250800 

edist e3_2_2_14 MARGINALS:
0.250800 0.250800 0.250800 0.250800 

edist e3_2_2_15 MARGINALS:
0.250800 0.250800 0.250800 0.250800 

edist e2_2_2_0 MARGINALS:
0.250800 0.250800 0.250800 0.250800 

edist e2_2_2_1 MARGINALS:
0.250800 0.250800 0.250800 0.250800 

edist e2_2_2_2 MARGINALS:
0.250800 0.250800 0.250800 0.250800 

edist e2_2_2_3 MARGINALS:
0.250800 0.250800 0.250800 0.250800 

edist e2_2_2_4 MARGINALS:
0.250800 0.250800 0.250800 0.250800 

edist e2_2_2_5 MARGINALS:
0.250800 0.250800 0.250800 0.250800 

edist e2_2_2_6 MARGINALS:
0.250800 0.250800 0.250800 0.250800 

edist e2_2_2_7 MARGINALS:
0.250800 0.250800 0.250800 0.250800 

edist e2_2_2_8 MARGINALS:
0.250800 0.250800 0.250800 0.250800 

edist e2_2_2_9 MARGINALS:
0.250800 0.250800 0.250800 0.250800 

edist e2_2_2_10 MARGINALS:
0.250800 0.250800 0.250800 0.250800 

edist e2_2_2_11 MARGINALS:
0.250800 0.250800 0.250800 0.250800 

edist e2_2_2_12 MARGINALS:
0.250800 0.250800 0.250800 0.250800 

edist e2_2_2_13 MARGINALS:
0.250800 0.250800 0.250800 0.250800 

edist e2_2_2_14 MARGINALS:
0.250800 0.250800 0.250800 0.250800 

edist e2_2_2_15 MARGINALS:
0.250800 0.250800 0.250800 0.250800 

edist e4_2_2_0 MARGINALS:
0.250800 0.250800 0.250800 0.250800 

edist e4_2_2_1 MARGINALS:
0.250800 0.250800 0.250800 0.250800 

edist e4_2_2_2 MARGINALS:
0.250800 0.250800 0.250800 0.250800 

edist e4_2_2_3 MARGINALS:
0.250800 0.250800 0.250800 0.250800 

edist e4_2_2_4 MARGINALS:
0.250800 0.250800 0.250800 0.250800 

edist e4_2_2_5 MARGINALS:
0.250800 0.250800 0.250800 0.250800 

edist e4_2_2_6 MARGINALS:
0.250800 0.250800 0.250800 0.250800 

edist e4_2_2_7 MARGINALS:
0.250800 0.250800 0.250800 0.250800 

edist e4_2_2_8 MARGINALS:
0.250800 0.250800 0.250800 0.250800 

edist e4_2_2_9 MARGINALS:
0.250800 0.250800 0.250800 0.250800 

edist e4_2_2_10 MARGINALS:
0.250800 0.250800 0.250800 0.250800 

edist e4_2_2_11 MARGINALS:
0.250800 0.250800 0.250800 0.250800 

edist e4_2_2_12 MARGINALS:
0.250800 0.250800 0.250800 0.250800 

edist e4_2_2_13 MARGINALS:
0.250800 0.250800 0.250800 0.250800 

edist e4_2_2_14 MARGINALS:
0.250800 0.250800 0.250800 0.250800 

edist e4_2_2_15 MARGINALS:
0.250800 0.250800 0.250800 0.250800 

edist e3_2_2_0 MARGINALS:
0.250800 0.250800 0.250800 0.250800 

edist e3_2_2_1 MARGINALS:
0.250800 0.250800 0.250800 0.250800 

edist e3_2_2_2 MARGINALS:
0.250800 0.250800 0.250800 0.250800 

edist e3_2_2_3 MARGINALS:
0.250800 0.250800 0.250800 0.250800 

edist e3_2_2_4 MARGINALS:
0.250800 0.250800 0.250800 0.250800 

edist e3_2_2_5 MARGINALS:
0.250800 0.250800 0.250800 0.250800 

edist e3_2_2_6 MARGINALS:
0.250800 0.250800 0.250800 0.250800 

edist e3_2_2_7 MARGINALS:
0.250800 0.250800 0.250800 0.250800 

edist e3_2_2_8 MARGINALS:
0.250800 0.250800 0.250800 0.250800 

edist e3_2_2_9 MARGINALS:
0.250800 0.250800 0.250800 0.250800 

edist e3_2_2_10 MARGINALS:
0.250800 0.250800 0.250800 0.250800 

edist e3_2_2_11 MARGINALS:
0.250800 0.250800 0.250800 0.250800 

edist e3_2_2_12 MARGINALS:
0.250800 0.250800 0.250800 0.250800 

edist e3_2_2_13 MARGINALS:
0.250800 0.250800 0.250800 0.250800 

edist e3_2_2_14 MARGINALS:
0.250800 0.250800 0.250800 0.250800 

edist e3_2_2_15 MARGINALS:
0.250800 0.250800 0.250800 0.250800 

edist e1_2_1_0 MARGINALS:
0.250800 0.250800 0.250800 0.250800 

edist e1_2_1_1 MARGINALS:
0.250800 0.250800 0.250800 0.250800 

edist e1_2_1_2 MARGINALS:
0.250800 0.250800 0.250800 0.250800 

edist e1_2_1_3 MARGINALS:
0.250800 0.250800 0.250800 0.250800 

edist e2_2_1_0 MARGINALS:
0.250800 0.250800 0.250800 0.250800 

edist e2_2_1_1 MARGINALS:
0.250800 0.250800 0.250800 0.250800 

edist e2_2_1_2 MARGINALS:
0.250800 0.250800 0.250800 0.250800 

edist e2_2_1_3 MARGINALS:
0.250800 0.250800 0.250800 0.250800 

edist e1_2_3_0 MARGINALS:
0.250800 0.250800 0.250800 0.250800 

edist e1_2_3_1 MARGINALS:
0.250800 0.250800 0.250800 0.250800 

edist e1_2_3_2 MARGINALS:
0.250800 0.250800 0.250800 0.250800 

edist e1_2_3_3 MARGINALS:
0.087757 0.739930 0.087757 0.087757 

edist e1_2_3_4 MARGINALS:
0.250800 0.250800 0.250800 0.250800 

edist e1_2_3_5 MARGINALS:
0.250800 0.250800 0.250800 0.250800 

edist e1_2_3_6 MARGINALS:
0.250800 0.250800 0.250800 0.250800 

edist e1_2_3_7 MARGINALS:
0.250800 0.250800 0.250800 0.250800 

edist e1_2_3_8 MARGINALS:
0.250800 0.250800 0.250800 0.250800 

edist e1_2_3_9 MARGINALS:
0.250800 0.250800 0.250800 0.250800 

edist e1_2_3_10 MARGINALS:
0.250800 0.250800 0.250800 0.250800 

edist e1_2_3_11 MARGINALS:
0.250800 0.250800 0.250800 0.250800 

edist e1_2_3_12 MARGINALS:
0.250800 0.250800 0.250800 0.250800 

edist e1_2_3_13 MARGINALS:
0.250800 0.250800 0.250800 0.250800 

edist e1_2_3_14 MARGINALS:
0.250800 0.250800 0.250800 0.250800 

edist e1_2_3_15 MARGINALS:
0.250800 0.250800 0.250800 0.250800 

edist e1_2_3_16 MARGINALS:
0.250800 0.250800 0.250800 0.250800 

edist e1_2_3_17 MARGINALS:
0.250800 0.250800 0.250800 0.250800 

edist e1_2_3_18 MARGINALS:
0.250800 0.250800 0.250800 0.250800 

edist e1_2_3_19 MARGINALS:
0.250800 0.250800 0.250800 0.250800 

edist e1_2_3_20 MARGINALS:
0.250800 0.250800 0.250800 0.250800 

edist e1_2_3_21 MARGINALS:
0.250800 0.250800 0.250800 0.250800 

edist e1_2_3_22 MARGINALS:
0.250800 0.250800 0.250800 0.250800 

edist e1_2_3_23 MARGINALS:
0.250800 0.250800 0.250800 0.250800 

edist e1_2_3_24 MARGINALS:
0.250800 0.250800 0.250800 0.250800 

edist e1_2_3_25 MARGINALS:
0.250800 0.250800 0.250800 0.250800 

edist e1_2_3_26 MARGINALS:
0.250800 0.250800 0.250800 0.250800 

edist e1_2_3_27 MARGINALS:
0.250800 0.250800 0.250800 0.250800 

edist e1_2_3_28 MARGINALS:
0.250800 0.250800 0.250800 0.250800 

edist e1_2_3_29 MARGINALS:
0.250800 0.250800 0.250800 0.250800 

edist e1_2_3_30 MARGINALS:
0.250800 0.250800 0.250800 0.250800 

edist e1_2_3_31 MARGINALS:
0.250800 0.250800 0.250800 0.250800 

edist e1_2_3_32 MARGINALS:
0.250800 0.250800 0.250800 0.250800 

edist e1_2_3_33 MARGINALS:
0.250800 0.250800 0.250800 0.250800 

edist e1_2_3_34 MARGINALS:
0.250800 0.250800 0.250800 0.250800 

edist e1_2_3_35 MARGINALS:
0.250800 0.250800 0.250800 0.250800 

edist e1_2_3_36 MARGINALS:
0.250800 0.250800 0.250800 0.250800 

edist e1_2_3_37 MARGINALS:
0.539262 0.154646 0.154646 0.154646 

edist e1_2_3_38 MARGINALS:
0.250800 0.250800 0.250800 0.250800 

edist e1_2_3_39 MARGINALS:
0.250800 0.250800 0.250800 0.250800 

edist e1_2_3_40 MARGINALS:
0.250800 0.250800 0.250800 0.250800 

edist e1_2_3_41 MARGINALS:
0.250800 0.250800 0.250800 0.250800 

edist e1_2_3_42 MARGINALS:
0.250800 0.250800 0.250800 0.250800 

edist e1_2_3_43 MARGINALS:
0.250800 0.250800 0.250800 0.250800 

edist e1_2_3_44 MARGINALS:
0.250800 0.250800 0.250800 0.250800 

edist e1_2_3_45 MARGINALS:
0.111911 0.111911 0.111911 0.667467 

edist e1_2_3_46 MARGINALS:
0.250800 0.250800 0.250800 0.250800 

edist e1_2_3_47 MARGINALS:
0.250800 0.250800 0.250800 0.250800 

edist e1_2_3_48 MARGINALS:
0.250800 0.250800 0.250800 0.250800 

edist e1_2_3_49 MARGINALS:
0.250800 0.250800 0.250800 0.250800 

edist e1_2_3_50 MARGINALS:
0.250800 0.250800 0.250800 0.250800 

edist e1_2_3_51 MARGINALS:
0.250800 0.250800 0.250800 0.250800 

edist e1_2_3_52 MARGINALS:
0.250800 0.250800 0.250800 0.250800 

edist e1_2_3_53 MARGINALS:
0.250800 0.250800 0.250800 0.250800 

edist e1_2_3_54 MARGINALS:
0.250800 0.250800 0.250800 0.250800 

edist e1_2_3_55 MARGINALS:
0.250800 0.250800 0.250800 0.250800 

edist e1_2_3_56 MARGINALS:
0.250800 0.250800 0.250800 0.250800 

edist e1_2_3_57 MARGINALS:
0.250800 0.250800 0.250800 0.250800 

edist e1_2_3_58 MARGINALS:
0.250800 0.250800 0.250800 0.250800 

edist e1_2_3_59 MARGINALS:
0.250800 0.250800 0.250800 0.250800 

edist e1_2_3_60 MARGINALS:
0.154646 0.539262 0.154646 0.154646 

edist e1_2_3_61 MARGINALS:
0.250800 0.250800 0.250800 0.250800 

edist e1_2_3_62 MARGINALS:
0.154646 0.154646 0.539262 0.154646 

edist e1_2_3_63 MARGINALS:
0.250800 0.250800 0.250800 0.250800 

edist e2_2_3_0 MARGINALS:
0.250800 0.250800 0.250800 0.250800 

edist e2_2_3_1 MARGINALS:
0.250800 0.250800 0.250800 0.250800 

edist e2_2_3_2 MARGINALS:
0.250800 0.250800 0.250800 0.250800 

edist e2_2_3_3 MARGINALS:
0.250800 0.250800 0.250800 0.250800 

edist e2_2_3_4 MARGINALS:
0.250800 0.250800 0.250800 0.250800 

edist e2_2_3_5 MARGINALS:
0.250800 0.250800 0.250800 0.250800 

edist e2_2_3_6 MARGINALS:
0.250800 0.250800 0.250800 0.250800 

edist e2_2_3_7 MARGINALS:
0.053432 0.842905 0.053432 0.053432 

edist e2_2_3_8 MARGINALS:
0.250800 0.250800 0.250800 0.250800 

edist e2_2_3_9 MARGINALS:
0.250800 0.250800 0.250800 0.250800 

edist e2_2_3_10 MARGINALS:
0.250800 0.250800 0.250800 0.250800 

edist e2_2_3_11 MARGINALS:
0.250800 0.250800 0.250800 0.250800 

edist e2_2_3_12 MARGINALS:
0.250800 0.250800 0.250800 0.250800 

edist e2_2_3_13 MARGINALS:
0.250800 0.250800 0.250800 0.250800 

edist e2_2_3_14 MARGINALS:
0.250800 0.250800 0.250800 0.250800 

edist e2_2_3_15 MARGINALS:
0.250800 0.250800 0.250800 0.250800 

edist e2_2_3_16 MARGINALS:
0.250800 0.250800 0.250800 0.250800 

edist e2_2_3_17 MARGINALS:
0.250800 0.250800 0.250800 0.250800 

edist e2_2_3_18 MARGINALS:
0.250800 0.250800 0.250800 0.250800 

edist e2_2_3_19 MARGINALS:
0.250800 0.250800 0.250800 0.250800 

edist e2_2_3_20 MARGINALS:
0.250800 0.250800 0.250800 0.250800 

edist e2_2_3_21 MARGINALS:
0.250800 0.250800 0.250800 0.250800 

edist e2_2_3_22 MARGINALS:
0.111911 0.111911 0.667467 0.111911 

edist e2_2_3_23 MARGINALS:
0.250800 0.250800 0.250800 0.250800 

edist e2_2_3_24 MARGINALS:
0.250800 0.250800 0.250800 0.250800 

edist e2_2_3_25 MARGINALS:
0.250800 0.250800 0.250800 0.250800 

edist e2_2_3_26 MARGINALS:
0.250800 0.250800 0.250800 0.250800 

edist e2_2_3_27 MARGINALS:
0.250800 0.250800 0.250800 0.250800 

edist e2_2_3_28 MARGINALS:
0.250800 0.250800 0.250800 0.250800 

edist e2_2_3_29 MARGINALS:
0.250800 0.250800 0.250800 0.250800 

edist e2_2_3_30 MARGINALS:
0.250800 0.250800 0.250800 0.250800 

edist e2_2_3_31 MARGINALS:
0.250800 0.250800 0.250800 0.250800 

edist e2_2_3_32 MARGINALS:
0.250800 0.250800 0.250800 0.250800 

edist e2_2_3_33 MARGINALS:
0.250800 0.250800 0.250800 0.250800 

edist e2_2_3_34 MARGINALS:
0.250800 0.250800 0.250800 0.250800 

edist e2_2_3_35 MARGINALS:
0.250800 0.250800 0.250800 0.250800 

edist e2_2_3_36 MARGINALS:
0.250800 0.250800 0.250800 0.250800 

edist e2_2_3_37 MARGINALS:
0.539262 0.154646 0.154646 0.154646 

edist e2_2_3_38 MARGINALS:
0.250800 0.250800 0.250800 0.250800 

edist e2_2_3_39 MARGINALS:
0.250800 0.250800 0.250800 0.250800 

edist e2_2_3_40 MARGINALS:
0.250800 0.250800 0.250800 0.250800 

edist e2_2_3_41 MARGINALS:
0.250800 0.250800 0.250800 0.250800 

edist e2_2_3_42 MARGINALS:
0.250800 0.250800 0.250800 0.250800 

edist e2_2_3_43 MARGINALS:
0.250800 0.250800 0.250800 0.250800 

edist e2_2_3_44 MARGINALS:
0.250800 0.250800 0.250800 0.250800 

edist e2_2_3_45 MARGINALS:
0.667467 0.111911 0.111911 0.111911 

edist e2_2_3_46 MARGINALS:
0.250800 0.250800 0.250800 0.250800 

edist e2_2_3_47 MARGINALS:
0.250800 0.250800 0.250800 0.250800 

edist e2_2_3_48 MARGINALS:
0.250800 0.250800 0.250800 0.250800 

edist e2_2_3_49 MARGINALS:
0.250800 0.250800 0.250800 0.250800 

edist e2_2_3_50 MARGINALS:
0.250800 0.250800 0.250800 0.250800 

edist e2_2_3_51 MARGINALS:
0.250800 0.250800 0.250800 0.250800 

edist e2_2_3_52 MARGINALS:
0.250800 0.250800 0.250800 0.250800 

edist e2_2_3_53 MARGINALS:
0.250800 0.250800 0.250800 0.250800 

edist e2_2_3_54 MARGINALS:
0.250800 0.250800 0.250800 0.250800 

edist e2_2_3_55 MARGINALS:
0.250800 0.250800 0.250800 0.250800 

edist e2_2_3_56 MARGINALS:
0.250800 0.250800 0.250800 0.250800 

edist e2_2_3_57 MARGINALS:
0.250800 0.250800 0.250800 0.250800 

edist e2_2_3_58 MARGINALS:
0.250800 0.250800 0.250800 0.250800 

edist e2_2_3_59 MARGINALS:
0.250800 0.250800 0.250800 0.250800 

edist e2_2_3_60 MARGINALS:
0.250800 0.250800 0.250800 0.250800 

edist e2_2_3_61 MARGINALS:
0.250800 0.250800 0.250800 0.250800 

edist e2_2_3_62 MARGINALS:
0.250800 0.250800 0.250800 0.250800 

edist e2_2_3_63 MARGINALS:
0.250800 0.250800 0.250800 0.250800 

edist e3_2_3_0 MARGINALS:
0.250800 0.250800 0.250800 0.250800 

edist e3_2_3_1 MARGINALS:
0.250800 0.250800 0.250800 0.250800 

edist e3_2_3_2 MARGINALS:
0.250800 0.250800 0.250800 0.250800 

edist e3_2_3_3 MARGINALS:
0.250800 0.250800 0.250800 0.250800 

edist e3_2_3_4 MARGINALS:
0.250800 0.250800 0.250800 0.250800 

edist e3_2_3_5 MARGINALS:
0.250800 0.250800 0.250800 0.250800 

edist e3_2_3_6 MARGINALS:
0.250800 0.250800 0.250800 0.250800 

edist e3_2_3_7 MARGINALS:
0.250800 0.250800 0.250800 0.250800 

edist e3_2_3_8 MARGINALS:
0.250800 0.250800 0.250800 0.250800 

edist e3_2_3_9 MARGINALS:
0.250800 0.250800 0.250800 0.250800 

edist e3_2_3_10 MARGINALS:
0.250800 0.250800 0.250800 0.250800 

edist e3_2_3_11 MARGINALS:
0.250800 0.250800 0.250800 0.250800 

edist e3_2_3_12 MARGINALS:
0.250800 0.250800 0.250800 0.250800 

edist e3_2_3_13 MARGINALS:
0.250800 0.250800 0.250800 0.250800 

edist e3_2_3_14 MARGINALS:
0.250800 0.250800 0.250800 0.250800 

edist e3_2_3_15 MARGINALS:
0.250800 0.250800 0.250800 0.250800 

edist e3_2_3_16 MARGINALS:
0.250800 0.250800 0.250800 0.250800 

edist e3_2_3_17 MARGINALS:
0.250800 0.250800 0.250800 0.250800 

edist e3_2_3_18 MARGINALS:
0.250800 0.250800 0.250800 0.250800 

edist e3_2_3_19 MARGINALS:
0.250800 0.250800 0.250800 0.250800 

edist e3_2_3_20 MARGINALS:
0.250800 0.250800 0.250800 0.250800 

edist e3_2_3_21 MARGINALS:
0.250800 0.250800 0.250800 0.250800 

edist e3_2_3_22 MARGINALS:
0.250800 0.250800 0.250800 0.250800 

edist e3_2_3_23 MARGINALS:
0.250800 0.250800 0.250800 0.250800 

edist e3_2_3_24 MARGINALS:
0.250800 0.250800 0.250800 0.250800 

edist e3_2_3_25 MARGINALS:
0.250800 0.250800 0.250800 0.250800 

edist e3_2_3_26 MARGINALS:
0.250800 0.250800 0.250800 0.250800 

edist e3_2_3_27 MARGINALS:
0.250800 0.250800 0.250800 0.250800 

edist e3_2_3_28 MARGINALS:
0.250800 0.250800 0.250800 0.250800 

edist e3_2_3_29 MARGINALS:
0.250800 0.250800 0.250800 0.250800 

edist e3_2_3_30 MARGINALS:
0.250800 0.250800 0.250800 0.250800 

edist e3_2_3_31 MARGINALS:
0.250800 0.250800 0.250800 0.250800 

edist e3_2_3_32 MARGINALS:
0.250800 0.250800 0.250800 0.250800 

edist e3_2_3_33 MARGINALS:
0.250800 0.250800 0.250800 0.250800 

edist e3_2_3_34 MARGINALS:
0.250800 0.250800 0.250800 0.250800 

edist e3_2_3_35 MARGINALS:
0.250800 0.250800 0.250800 0.250800 

edist e3_2_3_36 MARGINALS:
0.250800 0.250800 0.250800 0.250800 

edist e3_2_3_37 MARGINALS:
0.250800 0.250800 0.250800 0.250800 

edist e3_2_3_38 MARGINALS:
0.250800 0.250800 0.250800 0.250800 

edist e3_2_3_39 MARGINALS:
0.250800 0.250800 0.250800 0.250800 

edist e3_2_3_40 MARGINALS:
0.250800 0.250800 0.250800 0.250800 

edist e3_2_3_41 MARGINALS:
0.250800 0.250800 0.250800 0.250800 

edist e3_2_3_42 MARGINALS:
0.250800 0.250800 0.250800 0.250800 

edist e3_2_3_43 MARGINALS:
0.250800 0.250800 0.250800 0.250800 

edist e3_2_3_44 MARGINALS:
0.250800 0.250800 0.250800 0.250800 

edist e3_2_3_45 MARGINALS:
0.250800 0.250800 0.250800 0.250800 

edist e3_2_3_46 MARGINALS:
0.250800 0.250800 0.250800 0.250800 

edist e3_2_3_47 MARGINALS:
0.250800 0.250800 0.250800 0.250800 

edist e3_2_3_48 MARGINALS:
0.250800 0.250800 0.250800 0.250800 

edist e3_2_3_49 MARGINALS:
0.250800 0.250800 0.250800 0.250800 

edist e3_2_3_50 MARGINALS:
0.250800 0.250800 0.250800 0.250800 

edist e3_2_3_51 MARGINALS:
0.250800 0.250800 0.250800 0.250800 

edist e3_2_3_52 MARGINALS:
0.250800 0.250800 0.250800 0.250800 

edist e3_2_3_53 MARGINALS:
0.250800 0.250800 0.250800 0.250800 

edist e3_2_3_54 MARGINALS:
0.250800 0.250800 0.250800 0.250800 

edist e3_2_3_55 MARGINALS:
0.250800 0.250800 0.250800 0.250800 

edist e3_2_3_56 MARGINALS:
0.250800 0.250800 0.250800 0.250800 

edist e3_2_3_57 MARGINALS:
0.250800 0.250800 0.250800 0.250800 

edist e3_2_3_58 MARGINALS:
0.250800 0.250800 0.250800 0.250800 

edist e3_2_3_59 MARGINALS:
0.250800 0.250800 0.250800 0.250800 

edist e3_2_3_60 MARGINALS:
0.250800 0.250800 0.250800 0.250800 

edist e3_2_3_61 MARGINALS:
0.250800 0.250800 0.250800 0.250800 

edist e3_2_3_62 MARGINALS:
0.250800 0.250800 0.250800 0.250800 

edist e3_2_3_63 MARGINALS:
0.250800 0.250800 0.250800 0.250800 

edist e4_2_3_0 MARGINALS:
0.250800 0.250800 0.250800 0.250800 

edist e4_2_3_1 MARGINALS:
0.250800 0.250800 0.250800 0.250800 

edist e4_2_3_2 MARGINALS:
0.250800 0.250800 0.250800 0.250800 

edist e4_2_3_3 MARGINALS:
0.250800 0.250800 0.250800 0.250800 

edist e4_2_3_4 MARGINALS:
0.250800 0.250800 0.250800 0.250800 

edist e4_2_3_5 MARGINALS:
0.250800 0.250800 0.250800 0.250800 

edist e4_2_3_6 MARGINALS:
0.250800 0.250800 0.250800 0.250800 

edist e4_2_3_7 MARGINALS:
0.250800 0.250800 0.250800 0.250800 

edist e4_2_3_8 MARGINALS:
0.250800 0.250800 0.250800 0.250800 

edist e4_2_3_9 MARGINALS:
0.250800 0.250800 0.250800 0.250800 

edist e4_2_3_10 MARGINALS:
0.250800 0.250800 0.250800 0.250800 

edist e4_2_3_11 MARGINALS:
0.250800 0.250800 0.250800 0.250800 

edist e4_2_3_12 MARGINALS:
0.250800 0.250800 0.250800 0.250800 

edist e4_2_3_13 MARGINALS:
0.250800 0.250800 0.250800 0.250800 

edist e4_2_3_14 MARGINALS:
0.250800 0.250800 0.250800 0.250800 

edist e4_2_3_15 MARGINALS:
0.154646 0.154646 0.539262 0.154646 

edist e4_2_3_16 MARGINALS:
0.250800 0.250800 0.250800 0.250800 

edist e4_2_3_17 MARGINALS:
0.250800 0.250800 0.250800 0.250800 

edist e4_2_3_18 MARGINALS:
0.250800 0.250800 0.250800 0.250800 

edist e4_2_3_19 MARGINALS:
0.250800 0.250800 0.250800 0.250800 

edist e4_2_3_20 MARGINALS:
0.250800 0.250800 0.250800 0.250800 

edist e4_2_3_21 MARGINALS:
0.250800 0.250800 0.250800 0.250800 

edist e4_2_3_22 MARGINALS:
0.250800 0.250800 0.250800 0.250800 

edist e4_2_3_23 MARGINALS:
0.250800 0.250800 0.250800 0.250800 

edist e4_2_3_24 MARGINALS:
0.250800 0.250800 0.250800 0.250800 

edist e4_2_3_25 MARGINALS:
0.250800 0.250800 0.250800 0.250800 

edist e4_2_3_26 MARGINALS:
0.250800 0.250800 0.250800 0.250800 

edist e4_2_3_27 MARGINALS:
0.250800 0.250800 0.250800 0.250800 

edist e4_2_3_28 MARGINALS:
0.250800 0.250800 0.250800 0.250800 

edist e4_2_3_29 MARGINALS:
0.250800 0.250800 0.250800 0.250800 

edist e4_2_3_30 MARGINALS:
0.250800 0.250800 0.250800 0.250800 

edist e4_2_3_31 MARGINALS:
0.250800 0.250800 0.250800 0.250800 

edist e4_2_3_32 MARGINALS:
0.250800 0.250800 0.250800 0.250800 

edist e4_2_3_33 MARGINALS:
0.250800 0.250800 0.250800 0.250800 

edist e4_2_3_34 MARGINALS:
0.250800 0.250800 0.250800 0.250800 

edist e4_2_3_35 MARGINALS:
0.250800 0.250800 0.250800 0.250800 

edist e4_2_3_36 MARGINALS:
0.250800 0.250800 0.250800 0.250800 

edist e4_2_3_37 MARGINALS:
0.250800 0.250800 0.250800 0.250800 

edist e4_2_3_38 MARGINALS:
0.250800 0.250800 0.250800 0.250800 

edist e4_2_3_39 MARGINALS:
0.250800 0.250800 0.250800 0.250800 

edist e4_2_3_40 MARGINALS:
0.250800 0.250800 0.250800 0.250800 

edist e4_2_3_41 MARGINALS:
0.250800 0.250800 0.250800 0.250800 

edist e4_2_3_42 MARGINALS:
0.250800 0.250800 0.250800 0.250800 

edist e4_2_3_43 MARGINALS:
0.250800 0.250800 0.250800 0.250800 

edist e4_2_3_44 MARGINALS:
0.250800 0.250800 0.250800 0.250800 

edist e4_2_3_45 MARGINALS:
0.250800 0.250800 0.250800 0.250800 

edist e4_2_3_46 MARGINALS:
0.250800 0.250800 0.250800 0.250800 

edist e4_2_3_47 MARGINALS:
0.250800 0.250800 0.250800 0.250800 

edist e4_2_3_48 MARGINALS:
0.250800 0.250800 0.250800 0.250800 

edist e4_2_3_49 MARGINALS:
0.250800 0.250800 0.250800 0.250800 

edist e4_2_3_50 MARGINALS:
0.250800 0.250800 0.250800 0.250800 

edist e4_2_3_51 MARGINALS:
0.250800 0.250800 0.250800 0.250800 

edist e4_2_3_52 MARGINALS:
0.250800 0.250800 0.250800 0.250800 

edist e4_2_3_53 MARGINALS:
0.250800 0.250800 0.250800 0.250800 

edist e4_2_3_54 MARGINALS:
0.250800 0.250800 0.250800 0.250800 

edist e4_2_3_55 MARGINALS:
0.250800 0.250800 0.250800 0.250800 

edist e4_2_3_56 MARGINALS:
0.250800 0.250800 0.250800 0.250800 

edist e4_2_3_57 MARGINALS:
0.250800 0.250800 0.250800 0.250800 

edist e4_2_3_58 MARGINALS:
0.250800 0.250800 0.250800 0.250800 

edist e4_2_3_59 MARGINALS:
0.250800 0.250800 0.250800 0.250800 

edist e4_2_3_60 MARGINALS:
0.250800 0.250800 0.250800 0.250800 

edist e4_2_3_61 MARGINALS:
0.250800 0.250800 0.250800 0.250800 

edist e4_2_3_62 MARGINALS:
0.250800 0.250800 0.250800 0.250800 

edist e4_2_3_63 MARGINALS:
0.250800 0.250800 0.250800 0.250800 

edist e4_2_2_0 MARGINALS:
0.250800 0.250800 0.250800 0.250800 

edist e4_2_2_1 MARGINALS:
0.250800 0.250800 0.250800 0.250800 

edist e4_2_2_2 MARGINALS:
0.250800 0.250800 0.250800 0.250800 

edist e4_2_2_3 MARGINALS:
0.131542 0.290553 0.131542 0.449563 

edist e4_2_2_4 MARGINALS:
0.250800 0.250800 0.250800 0.250800 

edist e4_2_2_5 MARGINALS:
0.250800 0.250800 0.250800 0.250800 

edist e4_2_2_6 MARGINALS:
0.326679 0.358627 0.119011 0.198883 

edist e4_2_2_7 MARGINALS:
0.250800 0.250800 0.250800 0.250800 

edist e4_2_2_8 MARGINALS:
0.250800 0.250800 0.250800 0.250800 

edist e4_2_2_9 MARGINALS:
0.242335 0.310055 0.027888 0.422922 

edist e4_2_2_10 MARGINALS:
0.250800 0.250800 0.250800 0.250800 

edist e4_2_2_11 MARGINALS:
0.146633 0.771633 0.042467 0.042467 

edist e4_2_2_12 MARGINALS:
0.469447 0.205420 0.073407 0.254925 

edist e4_2_2_13 MARGINALS:
0.250800 0.250800 0.250800 0.250800 

edist e4_2_2_14 MARGINALS:
0.072229 0.250800 0.072229 0.607943 

edist e4_2_2_15 MARGINALS:
0.250800 0.250800 0.250800 0.250800 
ldist l1_0_28_28 MARGINALS:
0.288288 0.135894 0.249427 0.327191 
ldist l2_1_29_29 MARGINALS:
0.250200 0.250200 0.250200 0.250200 
ldist l3_1_28_28 MARGINALS:
0.090626 0.090626 0.055165 0.764384 
```
