## Supplementary material for "What does it take to learn the rules of RNA base pairing? A lot less than you may think": TORNADO_trna1415_annote_1of2_ContrafoldG.preload.param

```
{
{-3.063793,-0.047627,-9.210340}, // t-S
{-1.042048,-3.538827,-9.210340,-9.210340,-0.480424}, // t-S^{p}
{-0.004354,-9.210340,-5.393850}, // t-S^{m}
{-0.032385,-3.439946}, // t-F0
{-0.297815,-1.355721}, // t-F5
{-0.328901,-6.845128,-9.210340,-5.811182,-9.210340,-9.210340,-9.210340,-7.771588,-9.210340,-3.105669,-5.531885,-4.851449,-1.513966,-9.210340,-9.210340}, // t-P
{-0.002729,-5.834509}, // t-M2
{-0.536625,-0.878317}, // t-M1^{p}
{0.000100}, // t-M1^{m}
{-0.672748,-9.210340,-0.713562,-9.210340}, // t-M^{p}
{-0.619432,-9.210340,-0.772298}, // t-M^{m}
{-1.003139,-1.754494,-1.341288,-1.613596}, // e1_1_0_0
{-2.563650,-0.485345,-9.210340,-1.178330}, // e2_1_0_0
{-9.210340,-9.210340,-9.210340,-9.210340,-9.210340,-9.210340,-1.098312,-9.210340,-9.210340,-1.098312,-9.210340,-9.210340,-1.098312,-9.210340,-9.210340,-9.210340}, // e1_2_0_0
{-9.210340,-9.210340,-9.210340,-2.114175,-9.210340,-9.210340,-0.817732,-9.210340,-9.210340,-1.845303,-9.210340,-4.079880,-1.810450,-9.210340,-2.302904,-9.210340}, // e2_2_0_0
{-9.210340,-9.210340,-9.210340,-1.896453,-9.210340,-9.210340,-0.726842,-9.210340,-9.210340,-1.791160,-9.210340,-2.993734,-2.301586,-9.210340,-2.993734,-9.210340}, // e3_2_0_0
{-2.770990,-2.770990,-2.770990,-2.770990,-2.770990,-2.770990,-2.770990,-2.770990,-2.770990,-2.770990,-2.770990,-2.770990,-2.770990,-2.770990,-2.770990,-2.770990}, // e1_2_2_0
{-2.770990,-2.770990,-2.770990,-2.770990,-2.770990,-2.770990,-2.770990,-2.770990,-2.770990,-2.770990,-2.770990,-2.770990,-2.770990,-2.770990,-2.770990,-2.770990}, // e1_2_2_1
{-2.770990,-2.770990,-2.770990,-2.770990,-2.770990,-2.770990,-2.770990,-2.770990,-2.770990,-2.770990,-2.770990,-2.770990,-2.770990,-2.770990,-2.770990,-2.770990}, // e1_2_2_2
{-9.210340,-9.210340,-9.210340,-1.566008,-9.210340,-9.210340,-1.742846,-9.210340,-9.210340,-0.943041,-9.210340,-3.521094,-1.764573,-9.210340,-3.633169,-9.210340}, // e1_2_2_3
{-2.770990,-2.770990,-2.770990,-2.770990,-2.770990,-2.770990,-2.770990,-2.770990,-2.770990,-2.770990,-2.770990,-2.770990,-2.770990,-2.770990,-2.770990,-2.770990}, // e1_2_2_4
{-2.770990,-2.770990,-2.770990,-2.770990,-2.770990,-2.770990,-2.770990,-2.770990,-2.770990,-2.770990,-2.770990,-2.770990,-2.770990,-2.770990,-2.770990,-2.770990}, // e1_2_2_5
{-9.210340,-9.210340,-9.210340,-1.920405,-9.210340,-9.210340,-1.398046,-9.210340,-9.210340,-1.331823,-9.210340,-4.102393,-1.250965,-9.210340,-3.213490,-9.210340}, // e1_2_2_6
{-2.770990,-2.770990,-2.770990,-2.770990,-2.770990,-2.770990,-2.770990,-2.770990,-2.770990,-2.770990,-2.770990,-2.770990,-2.770990,-2.770990,-2.770990,-2.770990}, // e1_2_2_7
{-2.770990,-2.770990,-2.770990,-2.770990,-2.770990,-2.770990,-2.770990,-2.770990,-2.770990,-2.770990,-2.770990,-2.770990,-2.770990,-2.770990,-2.770990,-2.770990}, // e1_2_2_8
{-9.210340,-9.210340,-9.210340,-1.828104,-9.210340,-9.210340,-1.270353,-9.210340,-9.210340,-1.079805,-9.210340,-2.959541,-1.939125,-9.210340,-3.737422,-9.210340}, // e1_2_2_9
{-2.770990,-2.770990,-2.770990,-2.770990,-2.770990,-2.770990,-2.770990,-2.770990,-2.770990,-2.770990,-2.770990,-2.770990,-2.770990,-2.770990,-2.770990,-2.770990}, // e1_2_2_10
{-9.210340,-9.210340,-9.210340,-1.747614,-9.210340,-9.210340,-1.090250,-9.210340,-9.210340,-1.501606,-9.210340,-3.309423,-1.474711,-9.210340,-6.154317,-9.210340}, // e1_2_2_11
{-9.210340,-9.210340,-9.210340,-1.626769,-9.210340,-9.210340,-1.469839,-9.210340,-9.210340,-1.344225,-9.210340,-4.327722,-1.248493,-9.210340,-4.327722,-9.210340}, // e1_2_2_12
{-2.770990,-2.770990,-2.770990,-2.770990,-2.770990,-2.770990,-2.770990,-2.770990,-2.770990,-2.770990,-2.770990,-2.770990,-2.770990,-2.770990,-2.770990,-2.770990}, // e1_2_2_13
{-9.210340,-9.210340,-9.210340,-1.556446,-9.210340,-9.210340,-1.098312,-9.210340,-9.210340,-1.604051,-9.210340,-3.522966,-1.762189,-9.210340,-2.918372,-9.210340}, // e1_2_2_14
{-2.770990,-2.770990,-2.770990,-2.770990,-2.770990,-2.770990,-2.770990,-2.770990,-2.770990,-2.770990,-2.770990,-2.770990,-2.770990,-2.770990,-2.770990,-2.770990}, // e1_2_2_15
},{-2.770990,-2.770990,-2.770990,-2.770990,-2.770990,-2.770990,-2.770990,-2.770990,-2.770990,-2.770990,-2.770990,-2.770990,-2.770990,-2.770990,-2.770990,-2.770990}, // e5_2_2_0
{-2.770990,-2.770990,-2.770990,-2.770990,-2.770990,-2.770990,-2.770990,-2.770990,-2.770990,-2.770990,-2.770990,-2.770990,-2.770990,-2.770990,-2.770990,-2.770990}, // e5_2_2_1
{-2.770990,-2.770990,-2.770990,-2.770990,-2.770990,-2.770990,-2.770990,-2.770990,-2.770990,-2.770990,-2.770990,-2.770990,-2.770990,-2.770990,-2.770990,-2.770990}, // e5_2_2_2
{-9.210340,-9.210340,-9.210340,-1.672621,-9.210340,-9.210340,-2.866633,-9.210340,-9.210340,-0.751402,-9.210340,-3.228770,-1.621354,-9.210340,-3.057319,-9.210340}, // e5_2_2_3
{-2.770990,-2.770990,-2.770990,-2.770990,-2.770990,-2.770990,-2.770990,-2.770990,-2.770990,-2.770990,-2.770990,-2.770990,-2.770990,-2.770990,-2.770990,-2.770990}, // e5_2_2_4
{-2.770990,-2.770990,-2.770990,-2.770990,-2.770990,-2.770990,-2.770990,-2.770990,-2.770990,-2.770990,-2.770990,-2.770990,-2.770990,-2.770990,-2.770990,-2.770990}, // e5_2_2_5
{-9.210340,-9.210340,-9.210340,-1.659925,-9.210340,-9.210340,-1.156812,-9.210340,-9.210340,-1.614278,-9.210340,-4.379359,-1.605394,-9.210340,-2.481935,-9.210340}, // e5_2_2_6
{-2.770990,-2.770990,-2.770990,-2.770990,-2.770990,-2.770990,-2.770990,-2.770990,-2.770990,-2.770990,-2.770990,-2.770990,-2.770990,-2.770990,-2.770990,-2.770990}, // e5_2_2_7
{-2.770990,-2.770990,-2.770990,-2.770990,-2.770990,-2.770990,-2.770990,-2.770990,-2.770990,-2.770990,-2.770990,-2.770990,-2.770990,-2.770990,-2.770990,-2.770990}, // e5_2_2_8
{-9.210340,-9.210340,-9.210340,-1.495810,-9.210340,-9.210340,-2.155869,-9.210340,-9.210340,-0.633599,-9.210340,-4.201304,-2.405918,-9.210340,-3.693153,-9.210340}, // e5_2_2_9
{-2.770990,-2.770990,-2.770990,-2.770990,-2.770990,-2.770990,-2.770990,-2.770990,-2.770990,-2.770990,-2.770990,-2.770990,-2.770990,-2.770990,-2.770990,-2.770990}, // e5_2_2_10
{-9.210340,-9.210340,-9.210340,-1.456817,-9.210340,-9.210340,-1.399682,-9.210340,-9.210340,-1.294362,-9.210340,-3.593669,-1.724949,-9.210340,-3.189417,-9.210340}, // e5_2_2_11
{-9.210340,-9.210340,-9.210340,-1.638337,-9.210340,-9.210340,-1.076813,-9.210340,-9.210340,-1.653367,-9.210340,-4.046052,-1.518955,-9.210340,-3.275945,-9.210340}, // e5_2_2_12
{-2.770990,-2.770990,-2.770990,-2.770990,-2.770990,-2.770990,-2.770990,-2.770990,-2.770990,-2.770990,-2.770990,-2.770990,-2.770990,-2.770990,-2.770990,-2.770990}, // e5_2_2_13
{-9.210340,-9.210340,-9.210340,-1.461087,-9.210340,-9.210340,-1.525596,-9.210340,-9.210340,-1.098312,-9.210340,-3.133197,-1.930832,-9.210340,-3.537515,-9.210340}, // e5_2_2_14
{-2.770990,-2.770990,-2.770990,-2.770990,-2.770990,-2.770990,-2.770990,-2.770990,-2.770990,-2.770990,-2.770990,-2.770990,-2.770990,-2.770990,-2.770990,-2.770990}, // e5_2_2_15
{-2.770990,-2.770990,-2.770990,-2.770990,-2.770990,-2.770990,-2.770990,-2.770990,-2.770990,-2.770990,-2.770990,-2.770990,-2.770990,-2.770990,-2.770990,-2.770990}, // e2_2_2_0
{-2.770990,-2.770990,-2.770990,-2.770990,-2.770990,-2.770990,-2.770990,-2.770990,-2.770990,-2.770990,-2.770990,-2.770990,-2.770990,-2.770990,-2.770990,-2.770990}, // e2_2_2_1
{-2.770990,-2.770990,-2.770990,-2.770990,-2.770990,-2.770990,-2.770990,-2.770990,-2.770990,-2.770990,-2.770990,-2.770990,-2.770990,-2.770990,-2.770990,-2.770990}, // e2_2_2_2
{-2.358223,-3.741350,-3.991461,-3.858607,-0.965803,-3.167832,-4.831567,-4.325770,-3.374923,-4.831567,-4.547025,-4.325770,-1.815051,-3.050313,-9.210340,-2.091841}, // e2_2_2_3
{-2.770990,-2.770990,-2.770990,-2.770990,-2.770990,-2.770990,-2.770990,-2.770990,-2.770990,-2.770990,-2.770990,-2.770990,-2.770990,-2.770990,-2.770990,-2.770990}, // e2_2_2_4
{-2.770990,-2.770990,-2.770990,-2.770990,-2.770990,-2.770990,-2.770990,-2.770990,-2.770990,-2.770990,-2.770990,-2.770990,-2.770990,-2.770990,-2.770990,-2.770990}, // e2_2_2_5
{-0.819458,-4.243094,-4.360008,-4.645085,-1.811964,-3.011285,-9.210340,-5.045360,-2.808061,-5.723096,-4.645085,-5.327878,-2.834684,-3.186785,-4.138431,-2.197910}, // e2_2_2_6
{-2.770990,-2.770990,-2.770990,-2.770990,-2.770990,-2.770990,-2.770990,-2.770990,-2.770990,-2.770990,-2.770990,-2.770990,-2.770990,-2.770990,-2.770990,-2.770990}, // e2_2_2_7
{-2.770990,-2.770990,-2.770990,-2.770990,-2.770990,-2.770990,-2.770990,-2.770990,-2.770990,-2.770990,-2.770990,-2.770990,-2.770990,-2.770990,-2.770990,-2.770990}, // e2_2_2_8
{-3.104994,-4.459522,-5.144062,-4.680507,-2.292462,-3.675791,-9.210340,-4.964601,-3.509345,-9.210340,-4.812499,-5.643525,-3.875585,-2.125561,-4.964601,-0.497748}, // e2_2_2_9
{-2.770990,-2.770990,-2.770990,-2.770990,-2.770990,-2.770990,-2.770990,-2.770990,-2.770990,-2.770990,-2.770990,-2.770990,-2.770990,-2.770990,-2.770990,-2.770990}, // e2_2_2_10
{-0.964818,-2.637658,-3.733478,-3.733478,-1.945210,-3.733478,-9.210340,-2.350326,-9.210340,-9.210340,-3.733478,-3.733478,-3.042425,-9.210340,-9.210340,-1.945210}, // e2_2_2_11
{-0.901446,-3.878190,-3.745263,-3.261384,-1.767917,-4.031536,-9.210340,-5.795511,-2.301586,-9.210340,-4.434187,-5.118941,-2.936687,-3.745263,-3.522966,-2.331408}, // e2_2_2_12
{-2.770990,-2.770990,-2.770990,-2.770990,-2.770990,-2.770990,-2.770990,-2.770990,-2.770990,-2.770990,-2.770990,-2.770990,-2.770990,-2.770990,-2.770990,-2.770990}, // e2_2_2_13
{-0.763000,-3.787313,-4.877137,-4.877137,-1.945210,-3.278255,-4.877137,-3.787313,-2.586435,-9.210340,-4.877137,-4.877137,-2.809247,-2.691648,-4.877137,-2.809247}, // e2_2_2_14
{-2.770990,-2.770990,-2.770990,-2.770990,-2.770990,-2.770990,-2.770990,-2.770990,-2.770990,-2.770990,-2.770990,-2.770990,-2.770990,-2.770990,-2.770990,-2.770990}, // e2_2_2_15
}{-1.385894,-1.385894,-1.385894,-1.385894}, // e1_1_2_0
{-1.385894,-1.385894,-1.385894,-1.385894}, // e1_1_2_1
{-1.385894,-1.385894,-1.385894,-1.385894}, // e1_1_2_2
{-1.195274,-2.625978,-1.981117,-0.718475}, // e1_1_2_3
{-1.385894,-1.385894,-1.385894,-1.385894}, // e1_1_2_4
{-1.385894,-1.385894,-1.385894,-1.385894}, // e1_1_2_5
{-0.957967,-1.857316,-1.282233,-1.697069}, // e1_1_2_6
{-1.385894,-1.385894,-1.385894,-1.385894}, // e1_1_2_7
{-1.385894,-1.385894,-1.385894,-1.385894}, // e1_1_2_8
{-1.188281,-2.360614,-2.467466,-0.660693}, // e1_1_2_9
{-1.385894,-1.385894,-1.385894,-1.385894}, // e1_1_2_10
{-1.140859,-1.878116,-1.791160,-1.018293}, // e1_1_2_11
{-1.080787,-2.025463,-2.406478,-0.823240}, // e1_1_2_12
{-1.385894,-1.385894,-1.385894,-1.385894}, // e1_1_2_13
{-1.146252,-1.356250,-1.808013,-1.343351}, // e1_1_2_14
{-1.385894,-1.385894,-1.385894,-1.385894}, // e1_1_2_15
{-1.385894,-1.385894,-1.385894,-1.385894}, // e2_1_2_0
{-1.385894,-1.385894,-1.385894,-1.385894}, // e2_1_2_1
{-1.385894,-1.385894,-1.385894,-1.385894}, // e2_1_2_2
{-0.989144,-1.958105,-1.188798,-1.699405}, // e2_1_2_3
{-1.385894,-1.385894,-1.385894,-1.385894}, // e2_1_2_4
{-1.385894,-1.385894,-1.385894,-1.385894}, // e2_1_2_5
{-0.807400,-1.530463,-1.684536,-1.881129}, // e2_1_2_6
{-1.385894,-1.385894,-1.385894,-1.385894}, // e2_1_2_7
{-1.385894,-1.385894,-1.385894,-1.385894}, // e2_1_2_8
{-1.528934,-1.395460,-1.009542,-1.763005}, // e2_1_2_9
{-1.385894,-1.385894,-1.385894,-1.385894}, // e2_1_2_10
{-0.959515,-1.451825,-1.077265,-3.154653}, // e2_1_2_11
{-1.221816,-1.142505,-2.020928,-1.369815}, // e2_1_2_12
{-1.385894,-1.385894,-1.385894,-1.385894}, // e2_1_2_13
{-1.123947,-1.460296,-1.442285,-1.575756}, // e2_1_2_14
{-1.385894,-1.385894,-1.385894,-1.385894}, // e2_1_2_15
{-2.006278,-2.757633,-2.344427,-2.616735,-2.757633,-3.508988,-3.095782,-3.368090,-2.344427,-3.095782,-2.682576,-2.954884,-2.616735,-3.368090,-2.954884,-3.227192}, // e1_2_0_0
{-2.771789,-2.771789,-2.771789,-2.771789,-2.771789,-2.771789,-2.771789,-2.771789,-2.771789,-2.771789,-2.771789,-2.771789,-2.771789,-2.771789,-2.771789,-2.771789}, // e3_2_2_0
{-2.771789,-2.771789,-2.771789,-2.771789,-2.771789,-2.771789,-2.771789,-2.771789,-2.771789,-2.771789,-2.771789,-2.771789,-2.771789,-2.771789,-2.771789,-2.771789}, // e3_2_2_1
{-2.771789,-2.771789,-2.771789,-2.771789,-2.771789,-2.771789,-2.771789,-2.771789,-2.771789,-2.771789,-2.771789,-2.771789,-2.771789,-2.771789,-2.771789,-2.771789}, // e3_2_2_2
{-2.184418,-3.153379,-2.384072,-2.894679,-3.615123,-4.584083,-3.814776,-4.325383,-2.970261,-3.939222,-3.169915,-3.680521,-1.707619,-2.676580,-1.907273,-2.417880}, // e3_2_2_3
{-2.771789,-2.771789,-2.771789,-2.771789,-2.771789,-2.771789,-2.771789,-2.771789,-2.771789,-2.771789,-2.771789,-2.771789,-2.771789,-2.771789,-2.771789,-2.771789}, // e3_2_2_4
{-2.771789,-2.771789,-2.771789,-2.771789,-2.771789,-2.771789,-2.771789,-2.771789,-2.771789,-2.771789,-2.771789,-2.771789,-2.771789,-2.771789,-2.771789,-2.771789}, // e3_2_2_5
{-1.765368,-2.488430,-2.642503,-2.839097,-2.664716,-3.387779,-3.541852,-3.738446,-2.089633,-2.812695,-2.966769,-3.163362,-2.504469,-3.227531,-3.381605,-3.578198}, // e3_2_2_6
{-2.771789,-2.771789,-2.771789,-2.771789,-2.771789,-2.771789,-2.771789,-2.771789,-2.771789,-2.771789,-2.771789,-2.771789,-2.771789,-2.771789,-2.771789,-2.771789}, // e3_2_2_7
{-2.771789,-2.771789,-2.771789,-2.771789,-2.771789,-2.771789,-2.771789,-2.771789,-2.771789,-2.771789,-2.771789,-2.771789,-2.771789,-2.771789,-2.771789,-2.771789}, // e3_2_2_8
{-2.717214,-2.583741,-2.197823,-2.951286,-3.889548,-3.756074,-3.370156,-4.123619,-3.996400,-3.862926,-3.477009,-4.230472,-2.189626,-2.056153,-1.670235,-2.423698}, // e3_2_2_9
{-2.771789,-2.771789,-2.771789,-2.771789,-2.771789,-2.771789,-2.771789,-2.771789,-2.771789,-2.771789,-2.771789,-2.771789,-2.771789,-2.771789,-2.771789,-2.771789}, // e3_2_2_10
{-2.100374,-2.592684,-2.218124,-4.295512,-2.837631,-3.329942,-2.955382,-5.032770,-2.750674,-3.242985,-2.868425,-4.945813,-1.977808,-2.470118,-2.095558,-4.172946}, // e3_2_2_11
{-2.302603,-2.223292,-3.101715,-2.450602,-3.247278,-3.167968,-4.046391,-3.395277,-3.628294,-3.548983,-4.427406,-3.776293,-2.045056,-1.965745,-2.844168,-2.193055}, // e3_2_2_12
{-2.771789,-2.771789,-2.771789,-2.771789,-2.771789,-2.771789,-2.771789,-2.771789,-2.771789,-2.771789,-2.771789,-2.771789,-2.771789,-2.771789,-2.771789,-2.771789}, // e3_2_2_13
{-2.270199,-2.606548,-2.588537,-2.722008,-2.480197,-2.816546,-2.798535,-2.932006,-2.931960,-3.268309,-3.250299,-3.383770,-2.467299,-2.803648,-2.785637,-2.919108}, // e3_2_2_14
{-2.771789,-2.771789,-2.771789,-2.771789,-2.771789,-2.771789,-2.771789,-2.771789,-2.771789,-2.771789,-2.771789,-2.771789,-2.771789,-2.771789,-2.771789,-2.771789}, // e3_2_2_15
{-10.880383,-10.880383,-10.880383,-1.610947,-10.880383,-10.880383,-3.849349,-10.880383,-10.880383,-0.536242,-10.880383,-1.964956,-3.371450,-10.880383,-3.943750,-10.880383}, // e2_2_2_0
{-10.259348,-10.259348,-10.259348,-1.856383,-10.259348,-10.259348,-2.415783,-10.259348,-10.259348,-0.907714,-10.259348,-2.526131,-1.357995,-10.259348,-4.303108,-10.259348}, // e2_2_2_1
{-9.158724,-9.158724,-9.158724,-1.289429,-9.158724,-9.158724,-2.532042,-9.158724,-9.158724,-0.803186,-9.158724,-2.066732,-2.666492,-9.158724,-10.467614,-9.158724}, // e2_2_2_2
{-9.239204,-9.239204,-9.239204,-2.005011,-9.239204,-9.239204,-2.978762,-9.239204,-9.239204,-0.910290,-9.239204,-2.370024,-1.187100,-9.239204,-4.380179,-9.239204}, // e2_2_2_3
{-7.961334,-7.961334,-7.961334,-1.668644,-7.961334,-7.961334,-2.284829,-7.961334,-7.961334,-1.040831,-7.961334,-2.070220,-1.835529,-7.961334,-2.697542,-7.961334}, // e2_2_2_4
{-8.709919,-8.709919,-8.709919,-2.570574,-8.709919,-8.709919,-2.249683,-8.709919,-8.709919,-0.557606,-8.709919,-2.309747,-2.010596,-8.709919,-4.541947,-8.709919}, // e2_2_2_5
{-5.994838,-5.994838,-5.994838,-5.034298,-5.994838,-5.994838,-5.069151,-5.994838,-5.994838,-0.554336,-5.994838,-5.526752,-0.959250,-5.994838,-7.303728,-5.994838}, // e2_2_2_6
{-9.053454,-9.053454,-9.053454,-2.627837,-9.053454,-9.053454,-1.042988,-9.053454,-9.053454,-1.076642,-9.053454,-2.066675,-2.236612,-9.053454,-10.362345,-9.053454}, // e2_2_2_7
{-7.704491,-7.704491,-7.704491,-1.278873,-7.704491,-7.704491,-2.712526,-7.704491,-7.704491,-0.900900,-7.704491,-2.903201,-1.828797,-7.704491,-3.536519,-7.704491}, // e2_2_2_8
{-5.696811,-5.696811,-5.696811,-4.736270,-5.696811,-5.696811,-4.771124,-5.696811,-5.696811,-3.743553,-5.696811,-0.895521,-0.661223,-5.696811,-7.005701,-5.696811}, // e2_2_2_9
{-7.373610,-7.373610,-7.373610,-1.636917,-7.373610,-7.373610,-2.050082,-7.373610,-7.373610,-0.855097,-7.373610,-2.572320,-2.053480,-7.373610,-3.205639,-7.373610}, // e2_2_2_10
{-7.698841,-7.698841,-7.698841,-1.050926,-7.698841,-7.698841,-2.527415,-7.698841,-7.698841,-0.673673,-7.698841,-2.897551,-7.042026,-7.698841,-9.007730,-7.698841}, // e2_2_2_11
{-7.830626,-7.830626,-7.830626,-0.921129,-7.830626,-7.830626,-2.375106,-7.830626,-7.830626,-1.312112,-7.830626,-3.029336,-1.822077,-7.830626,-3.662654,-7.830626}, // e2_2_2_12
{-7.374043,-7.374043,-7.374043,-2.998673,-7.374043,-7.374043,-2.202617,-7.374043,-7.374043,-1.255804,-7.374043,-1.482929,-1.832658,-7.374043,-1.822918,-7.374043}, // e2_2_2_13
{-6.946268,-6.946268,-6.946268,-1.894328,-6.946268,-6.946268,-2.453766,-6.946268,-6.946268,-1.110548,-6.946268,-2.144978,-1.404883,-6.946268,-2.778296,-6.946268}, // e2_2_2_14
{-10.290414,-10.290414,-10.290414,-2.450942,-10.290414,-10.290414,-0.652135,-10.290414,-10.290414,-1.324725,-10.290414,-3.421234,-2.515100,-10.290414,-4.334174,-10.290414}, // e2_2_2_15
}{-10.835186,-10.835186,-10.835186,-2.056886,-10.835186,-10.835186,-3.750009,-10.835186,-10.835186,-0.400155,-10.835186,-2.610590,-3.108531,-10.835186,-2.812408,-10.835186}, // e4_2_2_0
{-10.290788,-10.290788,-10.290788,-2.378959,-10.290788,-10.290788,-2.393079,-10.290788,-10.290788,-0.848264,-10.290788,-3.248402,-1.171714,-10.290788,-3.248402,-10.290788}, // e4_2_2_1
{-9.046632,-9.046632,-9.046632,-1.668473,-9.046632,-9.046632,-2.365806,-9.046632,-9.046632,-0.600204,-9.046632,-2.645471,-2.336679,-9.046632,-9.269377,-9.046632}, // e4_2_2_2
{-9.279410,-9.279410,-9.279410,-2.536352,-9.279410,-9.279410,-2.964824,-9.279410,-9.279410,-0.859606,-9.279410,-3.101061,-1.009584,-9.279410,-3.334239,-9.279410}, // e4_2_2_3
{-8.032932,-8.032932,-8.032932,-2.231377,-8.032932,-8.032932,-2.302284,-8.032932,-8.032932,-1.021538,-8.032932,-2.832649,-1.689406,-8.032932,-1.682994,-8.032932}, // e4_2_2_4
{-8.743949,-8.743949,-8.743949,-3.095739,-8.743949,-8.743949,-2.229569,-8.743949,-8.743949,-0.500745,-8.743949,-3.034607,-1.826904,-8.743949,-3.489831,-8.743949}, // e4_2_2_5
{-6.130263,-6.130263,-6.130263,-5.660859,-6.130263,-6.130263,-5.150433,-6.130263,-6.130263,-0.598871,-6.130263,-6.353007,-0.876953,-6.130263,-6.353007,-6.130263}, // e4_2_2_6
{-9.040252,-9.040252,-9.040252,-3.105770,-9.040252,-9.040252,-0.975641,-9.040252,-9.040252,-0.972548,-9.040252,-2.744303,-2.005688,-9.040252,-9.262996,-9.040252}, // e4_2_2_7
{-7.707662,-7.707662,-7.707662,-1.773180,-7.707662,-7.707662,-2.661553,-7.707662,-7.707662,-0.813181,-7.707662,-3.597203,-1.614246,-7.707662,-2.453544,-7.707662}, // e4_2_2_8
{-5.616621,-5.616621,-5.616621,-5.147216,-5.616621,-5.616621,-4.636791,-5.616621,-5.616621,-3.572473,-5.616621,-1.506162,-0.363311,-5.616621,-5.839365,-5.616621}, // e4_2_2_9
{-7.417423,-7.417423,-7.417423,-2.171866,-7.417423,-7.417423,-2.039752,-7.417423,-7.417423,-0.808019,-7.417423,-3.306964,-1.879572,-7.417423,-2.163306,-7.417423}, // e4_2_2_10
{-7.582551,-7.582551,-7.582551,-1.425772,-7.582551,-7.582551,-2.356981,-7.582551,-7.582551,-0.466493,-7.582551,-3.472091,-6.708014,-7.582551,-7.805295,-7.582551}, // e4_2_2_11
{-7.770771,-7.770771,-7.770771,-1.352411,-7.770771,-7.770771,-2.261107,-7.770771,-7.770771,-1.161367,-7.770771,-3.660312,-1.544501,-7.770771,-2.516654,-7.770771}, // e4_2_2_12
{-7.602532,-7.602532,-7.602532,-3.718298,-7.602532,-7.602532,-2.376963,-7.602532,-7.602532,-1.393403,-7.602532,-2.402250,-1.843426,-7.602532,-0.965262,-7.602532}, // e4_2_2_13
{-7.042504,-7.042504,-7.042504,-2.481701,-7.042504,-7.042504,-2.495858,-7.042504,-7.042504,-1.115894,-7.042504,-2.932045,-1.283398,-7.042504,-1.788387,-7.042504}, // e4_2_2_14
{-10.339139,-10.339139,-10.339139,-2.990802,-10.339139,-10.339139,-0.646716,-10.339139,-10.339139,-1.282560,-10.339139,-4.160789,-2.346103,-10.339139,-3.296753,-10.339139}, // e4_2_2_15
{-9.929360,-9.929360,-9.929360,-2.060284,-9.929360,-9.929360,-2.509749,-9.929360,-9.929360,-0.530331,-9.929360,-2.520334,-2.245825,-9.929360,-4.127485,-9.929360}, // e3_2_2_0
{-9.044583,-9.044583,-9.044583,-2.120182,-9.044583,-9.044583,-2.797305,-9.044583,-9.044583,-0.544903,-9.044583,-1.845554,-2.791752,-9.044583,-3.979965,-9.044583}, // e3_2_2_1
{-9.385590,-9.385590,-9.385590,-2.842204,-9.385590,-9.385590,-3.245164,-9.385590,-9.385590,-0.310825,-9.385590,-2.638324,-2.487896,-9.385590,-4.234015,-9.385590}, // e3_2_2_2
{-9.753655,-9.753655,-9.753655,-1.627032,-9.753655,-9.753655,-1.806456,-9.753655,-9.753655,-1.093727,-9.753655,-2.541728,-1.593321,-9.753655,-3.829214,-9.753655}, // e3_2_2_3
{-9.458284,-9.458284,-9.458284,-1.509897,-9.458284,-9.458284,-1.905199,-9.458284,-9.458284,-0.782317,-9.458284,-2.385607,-2.743709,-9.458284,-4.148719,-9.458284}, // e3_2_2_4
{-8.582064,-8.582064,-8.582064,-1.578352,-8.582064,-8.582064,-2.201312,-8.582064,-8.582064,-0.805446,-8.582064,-1.719384,-3.298193,-8.582064,-4.009757,-8.582064}, // e3_2_2_5
{-8.797788,-8.797788,-8.797788,-2.175092,-8.797788,-8.797788,-2.523888,-8.797788,-8.797788,-0.446086,-8.797788,-2.386872,-2.869056,-8.797788,-4.138524,-8.797788}, // e3_2_2_6
{-9.411443,-9.411443,-9.411443,-1.205509,-9.411443,-9.411443,-1.330770,-9.411443,-9.411443,-1.474577,-9.411443,-2.535865,-2.220069,-9.411443,-3.979312,-9.411443}, // e3_2_2_7
{-9.416399,-9.416399,-9.416399,-2.346435,-9.416399,-9.416399,-1.477396,-9.416399,-9.416399,-0.894506,-9.416399,-2.325711,-1.932517,-9.416399,-3.732274,-9.416399}, // e3_2_2_8
{-8.500849,-8.500849,-8.500849,-2.375560,-8.500849,-8.500849,-1.734179,-8.500849,-8.500849,-0.878304,-8.500849,-1.620158,-2.447671,-8.500849,-3.553981,-8.500849}, // e3_2_2_9
{-8.751312,-8.751312,-8.751312,-3.007039,-8.751312,-8.751312,-2.091495,-8.751312,-8.751312,-0.553684,-8.751312,-2.322385,-2.053272,-8.751312,-3.717488,-8.751312}, // e3_2_2_10
{-9.462523,-9.462523,-9.462523,-2.135012,-9.462523,-9.462523,-0.995932,-9.462523,-9.462523,-1.679731,-9.462523,-2.568934,-1.501842,-9.462523,-3.655832,-9.462523}, // e3_2_2_11
{-9.197036,-9.197036,-9.197036,-1.475958,-9.197036,-9.197036,-2.011496,-9.197036,-9.197036,-0.871735,-9.197036,-2.239818,-2.223760,-9.197036,-5.590299,-9.197036}, // e3_2_2_12
{-8.318583,-8.318583,-8.318583,-1.542180,-8.318583,-8.318583,-2.305376,-8.318583,-8.318583,-0.892631,-8.318583,-1.571363,-2.776012,-8.318583,-5.449103,-8.318583}, // e3_2_2_13
{-8.518874,-8.518874,-8.518874,-2.123488,-8.518874,-8.518874,-2.612520,-8.518874,-8.518874,-0.517839,-8.518874,-2.223418,-2.331442,-8.518874,-5.562438,-8.518874}, // e3_2_2_14
{-9.186113,-9.186113,-9.186113,-1.207489,-9.186113,-9.186113,-1.472985,-9.186113,-9.186113,-1.599914,-9.186113,-2.425995,-1.736039,-9.186113,-5.456810,-9.186113}, // e3_2_2_15
{-9.584129,-9.584129,-9.584129,-2.020160,-9.584129,-9.584129,-2.362132,-9.584129,-9.584129,-0.613027,-9.584129,-2.414745,-2.091214,-9.584129,-4.027289,-9.584129}, // e1_2_1_0
{-9.132273,-9.132273,-9.132273,-1.488993,-9.132273,-9.132273,-1.776801,-9.132273,-9.132273,-0.884233,-9.132273,-2.299238,-2.608318,-9.132273,-4.067743,-9.132273}, // e1_2_1_1
{-9.115878,-9.115878,-9.115878,-2.351021,-9.115878,-9.115878,-1.374489,-9.115878,-9.115878,-1.021912,-9.115878,-2.264832,-1.822616,-9.115878,-3.676789,-9.115878}, // e1_2_1_2
{-8.879620,-8.879620,-8.879620,-1.463649,-8.879620,-8.879620,-1.891693,-8.879620,-8.879620,-0.982246,-8.879620,-2.162045,-2.096965,-8.879620,-5.517918,-8.879620}, // e1_2_1_3
{-9.537739,-9.537739,-9.537739,-1.832741,-9.537739,-9.537739,-1.975088,-9.537739,-9.537739,-0.717204,-9.537739,-2.390660,-2.250954,-9.537739,-4.162243,-9.537739}, // e2_2_1_0
{-8.649358,-8.649358,-8.649358,-1.889035,-8.649358,-8.649358,-2.259040,-8.649358,-8.649358,-0.728171,-8.649358,-1.712276,-2.793276,-8.649358,-4.011119,-8.649358}, // e2_2_1_1
{-8.918061,-8.918061,-8.918061,-2.538754,-8.918061,-8.918061,-2.634596,-8.918061,-8.918061,-0.421791,-8.918061,-2.432743,-2.417118,-8.918061,-4.192866,-8.918061}, // e2_2_1_2
{-9.474117,-9.474117,-9.474117,-1.511572,-9.474117,-9.474117,-1.383878,-9.474117,-9.474117,-1.392683,-9.474117,-2.524137,-1.710533,-9.474117,-3.976055,-9.474117}, // e2_2_1_3
{-1.386294,-1.386294,-1.386294,-1.386294}, // e1_1_3_0
{-1.386294,-1.386294,-1.386294,-1.386294}, // e1_1_3_1
{-1.386294,-1.386294,-1.386294,-1.386294}, // e1_1_3_2
{-1.386294,-1.386294,-1.386294,-1.386294}, // e1_1_3_3
{-1.386294,-1.386294,-1.386294,-1.386294}, // e1_1_3_4
{-1.386294,-1.386294,-1.386294,-1.386294}, // e1_1_3_5
{-1.386294,-1.386294,-1.386294,-1.386294}, // e1_1_3_6
{-1.386294,-1.386294,-1.386294,-1.386294}, // e1_1_3_7
{-1.386294,-1.386294,-1.386294,-1.386294}, // e1_1_3_8
{-1.386294,-1.386294,-1.386294,-1.386294}, // e1_1_3_9
{-1.386294,-1.386294,-1.386294,-1.386294}, // e1_1_3_10
{-1.386294,-1.386294,-1.386294,-1.386294}, // e1_1_3_11
{-1.961196,-0.568776,-2.977897,-1.418024}, // e1_1_3_12
{-1.630500,-1.056982,-2.720717,-0.939463}, // e1_1_3_13
{-0.698546,-1.538652,-1.254110,-5.917425}, // e1_1_3_14
{-2.092536,-2.559700,-2.559700,-0.325771}, // e1_1_3_15
{-1.386294,-1.386294,-1.386294,-1.386294}, // e1_1_3_16
{-1.386294,-1.386294,-1.386294,-1.386294}, // e1_1_3_17
{-1.386294,-1.386294,-1.386294,-1.386294}, // e1_1_3_18
{-1.386294,-1.386294,-1.386294,-1.386294}, // e1_1_3_19
{-1.386294,-1.386294,-1.386294,-1.386294}, // e1_1_3_20
{-1.386294,-1.386294,-1.386294,-1.386294}, // e1_1_3_21
{-1.386294,-1.386294,-1.386294,-1.386294}, // e1_1_3_22
{-1.386294,-1.386294,-1.386294,-1.386294}, // e1_1_3_23
{-0.495198,-1.487705,-2.483801,-2.510424}, // e1_1_3_24
{-2.019001,-0.787192,-3.499003,-0.962692}, // e1_1_3_25
{-1.101218,-5.951550,-1.386294,-0.879640}, // e1_1_3_26
{-2.619656,-3.019931,-3.302449,-0.172481}, // e1_1_3_27
{-1.386294,-1.386294,-1.386294,-1.386294}, // e1_1_3_28
{-1.386294,-1.386294,-1.386294,-1.386294}, // e1_1_3_29
{-1.386294,-1.386294,-1.386294,-1.386294}, // e1_1_3_30
{-1.386294,-1.386294,-1.386294,-1.386294}, // e1_1_3_31
{-1.386294,-1.386294,-1.386294,-1.386294}, // e1_1_3_32
{-1.386294,-1.386294,-1.386294,-1.386294}, // e1_1_3_33
{-1.386294,-1.386294,-1.386294,-1.386294}, // e1_1_3_34
{-1.386294,-1.386294,-1.386294,-1.386294}, // e1_1_3_35
{-1.477906,-0.665374,-1.882257,-2.248497}, // e1_1_3_36
{-2.603949,-1.820218,-7.354767,-0.269987}, // e1_1_3_37
{-1.282837,-5.349115,-0.951274,-1.103376}, // e1_1_3_38
{-4.214804,-4.498898,-5.177822,-0.032045}, // e1_1_3_39
{-1.386294,-1.386294,-1.386294,-1.386294}, // e1_1_3_40
{-1.386294,-1.386294,-1.386294,-1.386294}, // e1_1_3_41
{-1.386294,-1.386294,-1.386294,-1.386294}, // e1_1_3_42
{-1.386294,-1.386294,-1.386294,-1.386294}, // e1_1_3_43
{-0.405902,-1.386294,-8.651424,-2.483509}, // e1_1_3_44
{-0.290474,-1.386294,-6.863156,-6.863156}, // e1_1_3_45
{-0.697321,-6.174183,-0.697321,-6.174183}, // e1_1_3_46
{-2.482115,-1.098962,-2.482115,-0.693846}, // e1_1_3_47
{-0.586477,-1.452948,-1.986617,-2.621718}, // e1_1_3_48
{-1.100222,-1.253568,-6.432373,-0.967295}, // e1_1_3_49
{-1.013523,-6.478600,-1.702447,-0.791226}, // e1_1_3_50
{-1.327031,-3.861157,-3.184588,-0.397055}, // e1_1_3_51
{-1.386294,-1.386294,-1.386294,-1.386294}, // e1_1_3_52
{-1.386294,-1.386294,-1.386294,-1.386294}, // e1_1_3_53
{-1.386294,-1.386294,-1.386294,-1.386294}, // e1_1_3_54
{-1.386294,-1.386294,-1.386294,-1.386294}, // e1_1_3_55
{-0.468308,-1.650518,-2.291743,-2.514555}, // e1_1_3_56
{-1.733302,-1.224244,-7.156329,-0.637637}, // e1_1_3_57
{-1.386294,-1.386294,-1.386294,-1.386294}, // e1_1_3_58
{-2.555821,-1.465997,-2.555821,-0.487931}, // e1_1_3_59
{-1.386294,-1.386294,-1.386294,-1.386294}, // e1_1_3_60
{-1.386294,-1.386294,-1.386294,-1.386294}, // e1_1_3_61
{-1.386294,-1.386294,-1.386294,-1.386294}, // e1_1_3_62
{-1.386294,-1.386294,-1.386294,-1.386294}, // e1_1_3_63
{-1.386294,-1.386294,-1.386294,-1.386294}, // e2_1_3_0
{-1.386294,-1.386294,-1.386294,-1.386294}, // e2_1_3_1
{-1.386294,-1.386294,-1.386294,-1.386294}, // e2_1_3_2
{-1.386294,-1.386294,-1.386294,-1.386294}, // e2_1_3_3
{-1.386294,-1.386294,-1.386294,-1.386294}, // e2_1_3_4
{-1.386294,-1.386294,-1.386294,-1.386294}, // e2_1_3_5
{-1.386294,-1.386294,-1.386294,-1.386294}, // e2_1_3_6
{-1.386294,-1.386294,-1.386294,-1.386294}, // e2_1_3_7
{-1.386294,-1.386294,-1.386294,-1.386294}, // e2_1_3_8
{-1.386294,-1.386294,-1.386294,-1.386294}, // e2_1_3_9
{-1.386294,-1.386294,-1.386294,-1.386294}, // e2_1_3_10
{-1.386294,-1.386294,-1.386294,-1.386294}, // e2_1_3_11
{-0.512305,-1.895432,-2.145543,-2.012689}, // e2_1_3_12
{-0.153804,-2.355833,-4.019568,-3.513771}, // e2_1_3_13
{-0.657077,-2.113721,-1.829179,-1.607924}, // e2_1_3_14
{-0.717638,-1.952900,-8.112927,-0.994428}, // e2_1_3_15
{-1.386294,-1.386294,-1.386294,-1.386294}, // e2_1_3_16
{-1.386294,-1.386294,-1.386294,-1.386294}, // e2_1_3_17
{-1.386294,-1.386294,-1.386294,-1.386294}, // e2_1_3_18
{-1.386294,-1.386294,-1.386294,-1.386294}, // e2_1_3_19
{-1.386294,-1.386294,-1.386294,-1.386294}, // e2_1_3_20
{-1.386294,-1.386294,-1.386294,-1.386294}, // e2_1_3_21
{-1.386294,-1.386294,-1.386294,-1.386294}, // e2_1_3_22
{-1.386294,-1.386294,-1.386294,-1.386294}, // e2_1_3_23
{-0.080100,-3.503737,-3.620650,-3.905727}, // e2_1_3_24
{-0.293740,-1.493060,-7.692115,-3.527135}, // e2_1_3_25
{-0.257713,-3.172748,-2.094737,-2.777531}, // e2_1_3_26
{-1.351986,-1.704088,-2.655733,-0.715212}, // e2_1_3_27
{-1.386294,-1.386294,-1.386294,-1.386294}, // e2_1_3_28
{-1.386294,-1.386294,-1.386294,-1.386294}, // e2_1_3_29
{-1.386294,-1.386294,-1.386294,-1.386294}, // e2_1_3_30
{-1.386294,-1.386294,-1.386294,-1.386294}, // e2_1_3_31
{-1.386294,-1.386294,-1.386294,-1.386294}, // e2_1_3_32
{-1.386294,-1.386294,-1.386294,-1.386294}, // e2_1_3_33
{-1.386294,-1.386294,-1.386294,-1.386294}, // e2_1_3_34
{-1.386294,-1.386294,-1.386294,-1.386294}, // e2_1_3_35
{-0.466949,-1.821477,-2.506017,-2.042462}, // e2_1_3_36
{-0.278265,-1.661594,-7.196144,-2.950404}, // e2_1_3_37
{-0.331716,-6.032712,-1.634871,-2.465897}, // e2_1_3_38
{-3.594530,-1.844506,-4.683547,-0.216693}, // e2_1_3_39
{-1.386294,-1.386294,-1.386294,-1.386294}, // e2_1_3_40
{-1.386294,-1.386294,-1.386294,-1.386294}, // e2_1_3_41
{-1.386294,-1.386294,-1.386294,-1.386294}, // e2_1_3_42
{-1.386294,-1.386294,-1.386294,-1.386294}, // e2_1_3_43
{-0.272471,-1.945311,-3.041131,-3.041131}, // e2_1_3_44
{-0.606962,-2.395230,-7.872092,-1.012078}, // e2_1_3_45
{-6.174183,-6.174183,-0.697321,-0.697321}, // e2_1_3_46
{-1.386294,-7.554210,-7.554210,-0.289080}, // e2_1_3_47
{-0.185307,-3.162051,-3.029124,-2.545245}, // e2_1_3_48
{-0.115448,-2.379067,-7.557872,-4.143043}, // e2_1_3_49
{-0.164914,-7.073668,-2.297515,-2.982269}, // e2_1_3_50
{-1.343817,-2.152393,-1.930096,-0.738538}, // e2_1_3_51
{-1.386294,-1.386294,-1.386294,-1.386294}, // e2_1_3_52
{-1.386294,-1.386294,-1.386294,-1.386294}, // e2_1_3_53
{-1.386294,-1.386294,-1.386294,-1.386294}, // e2_1_3_54
{-1.386294,-1.386294,-1.386294,-1.386294}, // e2_1_3_55
{-0.078137,-3.102451,-4.192274,-4.192274}, // e2_1_3_56
{-0.388964,-1.722008,-3.320890,-2.231067}, // e2_1_3_57
{-0.185416,-6.809321,-2.476118,-2.476118}, // e2_1_3_58
{-1.179038,-1.061439,-3.246928,-1.179038}, // e2_1_3_59
{-1.386294,-1.386294,-1.386294,-1.386294}, // e2_1_3_60
{-1.386294,-1.386294,-1.386294,-1.386294}, // e2_1_3_61
{-1.386294,-1.386294,-1.386294,-1.386294}, // e2_1_3_62
{-1.386294,-1.386294,-1.386294,-1.386294}, // e2_1_3_63
{-2.770990,-2.770990,-2.770990,-2.770990,-2.770990,-2.770990,-2.770990,-2.770990,-2.770990,-2.770990,-2.770990,-2.770990,-2.770990,-2.770990,-2.770990,-2.770990}, // e1_2_3_0
{-2.770990,-2.770990,-2.770990,-2.770990,-2.770990,-2.770990,-2.770990,-2.770990,-2.770990,-2.770990,-2.770990,-2.770990,-2.770990,-2.770990,-2.770990,-2.770990}, // e1_2_3_1
{-2.770990,-2.770990,-2.770990,-2.770990,-2.770990,-2.770990,-2.770990,-2.770990,-2.770990,-2.770990,-2.770990,-2.770990,-2.770990,-2.770990,-2.770990,-2.770990}, // e1_2_3_2
{-9.210340,-9.210340,-9.210340,-9.210340,-9.210340,-9.210340,-9.210340,-9.210340,-9.210340,0.000100,-9.210340,-9.210340,-9.210340,-9.210340,-9.210340,-9.210340}, // e1_2_3_3
{-2.770990,-2.770990,-2.770990,-2.770990,-2.770990,-2.770990,-2.770990,-2.770990,-2.770990,-2.770990,-2.770990,-2.770990,-2.770990,-2.770990,-2.770990,-2.770990}, // e1_2_3_4
{-2.770990,-2.770990,-2.770990,-2.770990,-2.770990,-2.770990,-2.770990,-2.770990,-2.770990,-2.770990,-2.770990,-2.770990,-2.770990,-2.770990,-2.770990,-2.770990}, // e1_2_3_5
{-2.770990,-2.770990,-2.770990,-2.770990,-2.770990,-2.770990,-2.770990,-2.770990,-2.770990,-2.770990,-2.770990,-2.770990,-2.770990,-2.770990,-2.770990,-2.770990}, // e1_2_3_6
{-2.770990,-2.770990,-2.770990,-2.770990,-2.770990,-2.770990,-2.770990,-2.770990,-2.770990,-2.770990,-2.770990,-2.770990,-2.770990,-2.770990,-2.770990,-2.770990}, // e1_2_3_7
{-2.770990,-2.770990,-2.770990,-2.770990,-2.770990,-2.770990,-2.770990,-2.770990,-2.770990,-2.770990,-2.770990,-2.770990,-2.770990,-2.770990,-2.770990,-2.770990}, // e1_2_3_8
{-2.770990,-2.770990,-2.770990,-2.770990,-2.770990,-2.770990,-2.770990,-2.770990,-2.770990,-2.770990,-2.770990,-2.770990,-2.770990,-2.770990,-2.770990,-2.770990}, // e1_2_3_9
{-2.770990,-2.770990,-2.770990,-2.770990,-2.770990,-2.770990,-2.770990,-2.770990,-2.770990,-2.770990,-2.770990,-2.770990,-2.770990,-2.770990,-2.770990,-2.770990}, // e1_2_3_10
{-2.770990,-2.770990,-2.770990,-2.770990,-2.770990,-2.770990,-2.770990,-2.770990,-2.770990,-2.770990,-2.770990,-2.770990,-2.770990,-2.770990,-2.770990,-2.770990}, // e1_2_3_11
{-2.770990,-2.770990,-2.770990,-2.770990,-2.770990,-2.770990,-2.770990,-2.770990,-2.770990,-2.770990,-2.770990,-2.770990,-2.770990,-2.770990,-2.770990,-2.770990}, // e1_2_3_12
{-2.770990,-2.770990,-2.770990,-2.770990,-2.770990,-2.770990,-2.770990,-2.770990,-2.770990,-2.770990,-2.770990,-2.770990,-2.770990,-2.770990,-2.770990,-2.770990}, // e1_2_3_13
{-2.770990,-2.770990,-2.770990,-2.770990,-2.770990,-2.770990,-2.770990,-2.770990,-2.770990,-2.770990,-2.770990,-2.770990,-2.770990,-2.770990,-2.770990,-2.770990}, // e1_2_3_14
{-2.770990,-2.770990,-2.770990,-2.770990,-2.770990,-2.770990,-2.770990,-2.770990,-2.770990,-2.770990,-2.770990,-2.770990,-2.770990,-2.770990,-2.770990,-2.770990}, // e1_2_3_15
{-2.770990,-2.770990,-2.770990,-2.770990,-2.770990,-2.770990,-2.770990,-2.770990,-2.770990,-2.770990,-2.770990,-2.770990,-2.770990,-2.770990,-2.770990,-2.770990}, // e1_2_3_16
{-2.770990,-2.770990,-2.770990,-2.770990,-2.770990,-2.770990,-2.770990,-2.770990,-2.770990,-2.770990,-2.770990,-2.770990,-2.770990,-2.770990,-2.770990,-2.770990}, // e1_2_3_17
{-2.770990,-2.770990,-2.770990,-2.770990,-2.770990,-2.770990,-2.770990,-2.770990,-2.770990,-2.770990,-2.770990,-2.770990,-2.770990,-2.770990,-2.770990,-2.770990}, // e1_2_3_18
{-2.770990,-2.770990,-2.770990,-2.770990,-2.770990,-2.770990,-2.770990,-2.770990,-2.770990,-2.770990,-2.770990,-2.770990,-2.770990,-2.770990,-2.770990,-2.770990}, // e1_2_3_19
{-2.770990,-2.770990,-2.770990,-2.770990,-2.770990,-2.770990,-2.770990,-2.770990,-2.770990,-2.770990,-2.770990,-2.770990,-2.770990,-2.770990,-2.770990,-2.770990}, // e1_2_3_20
{-2.770990,-2.770990,-2.770990,-2.770990,-2.770990,-2.770990,-2.770990,-2.770990,-2.770990,-2.770990,-2.770990,-2.770990,-2.770990,-2.770990,-2.770990,-2.770990}, // e1_2_3_21
{-2.770990,-2.770990,-2.770990,-2.770990,-2.770990,-2.770990,-2.770990,-2.770990,-2.770990,-2.770990,-2.770990,-2.770990,-2.770990,-2.770990,-2.770990,-2.770990}, // e1_2_3_22
{-2.770990,-2.770990,-2.770990,-2.770990,-2.770990,-2.770990,-2.770990,-2.770990,-2.770990,-2.770990,-2.770990,-2.770990,-2.770990,-2.770990,-2.770990,-2.770990}, // e1_2_3_23
{-2.770990,-2.770990,-2.770990,-2.770990,-2.770990,-2.770990,-2.770990,-2.770990,-2.770990,-2.770990,-2.770990,-2.770990,-2.770990,-2.770990,-2.770990,-2.770990}, // e1_2_3_24
{-2.770990,-2.770990,-2.770990,-2.770990,-2.770990,-2.770990,-2.770990,-2.770990,-2.770990,-2.770990,-2.770990,-2.770990,-2.770990,-2.770990,-2.770990,-2.770990}, // e1_2_3_25
{-2.770990,-2.770990,-2.770990,-2.770990,-2.770990,-2.770990,-2.770990,-2.770990,-2.770990,-2.770990,-2.770990,-2.770990,-2.770990,-2.770990,-2.770990,-2.770990}, // e1_2_3_26
{-2.770990,-2.770990,-2.770990,-2.770990,-2.770990,-2.770990,-2.770990,-2.770990,-2.770990,-2.770990,-2.770990,-2.770990,-2.770990,-2.770990,-2.770990,-2.770990}, // e1_2_3_27
{-2.770990,-2.770990,-2.770990,-2.770990,-2.770990,-2.770990,-2.770990,-2.770990,-2.770990,-2.770990,-2.770990,-2.770990,-2.770990,-2.770990,-2.770990,-2.770990}, // e1_2_3_28
{-2.770990,-2.770990,-2.770990,-2.770990,-2.770990,-2.770990,-2.770990,-2.770990,-2.770990,-2.770990,-2.770990,-2.770990,-2.770990,-2.770990,-2.770990,-2.770990}, // e1_2_3_29
{-2.770990,-2.770990,-2.770990,-2.770990,-2.770990,-2.770990,-2.770990,-2.770990,-2.770990,-2.770990,-2.770990,-2.770990,-2.770990,-2.770990,-2.770990,-2.770990}, // e1_2_3_30
{-2.770990,-2.770990,-2.770990,-2.770990,-2.770990,-2.770990,-2.770990,-2.770990,-2.770990,-2.770990,-2.770990,-2.770990,-2.770990,-2.770990,-2.770990,-2.770990}, // e1_2_3_31
{-2.770990,-2.770990,-2.770990,-2.770990,-2.770990,-2.770990,-2.770990,-2.770990,-2.770990,-2.770990,-2.770990,-2.770990,-2.770990,-2.770990,-2.770990,-2.770990}, // e1_2_3_32
{-2.770990,-2.770990,-2.770990,-2.770990,-2.770990,-2.770990,-2.770990,-2.770990,-2.770990,-2.770990,-2.770990,-2.770990,-2.770990,-2.770990,-2.770990,-2.770990}, // e1_2_3_33
{-2.770990,-2.770990,-2.770990,-2.770990,-2.770990,-2.770990,-2.770990,-2.770990,-2.770990,-2.770990,-2.770990,-2.770990,-2.770990,-2.770990,-2.770990,-2.770990}, // e1_2_3_34
{-2.770990,-2.770990,-2.770990,-2.770990,-2.770990,-2.770990,-2.770990,-2.770990,-2.770990,-2.770990,-2.770990,-2.770990,-2.770990,-2.770990,-2.770990,-2.770990}, // e1_2_3_35
{-2.770990,-2.770990,-2.770990,-2.770990,-2.770990,-2.770990,-2.770990,-2.770990,-2.770990,-2.770990,-2.770990,-2.770990,-2.770990,-2.770990,-2.770990,-2.770990}, // e1_2_3_36
{-2.770990,-2.770990,-2.770990,-2.770990,-2.770990,-2.770990,-2.770990,-2.770990,-2.770990,-2.770990,-2.770990,-2.770990,-2.770990,-2.770990,-2.770990,-2.770990}, // e1_2_3_37
{-2.770990,-2.770990,-2.770990,-2.770990,-2.770990,-2.770990,-2.770990,-2.770990,-2.770990,-2.770990,-2.770990,-2.770990,-2.770990,-2.770990,-2.770990,-2.770990}, // e1_2_3_38
{-2.770990,-2.770990,-2.770990,-2.770990,-2.770990,-2.770990,-2.770990,-2.770990,-2.770990,-2.770990,-2.770990,-2.770990,-2.770990,-2.770990,-2.770990,-2.770990}, // e1_2_3_39
{-2.770990,-2.770990,-2.770990,-2.770990,-2.770990,-2.770990,-2.770990,-2.770990,-2.770990,-2.770990,-2.770990,-2.770990,-2.770990,-2.770990,-2.770990,-2.770990}, // e1_2_3_40
{-2.770990,-2.770990,-2.770990,-2.770990,-2.770990,-2.770990,-2.770990,-2.770990,-2.770990,-2.770990,-2.770990,-2.770990,-2.770990,-2.770990,-2.770990,-2.770990}, // e1_2_3_41
{-2.770990,-2.770990,-2.770990,-2.770990,-2.770990,-2.770990,-2.770990,-2.770990,-2.770990,-2.770990,-2.770990,-2.770990,-2.770990,-2.770990,-2.770990,-2.770990}, // e1_2_3_42
{-2.770990,-2.770990,-2.770990,-2.770990,-2.770990,-2.770990,-2.770990,-2.770990,-2.770990,-2.770990,-2.770990,-2.770990,-2.770990,-2.770990,-2.770990,-2.770990}, // e1_2_3_43
{-2.770990,-2.770990,-2.770990,-2.770990,-2.770990,-2.770990,-2.770990,-2.770990,-2.770990,-2.770990,-2.770990,-2.770990,-2.770990,-2.770990,-2.770990,-2.770990}, // e1_2_3_44
{-9.210340,-9.210340,-9.210340,0.000100,-9.210340,-9.210340,-9.210340,-9.210340,-9.210340,-9.210340,-9.210340,-9.210340,-9.210340,-9.210340,-9.210340,-9.210340}, // e1_2_3_45
{-2.770990,-2.770990,-2.770990,-2.770990,-2.770990,-2.770990,-2.770990,-2.770990,-2.770990,-2.770990,-2.770990,-2.770990,-2.770990,-2.770990,-2.770990,-2.770990}, // e1_2_3_46
{-2.770990,-2.770990,-2.770990,-2.770990,-2.770990,-2.770990,-2.770990,-2.770990,-2.770990,-2.770990,-2.770990,-2.770990,-2.770990,-2.770990,-2.770990,-2.770990}, // e1_2_3_47
{-2.770990,-2.770990,-2.770990,-2.770990,-2.770990,-2.770990,-2.770990,-2.770990,-2.770990,-2.770990,-2.770990,-2.770990,-2.770990,-2.770990,-2.770990,-2.770990}, // e1_2_3_48
{-2.770990,-2.770990,-2.770990,-2.770990,-2.770990,-2.770990,-2.770990,-2.770990,-2.770990,-2.770990,-2.770990,-2.770990,-2.770990,-2.770990,-2.770990,-2.770990}, // e1_2_3_49
{-2.770990,-2.770990,-2.770990,-2.770990,-2.770990,-2.770990,-2.770990,-2.770990,-2.770990,-2.770990,-2.770990,-2.770990,-2.770990,-2.770990,-2.770990,-2.770990}, // e1_2_3_50
{-2.770990,-2.770990,-2.770990,-2.770990,-2.770990,-2.770990,-2.770990,-2.770990,-2.770990,-2.770990,-2.770990,-2.770990,-2.770990,-2.770990,-2.770990,-2.770990}, // e1_2_3_51
{-2.770990,-2.770990,-2.770990,-2.770990,-2.770990,-2.770990,-2.770990,-2.770990,-2.770990,-2.770990,-2.770990,-2.770990,-2.770990,-2.770990,-2.770990,-2.770990}, // e1_2_3_52
{-2.770990,-2.770990,-2.770990,-2.770990,-2.770990,-2.770990,-2.770990,-2.770990,-2.770990,-2.770990,-2.770990,-2.770990,-2.770990,-2.770990,-2.770990,-2.770990}, // e1_2_3_53
{-2.770990,-2.770990,-2.770990,-2.770990,-2.770990,-2.770990,-2.770990,-2.770990,-2.770990,-2.770990,-2.770990,-2.770990,-2.770990,-2.770990,-2.770990,-2.770990}, // e1_2_3_54
{-2.770990,-2.770990,-2.770990,-2.770990,-2.770990,-2.770990,-2.770990,-2.770990,-2.770990,-2.770990,-2.770990,-2.770990,-2.770990,-2.770990,-2.770990,-2.770990}, // e1_2_3_55
{-2.770990,-2.770990,-2.770990,-2.770990,-2.770990,-2.770990,-2.770990,-2.770990,-2.770990,-2.770990,-2.770990,-2.770990,-2.770990,-2.770990,-2.770990,-2.770990}, // e1_2_3_56
{-2.770990,-2.770990,-2.770990,-2.770990,-2.770990,-2.770990,-2.770990,-2.770990,-2.770990,-2.770990,-2.770990,-2.770990,-2.770990,-2.770990,-2.770990,-2.770990}, // e1_2_3_57
{-2.770990,-2.770990,-2.770990,-2.770990,-2.770990,-2.770990,-2.770990,-2.770990,-2.770990,-2.770990,-2.770990,-2.770990,-2.770990,-2.770990,-2.770990,-2.770990}, // e1_2_3_58
{-2.770990,-2.770990,-2.770990,-2.770990,-2.770990,-2.770990,-2.770990,-2.770990,-2.770990,-2.770990,-2.770990,-2.770990,-2.770990,-2.770990,-2.770990,-2.770990}, // e1_2_3_59
{-9.210340,-9.210340,-9.210340,-9.210340,-9.210340,-9.210340,-9.210340,-9.210340,-9.210340,0.000100,-9.210340,-9.210340,-9.210340,-9.210340,-9.210340,-9.210340}, // e1_2_3_60
{-2.770990,-2.770990,-2.770990,-2.770990,-2.770990,-2.770990,-2.770990,-2.770990,-2.770990,-2.770990,-2.770990,-2.770990,-2.770990,-2.770990,-2.770990,-2.770990}, // e1_2_3_61
{-2.770990,-2.770990,-2.770990,-2.770990,-2.770990,-2.770990,-2.770990,-2.770990,-2.770990,-2.770990,-2.770990,-2.770990,-2.770990,-2.770990,-2.770990,-2.770990}, // e1_2_3_62
{-2.770990,-2.770990,-2.770990,-2.770990,-2.770990,-2.770990,-2.770990,-2.770990,-2.770990,-2.770990,-2.770990,-2.770990,-2.770990,-2.770990,-2.770990,-2.770990}, // e1_2_3_63
{-2.770990,-2.770990,-2.770990,-2.770990,-2.770990,-2.770990,-2.770990,-2.770990,-2.770990,-2.770990,-2.770990,-2.770990,-2.770990,-2.770990,-2.770990,-2.770990}, // e2_2_3_0
{-2.770990,-2.770990,-2.770990,-2.770990,-2.770990,-2.770990,-2.770990,-2.770990,-2.770990,-2.770990,-2.770990,-2.770990,-2.770990,-2.770990,-2.770990,-2.770990}, // e2_2_3_1
{-2.770990,-2.770990,-2.770990,-2.770990,-2.770990,-2.770990,-2.770990,-2.770990,-2.770990,-2.770990,-2.770990,-2.770990,-2.770990,-2.770990,-2.770990,-2.770990}, // e2_2_3_2
{-2.770990,-2.770990,-2.770990,-2.770990,-2.770990,-2.770990,-2.770990,-2.770990,-2.770990,-2.770990,-2.770990,-2.770990,-2.770990,-2.770990,-2.770990,-2.770990}, // e2_2_3_3
{-2.770990,-2.770990,-2.770990,-2.770990,-2.770990,-2.770990,-2.770990,-2.770990,-2.770990,-2.770990,-2.770990,-2.770990,-2.770990,-2.770990,-2.770990,-2.770990}, // e2_2_3_4
{-2.770990,-2.770990,-2.770990,-2.770990,-2.770990,-2.770990,-2.770990,-2.770990,-2.770990,-2.770990,-2.770990,-2.770990,-2.770990,-2.770990,-2.770990,-2.770990}, // e2_2_3_5
{-2.770990,-2.770990,-2.770990,-2.770990,-2.770990,-2.770990,-2.770990,-2.770990,-2.770990,-2.770990,-2.770990,-2.770990,-2.770990,-2.770990,-2.770990,-2.770990}, // e2_2_3_6
{-9.210340,-9.210340,-9.210340,-9.210340,-9.210340,-9.210340,-9.210340,-9.210340,-9.210340,0.000100,-9.210340,-9.210340,-9.210340,-9.210340,-9.210340,-9.210340}, // e2_2_3_7
{-2.770990,-2.770990,-2.770990,-2.770990,-2.770990,-2.770990,-2.770990,-2.770990,-2.770990,-2.770990,-2.770990,-2.770990,-2.770990,-2.770990,-2.770990,-2.770990}, // e2_2_3_8
{-2.770990,-2.770990,-2.770990,-2.770990,-2.770990,-2.770990,-2.770990,-2.770990,-2.770990,-2.770990,-2.770990,-2.770990,-2.770990,-2.770990,-2.770990,-2.770990}, // e2_2_3_9
{-2.770990,-2.770990,-2.770990,-2.770990,-2.770990,-2.770990,-2.770990,-2.770990,-2.770990,-2.770990,-2.770990,-2.770990,-2.770990,-2.770990,-2.770990,-2.770990}, // e2_2_3_10
{-2.770990,-2.770990,-2.770990,-2.770990,-2.770990,-2.770990,-2.770990,-2.770990,-2.770990,-2.770990,-2.770990,-2.770990,-2.770990,-2.770990,-2.770990,-2.770990}, // e2_2_3_11
{-2.770990,-2.770990,-2.770990,-2.770990,-2.770990,-2.770990,-2.770990,-2.770990,-2.770990,-2.770990,-2.770990,-2.770990,-2.770990,-2.770990,-2.770990,-2.770990}, // e2_2_3_12
{-2.770990,-2.770990,-2.770990,-2.770990,-2.770990,-2.770990,-2.770990,-2.770990,-2.770990,-2.770990,-2.770990,-2.770990,-2.770990,-2.770990,-2.770990,-2.770990}, // e2_2_3_13
{-2.770990,-2.770990,-2.770990,-2.770990,-2.770990,-2.770990,-2.770990,-2.770990,-2.770990,-2.770990,-2.770990,-2.770990,-2.770990,-2.770990,-2.770990,-2.770990}, // e2_2_3_14
{-2.770990,-2.770990,-2.770990,-2.770990,-2.770990,-2.770990,-2.770990,-2.770990,-2.770990,-2.770990,-2.770990,-2.770990,-2.770990,-2.770990,-2.770990,-2.770990}, // e2_2_3_15
{-2.770990,-2.770990,-2.770990,-2.770990,-2.770990,-2.770990,-2.770990,-2.770990,-2.770990,-2.770990,-2.770990,-2.770990,-2.770990,-2.770990,-2.770990,-2.770990}, // e2_2_3_16
{-2.770990,-2.770990,-2.770990,-2.770990,-2.770990,-2.770990,-2.770990,-2.770990,-2.770990,-2.770990,-2.770990,-2.770990,-2.770990,-2.770990,-2.770990,-2.770990}, // e2_2_3_17
{-2.770990,-2.770990,-2.770990,-2.770990,-2.770990,-2.770990,-2.770990,-2.770990,-2.770990,-2.770990,-2.770990,-2.770990,-2.770990,-2.770990,-2.770990,-2.770990}, // e2_2_3_18
{-2.770990,-2.770990,-2.770990,-2.770990,-2.770990,-2.770990,-2.770990,-2.770990,-2.770990,-2.770990,-2.770990,-2.770990,-2.770990,-2.770990,-2.770990,-2.770990}, // e2_2_3_19
{-2.770990,-2.770990,-2.770990,-2.770990,-2.770990,-2.770990,-2.770990,-2.770990,-2.770990,-2.770990,-2.770990,-2.770990,-2.770990,-2.770990,-2.770990,-2.770990}, // e2_2_3_20
{-2.770990,-2.770990,-2.770990,-2.770990,-2.770990,-2.770990,-2.770990,-2.770990,-2.770990,-2.770990,-2.770990,-2.770990,-2.770990,-2.770990,-2.770990,-2.770990}, // e2_2_3_21
{-9.210340,-9.210340,-9.210340,-9.210340,-9.210340,-9.210340,0.000100,-9.210340,-9.210340,-9.210340,-9.210340,-9.210340,-9.210340,-9.210340,-9.210340,-9.210340}, // e2_2_3_22
{-2.770990,-2.770990,-2.770990,-2.770990,-2.770990,-2.770990,-2.770990,-2.770990,-2.770990,-2.770990,-2.770990,-2.770990,-2.770990,-2.770990,-2.770990,-2.770990}, // e2_2_3_23
{-2.770990,-2.770990,-2.770990,-2.770990,-2.770990,-2.770990,-2.770990,-2.770990,-2.770990,-2.770990,-2.770990,-2.770990,-2.770990,-2.770990,-2.770990,-2.770990}, // e2_2_3_24
{-2.770990,-2.770990,-2.770990,-2.770990,-2.770990,-2.770990,-2.770990,-2.770990,-2.770990,-2.770990,-2.770990,-2.770990,-2.770990,-2.770990,-2.770990,-2.770990}, // e2_2_3_25
{-2.770990,-2.770990,-2.770990,-2.770990,-2.770990,-2.770990,-2.770990,-2.770990,-2.770990,-2.770990,-2.770990,-2.770990,-2.770990,-2.770990,-2.770990,-2.770990}, // e2_2_3_26
{-2.770990,-2.770990,-2.770990,-2.770990,-2.770990,-2.770990,-2.770990,-2.770990,-2.770990,-2.770990,-2.770990,-2.770990,-2.770990,-2.770990,-2.770990,-2.770990}, // e2_2_3_27
{-2.770990,-2.770990,-2.770990,-2.770990,-2.770990,-2.770990,-2.770990,-2.770990,-2.770990,-2.770990,-2.770990,-2.770990,-2.770990,-2.770990,-2.770990,-2.770990}, // e2_2_3_28
{-2.770990,-2.770990,-2.770990,-2.770990,-2.770990,-2.770990,-2.770990,-2.770990,-2.770990,-2.770990,-2.770990,-2.770990,-2.770990,-2.770990,-2.770990,-2.770990}, // e2_2_3_29
{-2.770990,-2.770990,-2.770990,-2.770990,-2.770990,-2.770990,-2.770990,-2.770990,-2.770990,-2.770990,-2.770990,-2.770990,-2.770990,-2.770990,-2.770990,-2.770990}, // e2_2_3_30
{-2.770990,-2.770990,-2.770990,-2.770990,-2.770990,-2.770990,-2.770990,-2.770990,-2.770990,-2.770990,-2.770990,-2.770990,-2.770990,-2.770990,-2.770990,-2.770990}, // e2_2_3_31
{-2.770990,-2.770990,-2.770990,-2.770990,-2.770990,-2.770990,-2.770990,-2.770990,-2.770990,-2.770990,-2.770990,-2.770990,-2.770990,-2.770990,-2.770990,-2.770990}, // e2_2_3_32
{-2.770990,-2.770990,-2.770990,-2.770990,-2.770990,-2.770990,-2.770990,-2.770990,-2.770990,-2.770990,-2.770990,-2.770990,-2.770990,-2.770990,-2.770990,-2.770990}, // e2_2_3_33
{-2.770990,-2.770990,-2.770990,-2.770990,-2.770990,-2.770990,-2.770990,-2.770990,-2.770990,-2.770990,-2.770990,-2.770990,-2.770990,-2.770990,-2.770990,-2.770990}, // e2_2_3_34
{-2.770990,-2.770990,-2.770990,-2.770990,-2.770990,-2.770990,-2.770990,-2.770990,-2.770990,-2.770990,-2.770990,-2.770990,-2.770990,-2.770990,-2.770990,-2.770990}, // e2_2_3_35
{-2.770990,-2.770990,-2.770990,-2.770990,-2.770990,-2.770990,-2.770990,-2.770990,-2.770990,-2.770990,-2.770990,-2.770990,-2.770990,-2.770990,-2.770990,-2.770990}, // e2_2_3_36
{-9.210340,-9.210340,-9.210340,-9.210340,-9.210340,-9.210340,-9.210340,-9.210340,-9.210340,-9.210340,-9.210340,-9.210340,0.000100,-9.210340,-9.210340,-9.210340}, // e2_2_3_37
{-2.770990,-2.770990,-2.770990,-2.770990,-2.770990,-2.770990,-2.770990,-2.770990,-2.770990,-2.770990,-2.770990,-2.770990,-2.770990,-2.770990,-2.770990,-2.770990}, // e2_2_3_38
{-2.770990,-2.770990,-2.770990,-2.770990,-2.770990,-2.770990,-2.770990,-2.770990,-2.770990,-2.770990,-2.770990,-2.770990,-2.770990,-2.770990,-2.770990,-2.770990}, // e2_2_3_39
{-2.770990,-2.770990,-2.770990,-2.770990,-2.770990,-2.770990,-2.770990,-2.770990,-2.770990,-2.770990,-2.770990,-2.770990,-2.770990,-2.770990,-2.770990,-2.770990}, // e2_2_3_40
{-2.770990,-2.770990,-2.770990,-2.770990,-2.770990,-2.770990,-2.770990,-2.770990,-2.770990,-2.770990,-2.770990,-2.770990,-2.770990,-2.770990,-2.770990,-2.770990}, // e2_2_3_41
{-2.770990,-2.770990,-2.770990,-2.770990,-2.770990,-2.770990,-2.770990,-2.770990,-2.770990,-2.770990,-2.770990,-2.770990,-2.770990,-2.770990,-2.770990,-2.770990}, // e2_2_3_42
{-2.770990,-2.770990,-2.770990,-2.770990,-2.770990,-2.770990,-2.770990,-2.770990,-2.770990,-2.770990,-2.770990,-2.770990,-2.770990,-2.770990,-2.770990,-2.770990}, // e2_2_3_43
{-2.770990,-2.770990,-2.770990,-2.770990,-2.770990,-2.770990,-2.770990,-2.770990,-2.770990,-2.770990,-2.770990,-2.770990,-2.770990,-2.770990,-2.770990,-2.770990}, // e2_2_3_44
{-9.210340,-9.210340,-9.210340,-9.210340,-9.210340,-9.210340,-9.210340,-9.210340,-9.210340,-9.210340,-9.210340,-9.210340,0.000100,-9.210340,-9.210340,-9.210340}, // e2_2_3_45
{-2.770990,-2.770990,-2.770990,-2.770990,-2.770990,-2.770990,-2.770990,-2.770990,-2.770990,-2.770990,-2.770990,-2.770990,-2.770990,-2.770990,-2.770990,-2.770990}, // e2_2_3_46
{-2.770990,-2.770990,-2.770990,-2.770990,-2.770990,-2.770990,-2.770990,-2.770990,-2.770990,-2.770990,-2.770990,-2.770990,-2.770990,-2.770990,-2.770990,-2.770990}, // e2_2_3_47
{-2.770990,-2.770990,-2.770990,-2.770990,-2.770990,-2.770990,-2.770990,-2.770990,-2.770990,-2.770990,-2.770990,-2.770990,-2.770990,-2.770990,-2.770990,-2.770990}, // e2_2_3_48
{-2.770990,-2.770990,-2.770990,-2.770990,-2.770990,-2.770990,-2.770990,-2.770990,-2.770990,-2.770990,-2.770990,-2.770990,-2.770990,-2.770990,-2.770990,-2.770990}, // e2_2_3_49
{-2.770990,-2.770990,-2.770990,-2.770990,-2.770990,-2.770990,-2.770990,-2.770990,-2.770990,-2.770990,-2.770990,-2.770990,-2.770990,-2.770990,-2.770990,-2.770990}, // e2_2_3_50
{-2.770990,-2.770990,-2.770990,-2.770990,-2.770990,-2.770990,-2.770990,-2.770990,-2.770990,-2.770990,-2.770990,-2.770990,-2.770990,-2.770990,-2.770990,-2.770990}, // e2_2_3_51
{-2.770990,-2.770990,-2.770990,-2.770990,-2.770990,-2.770990,-2.770990,-2.770990,-2.770990,-2.770990,-2.770990,-2.770990,-2.770990,-2.770990,-2.770990,-2.770990}, // e2_2_3_52
{-2.770990,-2.770990,-2.770990,-2.770990,-2.770990,-2.770990,-2.770990,-2.770990,-2.770990,-2.770990,-2.770990,-2.770990,-2.770990,-2.770990,-2.770990,-2.770990}, // e2_2_3_53
{-2.770990,-2.770990,-2.770990,-2.770990,-2.770990,-2.770990,-2.770990,-2.770990,-2.770990,-2.770990,-2.770990,-2.770990,-2.770990,-2.770990,-2.770990,-2.770990}, // e2_2_3_54
{-2.770990,-2.770990,-2.770990,-2.770990,-2.770990,-2.770990,-2.770990,-2.770990,-2.770990,-2.770990,-2.770990,-2.770990,-2.770990,-2.770990,-2.770990,-2.770990}, // e2_2_3_55
{-2.770990,-2.770990,-2.770990,-2.770990,-2.770990,-2.770990,-2.770990,-2.770990,-2.770990,-2.770990,-2.770990,-2.770990,-2.770990,-2.770990,-2.770990,-2.770990}, // e2_2_3_56
{-2.770990,-2.770990,-2.770990,-2.770990,-2.770990,-2.770990,-2.770990,-2.770990,-2.770990,-2.770990,-2.770990,-2.770990,-2.770990,-2.770990,-2.770990,-2.770990}, // e2_2_3_57
{-2.770990,-2.770990,-2.770990,-2.770990,-2.770990,-2.770990,-2.770990,-2.770990,-2.770990,-2.770990,-2.770990,-2.770990,-2.770990,-2.770990,-2.770990,-2.770990}, // e2_2_3_58
{-2.770990,-2.770990,-2.770990,-2.770990,-2.770990,-2.770990,-2.770990,-2.770990,-2.770990,-2.770990,-2.770990,-2.770990,-2.770990,-2.770990,-2.770990,-2.770990}, // e2_2_3_59
{-2.770990,-2.770990,-2.770990,-2.770990,-2.770990,-2.770990,-2.770990,-2.770990,-2.770990,-2.770990,-2.770990,-2.770990,-2.770990,-2.770990,-2.770990,-2.770990}, // e2_2_3_60
{-2.770990,-2.770990,-2.770990,-2.770990,-2.770990,-2.770990,-2.770990,-2.770990,-2.770990,-2.770990,-2.770990,-2.770990,-2.770990,-2.770990,-2.770990,-2.770990}, // e2_2_3_61
{-2.770990,-2.770990,-2.770990,-2.770990,-2.770990,-2.770990,-2.770990,-2.770990,-2.770990,-2.770990,-2.770990,-2.770990,-2.770990,-2.770990,-2.770990,-2.770990}, // e2_2_3_62
{-2.770990,-2.770990,-2.770990,-2.770990,-2.770990,-2.770990,-2.770990,-2.770990,-2.770990,-2.770990,-2.770990,-2.770990,-2.770990,-2.770990,-2.770990,-2.770990}, // e2_2_3_63
{-2.770990,-2.770990,-2.770990,-2.770990,-2.770990,-2.770990,-2.770990,-2.770990,-2.770990,-2.770990,-2.770990,-2.770990,-2.770990,-2.770990,-2.770990,-2.770990}, // e3_2_3_0
{-2.770990,-2.770990,-2.770990,-2.770990,-2.770990,-2.770990,-2.770990,-2.770990,-2.770990,-2.770990,-2.770990,-2.770990,-2.770990,-2.770990,-2.770990,-2.770990}, // e3_2_3_1
{-2.770990,-2.770990,-2.770990,-2.770990,-2.770990,-2.770990,-2.770990,-2.770990,-2.770990,-2.770990,-2.770990,-2.770990,-2.770990,-2.770990,-2.770990,-2.770990}, // e3_2_3_2
{-2.770990,-2.770990,-2.770990,-2.770990,-2.770990,-2.770990,-2.770990,-2.770990,-2.770990,-2.770990,-2.770990,-2.770990,-2.770990,-2.770990,-2.770990,-2.770990}, // e3_2_3_3
{-2.770990,-2.770990,-2.770990,-2.770990,-2.770990,-2.770990,-2.770990,-2.770990,-2.770990,-2.770990,-2.770990,-2.770990,-2.770990,-2.770990,-2.770990,-2.770990}, // e3_2_3_4
{-2.770990,-2.770990,-2.770990,-2.770990,-2.770990,-2.770990,-2.770990,-2.770990,-2.770990,-2.770990,-2.770990,-2.770990,-2.770990,-2.770990,-2.770990,-2.770990}, // e3_2_3_5
{-2.770990,-2.770990,-2.770990,-2.770990,-2.770990,-2.770990,-2.770990,-2.770990,-2.770990,-2.770990,-2.770990,-2.770990,-2.770990,-2.770990,-2.770990,-2.770990}, // e3_2_3_6
{-2.770990,-2.770990,-2.770990,-2.770990,-2.770990,-2.770990,-2.770990,-2.770990,-2.770990,-2.770990,-2.770990,-2.770990,-2.770990,-2.770990,-2.770990,-2.770990}, // e3_2_3_7
{-2.770990,-2.770990,-2.770990,-2.770990,-2.770990,-2.770990,-2.770990,-2.770990,-2.770990,-2.770990,-2.770990,-2.770990,-2.770990,-2.770990,-2.770990,-2.770990}, // e3_2_3_8
{-2.770990,-2.770990,-2.770990,-2.770990,-2.770990,-2.770990,-2.770990,-2.770990,-2.770990,-2.770990,-2.770990,-2.770990,-2.770990,-2.770990,-2.770990,-2.770990}, // e3_2_3_9
{-2.770990,-2.770990,-2.770990,-2.770990,-2.770990,-2.770990,-2.770990,-2.770990,-2.770990,-2.770990,-2.770990,-2.770990,-2.770990,-2.770990,-2.770990,-2.770990}, // e3_2_3_10
{-2.770990,-2.770990,-2.770990,-2.770990,-2.770990,-2.770990,-2.770990,-2.770990,-2.770990,-2.770990,-2.770990,-2.770990,-2.770990,-2.770990,-2.770990,-2.770990}, // e3_2_3_11
{-2.770990,-2.770990,-2.770990,-2.770990,-2.770990,-2.770990,-2.770990,-2.770990,-2.770990,-2.770990,-2.770990,-2.770990,-2.770990,-2.770990,-2.770990,-2.770990}, // e3_2_3_12
{-2.770990,-2.770990,-2.770990,-2.770990,-2.770990,-2.770990,-2.770990,-2.770990,-2.770990,-2.770990,-2.770990,-2.770990,-2.770990,-2.770990,-2.770990,-2.770990}, // e3_2_3_13
{-2.770990,-2.770990,-2.770990,-2.770990,-2.770990,-2.770990,-2.770990,-2.770990,-2.770990,-2.770990,-2.770990,-2.770990,-2.770990,-2.770990,-2.770990,-2.770990}, // e3_2_3_14
{-2.770990,-2.770990,-2.770990,-2.770990,-2.770990,-2.770990,-2.770990,-2.770990,-2.770990,-2.770990,-2.770990,-2.770990,-2.770990,-2.770990,-2.770990,-2.770990}, // e3_2_3_15
{-2.770990,-2.770990,-2.770990,-2.770990,-2.770990,-2.770990,-2.770990,-2.770990,-2.770990,-2.770990,-2.770990,-2.770990,-2.770990,-2.770990,-2.770990,-2.770990}, // e3_2_3_16
{-2.770990,-2.770990,-2.770990,-2.770990,-2.770990,-2.770990,-2.770990,-2.770990,-2.770990,-2.770990,-2.770990,-2.770990,-2.770990,-2.770990,-2.770990,-2.770990}, // e3_2_3_17
{-2.770990,-2.770990,-2.770990,-2.770990,-2.770990,-2.770990,-2.770990,-2.770990,-2.770990,-2.770990,-2.770990,-2.770990,-2.770990,-2.770990,-2.770990,-2.770990}, // e3_2_3_18
{-2.770990,-2.770990,-2.770990,-2.770990,-2.770990,-2.770990,-2.770990,-2.770990,-2.770990,-2.770990,-2.770990,-2.770990,-2.770990,-2.770990,-2.770990,-2.770990}, // e3_2_3_19
{-2.770990,-2.770990,-2.770990,-2.770990,-2.770990,-2.770990,-2.770990,-2.770990,-2.770990,-2.770990,-2.770990,-2.770990,-2.770990,-2.770990,-2.770990,-2.770990}, // e3_2_3_20
{-2.770990,-2.770990,-2.770990,-2.770990,-2.770990,-2.770990,-2.770990,-2.770990,-2.770990,-2.770990,-2.770990,-2.770990,-2.770990,-2.770990,-2.770990,-2.770990}, // e3_2_3_21
{-2.770990,-2.770990,-2.770990,-2.770990,-2.770990,-2.770990,-2.770990,-2.770990,-2.770990,-2.770990,-2.770990,-2.770990,-2.770990,-2.770990,-2.770990,-2.770990}, // e3_2_3_22
{-2.770990,-2.770990,-2.770990,-2.770990,-2.770990,-2.770990,-2.770990,-2.770990,-2.770990,-2.770990,-2.770990,-2.770990,-2.770990,-2.770990,-2.770990,-2.770990}, // e3_2_3_23
{-2.770990,-2.770990,-2.770990,-2.770990,-2.770990,-2.770990,-2.770990,-2.770990,-2.770990,-2.770990,-2.770990,-2.770990,-2.770990,-2.770990,-2.770990,-2.770990}, // e3_2_3_24
{-2.770990,-2.770990,-2.770990,-2.770990,-2.770990,-2.770990,-2.770990,-2.770990,-2.770990,-2.770990,-2.770990,-2.770990,-2.770990,-2.770990,-2.770990,-2.770990}, // e3_2_3_25
{-2.770990,-2.770990,-2.770990,-2.770990,-2.770990,-2.770990,-2.770990,-2.770990,-2.770990,-2.770990,-2.770990,-2.770990,-2.770990,-2.770990,-2.770990,-2.770990}, // e3_2_3_26
{-2.770990,-2.770990,-2.770990,-2.770990,-2.770990,-2.770990,-2.770990,-2.770990,-2.770990,-2.770990,-2.770990,-2.770990,-2.770990,-2.770990,-2.770990,-2.770990}, // e3_2_3_27
{-2.770990,-2.770990,-2.770990,-2.770990,-2.770990,-2.770990,-2.770990,-2.770990,-2.770990,-2.770990,-2.770990,-2.770990,-2.770990,-2.770990,-2.770990,-2.770990}, // e3_2_3_28
{-2.770990,-2.770990,-2.770990,-2.770990,-2.770990,-2.770990,-2.770990,-2.770990,-2.770990,-2.770990,-2.770990,-2.770990,-2.770990,-2.770990,-2.770990,-2.770990}, // e3_2_3_29
{-2.770990,-2.770990,-2.770990,-2.770990,-2.770990,-2.770990,-2.770990,-2.770990,-2.770990,-2.770990,-2.770990,-2.770990,-2.770990,-2.770990,-2.770990,-2.770990}, // e3_2_3_30
{-2.770990,-2.770990,-2.770990,-2.770990,-2.770990,-2.770990,-2.770990,-2.770990,-2.770990,-2.770990,-2.770990,-2.770990,-2.770990,-2.770990,-2.770990,-2.770990}, // e3_2_3_31
{-2.770990,-2.770990,-2.770990,-2.770990,-2.770990,-2.770990,-2.770990,-2.770990,-2.770990,-2.770990,-2.770990,-2.770990,-2.770990,-2.770990,-2.770990,-2.770990}, // e3_2_3_32
{-2.770990,-2.770990,-2.770990,-2.770990,-2.770990,-2.770990,-2.770990,-2.770990,-2.770990,-2.770990,-2.770990,-2.770990,-2.770990,-2.770990,-2.770990,-2.770990}, // e3_2_3_33
{-2.770990,-2.770990,-2.770990,-2.770990,-2.770990,-2.770990,-2.770990,-2.770990,-2.770990,-2.770990,-2.770990,-2.770990,-2.770990,-2.770990,-2.770990,-2.770990}, // e3_2_3_34
{-2.770990,-2.770990,-2.770990,-2.770990,-2.770990,-2.770990,-2.770990,-2.770990,-2.770990,-2.770990,-2.770990,-2.770990,-2.770990,-2.770990,-2.770990,-2.770990}, // e3_2_3_35
{-2.770990,-2.770990,-2.770990,-2.770990,-2.770990,-2.770990,-2.770990,-2.770990,-2.770990,-2.770990,-2.770990,-2.770990,-2.770990,-2.770990,-2.770990,-2.770990}, // e3_2_3_36
{-2.770990,-2.770990,-2.770990,-2.770990,-2.770990,-2.770990,-2.770990,-2.770990,-2.770990,-2.770990,-2.770990,-2.770990,-2.770990,-2.770990,-2.770990,-2.770990}, // e3_2_3_37
{-2.770990,-2.770990,-2.770990,-2.770990,-2.770990,-2.770990,-2.770990,-2.770990,-2.770990,-2.770990,-2.770990,-2.770990,-2.770990,-2.770990,-2.770990,-2.770990}, // e3_2_3_38
{-2.770990,-2.770990,-2.770990,-2.770990,-2.770990,-2.770990,-2.770990,-2.770990,-2.770990,-2.770990,-2.770990,-2.770990,-2.770990,-2.770990,-2.770990,-2.770990}, // e3_2_3_39
{-2.770990,-2.770990,-2.770990,-2.770990,-2.770990,-2.770990,-2.770990,-2.770990,-2.770990,-2.770990,-2.770990,-2.770990,-2.770990,-2.770990,-2.770990,-2.770990}, // e3_2_3_40
{-2.770990,-2.770990,-2.770990,-2.770990,-2.770990,-2.770990,-2.770990,-2.770990,-2.770990,-2.770990,-2.770990,-2.770990,-2.770990,-2.770990,-2.770990,-2.770990}, // e3_2_3_41
{-2.770990,-2.770990,-2.770990,-2.770990,-2.770990,-2.770990,-2.770990,-2.770990,-2.770990,-2.770990,-2.770990,-2.770990,-2.770990,-2.770990,-2.770990,-2.770990}, // e3_2_3_42
{-2.770990,-2.770990,-2.770990,-2.770990,-2.770990,-2.770990,-2.770990,-2.770990,-2.770990,-2.770990,-2.770990,-2.770990,-2.770990,-2.770990,-2.770990,-2.770990}, // e3_2_3_43
{-2.770990,-2.770990,-2.770990,-2.770990,-2.770990,-2.770990,-2.770990,-2.770990,-2.770990,-2.770990,-2.770990,-2.770990,-2.770990,-2.770990,-2.770990,-2.770990}, // e3_2_3_44
{-2.770990,-2.770990,-2.770990,-2.770990,-2.770990,-2.770990,-2.770990,-2.770990,-2.770990,-2.770990,-2.770990,-2.770990,-2.770990,-2.770990,-2.770990,-2.770990}, // e3_2_3_45
{-2.770990,-2.770990,-2.770990,-2.770990,-2.770990,-2.770990,-2.770990,-2.770990,-2.770990,-2.770990,-2.770990,-2.770990,-2.770990,-2.770990,-2.770990,-2.770990}, // e3_2_3_46
{-2.770990,-2.770990,-2.770990,-2.770990,-2.770990,-2.770990,-2.770990,-2.770990,-2.770990,-2.770990,-2.770990,-2.770990,-2.770990,-2.770990,-2.770990,-2.770990}, // e3_2_3_47
{-2.770990,-2.770990,-2.770990,-2.770990,-2.770990,-2.770990,-2.770990,-2.770990,-2.770990,-2.770990,-2.770990,-2.770990,-2.770990,-2.770990,-2.770990,-2.770990}, // e3_2_3_48
{-2.770990,-2.770990,-2.770990,-2.770990,-2.770990,-2.770990,-2.770990,-2.770990,-2.770990,-2.770990,-2.770990,-2.770990,-2.770990,-2.770990,-2.770990,-2.770990}, // e3_2_3_49
{-2.770990,-2.770990,-2.770990,-2.770990,-2.770990,-2.770990,-2.770990,-2.770990,-2.770990,-2.770990,-2.770990,-2.770990,-2.770990,-2.770990,-2.770990,-2.770990}, // e3_2_3_50
{-2.770990,-2.770990,-2.770990,-2.770990,-2.770990,-2.770990,-2.770990,-2.770990,-2.770990,-2.770990,-2.770990,-2.770990,-2.770990,-2.770990,-2.770990,-2.770990}, // e3_2_3_51
{-2.770990,-2.770990,-2.770990,-2.770990,-2.770990,-2.770990,-2.770990,-2.770990,-2.770990,-2.770990,-2.770990,-2.770990,-2.770990,-2.770990,-2.770990,-2.770990}, // e3_2_3_52
{-2.770990,-2.770990,-2.770990,-2.770990,-2.770990,-2.770990,-2.770990,-2.770990,-2.770990,-2.770990,-2.770990,-2.770990,-2.770990,-2.770990,-2.770990,-2.770990}, // e3_2_3_53
{-2.770990,-2.770990,-2.770990,-2.770990,-2.770990,-2.770990,-2.770990,-2.770990,-2.770990,-2.770990,-2.770990,-2.770990,-2.770990,-2.770990,-2.770990,-2.770990}, // e3_2_3_54
{-2.770990,-2.770990,-2.770990,-2.770990,-2.770990,-2.770990,-2.770990,-2.770990,-2.770990,-2.770990,-2.770990,-2.770990,-2.770990,-2.770990,-2.770990,-2.770990}, // e3_2_3_55
{-2.770990,-2.770990,-2.770990,-2.770990,-2.770990,-2.770990,-2.770990,-2.770990,-2.770990,-2.770990,-2.770990,-2.770990,-2.770990,-2.770990,-2.770990,-2.770990}, // e3_2_3_56
{-2.770990,-2.770990,-2.770990,-2.770990,-2.770990,-2.770990,-2.770990,-2.770990,-2.770990,-2.770990,-2.770990,-2.770990,-2.770990,-2.770990,-2.770990,-2.770990}, // e3_2_3_57
{-2.770990,-2.770990,-2.770990,-2.770990,-2.770990,-2.770990,-2.770990,-2.770990,-2.770990,-2.770990,-2.770990,-2.770990,-2.770990,-2.770990,-2.770990,-2.770990}, // e3_2_3_58
{-2.770990,-2.770990,-2.770990,-2.770990,-2.770990,-2.770990,-2.770990,-2.770990,-2.770990,-2.770990,-2.770990,-2.770990,-2.770990,-2.770990,-2.770990,-2.770990}, // e3_2_3_59
{-2.770990,-2.770990,-2.770990,-2.770990,-2.770990,-2.770990,-2.770990,-2.770990,-2.770990,-2.770990,-2.770990,-2.770990,-2.770990,-2.770990,-2.770990,-2.770990}, // e3_2_3_60
{-2.770990,-2.770990,-2.770990,-2.770990,-2.770990,-2.770990,-2.770990,-2.770990,-2.770990,-2.770990,-2.770990,-2.770990,-2.770990,-2.770990,-2.770990,-2.770990}, // e3_2_3_61
{-2.770990,-2.770990,-2.770990,-2.770990,-2.770990,-2.770990,-2.770990,-2.770990,-2.770990,-2.770990,-2.770990,-2.770990,-2.770990,-2.770990,-2.770990,-2.770990}, // e3_2_3_62
{-2.770990,-2.770990,-2.770990,-2.770990,-2.770990,-2.770990,-2.770990,-2.770990,-2.770990,-2.770990,-2.770990,-2.770990,-2.770990,-2.770990,-2.770990,-2.770990}, // e3_2_3_63
{-2.770990,-2.770990,-2.770990,-2.770990,-2.770990,-2.770990,-2.770990,-2.770990,-2.770990,-2.770990,-2.770990,-2.770990,-2.770990,-2.770990,-2.770990,-2.770990}, // e4_2_3_0
{-2.770990,-2.770990,-2.770990,-2.770990,-2.770990,-2.770990,-2.770990,-2.770990,-2.770990,-2.770990,-2.770990,-2.770990,-2.770990,-2.770990,-2.770990,-2.770990}, // e4_2_3_1
{-2.770990,-2.770990,-2.770990,-2.770990,-2.770990,-2.770990,-2.770990,-2.770990,-2.770990,-2.770990,-2.770990,-2.770990,-2.770990,-2.770990,-2.770990,-2.770990}, // e4_2_3_2
{-2.770990,-2.770990,-2.770990,-2.770990,-2.770990,-2.770990,-2.770990,-2.770990,-2.770990,-2.770990,-2.770990,-2.770990,-2.770990,-2.770990,-2.770990,-2.770990}, // e4_2_3_3
{-2.770990,-2.770990,-2.770990,-2.770990,-2.770990,-2.770990,-2.770990,-2.770990,-2.770990,-2.770990,-2.770990,-2.770990,-2.770990,-2.770990,-2.770990,-2.770990}, // e4_2_3_4
{-2.770990,-2.770990,-2.770990,-2.770990,-2.770990,-2.770990,-2.770990,-2.770990,-2.770990,-2.770990,-2.770990,-2.770990,-2.770990,-2.770990,-2.770990,-2.770990}, // e4_2_3_5
{-2.770990,-2.770990,-2.770990,-2.770990,-2.770990,-2.770990,-2.770990,-2.770990,-2.770990,-2.770990,-2.770990,-2.770990,-2.770990,-2.770990,-2.770990,-2.770990}, // e4_2_3_6
{-2.770990,-2.770990,-2.770990,-2.770990,-2.770990,-2.770990,-2.770990,-2.770990,-2.770990,-2.770990,-2.770990,-2.770990,-2.770990,-2.770990,-2.770990,-2.770990}, // e4_2_3_7
{-2.770990,-2.770990,-2.770990,-2.770990,-2.770990,-2.770990,-2.770990,-2.770990,-2.770990,-2.770990,-2.770990,-2.770990,-2.770990,-2.770990,-2.770990,-2.770990}, // e4_2_3_8
{-2.770990,-2.770990,-2.770990,-2.770990,-2.770990,-2.770990,-2.770990,-2.770990,-2.770990,-2.770990,-2.770990,-2.770990,-2.770990,-2.770990,-2.770990,-2.770990}, // e4_2_3_9
{-2.770990,-2.770990,-2.770990,-2.770990,-2.770990,-2.770990,-2.770990,-2.770990,-2.770990,-2.770990,-2.770990,-2.770990,-2.770990,-2.770990,-2.770990,-2.770990}, // e4_2_3_10
{-2.770990,-2.770990,-2.770990,-2.770990,-2.770990,-2.770990,-2.770990,-2.770990,-2.770990,-2.770990,-2.770990,-2.770990,-2.770990,-2.770990,-2.770990,-2.770990}, // e4_2_3_11
{-2.770990,-2.770990,-2.770990,-2.770990,-2.770990,-2.770990,-2.770990,-2.770990,-2.770990,-2.770990,-2.770990,-2.770990,-2.770990,-2.770990,-2.770990,-2.770990}, // e4_2_3_12
{-2.770990,-2.770990,-2.770990,-2.770990,-2.770990,-2.770990,-2.770990,-2.770990,-2.770990,-2.770990,-2.770990,-2.770990,-2.770990,-2.770990,-2.770990,-2.770990}, // e4_2_3_13
{-2.770990,-2.770990,-2.770990,-2.770990,-2.770990,-2.770990,-2.770990,-2.770990,-2.770990,-2.770990,-2.770990,-2.770990,-2.770990,-2.770990,-2.770990,-2.770990}, // e4_2_3_14
{-9.210340,-9.210340,-9.210340,-9.210340,-9.210340,-9.210340,0.000100,-9.210340,-9.210340,-9.210340,-9.210340,-9.210340,-9.210340,-9.210340,-9.210340,-9.210340}, // e4_2_3_15
{-2.770990,-2.770990,-2.770990,-2.770990,-2.770990,-2.770990,-2.770990,-2.770990,-2.770990,-2.770990,-2.770990,-2.770990,-2.770990,-2.770990,-2.770990,-2.770990}, // e4_2_3_16
{-2.770990,-2.770990,-2.770990,-2.770990,-2.770990,-2.770990,-2.770990,-2.770990,-2.770990,-2.770990,-2.770990,-2.770990,-2.770990,-2.770990,-2.770990,-2.770990}, // e4_2_3_17
{-2.770990,-2.770990,-2.770990,-2.770990,-2.770990,-2.770990,-2.770990,-2.770990,-2.770990,-2.770990,-2.770990,-2.770990,-2.770990,-2.770990,-2.770990,-2.770990}, // e4_2_3_18
{-2.770990,-2.770990,-2.770990,-2.770990,-2.770990,-2.770990,-2.770990,-2.770990,-2.770990,-2.770990,-2.770990,-2.770990,-2.770990,-2.770990,-2.770990,-2.770990}, // e4_2_3_19
{-2.770990,-2.770990,-2.770990,-2.770990,-2.770990,-2.770990,-2.770990,-2.770990,-2.770990,-2.770990,-2.770990,-2.770990,-2.770990,-2.770990,-2.770990,-2.770990}, // e4_2_3_20
{-2.770990,-2.770990,-2.770990,-2.770990,-2.770990,-2.770990,-2.770990,-2.770990,-2.770990,-2.770990,-2.770990,-2.770990,-2.770990,-2.770990,-2.770990,-2.770990}, // e4_2_3_21
{-2.770990,-2.770990,-2.770990,-2.770990,-2.770990,-2.770990,-2.770990,-2.770990,-2.770990,-2.770990,-2.770990,-2.770990,-2.770990,-2.770990,-2.770990,-2.770990}, // e4_2_3_22
{-2.770990,-2.770990,-2.770990,-2.770990,-2.770990,-2.770990,-2.770990,-2.770990,-2.770990,-2.770990,-2.770990,-2.770990,-2.770990,-2.770990,-2.770990,-2.770990}, // e4_2_3_23
{-2.770990,-2.770990,-2.770990,-2.770990,-2.770990,-2.770990,-2.770990,-2.770990,-2.770990,-2.770990,-2.770990,-2.770990,-2.770990,-2.770990,-2.770990,-2.770990}, // e4_2_3_24
{-2.770990,-2.770990,-2.770990,-2.770990,-2.770990,-2.770990,-2.770990,-2.770990,-2.770990,-2.770990,-2.770990,-2.770990,-2.770990,-2.770990,-2.770990,-2.770990}, // e4_2_3_25
{-2.770990,-2.770990,-2.770990,-2.770990,-2.770990,-2.770990,-2.770990,-2.770990,-2.770990,-2.770990,-2.770990,-2.770990,-2.770990,-2.770990,-2.770990,-2.770990}, // e4_2_3_26
{-2.770990,-2.770990,-2.770990,-2.770990,-2.770990,-2.770990,-2.770990,-2.770990,-2.770990,-2.770990,-2.770990,-2.770990,-2.770990,-2.770990,-2.770990,-2.770990}, // e4_2_3_27
{-2.770990,-2.770990,-2.770990,-2.770990,-2.770990,-2.770990,-2.770990,-2.770990,-2.770990,-2.770990,-2.770990,-2.770990,-2.770990,-2.770990,-2.770990,-2.770990}, // e4_2_3_28
{-2.770990,-2.770990,-2.770990,-2.770990,-2.770990,-2.770990,-2.770990,-2.770990,-2.770990,-2.770990,-2.770990,-2.770990,-2.770990,-2.770990,-2.770990,-2.770990}, // e4_2_3_29
{-2.770990,-2.770990,-2.770990,-2.770990,-2.770990,-2.770990,-2.770990,-2.770990,-2.770990,-2.770990,-2.770990,-2.770990,-2.770990,-2.770990,-2.770990,-2.770990}, // e4_2_3_30
{-2.770990,-2.770990,-2.770990,-2.770990,-2.770990,-2.770990,-2.770990,-2.770990,-2.770990,-2.770990,-2.770990,-2.770990,-2.770990,-2.770990,-2.770990,-2.770990}, // e4_2_3_31
{-2.770990,-2.770990,-2.770990,-2.770990,-2.770990,-2.770990,-2.770990,-2.770990,-2.770990,-2.770990,-2.770990,-2.770990,-2.770990,-2.770990,-2.770990,-2.770990}, // e4_2_3_32
{-2.770990,-2.770990,-2.770990,-2.770990,-2.770990,-2.770990,-2.770990,-2.770990,-2.770990,-2.770990,-2.770990,-2.770990,-2.770990,-2.770990,-2.770990,-2.770990}, // e4_2_3_33
{-2.770990,-2.770990,-2.770990,-2.770990,-2.770990,-2.770990,-2.770990,-2.770990,-2.770990,-2.770990,-2.770990,-2.770990,-2.770990,-2.770990,-2.770990,-2.770990}, // e4_2_3_34
{-2.770990,-2.770990,-2.770990,-2.770990,-2.770990,-2.770990,-2.770990,-2.770990,-2.770990,-2.770990,-2.770990,-2.770990,-2.770990,-2.770990,-2.770990,-2.770990}, // e4_2_3_35
{-2.770990,-2.770990,-2.770990,-2.770990,-2.770990,-2.770990,-2.770990,-2.770990,-2.770990,-2.770990,-2.770990,-2.770990,-2.770990,-2.770990,-2.770990,-2.770990}, // e4_2_3_36
{-2.770990,-2.770990,-2.770990,-2.770990,-2.770990,-2.770990,-2.770990,-2.770990,-2.770990,-2.770990,-2.770990,-2.770990,-2.770990,-2.770990,-2.770990,-2.770990}, // e4_2_3_37
{-2.770990,-2.770990,-2.770990,-2.770990,-2.770990,-2.770990,-2.770990,-2.770990,-2.770990,-2.770990,-2.770990,-2.770990,-2.770990,-2.770990,-2.770990,-2.770990}, // e4_2_3_38
{-2.770990,-2.770990,-2.770990,-2.770990,-2.770990,-2.770990,-2.770990,-2.770990,-2.770990,-2.770990,-2.770990,-2.770990,-2.770990,-2.770990,-2.770990,-2.770990}, // e4_2_3_39
{-2.770990,-2.770990,-2.770990,-2.770990,-2.770990,-2.770990,-2.770990,-2.770990,-2.770990,-2.770990,-2.770990,-2.770990,-2.770990,-2.770990,-2.770990,-2.770990}, // e4_2_3_40
{-2.770990,-2.770990,-2.770990,-2.770990,-2.770990,-2.770990,-2.770990,-2.770990,-2.770990,-2.770990,-2.770990,-2.770990,-2.770990,-2.770990,-2.770990,-2.770990}, // e4_2_3_41
{-2.770990,-2.770990,-2.770990,-2.770990,-2.770990,-2.770990,-2.770990,-2.770990,-2.770990,-2.770990,-2.770990,-2.770990,-2.770990,-2.770990,-2.770990,-2.770990}, // e4_2_3_42
{-2.770990,-2.770990,-2.770990,-2.770990,-2.770990,-2.770990,-2.770990,-2.770990,-2.770990,-2.770990,-2.770990,-2.770990,-2.770990,-2.770990,-2.770990,-2.770990}, // e4_2_3_43
{-2.770990,-2.770990,-2.770990,-2.770990,-2.770990,-2.770990,-2.770990,-2.770990,-2.770990,-2.770990,-2.770990,-2.770990,-2.770990,-2.770990,-2.770990,-2.770990}, // e4_2_3_44
{-2.770990,-2.770990,-2.770990,-2.770990,-2.770990,-2.770990,-2.770990,-2.770990,-2.770990,-2.770990,-2.770990,-2.770990,-2.770990,-2.770990,-2.770990,-2.770990}, // e4_2_3_45
{-2.770990,-2.770990,-2.770990,-2.770990,-2.770990,-2.770990,-2.770990,-2.770990,-2.770990,-2.770990,-2.770990,-2.770990,-2.770990,-2.770990,-2.770990,-2.770990}, // e4_2_3_46
{-2.770990,-2.770990,-2.770990,-2.770990,-2.770990,-2.770990,-2.770990,-2.770990,-2.770990,-2.770990,-2.770990,-2.770990,-2.770990,-2.770990,-2.770990,-2.770990}, // e4_2_3_47
{-2.770990,-2.770990,-2.770990,-2.770990,-2.770990,-2.770990,-2.770990,-2.770990,-2.770990,-2.770990,-2.770990,-2.770990,-2.770990,-2.770990,-2.770990,-2.770990}, // e4_2_3_48
{-2.770990,-2.770990,-2.770990,-2.770990,-2.770990,-2.770990,-2.770990,-2.770990,-2.770990,-2.770990,-2.770990,-2.770990,-2.770990,-2.770990,-2.770990,-2.770990}, // e4_2_3_49
{-2.770990,-2.770990,-2.770990,-2.770990,-2.770990,-2.770990,-2.770990,-2.770990,-2.770990,-2.770990,-2.770990,-2.770990,-2.770990,-2.770990,-2.770990,-2.770990}, // e4_2_3_50
{-2.770990,-2.770990,-2.770990,-2.770990,-2.770990,-2.770990,-2.770990,-2.770990,-2.770990,-2.770990,-2.770990,-2.770990,-2.770990,-2.770990,-2.770990,-2.770990}, // e4_2_3_51
{-2.770990,-2.770990,-2.770990,-2.770990,-2.770990,-2.770990,-2.770990,-2.770990,-2.770990,-2.770990,-2.770990,-2.770990,-2.770990,-2.770990,-2.770990,-2.770990}, // e4_2_3_52
{-2.770990,-2.770990,-2.770990,-2.770990,-2.770990,-2.770990,-2.770990,-2.770990,-2.770990,-2.770990,-2.770990,-2.770990,-2.770990,-2.770990,-2.770990,-2.770990}, // e4_2_3_53
{-2.770990,-2.770990,-2.770990,-2.770990,-2.770990,-2.770990,-2.770990,-2.770990,-2.770990,-2.770990,-2.770990,-2.770990,-2.770990,-2.770990,-2.770990,-2.770990}, // e4_2_3_54
{-2.770990,-2.770990,-2.770990,-2.770990,-2.770990,-2.770990,-2.770990,-2.770990,-2.770990,-2.770990,-2.770990,-2.770990,-2.770990,-2.770990,-2.770990,-2.770990}, // e4_2_3_55
{-2.770990,-2.770990,-2.770990,-2.770990,-2.770990,-2.770990,-2.770990,-2.770990,-2.770990,-2.770990,-2.770990,-2.770990,-2.770990,-2.770990,-2.770990,-2.770990}, // e4_2_3_56
{-2.770990,-2.770990,-2.770990,-2.770990,-2.770990,-2.770990,-2.770990,-2.770990,-2.770990,-2.770990,-2.770990,-2.770990,-2.770990,-2.770990,-2.770990,-2.770990}, // e4_2_3_57
{-2.770990,-2.770990,-2.770990,-2.770990,-2.770990,-2.770990,-2.770990,-2.770990,-2.770990,-2.770990,-2.770990,-2.770990,-2.770990,-2.770990,-2.770990,-2.770990}, // e4_2_3_58
{-2.770990,-2.770990,-2.770990,-2.770990,-2.770990,-2.770990,-2.770990,-2.770990,-2.770990,-2.770990,-2.770990,-2.770990,-2.770990,-2.770990,-2.770990,-2.770990}, // e4_2_3_59
{-2.770990,-2.770990,-2.770990,-2.770990,-2.770990,-2.770990,-2.770990,-2.770990,-2.770990,-2.770990,-2.770990,-2.770990,-2.770990,-2.770990,-2.770990,-2.770990}, // e4_2_3_60
{-2.770990,-2.770990,-2.770990,-2.770990,-2.770990,-2.770990,-2.770990,-2.770990,-2.770990,-2.770990,-2.770990,-2.770990,-2.770990,-2.770990,-2.770990,-2.770990}, // e4_2_3_61
{-2.770990,-2.770990,-2.770990,-2.770990,-2.770990,-2.770990,-2.770990,-2.770990,-2.770990,-2.770990,-2.770990,-2.770990,-2.770990,-2.770990,-2.770990,-2.770990}, // e4_2_3_62
{-2.770990,-2.770990,-2.770990,-2.770990,-2.770990,-2.770990,-2.770990,-2.770990,-2.770990,-2.770990,-2.770990,-2.770990,-2.770990,-2.770990,-2.770990,-2.770990}, // e4_2_3_63
{-2.770990,-2.770990,-2.770990,-2.770990,-2.770990,-2.770990,-2.770990,-2.770990,-2.770990,-2.770990,-2.770990,-2.770990,-2.770990,-2.770990,-2.770990,-2.770990}, // e4_2_2_0
{-2.770990,-2.770990,-2.770990,-2.770990,-2.770990,-2.770990,-2.770990,-2.770990,-2.770990,-2.770990,-2.770990,-2.770990,-2.770990,-2.770990,-2.770990,-2.770990}, // e4_2_2_1
{-2.770990,-2.770990,-2.770990,-2.770990,-2.770990,-2.770990,-2.770990,-2.770990,-2.770990,-2.770990,-2.770990,-2.770990,-2.770990,-2.770990,-2.770990,-2.770990}, // e4_2_2_2
{-9.210340,-1.216058,-3.293140,-9.210340,-3.293140,-3.293140,-9.210340,-1.908868,-3.293140,-9.210340,-9.210340,-9.210340,-9.210340,-3.293140,-9.210340,-0.992982}, // e4_2_2_3
{-2.770990,-2.770990,-2.770990,-2.770990,-2.770990,-2.770990,-2.770990,-2.770990,-2.770990,-2.770990,-2.770990,-2.770990,-2.770990,-2.770990,-2.770990,-2.770990}, // e4_2_2_4
{-2.770990,-2.770990,-2.770990,-2.770990,-2.770990,-2.770990,-2.770990,-2.770990,-2.770990,-2.770990,-2.770990,-2.770990,-2.770990,-2.770990,-2.770990,-2.770990}, // e4_2_2_5
{-2.770990,-1.519369,-3.462541,-9.210340,-1.519369,-1.855658,-9.210340,-2.078642,-3.462541,-9.210340,-2.078642,-9.210340,-9.210340,-9.210340,-9.210340,-3.462541}, // e4_2_2_6
{-2.770990,-2.770990,-2.770990,-2.770990,-2.770990,-2.770990,-2.770990,-2.770990,-2.770990,-2.770990,-2.770990,-2.770990,-2.770990,-2.770990,-2.770990,-2.770990}, // e4_2_2_7
{-2.770990,-2.770990,-2.770990,-2.770990,-2.770990,-2.770990,-2.770990,-2.770990,-2.770990,-2.770990,-2.770990,-2.770990,-2.770990,-2.770990,-2.770990,-2.770990}, // e4_2_2_8
{-2.419244,-1.608938,-9.210340,-9.210340,-1.726659,-3.802173,-9.210340,-3.111268,-3.111268,-9.210340,-3.802173,-9.210340,-9.210340,-2.706551,-9.210340,-1.098312}, // e4_2_2_9
{-2.770990,-2.770990,-2.770990,-2.770990,-2.770990,-2.770990,-2.770990,-2.770990,-2.770990,-2.770990,-2.770990,-2.770990,-2.770990,-2.770990,-2.770990,-2.770990}, // e4_2_2_10
{-9.210340,-0.916041,-9.210340,-9.210340,-1.608938,-9.210340,-9.210340,-9.210340,-9.210340,-9.210340,-9.210340,-9.210340,-9.210340,-0.916041,-9.210340,-9.210340}, // e4_2_2_11
{-1.060583,-1.465904,-9.210340,-9.210340,-2.563650,-9.210340,-9.210340,-3.255500,-3.255500,-9.210340,-3.255500,-9.210340,-9.210340,-3.255500,-9.210340,-1.648139}, // e4_2_2_12
{-2.770990,-2.770990,-2.770990,-2.770990,-2.770990,-2.770990,-2.770990,-2.770990,-2.770990,-2.770990,-2.770990,-2.770990,-2.770990,-2.770990,-2.770990,-2.770990}, // e4_2_2_13
{-9.210340,-1.098312,-9.210340,-9.210340,-9.210340,-9.210340,-9.210340,-1.098312,-9.210340,-9.210340,-9.210340,-9.210340,-9.210340,-9.210340,-9.210340,-1.098312}, // e4_2_2_14
{-2.770990,-2.770990,-2.770990,-2.770990,-2.770990,-2.770990,-2.770990,-2.770990,-2.770990,-2.770990,-2.770990,-2.770990,-2.770990,-2.770990,-2.770990,-2.770990} // e4_2_2_15
,
{{-1.250319,-2.011420,-1.383075,-1.110538}, // l1_0_28_28 emit
-5.606305,-3.901714,-3.435119,-3.212700,-3.522836,-0.445781,-2.498199,-2.554099,-3.669796,-3.247144,-5.631103,-5.313595,-7.694860,-7.011620,-11.849398,-11.918391,-11.982929,-12.043554,-12.100712,-12.154779,-12.206073,-12.254863,-12.301383,-12.345835,-12.388394,-12.429216,-12.468437,-12.506177,-12.542545} // l1_0_28_28
{{-1.385894,-1.385894,-1.385894,-1.385894}, // l2_1_29_29 emit
0.000100,-9.210340,-9.903488,-10.308953,-10.596635,-10.819778,-11.002100,-11.156251,-11.289782,-11.407565,-11.512925,-11.608236,-11.695247,-11.775290,-11.849398,-11.918391,-11.982929,-12.043554,-12.100712,-12.154779,-12.206073,-12.254863,-12.301383,-12.345835,-12.388394,-12.429216,-12.468437,-12.506177,-12.542545} // l2_1_29_29
{{-1.991697,-3.088845,-1.991697,-0.382846}, // l3_1_28_28 emit
{ // l3_1_28_28
{ -9.210340, -12.577636, -13.270783, -13.676248, -13.963931, -14.187074, -14.369396, -14.523546, -14.657078, -14.774861, -14.880221, -14.975531, -15.062543, -15.142586, -15.216694, -15.285686, -15.350225, -15.410850, -15.468008, -15.522075, -15.573368, -15.622159, -15.668679, -15.713130, -15.755690, -15.796512, -15.835733, -15.873473, -15.909841},
{ -1.791160, -0.182318, -13.287878, -13.687677, -13.972514, -14.193947, -14.375126, -14.528460, -14.661379, -14.778685, -14.883664, -14.978661, -15.065412, -15.145235, -15.219154, -15.287983, -15.352378, -15.412876, -15.469922, -15.523888, -15.575091, -15.623799, -15.670245, -15.714629, -15.757126, -15.797890, -15.837058, -15.874749, -15.911071},
{ -9.903488, -12.644328, -13.304685, -13.698977, -13.981025, -14.200773, -14.380824, -14.533350, -14.665661, -14.782494, -14.887094, -14.981781, -15.068274, -15.147877, -15.221608, -15.290274, -15.354526, -15.414898, -15.471832, -15.525698, -15.576811, -15.625437, -15.671809, -15.716124, -15.758559, -15.799267, -15.838382, -15.876024, -15.912301},
{ -10.308953, -12.676076, -13.321214, -13.710150, -13.989464, -14.207553, -14.386490, -14.538217, -14.669926, -14.786289, -14.890513, -14.984892, -15.071127, -15.150512, -15.224056, -15.292559, -15.356670, -15.416916, -15.473739, -15.527505, -15.578528, -15.627073, -15.673370, -15.717618, -15.759991, -15.800641, -15.839704, -15.877297, -15.913528},
{ -10.596635, -12.706848, -13.337475, -13.721200, -13.997832, -14.214287, -14.392124, -14.543059, -14.674172, -14.790070, -14.893920, -14.987993, -15.073972, -15.153140, -15.226498, -15.294840, -15.358809, -15.418930, -15.475642, -15.529308, -15.580241, -15.628705, -15.674929, -15.719110, -15.761421, -15.802014, -15.841024, -15.878569, -15.914755},
{ -10.819778, -12.736701, -13.353475, -13.732129, -14.006131, -14.220976, -14.397726, -14.547878, -14.678401, -14.793837, -14.897316, -14.991084, -15.076808, -15.155761, -15.228934, -15.297115, -15.360943, -15.420940, -15.477541, -15.531109, -15.581952, -15.630335, -15.676485, -15.720599, -15.762848, -15.803385, -15.842342, -15.879838, -15.915979},
{ -11.002100, -12.765688, -13.369223, -13.742940, -14.014361, -14.227620, -14.403297, -14.552675, -14.682611, -14.797589, -14.900700, -14.994166, -15.079637, -15.158375, -15.231364, -15.299385, -15.363073, -15.422946, -15.479437, -15.532906, -15.583660, -15.631963, -15.678039, -15.722086, -15.764274, -15.804754, -15.843659, -15.881107, -15.917203},
{ -11.156251, -12.793859, -13.384728, -13.753635, -14.022525, -14.234221, -14.408837, -14.557448, -14.686804, -14.801327, -14.904073, -14.997238, -15.082458, -15.160983, -15.233788, -15.301650, -15.365198, -15.424948, -15.481329, -15.534699, -15.585365, -15.633587, -15.679591, -15.723570, -15.765697, -15.806121, -15.844974, -15.882373, -15.918424},
{ -11.289782, -12.821258, -13.399995, -13.764217, -14.030622, -14.240778, -14.414347, -14.562199, -14.690979, -14.805052, -14.907434, -15.000301, -15.085271, -15.163584, -15.236206, -15.303910, -15.367319, -15.426946, -15.483217, -15.536490, -15.587067, -15.635209, -15.681140, -15.725053, -15.767119, -15.807486, -15.846287, -15.883638, -15.919645},
{ -11.407565, -12.847927, -13.415033, -13.774689, -14.038654, -14.247293, -14.419827, -14.566927, -14.695137, -14.808762, -14.910784, -15.003354, -15.088076, -15.166178, -15.238619, -15.306165, -15.369436, -15.428940, -15.485102, -15.538277, -15.588767, -15.636829, -15.682687, -15.726533, -15.768538, -15.808849, -15.847598, -15.884902, -15.920863},
{ -11.512925, -12.873902, -13.429848, -13.785051, -14.046622, -14.253765, -14.425276, -14.571633, -14.699278, -14.812459, -14.914123, -15.006398, -15.090873, -15.168765, -15.241026, -15.308415, -15.371548, -15.430931, -15.486984, -15.540061, -15.590463, -15.638446, -15.684231, -15.728012, -15.769956, -15.810211, -15.848908, -15.886164, -15.922081},
{ -11.608236, -12.899220, -13.444447, -13.795308, -14.054527, -14.260196, -14.430696, -14.576316, -14.703402, -14.816142, -14.917451, -15.009433, -15.093663, -15.171346, -15.243427, -15.310659, -15.373655, -15.432917, -15.488862, -15.541842, -15.592156, -15.640060, -15.685773, -15.729488, -15.771371, -15.811570, -15.850216, -15.887424, -15.923297},
{ -11.695247, -12.923912, -13.458836, -13.805460, -14.062371, -14.266586, -14.436087, -14.580978, -14.707509, -14.819812, -14.920767, -15.012459, -15.096444, -15.173920, -15.245822, -15.312899, -15.375758, -15.434899, -15.490736, -15.543620, -15.593847, -15.641671, -15.687313, -15.730961, -15.772784, -15.812928, -15.851523, -15.888682, -15.924511},
{ -11.775290, -12.948010, -13.473020, -13.815511, -14.070153, -14.272935, -14.441449, -14.585619, -14.711599, -14.823468, -14.924073, -15.015475, -15.099218, -15.176487, -15.248211, -15.315134, -15.377857, -15.436877, -15.492607, -15.545395, -15.595535, -15.643280, -15.688850, -15.732433, -15.774196, -15.814284, -15.852827, -15.889940, -15.925724},
{ -11.849398, -12.971540, -13.487006, -13.825461, -14.077875, -14.279245, -14.446782, -14.590238, -14.715672, -14.827111, -14.927368, -15.018483, -15.101985, -15.179048, -15.250595, -15.317363, -15.379951, -15.438851, -15.494475, -15.547166, -15.597220, -15.644887, -15.690385, -15.733903, -15.775605, -15.815638, -15.854130, -15.891195, -15.926935},
{ -11.918391, -12.994530, -13.500800, -13.835313, -14.085538, -14.285514, -14.452087, -14.594835, -14.719729, -14.830741, -14.930652, -15.021481, -15.104743, -15.181602, -15.252973, -15.319588, -15.382041, -15.440822, -15.496338, -15.548934, -15.598902, -15.646491, -15.691918, -15.735370, -15.777013, -15.816991, -15.855431, -15.892449, -15.928145},
{ -11.982929, -13.017003, -13.514405, -13.845069, -14.093142, -14.291745, -14.457364, -14.599412, -14.723769, -14.834358, -14.933925, -15.024471, -15.107494, -15.184150, -15.255346, -15.321808, -15.384126, -15.442788, -15.498199, -15.550700, -15.600581, -15.648092, -15.693448, -15.736835, -15.778418, -15.818341, -15.856731, -15.893701, -15.929354},
{ -12.043554, -13.038982, -13.527828, -13.854731, -14.100690, -14.297937, -14.462614, -14.603968, -14.727793, -14.837961, -14.937188, -15.027452, -15.110238, -15.186691, -15.257713, -15.324023, -15.386208, -15.444751, -15.500056, -15.552462, -15.602257, -15.649691, -15.694976, -15.738298, -15.779822, -15.819690, -15.858029, -15.894952, -15.930561},
{ -12.100712, -13.060488, -13.541074, -13.864301, -14.108180, -14.304091, -14.467836, -14.608503, -14.731801, -14.841552, -14.940440, -15.030423, -15.112974, -15.189226, -15.260074, -15.326232, -15.388284, -15.446710, -15.501910, -15.554221, -15.603931, -15.651287, -15.696501, -15.739759, -15.781223, -15.821036, -15.859325, -15.896201, -15.931766},
{ -12.154779, -13.081541, -13.554146, -13.873779, -14.115615, -14.310207, -14.473031, -14.613018, -14.735793, -14.845130, -14.943682, -15.033386, -15.115702, -15.191755, -15.262430, -15.328438, -15.390357, -15.448665, -15.503760, -15.555977, -15.605602, -15.652881, -15.698024, -15.741218, -15.782623, -15.822381, -15.860619, -15.897449, -15.932970},
{ -12.206073, -13.102161, -13.567049, -13.883169, -14.122995, -14.316286, -14.478199, -14.617512, -14.739769, -14.848695, -14.946913, -15.036340, -15.118423, -15.194277, -15.264780, -15.330638, -15.392425, -15.450616, -15.505606, -15.557730, -15.607270, -15.654472, -15.699545, -15.742675, -15.784021, -15.823725, -15.861912, -15.898695, -15.934173},
{ -12.254863, -13.122363, -13.579788, -13.892472, -14.130321, -14.322328, -14.483340, -14.621986, -14.743730, -14.852247, -14.950133, -15.039286, -15.121137, -15.196792, -15.267124, -15.332833, -15.394489, -15.452564, -15.507450, -15.559479, -15.608935, -15.656060, -15.701064, -15.744129, -15.785416, -15.825066, -15.863203, -15.899940, -15.935374},
{ -12.301383, -13.142166, -13.592367, -13.901688, -14.137594, -14.328334, -14.488455, -14.626441, -14.747675, -14.855787, -14.953344, -15.042223, -15.123843, -15.199302, -15.269464, -15.335024, -15.396549, -15.454507, -15.509290, -15.561226, -15.610598, -15.657646, -15.702580, -15.745582, -15.786810, -15.826406, -15.864493, -15.901183, -15.936574},
{ -12.345835, -13.161584, -13.604790, -13.910821, -14.144814, -14.334304, -14.493544, -14.630875, -14.751604, -14.859315, -14.956544, -15.045151, -15.126542, -15.201805, -15.271797, -15.337210, -15.398604, -15.456447, -15.511126, -15.562970, -15.612258, -15.659230, -15.704094, -15.747032, -15.788202, -15.827743, -15.865781, -15.902424, -15.937772},
{ -12.388394, -13.180632, -13.617060, -13.919871, -14.151983, -14.340239, -14.498607, -14.635290, -14.755518, -14.862830, -14.959733, -15.048071, -15.129234, -15.204302, -15.274126, -15.339391, -15.400656, -15.458383, -15.512959, -15.564710, -15.613915, -15.660811, -15.705606, -15.748480, -15.789592, -15.829079, -15.867067, -15.903664, -15.938969},
{ -12.429216, -13.199324, -13.629181, -13.928839, -14.159100, -14.346139, -14.503645, -14.639686, -14.759416, -14.866332, -14.962913, -15.050982, -15.131919, -15.206792, -15.276448, -15.341567, -15.402703, -15.460316, -15.514789, -15.566448, -15.615569, -15.662389, -15.707115, -15.749926, -15.790980, -15.830414, -15.868351, -15.904902, -15.940164},
{ -12.468437, -13.217674, -13.641157, -13.937728, -14.166167, -14.352004, -14.508658, -14.644062, -14.763300, -14.869823, -14.966083, -15.053885, -15.134596, -15.209277, -15.278766, -15.343738, -15.404746, -15.462244, -15.516616, -15.568183, -15.617220, -15.663965, -15.708623, -15.751370, -15.792366, -15.831746, -15.869634, -15.906139, -15.941358},
{ -12.506177, -13.235692, -13.652992, -13.946539, -14.173185, -14.357835, -14.513645, -14.648420, -14.767168, -14.873301, -14.969242, -15.056779, -15.137266, -15.211755, -15.281078, -15.345905, -15.406784, -15.464169, -15.518439, -15.569914, -15.618869, -15.665539, -15.710127, -15.752812, -15.793750, -15.833077, -15.870916, -15.907375, -15.942551},
{ -12.542545, -13.253392, -13.664688, -13.955273, -14.180154, -14.363632, -14.518608, -14.652758, -14.771022, -14.876767, -14.972392, -15.059665, -15.139930, -15.214227, -15.283385, -15.348067, -15.408819, -15.466090, -15.520259, -15.571643, -15.620515, -15.667110, -15.711630, -15.754252, -15.795132, -15.834406, -15.872195, -15.908608, -15.943742},
}
}
```
