## Supplementary material for "What does it take to learn the rules of RNA base pairing? A lot less than you may think": TORNADO_trna1415_annote_1of2_ContrafoldG_marginal.param

```
edist e1_2_0_0 MARGINALS:
0.305148 0.305148 0.305148 0.087757 

edist e2_2_0_0 MARGINALS:
0.164326 0.158726 0.541846 0.138302 

edist e3_2_0_0 MARGINALS:
0.104696 0.169631 0.526774 0.202099 

edist e1_2_2_0 MARGINALS:
0.250800 0.250800 0.250800 0.250800 

edist e1_2_2_1 MARGINALS:
0.250800 0.250800 0.250800 0.250800 

edist e1_2_2_2 MARGINALS:
0.250800 0.250800 0.250800 0.250800 

edist e1_2_2_3 MARGINALS:
0.172039 0.390002 0.202103 0.239056 

edist e1_2_2_4 MARGINALS:
0.250800 0.250800 0.250800 0.250800 

edist e1_2_2_5 MARGINALS:
0.250800 0.250800 0.250800 0.250800 

edist e1_2_2_6 MARGINALS:
0.286901 0.264685 0.287867 0.163748 

edist e1_2_2_7 MARGINALS:
0.250800 0.250800 0.250800 0.250800 

edist e1_2_2_8 MARGINALS:
0.250800 0.250800 0.250800 0.250800 

edist e1_2_2_9 MARGINALS:
0.144591 0.340310 0.305117 0.213182 

edist e1_2_2_10 MARGINALS:
0.250800 0.250800 0.250800 0.250800 

edist e1_2_2_11 MARGINALS:
0.229614 0.223560 0.338572 0.211454 

edist e1_2_2_12 MARGINALS:
0.287598 0.261431 0.243767 0.210404 

edist e1_2_2_13 MARGINALS:
0.250800 0.250800 0.250800 0.250800 

edist e1_2_2_14 MARGINALS:
0.172979 0.202162 0.386987 0.241072 

edist e1_2_2_15 MARGINALS:
0.250800 0.250800 0.250800 0.250800 

edist e5_2_2_0 MARGINALS:
0.250800 0.250800 0.250800 0.250800 

edist e5_2_2_1 MARGINALS:
0.250800 0.250800 0.250800 0.250800 

edist e5_2_2_2 MARGINALS:
0.250800 0.250800 0.250800 0.250800 

edist e5_2_2_3 MARGINALS:
0.198537 0.471533 0.105079 0.228050 

edist e5_2_2_4 MARGINALS:
0.250800 0.250800 0.250800 0.250800 

edist e5_2_2_5 MARGINALS:
0.250800 0.250800 0.250800 0.250800 

edist e5_2_2_6 MARGINALS:
0.201650 0.199879 0.398250 0.203421 

edist e5_2_2_7 MARGINALS:
0.250800 0.250800 0.250800 0.250800 

edist e5_2_2_8 MARGINALS:
0.250800 0.250800 0.250800 0.250800 

edist e5_2_2_9 MARGINALS:
0.091094 0.531008 0.141440 0.239658 

edist e5_2_2_10 MARGINALS:
0.250800 0.250800 0.250800 0.250800 

edist e5_2_2_11 MARGINALS:
0.180425 0.274258 0.287663 0.260854 

edist e5_2_2_12 MARGINALS:
0.219713 0.192240 0.378764 0.212483 

edist e5_2_2_13 MARGINALS:
0.250800 0.250800 0.250800 0.250800 

edist e5_2_2_14 MARGINALS:
0.148109 0.332245 0.247259 0.275588 

edist e5_2_2_15 MARGINALS:
0.250800 0.250800 0.250800 0.250800 

edist e2_2_2_0 MARGINALS:
0.250800 0.250800 0.250800 0.250800 

edist e2_2_2_1 MARGINALS:
0.250800 0.250800 0.250800 0.250800 

edist e2_2_2_2 MARGINALS:
0.250800 0.250800 0.250800 0.250800 

edist e2_2_2_3 MARGINALS:
0.670952 0.122075 0.038437 0.171736 

edist e2_2_2_4 MARGINALS:
0.250800 0.250800 0.250800 0.250800 

edist e2_2_2_5 MARGINALS:
0.250800 0.250800 0.250800 0.250800 

edist e2_2_2_6 MARGINALS:
0.722267 0.108925 0.039371 0.132637 

edist e2_2_2_7 MARGINALS:
0.250800 0.250800 0.250800 0.250800 

edist e2_2_2_8 MARGINALS:
0.250800 0.250800 0.250800 0.250800 

edist e2_2_2_9 MARGINALS:
0.197000 0.156936 0.021862 0.627403 

edist e2_2_2_10 MARGINALS:
0.250800 0.250800 0.250800 0.250800 

edist e2_2_2_11 MARGINALS:
0.560433 0.101717 0.055846 0.285204 

edist e2_2_2_12 MARGINALS:
0.727966 0.063446 0.066374 0.145414 

edist e2_2_2_13 MARGINALS:
0.250800 0.250800 0.250800 0.250800 

edist e2_2_2_14 MARGINALS:
0.739284 0.130072 0.033489 0.100354 

edist e2_2_2_15 MARGINALS:
0.250800 0.250800 0.250800 0.250800 

edist e1_2_0_0 MARGINALS:
0.250800 0.250800 0.250800 0.250800 

edist e3_2_2_0 MARGINALS:
0.250800 0.250800 0.250800 0.250800 

edist e3_2_2_1 MARGINALS:
0.250800 0.250800 0.250800 0.250800 

edist e3_2_2_2 MARGINALS:
0.250800 0.250800 0.250800 0.250800 

edist e3_2_2_3 MARGINALS:
0.250800 0.250800 0.250800 0.250800 

edist e3_2_2_4 MARGINALS:
0.250800 0.250800 0.250800 0.250800 

edist e3_2_2_5 MARGINALS:
0.250800 0.250800 0.250800 0.250800 

edist e3_2_2_6 MARGINALS:
0.250800 0.250800 0.250800 0.250800 

edist e3_2_2_7 MARGINALS:
0.250800 0.250800 0.250800 0.250800 

edist e3_2_2_8 MARGINALS:
0.250800 0.250800 0.250800 0.250800 

edist e3_2_2_9 MARGINALS:
0.250800 0.250800 0.250800 0.250800 

edist e3_2_2_10 MARGINALS:
0.250800 0.250800 0.250800 0.250800 

edist e3_2_2_11 MARGINALS:
0.250800 0.250800 0.250800 0.250800 

edist e3_2_2_12 MARGINALS:
0.250800 0.250800 0.250800 0.250800 

edist e3_2_2_13 MARGINALS:
0.250800 0.250800 0.250800 0.250800 

edist e3_2_2_14 MARGINALS:
0.250800 0.250800 0.250800 0.250800 

edist e3_2_2_15 MARGINALS:
0.250800 0.250800 0.250800 0.250800 

edist e2_2_2_0 MARGINALS:
0.250800 0.250800 0.250800 0.250800 

edist e2_2_2_1 MARGINALS:
0.250800 0.250800 0.250800 0.250800 

edist e2_2_2_2 MARGINALS:
0.250800 0.250800 0.250800 0.250800 

edist e2_2_2_3 MARGINALS:
0.250800 0.250800 0.250800 0.250800 

edist e2_2_2_4 MARGINALS:
0.250800 0.250800 0.250800 0.250800 

edist e2_2_2_5 MARGINALS:
0.250800 0.250800 0.250800 0.250800 

edist e2_2_2_6 MARGINALS:
0.250800 0.250800 0.250800 0.250800 

edist e2_2_2_7 MARGINALS:
0.250800 0.250800 0.250800 0.250800 

edist e2_2_2_8 MARGINALS:
0.250800 0.250800 0.250800 0.250800 

edist e2_2_2_9 MARGINALS:
0.250800 0.250800 0.250800 0.250800 

edist e2_2_2_10 MARGINALS:
0.250800 0.250800 0.250800 0.250800 

edist e2_2_2_11 MARGINALS:
0.250800 0.250800 0.250800 0.250800 

edist e2_2_2_12 MARGINALS:
0.250800 0.250800 0.250800 0.250800 

edist e2_2_2_13 MARGINALS:
0.250800 0.250800 0.250800 0.250800 

edist e2_2_2_14 MARGINALS:
0.250800 0.250800 0.250800 0.250800 

edist e2_2_2_15 MARGINALS:
0.250800 0.250800 0.250800 0.250800 

edist e4_2_2_0 MARGINALS:
0.250800 0.250800 0.250800 0.250800 

edist e4_2_2_1 MARGINALS:
0.250800 0.250800 0.250800 0.250800 

edist e4_2_2_2 MARGINALS:
0.250800 0.250800 0.250800 0.250800 

edist e4_2_2_3 MARGINALS:
0.250800 0.250800 0.250800 0.250800 

edist e4_2_2_4 MARGINALS:
0.250800 0.250800 0.250800 0.250800 

edist e4_2_2_5 MARGINALS:
0.250800 0.250800 0.250800 0.250800 

edist e4_2_2_6 MARGINALS:
0.250800 0.250800 0.250800 0.250800 

edist e4_2_2_7 MARGINALS:
0.250800 0.250800 0.250800 0.250800 

edist e4_2_2_8 MARGINALS:
0.250800 0.250800 0.250800 0.250800 

edist e4_2_2_9 MARGINALS:
0.250800 0.250800 0.250800 0.250800 

edist e4_2_2_10 MARGINALS:
0.250800 0.250800 0.250800 0.250800 

edist e4_2_2_11 MARGINALS:
0.250800 0.250800 0.250800 0.250800 

edist e4_2_2_12 MARGINALS:
0.250800 0.250800 0.250800 0.250800 

edist e4_2_2_13 MARGINALS:
0.250800 0.250800 0.250800 0.250800 

edist e4_2_2_14 MARGINALS:
0.250800 0.250800 0.250800 0.250800 

edist e4_2_2_15 MARGINALS:
0.250800 0.250800 0.250800 0.250800 

edist e3_2_2_0 MARGINALS:
0.250800 0.250800 0.250800 0.250800 

edist e3_2_2_1 MARGINALS:
0.250800 0.250800 0.250800 0.250800 

edist e3_2_2_2 MARGINALS:
0.250800 0.250800 0.250800 0.250800 

edist e3_2_2_3 MARGINALS:
0.250800 0.250800 0.250800 0.250800 

edist e3_2_2_4 MARGINALS:
0.250800 0.250800 0.250800 0.250800 

edist e3_2_2_5 MARGINALS:
0.250800 0.250800 0.250800 0.250800 

edist e3_2_2_6 MARGINALS:
0.250800 0.250800 0.250800 0.250800 

edist e3_2_2_7 MARGINALS:
0.250800 0.250800 0.250800 0.250800 

edist e3_2_2_8 MARGINALS:
0.250800 0.250800 0.250800 0.250800 

edist e3_2_2_9 MARGINALS:
0.250800 0.250800 0.250800 0.250800 

edist e3_2_2_10 MARGINALS:
0.250800 0.250800 0.250800 0.250800 

edist e3_2_2_11 MARGINALS:
0.250800 0.250800 0.250800 0.250800 

edist e3_2_2_12 MARGINALS:
0.250800 0.250800 0.250800 0.250800 

edist e3_2_2_13 MARGINALS:
0.250800 0.250800 0.250800 0.250800 

edist e3_2_2_14 MARGINALS:
0.250800 0.250800 0.250800 0.250800 

edist e3_2_2_15 MARGINALS:
0.250800 0.250800 0.250800 0.250800 

edist e1_2_1_0 MARGINALS:
0.250800 0.250800 0.250800 0.250800 

edist e1_2_1_1 MARGINALS:
0.250800 0.250800 0.250800 0.250800 

edist e1_2_1_2 MARGINALS:
0.250800 0.250800 0.250800 0.250800 

edist e1_2_1_3 MARGINALS:
0.250800 0.250800 0.250800 0.250800 

edist e2_2_1_0 MARGINALS:
0.250800 0.250800 0.250800 0.250800 

edist e2_2_1_1 MARGINALS:
0.250800 0.250800 0.250800 0.250800 

edist e2_2_1_2 MARGINALS:
0.250800 0.250800 0.250800 0.250800 

edist e2_2_1_3 MARGINALS:
0.250800 0.250800 0.250800 0.250800 

edist e1_2_3_0 MARGINALS:
0.250800 0.250800 0.250800 0.250800 

edist e1_2_3_1 MARGINALS:
0.250800 0.250800 0.250800 0.250800 

edist e1_2_3_2 MARGINALS:
0.250800 0.250800 0.250800 0.250800 

edist e1_2_3_3 MARGINALS:
0.154646 0.539262 0.154646 0.154646 

edist e1_2_3_4 MARGINALS:
0.250800 0.250800 0.250800 0.250800 

edist e1_2_3_5 MARGINALS:
0.250800 0.250800 0.250800 0.250800 

edist e1_2_3_6 MARGINALS:
0.250800 0.250800 0.250800 0.250800 

edist e1_2_3_7 MARGINALS:
0.250800 0.250800 0.250800 0.250800 

edist e1_2_3_8 MARGINALS:
0.250800 0.250800 0.250800 0.250800 

edist e1_2_3_9 MARGINALS:
0.250800 0.250800 0.250800 0.250800 

edist e1_2_3_10 MARGINALS:
0.250800 0.250800 0.250800 0.250800 

edist e1_2_3_11 MARGINALS:
0.250800 0.250800 0.250800 0.250800 

edist e1_2_3_12 MARGINALS:
0.250800 0.250800 0.250800 0.250800 

edist e1_2_3_13 MARGINALS:
0.250800 0.250800 0.250800 0.250800 

edist e1_2_3_14 MARGINALS:
0.250800 0.250800 0.250800 0.250800 

edist e1_2_3_15 MARGINALS:
0.250800 0.250800 0.250800 0.250800 

edist e1_2_3_16 MARGINALS:
0.250800 0.250800 0.250800 0.250800 

edist e1_2_3_17 MARGINALS:
0.250800 0.250800 0.250800 0.250800 

edist e1_2_3_18 MARGINALS:
0.250800 0.250800 0.250800 0.250800 

edist e1_2_3_19 MARGINALS:
0.250800 0.250800 0.250800 0.250800 

edist e1_2_3_20 MARGINALS:
0.250800 0.250800 0.250800 0.250800 

edist e1_2_3_21 MARGINALS:
0.250800 0.250800 0.250800 0.250800 

edist e1_2_3_22 MARGINALS:
0.250800 0.250800 0.250800 0.250800 

edist e1_2_3_23 MARGINALS:
0.250800 0.250800 0.250800 0.250800 

edist e1_2_3_24 MARGINALS:
0.250800 0.250800 0.250800 0.250800 

edist e1_2_3_25 MARGINALS:
0.250800 0.250800 0.250800 0.250800 

edist e1_2_3_26 MARGINALS:
0.250800 0.250800 0.250800 0.250800 

edist e1_2_3_27 MARGINALS:
0.250800 0.250800 0.250800 0.250800 

edist e1_2_3_28 MARGINALS:
0.250800 0.250800 0.250800 0.250800 

edist e1_2_3_29 MARGINALS:
0.250800 0.250800 0.250800 0.250800 

edist e1_2_3_30 MARGINALS:
0.250800 0.250800 0.250800 0.250800 

edist e1_2_3_31 MARGINALS:
0.250800 0.250800 0.250800 0.250800 

edist e1_2_3_32 MARGINALS:
0.250800 0.250800 0.250800 0.250800 

edist e1_2_3_33 MARGINALS:
0.250800 0.250800 0.250800 0.250800 

edist e1_2_3_34 MARGINALS:
0.250800 0.250800 0.250800 0.250800 

edist e1_2_3_35 MARGINALS:
0.250800 0.250800 0.250800 0.250800 

edist e1_2_3_36 MARGINALS:
0.250800 0.250800 0.250800 0.250800 

edist e1_2_3_37 MARGINALS:
0.250800 0.250800 0.250800 0.250800 

edist e1_2_3_38 MARGINALS:
0.250800 0.250800 0.250800 0.250800 

edist e1_2_3_39 MARGINALS:
0.250800 0.250800 0.250800 0.250800 

edist e1_2_3_40 MARGINALS:
0.250800 0.250800 0.250800 0.250800 

edist e1_2_3_41 MARGINALS:
0.250800 0.250800 0.250800 0.250800 

edist e1_2_3_42 MARGINALS:
0.250800 0.250800 0.250800 0.250800 

edist e1_2_3_43 MARGINALS:
0.250800 0.250800 0.250800 0.250800 

edist e1_2_3_44 MARGINALS:
0.250800 0.250800 0.250800 0.250800 

edist e1_2_3_45 MARGINALS:
0.154646 0.154646 0.154646 0.539262 

edist e1_2_3_46 MARGINALS:
0.250800 0.250800 0.250800 0.250800 

edist e1_2_3_47 MARGINALS:
0.250800 0.250800 0.250800 0.250800 

edist e1_2_3_48 MARGINALS:
0.250800 0.250800 0.250800 0.250800 

edist e1_2_3_49 MARGINALS:
0.250800 0.250800 0.250800 0.250800 

edist e1_2_3_50 MARGINALS:
0.250800 0.250800 0.250800 0.250800 

edist e1_2_3_51 MARGINALS:
0.250800 0.250800 0.250800 0.250800 

edist e1_2_3_52 MARGINALS:
0.250800 0.250800 0.250800 0.250800 

edist e1_2_3_53 MARGINALS:
0.250800 0.250800 0.250800 0.250800 

edist e1_2_3_54 MARGINALS:
0.250800 0.250800 0.250800 0.250800 

edist e1_2_3_55 MARGINALS:
0.250800 0.250800 0.250800 0.250800 

edist e1_2_3_56 MARGINALS:
0.250800 0.250800 0.250800 0.250800 

edist e1_2_3_57 MARGINALS:
0.250800 0.250800 0.250800 0.250800 

edist e1_2_3_58 MARGINALS:
0.250800 0.250800 0.250800 0.250800 

edist e1_2_3_59 MARGINALS:
0.250800 0.250800 0.250800 0.250800 

edist e1_2_3_60 MARGINALS:
0.154646 0.539262 0.154646 0.154646 

edist e1_2_3_61 MARGINALS:
0.250800 0.250800 0.250800 0.250800 

edist e1_2_3_62 MARGINALS:
0.250800 0.250800 0.250800 0.250800 

edist e1_2_3_63 MARGINALS:
0.250800 0.250800 0.250800 0.250800 

edist e2_2_3_0 MARGINALS:
0.250800 0.250800 0.250800 0.250800 

edist e2_2_3_1 MARGINALS:
0.250800 0.250800 0.250800 0.250800 

edist e2_2_3_2 MARGINALS:
0.250800 0.250800 0.250800 0.250800 

edist e2_2_3_3 MARGINALS:
0.250800 0.250800 0.250800 0.250800 

edist e2_2_3_4 MARGINALS:
0.250800 0.250800 0.250800 0.250800 

edist e2_2_3_5 MARGINALS:
0.250800 0.250800 0.250800 0.250800 

edist e2_2_3_6 MARGINALS:
0.250800 0.250800 0.250800 0.250800 

edist e2_2_3_7 MARGINALS:
0.061406 0.818982 0.061406 0.061406 

edist e2_2_3_8 MARGINALS:
0.250800 0.250800 0.250800 0.250800 

edist e2_2_3_9 MARGINALS:
0.250800 0.250800 0.250800 0.250800 

edist e2_2_3_10 MARGINALS:
0.250800 0.250800 0.250800 0.250800 

edist e2_2_3_11 MARGINALS:
0.250800 0.250800 0.250800 0.250800 

edist e2_2_3_12 MARGINALS:
0.250800 0.250800 0.250800 0.250800 

edist e2_2_3_13 MARGINALS:
0.250800 0.250800 0.250800 0.250800 

edist e2_2_3_14 MARGINALS:
0.250800 0.250800 0.250800 0.250800 

edist e2_2_3_15 MARGINALS:
0.250800 0.250800 0.250800 0.250800 

edist e2_2_3_16 MARGINALS:
0.250800 0.250800 0.250800 0.250800 

edist e2_2_3_17 MARGINALS:
0.250800 0.250800 0.250800 0.250800 

edist e2_2_3_18 MARGINALS:
0.250800 0.250800 0.250800 0.250800 

edist e2_2_3_19 MARGINALS:
0.250800 0.250800 0.250800 0.250800 

edist e2_2_3_20 MARGINALS:
0.250800 0.250800 0.250800 0.250800 

edist e2_2_3_21 MARGINALS:
0.250800 0.250800 0.250800 0.250800 

edist e2_2_3_22 MARGINALS:
0.111911 0.111911 0.667467 0.111911 

edist e2_2_3_23 MARGINALS:
0.250800 0.250800 0.250800 0.250800 

edist e2_2_3_24 MARGINALS:
0.250800 0.250800 0.250800 0.250800 

edist e2_2_3_25 MARGINALS:
0.250800 0.250800 0.250800 0.250800 

edist e2_2_3_26 MARGINALS:
0.250800 0.250800 0.250800 0.250800 

edist e2_2_3_27 MARGINALS:
0.250800 0.250800 0.250800 0.250800 

edist e2_2_3_28 MARGINALS:
0.250800 0.250800 0.250800 0.250800 

edist e2_2_3_29 MARGINALS:
0.250800 0.250800 0.250800 0.250800 

edist e2_2_3_30 MARGINALS:
0.250800 0.250800 0.250800 0.250800 

edist e2_2_3_31 MARGINALS:
0.250800 0.250800 0.250800 0.250800 

edist e2_2_3_32 MARGINALS:
0.250800 0.250800 0.250800 0.250800 

edist e2_2_3_33 MARGINALS:
0.250800 0.250800 0.250800 0.250800 

edist e2_2_3_34 MARGINALS:
0.250800 0.250800 0.250800 0.250800 

edist e2_2_3_35 MARGINALS:
0.250800 0.250800 0.250800 0.250800 

edist e2_2_3_36 MARGINALS:
0.250800 0.250800 0.250800 0.250800 

edist e2_2_3_37 MARGINALS:
0.539262 0.154646 0.154646 0.154646 

edist e2_2_3_38 MARGINALS:
0.250800 0.250800 0.250800 0.250800 

edist e2_2_3_39 MARGINALS:
0.250800 0.250800 0.250800 0.250800 

edist e2_2_3_40 MARGINALS:
0.250800 0.250800 0.250800 0.250800 

edist e2_2_3_41 MARGINALS:
0.250800 0.250800 0.250800 0.250800 

edist e2_2_3_42 MARGINALS:
0.250800 0.250800 0.250800 0.250800 

edist e2_2_3_43 MARGINALS:
0.250800 0.250800 0.250800 0.250800 

edist e2_2_3_44 MARGINALS:
0.250800 0.250800 0.250800 0.250800 

edist e2_2_3_45 MARGINALS:
0.539262 0.154646 0.154646 0.154646 

edist e2_2_3_46 MARGINALS:
0.250800 0.250800 0.250800 0.250800 

edist e2_2_3_47 MARGINALS:
0.250800 0.250800 0.250800 0.250800 

edist e2_2_3_48 MARGINALS:
0.250800 0.250800 0.250800 0.250800 

edist e2_2_3_49 MARGINALS:
0.250800 0.250800 0.250800 0.250800 

edist e2_2_3_50 MARGINALS:
0.250800 0.250800 0.250800 0.250800 

edist e2_2_3_51 MARGINALS:
0.250800 0.250800 0.250800 0.250800 

edist e2_2_3_52 MARGINALS:
0.250800 0.250800 0.250800 0.250800 

edist e2_2_3_53 MARGINALS:
0.250800 0.250800 0.250800 0.250800 

edist e2_2_3_54 MARGINALS:
0.250800 0.250800 0.250800 0.250800 

edist e2_2_3_55 MARGINALS:
0.250800 0.250800 0.250800 0.250800 

edist e2_2_3_56 MARGINALS:
0.250800 0.250800 0.250800 0.250800 

edist e2_2_3_57 MARGINALS:
0.250800 0.250800 0.250800 0.250800 

edist e2_2_3_58 MARGINALS:
0.250800 0.250800 0.250800 0.250800 

edist e2_2_3_59 MARGINALS:
0.250800 0.250800 0.250800 0.250800 

edist e2_2_3_60 MARGINALS:
0.250800 0.250800 0.250800 0.250800 

edist e2_2_3_61 MARGINALS:
0.250800 0.250800 0.250800 0.250800 

edist e2_2_3_62 MARGINALS:
0.250800 0.250800 0.250800 0.250800 

edist e2_2_3_63 MARGINALS:
0.250800 0.250800 0.250800 0.250800 

edist e3_2_3_0 MARGINALS:
0.250800 0.250800 0.250800 0.250800 

edist e3_2_3_1 MARGINALS:
0.250800 0.250800 0.250800 0.250800 

edist e3_2_3_2 MARGINALS:
0.250800 0.250800 0.250800 0.250800 

edist e3_2_3_3 MARGINALS:
0.250800 0.250800 0.250800 0.250800 

edist e3_2_3_4 MARGINALS:
0.250800 0.250800 0.250800 0.250800 

edist e3_2_3_5 MARGINALS:
0.250800 0.250800 0.250800 0.250800 

edist e3_2_3_6 MARGINALS:
0.250800 0.250800 0.250800 0.250800 

edist e3_2_3_7 MARGINALS:
0.250800 0.250800 0.250800 0.250800 

edist e3_2_3_8 MARGINALS:
0.250800 0.250800 0.250800 0.250800 

edist e3_2_3_9 MARGINALS:
0.250800 0.250800 0.250800 0.250800 

edist e3_2_3_10 MARGINALS:
0.250800 0.250800 0.250800 0.250800 

edist e3_2_3_11 MARGINALS:
0.250800 0.250800 0.250800 0.250800 

edist e3_2_3_12 MARGINALS:
0.250800 0.250800 0.250800 0.250800 

edist e3_2_3_13 MARGINALS:
0.250800 0.250800 0.250800 0.250800 

edist e3_2_3_14 MARGINALS:
0.250800 0.250800 0.250800 0.250800 

edist e3_2_3_15 MARGINALS:
0.250800 0.250800 0.250800 0.250800 

edist e3_2_3_16 MARGINALS:
0.250800 0.250800 0.250800 0.250800 

edist e3_2_3_17 MARGINALS:
0.250800 0.250800 0.250800 0.250800 

edist e3_2_3_18 MARGINALS:
0.250800 0.250800 0.250800 0.250800 

edist e3_2_3_19 MARGINALS:
0.250800 0.250800 0.250800 0.250800 

edist e3_2_3_20 MARGINALS:
0.250800 0.250800 0.250800 0.250800 

edist e3_2_3_21 MARGINALS:
0.250800 0.250800 0.250800 0.250800 

edist e3_2_3_22 MARGINALS:
0.250800 0.250800 0.250800 0.250800 

edist e3_2_3_23 MARGINALS:
0.250800 0.250800 0.250800 0.250800 

edist e3_2_3_24 MARGINALS:
0.250800 0.250800 0.250800 0.250800 

edist e3_2_3_25 MARGINALS:
0.250800 0.250800 0.250800 0.250800 

edist e3_2_3_26 MARGINALS:
0.250800 0.250800 0.250800 0.250800 

edist e3_2_3_27 MARGINALS:
0.250800 0.250800 0.250800 0.250800 

edist e3_2_3_28 MARGINALS:
0.250800 0.250800 0.250800 0.250800 

edist e3_2_3_29 MARGINALS:
0.250800 0.250800 0.250800 0.250800 

edist e3_2_3_30 MARGINALS:
0.250800 0.250800 0.250800 0.250800 

edist e3_2_3_31 MARGINALS:
0.250800 0.250800 0.250800 0.250800 

edist e3_2_3_32 MARGINALS:
0.250800 0.250800 0.250800 0.250800 

edist e3_2_3_33 MARGINALS:
0.250800 0.250800 0.250800 0.250800 

edist e3_2_3_34 MARGINALS:
0.250800 0.250800 0.250800 0.250800 

edist e3_2_3_35 MARGINALS:
0.250800 0.250800 0.250800 0.250800 

edist e3_2_3_36 MARGINALS:
0.250800 0.250800 0.250800 0.250800 

edist e3_2_3_37 MARGINALS:
0.250800 0.250800 0.250800 0.250800 

edist e3_2_3_38 MARGINALS:
0.250800 0.250800 0.250800 0.250800 

edist e3_2_3_39 MARGINALS:
0.250800 0.250800 0.250800 0.250800 

edist e3_2_3_40 MARGINALS:
0.250800 0.250800 0.250800 0.250800 

edist e3_2_3_41 MARGINALS:
0.250800 0.250800 0.250800 0.250800 

edist e3_2_3_42 MARGINALS:
0.250800 0.250800 0.250800 0.250800 

edist e3_2_3_43 MARGINALS:
0.250800 0.250800 0.250800 0.250800 

edist e3_2_3_44 MARGINALS:
0.250800 0.250800 0.250800 0.250800 

edist e3_2_3_45 MARGINALS:
0.250800 0.250800 0.250800 0.250800 

edist e3_2_3_46 MARGINALS:
0.250800 0.250800 0.250800 0.250800 

edist e3_2_3_47 MARGINALS:
0.250800 0.250800 0.250800 0.250800 

edist e3_2_3_48 MARGINALS:
0.250800 0.250800 0.250800 0.250800 

edist e3_2_3_49 MARGINALS:
0.250800 0.250800 0.250800 0.250800 

edist e3_2_3_50 MARGINALS:
0.250800 0.250800 0.250800 0.250800 

edist e3_2_3_51 MARGINALS:
0.250800 0.250800 0.250800 0.250800 

edist e3_2_3_52 MARGINALS:
0.250800 0.250800 0.250800 0.250800 

edist e3_2_3_53 MARGINALS:
0.250800 0.250800 0.250800 0.250800 

edist e3_2_3_54 MARGINALS:
0.250800 0.250800 0.250800 0.250800 

edist e3_2_3_55 MARGINALS:
0.250800 0.250800 0.250800 0.250800 

edist e3_2_3_56 MARGINALS:
0.250800 0.250800 0.250800 0.250800 

edist e3_2_3_57 MARGINALS:
0.250800 0.250800 0.250800 0.250800 

edist e3_2_3_58 MARGINALS:
0.250800 0.250800 0.250800 0.250800 

edist e3_2_3_59 MARGINALS:
0.250800 0.250800 0.250800 0.250800 

edist e3_2_3_60 MARGINALS:
0.250800 0.250800 0.250800 0.250800 

edist e3_2_3_61 MARGINALS:
0.250800 0.250800 0.250800 0.250800 

edist e3_2_3_62 MARGINALS:
0.250800 0.250800 0.250800 0.250800 

edist e3_2_3_63 MARGINALS:
0.250800 0.250800 0.250800 0.250800 

edist e4_2_3_0 MARGINALS:
0.250800 0.250800 0.250800 0.250800 

edist e4_2_3_1 MARGINALS:
0.250800 0.250800 0.250800 0.250800 

edist e4_2_3_2 MARGINALS:
0.250800 0.250800 0.250800 0.250800 

edist e4_2_3_3 MARGINALS:
0.250800 0.250800 0.250800 0.250800 

edist e4_2_3_4 MARGINALS:
0.250800 0.250800 0.250800 0.250800 

edist e4_2_3_5 MARGINALS:
0.250800 0.250800 0.250800 0.250800 

edist e4_2_3_6 MARGINALS:
0.250800 0.250800 0.250800 0.250800 

edist e4_2_3_7 MARGINALS:
0.250800 0.250800 0.250800 0.250800 

edist e4_2_3_8 MARGINALS:
0.250800 0.250800 0.250800 0.250800 

edist e4_2_3_9 MARGINALS:
0.250800 0.250800 0.250800 0.250800 

edist e4_2_3_10 MARGINALS:
0.250800 0.250800 0.250800 0.250800 

edist e4_2_3_11 MARGINALS:
0.250800 0.250800 0.250800 0.250800 

edist e4_2_3_12 MARGINALS:
0.250800 0.250800 0.250800 0.250800 

edist e4_2_3_13 MARGINALS:
0.250800 0.250800 0.250800 0.250800 

edist e4_2_3_14 MARGINALS:
0.250800 0.250800 0.250800 0.250800 

edist e4_2_3_15 MARGINALS:
0.154646 0.154646 0.539262 0.154646 

edist e4_2_3_16 MARGINALS:
0.250800 0.250800 0.250800 0.250800 

edist e4_2_3_17 MARGINALS:
0.250800 0.250800 0.250800 0.250800 

edist e4_2_3_18 MARGINALS:
0.250800 0.250800 0.250800 0.250800 

edist e4_2_3_19 MARGINALS:
0.250800 0.250800 0.250800 0.250800 

edist e4_2_3_20 MARGINALS:
0.250800 0.250800 0.250800 0.250800 

edist e4_2_3_21 MARGINALS:
0.250800 0.250800 0.250800 0.250800 

edist e4_2_3_22 MARGINALS:
0.250800 0.250800 0.250800 0.250800 

edist e4_2_3_23 MARGINALS:
0.250800 0.250800 0.250800 0.250800 

edist e4_2_3_24 MARGINALS:
0.250800 0.250800 0.250800 0.250800 

edist e4_2_3_25 MARGINALS:
0.250800 0.250800 0.250800 0.250800 

edist e4_2_3_26 MARGINALS:
0.250800 0.250800 0.250800 0.250800 

edist e4_2_3_27 MARGINALS:
0.250800 0.250800 0.250800 0.250800 

edist e4_2_3_28 MARGINALS:
0.250800 0.250800 0.250800 0.250800 

edist e4_2_3_29 MARGINALS:
0.250800 0.250800 0.250800 0.250800 

edist e4_2_3_30 MARGINALS:
0.250800 0.250800 0.250800 0.250800 

edist e4_2_3_31 MARGINALS:
0.250800 0.250800 0.250800 0.250800 

edist e4_2_3_32 MARGINALS:
0.250800 0.250800 0.250800 0.250800 

edist e4_2_3_33 MARGINALS:
0.250800 0.250800 0.250800 0.250800 

edist e4_2_3_34 MARGINALS:
0.250800 0.250800 0.250800 0.250800 

edist e4_2_3_35 MARGINALS:
0.250800 0.250800 0.250800 0.250800 

edist e4_2_3_36 MARGINALS:
0.250800 0.250800 0.250800 0.250800 

edist e4_2_3_37 MARGINALS:
0.250800 0.250800 0.250800 0.250800 

edist e4_2_3_38 MARGINALS:
0.250800 0.250800 0.250800 0.250800 

edist e4_2_3_39 MARGINALS:
0.250800 0.250800 0.250800 0.250800 

edist e4_2_3_40 MARGINALS:
0.250800 0.250800 0.250800 0.250800 

edist e4_2_3_41 MARGINALS:
0.250800 0.250800 0.250800 0.250800 

edist e4_2_3_42 MARGINALS:
0.250800 0.250800 0.250800 0.250800 

edist e4_2_3_43 MARGINALS:
0.250800 0.250800 0.250800 0.250800 

edist e4_2_3_44 MARGINALS:
0.250800 0.250800 0.250800 0.250800 

edist e4_2_3_45 MARGINALS:
0.250800 0.250800 0.250800 0.250800 

edist e4_2_3_46 MARGINALS:
0.250800 0.250800 0.250800 0.250800 

edist e4_2_3_47 MARGINALS:
0.250800 0.250800 0.250800 0.250800 

edist e4_2_3_48 MARGINALS:
0.250800 0.250800 0.250800 0.250800 

edist e4_2_3_49 MARGINALS:
0.250800 0.250800 0.250800 0.250800 

edist e4_2_3_50 MARGINALS:
0.250800 0.250800 0.250800 0.250800 

edist e4_2_3_51 MARGINALS:
0.250800 0.250800 0.250800 0.250800 

edist e4_2_3_52 MARGINALS:
0.250800 0.250800 0.250800 0.250800 

edist e4_2_3_53 MARGINALS:
0.250800 0.250800 0.250800 0.250800 

edist e4_2_3_54 MARGINALS:
0.250800 0.250800 0.250800 0.250800 

edist e4_2_3_55 MARGINALS:
0.250800 0.250800 0.250800 0.250800 

edist e4_2_3_56 MARGINALS:
0.250800 0.250800 0.250800 0.250800 

edist e4_2_3_57 MARGINALS:
0.250800 0.250800 0.250800 0.250800 

edist e4_2_3_58 MARGINALS:
0.250800 0.250800 0.250800 0.250800 

edist e4_2_3_59 MARGINALS:
0.250800 0.250800 0.250800 0.250800 

edist e4_2_3_60 MARGINALS:
0.250800 0.250800 0.250800 0.250800 

edist e4_2_3_61 MARGINALS:
0.250800 0.250800 0.250800 0.250800 

edist e4_2_3_62 MARGINALS:
0.250800 0.250800 0.250800 0.250800 

edist e4_2_3_63 MARGINALS:
0.250800 0.250800 0.250800 0.250800 

edist e4_2_2_0 MARGINALS:
0.250800 0.250800 0.250800 0.250800 

edist e4_2_2_1 MARGINALS:
0.250800 0.250800 0.250800 0.250800 

edist e4_2_2_2 MARGINALS:
0.250800 0.250800 0.250800 0.250800 

edist e4_2_2_3 MARGINALS:
0.084716 0.364436 0.049751 0.504296 

edist e4_2_2_4 MARGINALS:
0.250800 0.250800 0.250800 0.250800 

edist e4_2_2_5 MARGINALS:
0.250800 0.250800 0.250800 0.250800 

edist e4_2_2_6 MARGINALS:
0.310324 0.369848 0.161514 0.161514 

edist e4_2_2_7 MARGINALS:
0.250800 0.250800 0.250800 0.250800 

edist e4_2_2_8 MARGINALS:
0.250800 0.250800 0.250800 0.250800 

edist e4_2_2_9 MARGINALS:
0.309813 0.288354 0.030843 0.374191 

edist e4_2_2_10 MARGINALS:
0.250800 0.250800 0.250800 0.250800 

edist e4_2_2_11 MARGINALS:
0.212921 0.667467 0.061406 0.061406 

edist e4_2_2_12 MARGINALS:
0.450075 0.268916 0.051525 0.232684 

edist e4_2_2_13 MARGINALS:
0.250800 0.250800 0.250800 0.250800 

edist e4_2_2_14 MARGINALS:
0.087757 0.305148 0.087757 0.522539 

edist e4_2_2_15 MARGINALS:
0.250800 0.250800 0.250800 0.250800 
ldist l1_0_28_28 MARGINALS:
0.286512 0.133903 0.250906 0.329479 
ldist l2_1_29_29 MARGINALS:
0.250200 0.250200 0.250200 0.250200 
ldist l3_1_28_28 MARGINALS:
0.138593 0.049307 0.138593 0.674307 
```
