## Supplementary material for "What does it take to learn the rules of RNA base pairing? A lot less than you may think": TORNADO_conus_rnabench_RNaseP_g5.param

```
# Transition probability distribution (logs).
# <ntd>
#   <#> <nr> <p_1>..<p_n> for each 1..<ntd>.
1
  0  3  -0.827403 -1.272151 -1.261642 
# Emission probability distribution (logs).
# <ned>
#   <#> <name> <nemit> <ncontext> <has_baspair> (<basepairtype> <coordl_idx> <coordr_idx> ) <p_1> .. <p_{4^n}> for each 1..<ned>
2
   0 e1_1_0_0 1 0 0 
    -0.936213 -1.809653 -1.350403 -1.682852 
   1 e1_2_0_0 2 0 1 (WW_C 0 1)
    -5.072619 -4.759681 -4.517372 -2.052725 
    -4.972790 -5.418565 -1.265405 -5.356916 
    -4.621606 -1.189423 -4.793138 -2.943351 
    -2.042530 -5.280218 -3.384512 -4.966027 

# Length probability distribution (logs).
# <nld>
#    <#> <min> <max> <meanL> <fit> <minL> <minR> <alpha> <bernoulli> <type>
#    <emissions>
#       <len>  <lp[len]>
0
```
