## Supplementary material for "What does it take to learn the rules of RNA base pairing? A lot less than you may think": TORNADO_conus_rnabench_RNaseP_g5_marginal.param

```
edist e1_2_0_0 MARGINALS:
0.152727 0.322490 0.335223 0.192760 
```
