## Supplementary material for "What does it take to learn the rules of RNA base pairing? A lot less than you may think": TORNADO_conus_rnabench_srp_g5.counts

```
# Transition counts.
# <ntd>
#   <#> <nr> <p_1>..<p_n> for each 1..<ntd>.
1
  0  3  6023.000000 5183.000000 5264.000000 
# Emission counts.
# <ned>
#   <#> <name> <nemit> <ncontext> <has_baspair> (<basepairtype> <coordl_idx> <coordr_idx> ) <p_1> .. <p_{4^n}> for each 1..<ned>
2
   0 e1_1_0_0 1 0 0 
    1972.000000 1273.000000 1562.000000 1216.000000 
   1 e1_2_0_0 2 0 1 (WW_C 0 1)
    6.000000 12.000000 15.000000 599.000000 
    13.000000 24.000000 1435.000000 14.000000 
    19.000000 1437.000000 35.000000 414.000000 
    668.000000 15.000000 460.000000 17.000000 

# Length counts.
# <nld>
#    <#> <min> <max> <meanL> <fit> <minL> <minR> <alpha> <bernoulli> <type>
#    <emissions>
#       <len>  <lp[len]>
0
```
