## Supplementary material for "What does it take to learn the rules of RNA base pairing? A lot less than you may think": TORNADO_conus_rnabench_srp_g5.param

```
# Transition probability distribution (logs).
# <ntd>
#   <#> <nr> <p_1>..<p_n> for each 1..<ntd>.
1
  0  3  -1.005410 -1.155520 -1.140023 
# Emission probability distribution (logs).
# <ned>
#   <#> <name> <nemit> <ncontext> <has_baspair> (<basepairtype> <coordl_idx> <coordr_idx> ) <p_1> .. <p_{4^n}> for each 1..<ned>
2
   0 e1_1_0_0 1 0 0 
    -1.115942 -1.553251 -1.348850 -1.599013 
   1 e1_2_0_0 2 0 1 (WW_C 0 1)
    -6.588167 -5.978022 -5.772338 -2.156290 
    -5.904658 -5.329110 -1.283736 -5.836311 
    -5.550893 -1.282344 -4.966133 -2.524840 
    -2.047459 -5.772338 -2.419753 -5.655499 

# Length probability distribution (logs).
# <nld>
#    <#> <min> <max> <meanL> <fit> <minL> <minR> <alpha> <bernoulli> <type>
#    <emissions>
#       <len>  <lp[len]>
0
```
