## Supplementary material for "What does it take to learn the rules of RNA base pairing? A lot less than you may think": TORNADO_conus_rnabench_srp_g5.preload.param

```
{
{-1.005682,-1.155839,-1.140337}, // t0
{-1.116232,-1.553736,-1.349233,-1.599524}, // e1_1_0_0
{-6.678526,-6.025948,-5.811120,-2.157013,-5.949095,-5.353720,-1.283858,-5.877729,-5.581787,-1.282466,-4.983091,-2.526022,-2.048075,-5.811120,-2.420787,-5.689893} // e1_2_0_0

}
```
