## Supplementary material for "What does it take to learn the rules of RNA base pairing? A lot less than you may think": TORNADO_conus_rnabench_srp_g5_marginal.param

```
edist e1_2_0_0 MARGINALS:
0.137050 0.287881 0.376027 0.202243 
```
