## Supplementary material for "What does it take to learn the rules of RNA base pairing? A lot less than you may think": TORNADO_TORNADO_TrA_g5.counts

```
# Transition counts.
# <ntd>
#   <#> <nr> <p_1>..<p_n> for each 1..<ntd>.
1
  0  3  295639.000000 167320.000000 170486.000000 
# Emission counts.
# <ned>
#   <#> <name> <nemit> <ncontext> <has_baspair> (<basepairtype> <coordl_idx> <coordr_idx> ) <p_1> .. <p_{4^n}> for each 1..<ned>
2
   0 e1_1_0_0 1 0 0 
    112386.000000 50772.000000 63036.000000 69433.000000 
   1 e1_2_0_0 2 0 1 (WW_C 0 1)
    1.000000 6.000000 3.000000 25412.000000 
    9.000000 33.000000 44544.000000 9.000000 
    20.000000 47480.000000 48.000000 11489.000000 
    27250.000000 24.000000 10986.000000 6.000000 

# Length counts.
# <nld>
#    <#> <min> <max> <meanL> <fit> <minL> <minR> <alpha> <bernoulli> <type>
#    <emissions>
#       <len>  <lp[len]>
0
```
