## Supplementary material for "What does it take to learn the rules of RNA base pairing? A lot less than you may think": TORNADO_TORNADO_TrA_g5.param

```
# Transition probability distribution (logs).
# <ntd>
#   <#> <nr> <p_1>..<p_n> for each 1..<ntd>.
1
  0  3  -0.761606 -1.330508 -1.311777 
# Emission probability distribution (logs).
# <ned>
#   <#> <name> <nemit> <ncontext> <has_baspair> (<basepairtype> <coordl_idx> <coordr_idx> ) <p_1> .. <p_{4^n}> for each 1..<ned>
2
   0 e1_1_0_0 1 0 0 
    -0.966634 -1.760589 -1.544455 -1.447885 
   1 e1_2_0_0 2 0 1 (WW_C 0 1)
    -8.484851 -8.349746 -8.428600 -1.883376 
    -8.276657 -7.829504 -1.322687 -8.276657 
    -8.046790 -1.258902 -7.626281 -2.675611 
    -1.813633 -7.974770 -2.720245 -8.349746 

# Length probability distribution (logs).
# <nld>
#    <#> <min> <max> <meanL> <fit> <minL> <minR> <alpha> <bernoulli> <type>
#    <emissions>
#       <len>  <lp[len]>
0
```
