## Supplementary material for "What does it take to learn the rules of RNA base pairing? A lot less than you may think": TORNADO_TORNADO_TrA_g5.preload.param

```
{
{-0.761820,-1.330887,-1.312149}, // t0
{-0.966896,-1.761171,-1.544924,-1.448311}, // e1_1_0_0
{-9.152292,-8.903890,-9.045422,-1.884028,-8.779928,-8.121015,-1.323055,-8.779928,-8.424015,-1.259247,-7.857408,-2.677063,-1.814241,-8.320649,-2.721765,-8.903890} // e1_2_0_0

}
```
