## Supplementary material for "What does it take to learn the rules of RNA base pairing? A lot less than you may think": TORNADO_TORNADO_TrA_g5_marginal.param

```
edist e1_2_0_0 MARGINALS:
0.163842 0.284944 0.332983 0.221431 
```
