## Supplementary material for "What does it take to learn the rules of RNA base pairing? A lot less than you may think": TORNADO_TORNADO_TrATrB_g5.counts

```
# Transition counts.
# <ntd>
#   <#> <nr> <p_1>..<p_n> for each 1..<ntd>.
1
  0  3  355895.000000 193391.000000 197651.000000 
# Emission counts.
# <ned>
#   <#> <name> <nemit> <ncontext> <has_baspair> (<basepairtype> <coordl_idx> <coordr_idx> ) <p_1> .. <p_{4^n}> for each 1..<ned>
2
   0 e1_1_0_0 1 0 0 
    131740.000000 61376.000000 77042.000000 85672.000000 
   1 e1_2_0_0 2 0 1 (WW_C 0 1)
    124.000000 104.000000 174.000000 29523.000000 
    151.000000 68.000000 51648.000000 101.000000 
    165.000000 54655.000000 134.000000 12275.000000 
    31841.000000 110.000000 12109.000000 181.000000 

# Length counts.
# <nld>
#    <#> <min> <max> <meanL> <fit> <minL> <minR> <alpha> <bernoulli> <type>
#    <emissions>
#       <len>  <lp[len]>
0
```
