## Supplementary material for "What does it take to learn the rules of RNA base pairing? A lot less than you may think": TORNADO_TORNADO_TrATrB_g5.param

```
# Transition probability distribution (logs).
# <ntd>
#   <#> <nr> <p_1>..<p_n> for each 1..<ntd>.
1
  0  3  -0.740926 -1.350495 -1.328722 
# Emission probability distribution (logs).
# <ned>
#   <#> <name> <nemit> <ncontext> <has_baspair> (<basepairtype> <coordl_idx> <coordr_idx> ) <p_1> .. <p_{4^n}> for each 1..<ned>
2
   0 e1_1_0_0 1 0 0 
    -0.993083 -1.756275 -1.529179 -1.423097 
   1 e1_2_0_0 2 0 1 (WW_C 0 1)
    -7.079977 -7.211077 -6.812107 -1.878096 
    -6.926505 -7.501628 -1.319376 -7.232314 
    -6.855327 -1.262828 -7.020355 -2.753859 
    -1.802606 -7.169912 -2.767432 -6.779738 

# Length probability distribution (logs).
# <nld>
#    <#> <min> <max> <meanL> <fit> <minL> <minR> <alpha> <bernoulli> <type>
#    <emissions>
#       <len>  <lp[len]>
0
```
