## Supplementary material for "What does it take to learn the rules of RNA base pairing? A lot less than you may think": TORNADO_TORNADO_TrATrB_g5.preload.param

```
{
{-0.741135,-1.350881,-1.329100}, // t0
{-0.993353,-1.756855,-1.529641,-1.423512}, // e1_1_0_0
{-7.207131,-7.357410,-6.907893,-1.878745,-7.034550,-7.702559,-1.319744,-7.382034,-6.955563,-1.263175,-7.139691,-2.755430,-1.803207,-7.309908,-2.769025,-6.872327} // e1_2_0_0

}
```
