## Supplementary material for "What does it take to learn the rules of RNA base pairing? A lot less than you may think": TORNADO_TORNADO_TrATrB_g5_marginal.param

```
edist e1_2_0_0 MARGINALS:
0.167746 0.284913 0.332119 0.218422 
```
