## Supplementary material for "What does it take to learn the rules of RNA base pairing? A lot less than you may think": TORNADO_TORNADO_TrATrBTrB_g5.counts

```
# Transition counts.
# <ntd>
#   <#> <nr> <p_1>..<p_n> for each 1..<ntd>.
1
  0  3  416151.000000 219462.000000 224816.000000 
# Emission counts.
# <ned>
#   <#> <name> <nemit> <ncontext> <has_baspair> (<basepairtype> <coordl_idx> <coordr_idx> ) <p_1> .. <p_{4^n}> for each 1..<ned>
2
   0 e1_1_0_0 1 0 0 
    151094.000000 71980.000000 91048.000000 101911.000000 
   1 e1_2_0_0 2 0 1 (WW_C 0 1)
    247.000000 202.000000 345.000000 33634.000000 
    293.000000 103.000000 58752.000000 193.000000 
    310.000000 61830.000000 220.000000 13061.000000 
    36432.000000 196.000000 13232.000000 356.000000 

# Length counts.
# <nld>
#    <#> <min> <max> <meanL> <fit> <minL> <minR> <alpha> <bernoulli> <type>
#    <emissions>
#       <len>  <lp[len]>
0
```
