## Supplementary material for "What does it take to learn the rules of RNA base pairing? A lot less than you may think": TORNADO_TORNADO_TrATrBTrB_g5.param

```
# Transition probability distribution (logs).
# <ntd>
#   <#> <nr> <p_1>..<p_n> for each 1..<ntd>.
1
  0  3  -0.725970 -1.365468 -1.341384 
# Emission probability distribution (logs).
# <ned>
#   <#> <name> <nemit> <ncontext> <has_baspair> (<basepairtype> <coordl_idx> <coordr_idx> ) <p_1> .. <p_{4^n}> for each 1..<ned>
2
   0 e1_1_0_0 1 0 0 
    -1.012312 -1.753221 -1.518464 -1.405849 
   1 e1_2_0_0 2 0 1 (WW_C 0 1)
    -6.625427 -6.793430 -6.335155 -1.874087 
    -6.478658 -7.308380 -1.316858 -6.830704 
    -6.429442 -1.265831 -6.722807 -2.817939 
    -1.794277 -6.818125 -2.804975 -6.307268 

# Length probability distribution (logs).
# <nld>
#    <#> <min> <max> <meanL> <fit> <minL> <minR> <alpha> <bernoulli> <type>
#    <emissions>
#       <len>  <lp[len]>
0
```
