## Supplementary material for "What does it take to learn the rules of RNA base pairing? A lot less than you may think": TORNADO_TORNADO_TrATrBTrB_g5.preload.param

```
{
{-0.726176,-1.365860,-1.341766}, // t0
{-1.012587,-1.753798,-1.518921,-1.406257}, // e1_1_0_0
{-6.704189,-6.887298,-6.393479,-1.874734,-6.546295,-7.470841,-1.317225,-6.928318,-6.493723,-1.266180,-6.809987,-2.819615,-1.794874,-6.914457,-2.806629,-6.363942} // e1_2_0_0

}
```
