## Supplementary material for "What does it take to learn the rules of RNA base pairing? A lot less than you may think": TORNADO_TORNADO_TrATrBTrB_g5_marginal.param

```
edist e1_2_0_0 MARGINALS:
0.170723 0.284890 0.331460 0.216127 
```
