## Supplementary material for "What does it take to learn the rules of RNA base pairing? A lot less than you may think": TORNADO_TORNADO_TrB_g5.counts

```
# Transition counts.
# <ntd>
#   <#> <nr> <p_1>..<p_n> for each 1..<ntd>.
1
  0  3  60256.000000 26071.000000 27165.000000 
# Emission counts.
# <ned>
#   <#> <name> <nemit> <ncontext> <has_baspair> (<basepairtype> <coordl_idx> <coordr_idx> ) <p_1> .. <p_{4^n}> for each 1..<ned>
2
   0 e1_1_0_0 1 0 0 
    19354.000000 10604.000000 14006.000000 16239.000000 
   1 e1_2_0_0 2 0 1 (WW_C 0 1)
    123.000000 98.000000 171.000000 4111.000000 
    142.000000 35.000000 7104.000000 92.000000 
    145.000000 7175.000000 86.000000 786.000000 
    4591.000000 86.000000 1123.000000 175.000000 

# Length counts.
# <nld>
#    <#> <min> <max> <meanL> <fit> <minL> <minR> <alpha> <bernoulli> <type>
#    <emissions>
#       <len>  <lp[len]>
0
```
