## Supplementary material for "What does it take to learn the rules of RNA base pairing? A lot less than you may think": TORNADO_TORNADO_TrB_g5.param

```
# Transition probability distribution (logs).
# <ntd>
#   <#> <nr> <p_1>..<p_n> for each 1..<ntd>.
1
  0  3  -0.632755 -1.470037 -1.428967 
# Emission probability distribution (logs).
# <ned>
#   <#> <name> <nemit> <ncontext> <has_baspair> (<basepairtype> <coordl_idx> <coordr_idx> ) <p_1> .. <p_{4^n}> for each 1..<ned>
2
   0 e1_1_0_0 1 0 0 
    -1.134203 -1.735353 -1.457377 -1.309566 
   1 e1_2_0_0 2 0 1 (WW_C 0 1)
    -5.313125 -5.529842 -4.995328 -1.844854 
    -5.175034 -6.470993 -1.298405 -5.589675 
    -5.154873 -1.288468 -5.653317 -3.493877 
    -1.734557 -5.653317 -3.139091 -4.972894 

# Length probability distribution (logs).
# <nld>
#    <#> <min> <max> <meanL> <fit> <minL> <minR> <alpha> <bernoulli> <type>
#    <emissions>
#       <len>  <lp[len]>
0
```
