## Supplementary material for "What does it take to learn the rules of RNA base pairing? A lot less than you may think": TORNADO_TORNADO_TrB_g5.preload.param

```
{
{-0.632942,-1.470474,-1.429385}, // t0
{-1.134512,-1.735923,-1.457807,-1.309936}, // e1_1_0_0
{-5.334368,-5.556309,-5.010725,-1.845449,-5.193503,-6.540386,-1.298725,-5.617801,-5.172969,-1.288783,-5.683324,-3.497240,-1.735084,-5.683324,-3.141429,-4.987946} // e1_2_0_0

}
```
