## Supplementary material for "What does it take to learn the rules of RNA base pairing? A lot less than you may think": TORNADO_TORNADO_TrB_g5_marginal.param

```
edist e1_2_0_0 MARGINALS:
0.192832 0.284713 0.326564 0.199091 
```
