## Supplementary material for "What does it take to learn the rules of RNA base pairing? A lot less than you may think": TORNADO_trna1415_annote_1of1_g5.preload.param

```
{
{-0.838966,-1.282246,-1.235363}, // t0
{-1.124062,-1.915816,-1.595182,-1.122855}, // e1_1_0_0
{-9.210340,-9.210340,-9.210340,-1.721508,-9.210340,-9.210340,-1.515090,-9.210340,-9.210340,-1.053338,-9.210340,-3.142004,-1.693991,-9.210340,-3.639591,-9.210340} // e1_2_0_0

}
```
