## Supplementary material for "What does it take to learn the rules of RNA base pairing? A lot less than you may think": TORNADO_trna1415_annote_1of2_g5.param

```
# Transition probability distribution (logs).
# <ntd>
#   <#> <nr> <p_1>..<p_n> for each 1..<ntd>.
1
  0  3  -0.838733 -1.281810 -1.235093 
# Emission probability distribution (logs).
# <ned>
#   <#> <name> <nemit> <ncontext> <has_baspair> (<basepairtype> <coordl_idx> <coordr_idx> ) <p_1> .. <p_{4^n}> for each 1..<ned>
2
   0 e1_1_0_0 1 0 0 
    -1.128684 -1.909939 -1.587445 -1.124531 
   1 e1_2_0_0 2 0 1 (WW_C 0 1)
    -8.483955 -8.483955 -8.483955 -1.723840 
    -8.483955 -8.483955 -1.512517 -8.483955 
    -8.483955 -1.053314 -8.483955 -3.146726 
    -1.698030 -8.483955 -3.590606 -8.483955 

# Length probability distribution (logs).
# <nld>
#    <#> <min> <max> <meanL> <fit> <minL> <minR> <alpha> <bernoulli> <type>
#    <emissions>
#       <len>  <lp[len]>
0
```
