## Supplementary material for "What does it take to learn the rules of RNA base pairing? A lot less than you may think": TORNADO_trna1415_annote_1of2_g5.preload.param

```
{
{-0.838963,-1.282172,-1.235438}, // t0
{-1.128989,-1.910627,-1.587938,-1.124835}, // e1_1_0_0
{-9.210340,-9.210340,-9.210340,-1.724330,-9.210340,-9.210340,-1.512893,-9.210340,-9.210340,-1.053512,-9.210340,-3.149105,-1.698505,-9.210340,-3.594376,-9.210340} // e1_2_0_0

}
```
