## Supplementary material for "What does it take to learn the rules of RNA base pairing? A lot less than you may think": TORNADO_trna1415_annote_1of2_g5_marginal.param

```
edist e1_2_0_0 MARGINALS:
0.183664 0.349400 0.248350 0.221786 
```
