## Supplementary material for "What does it take to learn the rules of RNA base pairing? A lot less than you may think": trna1415_annote_1of1_TORNADO_TORNADO_TrATrBTrB_g5.cyk.out

```
# TORNADO 0.9.0 (June 2025);
# grm-fold :: folding individual RNA sequences
# Copyright (C) 2016 Howard Hughes Medical Institute.
# Freely distributed under the GNU General Public License (GPLv3).
# - - - - - - - - - - - - - - - - - - - - - - - - - - - - - - - - - - - -
DS4440                              sc = -174.4310    0.0 MB RAM   len   87 sen = 16.0 ppv = 23.5
# STOCKHOLM 1.0

DS4440         GGAUGGAUGUCUGAGCGGUUGAAAGAGUCGGUCUUGAAAACCGAAGUAUUGAUAGGAAUACCGGGGGUUCGAAUCCCUCUCCAUCCG
#=GR DS4440 SS {,,,,,,,<_>,<__>,,,,,,,,,,<_>(<_>,,<____>),,,[----[,,,<<____>>((((<__><___>))-)-)]--]}:
//

# <sqname> <len> <cyksc> <sen> <PPV> <F>  <kpairs> <tpairs> <pfss> <logodds> <pass>
DS4440   87 -174.4   16.0   23.5   19.0 25 17   -inf    inf 0
DG2680                              sc = -140.5620    0.0 MB RAM   len   71 sen = 10.5 ppv = 10.5
# STOCKHOLM 1.0

DG2680         GCGAGCGUAGUUCAAUGGUAAAAUAUCUCCUUGCCAAGGAGAAGAUACGGGUUCGAUUCCCGCCGCUCGCC
#=GR DG2680 SS <>[,<>(,,<__>,,,<<________>->),,<>]::{{,[,,<___>((<__><___>))<>]<>,}<>}
//

# <sqname> <len> <cyksc> <sen> <PPV> <F>  <kpairs> <tpairs> <pfss> <logodds> <pass>
DG2680   71 -140.6   10.5   10.5   10.5 19 19   -inf    inf 0
DA0680                              sc = -147.5107    0.0 MB RAM   len   74 sen = 0.0 ppv = 0.0
# STOCKHOLM 1.0

DA0680         GGGCCCAUAGCUCAGCCUGGGAGAGCGCCGCCCUUGCAAGGCGGAGGCCCCGGGUUCAAAUCCCGGUGGGUCCA
#=GR DA0680 SS <<<>>>:::<>:{,<><_>[[,(,<><>)<>]],,<>,,(<><<-<<>>>><<<__>---->>),,,}<<_>>:
//

# <sqname> <len> <cyksc> <sen> <PPV> <F>  <kpairs> <tpairs> <pfss> <logodds> <pass>
DA0680   74 -147.5    0.0    0.0    0.0 21 25   -inf    inf 0
DH2520                              sc = -146.3476    0.0 MB RAM   len   73 sen = 5.0 ppv = 5.3
# STOCKHOLM 1.0

DH2520         GGUGGGUGUAGCCAAGUGGUAAGGCAAAGGACUGUGACUCCUUCAUUCGCGGGUUCGAUCCCCGUCAUUCACC
#=GR DH2520 SS {---{{,<--<>>,,{-{[---[<>,,,(<_>,<-<_>->),,]---]<>((<__><__>))}--},,,}-}}
//

# <sqname> <len> <cyksc> <sen> <PPV> <F>  <kpairs> <tpairs> <pfss> <logodds> <pass>
DH2520   73 -146.3    5.0    5.3    5.1 20 19   -inf    inf 0
DH3120                              sc = -152.1745    0.0 MB RAM   len   76 sen = 0.0 ppv = 0.0
# STOCKHOLM 1.0

DH3120         GGCGGAUGUAGCCAAGUGGAUCAAGGCAGUGGAUUGUGAAUCCACCAUGCGCGGGUUCAAUUCCCGUCGUUCGCCC
#=GR DH3120 SS <_>{,,,<--<>>,,{,{<__>,,[<>,(,<<---<-<___>>->>,,<><>,,<__>,,,,)]}<_><__><>}}
//

# <sqname> <len> <cyksc> <sen> <PPV> <F>  <kpairs> <tpairs> <pfss> <logodds> <pass>
DH3120   76 -152.2    0.0    0.0    0.0 20 20   -inf    inf 0
DG7140                              sc = -141.7798    0.0 MB RAM   len   71 sen = 10.0 ppv = 10.0
# STOCKHOLM 1.0

DG7140         GCACCAGUGGUCUAGUGGUAGAAUAGUACCCUGCCACGGUACAGACCCGGGUUCGAUUCCCGGCUGGUGCA
#=GR DG7140 SS <>:{{,[-[<_>,,(-(<--<----<__>>>,<>)-)<<__>--->]]((<__><___>))}<>,}<__>:
//

# <sqname> <len> <cyksc> <sen> <PPV> <F>  <kpairs> <tpairs> <pfss> <logodds> <pass>
DG7140   71 -141.8   10.0   10.0   10.0 20 20   -inf    inf 0
DA2580                              sc = -147.6718    0.0 MB RAM   len   73 sen = 4.8 ppv = 6.2
# STOCKHOLM 1.0

DA2580         GGGGGUAUAGCUUAGUUGGUAGAGCGCUGCUUUUGCAAGGCAGAUGUCAGCGGUUCGAAUCCGCUUACCUCCA
#=GR DA2580 SS ::{,,,,,,<>,,,{,,,,,,,,<><>,<>,,,,<>,,{<>,[,,<_>,<>(<__><___>)<>,,,]},}}:
//

# <sqname> <len> <cyksc> <sen> <PPV> <F>  <kpairs> <tpairs> <pfss> <logodds> <pass>
DA2580   73 -147.7    4.8    6.2    5.4 21 16   -inf    inf 0
DC1260                              sc = -151.3403    0.0 MB RAM   len   76 sen = 5.3 ppv = 4.8
# STOCKHOLM 1.0

DC1260         GGCACUAUAGCCAAGGUGGCUAAGGCAUGGGACUGCAACUCCCCGAUCGUCGGUUCGAAUCCGACUAGUGCCUCCA
#=GR DC1260 SS <<>->::::<>:::{{,{<>,,,[<>,,((<_>,<___>,))]}<__><_>(<__><___>)<_>,,<-<>>,}}:
//

# <sqname> <len> <cyksc> <sen> <PPV> <F>  <kpairs> <tpairs> <pfss> <logodds> <pass>
DC1260   76 -151.3    5.3    4.8    5.0 19 21   -inf    inf 0
DC4070                              sc = -144.1706    0.0 MB RAM   len   72 sen = 10.0 ppv = 20.0
# STOCKHOLM 1.0

DC4070         AGAGAGGAGUGAAUAAGGUUGUUCAUAUAAAUUGCAAAUUUAUANUAUUAGGGUUCGAUUCCCUCUUCUCUC
#=GR DC4070 SS :[---[[----------[,,<__>,,,,,,,,,<>,,,,,,,,,,,,,,,((<__><___>)),]--]-]-]
//

# <sqname> <len> <cyksc> <sen> <PPV> <F>  <kpairs> <tpairs> <pfss> <logodds> <pass>
DC4070   72 -144.2   10.0   20.0   13.3 20 10   -inf    inf 0
DH5280                              sc = -133.6830    0.0 MB RAM   len   68 sen = 0.0 ppv = 0.0
# STOCKHOLM 1.0

DH5280         GUAGAUAUAGUUUACAAAAAACAUUAGACUGUGAAUCUAACAACAGGAAAUCAAAUUCCUUAUUUACC
#=GR DH5280 SS (--(-----(,,,,,,,,,,,,,,,,<---<-<___>--->-->,<<____>----->)-------))
//

# <sqname> <len> <cyksc> <sen> <PPV> <F>  <kpairs> <tpairs> <pfss> <logodds> <pass>
DH5280   68 -133.7    0.0    0.0    0.0 21 8   -inf    inf 0
DT3360                              sc = -143.8398    0.0 MB RAM   len   72 sen = 0.0 ppv = 0.0
# STOCKHOLM 1.0

DT3360         GCCCUUUUAACUCAGUGGUAGAGUAACGCCAUGGUAAGGCGUAAGUCAUCGGUUCAAAUCCGAUAAGGGGCU
#=GR DT3360 SS <>{{------{,<_>,[[,,(,<___><>),,(,,,,<_>,,,,<_>,,),<__>,,,,]]}----}}:<>:
//

# <sqname> <len> <cyksc> <sen> <PPV> <F>  <kpairs> <tpairs> <pfss> <logodds> <pass>
DT3360   72 -143.8    0.0    0.0    0.0 21 15   -inf    inf 0
DT6050                              sc = -142.7822    0.0 MB RAM   len   71 sen = 0.0 ppv = 0.0
# STOCKHOLM 1.0

DT6050         GGCCGCUUAGCACAUGGCAGUGCACCACUCUCGUAAAGUGGGGGUCGCGAGUUCGAUUCUCGCAGUGGCCU
#=GR DT6050 SS <<>><>:::<>:[,,(<>,<-<>->),<-<-<_______>>>(<_><><____><___>,)<>,]:<<>>:
//

# <sqname> <len> <cyksc> <sen> <PPV> <F>  <kpairs> <tpairs> <pfss> <logodds> <pass>
DT6050   71 -142.8    0.0    0.0    0.0 21 20   -inf    inf 0
DF4080                              sc = -143.9610    0.0 MB RAM   len   72 sen = 9.5 ppv = 20.0
# STOCKHOLM 1.0

DF4080         GCCUUUAUAGCUUAGUGGUAAAGCGAUAAACUGAAGAUUUAUUUACAUGUAGUUCGAUUCUCAUUAAGGGCA
#=GR DF4080 SS <>[,,,,,,<>,,,,,,,,,,,<><_____>,,,,<_________>,,(,,<__><___>,),,,,,,]<>:
//

# <sqname> <len> <cyksc> <sen> <PPV> <F>  <kpairs> <tpairs> <pfss> <logodds> <pass>
DF4080   72 -144.0    9.5   20.0   12.9 21 10   -inf    inf 0
DK7560                              sc = -146.9361    0.0 MB RAM   len   73 sen = 0.0 ppv = 0.0
# STOCKHOLM 1.0

DK7560         GCCCGGUUAGCUCAGUCGGUAGAGCACCAGACUCUUAAUCUGGUUGUCGCGGGUUCGAGCCCCGCAUUGGGCU
#=GR DK7560 SS <>{[[<---<>->,<_>(<--<-<>->>,<_>,),,,,,]-][,,<_><>((<__>,,<>))]<>,,,}:<>:
//

# <sqname> <len> <cyksc> <sen> <PPV> <F>  <kpairs> <tpairs> <pfss> <logodds> <pass>
DK7560   73 -146.9    0.0    0.0    0.0 21 21   -inf    inf 0
DL3880                              sc = -164.4033    0.0 MB RAM   len   82 sen = 8.7 ppv = 14.3
# STOCKHOLM 1.0

DL3880         AUCCGAGUGCUGGAAUUGGUAGACAGUCUUAGCUUAAGUUUAAGUGACGCAAGUCGUAAACGUUCGAAUCGUUUCUCGGAUA
#=GR DL3880 SS ::[[,,,,<>,,,,,,,,(,,<_>,<_>,,,<>,,,,,,,,,,<___><>,,<_><____><__><___><___>,)]]:::
//

# <sqname> <len> <cyksc> <sen> <PPV> <F>  <kpairs> <tpairs> <pfss> <logodds> <pass>
DL3880   82 -164.4    8.7   14.3   10.8 23 14   -inf    inf 0
DV1570                              sc = -150.8603    0.0 MB RAM   len   76 sen = 0.0 ppv = 0.0
# STOCKHOLM 1.0

DV1570         GGAGGAUUAGCUCAGCUGGGAGAGCACUUGCCUUACAAGCAAGGGGUCGGCGGUUCGAUCCCGUCAUCCUCCACCA
#=GR DV1570 SS {--{<----<>->,<>,{((,<-<>->,,<>)---),,<>,,{{{<_>[<>(<__><__>)]<_>,,}}-}},}}:
//

# <sqname> <len> <cyksc> <sen> <PPV> <F>  <kpairs> <tpairs> <pfss> <logodds> <pass>
DV1570   76 -150.9    0.0    0.0    0.0 21 22   -inf    inf 0
DY4000                              sc = -171.3752    0.0 MB RAM   len   85 sen = 4.0 ppv = 7.1
# STOCKHOLM 1.0

DY4000         GGAGGGAUUUUCAAUGUUGGUAGUUGGAGUUGAGCUGUAAACUCAAUGACUUAGGUCUUCAUAGGUUCAAUUCCUAUUCCCUUCA
#=GR DY4000 SS :{,<_______>,,,,,,,[-----[[-[,,(,<>,<____>,),,,<_>,,,<<_>-->,,,<<__>---->]----]]],,}:
//

# <sqname> <len> <cyksc> <sen> <PPV> <F>  <kpairs> <tpairs> <pfss> <logodds> <pass>
DY4000   85 -171.4    4.0    7.1    5.1 25 14   -inf    inf 0
DX5360                              sc = -138.6460    0.0 MB RAM   len   69 sen = 16.7 ppv = 23.1
# STOCKHOLM 1.0

DX5360         AGUAAGGUCAGCUAAUUAAGCUAUCGGGCCCAUACCCCGAAAAUGUUGGUUUAUAUCCUUCCCGUACUA
#=GR DX5360 SS :(---((,,,<--------<>---><<<>>>,,,))-)<-----<--<<_______>>-->>:<__>::
//

# <sqname> <len> <cyksc> <sen> <PPV> <F>  <kpairs> <tpairs> <pfss> <logodds> <pass>
DX5360   69 -138.6   16.7   23.1   19.4 18 13   -inf    inf 0
DF1260                              sc = -151.6511    0.0 MB RAM   len   76 sen = 0.0 ppv = 0.0
# STOCKHOLM 1.0

DF1260         GGUUCAGUAGCUCAGUUGGUAGAGCAUUUGAUUGAAGCUCAAAGUGUCGGCAGUUCAAUUCUGUCCUGAACCACCA
#=GR DF1260 SS :<__>:<--<>->::::{{--{,<>,,,,,,,,<--<>->,,,[,<_>(<>,<__>,,,,),<_>],<__>}-}}:
//

# <sqname> <len> <cyksc> <sen> <PPV> <F>  <kpairs> <tpairs> <pfss> <logodds> <pass>
DF1260   76 -151.7    0.0    0.0    0.0 21 16   -inf    inf 0
DH3240                              sc = -149.0072    0.0 MB RAM   len   74 sen = 0.0 ppv = 0.0
# STOCKHOLM 1.0

DH3240         GGCGGAUGUAGCCAAGUGGAUUAAGGCAGUGGAUUGUGAAUUCACCAUCGCGGGUUCAAUUCCCGUCGUUCGCC
#=GR DH3240 SS :<>::::<--<>>::[-[[-----[<>,(,<<---<-<____>->>--><><<<__>---->>),,]---]-]]
//

# <sqname> <len> <cyksc> <sen> <PPV> <F>  <kpairs> <tpairs> <pfss> <logodds> <pass>
DH3240   74 -149.0    0.0    0.0    0.0 20 17   -inf    inf 0
DW8040                              sc = -144.1382    0.0 MB RAM   len   72 sen = 9.5 ppv = 10.0
# STOCKHOLM 1.0

DW8040         GACCUCGUGGCGCAACGGUAGCGCGUCUGACUCCAGAUCAGAAGGCUGCGUGUUCGAAUCACGUCGGGGUCA
#=GR DW8040 SS <_>[-[,,(<><>,,)((,,<><><_>,<_>,)),<__>,<--<_>-->(,<__><___>,)<_>,]]<_>:
//

# <sqname> <len> <cyksc> <sen> <PPV> <F>  <kpairs> <tpairs> <pfss> <logodds> <pass>
DW8040   72 -144.1    9.5   10.0    9.8 21 20   -inf    inf 0
DZ1662                              sc = -190.3631    0.0 MB RAM   len   95 sen = 3.4 ppv = 3.4
# STOCKHOLM 1.0

DZ1662         GGAAGAUCGUCGUCUCCGGUGAGGCGGCUGGACUUCAAAUCCAGUUGGGGCCGCCAGCGGUCCCGGGCAGGUUCGACUCCUGUGAUCUUCCGCCA
#=GR DZ1662 SS ((,,<__><_><_>,)){--{,[<>(<>,<<_>-->,,,,)],{,,[(<<>><>),<><<_>>],[<>,(<__><_>,)],<-<__>-->},}}:
//

# <sqname> <len> <cyksc> <sen> <PPV> <F>  <kpairs> <tpairs> <pfss> <logodds> <pass>
DZ1662   95 -190.4    3.4    3.4    3.4 29 29   -inf    inf 0
DT1664                              sc = -152.5783    0.0 MB RAM   len   76 sen = 0.0 ppv = 0.0
# STOCKHOLM 1.0

DT1664         GCUGAUAUGGCUCAGUUGGUAGAGCGCACCCUUGGUAAGGGUGAGGUCCCCAGUUCGACUCUGGGUAUCAGCACCA
#=GR DT1664 SS <>::::::<<>->::::((--(,<><>,))):::::::(<--<-<<_>>>>,<__><_>,):((<___>,<>,)):
//

# <sqname> <len> <cyksc> <sen> <PPV> <F>  <kpairs> <tpairs> <pfss> <logodds> <pass>
DT1664   76 -152.6    0.0    0.0    0.0 21 19   -inf    inf 0
DD5000                              sc = -137.2593    0.0 MB RAM   len   69 sen = 0.0 ppv = 0.0
# STOCKHOLM 1.0

DD5000         AAAGAGCUAGUUAAAAAAUAACCCCAGAUUGUCAGACUGGAAUUAUCUGUAACCACCCUGAUGCUCUUU
#=GR DD5000 SS :::{,<>,,[----------------[,,,<_>,<_>,(<______>,<___>),]]}:<--<>->:::
//

# <sqname> <len> <cyksc> <sen> <PPV> <F>  <kpairs> <tpairs> <pfss> <logodds> <pass>
DD5000   69 -137.3    0.0    0.0    0.0 19 11   -inf    inf 0
DH3800                              sc = -150.1162    0.0 MB RAM   len   74 sen = 4.8 ppv = 7.7
# STOCKHOLM 1.0

DH3800         GGUGGAUAUAGCUCAAUCGGUAGAGCGUUAGAUUGUGGAUCUAAAGGUCGCGGGUUCGAUUCCUGCUAUUUACC
#=GR DH3800 SS :::<<-----<>->--->::::::<>:::::::::::<__>::::{<_><>[(<__><___>),<>,,,,,,]}
//

# <sqname> <len> <cyksc> <sen> <PPV> <F>  <kpairs> <tpairs> <pfss> <logodds> <pass>
DH3800   74 -150.1    4.8    7.7    5.9 21 13   -inf    inf 0
DG1140                              sc = -148.1526    0.0 MB RAM   len   74 sen = 10.0 ppv = 11.1
# STOCKHOLM 1.0

DG1140         GCAGGUGUAGUUGAAUGGUAGAACUUCAGCCUUCCAAGCUGAUUGUGAGGGUUCGAUUCCCUUCACCUGCUCCA
#=GR DG1140 SS <>:[[,,,,(--(---(<--<__>-->,<>)--)),,<>,(---(-(-((<__><___>))--)-)),<>,]]:
//

# <sqname> <len> <cyksc> <sen> <PPV> <F>  <kpairs> <tpairs> <pfss> <logodds> <pass>
DG1140   74 -148.2   10.0   11.1   10.5 20 18   -inf    inf 0
DW4080                              sc = -140.8397    0.0 MB RAM   len   71 sen = 0.0 ppv = 0.0
# STOCKHOLM 1.0

DW4080         AAGGAUAUAGUUUAAUGGUAAAACUAUUGAUUUCAAAUCAAUCAUUAAGAGUUCGAAUCUUUUUAUCCUUG
#=GR DW4080 SS :::[,,,,,(------(<_____>,,,,<____>,,,,)---),,,,,(,<__><___>,,,,,,,)]:::
//

# <sqname> <len> <cyksc> <sen> <PPV> <F>  <kpairs> <tpairs> <pfss> <logodds> <pass>
DW4080   71 -140.8    0.0    0.0    0.0 21 8   -inf    inf 0
DL2921                              sc = -167.4896    0.0 MB RAM   len   85 sen = 25.0 ppv = 30.0
# STOCKHOLM 1.0

DL2921         GGGGAUAUGGCGAAAUCGGUAGACGCUACGGACUUAAAAUCCGUCGACUUUAAAAAUCGUGAGGGUUCAAGUCCCUCUAUCCCCA
#=GR DL2921 SS {{{,,,,,{<><____>[(,,<_><>,,)<<_>------->]<_><_>,,,,,,,,,}(-(-((<__>,,<_>))-)---)}}}:
//

# <sqname> <len> <cyksc> <sen> <PPV> <F>  <kpairs> <tpairs> <pfss> <logodds> <pass>
DL2921   85 -167.5   25.0   30.0   27.3 24 20   -inf    inf 0
DX7740                              sc = -143.2585    0.0 MB RAM   len   72 sen = 4.8 ppv = 5.3
# STOCKHOLM 1.0

DX7740         AGCAGAGUGGCGCAGUGGAAGCGUGCUGGGCCCAUAACCCAGAGGUCCGAGGAUCGAAACCUUGCUCUGCUA
#=GR DX7740 SS :<>:{,{,,<><>,{,[[,,<>(,<>,<<<>>>,,,,)]],<-<<_>>------>,,,,}},,<>,}:<>::
//

# <sqname> <len> <cyksc> <sen> <PPV> <F>  <kpairs> <tpairs> <pfss> <logodds> <pass>
DX7740   72 -143.3    4.8    5.3    5.0 21 19   -inf    inf 0
DE1540                              sc = -143.1561    0.0 MB RAM   len   72 sen = 10.0 ppv = 9.1
# STOCKHOLM 1.0

DE1540         GGCCCGUUGGUCAAGCGGUUAAGACACCGCCCUUUCACGGCGGUAACACGGGUUCGAAUCCCGUACGGGUCA
#=GR DE1540 SS <<>>{(--(<_>,,<><<----<_>->><>)),,,[,<><><<___>->((<__><___>))<__>]}<_>:
//

# <sqname> <len> <cyksc> <sen> <PPV> <F>  <kpairs> <tpairs> <pfss> <logodds> <pass>
DE1540   72 -143.2   10.0    9.1    9.5 20 22   -inf    inf 0
DC3881                              sc = -147.1485    0.0 MB RAM   len   73 sen = 0.0 ppv = 0.0
# STOCKHOLM 1.0

DC3881         AGGAGUUUGAGCAAAUGGUUUUGCGUUUUGAUUGCAAAUUGAAAUAUAGGGAUUCGAUUUCCCCGGACUCCUC
#=GR DC3881 SS ::{,,,,,,,<>,,,,[,,,,,<>,,,,,,,,,<>,,,,,(-------((<___><____>)))<<_>->],}
//

# <sqname> <len> <cyksc> <sen> <PPV> <F>  <kpairs> <tpairs> <pfss> <logodds> <pass>
DC3881   73 -147.1    0.0    0.0    0.0 18 12   -inf    inf 0
DA0260                              sc = -150.0515    0.0 MB RAM   len   75 sen = 0.0 ppv = 0.0
# STOCKHOLM 1.0

DA0260         GGGCGAAUAGUGUCAGCGGGAGCACACCAGACUUGCAAUCUGGUAGGGAGGGUUCGAGUCCCUCUUUGUCCACCA
#=GR DA0260 SS {<_>,,,,,(,<_>,<><<<-<>->->>,<_>,,<>,,,),,[--[((-(,<__><___>))-),,,<_>]-]}:
//

# <sqname> <len> <cyksc> <sen> <PPV> <F>  <kpairs> <tpairs> <pfss> <logodds> <pass>
DA0260   75 -150.1    0.0    0.0    0.0 21 19   -inf    inf 0
DK5100                              sc = -146.8110    0.0 MB RAM   len   74 sen = 11.1 ppv = 13.3
# STOCKHOLM 1.0

DK5100         CACUAAGAAGCUAAUAUGGGUUAAGCACCAGCCUUUUAAGCUGGAAGCAGGUGACUCCCAACCACCCUUAAUGA
#=GR DK5100 SS {-----{,,<>,,,,,,[[[,,,,<>,,,,<>,,,,,,,<>,((,,<>,<<-<_>->>)--)]-]]}-----}:
//

# <sqname> <len> <cyksc> <sen> <PPV> <F>  <kpairs> <tpairs> <pfss> <logodds> <pass>
DK5100   74 -146.8   11.1   13.3   12.1 18 15   -inf    inf 0
DP4000                              sc = -143.0774    0.0 MB RAM   len   72 sen = 5.3 ppv = 7.1
# STOCKHOLM 1.0

DP4000         CAGAUAGAAGCCAAAAGGUCAGGCGCUUUCUUUGGGAGAAAGACCUAGUUAGUUCGAGUCUAUCCUAUCUGA
#=GR DP4000 SS {,,,,,<--<>>,,,,,<_>,(<><>,,,),,,[,<-<_____>>,,(,,,<__><-<_>--->),,,],}:
//

# <sqname> <len> <cyksc> <sen> <PPV> <F>  <kpairs> <tpairs> <pfss> <logodds> <pass>
DP4000   72 -143.1    5.3    7.1    6.1 19 14   -inf    inf 0
DC2720                              sc = -141.2838    0.0 MB RAM   len   71 sen = 5.0 ppv = 5.0
# STOCKHOLM 1.0

DC2720         GGCGGCAUGGCCAAGUGGUAAGGCAGGGGACUGCAAAUCCUUUACCCCCAGUUCAAAUCUGGGUGCCGCCU
#=GR DC2720 SS {<>{<>,,<<>>,,[-[[---[<>,(((<_>,<>,,,,))----)]]]],<__>,,,,},,,<-<>><>}:
//

# <sqname> <len> <cyksc> <sen> <PPV> <F>  <kpairs> <tpairs> <pfss> <logodds> <pass>
DC2720   71 -141.3    5.0    5.0    5.0 20 20   -inf    inf 0
DI6280                              sc = -147.8467    0.0 MB RAM   len   74 sen = 0.0 ppv = 0.0
# STOCKHOLM 1.0

DI6280         GGUCUCUUGGCCCAGUUGGUUAAGGCACCGUGCUAAUAACGCGGGGAUCAGCGGUUCGAUCCCGCUAGAGACCA
#=GR DI6280 SS <<_>->::<<>><_>::<-----<<>->><-<>------><>((<<__>--><<__>--->))<>::<-<_>>:
//

# <sqname> <len> <cyksc> <sen> <PPV> <F>  <kpairs> <tpairs> <pfss> <logodds> <pass>
DI6280   74 -147.8    0.0    0.0    0.0 20 20   -inf    inf 0
DL2740                              sc = -161.8110    0.0 MB RAM   len   80 sen = 4.3 ppv = 6.2
# STOCKHOLM 1.0

DL2740         GCCGCUAUGGUGAAAUUGGUAGACACGUUGCUCUUAGGAAGCAGUGCUAUAGCAUCUUGGUUCGAGUCCGAGUGGCGGCA
#=GR DL2740 SS <>[<>,,,,,,,,,,,,,<--<_>-><--<>->,,,,,,,<>,(,<>,,,,<>,,),,(<__><___>),,,,]<><_>:
//

# <sqname> <len> <cyksc> <sen> <PPV> <F>  <kpairs> <tpairs> <pfss> <logodds> <pass>
DL2740   80 -161.8    4.3    6.2    5.1 23 16   -inf    inf 0
DG1660                              sc = -152.4079    0.0 MB RAM   len   75 sen = 10.0 ppv = 10.5
# STOCKHOLM 1.0

DG1660         GCGGGCAUCGUAUAAUGGCUAUUACCUCAGCCUUCCAAGCUGAUGAUGCGGGUUCGAUUCCCGCUGCCCGCUCCA
#=GR DG1660 SS <>{<<>-->{,,,,,,<<>----->,,,,<_>,,,,,,<>,[--[,,<>((<__><___>))<>,<>]]<>,}}:
//

# <sqname> <len> <cyksc> <sen> <PPV> <F>  <kpairs> <tpairs> <pfss> <logodds> <pass>
DG1660   75 -152.4   10.0   10.5   10.3 20 19   -inf    inf 0
DI6281                              sc = -146.5109    0.0 MB RAM   len   73 sen = 10.0 ppv = 10.0
# STOCKHOLM 1.0

DI6281         GCUCGUGUAGCUCAGUGGUUAGAGCUUCGUGCUUAUAACGCGACCGUCGUGGGUUCAAUCCCCACCUCGAGCA
#=GR DI6281 SS <>:{{,<--<>->,[-[[,,,<-<>-->(,<>,,,,,,,<><_>)<_><-<<<__>--->>>]-]],}}:<>:
//

# <sqname> <len> <cyksc> <sen> <PPV> <F>  <kpairs> <tpairs> <pfss> <logodds> <pass>
DI6281   73 -146.5   10.0   10.0   10.0 20 20   -inf    inf 0
DN1140                              sc = -151.0488    0.0 MB RAM   len   76 sen = 4.8 ppv = 5.0
# STOCKHOLM 1.0

DN1140         GGCUUUUUAGCUCAGCAGGUAGAGCAACCGGCUGUUAACCGGUUUGUCACAGGUUCGAGCCCUGUAAAAGCCGCCA
#=GR DN1140 SS (<>,,,,,,<>,):<>:(<--<-<>-->>,<>,<____>)[<---<_>->,(<__><-<>>),<-----<>><>]:
//

# <sqname> <len> <cyksc> <sen> <PPV> <F>  <kpairs> <tpairs> <pfss> <logodds> <pass>
DN1140   76 -151.0    4.8    5.0    4.9 21 20   -inf    inf 0
DF1541                              sc = -146.5730    0.0 MB RAM   len   73 sen = 9.5 ppv = 10.5
# STOCKHOLM 1.0

DF1541         GGCUCGGUAGCUCAGUUGGUAGAGCAACGGACUGAAAAUCCGUGUGUCGGCGGUUCGAUUCCGUCCCGAGCCA
#=GR DF1541 SS <<>->:<--<>->:{,,{{,,<-<>-->(<_>,<_____>)[,<-<_>-->(<__><___>),,]}},,<>}:
//

# <sqname> <len> <cyksc> <sen> <PPV> <F>  <kpairs> <tpairs> <pfss> <logodds> <pass>
DF1541   73 -146.6    9.5   10.5   10.0 21 19   -inf    inf 0
DS4442                              sc = -176.3900    0.0 MB RAM   len   87 sen = 11.5 ppv = 16.7
# STOCKHOLM 1.0

DS4442         GGAGAGAUGGCCGAGUGGUUCAAGGCGUAGCAUUGGAACUGCUAUGUAGGCUUUUGUUUACCGAGGGUUCGAAUCCCUCUCUUUCCG
#=GR DS4442 SS ::::::::<<>>:::::<__>:::<>{,,<>,,,{<__>,<>,,,[,,(<>,,,,<____>)(-((<__><___>))-),],,,}}:
//

# <sqname> <len> <cyksc> <sen> <PPV> <F>  <kpairs> <tpairs> <pfss> <logodds> <pass>
DS4442   87 -176.4   11.5   16.7   13.6 26 18   -inf    inf 0
DN5282                              sc = -144.3037    0.0 MB RAM   len   72 sen = 21.1 ppv = 40.0
# STOCKHOLM 1.0

DN5282         UAGAUUGAAGCCAGUAAGUAGGGUAUUUAGCUGUUAACUAAAUUUUCGUAGGUUUGAAUCCUUCCAAUCUAG
#=GR DN5282 SS ::[,,,<--<>>,(,,,,,,,<<------<>------>--------><--<<_______>>-->),,,]:::
//

# <sqname> <len> <cyksc> <sen> <PPV> <F>  <kpairs> <tpairs> <pfss> <logodds> <pass>
DN5282   72 -144.3   21.1   40.0   27.6 19 10   -inf    inf 0
DS6280                              sc = -166.1286    0.0 MB RAM   len   82 sen = 8.3 ppv = 11.8
# STOCKHOLM 1.0

DS6280         GGCAACUUGGCCGAGUGGUUAAGGCGAAAGAUUAGAAAUCUUUUGGGCUUUGCCCGCGCAGGUUCGAGUCCUGCAGUUGUCG
#=GR DS6280 SS <<>-->::<<>>::[,,,,,,,,<>,,,,,,,,,<____>,,,,((<>,,,<>))<><>,(<__><-<_>>,,),,,,,,]:
//

# <sqname> <len> <cyksc> <sen> <PPV> <F>  <kpairs> <tpairs> <pfss> <logodds> <pass>
DS6280   82 -166.1    8.3   11.8    9.8 24 17   -inf    inf 0
DP3000                              sc = -149.1957    0.0 MB RAM   len   74 sen = 9.5 ppv = 13.3
# STOCKHOLM 1.0

DP3000         AGGGAUGUAGCGCAGCUUGGUAGCGCGUUUGUUUUGGGUACAAAAUGUCACGGGUUCAAAUCCUGUCAUCCCUA
#=GR DP3000 SS :{{,,,,,,<><>,<>,,{,,,<><>[--------[(<__>,,,,,<_>,)<-<__>---->]---],,}}}::
//

# <sqname> <len> <cyksc> <sen> <PPV> <F>  <kpairs> <tpairs> <pfss> <logodds> <pass>
DP3000   74 -149.2    9.5   13.3   11.1 21 15   -inf    inf 0
DQ1200                              sc = -150.0346    0.0 MB RAM   len   75 sen = 0.0 ppv = 0.0
# STOCKHOLM 1.0

DQ1200         UGGGAUGUAGCCCAGCGGUAAGGCAAUAGACUUUGACUCUAUCAUGCGAUGGUUCGAUCCCAUCCAUCCCAGCCA
#=GR DQ1200 SS :{{{,,<--<>>,,<>[[---[<>,,,,<-----<_>----->,,<>(--(<__><__>)),,]]--]}},<>}:
//

# <sqname> <len> <cyksc> <sen> <PPV> <F>  <kpairs> <tpairs> <pfss> <logodds> <pass>
DQ1200   75 -150.0    0.0    0.0    0.0 20 18   -inf    inf 0
DQ1660                              sc = -149.6472    0.0 MB RAM   len   75 sen = 5.0 ppv = 4.8
# STOCKHOLM 1.0

DQ1660         UGGGGUAUCGCCAAGCGGUAAGGCACCGGUUUUUGAUACCGGCAUUCCCUGGUUCGAAUCCAGGUACCCCAGCCA
#=GR DQ1660 SS :{{(<___><>),,<>[<---<<>->>(<-----<___>><<>---->),(<__><___>),<<__>>]},<>}:
//

# <sqname> <len> <cyksc> <sen> <PPV> <F>  <kpairs> <tpairs> <pfss> <logodds> <pass>
DQ1660   75 -149.6    5.0    4.8    4.9 20 21   -inf    inf 0
DA2480                              sc = -152.4656    0.0 MB RAM   len   76 sen = 0.0 ppv = 0.0
# STOCKHOLM 1.0

DA2480         GGGAGUAUAGCUCAGUUGGUAGAGCGCUGCCUUUGCAAGGCAGAUGUCAGCGGUUCGAGUCCGCUUACUUCCACCA
#=GR DA2480 SS {{,,<----<>->,,,,[[,,(,<><>,<>),,,<>,,(<>,<____>,<><___><-<_>><>,,,),,]],}}:
//

# <sqname> <len> <cyksc> <sen> <PPV> <F>  <kpairs> <tpairs> <pfss> <logodds> <pass>
DA2480   76 -152.5    0.0    0.0    0.0 21 19   -inf    inf 0
DS1520                              sc = -177.4755    0.0 MB RAM   len   89 sen = 0.0 ppv = 0.0
# STOCKHOLM 1.0

DS1520         GGAGAGUUGGCAGAGCGGUAAUGCAGCGGACUCGAAAUCCGCCGAGCCAAUGUUGAAUUGGGUCGCAGGUUCAAAUCCUGUACUCUCCU
#=GR DS1520 SS {--{,,,,,<>,<__>[(,,,,<>,<><<_>-><____>)<>],,,}}:::[--[----[(<_><>,<<__>---->),<__>,]-]]:
//

# <sqname> <len> <cyksc> <sen> <PPV> <F>  <kpairs> <tpairs> <pfss> <logodds> <pass>
DS1520   89 -177.5    0.0    0.0    0.0 26 21   -inf    inf 0
DH0680                              sc = -152.0373    0.0 MB RAM   len   75 sen = 0.0 ppv = 0.0
# STOCKHOLM 1.0

DH0680         GGCCGGGGUGGGGUAGUUGGCCAUCCUUCGGGACUGUGGAUCCCGCGACUCGGGUUCAAAUCCCGGCCCUGGCCU
#=GR DH0680 SS <<>>:::::{{<<--<--<<>>-->>-->[(<_>,<-<___>>)<><_>,]<<<__>---->>}<<>>}:<<>>:
//

# <sqname> <len> <cyksc> <sen> <PPV> <F>  <kpairs> <tpairs> <pfss> <logodds> <pass>
DH0680   75 -152.0    0.0    0.0    0.0 20 23   -inf    inf 0
DY4480                              sc = -165.5406    0.0 MB RAM   len   83 sen = 13.6 ppv = 15.8
# STOCKHOLM 1.0

DY4480         GGGAGAGUGGCCGAGCGGUCAAAAGCGACAGACUGUAAAUCUGUUGAAGGUUUUCUACGUAGGUUCGAAUCCUGCCUCUCCCA
#=GR DY4480 SS {{--{-{,<<>>,,<>,<_>,,,,<><_>,<_>,<_____>,,,,,,,<<____>-->[,,(<__><___>),<>],}-}}}:
//

# <sqname> <len> <cyksc> <sen> <PPV> <F>  <kpairs> <tpairs> <pfss> <logodds> <pass>
DY4480   83 -165.5   13.6   15.8   14.6 22 19   -inf    inf 0
DX5120                              sc = -139.7289    0.0 MB RAM   len   69 sen = 5.3 ppv = 10.0
# STOCKHOLM 1.0

DX5120         AGUAAAGUCAGCUAAAAAAGCUUUUGGGCCCAUACCCCAAACAUGUUGGUUAAACCCCUUCCUUUACUA
#=GR DX5120 SS :[----[,,,<>,,,,,,,<>,,,,(<<_______>----->,,<--<<_____>>>),,]]:::::::
//

# <sqname> <len> <cyksc> <sen> <PPV> <F>  <kpairs> <tpairs> <pfss> <logodds> <pass>
DX5120   69 -139.7    5.3   10.0    6.9 19 10   -inf    inf 0
DR4500                              sc = -148.3156    0.0 MB RAM   len   74 sen = 0.0 ppv = 0.0
# STOCKHOLM 1.0

DR4500         GUGCUUGUAGCUCAAUUGGAUAGAGCACCAAACUACGGAUUUGGGGGUUGAGAGUUCAAAUCUUUCCAAGCAUG
#=GR DR4500 SS (,<>,,<--<>->,,,,<<---<-<>->>--->,,)::::::::<<<--<______>---->--->>::<>:::
//

# <sqname> <len> <cyksc> <sen> <PPV> <F>  <kpairs> <tpairs> <pfss> <logodds> <pass>
DR4500   74 -148.3    0.0    0.0    0.0 21 13   -inf    inf 0
DX5160                              sc = -136.5527    0.0 MB RAM   len   68 sen = 5.6 ppv = 10.0
# STOCKHOLM 1.0

DX5160         AGUAAGGUAAGCUAAAUAAGCUUUUGGGCCCAUACCCCAACAAUGUUGUUAAAAUCCUUCCUUUACUA
#=GR DX5160 SS :(---((,,,<>,,,,,,,<>,,,,<<<__>--->>,,,,,,,,<--<_______>>,,))----)::
//

# <sqname> <len> <cyksc> <sen> <PPV> <F>  <kpairs> <tpairs> <pfss> <logodds> <pass>
DX5160   68 -136.6    5.6   10.0    7.1 18 10   -inf    inf 0
DV5320                              sc = -137.6580    0.0 MB RAM   len   69 sen = 5.3 ppv = 9.1
# STOCKHOLM 1.0

DV5320         CAUAGUGUAGCUUAAUAUUAAAGCAUCUGGCCUACACCCAGAAGAUUUCAUGACCAAUGAACACUCUGA
#=GR DV5320 SS [---[-[,,<>,,,,,,,,,,,<>,,,,<<_>-->,,,,,(,,<____>,,<_>),,,<__>,]-]-]:
//

# <sqname> <len> <cyksc> <sen> <PPV> <F>  <kpairs> <tpairs> <pfss> <logodds> <pass>
DV5320   69 -137.7    5.3    9.1    6.7 19 11   -inf    inf 0
DE7680                              sc = -145.6719    0.0 MB RAM   len   72 sen = 9.5 ppv = 11.1
# STOCKHOLM 1.0

DE7680         UCCCGUAUGGUCUAGUGGUUAGGAUACCUGGCUUUCACCCAGGAGGCUCGGGUUCGAUUCCCGGUACGGGAA
#=GR DE7680 SS :{{<>,,,[<_>,,(-(<---<____>>,<<>--->,))],}<--<>->((<__><___>))}<__>:::::
//

# <sqname> <len> <cyksc> <sen> <PPV> <F>  <kpairs> <tpairs> <pfss> <logodds> <pass>
DE7680   72 -145.7    9.5   11.1   10.3 21 18   -inf    inf 0
DH5320                              sc = -134.1333    0.0 MB RAM   len   68 sen = 0.0 ppv = 0.0
# STOCKHOLM 1.0

DH5320         GUGAAUAUAGUUUACAAAAAACAUUAGACUGUGAAUCUGACAACAGGAAAUAAACCUCCUUAUUCACC
#=GR DH5320 SS [-[------[,,,,,,,,,,,,,,,,<_>,(,<-----<_>-->,<<_______>>,)]-------]]
//

# <sqname> <len> <cyksc> <sen> <PPV> <F>  <kpairs> <tpairs> <pfss> <logodds> <pass>
DH5320   68 -134.1    0.0    0.0    0.0 20 9   -inf    inf 0
DW1660                              sc = -152.1644    0.0 MB RAM   len   76 sen = 0.0 ppv = 0.0
# STOCKHOLM 1.0

DW1660         AGGGGCGUAGUUCAAUUGGUAGAGCACCGGUCUCCAAAACCGGGUGUUGGGAGUUCGAGUCUCUCCGCCCCUGCCA
#=GR DW1660 SS :{,{<>[,,<__>,,,,(<--<-<>->><<_>->),,,,]}[[[-[,,((<____><-<_>->,))<>]]]--]}:
//

# <sqname> <len> <cyksc> <sen> <PPV> <F>  <kpairs> <tpairs> <pfss> <logodds> <pass>
DW1660   76 -152.2    0.0    0.0    0.0 21 21   -inf    inf 0
DI1860                              sc = -153.3046    0.0 MB RAM   len   77 sen = 0.0 ppv = 0.0
# STOCKHOLM 1.0

DI1860         GGGCCUAUAGCUCAGCUGGUUAGAGUGCACCCCUGAUAAGGGUGAGGUCACAAGUUCAAGUCUUGUUAGGCCCACCA
#=GR DI1860 SS (<<>>,,,,<>,):<>:<<---<-<-<>->>>>:(----(,<-<--<_>->----->,,<_>,,<---<<>>>,)):
//

# <sqname> <len> <cyksc> <sen> <PPV> <F>  <kpairs> <tpairs> <pfss> <logodds> <pass>
DI1860   77 -153.3    0.0    0.0    0.0 21 19   -inf    inf 0
DE6160                              sc = -144.9294    0.0 MB RAM   len   72 sen = 14.3 ppv = 16.7
# STOCKHOLM 1.0

DE6160         UCCUCAUUGGUGUAGUCGGUAACACUCUAGUCUUUCACACUGGUACCUCGGGUUCGAUUCCCGAAUGGGGAG
#=GR DE6160 SS :{{-{,,,[[,(,,<_><<___>->,),,<_>,,,]-],[,<<__>>,(((<__><___>))),,,]}-}-}
//

# <sqname> <len> <cyksc> <sen> <PPV> <F>  <kpairs> <tpairs> <pfss> <logodds> <pass>
DE6160   72 -144.9   14.3   16.7   15.4 21 18   -inf    inf 0
DH7740                              sc = -144.7620    0.0 MB RAM   len   72 sen = 9.5 ppv = 10.0
# STOCKHOLM 1.0

DH7740         GCCGUGAUCGUCUAGUGGUUAGGACCCCACGUUGUGGCCGUGGUAACCCAGGUUCGAAUCCUGGUCACGGCA
#=GR DH7740 SS <>{,,<__><_>,,<-<<---<<_>>>>->,,,[,<<>><-<<___>>>,(<__><___>),<__>,]}<>:
//

# <sqname> <len> <cyksc> <sen> <PPV> <F>  <kpairs> <tpairs> <pfss> <logodds> <pass>
DH7740   72 -144.8    9.5   10.0    9.8 21 20   -inf    inf 0
DT1580                              sc = -152.0518    0.0 MB RAM   len   76 sen = 4.8 ppv = 4.2
# STOCKHOLM 1.0

DT1580         GCCACCCUAGCUCAACCGGCAGAGCACCCGACUUGUAAUCGGGGGGUUGGGGGUUCAACUCCCCUGGGUGGCUCCA
#=GR DT1580 SS <_>:{{{,,<>,[--[[(<>,<-<>->)(<_>,,<____>)]]]}<--<<<<<__>-->->>>>,}}<-<<>->>:
//

# <sqname> <len> <cyksc> <sen> <PPV> <F>  <kpairs> <tpairs> <pfss> <logodds> <pass>
DT1580   76 -152.1    4.8    4.2    4.4 21 24   -inf    inf 0
DP5090                              sc = -142.4260    0.0 MB RAM   len   70 sen = 0.0 ppv = 0.0
# STOCKHOLM 1.0

DP5090         CAGAGAAUAGUUUAAUGUAGAAUCUUAGCUUUGGGAGUUAAGGGUGAGAGUUGAAUUCUCUUUUCUCUGA
#=GR DP5090 SS <_>::::::::::::::::<___>:::<>::::::::::::<<<--------<____>->---->->:::
//

# <sqname> <len> <cyksc> <sen> <PPV> <F>  <kpairs> <tpairs> <pfss> <logodds> <pass>
DP5090   70 -142.4    0.0    0.0    0.0 21 7   -inf    inf 0
DA2520                              sc = -147.7745    0.0 MB RAM   len   73 sen = 0.0 ppv = 0.0
# STOCKHOLM 1.0

DA2520         GGGGGUAUAGCUCAGUUGGUAGAGCGCUGCCUUUGCAAGGCAGAUGUCAGCGGUUCGAGUCCGCUUAUCUCCA
#=GR DA2520 SS ::{<-----<>->,,,,{,,,(,<><>,<>),,,<>,,[<>,<--<_>-->(<__><-<_>>,),,,,],}}:
//

# <sqname> <len> <cyksc> <sen> <PPV> <F>  <kpairs> <tpairs> <pfss> <logodds> <pass>
DA2520   73 -147.8    0.0    0.0    0.0 21 17   -inf    inf 0
DP2601                              sc = -150.1061    0.0 MB RAM   len   74 sen = 4.8 ppv = 7.1
# STOCKHOLM 1.0

DP2601         AGGGAUGUAGCGCAGUUUGGUAGCGCGUUUGUUUUGGGUACAAAAUGUCGCAGGUUCGAAUCCUGUCAUCCCUA
#=GR DP2601 SS :::::::::<><>:::::{,,,<><>[---------[<__>,,,,,<_><>,(<__><___>),<_>,,]]}::
//

# <sqname> <len> <cyksc> <sen> <PPV> <F>  <kpairs> <tpairs> <pfss> <logodds> <pass>
DP2601   74 -150.1    4.8    7.1    5.7 21 14   -inf    inf 0
DP7560                              sc = -146.5217    0.0 MB RAM   len   72 sen = 0.0 ppv = 0.0
# STOCKHOLM 1.0

DP7560         GGCCGAAUGGUCUAGUGGUAUGAUUCUCGCUUUGGGUGCGAGAGGUCCCGGGUUCAAUCCCCGGUUCGGCCC
#=GR DP7560 SS <<>>{,,,,<_>,,{,<<---<___>->->,,,,,[,<>(,<-<<_>>><<<__>--->>)],,,,}<<>>}
//

# <sqname> <len> <cyksc> <sen> <PPV> <F>  <kpairs> <tpairs> <pfss> <logodds> <pass>
DP7560   72 -146.5    0.0    0.0    0.0 20 19   -inf    inf 0
DI2570                              sc = -148.2096    0.0 MB RAM   len   74 sen = 0.0 ppv = 0.0
# STOCKHOLM 1.0

DI2570         GGGCUAUUAGCUCAGUUGGUUAGAGCGCACCCCUGAUAAGGGUGAGGUCCCUGGUUCAAAUCCAGGAUGGCCCA
#=GR DI2570 SS [(<>,,,,,<>,),(--((,,,<__><>,)))]:[,,,,(<--<--<_>>>,<<__>---->),,<--<_>>]:
//

# <sqname> <len> <cyksc> <sen> <PPV> <F>  <kpairs> <tpairs> <pfss> <logodds> <pass>
DI2570   74 -148.2    0.0    0.0    0.0 21 18   -inf    inf 0
DN1541                              sc = -144.7205    0.0 MB RAM   len   72 sen = 19.0 ppv = 22.2
# STOCKHOLM 1.0

DN1541         UCCGCAGUAGCUCAGUGGUAGAGCUAUCGGCUGUUAACCGAUCGGUCGUAGGUUCGAAUCCUACCUGCGGAG
#=GR DN1541 SS :{{<>,<--<>->,{--{,,<-<>--->(<>,<____>)<__>[<_>,,,(<__><___>),,]}--}}}::
//

# <sqname> <len> <cyksc> <sen> <PPV> <F>  <kpairs> <tpairs> <pfss> <logodds> <pass>
DN1541   72 -144.7   19.0   22.2   20.5 21 18   -inf    inf 0
DC4480                              sc = -141.6877    0.0 MB RAM   len   71 sen = 0.0 ppv = 0.0
# STOCKHOLM 1.0

DC4480         GGCGGCAUGGCCAAGCGGUAAGGCAGGGGACUGCAAAUCCUUUAUCCCCAGUUCAAAUCUGGGUGUCGCCU
#=GR DC4480 SS <_>{<>,,<<>>,,<>[[---[<>,(((<_>,<>,,,,))-----)]]],<__>,,,,}:::(,<_><>):
//

# <sqname> <len> <cyksc> <sen> <PPV> <F>  <kpairs> <tpairs> <pfss> <logodds> <pass>
DC4480   71 -141.7    0.0    0.0    0.0 20 19   -inf    inf 0
DR6051                              sc = -147.6613    0.0 MB RAM   len   73 sen = 0.0 ppv = 0.0
# STOCKHOLM 1.0

DR6051         GCUCCAGUGGCCUAAUGGAUAUGGCUUUGGACUUCUAAUCCAAAGGUUGCGGGUUCGAGUCCCGUCUGGAGUA
#=GR DR6051 SS <>:{[-[,<<>>,,,,((----(<>,,,<__>,,)----)),,,,,,,,]](<__><-<_>>)<_>,}:::::
//

# <sqname> <len> <cyksc> <sen> <PPV> <F>  <kpairs> <tpairs> <pfss> <logodds> <pass>
DR6051   73 -147.7    0.0    0.0    0.0 20 16   -inf    inf 0
DD7560                              sc = -145.3807    0.0 MB RAM   len   72 sen = 0.0 ppv = 0.0
# STOCKHOLM 1.0

DD7560         UCCUCGGUAGUAUAGUGGUGAGUAUCCGCGUCUGUCACAUGCGAGACCCGGGUUCAAUUCCCGGCCGGGGAG
#=GR DD7560 SS :{{-{{{--{,,,,[,,(,<-<___>><><_>,<_>,),,<><-<_>>],,<__>,,,,}}}<<>>,}-}-}
//

# <sqname> <len> <cyksc> <sen> <PPV> <F>  <kpairs> <tpairs> <pfss> <logodds> <pass>
DD7560   72 -145.4    0.0    0.0    0.0 21 19   -inf    inf 0
DD4760                              sc = -123.7240    0.0 MB RAM   len   64 sen = 21.1 ppv = 57.1
# STOCKHOLM 1.0

DD4760         AAGGAGUUAGUUAAAAUAUAACAUUAGAAUGUCAAUCUAAAAUAACUAAAAAUAGUACACCUUG
#=GR DD4760 SS ::[[,(,,,<___________>,,,,<---<_>--->,,,,,,,,),,,,,,,,<__>,]]:::
//

# <sqname> <len> <cyksc> <sen> <PPV> <F>  <kpairs> <tpairs> <pfss> <logodds> <pass>
DD4760   64 -123.7   21.1   57.1   30.8 19 7   -inf    inf 0
DS4030                              sc = -162.7648    0.0 MB RAM   len   82 sen = 9.1 ppv = 20.0
# STOCKHOLM 1.0

DS4030         GGAAAAUUGAUCAUCGGCAAGAUAAGUUAUUUACUUAAUAAUAGAAUAUUAUUUCUGAGGAGUUGAAAUCUCCUAUUUUCCG
#=GR DS4030 SS :<------<__>--><_>::(,,,,<_______>,,,,,,,,,<__________>,<-<--<--<____>->>------>):
//

# <sqname> <len> <cyksc> <sen> <PPV> <F>  <kpairs> <tpairs> <pfss> <logodds> <pass>
DS4030   82 -162.8    9.1   20.0   12.5 22 10   -inf    inf 0
DA0380                              sc = -144.8848    0.0 MB RAM   len   72 sen = 0.0 ppv = 0.0
# STOCKHOLM 1.0

DA0380         GGGCCCAUAGCUCAGUGGUAGAGUGCCUCCUUUGCAAGGAGGAUGCCCUGGGUUCGAAUCCCAGUGGGUCCA
#=GR DA0380 SS <<<>>>:::<>:<_>:<<----<-<>>->>:::<>:::[,<<--<>>>,(,<__><___>)]::::<<_>>:
//

# <sqname> <len> <cyksc> <sen> <PPV> <F>  <kpairs> <tpairs> <pfss> <logodds> <pass>
DA0380   72 -144.9    0.0    0.0    0.0 21 19   -inf    inf 0
DP3880                              sc = -145.7059    0.0 MB RAM   len   72 sen = 5.0 ppv = 10.0
# STOCKHOLM 1.0

DP3880         CAGGUUAGAGCCAGGUGGUUAGGCGUCUUGUUUGGGUCAAGAAAUUGUUAUGUUCGAAUCAUAAUAACCUGA
#=GR DP3880 SS [,,,,,,<-<>>,((,,,,,,,<><_>,,,,,,,,<_>,,<----------<__>---->,,,,,,,)),]:
//

# <sqname> <len> <cyksc> <sen> <PPV> <F>  <kpairs> <tpairs> <pfss> <logodds> <pass>
DP3880   72 -145.7    5.0   10.0    6.7 20 10   -inf    inf 0
DV2701                              sc = -144.0294    0.0 MB RAM   len   72 sen = 0.0 ppv = 0.0
# STOCKHOLM 1.0

DV2701         AGGGAUAUAACUCAGCGGUAGAGUGUCACCUUGACGUGGUGGAAGUCAUCAGUUCGAGCCUGAUUAUCCCUA
#=GR DV2701 SS :<-<______>->:<>[[,,<-<-<_>->>,,<_>,,(<--<____>-->,<__>,,<>),<_____>]]::
//

# <sqname> <len> <cyksc> <sen> <PPV> <F>  <kpairs> <tpairs> <pfss> <logodds> <pass>
DV2701   72 -144.0    0.0    0.0    0.0 21 15   -inf    inf 0
DA4980                              sc = -141.9700    0.0 MB RAM   len   72 sen = 15.8 ppv = 33.3
# STOCKHOLM 1.0

DA4980         GUGAAUUUAGUUUAAUAGAUAAAACAUUUGCUUUGCAAGCAAAACUUGAAAGUUUAAAUCCUUCAAUCCACA
#=GR DA4980 SS (-(------(-------(,,,,,,,,,,,<>,,,<---<>---->,,<---<_______>>,,)---))-):
//

# <sqname> <len> <cyksc> <sen> <PPV> <F>  <kpairs> <tpairs> <pfss> <logodds> <pass>
DA4980   72 -142.0   15.8   33.3   21.4 19 9   -inf    inf 0
DY4080                              sc = -171.9887    0.0 MB RAM   len   86 sen = 12.5 ppv = 21.4
# STOCKHOLM 1.0

DY4080         GGAGGGAUUUCCAAUGUUGGUAAUUGGAGUUGAGCUGUAAACUCAAUGAUUAUAUAUCUUCAUAGGUUCAAUUCCUAUUCCCUUCA
#=GR DY4080 SS {--{<<____>>,,,{--{{-----{[,(,,,,<>,<____>,),,,<_________>,,],,,,<__>,,,,}}----}}}--}:
//

# <sqname> <len> <cyksc> <sen> <PPV> <F>  <kpairs> <tpairs> <pfss> <logodds> <pass>
DY4080   86 -172.0   12.5   21.4   15.8 24 14   -inf    inf 0
DR4001                              sc = -139.3912    0.0 MB RAM   len   71 sen = 4.8 ppv = 16.7
# STOCKHOLM 1.0

DR4001         AUAUCUUUAAUUUAAUGGUAAAAUAUUAGAAUACGAAUCUAAUUAUAUAGGUUCAAAUCCUAUAAGAUAUU
#=GR DR4001 SS ::::(------------(,,,,,,,,,,<____><___>,,,,,,,,,,<<__>---->)-----):::::
//

# <sqname> <len> <cyksc> <sen> <PPV> <F>  <kpairs> <tpairs> <pfss> <logodds> <pass>
DR4001   71 -139.4    4.8   16.7    7.4 21 6   -inf    inf 0
DS4500                              sc = -168.3130    0.0 MB RAM   len   84 sen = 12.0 ppv = 17.6
# STOCKHOLM 1.0

DS4500         GGAUGGAUGUCUGAGCGGUUGAAAGAGUCGGUCUUGAAAACCGAAGUAUUGAGAAUACCGGGGGUUCGAAUCCCUCUCCAUCCG
#=GR DS4500 SS {,,,,<____>,,,<>[[--[,,,,,<_>(<_>,,<____>),,,<----<______>>(((,<__><___>))-),]]--]}:
//

# <sqname> <len> <cyksc> <sen> <PPV> <F>  <kpairs> <tpairs> <pfss> <logodds> <pass>
DS4500   84 -168.3   12.0   17.6   14.3 25 17   -inf    inf 0
DY7200                              sc = -147.5950    0.0 MB RAM   len   73 sen = 4.8 ppv = 6.2
# STOCKHOLM 1.0

DY7200         CCGACCUUAGCUCAGUUGGUAGAGCGGAGGACUGUAGAUCCUUAGGUCACUGGUUCGAAUCCGGUAGGUCGGA
#=GR DY7200 SS {{<_>{,,,<>,{-----{,,,,<>,[,(<_>,<_____>),,,<<_>->,,<__>,,,,]}}},,}<_>}::
//

# <sqname> <len> <cyksc> <sen> <PPV> <F>  <kpairs> <tpairs> <pfss> <logodds> <pass>
DY7200   73 -147.6    4.8    6.2    5.4 21 16   -inf    inf 0
DN4440                              sc = -146.6024    0.0 MB RAM   len   72 sen = 9.5 ppv = 13.3
# STOCKHOLM 1.0

DN4440         UCCUCAGUAGCUCAGUGGUAGAGCGGUCGGCUGUUAACUGACUGGUCGUAGGUUCGAAUCCUACUUGGGGAG
#=GR DN4440 SS :{{-{,<--<>->,[-[[,,,,<><__>(<>,<____>,<_>,,<_>,,,,,,,),,,,]]--],,}}-}::
//

# <sqname> <len> <cyksc> <sen> <PPV> <F>  <kpairs> <tpairs> <pfss> <logodds> <pass>
DN4440   72 -146.6    9.5   13.3   11.1 21 15   -inf    inf 0
DH3020                              sc = -150.4453    0.0 MB RAM   len   75 sen = 0.0 ppv = 0.0
# STOCKHOLM 1.0

DH3020         GGCGGAUGUAGCCAAGUGGAUCAAGGCAGUGGAUUGUGAAUCCACCAUGCGCGGGUUCAAUUCCCGUCGUUCGCC
#=GR DH3020 SS <_>{{,,<--<>>,,,,{<__>,,[<>,(,<<---<-<___>>->>,,<><><____>,,,,)]},,}<__><>}
//

# <sqname> <len> <cyksc> <sen> <PPV> <F>  <kpairs> <tpairs> <pfss> <logodds> <pass>
DH3020   75 -150.4    0.0    0.0    0.0 20 19   -inf    inf 0
DQ5360                              sc = -147.3729    0.0 MB RAM   len   72 sen = 0.0 ppv = 0.0
# STOCKHOLM 1.0

DQ5360         UAGAAUUUGGUGUAAUUGGGAGCACGAAGAGUUUUGGAUUCUUAGGAGUAGGUUCGAUUCCUAUAGUUCUAG
#=GR DQ5360 SS :::::::::::::::::::<-<>->:::::::::::<___>:::((,,,,,<__><___>)-------):::
//

# <sqname> <len> <cyksc> <sen> <PPV> <F>  <kpairs> <tpairs> <pfss> <logodds> <pass>
DQ5360   72 -147.4    0.0    0.0    0.0 21 7   -inf    inf 0
DF5160                              sc = -137.1476    0.0 MB RAM   len   70 sen = 10.0 ppv = 18.2
# STOCKHOLM 1.0

DF5160         ACUCUUAUAGCUUAAUAUUAAAGUAUAGCGCUGAAAACGCUAAGAUGAACCCUAAAAAGUUCUAGGGGUA
#=GR DF5160 SS :[-[,,,,,<>,,,,,,,,,,,(,,,,<><>,<____><>,,,<--<__>>),,,,,,<__>,,,]-]::
//

# <sqname> <len> <cyksc> <sen> <PPV> <F>  <kpairs> <tpairs> <pfss> <logodds> <pass>
DF5160   70 -137.1   10.0   18.2   12.9 20 11   -inf    inf 0
DY6280                              sc = -150.0919    0.0 MB RAM   len   75 sen = 5.0 ppv = 5.3
# STOCKHOLM 1.0

DY6280         CUCUCGGUAGCCAAGUUGGUUUAAGGCGCAAGACUGUAAAUCUUGAGAUCGGGCGUUCGACUCGCCCCCGGGAGA
#=GR DY6280 SS {-{,<><--<>>,,{---------{<><>,,<_>,<_____>,,{,<__>[(<><__><_>,)<>]}}}}---}:
//

# <sqname> <len> <cyksc> <sen> <PPV> <F>  <kpairs> <tpairs> <pfss> <logodds> <pass>
DY6280   75 -150.1    5.0    5.3    5.1 20 19   -inf    inf 0
DF6740                              sc = -146.3020    0.0 MB RAM   len   73 sen = 10.0 ppv = 11.1
# STOCKHOLM 1.0

DF6740         GCGGGGAUAGCUCAGUUGGGAGAGCGUCAGACUGAAGAUCUGAAGGUCGCGUGUUCGAUCCACGCUCACCGCA
#=GR DF6740 SS <>{{,<---<>->,,,,,,,,,,<><_>,<_>,,,,<__>,{,,[<_><>(,<__><__>),]<>,},}}<>:
//

# <sqname> <len> <cyksc> <sen> <PPV> <F>  <kpairs> <tpairs> <pfss> <logodds> <pass>
DF6740   73 -146.3   10.0   11.1   10.5 20 18   -inf    inf 0
DX1140                              sc = -151.2193    0.0 MB RAM   len   76 sen = 0.0 ppv = 0.0
# STOCKHOLM 1.0

DX1140         CGCGGGGUAGAGCAGUUGGUAGCUCGCCGGGCUCAUAACCCGGAGGUCGCAGGUUCGAGUCCUGCCCCCGCAACCA
#=GR DX1140 SS <<>>{-{,,{,<>,[,,(<--<>-><>)<<<>->---->]}[[-[<_><>,(<__><-<_>>,<>)]]]<>,,}}:
//

# <sqname> <len> <cyksc> <sen> <PPV> <F>  <kpairs> <tpairs> <pfss> <logodds> <pass>
DX1140   76 -151.2    0.0    0.0    0.0 20 25   -inf    inf 0
DP1180                              sc = -155.2790    0.0 MB RAM   len   77 sen = 0.0 ppv = 0.0
# STOCKHOLM 1.0

DP1180         CGGGAAGUGGCUCAGUUUGGUAGAGCAUUCGGUUUGGGACCGAAGGGUCGCAGGUUCAAAUCCUGUCUUCCCGACCA
#=GR DP1180 SS <_>:::::<<>->:{---{{,,<-<>--->[[---[<<_>>(,,<<__>->,<<__>---->),,,]--]]}--}}:
//

# <sqname> <len> <cyksc> <sen> <PPV> <F>  <kpairs> <tpairs> <pfss> <logodds> <pass>
DP1180   77 -155.3    0.0    0.0    0.0 21 18   -inf    inf 0
DP2520                              sc = -150.0813    0.0 MB RAM   len   74 sen = 9.5 ppv = 12.5
# STOCKHOLM 1.0

DP2520         CGGGAUGUAGCGCAGUUUGGUAGCGCAUUGCAUUUGGGAUGCAAGGGUCGCAGGUUCGAAUCCUGUCAUCCCGA
#=GR DP2520 SS {,,,,,,,,<><>,,,,,{{,,<><>,,,<>,,,,[(<___>,,,<__>,),(<__><___>),<_>,,]}}}:
//

# <sqname> <len> <cyksc> <sen> <PPV> <F>  <kpairs> <tpairs> <pfss> <logodds> <pass>
DP2520   74 -150.1    9.5   12.5   10.8 21 16   -inf    inf 0
DS2920                              sc = -176.9378    0.0 MB RAM   len   88 sen = 23.1 ppv = 31.6
# STOCKHOLM 1.0

DS2920         GGAGAGAUGGCUGAGUGGACUAAAGCGGCGGAUUGCUAAUCCGUUGUACGAGUUAAUCGUACCGAGGGUUCGAAUCCCUCUCUUUCCG
#=GR DS2920 SS {,,,,,,,,<>,,,,,,<_>,,,,<>{<><<---<>---->>[,,<__>(,<_____><__>)(-((<__><___>))-),],,,}}:
//

# <sqname> <len> <cyksc> <sen> <PPV> <F>  <kpairs> <tpairs> <pfss> <logodds> <pass>
DS2920   88 -176.9   23.1   31.6   26.7 26 19   -inf    inf 0
DG3200                              sc = -141.6608    0.0 MB RAM   len   71 sen = 0.0 ppv = 0.0
# STOCKHOLM 1.0

DG3200         GCGGAUAUAGUUGAAUGGUAUAAUUUCUCUUUGCCAAGGAGAAGACGCGGGUUCAAUUCCCGCUAUCCGCC
#=GR DG3200 SS <>:::::::{,,(,,,<<________>->,,,<>),,[[,(,,<_><><<<__>---->>)<>,,,]]<>}
//

# <sqname> <len> <cyksc> <sen> <PPV> <F>  <kpairs> <tpairs> <pfss> <logodds> <pass>
DG3200   71 -141.7    0.0    0.0    0.0 21 16   -inf    inf 0
DN4080                              sc = -143.8998    0.0 MB RAM   len   72 sen = 0.0 ppv = 0.0
# STOCKHOLM 1.0

DN4080         GUCUUUAUGGCUUAGUGGUUAAAGCAUCUCACUGUUAAUGAGAAUACAUAGGUUCAAUUCCUAUUGAAGACG
#=GR DN4080 SS <_>::::::<>:::<-<<-----<>-->->->:::::::(,<____>,,,<<__>---->):::::::<_>:
//

# <sqname> <len> <cyksc> <sen> <PPV> <F>  <kpairs> <tpairs> <pfss> <logodds> <pass>
DN4080   72 -143.9    0.0    0.0    0.0 21 11   -inf    inf 0
DH0660                              sc = -152.6609    0.0 MB RAM   len   76 sen = 0.0 ppv = 0.0
# STOCKHOLM 1.0

DH0660         GGCCGAGGUAGGGUAGUGGCUAUCCUGAAGGACUGUGGAUCCUUCGACCCGGGUUCAAUUCCCGGUCUCGGCCCCA
#=GR DH0660 SS <<>>{-----{,[,,<-<<>--->>,(--(<_>,<-<<__>>--><_>))<<<__>---->>]<<_>-><<>>}}:
//

# <sqname> <len> <cyksc> <sen> <PPV> <F>  <kpairs> <tpairs> <pfss> <logodds> <pass>
DH0660   76 -152.7    0.0    0.0    0.0 20 22   -inf    inf 0
DP5880                              sc = -137.5406    0.0 MB RAM   len   68 sen = 0.0 ppv = 0.0
# STOCKHOLM 1.0

DP5880         CAGAGAAUAGUUUAAAUUAGAAUCUUAGCUUUGGGUGCUAAUGGUGGAGUUAAAGACUUUUUCUCUGA
#=GR DP5880 SS <___>::::::::::::::<___>:::<>:::::::<>::::<<-<__________>----->->:::
//

# <sqname> <len> <cyksc> <sen> <PPV> <F>  <kpairs> <tpairs> <pfss> <logodds> <pass>
DP5880   68 -137.5    0.0    0.0    0.0 20 7   -inf    inf 0
DI2400                              sc = -148.3123    0.0 MB RAM   len   74 sen = 4.8 ppv = 5.3
# STOCKHOLM 1.0

DI2400         GGGCUAUUAGCUCAGUUGGUUAGAGCGCACCCCUGAUAAGGGUGAGGCCCCUGGUUCGAAUCCAGGAUGGCCCA
#=GR DI2400 SS {(<>,,,,,<>,),(--((---(,<><>,)))),[,,,,(<--<-<<>>>>,,<__><___>),<_____>]}:
//

# <sqname> <len> <cyksc> <sen> <PPV> <F>  <kpairs> <tpairs> <pfss> <logodds> <pass>
DI2400   74 -148.3    4.8    5.3    5.0 21 19   -inf    inf 0
DM4481                              sc = -144.8371    0.0 MB RAM   len   73 sen = 14.3 ppv = 18.8
# STOCKHOLM 1.0

DM4481         ACCUACUUGACUCAGCGGUUAGAGUAUCGCCUUCAUACGGCGAGAGUCAUUGGUUCAAAUCCAAUAGUAGGUA
#=GR DM4481 SS :{{--{,,<_>,[,<>((---(,<___><>)--)---)]<>,,(,<_>,,,<<__>---->),,,,}--}}::
//

# <sqname> <len> <cyksc> <sen> <PPV> <F>  <kpairs> <tpairs> <pfss> <logodds> <pass>
DM4481   73 -144.8   14.3   18.8   16.2 21 16   -inf    inf 0
DH5520                              sc = -137.7389    0.0 MB RAM   len   69 sen = 4.8 ppv = 12.5
# STOCKHOLM 1.0

DH5520         GUAAAUAUAGUUUAACUAAAACAUUAGAUUGUGAAUCUAACUAUAGAGGCCUACCACUUCUUAUUUACC
#=GR DH5520 SS (--------(----------------(,,,<-<___>--->,,,,<-<<>>-->)----)-------):
//

# <sqname> <len> <cyksc> <sen> <PPV> <F>  <kpairs> <tpairs> <pfss> <logodds> <pass>
DH5520   69 -137.7    4.8   12.5    6.9 21 8   -inf    inf 0
DC5220                              sc = -133.0659    0.0 MB RAM   len   66 sen = 14.3 ppv = 27.3
# STOCKHOLM 1.0

DC5220         GACUCUGUAGUGAAGUUCAUAAUGAGUUGCAAACUCGUUGAUGUACACUAAAGUGUGCCGGGGUCU
#=GR DC5220 SS <_>:(-(--(,,,,<__>,,,,,<-<--<>--->-><-----<__>->,,,,,,,,,))--)<_>:
//

# <sqname> <len> <cyksc> <sen> <PPV> <F>  <kpairs> <tpairs> <pfss> <logodds> <pass>
DC5220   66 -133.1   14.3   27.3   18.8 21 11   -inf    inf 0
DK4480                              sc = -146.9500    0.0 MB RAM   len   73 sen = 9.5 ppv = 13.3
# STOCKHOLM 1.0

DK4480         GGGUGUAUAGCUCAGUUGGUAGAGCAUUGGGCUUUUAACCUAAUGGUCGCAGGUUCAAGUCCUGCUAUACCCA
#=GR DK4480 SS {,<------<>->,,,,,{--{,<>,,,<<<>------>>,,,,[<_><>,(<__>,,<_>),,],,,,}}}:
//

# <sqname> <len> <cyksc> <sen> <PPV> <F>  <kpairs> <tpairs> <pfss> <logodds> <pass>
DK4480   73 -146.9    9.5   13.3   11.1 21 15   -inf    inf 0
DL5640                              sc = -136.3090    0.0 MB RAM   len   70 sen = 5.0 ppv = 9.1
# STOCKHOLM 1.0

DL5640         ACUUUUAAAGGAUAGAAGUAAUCCAUCGGUCUUAGGAACCGAAAAAUUGGUGCAACUCCAAAUAAAAGUA
#=GR DL5640 SS :(,,,,,,,,<---<--<____>>--><__>,,,<<__>><-------<<-<>-->->>,,,,,,,,)::
//

# <sqname> <len> <cyksc> <sen> <PPV> <F>  <kpairs> <tpairs> <pfss> <logodds> <pass>
DL5640   70 -136.3    5.0    9.1    6.5 20 11   -inf    inf 0
DS1180                              sc = -183.8812    0.0 MB RAM   len   93 sen = 12.0 ppv = 12.0
# STOCKHOLM 1.0

DS1180         GGAAGAUUACCCAAGUCCGGCUGAAGGGAUCGGUCUUGAAAACCGAGAGUCGGGGAAACCCGAGCGGGGGUUCGAAUCCCUCAUCUUCCGCCA
#=GR DS1180 SS <<--<____>>>::<_><><>::::{,<__>(<_>,,<____>){,,,<_>{<<<___>>>[,<>((((<__><___>))-)--),,]},}}:
//

# <sqname> <len> <cyksc> <sen> <PPV> <F>  <kpairs> <tpairs> <pfss> <logodds> <pass>
DS1180   93 -183.9   12.0   12.0   12.0 25 25   -inf    inf 0
DS3960                              sc = -162.3465    0.0 MB RAM   len   81 sen = 4.3 ppv = 7.7
# STOCKHOLM 1.0

DS3960         GGAAAAGUUGCCAUAGGUAAGGUAAGAUAUUUGCUAAAUAUUGUGUUUAAGCACCUAGGUGUUCGAGUCACCUCUUUUCCG
#=GR DS3960 SS ::::::<--<>>::::[---[,,,,,,,,,,,<>,,,,,,,,<-<-----<>->>,,((,<__><-<_>->)-),,,,]]:
//

# <sqname> <len> <cyksc> <sen> <PPV> <F>  <kpairs> <tpairs> <pfss> <logodds> <pass>
DS3960   81 -162.3    4.3    7.7    5.6 23 13   -inf    inf 0
DF5220                              sc = -140.2577    0.0 MB RAM   len   70 sen = 0.0 ppv = 0.0
# STOCKHOLM 1.0

DF5220         GCCCCCAUAGCUUAACCCACAAAGCAUGGCACUGAAGAUGCCAAGAUGGUACCUACUAUACCUGUGGGCA
#=GR DF5220 SS <>:::::::<>::::[---[,,,<>,,<<>->,(,,<--<>>,,<--<<__>>-->,,,,)<_>,]]<>:
//

# <sqname> <len> <cyksc> <sen> <PPV> <F>  <kpairs> <tpairs> <pfss> <logodds> <pass>
DF5220   70 -140.3    0.0    0.0    0.0 19 15   -inf    inf 0
DQ9992                              sc = -144.4541    0.0 MB RAM   len   72 sen = 4.8 ppv = 5.9
# STOCKHOLM 1.0

DQ9992         GGUCCCAUGGUGUAAUGGUUAGCACUCUGGACUUUGAAUCCAGCGAUCCGAGUUCAAAUCUCGGUGGGACCU
#=GR DQ9992 SS <<_>>{--{{,[,,,,<<---<>->->,(<_>,,,<___>),<><__>],,<__>,,,,}-}-}:<-<_>>:
//

# <sqname> <len> <cyksc> <sen> <PPV> <F>  <kpairs> <tpairs> <pfss> <logodds> <pass>
DQ9992   72 -144.5    4.8    5.9    5.3 21 17   -inf    inf 0
DE9991                              sc = -145.7444    0.0 MB RAM   len   72 sen = 0.0 ppv = 0.0
# STOCKHOLM 1.0

DE9991         UCCCUGGUGGUCUAGUGGCUAGGAUUCGGCGCUUUCACCGCCGCGGCCCGGGUUCGAUUCCCGGUCAGGAAU
#=GR DE9991 SS :{{{-{{,{<_>,,{,{<>,,[<___>(<><>,,,),]}<>}<><<>>}<____><___>}}}<_>,}}:::
//

# <sqname> <len> <cyksc> <sen> <PPV> <F>  <kpairs> <tpairs> <pfss> <logodds> <pass>
DE9991   72 -145.7    0.0    0.0    0.0 20 22   -inf    inf 0
DI1900                              sc = -154.4303    0.0 MB RAM   len   77 sen = 0.0 ppv = 0.0
# STOCKHOLM 1.0

DI1900         AGGCCUGUAGCUCAGGUGGUUAGAGCGUACGCCUGAUAAGCGUAAGGUCGGCAGUUCGAGUCUGCCUAGGCCUACCA
#=GR DI1900 SS :<<>>:<--<>->::::{,,,,(,<><__><>),,,,,,<>,,,,[<_><<>---->(,<_>,<>),,<<>>,,]}:
//

# <sqname> <len> <cyksc> <sen> <PPV> <F>  <kpairs> <tpairs> <pfss> <logodds> <pass>
DI1900   77 -154.4    0.0    0.0    0.0 21 19   -inf    inf 0
DL1541                              sc = -171.7266    0.0 MB RAM   len   86 sen = 4.0 ppv = 4.3
# STOCKHOLM 1.0

DL1541         GCCGGGGUGGUGGAAUUGGCAGACACACAGGACUUAAAAUCCUGCGGUAGGUGACUACCGUGCCGGUUCAAGUCCGGCCCUCGGCA
#=GR DL1541 SS <><_>::::::[(----(<>,<_>,)-),<<_>------->]:<>[[,,<<-<_>-->><-<>>(<__>,,<_>)<<>>]-]:<>:
//

# <sqname> <len> <cyksc> <sen> <PPV> <F>  <kpairs> <tpairs> <pfss> <logodds> <pass>
DL1541   86 -171.7    4.0    4.3    4.2 25 23   -inf    inf 0
DP1400                              sc = -149.1777    0.0 MB RAM   len   74 sen = 4.8 ppv = 4.5
# STOCKHOLM 1.0

DP1400         CGGGGUGUGGCGCAGCUUGGUAGCGCGCUUCGUUCGGGACGAAGAGGCCGUGGGUUCAAAUCCCGCCACCCCGA
#=GR DP1400 SS {-------{<><>,<>,,{(,,<><><>,,)<__>[<__>(--(,<<>><-<<<__>---->>><>)-)]}}}:
//

# <sqname> <len> <cyksc> <sen> <PPV> <F>  <kpairs> <tpairs> <pfss> <logodds> <pass>
DP1400   74 -149.2    4.8    4.5    4.7 21 22   -inf    inf 0
DI2550                              sc = -144.4500    0.0 MB RAM   len   72 sen = 4.8 ppv = 5.6
# STOCKHOLM 1.0

DI2550         GGGCUAUUAGCUCAGUGGUAGAGCGCGCCCCUGAUAAGGGCGAGGUCUCUGGUUCAAGUCCAGGAUAGCCCA
#=GR DI2550 SS [(<>,,,,,<>,),,,((--(,<><><>))),,,,,,,,<>(,<<_>->,<___>,,<_>),<----<>>]:
//

# <sqname> <len> <cyksc> <sen> <PPV> <F>  <kpairs> <tpairs> <pfss> <logodds> <pass>
DI2550   72 -144.5    4.8    5.6    5.1 21 18   -inf    inf 0
DD1660                              sc = -155.4132    0.0 MB RAM   len   77 sen = 9.5 ppv = 9.1
# STOCKHOLM 1.0

DD1660         GGAGCGGUAGUUCAGUCGGUUAGAAUACCUGCCUGUCACGCAGGGGGUCGCGGGUUCGAGUCCCGUCCGUUCCGCCA
#=GR DD1660 SS {,,<>[<_____>,<_>(<---<____>>,<>),<_>,]<>,[[[[<_><>((<__><___>)),,]]---]]<>}:
//

# <sqname> <len> <cyksc> <sen> <PPV> <F>  <kpairs> <tpairs> <pfss> <logodds> <pass>
DD1660   77 -155.4    9.5    9.1    9.3 21 22   -inf    inf 0
DV4980                              sc = -145.4193    0.0 MB RAM   len   73 sen = 5.3 ppv = 6.7
# STOCKHOLM 1.0

DV4980         CCUCGCAGAGCUUGUCAAUCCUAAGCAUCUCUUUUACACAGAGAAGAAGUUUGUGAAAUUCGAACUGCCUGGA
#=GR DV4980 SS {,,,<>,(,<>,,<_>,,,)[,,,<>,,<-<-----<-<_>->-->-->,,,(,<_____><__>,<>),]}:
//

# <sqname> <len> <cyksc> <sen> <PPV> <F>  <kpairs> <tpairs> <pfss> <logodds> <pass>
DV4980   73 -145.4    5.3    6.7    5.9 19 15   -inf    inf 0
DK0260                              sc = -155.0995    0.0 MB RAM   len   78 sen = 0.0 ppv = 0.0
# STOCKHOLM 1.0

DK0260         GGGUUGCUAGCUCAACUGGUUUAGAGCACUGGUCUUUUAAACCAUAGGUUACAGGUUCGAGUCCUGUGCAACCCACCA
#=GR DK0260 SS {((,,<>,,<>,)--),{(,,,,<-<>->,<<_>------->),,,[<___>,(<__><-<_>>,<-<>-->)],}}:
//

# <sqname> <len> <cyksc> <sen> <PPV> <F>  <kpairs> <tpairs> <pfss> <logodds> <pass>
DK0260   78 -155.1    0.0    0.0    0.0 20 19   -inf    inf 0
DM4501                              sc = -145.3748    0.0 MB RAM   len   73 sen = 0.0 ppv = 0.0
# STOCKHOLM 1.0

DM4501         GUCGGAAUAGUUUAGUAGGGUAGAACAGCGGGAUCAUAAUUCGCACACGGGGGUUCAAAUCCCUCUUCCGAUA
#=GR DM4501 SS <_>::::::{----{--{{[,,<__>,<>(<<__>------><>,),]<-<-<__>---->>}-}--}}::::
//

# <sqname> <len> <cyksc> <sen> <PPV> <F>  <kpairs> <tpairs> <pfss> <logodds> <pass>
DM4501   73 -145.4    0.0    0.0    0.0 21 15   -inf    inf 0
DK2920                              sc = -143.4365    0.0 MB RAM   len   72 sen = 15.0 ppv = 15.8
# STOCKHOLM 1.0

DK2920         GGGUUGCUAACUCAACGGUAGAGUACUCGGCUUUUAACCGACUAGUUCCGGGUUCGAAUCCCGGGCAACCCA
#=GR DK2920 SS {<<--<>--->->,,,[(,,<-<__>-><<>------>)<_>,,<__>]((<__><___>))<<<>-->>}:
//

# <sqname> <len> <cyksc> <sen> <PPV> <F>  <kpairs> <tpairs> <pfss> <logodds> <pass>
DK2920   72 -143.4   15.0   15.8   15.4 20 19   -inf    inf 0
DM1231                              sc = -153.0796    0.0 MB RAM   len   77 sen = 0.0 ppv = 0.0
# STOCKHOLM 1.0

DM1231         CGCGGGAUAGAGCAGUCUGGUAGCUCGUCGGGCUCAUAACCCGAAGGUCGAUGGUUCAAAUCCAUCUCCCGCAACCA
#=GR DM1231 SS :<>{{[---[,<>,<_>,(<--<>-><_><<<>->---->),(--(<_><--<<__>---->>,,)-)]]<>,,}}:
//

# <sqname> <len> <cyksc> <sen> <PPV> <F>  <kpairs> <tpairs> <pfss> <logodds> <pass>
DM1231   77 -153.1    0.0    0.0    0.0 20 21   -inf    inf 0
DX7560                              sc = -148.5588    0.0 MB RAM   len   75 sen = 9.5 ppv = 9.1
# STOCKHOLM 1.0

DX7560         AGCAGCGUGGCGCAGUGGAAGCGUGCUGGGCCCAUAACCCAGAGGUCGGUGGAUCGAAACCACUCGCUGCUACCA
#=GR DX7560 SS :<>:<>::{<><>,{,[[,,<>(,<>,<<<>>>,,,,)]],<____>((-(<__><___>)-)-)<>,<>,,}}:
//

# <sqname> <len> <cyksc> <sen> <PPV> <F>  <kpairs> <tpairs> <pfss> <logodds> <pass>
DX7560   75 -148.6    9.5    9.1    9.3 21 22   -inf    inf 0
DX4480                              sc = -147.2892    0.0 MB RAM   len   74 sen = 5.3 ppv = 5.0
# STOCKHOLM 1.0

DX4480         AGCGGGGUAGAGGAAUUGGUCGACUCAUCAGGCUCAUGACCUGAAGACUGCAGGUUCGAAUCCUGUCCCCGCCU
#=GR DX4480 SS :<>{,{{--{,[(----(<_><_>,)--),<<>->,,<_>],<____>,<>,(<__><___>),<_>}}}<>}:
//

# <sqname> <len> <cyksc> <sen> <PPV> <F>  <kpairs> <tpairs> <pfss> <logodds> <pass>
DX4480   74 -147.3    5.3    5.0    5.1 19 20   -inf    inf 0
DM6160                              sc = -142.1934    0.0 MB RAM   len   72 sen = 4.8 ppv = 5.9
# STOCKHOLM 1.0

DM6160         AGCUUCUUAACUCAGGGGUAGAGUGCGAGGCCCAUAACCUCGAGGUCCUAGGAUCGAAACCUAGAGAAGCUA
#=GR DM6160 SS :<>::{----{,<_>[[(--(-(,<><-<<>>>,,,,))-)<-<__>>,,,<__>,,,,]],,}-}::<>::
//

# <sqname> <len> <cyksc> <sen> <PPV> <F>  <kpairs> <tpairs> <pfss> <logodds> <pass>
DM6160   72 -142.2    4.8    5.9    5.3 21 17   -inf    inf 0
DK6281                              sc = -146.8025    0.0 MB RAM   len   73 sen = 9.5 ppv = 11.1
# STOCKHOLM 1.0

DK6281         GCCUUGUUGGCGCAAUCGGUAGCGCGUAUGACUCUUAAUCAUAAGGUUAGGGGUUCGAGCCCCCUACAGGGCU
#=GR DK6281 SS <>{--{,,(<><>,,,)[(,,<><><---<_>->,,,,,),,,,((----(,<__>,,<>)))],,}--}<>:
//

# <sqname> <len> <cyksc> <sen> <PPV> <F>  <kpairs> <tpairs> <pfss> <logodds> <pass>
DK6281   73 -146.8    9.5   11.1   10.3 21 18   -inf    inf 0
DG5100                              sc = -135.2196    0.0 MB RAM   len   68 sen = 21.1 ppv = 30.8
# STOCKHOLM 1.0

DG5100         UCUUUCUAGUACUAAGGAGUAUAAGUGGCUUCCAACCACACGGUCUUGGUUAGAGUCCAAGGAAAGAU
#=GR DG5100 SS :(---(,,<__>,,,<<-<-----<-<<>-->>-->>->,<><_>,,<<_______>>,,,)---)::
//

# <sqname> <len> <cyksc> <sen> <PPV> <F>  <kpairs> <tpairs> <pfss> <logodds> <pass>
DG5100   68 -135.2   21.1   30.8   25.0 19 13   -inf    inf 0
DP3200                              sc = -148.5765    0.0 MB RAM   len   74 sen = 0.0 ppv = 0.0
# STOCKHOLM 1.0

DP3200         AGGGAUGUAGCGCAGCUUUGUAGCGCGUUUGUUUUGGGUACAAAAUGUCACAGGUUCAAAUCCUGUCAUCCCUA
#=GR DP3200 SS :::{,,,,,<><>,<>,,,,,,<><>{---{,,,,[(<__>,,,,,<_>,),<<__>---->],<_>,,}}}::
//

# <sqname> <len> <cyksc> <sen> <PPV> <F>  <kpairs> <tpairs> <pfss> <logodds> <pass>
DP3200   74 -148.6    0.0    0.0    0.0 21 15   -inf    inf 0
DD3280                              sc = -148.8087    0.0 MB RAM   len   74 sen = 9.5 ppv = 10.0
# STOCKHOLM 1.0

DD3280         GGGAUUGUAGUUCAAUUGGUUAGAGCACCGCCCUGUCAAGGCGGAAGCUGCGGGUUCGAGCCCCGUCAGUCCCG
#=GR DD3280 SS ::::::[,,<__>,,,,(<---<-<>->><>)]:<_>::{<>[[,,<>,<>((<__><-<>>))<_>,,,]]}:
//

# <sqname> <len> <cyksc> <sen> <PPV> <F>  <kpairs> <tpairs> <pfss> <logodds> <pass>
DD3280   74 -148.8    9.5   10.0    9.8 21 20   -inf    inf 0
DV3960                              sc = -148.8364    0.0 MB RAM   len   75 sen = 5.3 ppv = 7.1
# STOCKHOLM 1.0

DV3960         AAGAAAUUAGCUCAACGGUAGAGCAACCGUUUUACACACGGAAGGCUAUGAGUUCGAAUCUCCUAUUUCUUACCA
#=GR DV3960 SS ::{,,,,,,<>,,,,,(<--<-<>-->><_____>,),,[[--[<>,,,(,<__><___>,)]-----]---]}:
//

# <sqname> <len> <cyksc> <sen> <PPV> <F>  <kpairs> <tpairs> <pfss> <logodds> <pass>
DV3960   75 -148.8    5.3    7.1    6.1 19 14   -inf    inf 0
DW3960                              sc = -140.7639    0.0 MB RAM   len   71 sen = 0.0 ppv = 0.0
# STOCKHOLM 1.0

DW3960         AAGAGUAUAGUUUAAAGGUAAAACAGAAAGCUUCAACCUUUAAUUUCUUAGUUCGAGUCUAAGUGCUCUUG
#=GR DW3960 SS ::[,(----(------(<_____>,<---<>-->,,))--------),,,<__>,,,,]:::<-<>->:::
//

# <sqname> <len> <cyksc> <sen> <PPV> <F>  <kpairs> <tpairs> <pfss> <logodds> <pass>
DW3960   71 -140.8    0.0    0.0    0.0 20 10   -inf    inf 0
DL6280                              sc = -163.6988    0.0 MB RAM   len   82 sen = 4.3 ppv = 5.6
# STOCKHOLM 1.0

DL6280         GGUUGUUUGGCCGAGCGGUCUAAGGCGCCUGAUUCAAGCUCAGGUAUCGUAAGAUGCAAGAGUUCGAAUCUCUUAGCAACCA
#=GR DL6280 SS [,,,,,,,<<>>,,<>(<_>,,,<_><>),<___>,,<>,]::<___>[---[,,<>,,(,<__><___>,),,,<>,,]]:
//

# <sqname> <len> <cyksc> <sen> <PPV> <F>  <kpairs> <tpairs> <pfss> <logodds> <pass>
DL6280   82 -163.7    4.3    5.6    4.9 23 18   -inf    inf 0
DG9990                              sc = -143.0845    0.0 MB RAM   len   71 sen = 9.5 ppv = 10.0
# STOCKHOLM 1.0

DG9990         GCAUUGGUGGUUCAGUGGUAGAAUUCUCGCCUGCCACGCGGGAGGCCCGGGUUCGAUUCCCGGCCAAUGCA
#=GR DG9990 SS <>:::{,,{<__>,[,(<--<____>-><>),<>],}<>,<<___>>}((<__><___>))<<>>:::<>:
//

# <sqname> <len> <cyksc> <sen> <PPV> <F>  <kpairs> <tpairs> <pfss> <logodds> <pass>
DG9990   71 -143.1    9.5   10.0    9.8 21 20   -inf    inf 0
DL7920                              sc = -166.7288    0.0 MB RAM   len   83 sen = 0.0 ppv = 0.0
# STOCKHOLM 1.0

DL7920         GUCAGGAUGGCCGAGCGGUCUAAGGCGCUGCGUUCAGGUCGCAGUCUCCCCUGGAGGCGUGGGUUCGAAUCCCACUUCUGACA
#=GR DL7920 SS <_>:{,,,<<>>{,<>[<_>,,,(<><>,<><__>,,<_><>,<_>,)]}}:[[,,<>(-(,<__><___>)),]--]:<_>:
//

# <sqname> <len> <cyksc> <sen> <PPV> <F>  <kpairs> <tpairs> <pfss> <logodds> <pass>
DL7920   83 -166.7    0.0    0.0    0.0 24 24   -inf    inf 0
DL0860                              sc = -169.8403    0.0 MB RAM   len   85 sen = 4.3 ppv = 3.7
# STOCKHOLM 1.0

DL0860         GCGGGGGUGCCCGAGCAAGGUCAAAGGGGUCGGGCUCAGGCCCCGAUGGUGUAGGCCUGCGUGGGUUCAAAUCCCACCCCCCGCA
#=GR DL0860 SS <>{<-<<-<>>>--->,,<__>,,,{{[<_>(<<>->,<<>>)],,,((-(,,<<>>,<><-<<<__>---->>>,)))}}}<>:
//

# <sqname> <len> <cyksc> <sen> <PPV> <F>  <kpairs> <tpairs> <pfss> <logodds> <pass>
DL0860   85 -169.8    4.3    3.7    4.0 23 27   -inf    inf 0
DA0980                              sc = -144.4467    0.0 MB RAM   len   72 sen = 0.0 ppv = 0.0
# STOCKHOLM 1.0

DA0980         GGGCCGGUAGUCUAGCGGAAGGACGCCCGCCUUGCGCGCGGGAGAUCCCGGGUUCGAAUCCCGGCCGGUCCA
#=GR DA0980 SS <<_>>{,,,<_>,,<>[(--(<_><>))<>],,<><><>[<<-<__>>>(,<__><___>)]<<>>,<_>}:
//

# <sqname> <len> <cyksc> <sen> <PPV> <F>  <kpairs> <tpairs> <pfss> <logodds> <pass>
DA0980   72 -144.4    0.0    0.0    0.0 21 24   -inf    inf 0
DM1540                              sc = -152.8290    0.0 MB RAM   len   77 sen = 0.0 ppv = 0.0
# STOCKHOLM 1.0

DM1540         GGACCUUUAGCUCAGUUGGUUAGAGCAGACGGCUCAUAACCGUCCGGUCGUAGGUUCGAGUCCUACAAGGUCCACCA
#=GR DM1540 SS <<_>>::::<>:<_>::[(---(,<>,<_><<>->,,,,))<_>]{<_>[,,(<__><-<_>>,,),,<<_>>,]}:
//

# <sqname> <len> <cyksc> <sen> <PPV> <F>  <kpairs> <tpairs> <pfss> <logodds> <pass>
DM1540   77 -152.8    0.0    0.0    0.0 21 21   -inf    inf 0
DM3920                              sc = -140.3190    0.0 MB RAM   len   71 sen = 23.8 ppv = 41.7
# STOCKHOLM 1.0

DM3920         ACCUGGGUAGUUUAAAGGUAAAACCUUAAUUUCAUACAUUAAAGAUGAGAAUUCGAUUUUCUCCCCAGGUN
#=GR DM3920 SS :[[-[[<--<------<<_____>>------->--->,,,,,,(--(,<____><_____>,))]]-]]::
//

# <sqname> <len> <cyksc> <sen> <PPV> <F>  <kpairs> <tpairs> <pfss> <logodds> <pass>
DM3920   71 -140.3   23.8   41.7   30.3 21 12   -inf    inf 0
DG0860                              sc = -152.8346    0.0 MB RAM   len   76 sen = 14.3 ppv = 12.5
# STOCKHOLM 1.0

DG0860         GCGGCCGUCGUCUAGUCUGGAUUAGGACGCUGGCCUCCCAAGCCAGCAAUCCCGGGUUCGAAUCCCGGCGGCCGCA
#=GR DG0860 SS {,<<>><_><_>,,{,,,[(----(<_><>,<<>>,)),,,<>],<>,,,}}(((<__><___>)))<><<>><>:
//

# <sqname> <len> <cyksc> <sen> <PPV> <F>  <kpairs> <tpairs> <pfss> <logodds> <pass>
DG0860   76 -152.8   14.3   12.5   13.3 21 24   -inf    inf 0
DG2601                              sc = -141.9884    0.0 MB RAM   len   71 sen = 19.0 ppv = 22.2
# STOCKHOLM 1.0

DG2601         GCGGGUAUAGUUUAGUGGUAAAACCUUAGCCUUCCAAGCUAACGAUGCGGGUUCGAUUCCCGCUACCCGCU
#=GR DG2601 SS <>{{[,,,,(----(,<<_____>>,,,<>)--),,,<>,,,][,,<>((<__><___>))<>,,]}}<>:
//

# <sqname> <len> <cyksc> <sen> <PPV> <F>  <kpairs> <tpairs> <pfss> <logodds> <pass>
DG2601   71 -142.0   19.0   22.2   20.5 21 18   -inf    inf 0
DQ5000                              sc = -139.7805    0.0 MB RAM   len   71 sen = 10.0 ppv = 25.0
# STOCKHOLM 1.0

DQ5000         UAGAAAGUAGUAUAACGGUAAAACCAAGAAUUUUGAUUUCUUAAAUAUAAGUUCAACUCUUAUCUUUCUAA
#=GR DQ5000 SS ::[---[--[,,,,,,<<_____>>,,(,,,,,,<____>,,,,,,,,,,<__>,,),]----]---]:::
//

# <sqname> <len> <cyksc> <sen> <PPV> <F>  <kpairs> <tpairs> <pfss> <logodds> <pass>
DQ5000   71 -139.8   10.0   25.0   14.3 20 8   -inf    inf 0
DT3281                              sc = -146.9046    0.0 MB RAM   len   73 sen = 0.0 ppv = 0.0
# STOCKHOLM 1.0

DT3281         GCCCGCUUAGCUCAGAGGUUAGAGCAUCGCAUUUGUAAUGCGAUGGUCAUCGGUUCGAGUCCGAUAGCCGGCU
#=GR DT3281 SS <>((<>,,,<>,<_>,)):::<-<>--><>:::::::::<>(,,<<_>-->,<__><___>)<---<>><_>:
//

# <sqname> <len> <cyksc> <sen> <PPV> <F>  <kpairs> <tpairs> <pfss> <logodds> <pass>
DT3281   73 -146.9    0.0    0.0    0.0 20 18   -inf    inf 0
DL0660                              sc = -169.0916    0.0 MB RAM   len   85 sen = 17.4 ppv = 17.4
# STOCKHOLM 1.0

DL0660         GCAGGGGUUGUCGAGCCUGGCCAAAGAUGCAGGACUUAGAAUCCUGUCCAGUAGUGGUUCCAGGGUUCAAAUCCCUGCCCCUGCA
#=GR DL0660 SS <>:{{{{,,<_><-<>>,<<>>,,,[,,<>,(<_>,,,<___>),<_>],<----<___>>,<<<__>---->>},<>}}}:<>:
//

# <sqname> <len> <cyksc> <sen> <PPV> <F>  <kpairs> <tpairs> <pfss> <logodds> <pass>
DL0660   85 -169.1   17.4   17.4   17.4 23 23   -inf    inf 0
DY5040                              sc = -139.6851    0.0 MB RAM   len   71 sen = 0.0 ppv = 0.0
# STOCKHOLM 1.0

DY5040         AAUAAGAUGGCUGAGAGAACAAGCGGUGGAUUGUAAAUCCAUACACAAAGGUUAAAUCCCUUUUCUUAUUA
#=GR DY5040 SS ::::::::{<>,,,[,<__>,,<>(<-<<---<_____>>--->->,,,,<______>)],,,,}::::::
//

# <sqname> <len> <cyksc> <sen> <PPV> <F>  <kpairs> <tpairs> <pfss> <logodds> <pass>
DY5040   71 -139.7    0.0    0.0    0.0 20 11   -inf    inf 0
DZ7560                              sc = -175.4859    0.0 MB RAM   len   87 sen = 0.0 ppv = 0.0
# STOCKHOLM 1.0

DZ7560         GCCCGGAUGAACCAUGGCGGUCUGUGGUGCAGACUUCAAAUCUGUAGGCGGUUAGCGCCGCAGUGGUUCGACUCCACCUUUCGGGUG
#=GR DZ7560 SS <>(<><--<__>>,,,<>)<_>:::((,<>,<_>,,)----):{--{<>[(,,,<><>)<>,(-(<__><_>,)),]}---}:::::
//

# <sqname> <len> <cyksc> <sen> <PPV> <F>  <kpairs> <tpairs> <pfss> <logodds> <pass>
DZ7560   87 -175.5    0.0    0.0    0.0 25 23   -inf    inf 0
DG4040                              sc = -143.7620    0.0 MB RAM   len   72 sen = 0.0 ppv = 0.0
# STOCKHOLM 1.0

DG4040         GCAGAUAUAAGUCAAUUGGCAGACCUUCUGAUUUCCACUUAGAUUAUGUUCGUUCGAAUCGGACUAUCUGCA
#=GR DG4040 SS <>:[,,,,,,<_>,,,,(<>,<_>),,]:<_____>:<___>:::::<__><__><___><<_>--->:<>:
//

# <sqname> <len> <cyksc> <sen> <PPV> <F>  <kpairs> <tpairs> <pfss> <logodds> <pass>
DG4040   72 -143.8    0.0    0.0    0.0 20 14   -inf    inf 0
DQ6050                              sc = -143.4001    0.0 MB RAM   len   72 sen = 10.0 ppv = 12.5
# STOCKHOLM 1.0

DQ6050         GGUCCUAUAGUGUAGUGGUUAUCACUUCGGACUUUGAAUCCGAAAACCCAGGUUCGAAUCCUGGUAGGACCA
#=GR DQ6050 SS <<_>>::::[-[,,<-<<____>->-->(<_>,,,<___>)<____>]]:(<__><___>):::::<<_>>:
//

# <sqname> <len> <cyksc> <sen> <PPV> <F>  <kpairs> <tpairs> <pfss> <logodds> <pass>
DQ6050   72 -143.4   10.0   12.5   11.1 20 16   -inf    inf 0
DX4880                              sc = -137.7850    0.0 MB RAM   len   69 sen = 15.0 ppv = 37.5
# STOCKHOLM 1.0

DX4880         AAAAAGAUAAGCUAAUUAAGCUACUGGGUUCAUACCCCAUUUAUAAAGGUUAUAAUCCUUUUCUUUUUA
#=GR DX4880 SS :::::(,,,,<>,,,,,,,<>,,,,<<<__>--->>,,,,,,,,,,,<<_______>>,,,,)::::::
//

# <sqname> <len> <cyksc> <sen> <PPV> <F>  <kpairs> <tpairs> <pfss> <logodds> <pass>
DX4880   69 -137.8   15.0   37.5   21.4 20 8   -inf    inf 0
DT2680                              sc = -143.2306    0.0 MB RAM   len   72 sen = 9.5 ppv = 14.3
# STOCKHOLM 1.0

DT2680         GCCCUUUUAACUCAGUGGUAGAGUAAUGCCAUGGUAAGGCAUAAGUCAUCGGUUCAAAUCCGAUAAAGGGCU
#=GR DT2680 SS <>{{,,,,,,<-<___>>,,,,<----<>>,,[[,,,(<>,,,,<_>,,),<__>,,,,]],,,,,,}}<>:
//

# <sqname> <len> <cyksc> <sen> <PPV> <F>  <kpairs> <tpairs> <pfss> <logodds> <pass>
DT2680   72 -143.2    9.5   14.3   11.4 21 14   -inf    inf 0
DH2700                              sc = -148.1995    0.0 MB RAM   len   74 sen = 0.0 ppv = 0.0
# STOCKHOLM 1.0

DH2700         GCGGAUGUAGCCAAGUGGAUCAAGGCAGUGGAUUGUGAAUCCACCAUGCGCGGGUUCAAUUCCCGUCGUUCGCC
#=GR DH2700 SS <>{{,,<--<>>,,,,{<__>,,[<>,(,<<---<-<___>>->>,,<><>,,<__>,,,,)]},,}<__><>}
//

# <sqname> <len> <cyksc> <sen> <PPV> <F>  <kpairs> <tpairs> <pfss> <logodds> <pass>
DH2700   74 -148.2    0.0    0.0    0.0 20 19   -inf    inf 0
DE0660                              sc = -149.7095    0.0 MB RAM   len   75 sen = 10.0 ppv = 8.3
# STOCKHOLM 1.0

DE0660         GCUCCGGUGGUGUAGUCCGGCCAAUCAUGCUGGCCUUUCGAGCCAGCGACUCGGGUUCAAAUCCCGGCCGGAGCA
#=GR DE0660 SS <>:{{{{,[(,<--<_>><<>>,,,),,<>,<<>>,,,]<-<>>,<><_>,}<<<__>---->>}<<>>}}:<>:
//

# <sqname> <len> <cyksc> <sen> <PPV> <F>  <kpairs> <tpairs> <pfss> <logodds> <pass>
DE0660   75 -149.7   10.0    8.3    9.1 20 24   -inf    inf 0
DY4980                              sc = -145.6179    0.0 MB RAM   len   72 sen = 0.0 ppv = 0.0
# STOCKHOLM 1.0

DY4980         GGCAAGGUGGCAGAUGGUUUAAUGCGCUAAAUUGUAAAUUUAUUUAUAAAGGUUUAAGUCCUUUCUUUGUCA
#=GR DY4980 SS :<>::::::<>::::::::::::<><>:::::::::::::::::::::::<<-----<_>>--->:::<_>:
//

# <sqname> <len> <cyksc> <sen> <PPV> <F>  <kpairs> <tpairs> <pfss> <logodds> <pass>
DY4980   72 -145.6    0.0    0.0    0.0 19 8   -inf    inf 0
DG0220                              sc = -149.0662    0.0 MB RAM   len   74 sen = 5.0 ppv = 7.1
# STOCKHOLM 1.0

DG0220         GCGGAUAUCGUAUAAUGGUAUUACCUCAGACUUCCAAUCUGAUGAUGUGAGUUCGAUUCUCAUUAUCCGCUCCA
#=GR DG0220 SS <>{<____><------<<_____>>->,<_>,,,,,,,,,[,,(--(-(,<__><___>,)-----))<>,]}:
//

# <sqname> <len> <cyksc> <sen> <PPV> <F>  <kpairs> <tpairs> <pfss> <logodds> <pass>
DG0220   74 -149.1    5.0    7.1    5.9 20 14   -inf    inf 0
DL4980                              sc = -149.1689    0.0 MB RAM   len   74 sen = 5.3 ppv = 8.3
# STOCKHOLM 1.0

DL4980         GCUUGAGUAGCAAAGAGGGUUUAAUGCUUGAGAUUUAGGUUCUUACAUCAAGGGUUCAAUUCCCUUCUCUAGUU
#=GR DL4980 SS <>::[,,,,<>,,,(-(((,,,,,,<>,,<-<------<__>--->-->,,<____>,,,,)))--),]:::::
//

# <sqname> <len> <cyksc> <sen> <PPV> <F>  <kpairs> <tpairs> <pfss> <logodds> <pass>
DL4980   74 -149.2    5.3    8.3    6.5 19 12   -inf    inf 0
DH5600                              sc = -135.1767    0.0 MB RAM   len   69 sen = 14.3 ppv = 42.9
# STOCKHOLM 1.0

DH5600         GUAAUUAUAGUUUAGCUAAAACAUUAGAUUGUGAAUCUAAUAAUAGAAGAAUAUAACUUCUUAAUUACC
#=GR DH5600 SS :::::::::<----<>----->::::(---(,<___>,,,,,,,,<--<_______>-->,,,,,,,))
//

# <sqname> <len> <cyksc> <sen> <PPV> <F>  <kpairs> <tpairs> <pfss> <logodds> <pass>
DH5600   69 -135.2   14.3   42.9   21.4 21 7   -inf    inf 0
DG1350                              sc = -147.0695    0.0 MB RAM   len   73 sen = 4.8 ppv = 5.0
# STOCKHOLM 1.0

DG1350         GCGGACGUAGCUCAGUUGGUAGAGCGCAACCUUGCCAAGGUUGAGGUCGCGAGUUCGAGCCUCGUCGUCCGCU
#=GR DG1350 SS <>:<_><--<>->::::[(--(,<><>,,)),,<>]::::::[-[<_><>(,<__><-<>>,)<_>,,]]<>:
//

# <sqname> <len> <cyksc> <sen> <PPV> <F>  <kpairs> <tpairs> <pfss> <logodds> <pass>
DG1350   73 -147.1    4.8    5.0    4.9 21 20   -inf    inf 0
DZ7920                              sc = -174.5139    0.0 MB RAM   len   87 sen = 0.0 ppv = 0.0
# STOCKHOLM 1.0

DZ7920         GCCCGGAUGACCCUCAGUGGUCUGGGGUGCAGGCUUCAAACCUGUAGCUGUCUAGCGACAGAGUGGUUCAAUUCCACCUUUCGGGCG
#=GR DZ7920 SS <>{(<<--<_>>>,<_>,)<_>,,[((,<>,<<>-->,,,)),(,,<>,<_>,,<><_>,<-<-<<__>---->>->),,,]}<_>:
//

# <sqname> <len> <cyksc> <sen> <PPV> <F>  <kpairs> <tpairs> <pfss> <logodds> <pass>
DZ7920   87 -174.5    0.0    0.0    0.0 25 24   -inf    inf 0
DA5160                              sc = -140.6468    0.0 MB RAM   len   70 sen = 0.0 ppv = 0.0
# STOCKHOLM 1.0

DA5160         AGGGCUUUAUCUUAAUUUAAAGGGCCUGAGUUGCAUUCAGGAGAUGUAGGUUAAUAUCCUGCAAGUCCUA
#=GR DA5160 SS :<-<>----->::::::::::[<<>>,(,<--<>--->,,<-------<________>>,<>,,,,)]::
//

# <sqname> <len> <cyksc> <sen> <PPV> <F>  <kpairs> <tpairs> <pfss> <logodds> <pass>
DA5160   70 -140.6    0.0    0.0    0.0 21 11   -inf    inf 0
DF5930                              sc = -132.5909    0.0 MB RAM   len   68 sen = 10.5 ppv = 15.4
# STOCKHOLM 1.0

DF5930         GUUAAUGUAGCUUAAACUAAAGGCAAGGCACUGAAAAUGCCAAGAUGAGUGUACGCACUCCAUGAACA
#=GR DF5930 SS ::::::<--<>----->::::<_>::<<>->:<-----<>>::(--(-(,<__><>,)-))::<__>:
//

# <sqname> <len> <cyksc> <sen> <PPV> <F>  <kpairs> <tpairs> <pfss> <logodds> <pass>
DF5930   68 -132.6   10.5   15.4   12.5 19 13   -inf    inf 0
DH1700                              sc = -154.8797    0.0 MB RAM   len   77 sen = 9.5 ppv = 10.5
# STOCKHOLM 1.0

DH1700         GGUGGCUAUAGCUCAGUUGGUAGAGCCCUGGAUUGUGAUUCCAGUUGUCGUGGGUUCGAAUCCCAUUAGCCACCCCA
#=GR DH1700 SS {,,(<>,,,,<>,),{,,,<--<-<>>>,{{,,,<-<___>>,<____>[,((<__><___>)),,,,<>],}}}}:
//

# <sqname> <len> <cyksc> <sen> <PPV> <F>  <kpairs> <tpairs> <pfss> <logodds> <pass>
DH1700   77 -154.9    9.5   10.5   10.0 21 19   -inf    inf 0
DA7680                              sc = -146.5072    0.0 MB RAM   len   73 sen = 9.5 ppv = 10.0
# STOCKHOLM 1.0

DA7680         GGGGGCGUAGCUCAGAUGGUAGAGCGCUCGCUUAGCAUGCGAGAGGUACCGGGAUCGAUACCCGGCGCCUCCA
#=GR DA7680 SS ::(,<><___>,)::::::::(,<><>,)<>:::<>::<>[-[,<<__>>((<__><___>))(<><>),]]:
//

# <sqname> <len> <cyksc> <sen> <PPV> <F>  <kpairs> <tpairs> <pfss> <logodds> <pass>
DA7680   73 -146.5    9.5   10.0    9.8 21 20   -inf    inf 0
DQ4030                              sc = -145.7316    0.0 MB RAM   len   73 sen = 5.0 ppv = 7.7
# STOCKHOLM 1.0

DQ4030         UGAAUUGUAGACUAAUAGGUAGUCCCCAAAAUUUGAGUUUGGCUUUAGGUGUGUUCGAGUCACCCCAAUUCAA
#=GR DQ4030 SS ::::::(,,<_>,,,,,<<--<_>>>):::::::::::::[<>,,,,((-(,<__><-<_>->))),,,,]::
//

# <sqname> <len> <cyksc> <sen> <PPV> <F>  <kpairs> <tpairs> <pfss> <logodds> <pass>
DQ4030   73 -145.7    5.0    7.7    6.1 20 13   -inf    inf 0
DG7180                              sc = -141.7798    0.0 MB RAM   len   71 sen = 10.0 ppv = 10.0
# STOCKHOLM 1.0

DG7180         GCACCAGUGGUCUAGUGGUAGAAUAGUACCCUGCCACGGUACAGACCCGGGUUCGAUUCCCGGCUGGUGCA
#=GR DG7180 SS <>:{{,[-[<_>,,(-(<--<----<__>>>,<>)-)<___>,<_>]]((<__><___>))}<>,}::<>:
//

# <sqname> <len> <cyksc> <sen> <PPV> <F>  <kpairs> <tpairs> <pfss> <logodds> <pass>
DG7180   71 -141.8   10.0   10.0   10.0 20 20   -inf    inf 0
DG4501                              sc = -141.1745    0.0 MB RAM   len   71 sen = 0.0 ppv = 0.0
# STOCKHOLM 1.0

DG4501         GCGGAUAUAGAUUAAAGGUAAAUUAUCUGCCUUCCAAGCAGAGGAUAUGGGUUCGAUUCCCGUUAUCCGCA
#=GR DG4501 SS <>((-----(------(<________>,<>)--))---):[,,(----(,<__><___>))<____>]<>:
//

# <sqname> <len> <cyksc> <sen> <PPV> <F>  <kpairs> <tpairs> <pfss> <logodds> <pass>
DG4501   71 -141.2    0.0    0.0    0.0 21 14   -inf    inf 0
DL1310                              sc = -172.6689    0.0 MB RAM   len   87 sen = 4.2 ppv = 3.4
# STOCKHOLM 1.0

DL1310         GCCCGGAUGGUGGAAUGCAGACACGGCGAGCUUAAACCUCGCUGCCCCUUCGAGGGCGUGCCGGUUCAAGUCCGGCUCCGGGCACCA
#=GR DL1310 SS <>{{{{--{{,[(,,,<>,<_>,)(<><-<>----->),]<>,<>}}}--}}-}[<><-<>>(<__>,,<_>)<<>->]<<<>->>:
//

# <sqname> <len> <cyksc> <sen> <PPV> <F>  <kpairs> <tpairs> <pfss> <logodds> <pass>
DL1310   87 -172.7    4.2    3.4    3.8 24 29   -inf    inf 0
DC8100                              sc = -144.3474    0.0 MB RAM   len   72 sen = 0.0 ppv = 0.0
# STOCKHOLM 1.0

DC8100         GGGGGUAUAGCUCAGGGGUAGAGCAUUUGACUGCAGAUCAAGAGGUCCCUGGUUCAAAUCCAGGUGCCCCCU
#=GR DC8100 SS :[,,<----<>->,((((--(,<>,,,,<_>,<>,<__>,,<-<<_>>>,<<__>---->)-----))))]:
//

# <sqname> <len> <cyksc> <sen> <PPV> <F>  <kpairs> <tpairs> <pfss> <logodds> <pass>
DC8100   72 -144.3    0.0    0.0    0.0 21 17   -inf    inf 0
DE2920                              sc = -146.9967    0.0 MB RAM   len   73 sen = 0.0 ppv = 0.0
# STOCKHOLM 1.0

DE2920         GCCCCCAUCGUCUAGUGGUUUAGGACAUCUCUCUUUCAAGGAGGCAGCGGGGAUUCGAAUUCCCCUGGGGGUA
#=GR DE2920 SS <>{{{(--(<_>,,<-<<----<<_>-->->->--->,,)),[<>,<>((,<___><____>))],}}}::::
//

# <sqname> <len> <cyksc> <sen> <PPV> <F>  <kpairs> <tpairs> <pfss> <logodds> <pass>
DE2920   73 -147.0    0.0    0.0    0.0 21 19   -inf    inf 0
DS4701                              sc = -131.8534    0.0 MB RAM   len   65 sen = 0.0 ppv = 0.0
# STOCKHOLM 1.0

DS4701         AUUUGUGAUUUUCACGCCGAGAGUGUUUCUUGAGGAGGUAAUGCACUAAUGAAGGGUUACAAGGC
#=GR DS4701 SS ::::<-<_____>-><><>:(,,,<___>,,,,<<-------<>->------------->,,,,)
//

# <sqname> <len> <cyksc> <sen> <PPV> <F>  <kpairs> <tpairs> <pfss> <logodds> <pass>
DS4701   65 -131.9    0.0    0.0    0.0 18 9   -inf    inf 0
DR6321                              sc = -146.9769    0.0 MB RAM   len   73 sen = 0.0 ppv = 0.0
# STOCKHOLM 1.0

DR6321         GGUCUCGUGGCCCAAUGGUUAAGGCGCUUGACUACGGAUCAAGAGAUUCCAGGUUCGACUCCUGGCGGGAUCG
#=GR DR6321 SS <<_>-><-<<>>>::::{,,,,(<><>,,<_>,,)[<__>,,<-<___>>,(<__><_>,)],,<>,,,,,}:
//

# <sqname> <len> <cyksc> <sen> <PPV> <F>  <kpairs> <tpairs> <pfss> <logodds> <pass>
DR6321   73 -147.0    0.0    0.0    0.0 20 18   -inf    inf 0
DI2701                              sc = -144.9565    0.0 MB RAM   len   72 sen = 0.0 ppv = 0.0
# STOCKHOLM 1.0

DI2701         GGGCUAUUAGCUCAGUGGUAGAGCGCGCCCCUGAUAAGGGCGAGGUCUCUGGUUCAAGUCCAGGAUGGCCCA
#=GR DI2701 SS (,<>,,,,,<>,):::((--(,<><><>))):::::::<_>(,<<_>->,<<__>---->):<<---<>>>:
//

# <sqname> <len> <cyksc> <sen> <PPV> <F>  <kpairs> <tpairs> <pfss> <logodds> <pass>
DI2701   72 -145.0    0.0    0.0    0.0 21 18   -inf    inf 0
DR1540                              sc = -154.0159    0.0 MB RAM   len   77 sen = 4.8 ppv = 5.0
# STOCKHOLM 1.0

DR1540         GCGCCCGUAGCUCAAUUGGAUAGAGCGUUUGACUACGGAUCAAAAGGUUAGGGGUUCGACUCCUCUCGGGCGCGCCA
#=GR DR1540 SS <><><<<--<>->---->>:::::<><---<_>-->:<__>:::::(---(((<__><_>,))-)-):(<><><>):
//

# <sqname> <len> <cyksc> <sen> <PPV> <F>  <kpairs> <tpairs> <pfss> <logodds> <pass>
DR1540   77 -154.0    4.8    5.0    4.9 21 20   -inf    inf 0
DL4840                              sc = -131.3143    0.0 MB RAM   len   66 sen = 15.0 ppv = 50.0
# STOCKHOLM 1.0

DL4840         UCUAAUAUGGCAGAUUAGUGCAAUAGAUUUAAGCUCUAUAUAUAAAGUAUUUUACUUUUAUUAGAA
#=GR DL4840 SS :(,,,,,,,<>,,,,,,,,<>,,,,<------<>->,,,,,,,,,,<_______>,,,,,,,,)::
//

# <sqname> <len> <cyksc> <sen> <PPV> <F>  <kpairs> <tpairs> <pfss> <logodds> <pass>
DL4840   66 -131.3   15.0   50.0   23.1 20 6   -inf    inf 0
DT0661                              sc = -148.2057    0.0 MB RAM   len   74 sen = 9.5 ppv = 8.7
# STOCKHOLM 1.0

DT0661         GCCUCAGUGGCUCAGCCUGGUAGAGCGCCUGCUUGGUAAGCAGGAGGCCGCGGGUUCAAACCCCGCCUGAGGCU
#=GR DT0661 SS <>{-{,(,<<>->,<>),{,,,(,<><>),<>,,[<____>,((,<<>><><<<__>--->>)),]},}-}<>:
//

# <sqname> <len> <cyksc> <sen> <PPV> <F>  <kpairs> <tpairs> <pfss> <logodds> <pass>
DT0661   74 -148.2    9.5    8.7    9.1 21 23   -inf    inf 0
DP6280                              sc = -146.9154    0.0 MB RAM   len   72 sen = 0.0 ppv = 0.0
# STOCKHOLM 1.0

DP6280         GGGCGUGUGGUCUAGUGGUAUGAUUCUCGCUUUGGGUGCGAGAGGCCCUGGGUUCAAUUCCCAGCUCGCCCC
#=GR DP6280 SS <__>:::::<_>::{,,<---<___>-><>,,,{{[,<>(,<-<<>>>,<<<__>---->>),<>,]<>}}}
//

# <sqname> <len> <cyksc> <sen> <PPV> <F>  <kpairs> <tpairs> <pfss> <logodds> <pass>
DP6280   72 -146.9    0.0    0.0    0.0 19 19   -inf    inf 0
DR6280                              sc = -145.8158    0.0 MB RAM   len   73 sen = 5.0 ppv = 5.0
# STOCKHOLM 1.0

DR6280         UUCCUCGUGGCCCAAUGGUCACGGCGUCUGGCUACGAACCAGAAGAUUCCAGGUUCAAGUCCUGGCGGGGAAG
#=GR DR6280 SS ::{{,[<-<<>>>,,,<<_>->(<><_>,<<>--><__>),<--<___>>,(<__>,,<_>),]<>}}:::::
//

# <sqname> <len> <cyksc> <sen> <PPV> <F>  <kpairs> <tpairs> <pfss> <logodds> <pass>
DR6280   73 -145.8    5.0    5.0    5.0 20 20   -inf    inf 0
DD5281                              sc = -135.2694    0.0 MB RAM   len   69 sen = 4.8 ppv = 11.1
# STOCKHOLM 1.0

DD5281         GAGAUAUUAGUAAAAUAAUUACAUAACCUUGUCAAGGUUAAGUUAUAGACCUAAGCUCUAUAUAUCUUA
#=GR DD5281 SS <-<------<___________>---->>::<_>::((,,,,<-----<_>>,,,<>,)-------):::
//

# <sqname> <len> <cyksc> <sen> <PPV> <F>  <kpairs> <tpairs> <pfss> <logodds> <pass>
DD5281   69 -135.3    4.8   11.1    6.7 21 9   -inf    inf 0
DI4880                              sc = -130.4612    0.0 MB RAM   len   65 sen = 5.3 ppv = 12.5
# STOCKHOLM 1.0

DI4880         AAUGAAUUGCCUGAUAAAAAGGGUUACCUUGAUAGGGUAAAUUAUGCAGUUUUCUGCAUUCAUUG
#=GR DI4880 SS :::<----<>>::::::::::<<___>>:::::::((,,,,,,,,<>,<____>,,)---)::::
//

# <sqname> <len> <cyksc> <sen> <PPV> <F>  <kpairs> <tpairs> <pfss> <logodds> <pass>
DI4880   65 -130.5    5.3   12.5    7.4 19 8   -inf    inf 0
DA1543                              sc = -147.6998    0.0 MB RAM   len   74 sen = 0.0 ppv = 0.0
# STOCKHOLM 1.0

DA1543         GGGGCCUUAGCUCAGCUGGGAGAGCGCCUGCUUUGCACGCAGGAGGUCAGCGGUCGACCCGCUAGGCUCCACCA
#=GR DA1543 SS {(<<>>,,,<>,),<>,,,[,(,<><>),<>,,,<>,]<>,{{,[<_>,<>(<_><_>)]<>,,<<>->}-}}:
//

# <sqname> <len> <cyksc> <sen> <PPV> <F>  <kpairs> <tpairs> <pfss> <logodds> <pass>
DA1543   74 -147.7    0.0    0.0    0.0 21 24   -inf    inf 0
DN6050                              sc = -146.8183    0.0 MB RAM   len   73 sen = 15.0 ppv = 15.0
# STOCKHOLM 1.0

DN6050         UCCUCCCUGGCGCAGUCGGCAGCGCGUUAGGCUGUUAACCUACAGGUCGUUGGUUCGAAUCCAACGGGAGGAG
#=GR DN6050 SS :{{-{{<_><><>,<_>,<>,<><>(---(<>,<____>)--),[<_>(,,,<__><___>),,]}}--}}::
//

# <sqname> <len> <cyksc> <sen> <PPV> <F>  <kpairs> <tpairs> <pfss> <logodds> <pass>
DN6050   73 -146.8   15.0   15.0   15.0 20 20   -inf    inf 0
DT1660                              sc = -153.5913    0.0 MB RAM   len   76 sen = 0.0 ppv = 0.0
# STOCKHOLM 1.0

DT1660         GCUGAUAUGGCUCAGUUGGUAGAGCGCACCCUUGGUAGGGGUGGGGUCCCCAGUUCGACUCUGGGUAUCAGCACCA
#=GR DT1660 SS <>:{,,,,<<>->,{,,((--(,<><>,))),,[,,,,,(<--<<<_>>>>,<__><_>,),,,<___>,,],}}:
//

# <sqname> <len> <cyksc> <sen> <PPV> <F>  <kpairs> <tpairs> <pfss> <logodds> <pass>
DT1660   76 -153.6    0.0    0.0    0.0 21 19   -inf    inf 0
DG4500                              sc = -144.8270    0.0 MB RAM   len   72 sen = 0.0 ppv = 0.0
# STOCKHOLM 1.0

DG4500         GCGGAAAUAGCUUAAUGGUAGAGUAUAGCCUUGCCAAGGCUAAGGUUGAGGGUUCAAGUCCCUUUUUCCGCU
#=GR DG4500 SS <>:[,,,,,<>,,,,,,,,,(,<----<>>,,<>),,(<>,,,<<--<-<-<__>---->>>----->),]:
//

# <sqname> <len> <cyksc> <sen> <PPV> <F>  <kpairs> <tpairs> <pfss> <logodds> <pass>
DG4500   72 -144.8    0.0    0.0    0.0 21 14   -inf    inf 0
DF3800                              sc = -144.0293    0.0 MB RAM   len   72 sen = 5.0 ppv = 6.7
# STOCKHOLM 1.0

DF3800         GCUUAAGUAGCUCAGUGGUAGAGCGUCAGGCUGAAAACCUGAAGGUCAUUGGUCCGAUUCCAUUCUUAGGCA
#=GR DF3800 SS <>::::<--<>->:::::::::<><_>:(<>,<____>):(--(<_>,,,<<_>><___>)---):::<_>:
//

# <sqname> <len> <cyksc> <sen> <PPV> <F>  <kpairs> <tpairs> <pfss> <logodds> <pass>
DF3800   72 -144.0    5.0    6.7    5.7 20 15   -inf    inf 0
DS2721                              sc = -175.4796    0.0 MB RAM   len   87 sen = 11.5 ppv = 15.8
# STOCKHOLM 1.0

DS2721         GGAGAGAUGGCCGAGCGGUUCAAGGCGUAGCAUUGGAACUGCUAUGUAGACUUUUGUUUACCGAGGGUUCGAAUCCCUCUCUUUCCG
#=GR DS2721 SS :{-{,,,,<<>>[,<>,<__>,,,<>,,,<>,,,<___>,<>,,,(,,<_>,,,,<____>)(-((<__><___>))-),],,,}}:
//

# <sqname> <len> <cyksc> <sen> <PPV> <F>  <kpairs> <tpairs> <pfss> <logodds> <pass>
DS2721   87 -175.5   11.5   15.8   13.3 26 19   -inf    inf 0
DG9160                              sc = -144.7210    0.0 MB RAM   len   72 sen = 0.0 ppv = 0.0
# STOCKHOLM 1.0

DG9160         GCGUUGGUGGUAUAGUGGUGAGCAUAGCUGCCUUCCAAGCAGUUGACCCGGGUUCGAUUCCCGGCCAACGCA
#=GR DG9160 SS <>:::{{,{{,,,,[,((-(,<>,,,<>,<>)--)),,<>,<--<_>>]<-<__>---->}}<<>>,,}-}:
//

# <sqname> <len> <cyksc> <sen> <PPV> <F>  <kpairs> <tpairs> <pfss> <logodds> <pass>
DG9160   72 -144.7    0.0    0.0    0.0 20 19   -inf    inf 0
DN1540                              sc = -149.9692    0.0 MB RAM   len   75 sen = 9.5 ppv = 10.0
# STOCKHOLM 1.0

DN1540         UCCACAGUAGCUCAGUGGUAGAGCUAUCGGCUGUUAACCGAUCGGUCGCAGGUUCGAAUCCUGCCUGUGGAGCCA
#=GR DN1540 SS :<<-<-<--<>->->->>::<-<>--->(<>,<____>)<__>[<_><>,(<__><___>),<>]:::<--<>>:
//

# <sqname> <len> <cyksc> <sen> <PPV> <F>  <kpairs> <tpairs> <pfss> <logodds> <pass>
DN1540   75 -150.0    9.5   10.0    9.8 21 20   -inf    inf 0
DT1661                              sc = -152.0819    0.0 MB RAM   len   76 sen = 4.8 ppv = 5.6
# STOCKHOLM 1.0

DT1661         GCUGAUAUAGCUCAGUUGGUAGAGCGCACCCUUGGUAAGGGUGAGGUCGGCAGUUCGAAUCUGCCUAUCAGCACCA
#=GR DT1661 SS <>:<-----<>->:{,,((--(,<><>,))),,,,,,,,,,,{,[<_>(<>,<__><___>,<>),,,],<>,}}:
//

# <sqname> <len> <cyksc> <sen> <PPV> <F>  <kpairs> <tpairs> <pfss> <logodds> <pass>
DT1661   76 -152.1    4.8    5.6    5.1 21 18   -inf    inf 0
DT1541                              sc = -147.7330    0.0 MB RAM   len   73 sen = 9.5 ppv = 13.3
# STOCKHOLM 1.0

DT1541         GCCGGUGUAGCUCAAUUGGUAGAGCAACUGACUUGUAAUCAGUAGGUUGGGGGUUCAAGUCCUCUUGCCGGCA
#=GR DT1541 SS <>((,,<--<>->,,,,,,,,<-<>-->,<_>,,<____>,<--<<--<---<__>---->>->--->))<>:
//

# <sqname> <len> <cyksc> <sen> <PPV> <F>  <kpairs> <tpairs> <pfss> <logodds> <pass>
DT1541   73 -147.7    9.5   13.3   11.1 21 15   -inf    inf 0
DS4241                              sc = -174.3083    0.0 MB RAM   len   87 sen = 3.8 ppv = 5.6
# STOCKHOLM 1.0

DS4241         GGAUGGAUGUCUGAGCGGUUGAAAGAGUCGGUCUUGAAAACCGAAGUAUUUCUAGGAAUACCGGGGGUUCGAAUCCCUCUCCAUCCG
#=GR DS4241 SS :{--{,,,<_>,,,<>,,,,{---{,<_>(<_>,,<____>)[,,<_____>,,<<____>>(-(,<__><___>)),],}},,}}:
//

# <sqname> <len> <cyksc> <sen> <PPV> <F>  <kpairs> <tpairs> <pfss> <logodds> <pass>
DS4241   87 -174.3    3.8    5.6    4.5 26 18   -inf    inf 0
DN0660                              sc = -153.7141    0.0 MB RAM   len   77 sen = 5.0 ppv = 4.8
# STOCKHOLM 1.0

DN0660         GCCUCCUUAGCUCAGUAGGUAGCAGCGAUGGACUGUUAAUCCAUAGGUCGCAGGUUCGAGCCCUGCAGGAGGCGCCA
#=GR DN0660 SS <>[,((,,,<>,<_>,,)),,<>,<>]::(<_>,<_____>):::[<_><>,(<__>,,<>)]:<>:<<--<>->>:
//

# <sqname> <len> <cyksc> <sen> <PPV> <F>  <kpairs> <tpairs> <pfss> <logodds> <pass>
DN0660   77 -153.7    5.0    4.8    4.9 20 21   -inf    inf 0
DY1200                              sc = -172.9836    0.0 MB RAM   len   87 sen = 4.3 ppv = 4.5
# STOCKHOLM 1.0

DY1200         GGACAGGUAGCGAAGUGGCUAAACGCUUCUGACUGUAGAUCAGACACCUUCAUGGUUUCGGGAGUUCGAAUCUCUCCCUGUCCACCA
#=GR DY1200 SS {<_>,{{,,<>[,,(,<<>----><>,,),<_>,(,,<__>,<_>,)],,},,[<___>(((,<__><___>,)-))],<_>,,}}:
//

# <sqname> <len> <cyksc> <sen> <PPV> <F>  <kpairs> <tpairs> <pfss> <logodds> <pass>
DY1200   87 -173.0    4.3    4.5    4.4 23 22   -inf    inf 0
DV5020                              sc = -143.1994    0.0 MB RAM   len   72 sen = 5.3 ppv = 6.7
# STOCKHOLM 1.0

DV5020         CCUCGCAGAGCUUGUCAACCUAAGCAUCUCUUUUACACGGAGAAGAAGUUUGUGAAAUUCGAACUGUUUGGA
#=GR DV5020 SS {{,[<>,(,<>,,<_>,,)(,,,<>,,<-<-----<-<>>->-->,,),,,],<_____><__>,}----}:
//

# <sqname> <len> <cyksc> <sen> <PPV> <F>  <kpairs> <tpairs> <pfss> <logodds> <pass>
DV5020   72 -143.2    5.3    6.7    5.9 19 15   -inf    inf 0
DT2520                              sc = -146.2333    0.0 MB RAM   len   72 sen = 4.8 ppv = 7.7
# STOCKHOLM 1.0

DT2520         GCCUUUUUAGCUCAGUGGUAGAGCAUUGUAUUUGUAAUGCGGUGGUCGUCGGUUCGAAUCCGACAAAAGGCU
#=GR DT2520 SS <>[,,,,,,<>,<_>,,,,,,,<>,,,,,,,,,,,,,,<>(<--<_>-->,<__><___>)<_>,,,,]<>:
//

# <sqname> <len> <cyksc> <sen> <PPV> <F>  <kpairs> <tpairs> <pfss> <logodds> <pass>
DT2520   72 -146.2    4.8    7.7    5.9 21 13   -inf    inf 0
DG2921                              sc = -142.2801    0.0 MB RAM   len   71 sen = 10.5 ppv = 12.5
# STOCKHOLM 1.0

DG2921         GCGGAUAUGGUCGAAUGGUAAAAUUUCUCUUUGCCAAGGAGAAGAUGCGGGUUCGAUUCCCGCUAUCCGCC
#=GR DG2921 SS <>{-----{<_>(,,,<<________>->,,,<>),,,[-[,,<___>((<__><___>))<>,,,]],}}
//

# <sqname> <len> <cyksc> <sen> <PPV> <F>  <kpairs> <tpairs> <pfss> <logodds> <pass>
DG2921   71 -142.3   10.5   12.5   11.4 19 16   -inf    inf 0
DD0680                              sc = -146.0314    0.0 MB RAM   len   72 sen = 5.0 ppv = 4.5
# STOCKHOLM 1.0

DD0680         GCCCUGGUGGUGUAGUGGCUAUCAUGCGGGCCUGUCGAGCCCGCGACUCGGGUUCAAUUCCCGGCCAGGGCG
#=GR DD0680 SS <><<_>>::{,{,,[,<<>--->,,<>(<<>>,<_><-<>>)<><_>,]<<<__>---->>}<<>>,,,,}:
//

# <sqname> <len> <cyksc> <sen> <PPV> <F>  <kpairs> <tpairs> <pfss> <logodds> <pass>
DD0680   72 -146.0    5.0    4.5    4.8 20 22   -inf    inf 0
DH5000                              sc = -135.1830    0.0 MB RAM   len   69 sen = 5.0 ppv = 9.1
# STOCKHOLM 1.0

DH5000         ACCAAAGUAGUUUAAAAAAAACAUUAAUUUGUGGCAUUAGAAUUACCAGUUAAAACCUGGUCUCUGGUC
#=GR DH5000 SS :{<___>,,<___________>,,,,,,,,[,(<>,,,,<_____>),<______>],<<_>->,}<_>
//

# <sqname> <len> <cyksc> <sen> <PPV> <F>  <kpairs> <tpairs> <pfss> <logodds> <pass>
DH5000   69 -135.2    5.0    9.1    6.5 20 11   -inf    inf 0
DD1140                              sc = -154.7070    0.0 MB RAM   len   77 sen = 9.5 ppv = 8.7
# STOCKHOLM 1.0

DD1140         GGCCCCAUAGCGAAGUUGGUUAUCGCGCCUCCCUGUCACGGAGGAGAUCACGGGUUCGAGUCCCGUUGGGGUCGCCA
#=GR DD1140 SS <<>>[[,,,<>(--(--(<____><><>)-))(,<_>,<>,,)<-<__>->(<___><-<_>>)]---](<_><>):
//

# <sqname> <len> <cyksc> <sen> <PPV> <F>  <kpairs> <tpairs> <pfss> <logodds> <pass>
DD1140   77 -154.7    9.5    8.7    9.1 21 23   -inf    inf 0
DG2641                              sc = -142.3361    0.0 MB RAM   len   71 sen = 20.0 ppv = 22.2
# STOCKHOLM 1.0

DG2641         GCGGGUAUAGUUUAGUGGUAAAACCCUAGCCUUCCAAGCUAACGAUGCGGGUUCGAUUCCCGCUACCCGCU
#=GR DG2641 SS <>{{[,,,,(,,,,<-<<_____>>>,,<_>,,),,,<>,,,][,,<>((<__><___>))<>,,]}}<>:
//

# <sqname> <len> <cyksc> <sen> <PPV> <F>  <kpairs> <tpairs> <pfss> <logodds> <pass>
DG2641   71 -142.3   20.0   22.2   21.1 20 18   -inf    inf 0
DG6280                              sc = -142.8691    0.0 MB RAM   len   71 sen = 4.8 ppv = 5.3
# STOCKHOLM 1.0

DG6280         GCGCAAGUGGUUUAGUGGUAAAAUCCAACGUUGCCAUCGUUGGGCCCCCGGUUCGAUUCCGGGCUUGCGCA
#=GR DG6280 SS <><>::[,(<----<--<______>>--><--<>>,,)<--<<<>>>>](<__><___>):<<>---><>:
//

# <sqname> <len> <cyksc> <sen> <PPV> <F>  <kpairs> <tpairs> <pfss> <logodds> <pass>
DG6280   71 -142.9    4.8    5.3    5.0 21 19   -inf    inf 0
DW4070                              sc = -145.5364    0.0 MB RAM   len   73 sen = 0.0 ppv = 0.0
# STOCKHOLM 1.0

DW4070         AAGGGUAUAGUUUAAUUGGUAAAACAGUUGACUUCAAAUCAAUAUAGUGAUAGUUCAAUUCUGUCUGCCCUUG
#=GR DW4070 SS :::::::::[,,,,,,,(<_____>,<--<_>-->,,,,),,,,,,(,<---<__>---->,<_>,<>)]:::
//

# <sqname> <len> <cyksc> <sen> <PPV> <F>  <kpairs> <tpairs> <pfss> <logodds> <pass>
DW4070   73 -145.5    0.0    0.0    0.0 21 10   -inf    inf 0
DD1540                              sc = -150.2155    0.0 MB RAM   len   74 sen = 4.8 ppv = 5.0
# STOCKHOLM 1.0

DD1540         GGUCCGGUAGUUCAGUUGGUUAGAAUGCCUGCCUGUCACGCAGGAGGUCGCGGGUUCGAGUCCCGUCCGGACCG
#=GR DD1540 SS <<_>>{{,,<__>,{,,[(,,,<---<>>,<>),<_>,]<>,,,,,,,}<>(,<__><___>)}<_>}<<_>>:
//

# <sqname> <len> <cyksc> <sen> <PPV> <F>  <kpairs> <tpairs> <pfss> <logodds> <pass>
DD1540   74 -150.2    4.8    5.0    4.9 21 20   -inf    inf 0
DK1350                              sc = -149.4073    0.0 MB RAM   len   74 sen = 0.0 ppv = 0.0
# STOCKHOLM 1.0

DK1350         GCGCCGCUAGCUCAGUUGGUUAGAGCAGCUGACUCUUAAUCAGCGGGUCCGGGGUUCGAGUCCCUGGCGGCGCA
#=GR DK1350 SS <><>{<>,,<>,[-[,,((---(,<>,<>,,,)-)-----),<>,<__>]]}(<__><-<_>>)::<><_><>:
//

# <sqname> <len> <cyksc> <sen> <PPV> <F>  <kpairs> <tpairs> <pfss> <logodds> <pass>
DK1350   74 -149.4    0.0    0.0    0.0 21 21   -inf    inf 0
DL4080                              sc = -163.3740    0.0 MB RAM   len   82 sen = 0.0 ppv = 0.0
# STOCKHOLM 1.0

DL4080         GCUAUUUUGGUGGAAUUGGUAGACACGAUACUCUUAAGAUGUAUUACUUUAUAGUAUGAAGGUUCAAAUCCUUCAAAUAGCA
#=GR DL4080 SS <>:::::::::::::::(<--<_>-><___>,):::::::<_____>::::::<---<--<<__>---->>-->:::::<>:
//

# <sqname> <len> <cyksc> <sen> <PPV> <F>  <kpairs> <tpairs> <pfss> <logodds> <pass>
DL4080   82 -163.4    0.0    0.0    0.0 22 11   -inf    inf 0
DK4000                              sc = -143.8532    0.0 MB RAM   len   72 sen = 9.5 ppv = 16.7
# STOCKHOLM 1.0

DK4000         GAGAAUAUUGUUUAAUGGUAAAACAGUUGUCUUUUAAGCAACCCAUGCUUGGUUCAACUCCAGCUAUUCUCA
#=GR DK4000 SS [-[,,,,,,(------(<_____>,<--<--------<>--->>,,<>,,<<__>-->,)),<>,,,,]-]:
//

# <sqname> <len> <cyksc> <sen> <PPV> <F>  <kpairs> <tpairs> <pfss> <logodds> <pass>
DK4000   72 -143.9    9.5   16.7   12.1 21 12   -inf    inf 0
DN1500                              sc = -145.6304    0.0 MB RAM   len   72 sen = 14.3 ppv = 18.8
# STOCKHOLM 1.0

DN1500         UCCGCCUUAGCUCAGUUGGUAGAGCGCUUGACUGUUAAUCAGGAUGUCGUCAGUUCGAGUCUGACAGGCGGA
#=GR DN1500 SS :{{<>[,,,<>,<_>,,,,,,,,<><>,,<_>,<_____>,,(,,<_><_>,,,,)<-<_>--->,]<>}}:
//

# <sqname> <len> <cyksc> <sen> <PPV> <F>  <kpairs> <tpairs> <pfss> <logodds> <pass>
DN1500   72 -145.6   14.3   18.8   16.2 21 16   -inf    inf 0
DY3880                              sc = -174.4455    0.0 MB RAM   len   86 sen = 8.0 ppv = 12.5
# STOCKHOLM 1.0

DY3880         AGGAAGGGUCCGUAUGUUGGUUUACGGGUUGAGCUGUAAACUCAAUGGCUAUGAGGCCGUCGAAGGUUCGAUUCCUUUUCUUCCUA
#=GR DY3880 SS ::::::<<_>>:::::::<_____>{,,,,(,<>,<____>,),,,<_>,,,[,<<>><_>(--(<__><___>)----),,]}::
//

# <sqname> <len> <cyksc> <sen> <PPV> <F>  <kpairs> <tpairs> <pfss> <logodds> <pass>
DY3880   86 -174.4    8.0   12.5    9.8 25 16   -inf    inf 0
DC3920                              sc = -137.2552    0.0 MB RAM   len   69 sen = 6.2 ppv = 7.7
# STOCKHOLM 1.0

DC3920         GAUUACGAUGUAAAUGGUUUACCCUUUGACUGCAAAUCUUAAGGAUUAGGUUCGAUUCCUACGUAAUCC
#=GR DC3920 SS <____>(,,<-----<<____>>>,,,<_>,<>,,,,)::::[(----(<__><___>)--)<____>]
//

# <sqname> <len> <cyksc> <sen> <PPV> <F>  <kpairs> <tpairs> <pfss> <logodds> <pass>
DC3920   69 -137.3    6.2    7.7    6.9 16 13   -inf    inf 0
DS6162                              sc = -163.0448    0.0 MB RAM   len   82 sen = 0.0 ppv = 0.0
# STOCKHOLM 1.0

DS6162         GACAUCGUAGCAAAGUGGUCUAAUGCGUCUGACUAGAAAUCAGAUCCCUUCGGGGGCGCAGGUUCGAACCCUGCCGAUGUCG
#=GR DS6162 SS <_>::[[,,<>,,,(-(<_>,,,,<><_>,<_>,,<____>,<__>)),,]-]{[<><>,(<__><__>)],<>}<____>:
//

# <sqname> <len> <cyksc> <sen> <PPV> <F>  <kpairs> <tpairs> <pfss> <logodds> <pass>
DS6162   82 -163.0    0.0    0.0    0.0 24 21   -inf    inf 0
DH5760                              sc = -136.4151    0.0 MB RAM   len   69 sen = 0.0 ppv = 0.0
# STOCKHOLM 1.0

DH5760         GUAAACAUAGUUUAAUCAAAACAUUAGAUUGUGAAUCUAACAAUAGAGGCUCGAAACCUCUUGCUUACC
#=GR DH5760 SS <____>:::{----------------{,,,[,<___>,,,,,,,,(,<<>-><___>),],,<>,,,}}
//

# <sqname> <len> <cyksc> <sen> <PPV> <F>  <kpairs> <tpairs> <pfss> <logodds> <pass>
DH5760   69 -136.4    0.0    0.0    0.0 20 10   -inf    inf 0
DP4980                              sc = -140.0775    0.0 MB RAM   len   69 sen = 4.8 ppv = 16.7
# STOCKHOLM 1.0

DP4980         CAGGAGAUAGUUUAUUAAAAAUAGUAGCUUUGGGAGUUGUAGAUGCAAGUUUAAUUCUUGUUUUCCUGA
#=GR DP4980 SS <_>:::::::::::::::::::::::<>::::::::::(,,<___>,,<_______>,,<____>):::
//

# <sqname> <len> <cyksc> <sen> <PPV> <F>  <kpairs> <tpairs> <pfss> <logodds> <pass>
DP4980   69 -140.1    4.8   16.7    7.4 21 6   -inf    inf 0
DS7240                              sc = -174.4310    0.0 MB RAM   len   87 sen = 12.0 ppv = 17.6
# STOCKHOLM 1.0

DS7240         GGAUGGAUGUCUGAGCGGUUGAAAGAGUCGGUCUUGAAAACCGAAGUAUUGAUAGGAAUACCGGGGGUUCGAAUCCCUCUCCAUCCG
#=GR DS7240 SS ::::{,,,<_>,<__>,,,,,,,,,,<_>(<_>,,<____>),,,[----[,,,<<____>>((((<__><___>))-)-)]--]}:
//

# <sqname> <len> <cyksc> <sen> <PPV> <F>  <kpairs> <tpairs> <pfss> <logodds> <pass>
DS7240   87 -174.4   12.0   17.6   14.3 25 17   -inf    inf 0
DR4501                              sc = -147.4973    0.0 MB RAM   len   74 sen = 0.0 ppv = 0.0
# STOCKHOLM 1.0

DR4501         GCAUUCUUAGCUCAGUUGGAUAGAGCAACAACCUUCGAAGUUGAUGGUCACAGGUUCAAAUCCUGUAGGAUGCG
#=GR DR4501 SS <>:::[,,,<>,<-<--<<---<-<>-->-->>-->>,,,,,(,,<<_>->,<<__>---->),,,,,<___>]
//

# <sqname> <len> <cyksc> <sen> <PPV> <F>  <kpairs> <tpairs> <pfss> <logodds> <pass>
DR4501   74 -147.5    0.0    0.0    0.0 20 15   -inf    inf 0
DP8040                              sc = -146.2506    0.0 MB RAM   len   72 sen = 0.0 ppv = 0.0
# STOCKHOLM 1.0

DP8040         GGCUCGUUGGUCUAGGGGUAUGAUUCUCGCUUAGGGUGCGAGAGGUCCCGGGUUCAAAUCCCGGACGAGCCC
#=GR DP8040 SS <<>->::::<_>::<------<___>-><>:::::::<>(,<-<<_>>><<<__>---->>)(<_><-<>>)
//

# <sqname> <len> <cyksc> <sen> <PPV> <F>  <kpairs> <tpairs> <pfss> <logodds> <pass>
DP8040   72 -146.3    0.0    0.0    0.0 20 18   -inf    inf 0
DS2701                              sc = -175.4796    0.0 MB RAM   len   87 sen = 11.5 ppv = 15.8
# STOCKHOLM 1.0

DS2701         GGAGAGAUGGCCGAGCGGUUCAAGGCGUAGCAUUGGAACUGCUAUGUAGACUUUUGUUUACCGAGGGUUCGAAUCCCUCUCUUUCCG
#=GR DS2701 SS :::{,,,,<<>>,,<>,<__>,,<_>{,,<>,,,[<__>,<>,,,(,,<_>,,,,<____>)(-((<__><___>))-),],,,}}:
//

# <sqname> <len> <cyksc> <sen> <PPV> <F>  <kpairs> <tpairs> <pfss> <logodds> <pass>
DS2701   87 -175.5   11.5   15.8   13.3 26 19   -inf    inf 0
DI2840                              sc = -150.1541    0.0 MB RAM   len   75 sen = 0.0 ppv = 0.0
# STOCKHOLM 1.0

DI2840         GGGCUAUUAGCUCAGUGGUAGAGCGCGCCCCUGAUAAGGGCGAGGUCUCUGGUUCAAGUCCAGGAUGGCCCACCA
#=GR DI2840 SS {(<>,,,,,<>,),{,((--(,<><><>))),[,,,,,<_>(,<<_>->,<<__>---->),<<____>>],}}:
//

# <sqname> <len> <cyksc> <sen> <PPV> <F>  <kpairs> <tpairs> <pfss> <logodds> <pass>
DI2840   75 -150.2    0.0    0.0    0.0 21 20   -inf    inf 0
DR1181                              sc = -153.6120    0.0 MB RAM   len   77 sen = 0.0 ppv = 0.0
# STOCKHOLM 1.0

DR1181         GCCCAUGUAGCUCAGUAGGAUAGAGCACGCGCCUUCUAAGCGUGAGGUCGGAAGUUCGAGCCUUCUCGUGGGCACCA
#=GR DR1181 SS <>[<--<--<>->->,,((,,,<-<>-><><>)--),,,<>]:::[<_>((,,<__>,,<>)--),]::<<<>->>:
//

# <sqname> <len> <cyksc> <sen> <PPV> <F>  <kpairs> <tpairs> <pfss> <logodds> <pass>
DR1181   77 -153.6    0.0    0.0    0.0 21 21   -inf    inf 0
DE2520                              sc = -146.4800    0.0 MB RAM   len   73 sen = 14.3 ppv = 14.3
# STOCKHOLM 1.0

DE2520         GCCCCCAUCGUCUAGAGGCCUAGGACAUCUCCCUUUCACGGAGGCAACGGGGAUUCGAAUUCCCCUGGGGGUA
#=GR DE2520 SS <>{--{--{<_>,,(,<<>>,,<<_>-->,)[[,,,<-<>>,<<>-->(((<___><____>))),]]}}}::
//

# <sqname> <len> <cyksc> <sen> <PPV> <F>  <kpairs> <tpairs> <pfss> <logodds> <pass>
DE2520   73 -146.5   14.3   14.3   14.3 21 21   -inf    inf 0
DS6740                              sc = -166.3440    0.0 MB RAM   len   82 sen = 21.7 ppv = 27.8
# STOCKHOLM 1.0

DS6740         GUGGAAGUGGCGGAGUGGUUAUCGGGCAUGACUAGAAAUCAUGUGGGCUUUGCCCGCGCAGGUUCGAAUCCUGCCGUUCACG
#=GR DS6740 SS {-{,,,,,,<>,,,,,[<____>,,<>,,<_>,,<____>,,(-((<>,,,<>))-)<>,(<__><___>),<>],,,}-}:
//

# <sqname> <len> <cyksc> <sen> <PPV> <F>  <kpairs> <tpairs> <pfss> <logodds> <pass>
DS6740   82 -166.3   21.7   27.8   24.4 23 18   -inf    inf 0
DM6900                              sc = -149.3152    0.0 MB RAM   len   74 sen = 10.0 ppv = 10.0
# STOCKHOLM 1.0

DM6900         GGGGUGGUGGCGCAGUUGGGCAGCGCGUAGGUCUCAUAAUCCUGAGGUCGAGAGUUCGAGCCUCUCUCACCCCA
#=GR DM6900 SS :{,,,,,,<<>->,{--{(<>,<><><--<<_>->----->),[-[<_>(-(,<__><-<>>,)-),]-]}}}:
//

# <sqname> <len> <cyksc> <sen> <PPV> <F>  <kpairs> <tpairs> <pfss> <logodds> <pass>
DM6900   74 -149.3   10.0   10.0   10.0 20 20   -inf    inf 0
DE2440                              sc = -146.3313    0.0 MB RAM   len   73 sen = 5.0 ppv = 5.0
# STOCKHOLM 1.0

DE2440         GCCCCCAUCGUCUAGAGGCCUAGGACACCUCCCUUUCACGGAGAAAACGCGGAUUCGAAUUCCGCUGGGGGUA
#=GR DE2440 SS <___>{--{<_>,,(,<<>>,,<<_>->),[[[,,,<-<>>,<____><>(<___><____>)<>,]]]}}::
//

# <sqname> <len> <cyksc> <sen> <PPV> <F>  <kpairs> <tpairs> <pfss> <logodds> <pass>
DE2440   73 -146.3    5.0    5.0    5.0 20 20   -inf    inf 0
DK5220                              sc = -135.8329    0.0 MB RAM   len   68 sen = 0.0 ppv = 0.0
# STOCKHOLM 1.0

DK5220         CAUUAAGAAGCUAUGCACCAGCACUAGCCUUUUAAGCUAGAGAGAGGGGACACCCUCCCCCUUAAUGA
#=GR DK5220 SS ::::::(,,<>,,,<>,,,,<>,,,,<>,,,,,,,<>,,<-<-<-<<<<_>->>>->>>)<_____>:
//

# <sqname> <len> <cyksc> <sen> <PPV> <F>  <kpairs> <tpairs> <pfss> <logodds> <pass>
DK5220   68 -135.8    0.0    0.0    0.0 19 14   -inf    inf 0
DF0660                              sc = -147.8568    0.0 MB RAM   len   74 sen = 14.3 ppv = 15.8
# STOCKHOLM 1.0

DF0660         GCCAAGGUAGUUCAGCCUGGGAGAACGCUGGACUGAAGAUCCAGUUGUCGGGUGUUCGAAUCACCCCCUUGGCA
#=GR DF0660 SS <>{--{(,,<__>,<>),[-[,<__><>,<__>,<--<__>>,<____>(-(,<__><___>,))]]}--}<>:
//

# <sqname> <len> <cyksc> <sen> <PPV> <F>  <kpairs> <tpairs> <pfss> <logodds> <pass>
DF0660   74 -147.9   14.3   15.8   15.0 21 19   -inf    inf 0
DS1250                              sc = -186.3912    0.0 MB RAM   len   94 sen = 4.0 ppv = 4.8
# STOCKHOLM 1.0

DS1250         GGAAGUAUACCCAAGUCUCGGUUGAAGGGGGCGGUCUCGAAAACCGUUAGAUGGAGUAAUCCAUGCAAGAGUUCGAAUCUCUUUACUUCCGCCA
#=GR DS1250 SS <<--<____>>>::<_>:<>{--{---{{(<><<_>-><____>),,,,[,,<<-<____>>--->,,(,<__><___>,),,,,],,}}-}}:
//

# <sqname> <len> <cyksc> <sen> <PPV> <F>  <kpairs> <tpairs> <pfss> <logodds> <pass>
DS1250   94 -186.4    4.0    4.8    4.3 25 21   -inf    inf 0
DE9990                              sc = -145.5244    0.0 MB RAM   len   72 sen = 20.0 ppv = 17.4
# STOCKHOLM 1.0

DE9990         UCCCUGGUGGUCUAGUGGCUAGGAUUCGGCGCUUUCACCGCCGCGCCCCGGGUUCGAUUCCCGGCCAGGAAU
#=GR DE9990 SS ::{{,{{-{<_>,,{,{<>,,[<___>(<><>,,,),]}<>}<><>}}}((<__><___>))<<>>,}}:::
//

# <sqname> <len> <cyksc> <sen> <PPV> <F>  <kpairs> <tpairs> <pfss> <logodds> <pass>
DE9990   72 -145.5   20.0   17.4   18.6 20 23   -inf    inf 0
DL9162                              sc = -166.3249    0.0 MB RAM   len   83 sen = 0.0 ppv = 0.0
# STOCKHOLM 1.0

DL9162         GUCAGGAUGGCCGAGCGGUCUAAGGCGCUGCGUUCAGGUCGCAGUCUCCCCUGGAGGCGUGGGUUCGAAUCCCACUCCUGACA
#=GR DL9162 SS <_>::{,,<<>>{,<>,<_>,,,[<><>,<><__>,(<_><>,<_>,)]}}:[[-[<>(-(,<__><___>)),]-]]:<_>:
//

# <sqname> <len> <cyksc> <sen> <PPV> <F>  <kpairs> <tpairs> <pfss> <logodds> <pass>
DL9162   83 -166.3    0.0    0.0    0.0 24 25   -inf    inf 0
DS3240                              sc = -176.2059    0.0 MB RAM   len   88 sen = 20.0 ppv = 26.3
# STOCKHOLM 1.0

DS3240         GGAGAGAUGGCUGAGUGGACUAAAGCGUUGGAUUGCUAAUCCAUUGUACGAGUUAAUCGUACCGAGGGUUCGAAUCCCUCUCUUUCCC
#=GR DS3240 SS :::{,,,,,<>,,,{-{<_>,,,,<>[,,<<---<>---->>,,,<__>(,<_____><__>)(-((<__><___>))-),],,,}}}
//

# <sqname> <len> <cyksc> <sen> <PPV> <F>  <kpairs> <tpairs> <pfss> <logodds> <pass>
DS3240   88 -176.2   20.0   26.3   22.7 25 19   -inf    inf 0
DT2600                              sc = -144.2437    0.0 MB RAM   len   72 sen = 9.5 ppv = 14.3
# STOCKHOLM 1.0

DT2600         GCCCUUUUAACUCAGUGGUAGAGUAACGCCAUGGUAGGGCGUAAGUCAUCGGUUCAAAUCUGAUAAAGGGCU
#=GR DT2600 SS <>[[,,,,,,<-<_>-->,,(,<___><>),,,,,,,(<><---<_>-->,<__>,,,,),,,,,,,]]<>:
//

# <sqname> <len> <cyksc> <sen> <PPV> <F>  <kpairs> <tpairs> <pfss> <logodds> <pass>
DT2600   72 -144.2    9.5   14.3   11.4 21 14   -inf    inf 0
DY5000                              sc = -142.0080    0.0 MB RAM   len   70 sen = 0.0 ppv = 0.0
# STOCKHOLM 1.0

DY5000         GAUUGGGUGGCAGAUAGGGAUGCACUAGAUUGUAAAUCUAGGUAGGAAGGUUCAAGUCCUUUCCUGGUCA
#=GR DY5000 SS :::::::::<>:::::::<--<>->::::::<_____>::<<--<<---<__>---->>--->>::<_>:
//

# <sqname> <len> <cyksc> <sen> <PPV> <F>  <kpairs> <tpairs> <pfss> <logodds> <pass>
DY5000   70 -142.0    0.0    0.0    0.0 20 10   -inf    inf 0
DL4020                              sc = -166.4174    0.0 MB RAM   len   83 sen = 0.0 ppv = 0.0
# STOCKHOLM 1.0

DL4020         AUGACUAUGGCGGAAUUGGUAGACGCGAUUAGUUUAGGUCUAAUUUAUUUUUAAUAAUAUGGGUUCAAAUCCCAUUAGUCAUA
#=GR DL4020 SS ::<_>::::<>::::::[[,,<_><>,,,,,(----(<_>,,,,,,,,,,,,,,,,,,,,,,<__>,,,,))]------]:::
//

# <sqname> <len> <cyksc> <sen> <PPV> <F>  <kpairs> <tpairs> <pfss> <logodds> <pass>
DL4020   83 -166.4    0.0    0.0    0.0 24 10   -inf    inf 0
DK4500                              sc = -146.0597    0.0 MB RAM   len   73 sen = 0.0 ppv = 0.0
# STOCKHOLM 1.0

DK4500         GGGUGUAUAGCUCAGUUGGUAGAGCAAUAGGCUUUUAACUUAAAGGUCGCAGGUUCAAGUCCUGCUAUACCCA
#=GR DK4500 SS ::{,<----<>->,{--{[--[,<>,,,,<<>------>,,,,,(<_><>,,,,,),,,,]],<>,,,,}}}:
//

# <sqname> <len> <cyksc> <sen> <PPV> <F>  <kpairs> <tpairs> <pfss> <logodds> <pass>
DK4500   73 -146.1    0.0    0.0    0.0 20 14   -inf    inf 0
DF1140                              sc = -151.2540    0.0 MB RAM   len   76 sen = 0.0 ppv = 0.0
# STOCKHOLM 1.0

DF1140         GGUCGUGUAGCUCAGUCGGUAGAGCAGCAGACUGAAGCUCUGCGUGUCGGCGGUUCAAUUCCGUCCACGACCACCA
#=GR DF1140 SS :<_>{,<--<>->,<_>{{,,{,<>,<>,<_>,<--<>->,<>[,<_>(<><<__>---->)<_>],}<_>}-}}:
//

# <sqname> <len> <cyksc> <sen> <PPV> <F>  <kpairs> <tpairs> <pfss> <logodds> <pass>
DF1140   76 -151.3    0.0    0.0    0.0 21 22   -inf    inf 0
DA1260                              sc = -152.0685    0.0 MB RAM   len   76 sen = 0.0 ppv = 0.0
# STOCKHOLM 1.0

DA1260         GGGCCCGUAGCUCAGCUGGGAGAGCACCUGCCUUGCACGCAGGGGGUCGACGGUUCGAUCCCGUUCGGGUCCACCA
#=GR DA1260 SS <<<>>><--<>->:<>:[(<-<-<>->>,<>),,<>,]<>:[(((<_><_>,<__>,,,)))<__><<<_>>->]:
//

# <sqname> <len> <cyksc> <sen> <PPV> <F>  <kpairs> <tpairs> <pfss> <logodds> <pass>
DA1260   76 -152.1    0.0    0.0    0.0 21 25   -inf    inf 0
DX1340                              sc = -147.9393    0.0 MB RAM   len   74 sen = 0.0 ppv = 0.0
# STOCKHOLM 1.0

DX1340         CGCGGGGUGGAGCAGCUCGGUAGCUCGCUGGGCUCAUAACUCAGAGGUCGCAGGUUCAAAUCCUGUCCCCGCUA
#=GR DX1340 SS <<>>::{-{(,<>,<>,)(<--<>-><>,<<<>->---->,),[,(<_><>,<<__>---->),<_>]}}<>::
//

# <sqname> <len> <cyksc> <sen> <PPV> <F>  <kpairs> <tpairs> <pfss> <logodds> <pass>
DX1340   74 -147.9    0.0    0.0    0.0 20 22   -inf    inf 0
DM4701                              sc = -137.7986    0.0 MB RAM   len   69 sen = 0.0 ppv = 0.0
# STOCKHOLM 1.0

DM4701         GGUAAAGUGGUCUAAUAUUAGGAUAUAGGGCUCAUGCCCCUAAGGCGCCACGCGUAAUGGCCUUUAUCU
#=GR DM4701 SS ::::::::[<_>,,,,,,,,((-----(<<>->,,<>))),,,(<><>),]<><----<<>>----->:
//

# <sqname> <len> <cyksc> <sen> <PPV> <F>  <kpairs> <tpairs> <pfss> <logodds> <pass>
DM4701   69 -137.8    0.0    0.0    0.0 20 15   -inf    inf 0
DY3760                              sc = -162.6746    0.0 MB RAM   len   81 sen = 0.0 ppv = 0.0
# STOCKHOLM 1.0

DY3760         GAAGUAAUGGCUGAGUGGUUAAAGCGGCAGACUGUAAAUCUGUUGGUAGUACCGUCGUUGGUUCGAAUCCAACUUACUUCA
#=GR DY3760 SS ::::::::<_>::::::::::::<>{<>,<_>,<_____>,[--[<--<__>><_>(,,,<__><___>),,]---],,}:
//

# <sqname> <len> <cyksc> <sen> <PPV> <F>  <kpairs> <tpairs> <pfss> <logodds> <pass>
DY3760   81 -162.7    0.0    0.0    0.0 23 14   -inf    inf 0
DN6280                              sc = -148.1990    0.0 MB RAM   len   74 sen = 5.0 ppv = 5.6
# STOCKHOLM 1.0

DN6280         GACUCCAUGGCCAAGUUGGUUAAGGCGUGCGACUGUUAAUCGCAAGAUCGUGAGUUCAACCCUCACUGGGGUCG
#=GR DN6280 SS <_>:{{,,<<>>,,,,,,[----[<>(,<><_>,<_____><>,,<__><-<-<__>-->>),]-],}-}<_>:
//

# <sqname> <len> <cyksc> <sen> <PPV> <F>  <kpairs> <tpairs> <pfss> <logodds> <pass>
DN6280   74 -148.2    5.0    5.6    5.3 20 18   -inf    inf 0
DQ4700                              sc = -133.4432    0.0 MB RAM   len   67 sen = 5.0 ppv = 14.3
# STOCKHOLM 1.0

DQ4700         UAUAAAGAAGUAUUGUGGUACGUAGGACUUUGAUCCCUAAAGAGAAAGUUAAAGCUUUUCUUUAUAA
#=GR DQ4700 SS ::::::[-------[,,<__>(--(<_>,,,<__>)),,,,,,,,,,,,,,,,,]----]:::::::
//

# <sqname> <len> <cyksc> <sen> <PPV> <F>  <kpairs> <tpairs> <pfss> <logodds> <pass>
DQ4700   67 -133.4    5.0   14.3    7.4 20 7   -inf    inf 0
DY3360                              sc = -168.2829    0.0 MB RAM   len   84 sen = 4.0 ppv = 5.0
# STOCKHOLM 1.0

DY3360         GGGUCGAUGCCCGAGCGGUUAAUGGGGACGGACUGUAAAUUCGUUGGCAAUAUGUCUACGCUGGUUCAAAUCCAGCUCGGCCCA
#=GR DY3360 SS {(<_><--<>>){,<>[[------[<<_>--->,<______>(,,<_>,,,,,<_>,,)<>,,<__>,,,,]]--],}<<>>}:
//

# <sqname> <len> <cyksc> <sen> <PPV> <F>  <kpairs> <tpairs> <pfss> <logodds> <pass>
DY3360   84 -168.3    4.0    5.0    4.4 25 20   -inf    inf 0
DP1560                              sc = -155.6896    0.0 MB RAM   len   77 sen = 0.0 ppv = 0.0
# STOCKHOLM 1.0

DP1560         CGGGGUAUGGCGCAGUCUGGUAGCGCGCACCCUUGGGGUGGGUGAGGCCGUGGGUUCAAAUCCCGCUACUCCGACCA
#=GR DP1560 SS <>::::::[<><>,<_>,((,,<><><>,))]:::::[,,((-(,<<>><-<<<__>---->>><>,,)-))<_>]:
//

# <sqname> <len> <cyksc> <sen> <PPV> <F>  <kpairs> <tpairs> <pfss> <logodds> <pass>
DP1560   77 -155.7    0.0    0.0    0.0 21 22   -inf    inf 0
DK5880                              sc = -139.2430    0.0 MB RAM   len   70 sen = 14.3 ppv = 33.3
# STOCKHOLM 1.0

DK5880         CACUGUAAAGCUAACUUAGCAUUAACCUUUUAAGUUAAAGAUUAAGAGAACCAACACCUCUUUACAGUGA
#=GR DK5880 SS (-(-(,,,,<>,,,,,,,<>,,,,,,,,,,,,,<-----<-----<-<___>-->->>,,,,,,)-)-):
//

# <sqname> <len> <cyksc> <sen> <PPV> <F>  <kpairs> <tpairs> <pfss> <logodds> <pass>
DK5880   70 -139.2   14.3   33.3   20.0 21 9   -inf    inf 0
DV2600                              sc = -143.0163    0.0 MB RAM   len   72 sen = 0.0 ppv = 0.0
# STOCKHOLM 1.0

DV2600         AGGGAUAUAACUCAGCGGUAGAGUAUCACCUUGACGUGGUGGAAGUCAUCAGUUCGAACCUGAUUAUCCCUA
#=GR DV2600 SS ::<<______>->:<>{<--<-<___>->>,,<_>[,(<--<____>-->,<__><__>),<_____>]}::
//

# <sqname> <len> <cyksc> <sen> <PPV> <F>  <kpairs> <tpairs> <pfss> <logodds> <pass>
DV2600   72 -143.0    0.0    0.0    0.0 21 15   -inf    inf 0
DR6161                              sc = -146.6953    0.0 MB RAM   len   73 sen = 0.0 ppv = 0.0
# STOCKHOLM 1.0

DR6161         GCCCGUUUAGCAAAGUUGGAAUUGCGGCAGCCUUCUAAGCUGCAGGUCGUGGGAUCGAGACCCACAAUGGGUG
#=GR DR6161 SS <>{<>,,,,<>,,,,,,((,,,,<><_>,<>)--),,,<>,<>,[<_>(-(,<__>,,<_>)),],,,,,,,}
//

# <sqname> <len> <cyksc> <sen> <PPV> <F>  <kpairs> <tpairs> <pfss> <logodds> <pass>
DR6161   73 -146.7    0.0    0.0    0.0 21 17   -inf    inf 0
DT1540                              sc = -145.8359    0.0 MB RAM   len   73 sen = 9.5 ppv = 11.1
# STOCKHOLM 1.0

DT1540         GCUUCCAUAGCUCAGCAGGUAGAGCACUUCCAUGGUAAGGAAGAGGUCAGCGGUUCGAGCCCGCUUGGAAGCU
#=GR DT1540 SS <>::[[,,,<>,(,<>,<<--<-<>->-->>,,)(---(<-----<_>-->,<__>,,<>))<>,,]]::<>:
//

# <sqname> <len> <cyksc> <sen> <PPV> <F>  <kpairs> <tpairs> <pfss> <logodds> <pass>
DT1540   73 -145.8    9.5   11.1   10.3 21 18   -inf    inf 0
DS9993                              sc = -166.2212    0.0 MB RAM   len   82 sen = 29.2 ppv = 36.8
# STOCKHOLM 1.0

DS9993         GUAGUCGUGGCCGAGUGGUUAAGGCGAUGGACUUGAAAUCCAUUGGGGUUUCCCCGCGCAGGUUCGAAUCCUGUCGGCUACG
#=GR DS9993 SS {,,<_>,,<<>>,,,,,[,,,,,<>,,,(<_>,,<____>),,,<<<<___>>>><><>,(<__><___>),<_>,,],,}:
//

# <sqname> <len> <cyksc> <sen> <PPV> <F>  <kpairs> <tpairs> <pfss> <logodds> <pass>
DS9993   82 -166.2   29.2   36.8   32.6 24 19   -inf    inf 0
DS9991                              sc = -164.4106    0.0 MB RAM   len   82 sen = 25.0 ppv = 30.0
# STOCKHOLM 1.0

DS9991         GUAGUCGUGGCCGAGUGGUUAAGGCGAUGGACUAGAAAUCCAUUGGGGUUUCCCCACGCAGGUUCGAAUCCUGCCGACUACG
#=GR DS9991 SS <____>::<<>>::{,{{,,,,{<>[,,(<_>,,<____>),,,<<<<___>>>>,],},(<__><___>),,}}<_>,,}:
//

# <sqname> <len> <cyksc> <sen> <PPV> <F>  <kpairs> <tpairs> <pfss> <logodds> <pass>
DS9991   82 -164.4   25.0   30.0   27.3 24 20   -inf    inf 0
DE5220                              sc = -135.3739    0.0 MB RAM   len   68 sen = 4.8 ppv = 6.7
# STOCKHOLM 1.0

DE5220         GUUCCCGUAGUUGAGAACAACAAUGGCUUUUCAAGCCGUAGUCCUUGGGGUCUAACCAAGCGGGAAUA
#=GR DE5220 SS <__>{{[,,(,,<-<__>-->,,,<<>---->,,<>)<____>],,,<<<_>--->>,,<>}-}::::
//

# <sqname> <len> <cyksc> <sen> <PPV> <F>  <kpairs> <tpairs> <pfss> <logodds> <pass>
DE5220   68 -135.4    4.8    6.7    5.6 21 15   -inf    inf 0
DH3880                              sc = -144.7344    0.0 MB RAM   len   72 sen = 0.0 ppv = 0.0
# STOCKHOLM 1.0

DH3880         GGUGGGUGUAGUUCAAAGGUAGAACAGCUGUAUGUGGCAUAGUAUAUCCUAGUUCAAUUCUAGGUAUCCACC
#=GR DH3880 SS ::::::::::<__>:::{,,,<__>,<>,{,,,[,(<>,,,<_____>),,<__>,,,,],,<<___>>,}}
//

# <sqname> <len> <cyksc> <sen> <PPV> <F>  <kpairs> <tpairs> <pfss> <logodds> <pass>
DH3880   72 -144.7    0.0    0.0    0.0 21 12   -inf    inf 0
DV1660                              sc = -150.9629    0.0 MB RAM   len   76 sen = 0.0 ppv = 0.0
# STOCKHOLM 1.0

DV1660         GGGUGAUUAGCUCAGCUGGGAGAGCACCUCCCUUACAAGGAGGGGGUCGGCGGUUCGAUCCCGUCAUCACCCACCA
#=GR DV1660 SS ((<------<>->,<>,<<<-<-<>->>->>)---)::{{-{{{{<_>[<>(<__><__>)]<_>,,}-}}}-}}:
//

# <sqname> <len> <cyksc> <sen> <PPV> <F>  <kpairs> <tpairs> <pfss> <logodds> <pass>
DV1660   76 -151.0    0.0    0.0    0.0 21 23   -inf    inf 0
DL4050                              sc = -163.3594    0.0 MB RAM   len   82 sen = 0.0 ppv = 0.0
# STOCKHOLM 1.0

DL4050         GCUACUUUGGUGGAAAUGGUAGACACGACACUCUUAAGAUGUGUUAUCGCAAGAUAUGAAGGUUCAAAUCCUUUAAGUAGUA
#=GR DL4050 SS <>::[,,,,,,((,,,,<<____>-><_>,)-),,,,,,,,,<____><>,,<----<---<__>---->>,,,,,,,,]::
//

# <sqname> <len> <cyksc> <sen> <PPV> <F>  <kpairs> <tpairs> <pfss> <logodds> <pass>
DL4050   82 -163.4    0.0    0.0    0.0 22 12   -inf    inf 0
DQ4080                              sc = -144.0326    0.0 MB RAM   len   72 sen = 0.0 ppv = 0.0
# STOCKHOLM 1.0

DQ4080         UGAGUCGUAGACUAAUAGGUAAGUUACCAAAAUUUGAGUUUGGAGUUGUUUGUUCGAAUCAAACCGAUUCAA
#=GR DQ4080 SS :::<_>:::<_>::::::<---<___>>:::::::::::::((,<_________><___>,,,))<___>::
//

# <sqname> <len> <cyksc> <sen> <PPV> <F>  <kpairs> <tpairs> <pfss> <logodds> <pass>
DQ4080   72 -144.0    0.0    0.0    0.0 21 9   -inf    inf 0
DC4000                              sc = -146.4924    0.0 MB RAM   len   73 sen = 15.0 ppv = 30.0
# STOCKHOLM 1.0

DC4000         GGAGAUGUUGUUUUAAGGUUAAACUAUUAGAUUGCAAAUCUACUUAUUAAGAGUUCGAUUCUCUUCAUCUCUU
#=GR DC4000 SS [--[--[--[,,,,,,(<_____>,,,,,<---<>---->,,),,,,,,,<____><___>,]--]--]-]::
//

# <sqname> <len> <cyksc> <sen> <PPV> <F>  <kpairs> <tpairs> <pfss> <logodds> <pass>
DC4000   73 -146.5   15.0   30.0   20.0 20 10   -inf    inf 0
DA6160                              sc = -146.4904    0.0 MB RAM   len   73 sen = 14.3 ppv = 18.8
# STOCKHOLM 1.0

DA6160         GGGGAAGUAGCUCAGAUGGUAGAGCGCUCGCUUAGCAUGCGAGAGGUAAAGGGUUCGAUACCCUUCUUCCUCA
#=GR DA6160 SS {,,,,,<--<>->,,,,[,,,(,<><>,)<>,,,<>,,<>,,,,((----((<__><___>))--)--)],}:
//

# <sqname> <len> <cyksc> <sen> <PPV> <F>  <kpairs> <tpairs> <pfss> <logodds> <pass>
DA6160   73 -146.5   14.3   18.8   16.2 21 16   -inf    inf 0
DV3880                              sc = -143.0921    0.0 MB RAM   len   72 sen = 0.0 ppv = 0.0
# STOCKHOLM 1.0

DV3880         AAGAAAUUAGCUCAGUUGGUAGAGCGUUCGUUUUACACACGAAGGUCAGGUGUUCAAAUCACCUAUUUCUUA
#=GR DV3880 SS ::<------<>->:::::(--(,<><__><_____>,)-)(--(<_>,<<-<__>---->->)-----):::
//

# <sqname> <len> <cyksc> <sen> <PPV> <F>  <kpairs> <tpairs> <pfss> <logodds> <pass>
DV3880   72 -143.1    0.0    0.0    0.0 21 13   -inf    inf 0
DK5080                              sc = -137.0429    0.0 MB RAM   len   69 sen = 5.0 ppv = 14.3
# STOCKHOLM 1.0

DK5080         CCUUAAUUAGCUUAUUUAAAGCUUUAGACUCUUAAUUUAAAGAAAUUAGCUAAUACCUAUUAUUAAGGA
#=GR DK5080 SS (,,,,,,,,<>,,,,,,,,,<>,,,,<_>,,,,,,,,,,,,<------<>-----><_________>):
//

# <sqname> <len> <cyksc> <sen> <PPV> <F>  <kpairs> <tpairs> <pfss> <logodds> <pass>
DK5080   69 -137.0    5.0   14.3    7.4 20 7   -inf    inf 0
DY3840                              sc = -161.6371    0.0 MB RAM   len   80 sen = 4.3 ppv = 5.9
# STOCKHOLM 1.0

DY3840         GAGGUGGUGGCUGAAUGGUUAAAGCGGUAGACUGUAAAUCUAUUGGGAUUCCGUCGCCGGUUCGAUUCCGGUCCACCUCA
#=GR DY3840 SS :::{-{,,<_>,,,,,[,,,,,,<>,,,,<_>,<_____>,,,,(<<___>><_><>)(<__><___>)<<_>>,]}-}:
//

# <sqname> <len> <cyksc> <sen> <PPV> <F>  <kpairs> <tpairs> <pfss> <logodds> <pass>
DY3840   80 -161.6    4.3    5.9    5.0 23 17   -inf    inf 0
DK1660                              sc = -151.7437    0.0 MB RAM   len   76 sen = 4.8 ppv = 5.6
# STOCKHOLM 1.0

DK1660         GGGUCGUUAGCUCAGUUGGUAGAGCAGUUGACUUUUAAUCAAUUGGUCGCAGGUUCGAAUCCUGCACGACCCACCA
#=GR DK1660 SS :{<_><---<>->,,,,{{--{,<>,<--<_>------->,,,,[<_><>,(<__><___>),<>,]<_>}}-}}:
//

# <sqname> <len> <cyksc> <sen> <PPV> <F>  <kpairs> <tpairs> <pfss> <logodds> <pass>
DK1660   76 -151.7    4.8    5.6    5.1 21 18   -inf    inf 0
DA2590                              sc = -147.8772    0.0 MB RAM   len   73 sen = 0.0 ppv = 0.0
# STOCKHOLM 1.0

DA2590         GGGGGUAUAGCUCAGUUGGUAGAGCGCUGCCUUUGCAAGGCAGUGGUCAGCGGUUCGAGUCCGCUUACCUCCA
#=GR DA2590 SS :<--<_____>->:{--{,,,(,<><>,<>),,,<>,,[<>,<--<_>-->(<__><-<_>><>,,,)],}}:
//

# <sqname> <len> <cyksc> <sen> <PPV> <F>  <kpairs> <tpairs> <pfss> <logodds> <pass>
DA2590   73 -147.9    0.0    0.0    0.0 21 18   -inf    inf 0
DH1740                              sc = -154.9824    0.0 MB RAM   len   77 sen = 0.0 ppv = 0.0
# STOCKHOLM 1.0

DH1740         GGUGGCUAUAGCUCAGUUGGUAGAGUCCCGGAUUGUGAUUCCGGUUGUCGCGAGUUCAAGCCUCGUUAGCCACCCCA
#=GR DH1740 SS :{,(<>,,,,<>,),,,,{<--<-<_>>>{{,,,<-<___>>[<____><>(,<__>,,<>),]<---<>>,}}}}:
//

# <sqname> <len> <cyksc> <sen> <PPV> <F>  <kpairs> <tpairs> <pfss> <logodds> <pass>
DH1740   77 -155.0    0.0    0.0    0.0 21 20   -inf    inf 0
DC1540                              sc = -146.8853    0.0 MB RAM   len   74 sen = 5.0 ppv = 4.8
# STOCKHOLM 1.0

DC1540         GGCGGCAUAGCCAAGUGGUAAGGCAGAGGUCUGCAAAACCUUUAUCCCCGGUUCGAAUCCGGGUGUCGCCUCCA
#=GR DC1540 SS {<>(<>,,,<>),,,,[[---[<>,(-(<_>,<>,,,,)),,,,,]]]}(<__><___>)(((,<_><>)-)):
//

# <sqname> <len> <cyksc> <sen> <PPV> <F>  <kpairs> <tpairs> <pfss> <logodds> <pass>
DC1540   74 -146.9    5.0    4.8    4.9 20 21   -inf    inf 0
DN5160                              sc = -146.0799    0.0 MB RAM   len   73 sen = 0.0 ppv = 0.0
# STOCKHOLM 1.0

DN5160         UAGAAUGAAGCUCGCUGGAUAGAGUGUUUAGCUGUUAACUAAAAUAUUACGGGAUCGAGGCCCGUCAUUCUAG
#=GR DN5160 SS ::::::<--<>-><>:[[---[-[,(,,,,<>,<____>,,,,,,,,,,)<-<__>---->]]--]---]:::
//

# <sqname> <len> <cyksc> <sen> <PPV> <F>  <kpairs> <tpairs> <pfss> <logodds> <pass>
DN5160   73 -146.1    0.0    0.0    0.0 21 12   -inf    inf 0
DT2640                              sc = -143.2306    0.0 MB RAM   len   72 sen = 9.5 ppv = 14.3
# STOCKHOLM 1.0

DT2640         GCCCUUUUAACUCAGUGGUAGAGUAAUGCCAUGGUAAGGCAUAAGUCAUCGGUUCAAAUCCGAUAAAGGGCU
#=GR DT2640 SS <>{{,,,,,,<-<_>->,,,,,<----<>>,,[[,,,(<>,,,,<_>,,),<__>,,,,]],,,,,,}}<>:
//

# <sqname> <len> <cyksc> <sen> <PPV> <F>  <kpairs> <tpairs> <pfss> <logodds> <pass>
DT2640   72 -143.2    9.5   14.3   11.4 21 14   -inf    inf 0
DL5600                              sc = -139.2296    0.0 MB RAM   len   71 sen = 5.0 ppv = 9.1
# STOCKHOLM 1.0

DL5600         ACUUUUAAAGGAUAGUAGUUAUCCAUUGGUCUUAGGAGCCAAAAACAUUGGUGCAACUCCAAAUAAAAGUA
#=GR DL5600 SS :[-------[[,,,<--<____>>,,,(<_>,,,<--<>>,,,,,),,,,<-<>-->,]]--------]::
//

# <sqname> <len> <cyksc> <sen> <PPV> <F>  <kpairs> <tpairs> <pfss> <logodds> <pass>
DL5600   71 -139.2    5.0    9.1    6.5 20 11   -inf    inf 0
DA3880                              sc = -144.1052    0.0 MB RAM   len   72 sen = 5.0 ppv = 7.7
# STOCKHOLM 1.0

DA3880         GGGGCUAUAGUUUAACUGGUAAAACGGCGAUUUUGCAUAUCGUUAUUUCAGGAUCGAGUCCUGAUAACUCCA
#=GR DA3880 SS :[[<>,,,,<_____>,(<_____><_><-----<>----><______>,,<__><___>),<____>,]]:
//

# <sqname> <len> <cyksc> <sen> <PPV> <F>  <kpairs> <tpairs> <pfss> <logodds> <pass>
DA3880   72 -144.1    5.0    7.7    6.1 20 13   -inf    inf 0
DL3200                              sc = -167.5665    0.0 MB RAM   len   84 sen = 0.0 ppv = 0.0
# STOCKHOLM 1.0

DL3200         GCCUUGGUGGUGAAAUGGUGGUAGACACGCGAGACUCAAAAUCUCGUGCUAAACAGCGAGGAGGUUCGAGUCCUCUUCAAGGCA
#=GR DL3200 SS <>(-----(--(----((-(<--<_>-><><-<_>->,,,,,)-)---)----)--))::(-(<__><-<_>>,)--)::<_>:
//

# <sqname> <len> <cyksc> <sen> <PPV> <F>  <kpairs> <tpairs> <pfss> <logodds> <pass>
DL3200   84 -167.6    0.0    0.0    0.0 23 18   -inf    inf 0
DG3880                              sc = -140.2535    0.0 MB RAM   len   71 sen = 4.8 ppv = 6.7
# STOCKHOLM 1.0

DG3880         ACGGCUAUAAGUUAAUGGUAGACUACUUAGCUACCACCUAAGAUGUGUCGAUUCGAAUUCGACUAGCCGUA
#=GR DG3880 SS :{[<>,,,,,(-----(<--<_>-->,,,<>,,)),]<___>,,(,<_><___><____><_>,,<>)}::
//

# <sqname> <len> <cyksc> <sen> <PPV> <F>  <kpairs> <tpairs> <pfss> <logodds> <pass>
DG3880   71 -140.3    4.8    6.7    5.6 21 15   -inf    inf 0
DL1200                              sc = -171.1685    0.0 MB RAM   len   86 sen = 4.2 ppv = 4.5
# STOCKHOLM 1.0

DL1200         GCCCAAGUGGCGGAAUGGUAGACGCAUGGGAUUUAAGAUCCCACGCUAGCAAUAGCGUGCCGGUUCAAGUCCGGCUUUGGGCACCA
#=GR DL1200 SS <><<__>-><>:::::::::<_><>::<<<------<__>>>-><>::<>::::<><-<>>(<__>,,<_>)<_>:::<<<>->>:
//

# <sqname> <len> <cyksc> <sen> <PPV> <F>  <kpairs> <tpairs> <pfss> <logodds> <pass>
DL1200   86 -171.2    4.2    4.5    4.3 24 22   -inf    inf 0
DM2610                              sc = -145.8086    0.0 MB RAM   len   73 sen = 0.0 ppv = 0.0
# STOCKHOLM 1.0

DM2610         ACCUACUUAACUCAGUGGUUAGAGUACUGCUUUCAUACGGCGGGAGGCAUUGGUUCAAAUCCAAUAGUAGGUA
#=GR DM2610 SS :{[--[,,,,(,<_>,<<---<-<__>-->--->--->)<>]-],(<>,,,<<__>---->),,,,}::::::
//

# <sqname> <len> <cyksc> <sen> <PPV> <F>  <kpairs> <tpairs> <pfss> <logodds> <pass>
DM2610   73 -145.8    0.0    0.0    0.0 21 14   -inf    inf 0
DA7740                              sc = -147.2123    0.0 MB RAM   len   73 sen = 4.8 ppv = 5.9
# STOCKHOLM 1.0

DA7740         GGGGAUGUAGCUCAGAUGGUAGAGCGCUCGCUUAGCAUGUGAGAGGUACGGGGAUCGAUGCCCCGCAUCUCCA
#=GR DA7740 SS {,,,,,<--<>->,,,,,,,,(,<><>,)<>,,,<>,,{-{,[-[<__>,(,<__><___>)]]<>,,}-}}:
//

# <sqname> <len> <cyksc> <sen> <PPV> <F>  <kpairs> <tpairs> <pfss> <logodds> <pass>
DA7740   73 -147.2    4.8    5.9    5.3 21 17   -inf    inf 0
DA6740                              sc = -146.8641    0.0 MB RAM   len   73 sen = 14.3 ppv = 16.7
# STOCKHOLM 1.0

DA6740         GGGGAUGUAGCUCAUAUGGUAGAGCGCUCGCUUUGCAUGCGAGAGGCACAGGGUUCGAUUCCCUGCAUCUCCA
#=GR DA6740 SS {,,,,,<--<>->,,,,,,,,(,<><>,)<>,,,<>,,<>[-[,<<>->,((<__><___>)),<>,,]-]}:
//

# <sqname> <len> <cyksc> <sen> <PPV> <F>  <kpairs> <tpairs> <pfss> <logodds> <pass>
DA6740   73 -146.9   14.3   16.7   15.4 21 18   -inf    inf 0
DR2740                              sc = -147.9084    0.0 MB RAM   len   74 sen = 6.2 ppv = 5.0
# STOCKHOLM 1.0

DR2740         GGGCCUGUAGAUCAGAGGAUUAGAGCACGUGGCUACGAACCACGGUGUCGUGGGUUCGAAUCCCUGCUCGCCCA
#=GR DR2740 SS {<<>>,{,,<__>,{-{[,,,,<-<>->(,<<>--><__>),](<___><-<-<__>---->>),<>,}-}}}:
//

# <sqname> <len> <cyksc> <sen> <PPV> <F>  <kpairs> <tpairs> <pfss> <logodds> <pass>
DR2740   74 -147.9    6.2    5.0    5.6 16 20   -inf    inf 0
DP5120                              sc = -143.6543    0.0 MB RAM   len   70 sen = 0.0 ppv = 0.0
# STOCKHOLM 1.0

DP5120         CGGGAGAGAAUUUAAAUUAGAAUGUUGGCUUUGGGGGUCAAUAGUGGAGGUUUGAGUCCUUCUUUCUCGA
#=GR DP5120 SS <__>:::::::::::::::(---(,,,<>,,,,,<___>,,,,<---------<-<_>>-->,,,)-)::
//

# <sqname> <len> <cyksc> <sen> <PPV> <F>  <kpairs> <tpairs> <pfss> <logodds> <pass>
DP5120   70 -143.7    0.0    0.0    0.0 21 8   -inf    inf 0
DG4980                              sc = -135.9185    0.0 MB RAM   len   68 sen = 0.0 ppv = 0.0
# STOCKHOLM 1.0

DG4980         CUUUAUUAGUAUAAUUAGUAUAUUUGAUUUCCAAUCAAAAGGGCUUUGUUAAGAAUCAAAGAUGGAGU
#=GR DG4980 SS (,,,,,,,<--------<-------<____>>--->,,,,<<_>------------>,,,,,,,):::
//

# <sqname> <len> <cyksc> <sen> <PPV> <F>  <kpairs> <tpairs> <pfss> <logodds> <pass>
DG4980   68 -135.9    0.0    0.0    0.0 20 6   -inf    inf 0
DL9160                              sc = -169.8034    0.0 MB RAM   len   85 sen = 0.0 ppv = 0.0
# STOCKHOLM 1.0

DL9160         GUCAGGAUGGCCGAGCGGUCUAAGGCGCUGCGUUCAGGUCGCAGUCUCCCCUAGAGAGGCGUGGGUUCGAAUCCCACUCCUGACA
#=GR DL9160 SS <_>:{,,,<<>>,,<>{<_>,,,[<><>,<><__>,(<_><>,<_>,)]}}::[-[-[<>(-(,<__><___>)),]-]]:<_>:
//

# <sqname> <len> <cyksc> <sen> <PPV> <F>  <kpairs> <tpairs> <pfss> <logodds> <pass>
DL9160   85 -169.8    0.0    0.0    0.0 24 25   -inf    inf 0
DG1540                              sc = -148.8379    0.0 MB RAM   len   74 sen = 9.5 ppv = 10.5
# STOCKHOLM 1.0

DG1540         GCGGGUGUAGUUUAGUGGUAAAACCUCAGCCUUCCAAGCUGAUGUCGUGGGUUCGAUUCCCAUCACCCGCUCCA
#=GR DG1540 SS <>{{{-{,,(,,,,<-<<_____>>->,<>),,,,,,<>,[,,<_>(-((<__><___>))--),]}}<>,}}:
//

# <sqname> <len> <cyksc> <sen> <PPV> <F>  <kpairs> <tpairs> <pfss> <logodds> <pass>
DG1540   74 -148.8    9.5   10.5   10.0 21 19   -inf    inf 0
DA1620                              sc = -152.9064    0.0 MB RAM   len   76 sen = 0.0 ppv = 0.0
# STOCKHOLM 1.0

DA1620         GGGGCUGUAGCUCAGUUGGGAGAGCACCUGCUUUGCAAGCAGGGGGUCAUCGGUUCGAGACCGGUCAGCUCCACCA
#=GR DA1620 SS :<__>:<--<>->::::{,<-<-<>->>,<>,,,<>,,<>,,,{<<_>-->[<__><-<_>>(<_>,<>,)],}}:
//

# <sqname> <len> <cyksc> <sen> <PPV> <F>  <kpairs> <tpairs> <pfss> <logodds> <pass>
DA1620   76 -152.9    0.0    0.0    0.0 21 20   -inf    inf 0
DM1660                              sc = -152.2815    0.0 MB RAM   len   77 sen = 5.0 ppv = 5.0
# STOCKHOLM 1.0

DM1660         GGCUACGUAGCUCAGUUGGUUAGAGCACAUCACUCAUAAUGAUGGGGUCACAGGUUCGAAUCCCGUCGUAGCCACCA
#=GR DM1660 SS <<>--><--<>->:<--<<---<-<>->-->->->:::::{--{[<<_>->,(<__><___>)]<_><--<>>,}}:
//

# <sqname> <len> <cyksc> <sen> <PPV> <F>  <kpairs> <tpairs> <pfss> <logodds> <pass>
DM1660   77 -152.3    5.0    5.0    5.0 20 20   -inf    inf 0
DR3321                              sc = -144.2589    0.0 MB RAM   len   72 sen = 4.8 ppv = 7.1
# STOCKHOLM 1.0

DR3321         GCGUCCAUUGUCUAAUGGAUAGGACAGAGGUCUUCUAAACCUUUGGUAUAGGUUCAAGUCCUAUUGGACGCA
#=GR DR3321 SS <><_>{,,,<_>,,,,[(---(<_>,<-<<_>-->---->)-------------),,<_>],,,,}<_><>:
//

# <sqname> <len> <cyksc> <sen> <PPV> <F>  <kpairs> <tpairs> <pfss> <logodds> <pass>
DR3321   72 -144.3    4.8    7.1    5.7 21 14   -inf    inf 0
DV1662                              sc = -154.6598    0.0 MB RAM   len   77 sen = 0.0 ppv = 0.0
# STOCKHOLM 1.0

DV1662         GCGUUCAUAGCUCAGUUGGUUAGAGCACCACCUUGACAUGGUGGGGGUCGUUGGUUCGAGUCCAAUUGAACGCACCA
#=GR DV1662 SS <><__>:::<>:(,<--<<---<-<>->>->>,,<_>,,)::::[[<_>(,,,<__><___>),,,,<__><>,]]:
//

# <sqname> <len> <cyksc> <sen> <PPV> <F>  <kpairs> <tpairs> <pfss> <logodds> <pass>
DV1662   77 -154.7    0.0    0.0    0.0 21 18   -inf    inf 0
DY1140                              sc = -167.0411    0.0 MB RAM   len   84 sen = 9.1 ppv = 7.7
# STOCKHOLM 1.0

DY1140         GGAGGGGUAGCGAAGUGGCUAAACGCGGGUGGCUGUAACCCACUUCCUUACGGUUCGGGGGUUCGAAUCCCUCCCCCUCCACCA
#=GR DY1140 SS {{-{{{{,,<>[--[,<<>----><>(((-(<>,<___>))-)--)]---][<__>((((<__><___>))-))]}}-}}-}}:
//

# <sqname> <len> <cyksc> <sen> <PPV> <F>  <kpairs> <tpairs> <pfss> <logodds> <pass>
DY1140   84 -167.0    9.1    7.7    8.3 22 26   -inf    inf 0
DP9160                              sc = -146.2406    0.0 MB RAM   len   72 sen = 0.0 ppv = 0.0
# STOCKHOLM 1.0

DP9160         GGCUCGUUGGUCUAGGGGUAUGAUUCUCGCUUCGGGUGCGAGAGGUCCCGGGUUCAAAUCCCGGACGAGCCC
#=GR DP9160 SS <<>->::::<_>:::[(<---<___>-><>,,),,,,<>(,<-<<_>>><<<__>---->>),<_><-<>>]
//

# <sqname> <len> <cyksc> <sen> <PPV> <F>  <kpairs> <tpairs> <pfss> <logodds> <pass>
DP9160   72 -146.2    0.0    0.0    0.0 20 19   -inf    inf 0
DX4960                              sc = -138.5265    0.0 MB RAM   len   69 sen = 15.0 ppv = 37.5
# STOCKHOLM 1.0

DX4960         AAAAAGAUAAGCUAACUAAGCUACUGGGUUCAUACCCCAUUUAUAAAGGUUUUAAUCCUUUUCUUUUUA
#=GR DX4960 SS :::::(,,,,<>,,,,,,,<>,,,,<<<__>---->>,,,,,,,,,,<<_______>>,,,,)::::::
//

# <sqname> <len> <cyksc> <sen> <PPV> <F>  <kpairs> <tpairs> <pfss> <logodds> <pass>
DX4960   69 -138.5   15.0   37.5   21.4 20 8   -inf    inf 0
DT1821                              sc = -151.6164    0.0 MB RAM   len   76 sen = 0.0 ppv = 0.0
# STOCKHOLM 1.0

DT1821         GCUCAUGUAGCUCAGUUGGUAGAGCACACCCUUGGUAAGGGUGAGGUCAGCGGUUCAAAUCCGCUCAUGAGCUCCA
#=GR DT1821 SS <>:(,,<--<>->,<--<<--<-<>->->>>,,,,,,,,){,[,(<_>,<><<__>---->)<>,],,<-<>->}:
//

# <sqname> <len> <cyksc> <sen> <PPV> <F>  <kpairs> <tpairs> <pfss> <logodds> <pass>
DT1821   76 -151.6    0.0    0.0    0.0 21 19   -inf    inf 0
DL5121                              sc = -142.8933    0.0 MB RAM   len   73 sen = 10.0 ppv = 13.3
# STOCKHOLM 1.0

DL5121         GCUUUUAAAGGAAAACAGUCUAUCCGCUGGUCUUAGGAACCAGAAACUCUUGGUGCAAAUCCAAGUAAAAGCU
#=GR DL5121 SS <>:::::::(<____>,<_>,,,)[<>,(<_>,,,<<__>>,<___>,),,<<-<>---->>,,]:::::<>:
//

# <sqname> <len> <cyksc> <sen> <PPV> <F>  <kpairs> <tpairs> <pfss> <logodds> <pass>
DL5121   73 -142.9   10.0   13.3   11.4 20 15   -inf    inf 0
DQ0220                              sc = -146.0597    0.0 MB RAM   len   73 sen = 5.0 ppv = 7.1
# STOCKHOLM 1.0

DQ0220         UGGGAAUUAGCCAAGUUGGUAAGGCAUAGCACUUUGACUGCUAGAUGCAAAGGUUCGAGUCCUUUAUUCCCAG
#=GR DQ0220 SS :<-------<>>::[--[[,,,(<>,,,<>,),,,<_>,<>,,<___>,,,(<__><___>),,,,,,]]]::
//

# <sqname> <len> <cyksc> <sen> <PPV> <F>  <kpairs> <tpairs> <pfss> <logodds> <pass>
DQ0220   73 -146.1    5.0    7.1    5.9 20 14   -inf    inf 0
DM7740                              sc = -143.1458    0.0 MB RAM   len   72 sen = 0.0 ppv = 0.0
# STOCKHOLM 1.0

DM7740         AGCAGAGUGGCGCAGUGGAAGCGUGCUGGUCCCAUAACCCAGAGGUCCGAGGAUCGAAACCUUGCUCUGCUA
#=GR DM7740 SS :<>:::::{<><>,[-[[,,<>(,<>,<<_>>),,,,]]],(,<<_>><--<__>---->),,<>,}:<>::
//

# <sqname> <len> <cyksc> <sen> <PPV> <F>  <kpairs> <tpairs> <pfss> <logodds> <pass>
DM7740   72 -143.1    0.0    0.0    0.0 20 19   -inf    inf 0
DL2720                              sc = -168.3899    0.0 MB RAM   len   85 sen = 12.0 ppv = 15.0
# STOCKHOLM 1.0

DL2720         GGGGAUAUGGCGAAAUCGGUAGACGCUACGGACUUAAAAUCCGUCGACUUUAUAAGUCGUGAGGGUUCAAGUCCCUCUAUCCCCA
#=GR DL2720 SS :{{{,,,,{<><____>[(,,<_><>,,)<<_>------->]<_>,,},,,,,,,<_>(-(-((<__>,,<_>))-)---)}}}:
//

# <sqname> <len> <cyksc> <sen> <PPV> <F>  <kpairs> <tpairs> <pfss> <logodds> <pass>
DL2720   85 -168.4   12.0   15.0   13.3 25 20   -inf    inf 0
DN0680                              sc = -150.1392    0.0 MB RAM   len   74 sen = 4.8 ppv = 4.8
# STOCKHOLM 1.0

DN0680         GCCGCCGUAGCUCAGUAGGUAGGAGCGCUCGGCUGUUAACCGAGUGGUCGCAGGUUCGAGUCCUGCCGGCGGCG
#=GR DN0680 SS <>(<><<--<>->->,,)[--[(,<><>,)(<>,<____>)<______><>,<___><-<_>>,,]]<<>-->:
//

# <sqname> <len> <cyksc> <sen> <PPV> <F>  <kpairs> <tpairs> <pfss> <logodds> <pass>
DN0680   74 -150.1    4.8    4.8    4.8 21 21   -inf    inf 0
DL0440                              sc = -169.3996    0.0 MB RAM   len   85 sen = 4.3 ppv = 3.8
# STOCKHOLM 1.0

DL0440         GCAGGGAUAGCCAAGUUUGGCCAACGGCGCAGCGUUCAGGGCGCUGUCCCGUAGGGGUCCGCAGGUUCAAAUCCUGCUCCCUGCA
#=GR DL0440 SS <>:{,<---<>>,,<---<<>>--><_><>,<><__>,((<><>,<_>))[--[(<<_>><>,<<__>---->),<>,]]}:<>:
//

# <sqname> <len> <cyksc> <sen> <PPV> <F>  <kpairs> <tpairs> <pfss> <logodds> <pass>
DL0440   85 -169.4    4.3    3.8    4.1 23 26   -inf    inf 0
DC5080                              sc = -126.6714    0.0 MB RAM   len   63 sen = 15.8 ppv = 27.3
# STOCKHOLM 1.0

DC5080         GGUUUUGUAGUGUAUCAUUUCGGAUUGCAAAUCCUAGAUGCAACUAGGACGUUGCCAAAGCUU
#=GR DC5080 SS [,,,,,(,,<-<___>----><<---<>---->>,,<___>,,),,,<_>,,,<>]:::<>::
//

# <sqname> <len> <cyksc> <sen> <PPV> <F>  <kpairs> <tpairs> <pfss> <logodds> <pass>
DC5080   63 -126.7   15.8   27.3   20.0 19 11   -inf    inf 0
DA2540                              sc = -147.3606    0.0 MB RAM   len   73 sen = 4.8 ppv = 5.3
# STOCKHOLM 1.0

DA2540         GGGGGUAUAGCUCAGUUGGUAGAGCGCUGCCUUUGCACGGCAGAUGUCAGGGGUUCGAGUCCCCUUACCUCCA
#=GR DA2540 SS :{{{<----<>->,,,,[(--(,<><>,,)),,,<>,]{<>,[,,<_>,((,<__><___>))],,,}}-}}:
//

# <sqname> <len> <cyksc> <sen> <PPV> <F>  <kpairs> <tpairs> <pfss> <logodds> <pass>
DA2540   73 -147.4    4.8    5.3    5.0 21 19   -inf    inf 0
DQ1140                              sc = -149.8461    0.0 MB RAM   len   75 sen = 5.3 ppv = 5.0
# STOCKHOLM 1.0

DQ1140         UGGGCUAUAGCCAAGCGGUAAGGCAAGGGACUUUGACUCCCUCAUGCGCCGGUUCGAAUCCUGCUAGCCCAACCA
#=GR DQ1140 SS :{{<>,,,,<_>,,<>{{,,,[<>,,((<_>,,,<_>,))],,,,<><_>(<__><___>),<>,,<>}},,}}:
//

# <sqname> <len> <cyksc> <sen> <PPV> <F>  <kpairs> <tpairs> <pfss> <logodds> <pass>
DQ1140   75 -149.8    5.3    5.0    5.1 19 20   -inf    inf 0
DA5000                              sc = -141.5366    0.0 MB RAM   len   72 sen = 5.0 ppv = 8.3
# STOCKHOLM 1.0

DA5000         GUGGACUUAGUUUAAAAGAUAAAACAAUUGAUUUGCAAUCAGUAACUCCAAGUUUAACUCUCGGAGUCCACA
#=GR DA5000 SS {,[<_>,,,(,,,,,,,<______>,,,,<----<>--->,<___>,)],,<_____>,}::<<-<_>>->:
//

# <sqname> <len> <cyksc> <sen> <PPV> <F>  <kpairs> <tpairs> <pfss> <logodds> <pass>
DA5000   72 -141.5    5.0    8.3    6.2 20 12   -inf    inf 0
DH1541                              sc = -155.0951    0.0 MB RAM   len   77 sen = 10.0 ppv = 10.0
# STOCKHOLM 1.0

DH1541         GGCGGUUGUGGCGAAGUGGUUAACGCACCAGAUUGUGGCUCUGGCAUUCGUGGGUUCGAUUCCCAUCAAUCGCCCCA
#=GR DH1541 SS :<>{---{,,<>{,,(-(<____><>,)),[---[,<<>->,<<>--->(-((<__><___>))--),,,]-]}}}:
//

# <sqname> <len> <cyksc> <sen> <PPV> <F>  <kpairs> <tpairs> <pfss> <logodds> <pass>
DH1541   77 -155.1   10.0   10.0   10.0 20 20   -inf    inf 0
DM0680                              sc = -148.9320    0.0 MB RAM   len   75 sen = 0.0 ppv = 0.0
# STOCKHOLM 1.0

DM0680         GGGCCCAUAAGCUUAGCCAGGUAGAGCGCCCGGCUCAUAACCGGGCGGUCAUGGGUUCGAAUCCCAUUGGGCCCA
#=GR DM0680 SS <<<>>>::::<>:::<>{,[(--(,<><>))<<>->,,,,]<>}<>[<_>,,(,<__><___>)]:::<<<>>>:
//

# <sqname> <len> <cyksc> <sen> <PPV> <F>  <kpairs> <tpairs> <pfss> <logodds> <pass>
DM0680   75 -148.9    0.0    0.0    0.0 21 23   -inf    inf 0
DI0220                              sc = -147.2371    0.0 MB RAM   len   74 sen = 0.0 ppv = 0.0
# STOCKHOLM 1.0

DI0220         GGCCCUGUAGCUCAAUGGUUAGCAGCAGUCCCCUCAUAAGGGAAAGGUUACCAGUUCAAAUCUGGUCUGGGUCA
#=GR DI0220 SS <<>>{,<--<>->,,,((,,,<>,<>,<_>))[,<____>((,,,<<___>>,<__>,,,,)----),]}<_>:
//

# <sqname> <len> <cyksc> <sen> <PPV> <F>  <kpairs> <tpairs> <pfss> <logodds> <pass>
DI0220   74 -147.2    0.0    0.0    0.0 18 18   -inf    inf 0
DF4700                              sc = -134.1551    0.0 MB RAM   len   67 sen = 0.0 ppv = 0.0
# STOCKHOLM 1.0

DF4700         GAUACGGUAGCUUAAUUAAAGCGUCUCAUUGAAAAUGAGGAAGAUGGUACUUUAGUACCUUGUGUCA
#=GR DF4700 SS <___>(<--<>----------><_>,):::::::::<--<------<__>------->>::::<_>:
//

# <sqname> <len> <cyksc> <sen> <PPV> <F>  <kpairs> <tpairs> <pfss> <logodds> <pass>
DF4700   67 -134.2    0.0    0.0    0.0 21 9   -inf    inf 0
DF4500                              sc = -147.3025    0.0 MB RAM   len   74 sen = 9.5 ppv = 15.4
# STOCKHOLM 1.0

DF4500         GUUUAGAUAGCUCAGGUGGUUAGAGCAAAGGACUGAAAAUCCUUGUGUCAGUGGUUCGAAUCCACUUCUAAACA
#=GR DF4500 SS {,,,,<---<>->,[[,,,,,,,,<>,,,(<_>,<_____>),,(,<_>,,,,<__><___>),]--],,,,}:
//

# <sqname> <len> <cyksc> <sen> <PPV> <F>  <kpairs> <tpairs> <pfss> <logodds> <pass>
DF4500   74 -147.3    9.5   15.4   11.8 21 13   -inf    inf 0
DI2620                              sc = -147.5146    0.0 MB RAM   len   74 sen = 5.0 ppv = 5.0
# STOCKHOLM 1.0

DI2620         GGGCUAUUAGCUCAGCGGUAGAGCGCGCGCCCCUGAUAAGGGCGAGGUCUCUGGUUCAAAUCCAGGAUAGCCCA
#=GR DI2620 SS [(<>,,,,,<>,),<>((--(,<><><><>))),,,,,,,,<>(,<<_>->,<<__>---->),,<---<>>]:
//

# <sqname> <len> <cyksc> <sen> <PPV> <F>  <kpairs> <tpairs> <pfss> <logodds> <pass>
DI2620   74 -147.5    5.0    5.0    5.0 20 20   -inf    inf 0
DM2520                              sc = -145.4775    0.0 MB RAM   len   73 sen = 10.0 ppv = 12.5
# STOCKHOLM 1.0

DM2520         GGCUCAGUAGCUCAGAGGAUAGAGCAGGGGAUUCAUAAGCCCUUGGUCACAGGUUCAAAUCUUGUCUGAGCCA
#=GR DM2520 SS <<>->:<--<>->:{,,,,,,,,<>,[((<___>,,,,<>)),,<__>,],,<__>,,,,}::<_>:<-<>>:
//

# <sqname> <len> <cyksc> <sen> <PPV> <F>  <kpairs> <tpairs> <pfss> <logodds> <pass>
DM2520   73 -145.5   10.0   12.5   11.1 20 16   -inf    inf 0
DT2460                              sc = -148.5760    0.0 MB RAM   len   74 sen = 0.0 ppv = 0.0
# STOCKHOLM 1.0

DT2460         GCUUGCUUAGCUCAAUUCGGUAGAGCUUUGGUUUUGUAAACCAAAGGUUAUCGGUUCAAGUCCGAUAGCAAGCU
#=GR DT2460 SS <>::<>:::<>:[,,,,<>(,,,,<>,,,<<----<____>>---------><___>,,<_>)]:::<>::<>:
//

# <sqname> <len> <cyksc> <sen> <PPV> <F>  <kpairs> <tpairs> <pfss> <logodds> <pass>
DT2460   74 -148.6    0.0    0.0    0.0 21 14   -inf    inf 0
DS1231                              sc = -175.4864    0.0 MB RAM   len   89 sen = 8.7 ppv = 8.7
# STOCKHOLM 1.0

DS1231         GGAGGAAUACCCAAGAGGCUGAAGGGAUCGGUCUUGAAAACCGACAGGGUGUAAAAGCCGCGGGGGUUCAAAUCCCUCUUCCUCCGCCA
#=GR DS1231 SS :<-<<____>>>::{,,<>,[--[[<__>(<_>,,<____>)<_>,((<-<-----<>>-><<<<<__>---->>>->,,)),]]-]}:
//

# <sqname> <len> <cyksc> <sen> <PPV> <F>  <kpairs> <tpairs> <pfss> <logodds> <pass>
DS1231   89 -175.5    8.7    8.7    8.7 23 23   -inf    inf 0
DS6322                              sc = -164.2973    0.0 MB RAM   len   82 sen = 0.0 ppv = 0.0
# STOCKHOLM 1.0

DS6322         GUCACUAUGUCCGAGUGGUUAAGGAGUUAGACUCGAAAUCUAAUGGGCUCUGCCCGCGCAGGUUCAAAUCCUGCUGGUGACG
#=GR DS6322 SS <_>:{,,,<_><>,[,((----((,<---<_>-><____>,,,,<<<>->-->))-)-),<<__>---->],<>,}::<_>:
//

# <sqname> <len> <cyksc> <sen> <PPV> <F>  <kpairs> <tpairs> <pfss> <logodds> <pass>
DS6322   82 -164.3    0.0    0.0    0.0 24 19   -inf    inf 0
DF2520                              sc = -146.2751    0.0 MB RAM   len   73 sen = 4.8 ppv = 6.7
# STOCKHOLM 1.0

DF2520         GCUGGGAUAGCUCAGUUGGUAGAGCGGAGGACUGAAAAUCCUUGUGUCACCAGUUCAAAUCUGGUUCCUAGCA
#=GR DF2520 SS <>:<<_____>->:{--{{,,,,<>[[,(<_>,<_____>),,<-<_>->]----],,,,}-----}}::<>:
//

# <sqname> <len> <cyksc> <sen> <PPV> <F>  <kpairs> <tpairs> <pfss> <logodds> <pass>
DF2520   73 -146.3    4.8    6.7    5.6 21 15   -inf    inf 0
DG2440                              sc = -146.6388    0.0 MB RAM   len   73 sen = 0.0 ppv = 0.0
# STOCKHOLM 1.0

DG2440         GCGGAUGUAACUCAAUCGGUAGAGUGCGAUCCUUCCAAGUUCGAGGUUGUGGGUUCGAGUCCCAUCAUCCGCU
#=GR DG2440 SS <><<--<___>->--->:(--(-(,<><__>)--))::<__>(-((--(-(,<__><___>))--)--))<>:
//

# <sqname> <len> <cyksc> <sen> <PPV> <F>  <kpairs> <tpairs> <pfss> <logodds> <pass>
DG2440   73 -146.6    0.0    0.0    0.0 20 18   -inf    inf 0
DL2520                              sc = -171.5962    0.0 MB RAM   len   84 sen = 4.3 ppv = 6.7
# STOCKHOLM 1.0

DL2520         GCAGGCAUGGCGGAAUUUGGUAGACGCGCAGGAUUUAGGUUCCUGUGUCUUUAUGAUGUGAGAGUUCGAGUCUCUCUGCCUGUA
#=GR DL2520 SS <>:<_>:::<>:::::::::::<_><><>::::::::<<__>>:::<_>:::::[,,,,(,<____><-<_>->,),<>]::::
//

# <sqname> <len> <cyksc> <sen> <PPV> <F>  <kpairs> <tpairs> <pfss> <logodds> <pass>
DL2520   84 -171.6    4.3    6.7    5.3 23 15   -inf    inf 0
DL6281                              sc = -169.3985    0.0 MB RAM   len   84 sen = 0.0 ppv = 0.0
# STOCKHOLM 1.0

DL6281         GGAGGGUUGGCCGAGCGGUCUAAGGCGGCAGACUUAAGAUCUGUUGGACGGUUGUCCGCGCGAGUUCGAACCUCGCAUCCUUCA
#=GR DL6281 SS :::{,,,,<<>>{,<><__>,,,{<>,<>,<_>,,,,<__>,,,,[<_><<--<_>>-><>(,<__><__>),]<>,,}},,}:
//

# <sqname> <len> <cyksc> <sen> <PPV> <F>  <kpairs> <tpairs> <pfss> <logodds> <pass>
DL6281   84 -169.4    0.0    0.0    0.0 24 21   -inf    inf 0
DW1140                              sc = -151.4627    0.0 MB RAM   len   76 sen = 0.0 ppv = 0.0
# STOCKHOLM 1.0

DW1140         AGGGGCAUAGUUCAGUAGGUAGAACAUCGGUCUUCAAAACCGAGUGUCACGAGUUCGAGUCUUGUUGCCCCUGCCA
#=GR DW1140 SS :::{<>,,,<__>,(--(<--<__>--><<_>-->,,,,)),,<-<_>->[,<__>(,<_>,,<--<>>)],<>}:
//

# <sqname> <len> <cyksc> <sen> <PPV> <F>  <kpairs> <tpairs> <pfss> <logodds> <pass>
DW1140   76 -151.5    0.0    0.0    0.0 21 18   -inf    inf 0
DX3800                              sc = -134.7796    0.0 MB RAM   len   67 sen = 0.0 ppv = 0.0
# STOCKHOLM 1.0

DX3800         GCUGCUUGAAUGGUUUCAGUGUGGGCUCAUUUCCCAUUACUAUAAAGUUCGAUUCUUUAAAGCGGCC
#=GR DX3800 SS <>:<>::[,,,(<___>,<-<-<<<>->---->>>,,,,),,,,,,<__><___>,,,,,,,]<<>>
//

# <sqname> <len> <cyksc> <sen> <PPV> <F>  <kpairs> <tpairs> <pfss> <logodds> <pass>
DX3800   67 -134.8    0.0    0.0    0.0 20 14   -inf    inf 0
DN9991                              sc = -149.2636    0.0 MB RAM   len   74 sen = 14.3 ppv = 15.8
# STOCKHOLM 1.0

DN9991         GUCUCUGUGGCGCAAUCGGUUAGCGCGUUCGGCUGUUAACCGAAAGAUUGGUGGUUCGAGCCCACCCAGGGACG
#=GR DN9991 SS <_>:{-{,(<><>,,,)[[,,,<><><__>(<>,<____>)(-------(,,,<__>,,<>)),]]}-}:<_>:
//

# <sqname> <len> <cyksc> <sen> <PPV> <F>  <kpairs> <tpairs> <pfss> <logodds> <pass>
DN9991   74 -149.3   14.3   15.8   15.0 21 19   -inf    inf 0
DS4080                              sc = -171.0015    0.0 MB RAM   len   85 sen = 4.0 ppv = 8.3
# STOCKHOLM 1.0

DS4080         GGAUGGUUGACUGAGUGGUUUAAGGUGUGAUAUUUGAGCUAUCAUUAGUUUAAUAACUACGUAGGUUCAAAUCCUACAUCAUCCG
#=GR DS4080 SS :::::{,,<_>,[-----------[-[,(,,,,,,<-<>--->,,,,<________>,,)<--<<__>---->>,,]--]--]}:
//

# <sqname> <len> <cyksc> <sen> <PPV> <F>  <kpairs> <tpairs> <pfss> <logodds> <pass>
DS4080   85 -171.0    4.0    8.3    5.4 25 12   -inf    inf 0
DP4620                              sc = -139.9763    0.0 MB RAM   len   67 sen = 9.5 ppv = 33.3
# STOCKHOLM 1.0

DP4620         CAGUUUAGUAGUUUAAUGAAGAAUGCUAGCUUUGGGGGUUGGGAGUCUCUGGUUUGGAGUUGGCUGG
#=GR DP4620 SS (-(,,,,,,,,,,,,,,,,,,,,,<>,,<>,,,,<------<____>->,,,,,,,,,,,,,,)-):
//

# <sqname> <len> <cyksc> <sen> <PPV> <F>  <kpairs> <tpairs> <pfss> <logodds> <pass>
DP4620   67 -140.0    9.5   33.3   14.8 21 6   -inf    inf 0
DN3960                              sc = -142.4675    0.0 MB RAM   len   71 sen = 14.3 ppv = 25.0
# STOCKHOLM 1.0

DN3960         GCCCCUAUAGCUCAAUGGUAGAGCAUAAUACUGUUAAUAUUAUGAUAGAUGUUCGAUUCAUCUUGGGGGCU
#=GR DN3960 SS <>{{{,,,,<>,[,,,,,,,<-<>------>,(,,,,,,,,,,<_________><___>,,),,]}}}<>:
//

# <sqname> <len> <cyksc> <sen> <PPV> <F>  <kpairs> <tpairs> <pfss> <logodds> <pass>
DN3960   71 -142.5   14.3   25.0   18.2 21 12   -inf    inf 0
DI5220                              sc = -140.9081    0.0 MB RAM   len   72 sen = 15.8 ppv = 21.4
# STOCKHOLM 1.0

DI5220         GGAAGCGUGCCUGAACAAAAAGGAUCACUAUGAUAAAGUGAACAUAGAGGUAUAACAACCCUCUCACUUCCU
#=GR DI5220 SS {{,,<>[,<>,,<__>,,,,,<<__>->,,,(-----(,<__>,,,<-<<_____>-->>)-),],,,,}}:
//

# <sqname> <len> <cyksc> <sen> <PPV> <F>  <kpairs> <tpairs> <pfss> <logodds> <pass>
DI5220   72 -140.9   15.8   21.4   18.2 19 14   -inf    inf 0
DR2480                              sc = -148.9114    0.0 MB RAM   len   74 sen = 10.0 ppv = 9.5
# STOCKHOLM 1.0

DR2480         GGGUGUGUAGCUCAGUGGACUAGAGCACGUGGCUACGAACCACGGUGUCGGGGGUUCGAAUCCCUCCUCGCCCG
#=GR DR2480 SS {,,,,,<--<>->,{,[<_>,,<-<>->(,<<>--><__>),][[,<_>(((,<__><___>))-)]-]<>}}:
//

# <sqname> <len> <cyksc> <sen> <PPV> <F>  <kpairs> <tpairs> <pfss> <logodds> <pass>
DR2480   74 -148.9   10.0    9.5    9.8 20 21   -inf    inf 0
DM4080                              sc = -145.5458    0.0 MB RAM   len   74 sen = 10.0 ppv = 22.2
# STOCKHOLM 1.0

DM4080         ACUUGUAUAGUUUAAAUGGUUAAAACAUUUGUCUCAUAAACAAAUAAUGUAAGGUUCAAAUCCUUCUACAAGUA
#=GR DM4080 SS :[--[----[,,,,,,,(<______>,,,,<___>,,,,,),,,,,,,<---<<__>---->>,,]--]--]::
//

# <sqname> <len> <cyksc> <sen> <PPV> <F>  <kpairs> <tpairs> <pfss> <logodds> <pass>
DM4080   74 -145.5   10.0   22.2   13.8 20 9   -inf    inf 0
DH8100                              sc = -144.7721    0.0 MB RAM   len   72 sen = 9.5 ppv = 10.5
# STOCKHOLM 1.0

DH8100         GCCGUGAUCGUAUAGGGGUUAGUACUCUGCGUUGUGGCCGCAGCAACCUCGGUUCGAAUCCGAGUCACGGCA
#=GR DH8100 SS <>{,,<__>{,,,,,[<<---<__>->-->(--(,<<>><>,<>,,)),](<__><___>),,<_>,}}<>:
//

# <sqname> <len> <cyksc> <sen> <PPV> <F>  <kpairs> <tpairs> <pfss> <logodds> <pass>
DH8100   72 -144.8    9.5   10.5   10.0 21 19   -inf    inf 0
DY2520                              sc = -163.2536    0.0 MB RAM   len   81 sen = 4.3 ppv = 5.6
# STOCKHOLM 1.0

DY2520         GAGUUGUUGCCCGAGUGGUUAAUGGGGGCGGAUUGUAAAUCCGCAGUUCAUCUUUCGCUGGUUCGAAUCCAGCACGACUCA
#=GR DY2520 SS {,<--<--<>>>{-----------{{[<>(<---<_____>><>,<__>,,),,,]<>,,<__><___>},<>,}--},}:
//

# <sqname> <len> <cyksc> <sen> <PPV> <F>  <kpairs> <tpairs> <pfss> <logodds> <pass>
DY2520   81 -163.3    4.3    5.6    4.9 23 18   -inf    inf 0
DS4001                              sc = -175.7640    0.0 MB RAM   len   87 sen = 0.0 ppv = 0.0
# STOCKHOLM 1.0

DS4001         GGAUGGUUGACUGAGUGGUUUAAAGUGUGAUAUUUGAGCUAUCAUUAGUCUUUAUUGGCUACGUAGGUUCAAAUCCUACAUCAUCCG
#=GR DS4001 SS ::::[,,,<_>,,,,,,,,,,,,,(-(-(,,,,,,<-<>--->,,,,<_>,,,,,,<<>--><--<<__>---->>,,)--)--)]:
//

# <sqname> <len> <cyksc> <sen> <PPV> <F>  <kpairs> <tpairs> <pfss> <logodds> <pass>
DS4001   87 -175.8    0.0    0.0    0.0 25 13   -inf    inf 0
DT2601                              sc = -147.3090    0.0 MB RAM   len   73 sen = 0.0 ppv = 0.0
# STOCKHOLM 1.0

DT2601         GCCUGUUUAGCUCAGAGGUCAGAGCGUCGCACUUGUAAUGCGAUGGUCAUCGGUUCGACUCCGAUAGCGGGCU
#=GR DT2601 SS <><-<----<>->->::<_>:(,<><_><>,):::::::<>[,,<<_>-->(<__><_>,)]<---<>--->:
//

# <sqname> <len> <cyksc> <sen> <PPV> <F>  <kpairs> <tpairs> <pfss> <logodds> <pass>
DT2601   73 -147.3    0.0    0.0    0.0 21 18   -inf    inf 0
DH6280                              sc = -144.9291    0.0 MB RAM   len   72 sen = 0.0 ppv = 0.0
# STOCKHOLM 1.0

DH6280         GCCAUCUUAGUAUAGUGGUUAGUACACAUCGUUGUGGCCGAUGAAACCCUGGUUCGAUUCUAGGAGAUGGCA
#=GR DH6280 SS <>[,,(---(,,,,,,<<---<__>->--><--<-<<>>------->>)-)<__><___>,,]::<____>:
//

# <sqname> <len> <cyksc> <sen> <PPV> <F>  <kpairs> <tpairs> <pfss> <logodds> <pass>
DH6280   72 -144.9    0.0    0.0    0.0 21 14   -inf    inf 0
DT1581                              sc = -151.7869    0.0 MB RAM   len   76 sen = 4.8 ppv = 4.2
# STOCKHOLM 1.0

DT1581         GCUCGCGUAGCUCAGCAGGUAGAGCACACCCUUGGUAAGGGUGAGGUCGCCGGUUCGAGCCCGGCCGCGAGCUCCA
#=GR DT1581 SS <>:(<><--<>->,<>,<<--<-<>->->><__>):::[,,,,,(<_><>)(<__><-<>>)<<>><><-<>->]:
//

# <sqname> <len> <cyksc> <sen> <PPV> <F>  <kpairs> <tpairs> <pfss> <logodds> <pass>
DT1581   76 -151.8    4.8    4.2    4.4 21 24   -inf    inf 0
DY4840                              sc = -132.3889    0.0 MB RAM   len   66 sen = 5.3 ppv = 16.7
# STOCKHOLM 1.0

DY4840         GAUUAAGUGGCUGAAGUUUAGGCGAUAGAUUGUAAAUCUAUAUAUAAGAUUUAUUCUUCUUAAUCA
#=GR DY4840 SS ::::::[,,<>,,,,,,,,,<_>,,,,(,,,<_____>,,,,,,,,,<_______>,,),,,,,]:
//

# <sqname> <len> <cyksc> <sen> <PPV> <F>  <kpairs> <tpairs> <pfss> <logodds> <pass>
DY4840   66 -132.4    5.3   16.7    8.0 19 6   -inf    inf 0
DG2681                              sc = -142.3361    0.0 MB RAM   len   71 sen = 20.0 ppv = 22.2
# STOCKHOLM 1.0

DG2681         GCGGGUAUAGUUUAGUGGUAAAACCCUAGCCUUCCAAGCUAACGAUGCGGGUUCGAUUCCCGCUACCCGCU
#=GR DG2681 SS <>{{[,,,,(,,,,<-<<_____>>>,,<>),,,,,,<>,,,][,,<>((<__><___>))<>,,]}}<>:
//

# <sqname> <len> <cyksc> <sen> <PPV> <F>  <kpairs> <tpairs> <pfss> <logodds> <pass>
DG2681   71 -142.3   20.0   22.2   21.1 20 18   -inf    inf 0
DG2640                              sc = -140.9097    0.0 MB RAM   len   71 sen = 10.5 ppv = 10.5
# STOCKHOLM 1.0

DG2640         GCGAGCGUAGUUCAAUGGUAAAACAUCUCCUUGCCAAGGAGAAGAUACGGGUUCGAUUCCCGCCGCUCGCC
#=GR DG2640 SS <>[,<>(,,<__>,,,<<_____>-->,)]::<_>::{{,[,,<___>((<__><___>))<>]<>,}<>}
//

# <sqname> <len> <cyksc> <sen> <PPV> <F>  <kpairs> <tpairs> <pfss> <logodds> <pass>
DG2640   71 -140.9   10.5   10.5   10.5 19 19   -inf    inf 0
DR4880                              sc = -127.4634    0.0 MB RAM   len   64 sen = 10.5 ppv = 20.0
# STOCKHOLM 1.0

DR4880         GAAUAUGAAGCGAUUAAUUGCAGUUAGUUUCGACCUAACCUUAGGUAUUAUAUACCCUUAUUUU
#=GR DR4880 SS {,,,,,{,,<>[,,,,,,,<>,(,,,<___><_>),,,]},,,<<_________>>}:::::::
//

# <sqname> <len> <cyksc> <sen> <PPV> <F>  <kpairs> <tpairs> <pfss> <logodds> <pass>
DR4880   64 -127.5   10.5   20.0   13.8 19 10   -inf    inf 0
DV2721                              sc = -144.0294    0.0 MB RAM   len   72 sen = 0.0 ppv = 0.0
# STOCKHOLM 1.0

DV2721         AGGGAUAUAACUCAGCGGUAGAGUGUCACCUUGACGUGGUGGAAGUCAUCAGUUCGAGCCUGAUUAUCCCUA
#=GR DV2721 SS :<-<______>->:<>[[,,<-<-<_>->>,,<_>,,(<-----<_>-->,<__>,,<>),<_____>]]::
//

# <sqname> <len> <cyksc> <sen> <PPV> <F>  <kpairs> <tpairs> <pfss> <logodds> <pass>
DV2721   72 -144.0    0.0    0.0    0.0 21 15   -inf    inf 0
DS0220                              sc = -173.0666    0.0 MB RAM   len   87 sen = 3.7 ppv = 4.2
# STOCKHOLM 1.0

DS0220         GGAGGCGUGGCAGAGUGGUUUAAUGCACCGGUCUUGAAAACCGGCAGUCGCUCCGGCGACUCAUAGGUUCAAAUCCUAUCGCCUCCG
#=GR DS0220 SS :{-{<>{,{<>,{,[,<<------<>->>(<_>,,<____>)(<>,<_><>,)](<><_>,),,,<<__>---->},,,}<>},}}:
//

# <sqname> <len> <cyksc> <sen> <PPV> <F>  <kpairs> <tpairs> <pfss> <logodds> <pass>
DS0220   87 -173.1    3.7    4.2    3.9 27 24   -inf    inf 0
DV5220                              sc = -145.9096    0.0 MB RAM   len   73 sen = 5.3 ppv = 7.7
# STOCKHOLM 1.0

DV5220         CAAGGCGUAGCUAUAACUUCAAAGCAUUCAGCUUACACCUGAAAGAUACCCUCAACAGACAAGGUCGCCUUGA
#=GR DV5220 SS {,,[<>(,,<>,,,,,,,,,,,,<------<____>->,,<---<___>>,,),,],<_>,,(<_><>),,}:
//

# <sqname> <len> <cyksc> <sen> <PPV> <F>  <kpairs> <tpairs> <pfss> <logodds> <pass>
DV5220   73 -145.9    5.3    7.7    6.2 19 13   -inf    inf 0
DW5120                              sc = -135.0461    0.0 MB RAM   len   69 sen = 0.0 ppv = 0.0
# STOCKHOLM 1.0

DW5120         AGAGAUUUAGGUUAACAAGACUAAGAGCCUUCAAAGCCCUAAGCAGGAGUUAGAAUCUCCUAAUCUCUG
#=GR DW5120 SS :[-[,,,,,(<____>,,<_>,,,<-<>>,,),,,<>]]:::<>:<<-<---<___>->>---->:<_>
//

# <sqname> <len> <cyksc> <sen> <PPV> <F>  <kpairs> <tpairs> <pfss> <logodds> <pass>
DW5120   69 -135.0    0.0    0.0    0.0 20 14   -inf    inf 0
DV3280                              sc = -144.5359    0.0 MB RAM   len   72 sen = 0.0 ppv = 0.0
# STOCKHOLM 1.0

DV3280         AGGGGUAUAACUCAGCGGUAGAGUGUCACCUUGACGUGGUGGAAGUCAUCAGUUCGAGCCUGAUUAUCCCUA
#=GR DV3280 SS :::<<_____>->:<>:{,,<-<-<_>->>,,<_>,,,[,(<--<_>-->,<__>,,<>),<_____>]}::
//

# <sqname> <len> <cyksc> <sen> <PPV> <F>  <kpairs> <tpairs> <pfss> <logodds> <pass>
DV3280   72 -144.5    0.0    0.0    0.0 21 15   -inf    inf 0
DL5800                              sc = -139.6996    0.0 MB RAM   len   71 sen = 10.0 ppv = 18.2
# STOCKHOLM 1.0

DL5800         ACUUUUAAAGGAUAACAGCUAUCCAUUGGUCUUAGGACCCAAAAAUUUUGGUGCAACUCCAAAUAAAAGUA
#=GR DL5800 SS :[-------[<____>,<>,,,,,,,,(<_>,,,<<_>>),,,,,,,,,<<-<>-->->]--------]::
//

# <sqname> <len> <cyksc> <sen> <PPV> <F>  <kpairs> <tpairs> <pfss> <logodds> <pass>
DL5800   71 -139.7   10.0   18.2   12.9 20 11   -inf    inf 0
DY3200                              sc = -168.2829    0.0 MB RAM   len   84 sen = 4.0 ppv = 5.0
# STOCKHOLM 1.0

DY3200         GGGUCGAUGCCCGAGCGGUUAAUGGGGACGGACUGUAAAUUCGUUGGCAAUAUGUCUACGCUGGUUCAAAUCCAGCUCGGCCCA
#=GR DY3200 SS {(<_><--<>>){,<>[[-----[,<__>,<_>,<______>(,,<_>,,,,,<_>,,)<>,,,,,]----]],<>,}<<>>}:
//

# <sqname> <len> <cyksc> <sen> <PPV> <F>  <kpairs> <tpairs> <pfss> <logodds> <pass>
DY3200   84 -168.3    4.0    5.0    4.4 25 20   -inf    inf 0
DR2440                              sc = -148.4250    0.0 MB RAM   len   74 sen = 0.0 ppv = 0.0
# STOCKHOLM 1.0

DR2440         GAGCUUGUAGCUCAGUGGACUAGAGCACAUGGCUACGAACCAUGGGGUCGGGGGUUCGAAACCCUCCUGGCUCG
#=GR DR2440 SS ::<>::<--<>->:::(<_>,,<-<>->,,<<>--><__>)::[((<_><<<-<__>---->>>,)),<_>,]:
//

# <sqname> <len> <cyksc> <sen> <PPV> <F>  <kpairs> <tpairs> <pfss> <logodds> <pass>
DR2440   74 -148.4    0.0    0.0    0.0 20 19   -inf    inf 0
DW2680                              sc = -147.1759    0.0 MB RAM   len   74 sen = 0.0 ppv = 0.0
# STOCKHOLM 1.0

DW2680         GCGCUCUUAGUUCAGUUCGGUAGAACGCGGGUCUCCAAAACCCGAUGUCGUAGGUUCAAAUCCUACAGAGCGUG
#=GR DW2680 SS <><>:[,,,<__>,<__>((,,<__><><<<_>->>,,,,))((,,<_><--<<__>---->>,,)-),<>,,]
//

# <sqname> <len> <cyksc> <sen> <PPV> <F>  <kpairs> <tpairs> <pfss> <logodds> <pass>
DW2680   74 -147.2    0.0    0.0    0.0 21 19   -inf    inf 0
DT3280                              sc = -143.4870    0.0 MB RAM   len   72 sen = 14.3 ppv = 18.8
# STOCKHOLM 1.0

DT3280         GCCCCUUUAACUCAGUGGUAGAGUAACGCCAUGGUAAGGCGUAAGUCAUCGGUUCAAAUCCGAUAAGGGGCU
#=GR DT3280 SS <>{{{-----{,<_>,[[,,(,<___><>),,(,,,,<_>,,,,<_>,,),<__>,,,,]]}----}}}<>:
//

# <sqname> <len> <cyksc> <sen> <PPV> <F>  <kpairs> <tpairs> <pfss> <logodds> <pass>
DT3280   72 -143.5   14.3   18.8   16.2 21 16   -inf    inf 0
DV2640                              sc = -147.0839    0.0 MB RAM   len   74 sen = 0.0 ppv = 0.0
# STOCKHOLM 1.0

DV2640         AGGGCUAUAGCUCAGUUCGGUAGAGCAACUCGUUUACACCGAGAAGGUCUACGGUUCGAGUCCGUAUAGCCCUA
#=GR DV2640 SS :[(<>,,,,<>,),<__>(<--<-<>-->-><____>,)]::(,,<<_>--><___><-<_>><----<>>)::
//

# <sqname> <len> <cyksc> <sen> <PPV> <F>  <kpairs> <tpairs> <pfss> <logodds> <pass>
DV2640   74 -147.1    0.0    0.0    0.0 20 18   -inf    inf 0
DC1350                              sc = -146.5380    0.0 MB RAM   len   74 sen = 0.0 ppv = 0.0
# STOCKHOLM 1.0

DC1350         GGUGGAGUGGCCGAGAGGCGAGGCAACGGCCUGCAAAGCCGUCUACACGGGUUCAAAUCCCGUCUCCACCUCCA
#=GR DC1350 SS {{-{{-{,<<>>{,{,[<>(,<<>--><<>>,<>,,,<>)<____>,]<<<__>---->>}<_>,}}-}}-}}:
//

# <sqname> <len> <cyksc> <sen> <PPV> <F>  <kpairs> <tpairs> <pfss> <logodds> <pass>
DC1350   74 -146.5    0.0    0.0    0.0 20 23   -inf    inf 0
DA1661                              sc = -151.8833    0.0 MB RAM   len   76 sen = 0.0 ppv = 0.0
# STOCKHOLM 1.0

DA1661         GGGGCUAUAGCUCAGCUGGGAGAGCGCUUGCAUGGCAUGCAAGAGGUCAGCGGUUCGAUCCCGCUUAGCUCCACCA
#=GR DA1661 SS :(,<>,,,,<>,):<>:{{--{,<><>,,<>,,{<>,,<>,,[,<<_>-->(<__><__>)]<>,,,<>,}}-}}:
//

# <sqname> <len> <cyksc> <sen> <PPV> <F>  <kpairs> <tpairs> <pfss> <logodds> <pass>
DA1661   76 -151.9    0.0    0.0    0.0 21 21   -inf    inf 0
DM4010                              sc = -145.7249    0.0 MB RAM   len   73 sen = 0.0 ppv = 0.0
# STOCKHOLM 1.0

DM4010         AGUAAUAUGAUGUAAUUGGUUAACAUAUUAGGCUCAUGACUUAAUUAUAUACGUUCAAAUCGUGUUAUUGCUA
#=GR DM4010 SS :[------[--[,,,,,(<____>,,,,,,,<>,),,<_>,,,,,,,,,,,]---]----]::::::::<>::
//

# <sqname> <len> <cyksc> <sen> <PPV> <F>  <kpairs> <tpairs> <pfss> <logodds> <pass>
DM4010   73 -145.7    0.0    0.0    0.0 21 8   -inf    inf 0
DG0260                              sc = -153.0182    0.0 MB RAM   len   76 sen = 11.1 ppv = 9.1
# STOCKHOLM 1.0

DG0260         GCGGUUAAGCACACGGGUUGUGUCGCAGGCCUUCCAAGCCUCGCUGAGUAGGGUUCGAUUCCCUCUAGCCGCUCCA
#=GR DG0260 SS <><<----<>->->{{(--(,<_><>,<<>>,,)),,<_>,,<>,[,(--((<__><___>))-),,<>]<>,}}:
//

# <sqname> <len> <cyksc> <sen> <PPV> <F>  <kpairs> <tpairs> <pfss> <logodds> <pass>
DG0260   76 -153.0   11.1    9.1   10.0 18 22   -inf    inf 0
DN4980                              sc = -143.1592    0.0 MB RAM   len   72 sen = 4.8 ppv = 8.3
# STOCKHOLM 1.0

DN4980         UGAGUUGUAGCCUAAUGGAAAGGCGUUUGGCCGUUAACUAAAAGAGAGCAAGAUCAAUACUUGUCGACUCAG
#=GR DN4980 SS :{,,,,<--<>>,,,,,,,,,[<>,,,,<<>><____>,,,,,(,,,<>,,<__>,,,,),,<_>,,],}::
//

# <sqname> <len> <cyksc> <sen> <PPV> <F>  <kpairs> <tpairs> <pfss> <logodds> <pass>
DN4980   72 -143.2    4.8    8.3    6.1 21 12   -inf    inf 0
DA5020                              sc = -141.7250    0.0 MB RAM   len   72 sen = 10.5 ppv = 20.0
# STOCKHOLM 1.0

DA5020         GUGAAUUUAGUUUAAUAGAAAAAACAUUUGCUUUGCAAGCAGACUUUGAAAGUUUAACUCCUUCAAUACACA
#=GR DA5020 SS (-(------(-------(,,,,,,,,,,,<>,,,<>,,<>,<_>,,,<---<_____>->)--)----)-):
//

# <sqname> <len> <cyksc> <sen> <PPV> <F>  <kpairs> <tpairs> <pfss> <logodds> <pass>
DA5020   72 -141.7   10.5   20.0   13.8 19 10   -inf    inf 0
DX4360                              sc = -146.7927    0.0 MB RAM   len   74 sen = 5.3 ppv = 5.3
# STOCKHOLM 1.0

DX4360         AGCGGGGUAGAGGAUUUGGUAAACUCAUCAGGCUCAUGACCUGAAGACAGCAGGUUCGAAUCCUGUCCCCGCCU
#=GR DX4360 SS :<>{{-{--{,(<----<<____>->-->,<<>->,,<_>),[,,<_>,<>,(<__><___>),<_>]}}-}}:
//

# <sqname> <len> <cyksc> <sen> <PPV> <F>  <kpairs> <tpairs> <pfss> <logodds> <pass>
DX4360   74 -146.8    5.3    5.3    5.3 19 19   -inf    inf 0
DQ5080                              sc = -142.2166    0.0 MB RAM   len   71 sen = 10.5 ppv = 15.4
# STOCKHOLM 1.0

DQ5080         UAAGGAUUAGUUUAAUUGGAAAAACGAAGAGCUUUGACUUCUUCUGCUUGGGUCCAUUCCCCACUCCUUAA
#=GR DQ5080 SS :::[[----[-------[[------[,,(,<>,,,<_>,,,,,),<>,,<<<_>>--->]]]-]-]]::::
//

# <sqname> <len> <cyksc> <sen> <PPV> <F>  <kpairs> <tpairs> <pfss> <logodds> <pass>
DQ5080   71 -142.2   10.5   15.4   12.5 19 13   -inf    inf 0
DD5880                              sc = -134.0202    0.0 MB RAM   len   68 sen = 0.0 ppv = 0.0
# STOCKHOLM 1.0

DD5880         AAGGUAUUAGAAAAACCAUUUCAUAACUUUGUCAAAGUUAAAUUAUAGGCUAAAUCCUAUAUAUCUUA
#=GR DD5880 SS ::<<-----<_____>>---->::::::::<_>:::<----------<<>----->>:::::::::::
//

# <sqname> <len> <cyksc> <sen> <PPV> <F>  <kpairs> <tpairs> <pfss> <logodds> <pass>
DD5880   68 -134.0    0.0    0.0    0.0 21 7   -inf    inf 0
DN1570                              sc = -150.0309    0.0 MB RAM   len   75 sen = 9.5 ppv = 10.0
# STOCKHOLM 1.0

DN1570         UCCGCAGUAGCUCAGUGGUAGAGCAAUCGGCUGUUAACCGAUUGGUCGCAGGUUCGAAUCCUGCCUGCGGAGCCA
#=GR DN1570 SS :[(<>,<--<>->,,,)<--<__>--->(<>,<____>)]:::[<_><>,(<__><___>),<>]:<><--<>>:
//

# <sqname> <len> <cyksc> <sen> <PPV> <F>  <kpairs> <tpairs> <pfss> <logodds> <pass>
DN1570   75 -150.0    9.5   10.0    9.8 21 20   -inf    inf 0
DF5040                              sc = -142.2997    0.0 MB RAM   len   73 sen = 16.7 ppv = 21.4
# STOCKHOLM 1.0

DF5040         GCAAAGGUAGCUUAACAGAUUAAAGCAUAGCACUGAAAAUGCUUCAAAGAGAGUUAAAGUCCCUCCCUUAGCA
#=GR DF5040 SS <>:::[<--<>---->,(,,,,,,<>,,,<>,,,<-----<>-->,,,<-<-<-----<_>>>->)]:::<>:
//

# <sqname> <len> <cyksc> <sen> <PPV> <F>  <kpairs> <tpairs> <pfss> <logodds> <pass>
DF5040   73 -142.3   16.7   21.4   18.8 18 14   -inf    inf 0
DP5200                              sc = -137.7047    0.0 MB RAM   len   67 sen = 0.0 ppv = 0.0
# STOCKHOLM 1.0

DP5200         CAAGGAAUAGUUUAUGUAGAAUUCCAGCUUUGGGUGUUGGUGGUGAGGUUUAAUGUCUCUUCCUUGA
#=GR DP5200 SS <__>:::::::::::<--<____>>:<>::::::::::<--<-----<------<_>->-->>::::
//

# <sqname> <len> <cyksc> <sen> <PPV> <F>  <kpairs> <tpairs> <pfss> <logodds> <pass>
DP5200   67 -137.7    0.0    0.0    0.0 21 8   -inf    inf 0
DL2000                              sc = -172.6622    0.0 MB RAM   len   87 sen = 13.0 ppv = 12.5
# STOCKHOLM 1.0

DL2000         GCCCGAGUGGUGGAAUCGGUAGACACAAGGGAUUUAAAAUCCCUCGCCUUUCGACGCGUGCCAGUUCAAGUCUGGCUUCGGGCACCA
#=GR DL2000 SS <><<>->:{[-[<___>(<--<_>->,,<<<_________>>>,)<>]---]<_><><-<>>,,,,}::<_>:<<>--><<<>->>:
//

# <sqname> <len> <cyksc> <sen> <PPV> <F>  <kpairs> <tpairs> <pfss> <logodds> <pass>
DL2000   87 -172.7   13.0   12.5   12.8 23 24   -inf    inf 0
DQ4880                              sc = -138.0762    0.0 MB RAM   len   69 sen = 0.0 ppv = 0.0
# STOCKHOLM 1.0

DQ4880         UAUAUUUUGGUGUAUGAUGCACAAAAGUUUUUGAUACUUUUAGAAAUAGUUUAAUUCUAUUAAAUAUAA
#=GR DQ4880 SS :::::::::::::::<--<>->::::::::::<___>:::::<_____________>::::::::::::
//

# <sqname> <len> <cyksc> <sen> <PPV> <F>  <kpairs> <tpairs> <pfss> <logodds> <pass>
DQ4880   69 -138.1    0.0    0.0    0.0 21 4   -inf    inf 0
DR3280                              sc = -142.8521    0.0 MB RAM   len   72 sen = 5.0 ppv = 7.1
# STOCKHOLM 1.0

DR3280         GCGUCCAUAGUCUAAUGGAUAGGACAUAGGUCUUCUAAACCUUUGGUAUAGGUUCAAAACCUAUUGGACGCA
#=GR DR3280 SS <><_>{,,,<_>,,,,[(---(<_>,,,<<_>-->,,,,)),,,<------<__>---->],,,,}<_><>:
//

# <sqname> <len> <cyksc> <sen> <PPV> <F>  <kpairs> <tpairs> <pfss> <logodds> <pass>
DR3280   72 -142.9    5.0    7.1    5.9 20 14   -inf    inf 0
DD1260                              sc = -154.0922    0.0 MB RAM   len   77 sen = 9.5 ppv = 10.5
# STOCKHOLM 1.0

DD1260         GGUCUUGUAGUGAAGUUGGUUAUCAUGCCUCUCUGUCACAGAGGAGAUCGCGGGUUCAAGUCCCGUCAAGACCGCCA
#=GR DD1260 SS :<_>:::::[,(--(--(<____>,,<>)-)-),<_>,]:{,[<____><>((<__>,,<_>))<_>,,<_>]<>}:
//

# <sqname> <len> <cyksc> <sen> <PPV> <F>  <kpairs> <tpairs> <pfss> <logodds> <pass>
DD1260   77 -154.1    9.5   10.5   10.0 21 19   -inf    inf 0
DX4080                              sc = -145.6122    0.0 MB RAM   len   73 sen = 0.0 ppv = 0.0
# STOCKHOLM 1.0

DX4080         UGUAAUAUGAUGUAAUUGGUUAACAUAUUAGGUUCAUGACCUAAUUAUAUACGUUCAAAUCGUAUUAUUGCUA
#=GR DX4080 SS ::::::::[,,(-----(<____>,,,,,,,<__>,,<_>)----------)<__>,,,,]::::::::<>::
//

# <sqname> <len> <cyksc> <sen> <PPV> <F>  <kpairs> <tpairs> <pfss> <logodds> <pass>
DX4080   73 -145.6    0.0    0.0    0.0 20 8   -inf    inf 0
DS6743                              sc = -169.5971    0.0 MB RAM   len   84 sen = 9.5 ppv = 11.1
# STOCKHOLM 1.0

DS6743         GUGGACAUGCCGGAGUGGUGUUAUCGGGCAUAACUAGAAAUCAUGUGGGCUUUGCCCGCGCAGGUUCGAAUCAUGCCGUUUACG
#=GR DS6743 SS {,(<_>,,<>),,,,,,[,<____>,<<>---->,,<____>,,(-((<>,,,<>))-)<>,<<__>---->,,,]}<____>:
//

# <sqname> <len> <cyksc> <sen> <PPV> <F>  <kpairs> <tpairs> <pfss> <logodds> <pass>
DS6743   84 -169.6    9.5   11.1   10.3 21 18   -inf    inf 0
DG4840                              sc = -127.8255    0.0 MB RAM   len   65 sen = 0.0 ppv = 0.0
# STOCKHOLM 1.0

DG4840         AUCUAUAUAGUAUAAAAGUAUAUUUGACUUCCAAUCAUAAGGUCUAUUAAUUAAUAGUAUAGAUA
#=GR DG4840 SS ::(,,,,,,<-------<-------<_>-->>,,,<____><_>,,,,,,,,,,,,)::::::::
//

# <sqname> <len> <cyksc> <sen> <PPV> <F>  <kpairs> <tpairs> <pfss> <logodds> <pass>
DG4840   65 -127.8    0.0    0.0    0.0 20 6   -inf    inf 0
DD1500                              sc = -145.6830    0.0 MB RAM   len   73 sen = 0.0 ppv = 0.0
# STOCKHOLM 1.0

DD1500         GGUCCAUUGGAGCAGUGGUCUAUCUCGCCUCCCUGUCACGGAGGAGAUCGCGGGUUCAAAUCCCGCAUGGACC
#=GR DD1500 SS <<_>>:::((,<>,<-<<_>--->-><>)-)((,<_>,<>)-)(,<__><><<<__>---->>)<>::<<_>>
//

# <sqname> <len> <cyksc> <sen> <PPV> <F>  <kpairs> <tpairs> <pfss> <logodds> <pass>
DD1500   73 -145.7    0.0    0.0    0.0 20 22   -inf    inf 0
DN5220                              sc = -146.4736    0.0 MB RAM   len   73 sen = 4.8 ppv = 8.3
# STOCKHOLM 1.0

DN5220         UAGGCAGAAGCCAAUUGGUGUUGGCAUUUAGCUGUUAACUAAAAUUGUAUGGGAUCGAAGCCCAUCUGUCUAG
#=GR DN5220 SS ::<_>:<--<>>:::::::::::<>:::::<>:<____>:::::::(---(<___><--<>>)--):<_>:::
//

# <sqname> <len> <cyksc> <sen> <PPV> <F>  <kpairs> <tpairs> <pfss> <logodds> <pass>
DN5220   73 -146.5    4.8    8.3    6.1 21 12   -inf    inf 0
DG1180                              sc = -148.3876    0.0 MB RAM   len   74 sen = 9.5 ppv = 11.1
# STOCKHOLM 1.0

DG1180         GCAGGUGUAGUUUAAUGGCAGAACUUCAGCCUUCCAAGCUGAUUGUGAGGGUUCGAUUCCCUUCACCUGCUCCA
#=GR DG1180 SS <>:{{,[--[,,,,,,(<>,<__>,,),<>]--],,,<>,(---(-(-((<__><___>))--)-)),<>,}}:
//

# <sqname> <len> <cyksc> <sen> <PPV> <F>  <kpairs> <tpairs> <pfss> <logodds> <pass>
DG1180   74 -148.4    9.5   11.1   10.3 21 18   -inf    inf 0
DK5040                              sc = -140.3266    0.0 MB RAM   len   71 sen = 0.0 ppv = 0.0
# STOCKHOLM 1.0

DK5040         CCUUAAUUAGCUUAUUAUAAAGCCCUAAACUCUUAAUUUAAAAGAAAAUAGUUAAAACCUAUUAUUAAGGA
#=GR DK5040 SS :::::::::<>::::::::::<__>::::<-<-----------<------<______>>--------->>:
//

# <sqname> <len> <cyksc> <sen> <PPV> <F>  <kpairs> <tpairs> <pfss> <logodds> <pass>
DK5040   71 -140.3    0.0    0.0    0.0 20 6   -inf    inf 0
DF5360                              sc = -133.0497    0.0 MB RAM   len   67 sen = 5.3 ppv = 8.3
# STOCKHOLM 1.0

DF5360         GUUGAUGUAGCUUAACCCAAAGCAAGGCACUGAAAAUGCCUAGAUGAGUCUCCCAACUCCAUAAACA
#=GR DF5360 SS [--[--[,,<>,,,,,,,,,,<>,,(<>,,,<-----<>>,,<--<-<_>->>),,,,]]-----]:
//

# <sqname> <len> <cyksc> <sen> <PPV> <F>  <kpairs> <tpairs> <pfss> <logodds> <pass>
DF5360   67 -133.0    5.3    8.3    6.5 19 12   -inf    inf 0
DG5220                              sc = -139.7794    0.0 MB RAM   len   69 sen = 11.1 ppv = 22.2
# STOCKHOLM 1.0

DG5220         GCUCUUCUAGUAUACUCAUUACAACUGACUUCCAAUCUUUAAAAUCUGGUAUCAACCCAGAGAAGAGCA
#=GR DG5220 SS <>:[--[,,(,,,,,,,,,,,,,,,,<__________________>,<<___>-->)<_>,]--]:<>:
//

# <sqname> <len> <cyksc> <sen> <PPV> <F>  <kpairs> <tpairs> <pfss> <logodds> <pass>
DG5220   69 -139.8   11.1   22.2   14.8 18 9   -inf    inf 0
DX8100                              sc = -142.3482    0.0 MB RAM   len   72 sen = 0.0 ppv = 0.0
# STOCKHOLM 1.0

DX8100         AGCAGAGUGGCGCAGCGGAAGCGUGCUGGGCCCAUAACCCAGAGGUCGAUGGAUCGAAACCAUCCUCUGCUA
#=GR DX8100 SS :<>:::{,,<><>,<>[[,,<>(,<>,<<<>>>,,,,)]],(-(<_><--<<__>---->>,,)),}:<>::
//

# <sqname> <len> <cyksc> <sen> <PPV> <F>  <kpairs> <tpairs> <pfss> <logodds> <pass>
DX8100   72 -142.3    0.0    0.0    0.0 21 20   -inf    inf 0
DS6060                              sc = -163.3348    0.0 MB RAM   len   81 sen = 16.7 ppv = 26.7
# STOCKHOLM 1.0

DS6060         GACAAUUUGUCCGAGUGGUUAAGGAGGAAGACUAGAAAUCUUUUGGGUUUACCCGCGCAGGUUCGAAUCCUGCAGUUGUCG
#=GR DS6060 SS <_>:::::<_><__>::::::::[,,,,,<_>,,<____>,,,,<<<____>>><><>,(<__><___>),<>,,,,,,]:
//

# <sqname> <len> <cyksc> <sen> <PPV> <F>  <kpairs> <tpairs> <pfss> <logodds> <pass>
DS6060   81 -163.3   16.7   26.7   20.5 24 15   -inf    inf 0
DS4921                              sc = -130.9821    0.0 MB RAM   len   66 sen = 5.0 ppv = 16.7
# STOCKHOLM 1.0

DS4921         AGUUAAUGAGCUUGAACAAGCGUAUGUUUUGAAAACAUAAGAUAGAAUUUAAUUUUCUAUUAACUU
#=GR DS4921 SS :(,,,,,,,<>,,<__>,,<>,,,,,,,,,<____>,,,,<_______________>,,,,,,)::
//

# <sqname> <len> <cyksc> <sen> <PPV> <F>  <kpairs> <tpairs> <pfss> <logodds> <pass>
DS4921   66 -131.0    5.0   16.7    7.7 20 6   -inf    inf 0
DY1820                              sc = -167.7133    0.0 MB RAM   len   84 sen = 8.3 ppv = 10.5
# STOCKHOLM 1.0

DY1820         GGAGGGAUCCCUUAGUGGCCAAAGGAUCAGACUGUAAAUCUGACGUCAUAGACUUCGAAGGUUCGAAUCCUUCUCCCUCCACCA
#=GR DY1820 SS {{-{<<__>>,,,,{,<<>>,,,{<__>,<_>,[,,,,,,,<_><-----<_>-->(--(<__><___>)--),]}},}}--}:
//

# <sqname> <len> <cyksc> <sen> <PPV> <F>  <kpairs> <tpairs> <pfss> <logodds> <pass>
DY1820   84 -167.7    8.3   10.5    9.3 24 19   -inf    inf 0
DR1500                              sc = -147.4209    0.0 MB RAM   len   74 sen = 15.0 ppv = 18.8
# STOCKHOLM 1.0

DR1500         GCACCCAUAGCGCAACUGGAUAGAGUGUCUGACUACGAAUCAGAAGGUUGUAGGUUCAAGUCCUACUGGGUGCA
#=GR DR1500 SS <>:{{{,,,<><>,,<_>[---[,(,<_>,<_>,,)<___>,<----------<__>---->]--],}}}:<>:
//

# <sqname> <len> <cyksc> <sen> <PPV> <F>  <kpairs> <tpairs> <pfss> <logodds> <pass>
DR1500   74 -147.4   15.0   18.8   16.7 20 16   -inf    inf 0
DQ6280                              sc = -145.1906    0.0 MB RAM   len   72 sen = 5.0 ppv = 5.9
# STOCKHOLM 1.0

DQ6280         GGUCCUAUAGUGUAGUGGUUAUCACUUUCGGUUUUGAUCCGGACAACCCCGGUUCGAAUCCGGGUAGGACCU
#=GR DQ6280 SS <<_>>::::[-[,,<-<<____>->--->(<----<__>><<_>-->)]](<__><___>):::::<<_>>:
//

# <sqname> <len> <cyksc> <sen> <PPV> <F>  <kpairs> <tpairs> <pfss> <logodds> <pass>
DQ6280   72 -145.2    5.0    5.9    5.4 20 17   -inf    inf 0
DV5900                              sc = -130.2556    0.0 MB RAM   len   66 sen = 4.8 ppv = 12.5
# STOCKHOLM 1.0

DV5900         CAAGAUAUAGCUUAAACAAAGUAUCUAGUUUACACCUAGAAGAUUUCAUACACAUGAAUAUCUUGA
#=GR DV5900 SS [,,(,,,,,<>,,,,,,,,,<------<____>->,,,<--<____>--->,),,<_____>,,]:
//

# <sqname> <len> <cyksc> <sen> <PPV> <F>  <kpairs> <tpairs> <pfss> <logodds> <pass>
DV5900   66 -130.3    4.8   12.5    6.9 21 8   -inf    inf 0
DE1570                              sc = -141.7798    0.0 MB RAM   len   71 sen = 0.0 ppv = 0.0
# STOCKHOLM 1.0

DE1570         GGCCCUGUGGUCAAGUGGUUAAGACACCGCCCUUUCACGGCGGUAACACGGGUUCGAAUCCGUACGGGUCA
#=GR DE1570 SS <<>>{,[-[<_>,,(,<<----<_>->><>)]---],(<_><<___>->)(<__><___>)<__>,}<_>:
//

# <sqname> <len> <cyksc> <sen> <PPV> <F>  <kpairs> <tpairs> <pfss> <logodds> <pass>
DE1570   71 -141.8    0.0    0.0    0.0 19 20   -inf    inf 0
DF6280                              sc = -146.4905    0.0 MB RAM   len   73 sen = 0.0 ppv = 0.0
# STOCKHOLM 1.0

DF6280         GCGGAUUUAGCUCAGUUGGGAGAGCGCCAGACUGAAGAUCUGGAGGUCCUGUGUUCGAUCCACAGAAUUCGCA
#=GR DF6280 SS <>:<-----<>->:{,,,,,,(,<><>),<_>,[,,<__>,((,<<_>>,<-<__>--->)-),,,,,,],}:
//

# <sqname> <len> <cyksc> <sen> <PPV> <F>  <kpairs> <tpairs> <pfss> <logodds> <pass>
DF6280   73 -146.5    0.0    0.0    0.0 21 16   -inf    inf 0
DD4620                              sc = -138.0526    0.0 MB RAM   len   66 sen = 5.0 ppv = 14.3
# STOCKHOLM 1.0

DD4620         UCAUUUCUAGUCUAGUUAAGGAUGUUGCUUUGUCGUGGCGGUGGGGUAUGUUUUGUACGGGAUGAG
#=GR DD4620 SS :(----(,,<_>,,,,,,,,,,,,,,<>,,,<_><___>,<________________>,,)--)::
//

# <sqname> <len> <cyksc> <sen> <PPV> <F>  <kpairs> <tpairs> <pfss> <logodds> <pass>
DD4620   66 -138.1    5.0   14.3    7.4 20 7   -inf    inf 0
DH5040                              sc = -133.4190    0.0 MB RAM   len   68 sen = 10.5 ppv = 15.4
# STOCKHOLM 1.0

DH5040         ACUAAAGUAGUUUAUAAAAACACCAGCCUGUGGAACUGGAGUAACUGGUUAAAACCCGGUCUUAAGUC
#=GR DH5040 SS :[,,,,<--<__________>->(,<><___><__>,)(,<___>,<<______>>)]<_>::::<_>
//

# <sqname> <len> <cyksc> <sen> <PPV> <F>  <kpairs> <tpairs> <pfss> <logodds> <pass>
DH5040   68 -133.4   10.5   15.4   12.5 19 13   -inf    inf 0
DW0460                              sc = -147.4283    0.0 MB RAM   len   74 sen = 14.3 ppv = 12.5
# STOCKHOLM 1.0

DW0460         GGGGCUGUGGCCAAGCCCGGCAUGGCGACUGACUCCAGAUCAGUCGAUCGGGGGUUCAAAUCCCUCCGGCCCCA
#=GR DW0460 SS {{[<>,(,<<>>,,<>)][<>,,((,<_>,<_>,)),<__>,<_><__><<<<<__>---->>>->]<<>>}}:
//

# <sqname> <len> <cyksc> <sen> <PPV> <F>  <kpairs> <tpairs> <pfss> <logodds> <pass>
DW0460   74 -147.4   14.3   12.5   13.3 21 24   -inf    inf 0
DP1660                              sc = -155.0804    0.0 MB RAM   len   77 sen = 0.0 ppv = 0.0
# STOCKHOLM 1.0

DP1660         CGGCGAGUAGCGCAGCUUGGUAGCGCAACUGGUUUGGGACCAGUGGGUCGGAGGUUCGAAUCCUCUCUCGCCGACCA
#=GR DP1660 SS <<_>>:{,,<><>,<>,,(,,,<><>,,),{{---{<<_>>,[-[<__>,(,,<__><___>),]-],}-}}<_>}:
//

# <sqname> <len> <cyksc> <sen> <PPV> <F>  <kpairs> <tpairs> <pfss> <logodds> <pass>
DP1660   77 -155.1    0.0    0.0    0.0 21 21   -inf    inf 0
DG4880                              sc = -127.4317    0.0 MB RAM   len   65 sen = 0.0 ppv = 0.0
# STOCKHOLM 1.0

DG4880         AUCUAUAUAGUAUAAAAGUAUAUUUGACUUCCAAUCAUAAGGUCUAUUAAUAAAUAGUAUAGAUA
#=GR DG4880 SS ::(,,,,,,<-------<-------<_>-->>,,,<____><_>,,,,,,,,,,,,)::::::::
//

# <sqname> <len> <cyksc> <sen> <PPV> <F>  <kpairs> <tpairs> <pfss> <logodds> <pass>
DG4880   65 -127.4    0.0    0.0    0.0 20 6   -inf    inf 0
DA0660                              sc = -146.4871    0.0 MB RAM   len   73 sen = 0.0 ppv = 0.0
# STOCKHOLM 1.0

DA0660         GGGCCCGUAGCUCAGUUGGGAGAGCGCUGCCCUUGCAAGGCAGAGGCCGUGGGUUCAAAUCCCGCCGGGUCCA
#=GR DA0660 SS <<<>>><--<>->::::((--(,<><>,,)))::<>::[<>,(,<<>><-<-<__>---->>)<>]:<<_>>:
//

# <sqname> <len> <cyksc> <sen> <PPV> <F>  <kpairs> <tpairs> <pfss> <logodds> <pass>
DA0660   73 -146.5    0.0    0.0    0.0 21 22   -inf    inf 0
DI2922                              sc = -146.4641    0.0 MB RAM   len   74 sen = 10.5 ppv = 11.8
# STOCKHOLM 1.0

DI2922         GCAUCCAUGGCUGAAUGGUUAAAGCGCCCAACUCAUAAUUGGCGAAUUCGUAGGUUCAAUUCCUACUGGAUGCA
#=GR DI2922 SS <>::{{,,[<>,(---((,,,,,<><>))--),],,,,,,(<><____><--<<__>---->>,,),}}::<>:
//

# <sqname> <len> <cyksc> <sen> <PPV> <F>  <kpairs> <tpairs> <pfss> <logodds> <pass>
DI2922   74 -146.5   10.5   11.8   11.1 19 17   -inf    inf 0
DC4050                              sc = -146.0986    0.0 MB RAM   len   73 sen = 11.1 ppv = 20.0
# STOCKHOLM 1.0

DC4050         GGAAAUGUUGUUUAAAGGUUAAACUGUUAGAUUGCAAAUCUACACAUUUAGAGUUCGAUUCUCUUCAUUUCUU
#=GR DC4050 SS [-----[--[,,,,,,(<_____>,<---<---<>---->-->,),,,,,<____><___>,]--]----]::
//

# <sqname> <len> <cyksc> <sen> <PPV> <F>  <kpairs> <tpairs> <pfss> <logodds> <pass>
DC4050   73 -146.1   11.1   20.0   14.3 18 10   -inf    inf 0
DY5020                              sc = -140.9892    0.0 MB RAM   len   71 sen = 15.8 ppv = 30.0
# STOCKHOLM 1.0

DY5020         GGCAGGGUGGCAGAAAGUCAAUGCGCUAAAUUGUAAAUUUAUAAAAAAAGGUUUAAUUCCUUUCUUUGCCA
#=GR DY5020 SS [<>,,(,,,<>,,,,,<_>,,,<><>,,,,,,<----------------<<_______>>--->,,,,)]:
//

# <sqname> <len> <cyksc> <sen> <PPV> <F>  <kpairs> <tpairs> <pfss> <logodds> <pass>
DY5020   71 -141.0   15.8   30.0   20.7 19 10   -inf    inf 0
DV2920                              sc = -144.0294    0.0 MB RAM   len   72 sen = 0.0 ppv = 0.0
# STOCKHOLM 1.0

DV2920         AGGGAUAUAACUCAGCGGUAGAGUGUCACCUUGACGUGGUGGAAGUCAUCAGUUCGAGCCUGAUUAUCCCUA
#=GR DV2920 SS ::<<______>->:<>{,,,<-<-<_>->>,,<_>[,(<--<____>-->,<__>,,<>),<_____>]}::
//

# <sqname> <len> <cyksc> <sen> <PPV> <F>  <kpairs> <tpairs> <pfss> <logodds> <pass>
DV2920   72 -144.0    0.0    0.0    0.0 21 15   -inf    inf 0
DE7740                              sc = -144.5462    0.0 MB RAM   len   72 sen = 4.8 ppv = 5.6
# STOCKHOLM 1.0

DE7740         UCCUAUAUUGUCUAGUGGUUAGGAUAUCCGGCUCUCACCCGGAAGGCCCGGGUUCAAUUCCCGGUAUGGGAA
#=GR DE7740 SS :[[,,,,,,<_>,,(-((,,,<<____>><<>->,)-))((<--<<>>><<<__>---->>))]-----]::
//

# <sqname> <len> <cyksc> <sen> <PPV> <F>  <kpairs> <tpairs> <pfss> <logodds> <pass>
DE7740   72 -144.5    4.8    5.6    5.1 21 18   -inf    inf 0
DD5280                              sc = -133.4376    0.0 MB RAM   len   68 sen = 4.8 ppv = 14.3
# STOCKHOLM 1.0

DD5280         GAGAUAUUAGUAAAAUAAUUACAUAACCUUGUCAAGGUUAAGUUAUAGACUUAAAUCUAUAUAUCUUA
#=GR DD5280 SS <-<------<___________>---->>::<_>::<<----------<_>------>------->:::
//

# <sqname> <len> <cyksc> <sen> <PPV> <F>  <kpairs> <tpairs> <pfss> <logodds> <pass>
DD5280   68 -133.4    4.8   14.3    7.1 21 7   -inf    inf 0
DA2720                              sc = -147.6517    0.0 MB RAM   len   73 sen = 4.8 ppv = 5.6
# STOCKHOLM 1.0

DA2720         GGGGAUAUAGCUCAGUUGGUAGAGCUCCGCUCUUGCAUGGCGGAUGUCAGCGGUUCGAGUCCGCUUAUCUCCA
#=GR DA2720 SS :<-------<>->:{,,(<--<-<>->><>,),,<>,,<_>[[,,<_>,<>(<__><___>)<>,,,,]-]}:
//

# <sqname> <len> <cyksc> <sen> <PPV> <F>  <kpairs> <tpairs> <pfss> <logodds> <pass>
DA2720   73 -147.7    4.8    5.6    5.1 21 18   -inf    inf 0
DL5100                              sc = -145.1178    0.0 MB RAM   len   73 sen = 0.0 ppv = 0.0
# STOCKHOLM 1.0

DL5100         GCUCCUAAAGGAUAAUAGCUCAUCCGUUGGUCUUAGGAACCAAAAACUCUUGGUGCAACUCCAAGUAGCAGCU
#=GR DL5100 SS <>:{,,,,,<<------<>->-->,[,,(<_>,,,<<__>>,,,,,),,,,<<-<>-->->],,}::<>:<>:
//

# <sqname> <len> <cyksc> <sen> <PPV> <F>  <kpairs> <tpairs> <pfss> <logodds> <pass>
DL5100   73 -145.1    0.0    0.0    0.0 20 15   -inf    inf 0
DV9991                              sc = -145.1456    0.0 MB RAM   len   73 sen = 10.0 ppv = 10.0
# STOCKHOLM 1.0

DV9991         GUUUCCGUAGUGUAGUGGUUAUCACGUUCGCCUCACACGCGAAAGGUCCCCGGUUCGAAACCGGGCGGAAACA
#=GR DV9991 SS <___>[(--(-(--(,<<____>-><__><>)-)-)-)<><---<<_>>>((<__><___>))]<><____>:
//

# <sqname> <len> <cyksc> <sen> <PPV> <F>  <kpairs> <tpairs> <pfss> <logodds> <pass>
DV9991   73 -145.1   10.0   10.0   10.0 20 20   -inf    inf 0
DA0580                              sc = -147.9252    0.0 MB RAM   len   74 sen = 0.0 ppv = 0.0
# STOCKHOLM 1.0

DA0580         GGGCCCGUAGCUCAGACUGGGAGAGCGCCGCCCUUGCAAGGCGGAGGCCCCGGGUUCAAAUCCCGGUGGGUCCA
#=GR DA0580 SS <<<>>><--<>->:<_>:[[,,(,<><>)<>]]::<>::(<><<-<<>>>><<<__>---->>)::::<<_>>:
//

# <sqname> <len> <cyksc> <sen> <PPV> <F>  <kpairs> <tpairs> <pfss> <logodds> <pass>
DA0580   74 -147.9    0.0    0.0    0.0 21 24   -inf    inf 0
DR1700                              sc = -153.8583    0.0 MB RAM   len   77 sen = 5.0 ppv = 4.2
# STOCKHOLM 1.0

DR1700         GCGCCCGUAGCUCAGCUGGAUAGAGCGCUGCCCUCCGGAGGCAGAGGUCUCAGGUUCGAAUCCUGUCGGGCGUACCA
#=GR DR1700 SS <><>{[<--<>->,<>,((---(,<><>,<>))-)<>,,]<>,}:<<_>->:(<__><___>):<_><<<>--->>:
//

# <sqname> <len> <cyksc> <sen> <PPV> <F>  <kpairs> <tpairs> <pfss> <logodds> <pass>
DR1700   77 -153.9    5.0    4.2    4.5 20 24   -inf    inf 0
DV2840                              sc = -144.4332    0.0 MB RAM   len   72 sen = 0.0 ppv = 0.0
# STOCKHOLM 1.0

DV2840         AGGGAUAUAACUCAGCGGUAGAGUGUCACCUUGACGUGGUGGAAGUUAUCAGUUCGAGCCUGAUUAUCCCUA
#=GR DV2840 SS ::<<______>->:<>::::<-<-<_>->>::<_>:::[-[(,,<____>,<__>,,<>),<_____>]]::
//

# <sqname> <len> <cyksc> <sen> <PPV> <F>  <kpairs> <tpairs> <pfss> <logodds> <pass>
DV2840   72 -144.4    0.0    0.0    0.0 21 14   -inf    inf 0
DE7741                              sc = -144.1934    0.0 MB RAM   len   72 sen = 9.5 ppv = 10.5
# STOCKHOLM 1.0

DE7741         UCCCAUAUUGUCUAGUGGUUAGGAUAUCCGGCUCUCACCCGGAAGGCCCGGGUUCAAUUCCCGGUAUGGGAA
#=GR DE7741 SS :[[[,,,,,<_>,,(-((,,,<<____>><<>->,)-))((<--<<>>><<<__>---->>))]----]]::
//

# <sqname> <len> <cyksc> <sen> <PPV> <F>  <kpairs> <tpairs> <pfss> <logodds> <pass>
DE7741   72 -144.2    9.5   10.5   10.0 21 19   -inf    inf 0
DS2702                              sc = -176.7124    0.0 MB RAM   len   88 sen = 17.9 ppv = 26.3
# STOCKHOLM 1.0

DS2702         GGAGAGAUGGCUGAGUGGUUGAUAGCUCCGGUCUUGAAAACCGGUAUAGUUCUAGGAACUAUCGAGGGUUCGAAUCCCUCUCUCUCCU
#=GR DS2702 SS {{-{-{,,<_>,[,,,,<--<---<>->>(<_>,,<____>),,,,,,<__>,,<<__>--->(-(,<__><___>)),],}-}-}}:
//

# <sqname> <len> <cyksc> <sen> <PPV> <F>  <kpairs> <tpairs> <pfss> <logodds> <pass>
DS2702   88 -176.7   17.9   26.3   21.3 28 19   -inf    inf 0
DY1540                              sc = -168.7343    0.0 MB RAM   len   85 sen = 8.7 ppv = 7.7
# STOCKHOLM 1.0

DY1540         GGAGGGGUAGCGAAGUGGCUAAACGCGGCGGACUGUAAAUCCGCUCCCUCAGGGUUCGGCAGUUCGAAUCUGCCCCCCUCCACCA
#=GR DY1540 SS {{-{{{{,,<>{--{,<<>----><>[<>(<_>,<_____>)<>,]}},},[[<__>(<>,<__><___>,<>)]]}}-}}--}:
//

# <sqname> <len> <cyksc> <sen> <PPV> <F>  <kpairs> <tpairs> <pfss> <logodds> <pass>
DY1540   85 -168.7    8.7    7.7    8.2 23 26   -inf    inf 0
DW4440                              sc = -147.0117    0.0 MB RAM   len   74 sen = 0.0 ppv = 0.0
# STOCKHOLM 1.0

DW4440         GCGCUCUUAGUUCAGUUCGGUAGAACGUGUGUCUCCAAAACCCAAUGUCGUAGGUUCAAAUCCUACAGAGCGUG
#=GR DW4440 SS <><>:[,,,<__>,<__>((,,<__><-<-<_>->>,,,,))(,,,<_><--<<__>---->>,,<_>,<>),]
//

# <sqname> <len> <cyksc> <sen> <PPV> <F>  <kpairs> <tpairs> <pfss> <logodds> <pass>
DW4440   74 -147.0    0.0    0.0    0.0 20 18   -inf    inf 0
DQ6060                              sc = -145.2108    0.0 MB RAM   len   72 sen = 0.0 ppv = 0.0
# STOCKHOLM 1.0

DQ6060         GGUUCCAUAGUAUAGUGGUUAGUACUGGGGACUUUAAAUCCCUUGACCUGGGUUCGAAUCCCAGUGGGACCU
#=GR DQ6060 SS <<__>>:::{----{,[(,,,<__>,<<<__>------->>),,<_>],,,<__><___>}}:::<-<_>>:
//

# <sqname> <len> <cyksc> <sen> <PPV> <F>  <kpairs> <tpairs> <pfss> <logodds> <pass>
DQ6060   72 -145.2    0.0    0.0    0.0 21 15   -inf    inf 0
DT1663                              sc = -151.5137    0.0 MB RAM   len   76 sen = 0.0 ppv = 0.0
# STOCKHOLM 1.0

DT1663         GCCGAUAUAGCUCAGUUGGUAGAGCAGCGCAUUCGUAAUGCGAAGGUCGUAGGUUCGACUCCUAUUAUCGGCACCA
#=GR DT1663 SS <><<-----<>->->::{,,,(,<>,<><>,,,),,,,,<>{,,[<_>(--(<__><_>,)),,,,,,]<_>,}}:
//

# <sqname> <len> <cyksc> <sen> <PPV> <F>  <kpairs> <tpairs> <pfss> <logodds> <pass>
DT1663   76 -151.5    0.0    0.0    0.0 20 18   -inf    inf 0
DV4700                              sc = -130.5476    0.0 MB RAM   len   66 sen = 0.0 ppv = 0.0
# STOCKHOLM 1.0

DV4700         UGUAAGAUAAUAUAAACCAGUAUAAUUCAUUUACACUGAAUGUGUCAGAUAAUGUCUGUCUUACUU
#=GR DV4700 SS :<---<__________>>:<_______>:::::<-<_>--->:<_>:(,,,,,<_>,<_>,,,)::
//

# <sqname> <len> <cyksc> <sen> <PPV> <F>  <kpairs> <tpairs> <pfss> <logodds> <pass>
DV4700   66 -130.5    0.0    0.0    0.0 20 9   -inf    inf 0
DL1664                              sc = -173.7879    0.0 MB RAM   len   87 sen = 12.5 ppv = 12.5
# STOCKHOLM 1.0

DL1664         GCCCGGAUGGUGGAAUCGGUAGACACAAGGGAUUUAAAAUCCCUCGGCGUUCGCGCUGUGCGGGUUCAAGUCCCGCUCCGGGUACCA
#=GR DL1664 SS <><<>>:::(-(<___><<____>->,,<-<_________>>)-){<><__><><>,[,<>((<__>,,<_>))<>,]}<<___>>:
//

# <sqname> <len> <cyksc> <sen> <PPV> <F>  <kpairs> <tpairs> <pfss> <logodds> <pass>
DL1664   87 -173.8   12.5   12.5   12.5 24 24   -inf    inf 0
DD1230                              sc = -152.3798    0.0 MB RAM   len   76 sen = 0.0 ppv = 0.0
# STOCKHOLM 1.0

DD1230         GGUCCGGUGGUGUAGGGGUUAACAUGCCUGCCUGUCACGCAGGAGAUCGCGGGUUCAAAUCCCGUCCGGACCGCCA
#=GR DD1230 SS <<_>>:{----{,,{[(<____>,,<>),<>],<_>,}<>,[(,<__><><<<__>---->>)<_>]<<_>>,}}:
//

# <sqname> <len> <cyksc> <sen> <PPV> <F>  <kpairs> <tpairs> <pfss> <logodds> <pass>
DD1230   76 -152.4    0.0    0.0    0.0 21 22   -inf    inf 0
DM4240                              sc = -145.2410    0.0 MB RAM   len   73 sen = 4.8 ppv = 6.7
# STOCKHOLM 1.0

DM4240         ACCUACUUGACUCAGCGGUUAGAGUAUCGCUUUCAUACGGCGAGAGUCAUUGGUUCAAAUCCAAUAGUAGGUA
#=GR DM4240 SS :{{,,[,,<_>,(,<><<---<-<___>->--->--->)<>],(,<_>,,,<<__>---->),,,,}---}::
//

# <sqname> <len> <cyksc> <sen> <PPV> <F>  <kpairs> <tpairs> <pfss> <logodds> <pass>
DM4240   73 -145.2    4.8    6.7    5.6 21 15   -inf    inf 0
DA5320                              sc = -137.8019    0.0 MB RAM   len   69 sen = 5.0 ppv = 11.1
# STOCKHOLM 1.0

DA5320         GAGGUCUUAGCUUAAUUAAAGCAAUUGAUUUGCAUUCAAUAGAUGUAGGAUGAAGUCUUACAGUCCUUA
#=GR DA5320 SS (,,<_>,,,<>,,,,,,,,,<>,,,,<----<>--->,,,,<------------<_>--->,<_>):::
//

# <sqname> <len> <cyksc> <sen> <PPV> <F>  <kpairs> <tpairs> <pfss> <logodds> <pass>
DA5320   69 -137.8    5.0   11.1    6.9 20 9   -inf    inf 0
DI2100                              sc = -148.8288    0.0 MB RAM   len   74 sen = 0.0 ppv = 0.0
# STOCKHOLM 1.0

DI2100         GGGCUAUUAGCUCAGGUGGUUAGAGCGCACCCCUGAUAAGGGUGAGGUCCCUGGUUCAAGUCCAGGAUGGCCCA
#=GR DI2100 SS :(<>,,,,,<>,):[(-((---(,<><>,)))),,,,,,((<-<--<_>>>,,<__>,,,,)),,<--<_>>]:
//

# <sqname> <len> <cyksc> <sen> <PPV> <F>  <kpairs> <tpairs> <pfss> <logodds> <pass>
DI2100   74 -148.8    0.0    0.0    0.0 21 18   -inf    inf 0
DN3320                              sc = -147.0063    0.0 MB RAM   len   72 sen = 5.3 ppv = 7.1
# STOCKHOLM 1.0

DN3320         UCCUCAGUAGCUCAGUGGUAGAGCGGUCGGCUGUUAACUGUAUGGUCGUAGGUUCGAAUCCUACUUGGGGAG
#=GR DN3320 SS :{{-{,<--<>->,,,[[,,,,<><__>(<>,<____>,,,,,,,,),,,,<__><___>]--],,,}}--}
//

# <sqname> <len> <cyksc> <sen> <PPV> <F>  <kpairs> <tpairs> <pfss> <logodds> <pass>
DN3320   72 -147.0    5.3    7.1    6.1 19 14   -inf    inf 0
DQ3880                              sc = -144.6874    0.0 MB RAM   len   72 sen = 0.0 ppv = 0.0
# STOCKHOLM 1.0

DQ3880         UAUGUUGUCGACUAAUCGGUAAGUCAUAAAUUUUUGGUAUUUAUAUUGGGUGUUCGAGUCGCCCCAACAUAA
#=GR DQ3880 SS :::(,,<_><_>,,,,):::::<_>::::::::::::::::::::::[[[,<__>(,<_><>)]]--]::::
//

# <sqname> <len> <cyksc> <sen> <PPV> <F>  <kpairs> <tpairs> <pfss> <logodds> <pass>
DQ3880   72 -144.7    0.0    0.0    0.0 21 11   -inf    inf 0
DI2720                              sc = -144.9565    0.0 MB RAM   len   72 sen = 0.0 ppv = 0.0
# STOCKHOLM 1.0

DI2720         GGGCUAUUAGCUCAGUGGUAGAGCGCGCCCCUGAUAAGGGCGAGGUCUCUGGUUCAAGUCCAGGAUGGCCCA
#=GR DI2720 SS (,<>,,,,,<>,):::((--(,<><><>))):[,,,,,(<><-<<_>->----->,,<_>),,<--<_>>]:
//

# <sqname> <len> <cyksc> <sen> <PPV> <F>  <kpairs> <tpairs> <pfss> <logodds> <pass>
DI2720   72 -145.0    0.0    0.0    0.0 21 18   -inf    inf 0
DP4480                              sc = -148.8120    0.0 MB RAM   len   74 sen = 5.0 ppv = 7.1
# STOCKHOLM 1.0

DP4480         AGGGAUGUAGCGCAGCUUGGUAGCGCGUUUGUUUUGGGUACAAAAUGUAACGGGUUCAAAUCCAGUCAUCCCUA
#=GR DP4480 SS :[-[,,,,,<><>,<>,,,,,,<><>(,,,,,,,,<<___>---------><<<__>---->>,<_>,,)]]::
//

# <sqname> <len> <cyksc> <sen> <PPV> <F>  <kpairs> <tpairs> <pfss> <logodds> <pass>
DP4480   74 -148.8    5.0    7.1    5.9 20 14   -inf    inf 0
DA2840                              sc = -147.2579    0.0 MB RAM   len   73 sen = 4.8 ppv = 5.6
# STOCKHOLM 1.0

DA2840         GGGGAUAUAGCUCAGUUGGUAGAGCUCCGCUCUUGCAAGGCGGAUGUCAGCGGUUCGAGUCCGCUUAUCUCCA
#=GR DA2840 SS :{{<-----<>->,,,,(<--<-<>->><>,),,<>,,,<>[<--<_>-->(<__><___>)<>,,,,],}}:
//

# <sqname> <len> <cyksc> <sen> <PPV> <F>  <kpairs> <tpairs> <pfss> <logodds> <pass>
DA2840   73 -147.3    4.8    5.6    5.1 21 18   -inf    inf 0
DQ3220                              sc = -146.0353    0.0 MB RAM   len   72 sen = 10.0 ppv = 11.8
# STOCKHOLM 1.0

DQ3220         UGGGGCGUGGCCAAGCGGUAAGGCAGCAGGUUUUGAUCCUGUUAUUCGGAGGUUCGAAUCCUUCCGUCCCAG
#=GR DQ3220 SS :{<__>,,<<>>,,<>[,,,,<_>,<>,,<----<__>>,<_____>((-(<__><___>)--))<_>]}::
//

# <sqname> <len> <cyksc> <sen> <PPV> <F>  <kpairs> <tpairs> <pfss> <logodds> <pass>
DQ3220   72 -146.0   10.0   11.8   10.8 20 17   -inf    inf 0
DY7060                              sc = -147.5950    0.0 MB RAM   len   73 sen = 0.0 ppv = 0.0
# STOCKHOLM 1.0

DY7060         CCGACCUUAGCUCAGUUGGUAGAGCGGAGGACUGUAGAUCCUUAGGUCACUGGUUCGAAUCCGGUAGGUCGGA
#=GR DY7060 SS {{<_>{,,,<>,<_>,,[,,,,,<>,(,,<_>,<--<__>>,,,<<_>->,,<__>,,,,)]}},,,<_>}::
//

# <sqname> <len> <cyksc> <sen> <PPV> <F>  <kpairs> <tpairs> <pfss> <logodds> <pass>
DY7060   73 -147.6    0.0    0.0    0.0 21 16   -inf    inf 0
DL9991                              sc = -165.6188    0.0 MB RAM   len   82 sen = 0.0 ppv = 0.0
# STOCKHOLM 1.0

DL9991         GGUAGCGUGGCCGAGCGGUCUAAGGCGCUGGAUUAAGGCUCCAGUCUCUUCGGGGGCGUGGGUUCGAAUCCCACCGCUGCCA
#=GR DL9991 SS :{,,<>{,<<>>,,<>{<_>,,,[<><>,(<-----<<>->>,<_>,),,][<___>(-(,<__><___>)),]},},<>}:
//

# <sqname> <len> <cyksc> <sen> <PPV> <F>  <kpairs> <tpairs> <pfss> <logodds> <pass>
DL9991   82 -165.6    0.0    0.0    0.0 23 23   -inf    inf 0
DP9991                              sc = -146.6444    0.0 MB RAM   len   72 sen = 0.0 ppv = 0.0
# STOCKHOLM 1.0

DP9991         GGCUCGUUGGUCUAGGGGUAUGAUUCUCGCUUUGGGUGCGAGAGGUCCCGGGUUCAAAUCCCGGACGAGCCC
#=GR DP9991 SS <<>->::::<_>::<------<___>-><>::::[,,<>(,<-<<_>>><<<__>---->>),<_><-<>>]
//

# <sqname> <len> <cyksc> <sen> <PPV> <F>  <kpairs> <tpairs> <pfss> <logodds> <pass>
DP9991   72 -146.6    0.0    0.0    0.0 20 18   -inf    inf 0
DD2920                              sc = -148.4049    0.0 MB RAM   len   74 sen = 4.8 ppv = 4.8
# STOCKHOLM 1.0

DD2920         GGGAUUGUAGUUCAAUUGGUCAGAGCACCGCCCUGUCAAGGCGGAAGCUGCGGGUUCGAGCCCCGUCAGUCCCG
#=GR DD2920 SS {,[---[,,<__>,,,,(<_>,<-<>->)<>]],<_>,,{<>[<--<>-->((<__>,,<>))]<_>,<_>}}:
//

# <sqname> <len> <cyksc> <sen> <PPV> <F>  <kpairs> <tpairs> <pfss> <logodds> <pass>
DD2920   74 -148.4    4.8    4.8    4.8 21 21   -inf    inf 0
DC4300                              sc = -140.9759    0.0 MB RAM   len   71 sen = 0.0 ppv = 0.0
# STOCKHOLM 1.0

DC4300         GGCUAGGUAACAUAAUGGAAAUGUAUCGGACUGCAAAUCCUGGAAUGACGGUUCGACCCCGUCCUUGGCCU
#=GR DC4300 SS {<>,,<____>,,,,,{[,,,,<___>(<_>,<>,,,,)],((,,,<_><___><_>))}<_>}::<<>>:
//

# <sqname> <len> <cyksc> <sen> <PPV> <F>  <kpairs> <tpairs> <pfss> <logodds> <pass>
DC4300   71 -141.0    0.0    0.0    0.0 20 17   -inf    inf 0
DN3880                              sc = -142.3138    0.0 MB RAM   len   71 sen = 4.8 ppv = 9.1
# STOCKHOLM 1.0

DN3880         GCCUUUAUAGCUCAACGGUAGAGCGGAAUACUGUUAAUAUUUUGAUAGAUGUUCAAUUCAUCUUAAGGGCU
#=GR DN3880 SS <>[,,,,,,<>,(,,<>,,,,,<>,<____>,<----------<---<_____>---->-->,,,,)]<>:
//

# <sqname> <len> <cyksc> <sen> <PPV> <F>  <kpairs> <tpairs> <pfss> <logodds> <pass>
DN3880   71 -142.3    4.8    9.1    6.2 21 11   -inf    inf 0
DL9161                              sc = -166.7288    0.0 MB RAM   len   83 sen = 0.0 ppv = 0.0
# STOCKHOLM 1.0

DL9161         GUCAGGAUGGCCGAGUGGUCUAAGGCGCUGCGUUCAGGUCGCAGUCUCCCCUGGAGGCGUGGGUUCGAAUCCCACUCCUGACA
#=GR DL9161 SS <_>:::::<<>>{-{,<__>,,,[<><>,<><__>,(<_><>,<_>,)]}}:[[-[<>(-(,<__><___>)),]-]]:<_>:
//

# <sqname> <len> <cyksc> <sen> <PPV> <F>  <kpairs> <tpairs> <pfss> <logodds> <pass>
DL9161   83 -166.7    0.0    0.0    0.0 24 24   -inf    inf 0
DI1820                              sc = -153.5099    0.0 MB RAM   len   77 sen = 4.8 ppv = 4.8
# STOCKHOLM 1.0

DI1820         GGGUCUGUAGCUCAGUUGGUUAGAGCGCACCCCUGAUAAGGGUGAGGUCGGCAGUUCGAAUCUGCCCAGACCCACCA
#=GR DI1820 SS {{<_>,<--<>->,(--((---(,<><>,)))),,,,,,{{[,<____>(<>,<__><___>,<>)],<_>}},}}:
//

# <sqname> <len> <cyksc> <sen> <PPV> <F>  <kpairs> <tpairs> <pfss> <logodds> <pass>
DI1820   77 -153.5    4.8    4.8    4.8 21 21   -inf    inf 0
DD6280                              sc = -146.1374    0.0 MB RAM   len   72 sen = 4.8 ppv = 5.9
# STOCKHOLM 1.0

DD6280         UCCGUGAUAGUUUAAUGGUCAGAAUGGGCGCUUGUCGCGUGCCAGAUCGGGGUUCAAUUCCCCGUCGCGGAG
#=GR DD6280 SS :{{--{---{------{<_>,[---[(<><>,,<_><><__>),<__>,<-<__>---->]]}--}-}-}-}
//

# <sqname> <len> <cyksc> <sen> <PPV> <F>  <kpairs> <tpairs> <pfss> <logodds> <pass>
DD6280   72 -146.1    4.8    5.9    5.3 21 17   -inf    inf 0
DL4000                              sc = -163.8805    0.0 MB RAM   len   82 sen = 0.0 ppv = 0.0
# STOCKHOLM 1.0

DL4000         GCUAUUUUGGUGGAAUUGGUAGACACGAUACUCUUAAGAUGUAUUACUUUACAGUAUGAAGGUUCAAGUCCUUUAAAUAGCA
#=GR DL4000 SS <>::::::[,,,,,,,,(<--<_>-><___>,),,,,<--<_____>---->,<-------<__>---->]::::::::<>:
//

# <sqname> <len> <cyksc> <sen> <PPV> <F>  <kpairs> <tpairs> <pfss> <logodds> <pass>
DL4000   82 -163.9    0.0    0.0    0.0 22 11   -inf    inf 0
DA1820                              sc = -151.8632    0.0 MB RAM   len   76 sen = 0.0 ppv = 0.0
# STOCKHOLM 1.0

DA1820         GGGGCCAUAGCUCAGCUGGGAGAGCGCCUGCUUUGCACGCAGGAGGUCAGGAGUUCGAUCCUCCUUGGCUCCACCA
#=GR DA1820 SS :(<<>>,,,<>,):<>:{{[,(,<><>),<>,,,<>,]<>,{[-[<_>,(<____><__>),]],,<<>->},}}:
//

# <sqname> <len> <cyksc> <sen> <PPV> <F>  <kpairs> <tpairs> <pfss> <logodds> <pass>
DA1820   76 -151.9    0.0    0.0    0.0 21 23   -inf    inf 0
DW6160                              sc = -149.0624    0.0 MB RAM   len   74 sen = 0.0 ppv = 0.0
# STOCKHOLM 1.0

DW6160         GACUCCUUAGCAUAGUGGUUUAUUGUAAUUGUCUCCAAAGCAGUUGGUCCAGGGUUCAACUCCCUGAGGGGUCU
#=GR DW6160 SS <_>:[[,,,<>,,,(-(<------<-----<_>->>,,,<>,<---<_>>,<<<__>-->->)),]-]:<__>:
//

# <sqname> <len> <cyksc> <sen> <PPV> <F>  <kpairs> <tpairs> <pfss> <logodds> <pass>
DW6160   74 -149.1    0.0    0.0    0.0 20 16   -inf    inf 0
DI4500                              sc = -147.6146    0.0 MB RAM   len   74 sen = 4.8 ppv = 6.7
# STOCKHOLM 1.0

DI4500         GGGCUUAUAGUUUAAUUGGUUCAAACGCACCGCUCAUAACGGUGAUAUUGUAGGUUCGAGUCCUACUAAGCCUA
#=GR DI4500 SS {[<>,,,,,(,,,,,,,<<__>---><>,)]<>,}::::<>(-(-----(,,,<__><-<_>>,,)----))::
//

# <sqname> <len> <cyksc> <sen> <PPV> <F>  <kpairs> <tpairs> <pfss> <logodds> <pass>
DI4500   74 -147.6    4.8    6.7    5.6 21 15   -inf    inf 0
DW5320                              sc = -132.4054    0.0 MB RAM   len   67 sen = 0.0 ppv = 0.0
# STOCKHOLM 1.0

DW5320         AGAAGUUUAGGAUAUACUAGUCCGCGAGCCUUCAAAGCCCUAAGAAAACACACAAGUUUAACUUCUG
#=GR DW5320 SS :[,,(----(<--------<_>><><-<_>-->,,,<>)),,,<____>,]:<--<________>->
//

# <sqname> <len> <cyksc> <sen> <PPV> <F>  <kpairs> <tpairs> <pfss> <logodds> <pass>
DW5320   67 -132.4    0.0    0.0    0.0 18 12   -inf    inf 0
DX6280                              sc = -143.9704    0.0 MB RAM   len   72 sen = 4.8 ppv = 4.8
# STOCKHOLM 1.0

DX6280         GGCGCCGUGGCGCAGUGGAAGCGCGCAGGGCUCAUAACCCUGAUGUCCUCGGAUGGAAACCGAGCGGCGCUA
#=GR DX6280 SS (<><>)::{<><>,[,((,,<><><>,<<<>->---->)),<--<_>>,]<---<____>>,,<>,<>,}::
//

# <sqname> <len> <cyksc> <sen> <PPV> <F>  <kpairs> <tpairs> <pfss> <logodds> <pass>
DX6280   72 -144.0    4.8    4.8    4.8 21 21   -inf    inf 0
DA4700                              sc = -124.9566    0.0 MB RAM   len   63 sen = 5.0 ppv = 12.5
# STOCKHOLM 1.0

DA4700         AGAAUGGUACUUUAAAAAAAAGAAUUGGUUUGCAUCUAAUAUUAAGCCUGAGCUUUCAUUCUU
#=GR DA4700 SS :::::[<__>,,,,,,,,,,,,,,,,(<---<>-->,,,,,,,,,<>),<-<>--->,,,]::
//

# <sqname> <len> <cyksc> <sen> <PPV> <F>  <kpairs> <tpairs> <pfss> <logodds> <pass>
DA4700   63 -125.0    5.0   12.5    7.1 20 8   -inf    inf 0
DV3240                              sc = -144.0294    0.0 MB RAM   len   72 sen = 0.0 ppv = 0.0
# STOCKHOLM 1.0

DV3240         AGGGAUAUAACUCAGCGGUAGAGUGUCACCUUGACGUGGUGGAAGUCAUCAGUUCGAGCCUGAUUAUCCCUA
#=GR DV3240 SS :<-<______>->:<>[[,,<-<-<_>->>,,<_>(,<---<____>-->,<__>,,<>),<_____>]]::
//

# <sqname> <len> <cyksc> <sen> <PPV> <F>  <kpairs> <tpairs> <pfss> <logodds> <pass>
DV3240   72 -144.0    0.0    0.0    0.0 21 15   -inf    inf 0
DK7741                              sc = -146.9663    0.0 MB RAM   len   73 sen = 0.0 ppv = 0.0
# STOCKHOLM 1.0

DK7741         GCCCGGAUAGCUCAGUCGGUAGAGCAUUGGACUUUUAAUCCAAGGGUCCAGGGUUCAAGUCCCUGUUCGGGCG
#=GR DK7741 SS <>{<><---<>->,<_>[,,,(,<>,,,<<_>------->),,(<<_>>,<-<__>---->)],<__>}:<>:
//

# <sqname> <len> <cyksc> <sen> <PPV> <F>  <kpairs> <tpairs> <pfss> <logodds> <pass>
DK7741   73 -147.0    0.0    0.0    0.0 21 18   -inf    inf 0
DP5000                              sc = -142.5487    0.0 MB RAM   len   70 sen = 0.0 ppv = 0.0
# STOCKHOLM 1.0

DP5000         CAGAAAAUAGUUUAGUGAGAAUGAUAGCUUUGGGAGCUGUUGGUGUAAGUAUAAAGUCUUGCUUUUCUGA
#=GR DP5000 SS <_>:::::::::::::::::::::::<>:::::::<>::::(<______________>,,<>,,,,):::
//

# <sqname> <len> <cyksc> <sen> <PPV> <F>  <kpairs> <tpairs> <pfss> <logodds> <pass>
DP5000   70 -142.5    0.0    0.0    0.0 21 6   -inf    inf 0
DH2880                              sc = -151.6679    0.0 MB RAM   len   76 sen = 0.0 ppv = 0.0
# STOCKHOLM 1.0

DH2880         GGCGGAUGUAGCCAAGUGGAUCAAGGCAGUGGAUUGUGAAUCCACCAUGCGCGGGUUCAAUUCCCGUCAUUCGCCC
#=GR DH2880 SS {<>{,,,<--<>>,,{-{<__>,,[<>,(,<<---<-<___>>->>,,<><><<<__>---->>),,],,,}-}}}
//

# <sqname> <len> <cyksc> <sen> <PPV> <F>  <kpairs> <tpairs> <pfss> <logodds> <pass>
DH2880   76 -151.7    0.0    0.0    0.0 20 20   -inf    inf 0
DY4360                              sc = -166.2356    0.0 MB RAM   len   83 sen = 17.4 ppv = 23.5
# STOCKHOLM 1.0

DY4360         GGGAGAGUGGCUGAGUGGUCAAAAGCGACAGACUGUAAAUCUGUUGAAGUUUUUCUACGUAGGUUCGAAUCCUGCCUCUCCCA
#=GR DY4360 SS {{{,,,,,,<>,,,,,,<_>,,,,<><_>,<_>,<_____>,{,,<--<_____>-->[,,(<__><___>),<>],},}}}:
//

# <sqname> <len> <cyksc> <sen> <PPV> <F>  <kpairs> <tpairs> <pfss> <logodds> <pass>
DY4360   83 -166.2   17.4   23.5   20.0 23 17   -inf    inf 0
DE5880                              sc = -140.6156    0.0 MB RAM   len   69 sen = 19.0 ppv = 44.4
# STOCKHOLM 1.0

DE5880         GUUCUUGUAGUUGAAAUACAACGAUGGUUUUUCAUAUCAUUGGUCGUGGUUGUAGUCCGUGCGAGAAUA
#=GR DE5880 SS <__>::(,,<--<_____>-->,,,<<_____>---->,,,,<_>,,,<_______>)::<>:::::::
//

# <sqname> <len> <cyksc> <sen> <PPV> <F>  <kpairs> <tpairs> <pfss> <logodds> <pass>
DE5880   69 -140.6   19.0   44.4   26.7 21 9   -inf    inf 0
DX9991                              sc = -142.2355    0.0 MB RAM   len   72 sen = 9.5 ppv = 10.0
# STOCKHOLM 1.0

DX9991         AGCAGAGUGGCGCAGCGGAAGCGUGCUGGGCCCAUAACCCAGAGGUCGAUGGAUCUAAACCAUCCUCUGCUA
#=GR DX9991 SS :<>:{-{-{<><>,<>[[,,<>(,<>,<<<>>>,,,,)]],<____><--<<__>---->>,,}}-}:<>::
//

# <sqname> <len> <cyksc> <sen> <PPV> <F>  <kpairs> <tpairs> <pfss> <logodds> <pass>
DX9991   72 -142.2    9.5   10.0    9.8 21 20   -inf    inf 0
DL4501                              sc = -158.0254    0.0 MB RAM   len   80 sen = 4.3 ppv = 5.9
# STOCKHOLM 1.0

DL4501         ACUCGCUUGGUGGAACGGCAAACACGGCAGACUCAAAAUCUGUUUCUAAUGGAAUAUCGGUUCGAAUCCGAUAGCGAGUA
#=GR DL4501 SS :{,<<>-->[,(<__><<>--->,)(<>,<_>,),,,,,],<___>,,,,}<_____>(<__><___>)::::<>:::::
//

# <sqname> <len> <cyksc> <sen> <PPV> <F>  <kpairs> <tpairs> <pfss> <logodds> <pass>
DL4501   80 -158.0    4.3    5.9    5.0 23 17   -inf    inf 0
DN4320                              sc = -146.6024    0.0 MB RAM   len   72 sen = 4.8 ppv = 6.7
# STOCKHOLM 1.0

DN4320         UCCUCAGUAGCUCAGUGGUAGAGCGGUCGGCUGUUAACUGACUGGUCGUAGGUUCGAAUCCUACUUGGGGAG
#=GR DN4320 SS :{{,<-<--<>->->,[[--[,<>,<_>(<>,<____>,<_>,,,,),,,,<__>,,,,]]--],,}--}::
//

# <sqname> <len> <cyksc> <sen> <PPV> <F>  <kpairs> <tpairs> <pfss> <logodds> <pass>
DN4320   72 -146.6    4.8    6.7    5.6 21 15   -inf    inf 0
DY1660                              sc = -169.4694    0.0 MB RAM   len   85 sen = 8.7 ppv = 8.7
# STOCKHOLM 1.0

DY1660         GGUGGGGUUCCCGAGCGGCCAAAGGGAGCAGACUGUAAAUCUGCCGUCACAGACUUCGAAGGUUCGAAUCCUUCCCCCACCACCA
#=GR DY1660 SS {{-{<<<__>>>{,<><<>>,,,[[[,<>,<_>,<_____>,<>,<-----<_>-->(--(<__><___>)--)]]]},}}-}::
//

# <sqname> <len> <cyksc> <sen> <PPV> <F>  <kpairs> <tpairs> <pfss> <logodds> <pass>
DY1660   85 -169.5    8.7    8.7    8.7 23 23   -inf    inf 0
DS4480                              sc = -176.6299    0.0 MB RAM   len   88 sen = 12.0 ppv = 18.8
# STOCKHOLM 1.0

DS4480         GGAGGUAUGGCUGAGUGGCUUAAGGCAUUGGUUUGCUAAAUCGACAUACAAGAAGAUUGUAUCAUGGGUUCGAAUCCCAUUUCCUCCG
#=GR DS4480 SS {{-{,,,,<_>,,,,,<_>,,,,,<>,,,(<---<>-----><_>,,,),,[--[,,,<___>,,(,<__><___>)]----]}-}}:
//

# <sqname> <len> <cyksc> <sen> <PPV> <F>  <kpairs> <tpairs> <pfss> <logodds> <pass>
DS4480   88 -176.6   12.0   18.8   14.6 25 16   -inf    inf 0
DF2600                              sc = -145.9223    0.0 MB RAM   len   73 sen = 19.0 ppv = 25.0
# STOCKHOLM 1.0

DF2600         GCCGGGAUAGCUCAGUUGGUAGAGCAGAGGACUGAAAAUCCUCGUGUCACCAGUUCAAAUCUGGUUUCUGGCA
#=GR DF2600 SS <>{-{<---<>->,[---[--[,<>,(-(<_>,<_____>)-)<-<_>->]----]----],,,,,,}-}<>:
//

# <sqname> <len> <cyksc> <sen> <PPV> <F>  <kpairs> <tpairs> <pfss> <logodds> <pass>
DF2600   73 -145.9   19.0   25.0   21.6 21 16   -inf    inf 0
DL1230                              sc = -167.8122    0.0 MB RAM   len   84 sen = 0.0 ppv = 0.0
# STOCKHOLM 1.0

DL1230         CCCCGUGUGGCGAAAUGGUAGACGCGCUUGACUCAAAAUCAAGUAGUGAAGACUGUGCUGGUUCGAGUCCGGUCACGGGGACCA
#=GR DL1230 SS (<<<>->-><>)::::((,,<_><><>,,<_>,)-----)::[----[,,<_>,(,<>,,<__><___>)<<_>->,,,,,]]:
//

# <sqname> <len> <cyksc> <sen> <PPV> <F>  <kpairs> <tpairs> <pfss> <logodds> <pass>
DL1230   84 -167.8    0.0    0.0    0.0 23 20   -inf    inf 0
DH2600                              sc = -151.3456    0.0 MB RAM   len   75 sen = 0.0 ppv = 0.0
# STOCKHOLM 1.0

DH2600         GGCGGACGUAGCCAAGUGGAUUAAGGCAGUGGAUUGUGGAUCCUCUACGCGCGGGUUCAAUUCCCGUCGUUCGCC
#=GR DH2600 SS :<><__><--<>>::[--[-----[<>,(-(<---<-<<__>>->--><><><<<__>---->>)--),,,]-]]
//

# <sqname> <len> <cyksc> <sen> <PPV> <F>  <kpairs> <tpairs> <pfss> <logodds> <pass>
DH2600   75 -151.3    0.0    0.0    0.0 19 19   -inf    inf 0
DC4840                              sc = -123.8468    0.0 MB RAM   len   62 sen = 0.0 ppv = 0.0
# STOCKHOLM 1.0

DC4840         GGUCUUAUAGUCAAUAAUGAUAUCAAACUGCAAUUUUGAAGGAGUAAGUUUUACUAAGGCUU
#=GR DC4840 SS (<_>,,,,,<_>,,,,,,<____>,,,):<>:::::::::<____________>:::<_>::
//

# <sqname> <len> <cyksc> <sen> <PPV> <F>  <kpairs> <tpairs> <pfss> <logodds> <pass>
DC4840   62 -123.8    0.0    0.0    0.0 20 7   -inf    inf 0
DA1230                              sc = -149.7302    0.0 MB RAM   len   75 sen = 4.8 ppv = 4.3
# STOCKHOLM 1.0

DA1230         GGGGCUUUAGCUCAGCUGGGAGAGCGCCUGCCUUGCACGCAGGAGGUCAGCGGUUCGAUCCGCUAAGCUCCACCA
#=GR DA1230 SS {,(<>,,,,<>,),<>,[[[,(,<><>),<>]---]-]<>,[[-[<_>,<>(<__><__>)<>,,,<>,]]-]}:
//

# <sqname> <len> <cyksc> <sen> <PPV> <F>  <kpairs> <tpairs> <pfss> <logodds> <pass>
DA1230   75 -149.7    4.8    4.3    4.5 21 23   -inf    inf 0
DK3230                              sc = -143.8107    0.0 MB RAM   len   72 sen = 0.0 ppv = 0.0
# STOCKHOLM 1.0

DK3230         GGGUUGCUAACUCAAUGGUAGAGUACUCGGCUUUUAACCGACGAGCUCCGGGUUCGAGUCCCGGGCAACCCG
#=GR DK3230 SS [<<--<>--->->,,,(<--<____>-><<>------>)<_><-<>->][(<__><-<_>>)<<<>-->>]:
//

# <sqname> <len> <cyksc> <sen> <PPV> <F>  <kpairs> <tpairs> <pfss> <logodds> <pass>
DK3230   72 -143.8    0.0    0.0    0.0 20 20   -inf    inf 0
DM4000                              sc = -146.4411    0.0 MB RAM   len   74 sen = 5.0 ppv = 11.1
# STOCKHOLM 1.0

DM4000         GCUUGUAUAGUUUAAUUGGUUAAAACAUUUGUCUCAUAAAUAAAUAAUGUAAGGUUCAAUUCCUUCUACAAGUA
#=GR DM4000 SS <>::[----[,,,,,,,(<______>,,,,<_>,),,,,,,,,,,,,,<---<<__>---->>,,]--]:::::
//

# <sqname> <len> <cyksc> <sen> <PPV> <F>  <kpairs> <tpairs> <pfss> <logodds> <pass>
DM4000   74 -146.4    5.0   11.1    6.9 20 9   -inf    inf 0
DD5220                              sc = -137.1671    0.0 MB RAM   len   69 sen = 5.3 ppv = 9.1
# STOCKHOLM 1.0

DD5220         GAGACGUUAGUAAACCAAUUACAUAGACCUGUCAAGACUAAAUCACAGGUGCAAACCCUGUACAUCUCA
#=GR DD5220 SS {,<_>[,,,(,,,,,,,,,,,,,,,<----<----<_>----->->,<<-<>--->>),<__>,,],}:
//

# <sqname> <len> <cyksc> <sen> <PPV> <F>  <kpairs> <tpairs> <pfss> <logodds> <pass>
DD5220   69 -137.2    5.3    9.1    6.7 19 11   -inf    inf 0
DL5040                              sc = -140.8463    0.0 MB RAM   len   71 sen = 0.0 ppv = 0.0
# STOCKHOLM 1.0

DL5040         GCUGAAAUAGCAAGUGGUUAAUGCAAAAGACUUAGGAUUUUUCAUCGAAGGUUCAACUCCUUCUUUCAGCU
#=GR DL5040 SS <>:[,,,,,<>,,(-((,,,,,<>,,,,<_>,,,<<______>--><--<<__>-->->)--)---),,]:
//

# <sqname> <len> <cyksc> <sen> <PPV> <F>  <kpairs> <tpairs> <pfss> <logodds> <pass>
DL5040   71 -140.8    0.0    0.0    0.0 20 13   -inf    inf 0
DK2000                              sc = -151.0488    0.0 MB RAM   len   76 sen = 9.5 ppv = 10.0
# STOCKHOLM 1.0

DK2000         GGGUCGUUAGCUCAGACGGUAGAGCAGCGGACUUUUAAUCCGUUGGUCGAAGGUUCGAAUCCUUCACGACCCACCA
#=GR DK2000 SS :{<_><---<>->,<_>{{,,(,<>,<><<_>------->){,,[<_>(--(<__><___>)--),]<_>}}-}}:
//

# <sqname> <len> <cyksc> <sen> <PPV> <F>  <kpairs> <tpairs> <pfss> <logodds> <pass>
DK2000   76 -151.0    9.5   10.0    9.8 21 20   -inf    inf 0
DS6283                              sc = -165.7047    0.0 MB RAM   len   82 sen = 0.0 ppv = 0.0
# STOCKHOLM 1.0

DS6283         GGCACUAUGGCCGAGUGGUUAAGGCGACAGACUUGAAAUCUGUUGGGCUCUGCCCGCGCUGGUUCAAAUCCUGCUGGUGUCG
#=GR DS6283 SS <<>->:::<<>>{,,,,[,,,,<_><_>,<_>,,<____>,(--(<<>->,<>))<><>,<<__>---->],<>,,,,,,}:
//

# <sqname> <len> <cyksc> <sen> <PPV> <F>  <kpairs> <tpairs> <pfss> <logodds> <pass>
DS6283   82 -165.7    0.0    0.0    0.0 23 20   -inf    inf 0
DV9990                              sc = -145.1046    0.0 MB RAM   len   73 sen = 10.0 ppv = 10.5
# STOCKHOLM 1.0

DV9990         GUUUCCGUAGUGUAGUGGUUAUCACGUUCGCCUAACACGCGAAAGGUCCCCGGUUCGAAACCGGGCGGAAACA
#=GR DV9990 SS <___>{[,,(-(--(,<<____>-><__><>)---)-)<><---<<_>>>](<__><___>),,<>}<___>:
//

# <sqname> <len> <cyksc> <sen> <PPV> <F>  <kpairs> <tpairs> <pfss> <logodds> <pass>
DV9990   73 -145.1   10.0   10.5   10.3 20 19   -inf    inf 0
DY5120                              sc = -141.5739    0.0 MB RAM   len   70 sen = 0.0 ppv = 0.0
# STOCKHOLM 1.0

DY5120         GGUAAGGUGGCCGAGUAAUAGGCGGCGGAUUGUAGCUCCGUGUACAGAGGUUCAAGUCCUCUUCUUAUCA
#=GR DY5120 SS ::::::::<<>>{-------{<><_>[<---<--<>->>(,<__>,<--<__>---->),],,}----}:
//

# <sqname> <len> <cyksc> <sen> <PPV> <F>  <kpairs> <tpairs> <pfss> <logodds> <pass>
DY5120   70 -141.6    0.0    0.0    0.0 20 14   -inf    inf 0
DR3920                              sc = -140.0067    0.0 MB RAM   len   71 sen = 9.5 ppv = 18.2
# STOCKHOLM 1.0

DR3920         UUCUCAUUAGCUCAAAGGAAGAGCAGGAUACUUCUAAUAUUCCGAUUUUAGUUCGAAUCUAAAAUGAGAAU
#=GR DR3920 SS ::[-[,,,,<>,<___>(--(,<>,<<___>-->,,,,,,,))<------<__>---->,,,,,,]-]:::
//

# <sqname> <len> <cyksc> <sen> <PPV> <F>  <kpairs> <tpairs> <pfss> <logodds> <pass>
DR3920   71 -140.0    9.5   18.2   12.5 21 11   -inf    inf 0
DV1351                              sc = -142.6192    0.0 MB RAM   len   72 sen = 0.0 ppv = 0.0
# STOCKHOLM 1.0

DV1351         GCGCGAUUAGCUCAGCGGGAGAGCGCUUCCCUGACACGGAAGAGGUCACUGGUUCAAUCCCAGUAUCGCGCA
#=GR DV1351 SS <><><----<>->:<>[((-(,<><>,,))),<_>,]:(--(,<<_>->,<<__>--->)):<___><><>:
//

# <sqname> <len> <cyksc> <sen> <PPV> <F>  <kpairs> <tpairs> <pfss> <logodds> <pass>
DV1351   72 -142.6    0.0    0.0    0.0 21 21   -inf    inf 0
DF5080                              sc = -142.1573    0.0 MB RAM   len   73 sen = 11.1 ppv = 12.5
# STOCKHOLM 1.0

DF5080         GCAAAGGUAGCUUAACGGAUUAAAGCACAGCACUGAAAAUGCUUCAAAGGGAGUUAAAGUCCCUCCCUUAGCA
#=GR DF5080 SS <>:::[<--<>---->(<------<>->,<>,),<-----<>-->,,,<<<-<-----<_>>>->>]:::<>:
//

# <sqname> <len> <cyksc> <sen> <PPV> <F>  <kpairs> <tpairs> <pfss> <logodds> <pass>
DF5080   73 -142.2   11.1   12.5   11.8 18 16   -inf    inf 0
DM3881                              sc = -144.8409    0.0 MB RAM   len   73 sen = 0.0 ppv = 0.0
# STOCKHOLM 1.0

DM3881         AAGACUAUAGCUUAAUCGGUAAAGCGAACCACUCAUGAUGGUUUGAGUAAAUGUUCAAGUCAUUUUAGUCUUA
#=GR DM3881 SS ::<_>::::<>:::::[((,,,,<><__>)-),<__>,,,,,,,]:<________>::<_>::::::<_>:::
//

# <sqname> <len> <cyksc> <sen> <PPV> <F>  <kpairs> <tpairs> <pfss> <logodds> <pass>
DM3881   73 -144.8    0.0    0.0    0.0 21 11   -inf    inf 0
DH5080                              sc = -135.6243    0.0 MB RAM   len   69 sen = 0.0 ppv = 0.0
# STOCKHOLM 1.0

DH5080         GAUUAAAGUAGUUUAAGAAAAGCAUCAGCCUGUGGAGCUGAAGACGCCAGUAAACUCUGGCUUAAAUCC
#=GR DH5080 SS ::::::::::(,,,,,<----<>-->,<>):{-{[,<>,(,,<_><>),<____>,],,<>,,,,,,}}
//

# <sqname> <len> <cyksc> <sen> <PPV> <F>  <kpairs> <tpairs> <pfss> <logodds> <pass>
DH5080   69 -135.6    0.0    0.0    0.0 20 13   -inf    inf 0
DA8100                              sc = -144.8237    0.0 MB RAM   len   72 sen = 0.0 ppv = 0.0
# STOCKHOLM 1.0

DA8100         GGGGAUGUAGCUCAGUGGUAGAGCGCAUGCUUCGCAUGUAUGAGGCCCCGGGUUCGAUCCCCGGCAUCUCCA
#=GR DA8100 SS :{,,,,<--<>->,{,[[,,(,<><>,,<>,,)<>,,<---<-<<>>>>(<___><__>)]]<<>-->,}}:
//

# <sqname> <len> <cyksc> <sen> <PPV> <F>  <kpairs> <tpairs> <pfss> <logodds> <pass>
DA8100   72 -144.8    0.0    0.0    0.0 21 20   -inf    inf 0
DF5910                              sc = -133.3059    0.0 MB RAM   len   68 sen = 10.5 ppv = 16.7
# STOCKHOLM 1.0

DF5910         GUUAAUGUAGCUUAAAGUCCAAAGCAAGGCACUGAAAAUGCCUAGAUGAGUACACCAACUCCAUAAAC
#=GR DF5910 SS [-----[,,<>,,,,,(,,,,,,<>,,<<>->,<-----<>>,,<--<-<__>->--->,)]-----]
//

# <sqname> <len> <cyksc> <sen> <PPV> <F>  <kpairs> <tpairs> <pfss> <logodds> <pass>
DF5910   68 -133.3   10.5   16.7   12.9 19 12   -inf    inf 0
DI2590                              sc = -148.1070    0.0 MB RAM   len   74 sen = 4.8 ppv = 5.9
# STOCKHOLM 1.0

DI2590         GGGCUAUUAGCUCAGUUGGUUAGAGCGCACCCCUGAUAAGGGUGAGGUCUCUGGUUCAAAUCCAGAAUGGCCCA
#=GR DI2590 SS [(<>,,,,,<>,),(--((---(,<><>,)))),(------(-(,<<_>->,<<__>---->)-------))]:
//

# <sqname> <len> <cyksc> <sen> <PPV> <F>  <kpairs> <tpairs> <pfss> <logodds> <pass>
DI2590   74 -148.1    4.8    5.9    5.3 21 17   -inf    inf 0
DS2700                              sc = -177.5101    0.0 MB RAM   len   88 sen = 15.4 ppv = 22.2
# STOCKHOLM 1.0

DS2700         GGAGAGAUGGCUGAGUGGACUAAAGCGGCGGAUUGCUAAUCCGUUGUACAAUUUUUUUGUACCGAGGGUUCGAAUCCCUCUCUUUCCG
#=GR DS2700 SS {{------{<>,,,{-{<_>,,,,<>[<><<---<>---->>(,,<__>,,,,,,,,,<__>),,<-<__>---->]}-},}---}}:
//

# <sqname> <len> <cyksc> <sen> <PPV> <F>  <kpairs> <tpairs> <pfss> <logodds> <pass>
DS2700   88 -177.5   15.4   22.2   18.2 26 18   -inf    inf 0
DH2920                              sc = -150.4453    0.0 MB RAM   len   75 sen = 0.0 ppv = 0.0
# STOCKHOLM 1.0

DH2920         GGCGGAUGUAGCCAAGUGGAUCAAGGCAGUGGAUUGUGAAUCCACCAUGCGCGGGUUCAAUUCCCGUCGUUCGCC
#=GR DH2920 SS <_>::::<--<>>::[-[<__>,,,<>,(,<<---<-<___>>->>,,<><><<<__>---->>)<_><__>,]]
//

# <sqname> <len> <cyksc> <sen> <PPV> <F>  <kpairs> <tpairs> <pfss> <logodds> <pass>
DH2920   75 -150.4    0.0    0.0    0.0 20 19   -inf    inf 0
DP1780                              sc = -153.4583    0.0 MB RAM   len   77 sen = 4.8 ppv = 5.0
# STOCKHOLM 1.0

DP1780         CGGUGAUUAGCGCAGCCCGGUAGCGCAUCUGGUUUGGGACCAGAGGGUCAAAGGUUCGAAUCCUUUAUCACCGACCA
#=GR DP1780 SS (((-(,,,,<><>,,))))(,,<><>,,)::::::{<<_>>,[-[[<_>,,,(<__><___>),,,,,]-]]<_>}:
//

# <sqname> <len> <cyksc> <sen> <PPV> <F>  <kpairs> <tpairs> <pfss> <logodds> <pass>
DP1780   77 -153.5    4.8    5.0    4.9 21 20   -inf    inf 0
DP4080                              sc = -143.8751    0.0 MB RAM   len   72 sen = 5.3 ppv = 7.7
# STOCKHOLM 1.0

DP4080         CAGAUAGAAGCCAAAAGGUCAGGCGCUUUCUUUGGGUGAAAGAUCUAGUUAGUUCGAGUCUAUCCUAUCUGA
#=GR DP4080 SS {,,,,,<--<>>,,,,,<_>,(<><>,,,),,,,,,,[,,,<__>,,(,,,<__><-<_>--->),,,],}:
//

# <sqname> <len> <cyksc> <sen> <PPV> <F>  <kpairs> <tpairs> <pfss> <logodds> <pass>
DP4080   72 -143.9    5.3    7.7    6.2 19 13   -inf    inf 0
DX5280                              sc = -138.4109    0.0 MB RAM   len   69 sen = 0.0 ppv = 0.0
# STOCKHOLM 1.0

DX5280         AGUAAGGUCAGCUAACUAAGCUAUCGGGCCCAUACCCCGAAAAUGUUGGUCUAAACCCUUCCCGUAUGA
#=GR DX5280 SS :[,,,(<_>,<>,,,),,,<>,,,,<<<>>----->,,<-----<--<<_>---->>>,,]<<>--->:
//

# <sqname> <len> <cyksc> <sen> <PPV> <F>  <kpairs> <tpairs> <pfss> <logodds> <pass>
DX5280   69 -138.4    0.0    0.0    0.0 17 14   -inf    inf 0
DK5280                              sc = -125.9958    0.0 MB RAM   len   64 sen = 5.6 ppv = 9.1
# STOCKHOLM 1.0

DK5280         CAUUGCGAAGCUUAGAGCGUUAACCUUUUAAGUUAAAGUUAGAGACAACAAAUCUCCACAUUGA
#=GR DK5280 SS {,,,<>[,,<>,,,(,<><____>),,,,,,<-----<---<-<____>---->->>,],,,}:
//

# <sqname> <len> <cyksc> <sen> <PPV> <F>  <kpairs> <tpairs> <pfss> <logodds> <pass>
DK5280   64 -126.0    5.6    9.1    6.9 18 11   -inf    inf 0
DM1140                              sc = -153.2845    0.0 MB RAM   len   77 sen = 0.0 ppv = 0.0
# STOCKHOLM 1.0

DM1140         GGCGGGGUAGCUCAGUUGGUUAGAGCGUUCGGUUCAUACCCGAAAGGUCGAGAGUUCAAAUCUCUCCCCCGCUACCA
#=GR DM1140 SS <_>{{{<--<>->,[--[(---(,<><__><<__>--->))(---(<_><-<-<__>---->->,))]]}<>,,}}:
//

# <sqname> <len> <cyksc> <sen> <PPV> <F>  <kpairs> <tpairs> <pfss> <logodds> <pass>
DM1140   77 -153.3    0.0    0.0    0.0 21 21   -inf    inf 0
DA1540                              sc = -146.7682    0.0 MB RAM   len   73 sen = 0.0 ppv = 0.0
# STOCKHOLM 1.0

DA1540         GGGGCCUUAGCUCAGCUGGGAGAGCGCCUGCUUUGCACGCAGGAGGUCAGCGGUUCGAUCCCGCUAGGCUCCA
#=GR DA1540 SS :(<<>>,,,<>,):<>::[[,(,<><>),<>,,,,]-]<>:[(-(<_>,<><<__>--->))<>,,<<>->]:
//

# <sqname> <len> <cyksc> <sen> <PPV> <F>  <kpairs> <tpairs> <pfss> <logodds> <pass>
DA1540   73 -146.8    0.0    0.0    0.0 21 22   -inf    inf 0
DL2800                              sc = -161.3458    0.0 MB RAM   len   81 sen = 0.0 ppv = 0.0
# STOCKHOLM 1.0

DL2800         GCCUUGGUGGUGAAAUGGUAGACACGCGAGACUCAAAAUCUCGUGCUAAAAAGCGUGGAGGUUCGAGUCCUCUUCAAGGCA
#=GR DL2800 SS <>(--(---(,<-----<--<_>->-><-<_>->,,,,,)-)):<>::::::<>(-(,,,<__><-<_>>,)--):::<>:
//

# <sqname> <len> <cyksc> <sen> <PPV> <F>  <kpairs> <tpairs> <pfss> <logodds> <pass>
DL2800   81 -161.3    0.0    0.0    0.0 23 17   -inf    inf 0
DA6281                              sc = -148.4763    0.0 MB RAM   len   73 sen = 5.0 ppv = 5.0
# STOCKHOLM 1.0

DA6281         GGGCGUGUGGCGUAGUCGGUAGCGCGCUCCCUUAGCAUGGGAGAGGUCUCCGGUUCGAUUCCGGACUCGUCCA
#=GR DA6281 SS <__>{,,,,<>[,,<_>((,,<><><>,))],,,<>,,,,[,<-<<_>->>(<__><___>)<<_>->,,]}:
//

# <sqname> <len> <cyksc> <sen> <PPV> <F>  <kpairs> <tpairs> <pfss> <logodds> <pass>
DA6281   73 -148.5    5.0    5.0    5.0 20 20   -inf    inf 0
DP8041                              sc = -146.2406    0.0 MB RAM   len   72 sen = 0.0 ppv = 0.0
# STOCKHOLM 1.0

DP8041         GGCUCGUUGGUCUAGGGGUAUGAUUCUCGCUUCGGGUGCGAGAGGUCCCGGGUUCAAAUCCCGGACGAGCCC
#=GR DP8041 SS <<>->::::<_>:::{(<---<___>-><>,,)[,,,<>(,<-<<_>>><<<__>---->>)<<_>--->]}
//

# <sqname> <len> <cyksc> <sen> <PPV> <F>  <kpairs> <tpairs> <pfss> <logodds> <pass>
DP8041   72 -146.2    0.0    0.0    0.0 20 19   -inf    inf 0
DF6200                              sc = -146.0967    0.0 MB RAM   len   73 sen = 0.0 ppv = 0.0
# STOCKHOLM 1.0

DF6200         GCGGGUUUAGCUCAGUUGGGAGAGCGUCAGACUGAAGAUCUGAAGGUCGUGUGUUCGAUCCACACAAACCGCA
#=GR DF6200 SS <>:<<_____>->::::::{,,,<><_>,<_>,{,,<__>,[--[<_>(-(,<__><__>)-),]---]},}:
//

# <sqname> <len> <cyksc> <sen> <PPV> <F>  <kpairs> <tpairs> <pfss> <logodds> <pass>
DF6200   73 -146.1    0.0    0.0    0.0 20 16   -inf    inf 0
DG5880                              sc = -135.2116    0.0 MB RAM   len   68 sen = 14.3 ppv = 42.9
# STOCKHOLM 1.0

DG5880         ACUCUUUUAGUAUAAAUAGUACCGUUAACUUCCAAUUAACUAGUUUUGACAACAUUCAAAAAAGAGUA
#=GR DG5880 SS :(-(-----(,,,,,,,,<__>,<_______________>,,<----<_>-->,,,)------)-)::
//

# <sqname> <len> <cyksc> <sen> <PPV> <F>  <kpairs> <tpairs> <pfss> <logodds> <pass>
DG5880   68 -135.2   14.3   42.9   21.4 21 7   -inf    inf 0
DH5360                              sc = -139.2268    0.0 MB RAM   len   70 sen = 5.0 ppv = 16.7
# STOCKHOLM 1.0

DH5360         GUAAAUAUAGUUUAACAAAAACAUUAGAUUGUGAAUCUAACAAUAGAAACUCAUUACCUUCUUAUUUACC
#=GR DH5360 SS (--------(----------------(,,,<-<___>--->,,,,<___>,)--------)-------):
//

# <sqname> <len> <cyksc> <sen> <PPV> <F>  <kpairs> <tpairs> <pfss> <logodds> <pass>
DH5360   70 -139.2    5.0   16.7    7.7 20 6   -inf    inf 0
DG5000                              sc = -134.8919    0.0 MB RAM   len   69 sen = 0.0 ppv = 0.0
# STOCKHOLM 1.0

DG5000         GUUUCAUGAGUAUAGCAGUACAUUCGGCUUCCAACCGAAAGGUUUUUGUAAACAACCAAAAAUGAAAUA
#=GR DG5000 SS <___>::[,(,,,,<>,<__>,,,)<<>-->]::(<>,,,<<-----<____>-->>,,,,,,):::::
//

# <sqname> <len> <cyksc> <sen> <PPV> <F>  <kpairs> <tpairs> <pfss> <logodds> <pass>
DG5000   69 -134.9    0.0    0.0    0.0 19 12   -inf    inf 0
DX1180                              sc = -150.8154    0.0 MB RAM   len   76 sen = 0.0 ppv = 0.0
# STOCKHOLM 1.0

DX1180         CGCGGGGUAGAGCAGUUGGUAGCUCGCCGGGCUCAUAACCCGGAGGCCGCAGGUUCGAGUCCUGCCCCCGCAACCA
#=GR DX1180 SS <<>>{{{,,{,<>,[,,(<--<>-><>)<<<>->---->]}[[,<<>><>,(<__><-<_>>,<>)]]}<>,,}}:
//

# <sqname> <len> <cyksc> <sen> <PPV> <F>  <kpairs> <tpairs> <pfss> <logodds> <pass>
DX1180   76 -150.8    0.0    0.0    0.0 20 26   -inf    inf 0
DE4000                              sc = -144.9478    0.0 MB RAM   len   72 sen = 5.3 ppv = 7.7
# STOCKHOLM 1.0

DE4000         GACCUUAUCGUCUAAUGGUUACGACAUCACCUCUUCAUGUUGAUAAUAUCGGUUCGAUUCCGAUUAAGGUUA
#=GR DE4000 SS <_>:::::{<_>,,,,<<----<_>-->->[-[,,<__>,,<_______>(<__><___>)]-----]}:::
//

# <sqname> <len> <cyksc> <sen> <PPV> <F>  <kpairs> <tpairs> <pfss> <logodds> <pass>
DE4000   72 -144.9    5.3    7.7    6.2 19 13   -inf    inf 0
DI2700                              sc = -147.3745    0.0 MB RAM   len   74 sen = 10.5 ppv = 12.5
# STOCKHOLM 1.0

DI2700         GCAUCCAUGGCUGAAUGGUUAAAGCGCCCAACUCAUAAUUGGUAAUAUUGCGGGUUCAAUUCCUGCUGGAUGCA
#=GR DI2700 SS <>::{{,,[<>,(---((,,,,,<><>))--),],,,,,,(<________><<<__>---->>,,),}}::<>:
//

# <sqname> <len> <cyksc> <sen> <PPV> <F>  <kpairs> <tpairs> <pfss> <logodds> <pass>
DI2700   74 -147.4   10.5   12.5   11.4 19 16   -inf    inf 0
DF4440                              sc = -145.7686    0.0 MB RAM   len   73 sen = 0.0 ppv = 0.0
# STOCKHOLM 1.0

DF4440         GUCAGGAUAGCUCAGUUGGUAGAGCAGAGGAUUGAAAAUCCUCGUGUCACCAGUUCAAAUCUGGUUCCUGGCA
#=GR DF4440 SS <_>:<----<>->::::[[--[,<>,(,<<---<_____>>-><-<_>->),<__>,,,,]-----]]:<_>:
//

# <sqname> <len> <cyksc> <sen> <PPV> <F>  <kpairs> <tpairs> <pfss> <logodds> <pass>
DF4440   73 -145.8    0.0    0.0    0.0 21 15   -inf    inf 0
DW3200                              sc = -147.5698    0.0 MB RAM   len   74 sen = 0.0 ppv = 0.0
# STOCKHOLM 1.0

DW3200         GCGCUCUUUGUUCAGUUCGGUAGAACGCGGGUCUCCAAAACCCGAUGUCGUAGGUUCAAAUCCUACAGAGCGUG
#=GR DW3200 SS <><>:[,,,<__>,<__>((,,<__><><<<_>->>,,,,))((,,<_><--<<__>---->>,,)-),<>,,]
//

# <sqname> <len> <cyksc> <sen> <PPV> <F>  <kpairs> <tpairs> <pfss> <logodds> <pass>
DW3200   74 -147.6    0.0    0.0    0.0 21 19   -inf    inf 0
DK1230                              sc = -152.1123    0.0 MB RAM   len   76 sen = 4.8 ppv = 5.3
# STOCKHOLM 1.0

DK1230         GCAUCCAUAGCUCAGUUGGUAGAGCAACAGACUCUUAAUCUGUGGGUCCACGGUUCGAGCCCGUGUGGGUGUACCA
#=GR DK1230 SS <>::{{,,,<>,[-[,,((,,<-<>-->,<_>,)-----),(,<<<_>>->,<__>,,<>)]],}--}<-<__>>:
//

# <sqname> <len> <cyksc> <sen> <PPV> <F>  <kpairs> <tpairs> <pfss> <logodds> <pass>
DK1230   76 -152.1    4.8    5.3    5.0 21 19   -inf    inf 0
DT5040                              sc = -144.9704    0.0 MB RAM   len   73 sen = 0.0 ppv = 0.0
# STOCKHOLM 1.0

DT5040         ACCUUGAAGGCUCAAUAGUUAGAGCGCCAAGUCUUGUAAACUUGGAGAGAGGGUUAAAGUCCCUCUCAAGGCU
#=GR DT5040 SS :[<__>,,<<>->,,,,,,,,(,<><>),,<_>,,<____>,,<<-<-<--<________>>>->->,,]<>:
//

# <sqname> <len> <cyksc> <sen> <PPV> <F>  <kpairs> <tpairs> <pfss> <logodds> <pass>
DT5040   73 -145.0    0.0    0.0    0.0 20 15   -inf    inf 0
DR2920                              sc = -147.4945    0.0 MB RAM   len   74 sen = 5.3 ppv = 4.5
# STOCKHOLM 1.0

DR2920         GGGCCUGUAGCUCAGAGGAUUAGAGCACGUGGCUACGAACCACGGUGUCGGGGGUUCGAAUCCCUCCUCGCCCA
#=GR DR2920 SS {<<>>,<--<>->,{,{[,,,,<-<>->(,<<>--><__>),][[,<_>(-(,<__><___>)),]],}<>}}:
//

# <sqname> <len> <cyksc> <sen> <PPV> <F>  <kpairs> <tpairs> <pfss> <logodds> <pass>
DR2920   74 -147.5    5.3    4.5    4.9 19 22   -inf    inf 0
DA0940                              sc = -153.5166    0.0 MB RAM   len   77 sen = 4.8 ppv = 3.8
# STOCKHOLM 1.0

DA0940         GGGCCGGUAGCUCAGCCUGGGAGAGCGUCGGCUUUGCAAGCCGAAGGCCCCGGGUUCGAAUCCCGGCCGGUCCACCA
#=GR DA0940 SS (<<>><<___>->,<>):{{{,[,<><_>(<>,,,<>,,<>)<--<<>>>](,<__><___>)}<<>><<_>>,}}:
//

# <sqname> <len> <cyksc> <sen> <PPV> <F>  <kpairs> <tpairs> <pfss> <logodds> <pass>
DA0940   77 -153.5    4.8    3.8    4.3 21 26   -inf    inf 0
DI5080                              sc = -137.4700    0.0 MB RAM   len   69 sen = 20.0 ppv = 30.8
# STOCKHOLM 1.0

DI5080         GAGCUUGCCCCUAAAGUUAAGGUGUCUAGCUGAUAAUUAGAUUUAAGGGUUAAAUUCCCUUCAAGCUCU
#=GR DI5080 SS (,<>,,<>)<<____>----->:<_>::<>:(,,,,,,,<------<<<_______>>>-->,,<>,):
//

# <sqname> <len> <cyksc> <sen> <PPV> <F>  <kpairs> <tpairs> <pfss> <logodds> <pass>
DI5080   69 -137.5   20.0   30.8   24.2 20 13   -inf    inf 0
DE1660                              sc = -153.4779    0.0 MB RAM   len   76 sen = 14.3 ppv = 13.6
# STOCKHOLM 1.0

DE1660         GUCCCCUUCGUCUAGAGGCCCAGGACACCGCCCUUUCACGGCGGUAACAGGGGUUCGAAUCCCCUAGGGGACGCCA
#=GR DE1660 SS <_>::[--[<_>,,<-<<>>>,<<_>--><>(,,,,,,<><>)<___>,(((<__><___>))),,]](<_><>):
//

# <sqname> <len> <cyksc> <sen> <PPV> <F>  <kpairs> <tpairs> <pfss> <logodds> <pass>
DE1660   76 -153.5   14.3   13.6   14.0 21 22   -inf    inf 0
DC4880                              sc = -124.9668    0.0 MB RAM   len   63 sen = 0.0 ppv = 0.0
# STOCKHOLM 1.0

DC4880         GGUCUUAUAGUCAAUAAUGAUAUCAAACUGCAAUUUUGAAGGAGUAAAUUUUUACUAAGACUU
#=GR DC4880 SS (<_>,,,,,<_>,,,,,,<____>,,,):<>::::::<________________>:::<_>::
//

# <sqname> <len> <cyksc> <sen> <PPV> <F>  <kpairs> <tpairs> <pfss> <logodds> <pass>
DC4880   63 -125.0    0.0    0.0    0.0 20 7   -inf    inf 0
DN4880                              sc = -127.3664    0.0 MB RAM   len   65 sen = 10.5 ppv = 25.0
# STOCKHOLM 1.0

DN4880         UUAAUUGAAGCCAAAAAGAGGCGUAUCACUGUUAAUGAUAUAAUUGAGUAUAAACUCCAAUUAAG
#=GR DN4880 SS ::::::<--<>>:::::::(<><___>,):::::::<--------<-<______>->>:::::::
//

# <sqname> <len> <cyksc> <sen> <PPV> <F>  <kpairs> <tpairs> <pfss> <logodds> <pass>
DN4880   65 -127.4   10.5   25.0   14.8 19 8   -inf    inf 0
DF1230                              sc = -154.4001    0.0 MB RAM   len   77 sen = 5.3 ppv = 4.5
# STOCKHOLM 1.0

DF1230         GGCUCUGUAGCUCAGUCGGUAGAGCAGUGGCCUGAAGAGCCUCGUCGUAGCCGGUUCGAUUCCGCUUGGAGCCACCA
#=GR DF1230 SS <<>->:<--<>->:<_>{,,,,,<>,[,<<>>,<--<-<>>-><_><--<>>(<__><___>)<>,,<--<>>,]}:
//

# <sqname> <len> <cyksc> <sen> <PPV> <F>  <kpairs> <tpairs> <pfss> <logodds> <pass>
DF1230   77 -154.4    5.3    4.5    4.9 19 22   -inf    inf 0
DK1220                              sc = -150.8497    0.0 MB RAM   len   76 sen = 14.3 ppv = 13.6
# STOCKHOLM 1.0

DK1220         GACUCGUUAGCUCAGCCGGUAGAGCAACUGGCUUUUAACCAGUGGGUCCGGGGUUCGAAUCCCCGACGAGUCACCA
#=GR DK1220 SS <_>:[<---<>->,<><>(,,<-<>-->,<<>------>),]:[<<_>>(((<__><___>)))<_><-<_>->]:
//

# <sqname> <len> <cyksc> <sen> <PPV> <F>  <kpairs> <tpairs> <pfss> <logodds> <pass>
DK1220   76 -150.8   14.3   13.6   14.0 21 22   -inf    inf 0
DX6320                              sc = -142.4508    0.0 MB RAM   len   72 sen = 0.0 ppv = 0.0
# STOCKHOLM 1.0

DX6320         UGCGCGGUAGGAGAGUGGAACUCCGACGGGCUCAUAACCCGUAGGUCCCAGGAUCGAAACCUGGCCGCGCAA
#=GR DX6320 SS :<><>{{,,[(-(,<-<<__>->><_><<<>->---->))<--<<_>>>,<___><___>],,<>}-}<>::
//

# <sqname> <len> <cyksc> <sen> <PPV> <F>  <kpairs> <tpairs> <pfss> <logodds> <pass>
DX6320   72 -142.5    0.0    0.0    0.0 21 21   -inf    inf 0
DW1250                              sc = -151.4526    0.0 MB RAM   len   76 sen = 0.0 ppv = 0.0
# STOCKHOLM 1.0

DW1250         AGGGGUAUAGUUCAAUCGGUAGAACACCGGACUUCAAAUCCGGGUGUUGUGGGUUCAAGUCCUGCUACCCCUGCCA
#=GR DW1250 SS :[((<----<__>---><<--<__>->><<_>-->,,,,))(((-(,,<-<-<__>---->>,<>,,)))),<>]:
//

# <sqname> <len> <cyksc> <sen> <PPV> <F>  <kpairs> <tpairs> <pfss> <logodds> <pass>
DW1250   76 -151.5    0.0    0.0    0.0 21 19   -inf    inf 0
DS9280                              sc = -164.6058    0.0 MB RAM   len   82 sen = 4.2 ppv = 4.3
# STOCKHOLM 1.0

DS9280         GCAGCGAUGGCCGAGUGGUUAAGGCGUUGGACUUGAAAUCCAAUGGGGUCUCCCCGCGCAGGUUCGAACCCUGCUCGCUGCG
#=GR DS9280 SS <>:<>:::<<>>{---{{,,,,{<>[,,(<_>,,<____>),,,<<<<_>->>>]<><>,(<__><__>)},<>,}-}--}:
//

# <sqname> <len> <cyksc> <sen> <PPV> <F>  <kpairs> <tpairs> <pfss> <logodds> <pass>
DS9280   82 -164.6    4.2    4.3    4.3 24 23   -inf    inf 0
DD1180                              sc = -156.4873    0.0 MB RAM   len   78 sen = 9.5 ppv = 8.3
# STOCKHOLM 1.0

DD1180         GGCCCCAUAGCGAACGUUGGUUAUCGCGCCUCCCUGUCACGGAGGAGAUCACGGGUUCGAGUCCCGUUGGGGUCGCCA
#=GR DD1180 SS <<>>[[,,,<><__>(--(<____><><>)-)((,<_>,<>)-)<-<__>->(<___><-<_>>)]---](<_><>):
//

# <sqname> <len> <cyksc> <sen> <PPV> <F>  <kpairs> <tpairs> <pfss> <logodds> <pass>
DD1180   78 -156.5    9.5    8.3    8.9 21 24   -inf    inf 0
DT1140                              sc = -150.3054    0.0 MB RAM   len   76 sen = 0.0 ppv = 0.0
# STOCKHOLM 1.0

DT1140         GCUGACUUAGCUCAGUUGGUAGAGCAAUUGACUAGUAAUCAAUAGGUCGAAGGUUCAAAUCCUUUAGUCAGCACCA
#=GR DT1140 SS <>:<_>:::<>:<_>::[[,,,,<>,,,,<_>,,<____>,,,,(<_><---<__>---->),,,,<_>,<>,]]:
//

# <sqname> <len> <cyksc> <sen> <PPV> <F>  <kpairs> <tpairs> <pfss> <logodds> <pass>
DT1140   76 -150.3    0.0    0.0    0.0 21 15   -inf    inf 0
DP4010                              sc = -143.8751    0.0 MB RAM   len   72 sen = 5.3 ppv = 7.7
# STOCKHOLM 1.0

DP4010         CAGAUAGAAGCCAAAAGGUCAGGCGCUUUCUUUGGGUGAAAGAUCUAGUUAGUUCGAGUCUAUCCUAUCUGA
#=GR DP4010 SS {,,,,,<--<>>,,,,,<_>,(<><>,,,),,,,,,,[,,,<__>,,(,,,<__><-<_>--->),,,],}:
//

# <sqname> <len> <cyksc> <sen> <PPV> <F>  <kpairs> <tpairs> <pfss> <logodds> <pass>
DP4010   72 -143.9    5.3    7.7    6.2 19 13   -inf    inf 0
DE1180                              sc = -150.9926    0.0 MB RAM   len   76 sen = 0.0 ppv = 0.0
# STOCKHOLM 1.0

DE1180         GGCCUGUUGGUGAAGCGGUUAACACACACGGUUUUCAUCCGUGGACACACGGGUUCGAACCCCGUACAGGCUACCA
#=GR DE1180 SS {<>,,{,,[(-(,,<><<____>->,)-)<<____>-->]<-<<_>->->((<__><__>))}<__>,<<>-->}:
//

# <sqname> <len> <cyksc> <sen> <PPV> <F>  <kpairs> <tpairs> <pfss> <logodds> <pass>
DE1180   76 -151.0    0.0    0.0    0.0 20 21   -inf    inf 0
DK1200                              sc = -148.8535    0.0 MB RAM   len   75 sen = 0.0 ppv = 0.0
# STOCKHOLM 1.0

DK1200         GACUCACUAGCUCAGCGGUAGAGCAUUUGACUUUUAAUCAAAGGGUCCCGAGUUCGAUCCUCGGGUGAGUCACCA
#=GR DK1200 SS <_>:{-{,,<>,<-<>>[,,(,<>,,,,<_>,,,,,,,),,,<<<_>>>(,<__><__>),]}}<-<-<_>->>:
//

# <sqname> <len> <cyksc> <sen> <PPV> <F>  <kpairs> <tpairs> <pfss> <logodds> <pass>
DK1200   75 -148.9    0.0    0.0    0.0 21 19   -inf    inf 0
DQ5280                              sc = -144.6106    0.0 MB RAM   len   71 sen = 0.0 ppv = 0.0
# STOCKHOLM 1.0

DQ5280         UAGGAUAGGGUGUAUUGGUAGCACGGAAAAUUUUGAAUUCUUAGGUGUAGGUUCAAUUCCUAUUGUCCUAG
#=GR DQ5280 SS :::::::(---(,,,,,<--<>->,,,,,,,,,,<____>,,,,<-<---<__>---->>,,,,,,)):::
//

# <sqname> <len> <cyksc> <sen> <PPV> <F>  <kpairs> <tpairs> <pfss> <logodds> <pass>
DQ5280   71 -144.6    0.0    0.0    0.0 20 8   -inf    inf 0
DA5120                              sc = -138.0829    0.0 MB RAM   len   69 sen = 0.0 ppv = 0.0
# STOCKHOLM 1.0

DA5120         AAGGCUUUAGCUUAAUUAAAGUGUUUUAGUUGCAUUCAAUUGAUGUUGGAUAAAAUCCUGCAAGCCUUA
#=GR DA5120 SS ::<_>::::<>:::::::::(-(,,,,,<--<>--->,,,,<-----<________>>,<>,,,)):::
//

# <sqname> <len> <cyksc> <sen> <PPV> <F>  <kpairs> <tpairs> <pfss> <logodds> <pass>
DA5120   69 -138.1    0.0    0.0    0.0 18 9   -inf    inf 0
DF3770                              sc = -143.8341    0.0 MB RAM   len   72 sen = 0.0 ppv = 0.0
# STOCKHOLM 1.0

DF3770         GCUUAAGUAGCUCAGUGGUAGAGCGUUAGACUGAAAAUCUAAAGGUCGUUGGUUCAAUUCCAAUCUUGAGCA
#=GR DF3770 SS <>::::<--<>->:::::::::<>::::<_>:<_____>::::(<_><--<<__>---->>,,,)::::<>:
//

# <sqname> <len> <cyksc> <sen> <PPV> <F>  <kpairs> <tpairs> <pfss> <logodds> <pass>
DF3770   72 -143.8    0.0    0.0    0.0 21 12   -inf    inf 0
DE9161                              sc = -145.8571    0.0 MB RAM   len   72 sen = 4.8 ppv = 4.5
# STOCKHOLM 1.0

DE9161         UCCCUGGUGGUCUAGUGGUUAGGAUUCGGCGCUCUCACCGCCGCGGCCCGGGUUCGAUUCCCGGUCAGGGAA
#=GR DE9161 SS :{{<_>{,{<_>,,{,[[---[<___>(<><>,),]-]]<>}<><<>>}(,<__><___>)}}<_>,,,}::
//

# <sqname> <len> <cyksc> <sen> <PPV> <F>  <kpairs> <tpairs> <pfss> <logodds> <pass>
DE9161   72 -145.9    4.8    4.5    4.7 21 22   -inf    inf 0
DL4760                              sc = -133.9538    0.0 MB RAM   len   67 sen = 15.0 ppv = 50.0
# STOCKHOLM 1.0

DL4760         ACUAUUUUGGCAGAUAAGUGCAAUGAAUUUAGAAUUCAUUUAUGUAGAUUUUUUUCUACAAAUAGUA
#=GR DL4760 SS :(,,,,,,,<>,,,,,,,,<>,,,,,,,,,,<____>,,,,,,<--<________>-->,,,,,)::
//

# <sqname> <len> <cyksc> <sen> <PPV> <F>  <kpairs> <tpairs> <pfss> <logodds> <pass>
DL4760   67 -134.0   15.0   50.0   23.1 20 6   -inf    inf 0
DG4080                              sc = -142.8868    0.0 MB RAM   len   72 sen = 10.0 ppv = 18.2
# STOCKHOLM 1.0

DG4080         AUAGAUAUAAGUUAAGUGGUAAACUGAAUGUCUUCCACACAUUGAUUGUGAGUUCGAUUCUCACUAUCUAGA
#=GR DG4080 SS ::::::::::(----(-(<____>,<---<_>-->)-)-):::(---(-(,<__><___>,)-)---)::::
//

# <sqname> <len> <cyksc> <sen> <PPV> <F>  <kpairs> <tpairs> <pfss> <logodds> <pass>
DG4080   72 -142.9   10.0   18.2   12.9 20 11   -inf    inf 0
DE6280                              sc = -144.3823    0.0 MB RAM   len   72 sen = 5.0 ppv = 5.3
# STOCKHOLM 1.0

DE6280         UCCGAUAUAGUGUAACGGCUAUCACAUCACGCUUUCACCGUGGAGACCGGGGUUCGACUCCCCGUAUCGGAG
#=GR DE6280 SS :::(-----(,<___><<>--->,)--):{<>,,,{-{<>,[<-<_>>(((<__><_>,)))]<___>}},}
//

# <sqname> <len> <cyksc> <sen> <PPV> <F>  <kpairs> <tpairs> <pfss> <logodds> <pass>
DE6280   72 -144.4    5.0    5.3    5.1 20 19   -inf    inf 0
DM4021                              sc = -145.7349    0.0 MB RAM   len   73 sen = 0.0 ppv = 0.0
# STOCKHOLM 1.0

DM4021         AGAAUUAUAGCUUAAUCUGGUAAAGCAGUCCACUCAUAAUGGACCUAUCAAAGUUCAAUUCUUUGUUAUUCUA
#=GR DM4021 SS :[,,,,,,,<>,,,,,,,(<----<--<_>-->->,,,,,<<_>>,,,),,,<__>,,,,]:::<_____>::
//

# <sqname> <len> <cyksc> <sen> <PPV> <F>  <kpairs> <tpairs> <pfss> <logodds> <pass>
DM4021   73 -145.7    0.0    0.0    0.0 20 10   -inf    inf 0
DL3400                              sc = -168.3899    0.0 MB RAM   len   85 sen = 12.0 ppv = 15.0
# STOCKHOLM 1.0

DL3400         GGGGAUAUGGCGAAAUCGGUAGACGCUACGGACUUAAAAUCCGUCGACUUUAUAAGUCGUGAGGGUUCAAGUCCCUCUAUCCCCA
#=GR DL3400 SS :{{{,,,,{<><____>[(,,<_><>,,)<<_>------->]<_>,,},,,,,,,<_>(-(-((<__>,,<_>))-)---)}}}:
//

# <sqname> <len> <cyksc> <sen> <PPV> <F>  <kpairs> <tpairs> <pfss> <logodds> <pass>
DL3400   85 -168.4   12.0   15.0   13.3 25 20   -inf    inf 0
DV4880                              sc = -141.2842    0.0 MB RAM   len   72 sen = 5.0 ppv = 14.3
# STOCKHOLM 1.0

DV4880         CAAUUUAAAGCUUAUUAAGUAAAGCAUUUCAUUUACAUUGAAAAGAUUUUUGUGCAAAUCAAUAUAAAUUGA
#=GR DV4880 SS (,,,,,,,,<>,,,,,,,<----<>---->,,,,,<___>,,,,<------<__>---->,,,,,,,,,,):
//

# <sqname> <len> <cyksc> <sen> <PPV> <F>  <kpairs> <tpairs> <pfss> <logodds> <pass>
DV4880   72 -141.3    5.0   14.3    7.4 20 7   -inf    inf 0
DE4880                              sc = -134.7394    0.0 MB RAM   len   68 sen = 4.8 ppv = 50.0
# STOCKHOLM 1.0

DE4880         AUUUAUAUAGUUUAAAAUAAAACCUUACAUUUUCAUUGUAAUAAUAAAAUAAUUUAUUUUUAUAAAUU
#=GR DE4880 SS :::::::::<____________>::::::::::<___>::::::::::::::::::::::::::::::
//

# <sqname> <len> <cyksc> <sen> <PPV> <F>  <kpairs> <tpairs> <pfss> <logodds> <pass>
DE4880   68 -134.7    4.8   50.0    8.7 21 2   -inf    inf 0
DI2601                              sc = -144.4500    0.0 MB RAM   len   72 sen = 4.8 ppv = 5.6
# STOCKHOLM 1.0

DI2601         GGGCUAUUAGCUCAGUGGUAGAGCGCGCCCCUGAUAAGGGCGAGGUCUCUGGUUCAAGUCCAGGAUAGCCCA
#=GR DI2601 SS [(<>,,,,,<>,),,,((--(,<><><>))),,,,,,((<><-<__>->,,<__>,,,,)),,<---<>>]:
//

# <sqname> <len> <cyksc> <sen> <PPV> <F>  <kpairs> <tpairs> <pfss> <logodds> <pass>
DI2601   72 -144.5    4.8    5.6    5.1 21 18   -inf    inf 0
DW1251                              sc = -149.7134    0.0 MB RAM   len   75 sen = 4.8 ppv = 5.3
# STOCKHOLM 1.0

DW1251         AGGGGUGUAGUUUAAUGGUAGAACAGCGGUCUCCAACACCGUACGUUGUGGGUUCAAGUCCUGUCACCCCUGCCA
#=GR DW1251 SS ::{{,,(--(------((,,<__>,<><<_>->)--)-))<__>[--[-[(<__>,,<_>),<_>,]]]},<>}:
//

# <sqname> <len> <cyksc> <sen> <PPV> <F>  <kpairs> <tpairs> <pfss> <logodds> <pass>
DW1251   75 -149.7    4.8    5.3    5.0 21 19   -inf    inf 0
DS6282                              sc = -165.3008    0.0 MB RAM   len   82 sen = 0.0 ppv = 0.0
# STOCKHOLM 1.0

DS6282         GGCACUAUGGCCGAGUGGUUAAGGCGAGAGACUCGAAAUCUCUUGGGCUCUGCCCGCGCUGGUUCAAAUCCUGCUGGUGUCG
#=GR DS6282 SS <<>->:::<<>>{,,,[[----[<>(,<-<_>-><____>,),,<<<>->-->]]-]<>,<<__>---->}:<>:<____>:
//

# <sqname> <len> <cyksc> <sen> <PPV> <F>  <kpairs> <tpairs> <pfss> <logodds> <pass>
DS6282   82 -165.3    0.0    0.0    0.0 23 21   -inf    inf 0
DL2180                              sc = -170.4360    0.0 MB RAM   len   85 sen = 8.3 ppv = 11.1
# STOCKHOLM 1.0

DL2180         GGGGAUGUGGUGGAAUUGGUAGACGCAACGGACUUAAAAUCCGUCGAUUGUAUAGAUCGUGAGGGUUCAAGUCCCUCCGUCCCCA
#=GR DL2180 SS {{-{,,,,,,,,,,,,,[(,,<_><>,,)<<_>------->]<_>[---[,,,,<__>(-(-(<___>,,<_>))-)]--]}}}:
//

# <sqname> <len> <cyksc> <sen> <PPV> <F>  <kpairs> <tpairs> <pfss> <logodds> <pass>
DL2180   85 -170.4    8.3   11.1    9.5 24 18   -inf    inf 0
DQ4000                              sc = -141.8996    0.0 MB RAM   len   71 sen = 0.0 ppv = 0.0
# STOCKHOLM 1.0

DQ4000         UGAGUCGUAGACAAUAGGUAAGUUACCAAAAUUUGAGUUUGGAGUUCUUUGUUCGAAUCAAAGCGAUUCAA
#=GR DQ4000 SS :::<_>:::<_>:::::<---<___>>:::::::::::::((,<__>,,,<__>,,,,)----)<___>::
//

# <sqname> <len> <cyksc> <sen> <PPV> <F>  <kpairs> <tpairs> <pfss> <logodds> <pass>
DQ4000   71 -141.9    0.0    0.0    0.0 20 9   -inf    inf 0
DP1662                              sc = -154.7793    0.0 MB RAM   len   77 sen = 0.0 ppv = 0.0
# STOCKHOLM 1.0

DP1662         CGGCACGUAGCGCAGCCUGGUAGCGCACCGUCAUGGGGUGUCGGGGGUCGGAGGUUCAAAUCCUCUCGUGCCGACCA
#=GR DP1662 SS [<<>->(,,<><>,<>),((,,<><>,))<_>,,,,,]:<_>::[(<_><<-<<__>---->>->,)<-<>><_>]:
//

# <sqname> <len> <cyksc> <sen> <PPV> <F>  <kpairs> <tpairs> <pfss> <logodds> <pass>
DP1662   77 -154.8    0.0    0.0    0.0 20 23   -inf    inf 0
DV0660                              sc = -148.7471    0.0 MB RAM   len   74 sen = 5.0 ppv = 5.0
# STOCKHOLM 1.0

DV0660         GGACUCAUGGUCUAGUUGGCUAUGACAUCGCCCUUACAAGGCGAGGGUCGCCGGUUCGAAUCCGGCUGGGUCCA
#=GR DV0660 SS <<_>->::{<_>,,[,,(<>,,,<_>,,)<>]}:::<__><>::[(<_><>)(<__><___>),,]::<<_>>:
//

# <sqname> <len> <cyksc> <sen> <PPV> <F>  <kpairs> <tpairs> <pfss> <logodds> <pass>
DV0660   74 -148.7    5.0    5.0    5.0 20 20   -inf    inf 0
DL7741                              sc = -167.4339    0.0 MB RAM   len   83 sen = 0.0 ppv = 0.0
# STOCKHOLM 1.0

DL7741         GUCAGGAUGGCCGAGUGGUCUAAGGCGCUGCGUUCAGGUCGCAGUCUACUCUGUAGGCGUGGGUUCGAAUCCCACUUCUGACA
#=GR DL7741 SS <_>:[[,,<<>>,,,,(<_>,,,<<>->,,)<__>,,<_><>,<_>,,]-]:[--[<>(-(,<__><___>)),]--]:<_>:
//

# <sqname> <len> <cyksc> <sen> <PPV> <F>  <kpairs> <tpairs> <pfss> <logodds> <pass>
DL7741   83 -167.4    0.0    0.0    0.0 24 21   -inf    inf 0
DQ5880                              sc = -148.3102    0.0 MB RAM   len   72 sen = 0.0 ppv = 0.0
# STOCKHOLM 1.0

DQ5880         UAGGAUGGGGUGUGAUAGGUGGCACGGAGAAUUUUGGAUUCUCAGGGAUGGGUUCGAUUCUCAUAGUCCUAG
#=GR DQ5880 SS ::::::(--(,,,,,,,,,,<<>->,,,,,,,,,,<<___>->,,<---<-<__>---->->,,,,,)):::
//

# <sqname> <len> <cyksc> <sen> <PPV> <F>  <kpairs> <tpairs> <pfss> <logodds> <pass>
DQ5880   72 -148.3    0.0    0.0    0.0 20 9   -inf    inf 0
DC3880                              sc = -147.2511    0.0 MB RAM   len   73 sen = 0.0 ppv = 0.0
# STOCKHOLM 1.0

DC3880         AGGAGCUUGAGCAGAUGGUUUUGCGUUUUGAUUGCAAAUUGAAAUAUAGGGAUUCGAUUUCCCCGAGCUCCUC
#=GR DC3880 SS ::<__>::::<>:{--{,,,,,<>[,,,,,,,,<>,,,,,(-------((<___><____>)))<__>,]}-}
//

# <sqname> <len> <cyksc> <sen> <PPV> <F>  <kpairs> <tpairs> <pfss> <logodds> <pass>
DC3880   73 -147.3    0.0    0.0    0.0 18 13   -inf    inf 0
DM3960                              sc = -140.9486    0.0 MB RAM   len   71 sen = 10.0 ppv = 15.4
# STOCKHOLM 1.0

DM3960         GCCCGGGUAGUUUAAAGGUAAAACCUUAAUUUCAUACGUUAAAGAUGAGAAUUCGAUUUUCUCCCCAGGUU
#=GR DM3960 SS <>{<>[<--<------<<_____>>------->--->(-----(--(,<____><_____>,)))],}:::
//

# <sqname> <len> <cyksc> <sen> <PPV> <F>  <kpairs> <tpairs> <pfss> <logodds> <pass>
DM3960   71 -140.9   10.0   15.4   12.1 20 13   -inf    inf 0
DP4440                              sc = -151.6979    0.0 MB RAM   len   75 sen = 0.0 ppv = 0.0
# STOCKHOLM 1.0

DP4440         CGAGGUGUAGCGCAGUCUGGUCAGCGCAUCUGUUUUGGGUACAGAGGGCCAUAGGUUCGAAUCCUGUCACCUUGA
#=GR DP4440 SS <__>::{,,<><>,<_>,(<_>,<><>,,),,,,,,<____>,[,(<<>>,,,,<__><___>),<_>,]}::::
//

# <sqname> <len> <cyksc> <sen> <PPV> <F>  <kpairs> <tpairs> <pfss> <logodds> <pass>
DP4440   75 -151.7    0.0    0.0    0.0 21 17   -inf    inf 0
DH2720                              sc = -148.1995    0.0 MB RAM   len   74 sen = 0.0 ppv = 0.0
# STOCKHOLM 1.0

DH2720         GGCGGAUGUAGCCAAGUGGAUCAAGGCAGUGGAUUGUGAAUCCACCAUGCCGGGUUCAAUUCCCGUCGUUCGCC
#=GR DH2720 SS <_>::::<--<>>::{,{<__>,,[<>,(,<<---<-<___>>->>,,<>)<-<__>---->]}<_><__><>}
//

# <sqname> <len> <cyksc> <sen> <PPV> <F>  <kpairs> <tpairs> <pfss> <logodds> <pass>
DH2720   74 -148.2    0.0    0.0    0.0 19 19   -inf    inf 0
DS5220                              sc = -151.2462    0.0 MB RAM   len   75 sen = 14.3 ppv = 25.0
# STOCKHOLM 1.0

DS5220         AAGAAAGAAGCAUUAAGUGGUUUGAUGCGGUUGGCUUGAAACCAACAUGUGAGGGUUCGAUUCCUUCCUUUCUUG
#=GR DS5220 SS :::::::::<>::::::::{---{,,<>[(--(<>,,<___>)--),,,,,,,(<__><___>),,]}---}:::
//

# <sqname> <len> <cyksc> <sen> <PPV> <F>  <kpairs> <tpairs> <pfss> <logodds> <pass>
DS5220   75 -151.2   14.3   25.0   18.2 21 12   -inf    inf 0
DH6320                              sc = -145.6208    0.0 MB RAM   len   72 sen = 5.0 ppv = 5.6
# STOCKHOLM 1.0

DH6320         GCUCACAUGGUCCAGUGGUUAAGACUCAUCGUUGUGGCCGAUGCGACCCAGGUUCGAUUCCUGGUGUGGGCA
#=GR DH6320 SS <>:{-{,,<<_>>,<-<-----<_>->-->,,,[,<<>>(,,<><_>)],(<__><___>),,}-}:<__>:
//

# <sqname> <len> <cyksc> <sen> <PPV> <F>  <kpairs> <tpairs> <pfss> <logodds> <pass>
DH6320   72 -145.6    5.0    5.6    5.3 20 18   -inf    inf 0
DX0860                              sc = -147.8945    0.0 MB RAM   len   74 sen = 14.3 ppv = 11.5
# STOCKHOLM 1.0

DX0860         GGGCCCGUAGCUUAGCCCGGUAGAGCGCCCGGCUCAUAACCGGGUGGUCCGGGGUUCAAGUCCCCGCGGGCCCA
#=GR DX0860 SS <<<>>>(,,<>,,,<>){[(--(,<><>))<<>->,,,,]<>,}:<<_>>(((<__>,,<_>)))<><<<>>>:
//

# <sqname> <len> <cyksc> <sen> <PPV> <F>  <kpairs> <tpairs> <pfss> <logodds> <pass>
DX0860   74 -147.9   14.3   11.5   12.8 21 26   -inf    inf 0
DC4080                              sc = -147.6181    0.0 MB RAM   len   73 sen = 0.0 ppv = 0.0
# STOCKHOLM 1.0

DC4080         GGAGGUGUUGUUUAAAGGUUAAGCUAUUAGAUUGCAGAUCUACUUAUUAAGAGUUCGAUUCUCUUCAUCUCUU
#=GR DC4080 SS [[--------------[[,,,,<>,,,,,(,,,<>,<__>,,),,,,,,,<____><___>,]--]--]-]::
//

# <sqname> <len> <cyksc> <sen> <PPV> <F>  <kpairs> <tpairs> <pfss> <logodds> <pass>
DC4080   73 -147.6    0.0    0.0    0.0 19 10   -inf    inf 0
DG7741                              sc = -142.8343    0.0 MB RAM   len   71 sen = 10.0 ppv = 9.1
# STOCKHOLM 1.0

DG7741         GCAUCGGUGGUUCAGUGGUAGAAUGCUCGCCUGCCACGCGGGCGGCCCGGGUUCGAUUCCCGACCGAUGCA
#=GR DG7741 SS <>::{{{,{<__>,[-[(,,<---<>-><>),<>]-]<>,(<><_>)}(,<__><___>)}<_>}}::<>:
//

# <sqname> <len> <cyksc> <sen> <PPV> <F>  <kpairs> <tpairs> <pfss> <logodds> <pass>
DG7741   71 -142.8   10.0    9.1    9.5 20 22   -inf    inf 0
DP5280                              sc = -141.9252    0.0 MB RAM   len   69 sen = 9.5 ppv = 28.6
# STOCKHOLM 1.0

DP5280         CAAGAAGUAGUUUAAGUAAGAAUAUCAGCUUUGGGUGUUGGUGGUGGGGAGGUAGUUCCUUCUUCUUGA
#=GR DP5280 SS <__>:::::::::::::::<_____>:<>::::::::::::::<-<-<<________>>-->-->::::
//

# <sqname> <len> <cyksc> <sen> <PPV> <F>  <kpairs> <tpairs> <pfss> <logodds> <pass>
DP5280   69 -141.9    9.5   28.6   14.3 21 7   -inf    inf 0
DG5020                              sc = -130.2866    0.0 MB RAM   len   66 sen = 0.0 ppv = 0.0
# STOCKHOLM 1.0

DG5020         UCUAUUAAUAUAACAGUAUAUUUAGUUUUCCAAAUUAAAAGGCCUGUUAGAAGUCAGGUAGUAAAA
#=GR DG5020 SS :[,,,,,,,,,,,(,<--------<____>>,,,,,,,,,<<>>,),,,,,,<_>,]:::::::::
//

# <sqname> <len> <cyksc> <sen> <PPV> <F>  <kpairs> <tpairs> <pfss> <logodds> <pass>
DG5020   66 -130.3    0.0    0.0    0.0 19 7   -inf    inf 0
DL5221                              sc = -148.1466    0.0 MB RAM   len   74 sen = 0.0 ppv = 0.0
# STOCKHOLM 1.0

DL5221         GCUAGCGUGGCAGAGCUCGGCAAAUGCAAAAGGCUUAAGCCCUUUAUCCAGAGGUUCAAAUCCUCUCCCUAGCU
#=GR DL5221 SS <>::<>{-{<>,[,<>,,(<>,,,,<>,,,,<<-----<__>----->>,<-<<__>---->>,),]}}::<>:
//

# <sqname> <len> <cyksc> <sen> <PPV> <F>  <kpairs> <tpairs> <pfss> <logodds> <pass>
DL5221   74 -148.1    0.0    0.0    0.0 19 17   -inf    inf 0
DY1580                              sc = -170.7350    0.0 MB RAM   len   86 sen = 13.0 ppv = 11.1
# STOCKHOLM 1.0

DY1580         GGGCAGGUGCCCGAGCGGCCAAAGGGGACGGUCUGUAAAACCGUUGGCGUAUGCCUUCGCUGGUUCGAAUCCAGCCCUGCCCACCA
#=GR DY1580 SS {{<>,<<-<>>>{,<><<>>,,,{[[<_>(<_>,<_____>)(--(<><____>)--)<>,(<__><___>),<>]],<>}},}}:
//

# <sqname> <len> <cyksc> <sen> <PPV> <F>  <kpairs> <tpairs> <pfss> <logodds> <pass>
DY1580   86 -170.7   13.0   11.1   12.0 23 27   -inf    inf 0
DT4000                              sc = -143.7904    0.0 MB RAM   len   72 sen = 4.8 ppv = 20.0
# STOCKHOLM 1.0

DT4000         GUAAAUAUAAUUUAAUGGUAAAAUGUAUGUUUUUAGGUGCAUAUUAUCUAAGUUCAAAUCUUAGUAUUUACA
#=GR DT4000 SS (----------------------------------(<-<>------->,,,<__>,,,,)----------):
//

# <sqname> <len> <cyksc> <sen> <PPV> <F>  <kpairs> <tpairs> <pfss> <logodds> <pass>
DT4000   72 -143.8    4.8   20.0    7.7 21 5   -inf    inf 0
DL5001                              sc = -143.1022    0.0 MB RAM   len   72 sen = 5.0 ppv = 8.3
# STOCKHOLM 1.0

DL5001         GCUGAAAUAGCAAAGUGGUAAUGCGAGAAGCCUAAGAUUUCUUUAUCGAAGGUUCAAAUCCUUCUUUCAGUU
#=GR DL5001 SS <>:{,,,,,<>,,,[--[,,,,<>(,<--<>>,,,<____>,,,,,)<---<__>---->]--],,,}::::
//

# <sqname> <len> <cyksc> <sen> <PPV> <F>  <kpairs> <tpairs> <pfss> <logodds> <pass>
DL5001   72 -143.1    5.0    8.3    6.2 20 12   -inf    inf 0
DM2600                              sc = -147.3224    0.0 MB RAM   len   74 sen = 4.8 ppv = 7.1
# STOCKHOLM 1.0

DM2600         ACCUACUUAACUCAGUGGUUUAGAGUAUCGCUUUCAUACGGCGAGAGUCAUUGGUUCAAAUCCAAUAGUAGGUA
#=GR DM2600 SS :{{,,{,,,,[,<_>,((,,,,<_____><>,,,)---)]<>},(,<_>,,,<<__>---->),,,,}---}::
//

# <sqname> <len> <cyksc> <sen> <PPV> <F>  <kpairs> <tpairs> <pfss> <logodds> <pass>
DM2600   74 -147.3    4.8    7.1    5.7 21 14   -inf    inf 0
DE1230                              sc = -152.6181    0.0 MB RAM   len   76 sen = 10.0 ppv = 10.5
# STOCKHOLM 1.0

DE1230         GGCCCGUUGGAGAAACGGUUAACUCACAUGCCUUUCACGCAUGCAUUCACGGGUUCGAAUCCCGUACGGGUCACCA
#=GR DE1230 SS <<>>:{,,[(,<___><<____>->,),,<>],,,,,,<>,,<>,,,}::((<__><___>))<__><<<_>->>:
//

# <sqname> <len> <cyksc> <sen> <PPV> <F>  <kpairs> <tpairs> <pfss> <logodds> <pass>
DE1230   76 -152.6   10.0   10.5   10.3 20 19   -inf    inf 0
DD4700                              sc = -129.7950    0.0 MB RAM   len   65 sen = 5.3 ppv = 14.3
# STOCKHOLM 1.0

DD4700         UUAAAAGUAGUUAAUAUAUAACUUAGAAUUGUCAGUUCUAGAUUCCUUUUACUAAGGCUUUUUAU
#=GR DD4700 SS ::::::[,,<___________>,,,(,,,,<_>,<__>,,<___>),,,,,]:::<_>:::::::
//

# <sqname> <len> <cyksc> <sen> <PPV> <F>  <kpairs> <tpairs> <pfss> <logodds> <pass>
DD4700   65 -129.8    5.3   14.3    7.7 19 7   -inf    inf 0
DW6740                              sc = -150.8391    0.0 MB RAM   len   75 sen = 0.0 ppv = 0.0
# STOCKHOLM 1.0

DW6740         GGAUCCGUGGCGCAAUGGUAGCGCGUCUGACUCCAGAUCAGAAGGUUGCGUGUUCGAUUCACGUCGGGUUCACCA
#=GR DW6740 SS <<__>>::<_><>:::((,,<><><_>,<_>,)):<__>:::::(,,<><____><___>,)<_><<<__>->>:
//

# <sqname> <len> <cyksc> <sen> <PPV> <F>  <kpairs> <tpairs> <pfss> <logodds> <pass>
DW6740   75 -150.8    0.0    0.0    0.0 21 19   -inf    inf 0
DD4980                              sc = -143.1731    0.0 MB RAM   len   73 sen = 0.0 ppv = 0.0
# STOCKHOLM 1.0

DD4980         AAGAAAUUAGUUAAACCUAAUAACAUUGGGAUUGUCAGACCAAAGUUACUGGUAAUCAACCCAGUAUUUCUUA
#=GR DD4980 SS ::<------<_____>>::::::::::[[(,,,<_>,<_>),,,<___>,<<____>-->]]:<_____>:::
//

# <sqname> <len> <cyksc> <sen> <PPV> <F>  <kpairs> <tpairs> <pfss> <logodds> <pass>
DD4980   73 -143.2    0.0    0.0    0.0 20 11   -inf    inf 0
DL3840                              sc = -161.6168    0.0 MB RAM   len   81 sen = 4.3 ppv = 5.6
# STOCKHOLM 1.0

DL3840         ACUUAUGUGGCGGAAUAGGUAGACGCGUGGGACUUAAAAUCUCAUUCCUACGGAGUGCCGGUUCGACCCCGGUCAUAAGUA
#=GR DL3840 SS :{,,,,,,,<>(-----(<____><><-<<<_>------->->--->)--)[[,<-<>>(<__><_>)]]}<_>:::::::
//

# <sqname> <len> <cyksc> <sen> <PPV> <F>  <kpairs> <tpairs> <pfss> <logodds> <pass>
DL3840   81 -161.6    4.3    5.6    4.9 23 18   -inf    inf 0
DL0980                              sc = -167.7073    0.0 MB RAM   len   84 sen = 4.3 ppv = 3.7
# STOCKHOLM 1.0

DL0980         GCGGGGGUGCCCGAGCCAGGUAAAGGGGCAGGGCUCAAGACCCUGUGGCGUAGGCCUGCGUGGGUUCGAAUCCCACCCCCCGCA
#=GR DL0980 SS <>{<-<<__>>><-<>>,,{----{{[<>,(<<>->,,<_>)],,,{<>[,,<<>>,<>(-(,<__><___>)),]}}}}}<>:
//

# <sqname> <len> <cyksc> <sen> <PPV> <F>  <kpairs> <tpairs> <pfss> <logodds> <pass>
DL0980   84 -167.7    4.3    3.7    4.0 23 27   -inf    inf 0
DY7920                              sc = -147.0274    0.0 MB RAM   len   73 sen = 19.0 ppv = 23.5
# STOCKHOLM 1.0

DY7920         CCUUCGAUAGCUCAGCUGGUAGAGCGGAGGACUGUAAAUCCUUAGGUCGCUGGUUCGAUUCCGGCUCGAAGGA
#=GR DY7920 SS {{--{<---<>->,<>,{{,,,,<>[,,(<_>,<_____>),,,<<_>->,,<__><___>],,}-}}--}}:
//

# <sqname> <len> <cyksc> <sen> <PPV> <F>  <kpairs> <tpairs> <pfss> <logodds> <pass>
DY7920   73 -147.0   19.0   23.5   21.1 21 17   -inf    inf 0
DK4620                              sc = -136.6917    0.0 MB RAM   len   67 sen = 0.0 ppv = 0.0
# STOCKHOLM 1.0

DK4620         CUGGGGGUAGCUUAAGAUUAAAGUUUGGAAUUCUUACUUCUAAGAUAUCUGGUUUGGAUUCUUCAGG
#=GR DK4620 SS <__>:((,,<>,,,,,,,,,,,<---<<____>--->-->,,,<____>,,,,,,,,,,,)--):::
//

# <sqname> <len> <cyksc> <sen> <PPV> <F>  <kpairs> <tpairs> <pfss> <logodds> <pass>
DK4620   67 -136.7    0.0    0.0    0.0 21 8   -inf    inf 0
DL4360                              sc = -147.0527    0.0 MB RAM   len   73 sen = 4.8 ppv = 6.2
# STOCKHOLM 1.0

DL4360         GGGUGUAUAGCUCAGUUGGUAGAGCAGUGGGCUUUUAACCUACUGGUCGCAGGUUCAAGUCCUGCUAUACCCA
#=GR DL4360 SS <--------<>->::::[[--[,<>,<-<<<>------>>-->,(<_><>,<___>,,<_>),<>,,,,]]]:
//

# <sqname> <len> <cyksc> <sen> <PPV> <F>  <kpairs> <tpairs> <pfss> <logodds> <pass>
DL4360   73 -147.1    4.8    6.2    5.4 21 16   -inf    inf 0
DG1500                              sc = -145.6314    0.0 MB RAM   len   72 sen = 4.8 ppv = 5.6
# STOCKHOLM 1.0

DG1500         GCGGAAGUAGUUCAGUGGUAGAACAUCACCUUGCCAUGGUGGGGGUCGCGGGUUCGAAUCCCGUCUUCCGCU
#=GR DG1500 SS <>{,,,(,,<__>,<-<<--<__>-->->>,,<>),,,,,{[<<__>->(,<__><___>)]<_>,,}}<>:
//

# <sqname> <len> <cyksc> <sen> <PPV> <F>  <kpairs> <tpairs> <pfss> <logodds> <pass>
DG1500   72 -145.6    4.8    5.6    5.1 21 18   -inf    inf 0
DQ4980                              sc = -141.8675    0.0 MB RAM   len   72 sen = 0.0 ppv = 0.0
# STOCKHOLM 1.0

DQ4980         UAGAAAAUAGUUUAACCAGUAAAACUAAGAAAUUUGAAUUCUUUAAUACAAGUGCAACCCUUGUUUUUCUAA
#=GR DQ4980 SS ::(------(,,,,,,,,<_____>,,,<------<____>------->,,<-<>-->))::<_____>:::
//

# <sqname> <len> <cyksc> <sen> <PPV> <F>  <kpairs> <tpairs> <pfss> <logodds> <pass>
DQ4980   72 -141.9    0.0    0.0    0.0 21 8   -inf    inf 0
DI1620                              sc = -153.1570    0.0 MB RAM   len   77 sen = 0.0 ppv = 0.0
# STOCKHOLM 1.0

DI1620         GGGCCUAUAGCUCAGCUGGCUAGAGCACACGCCUGAUAAGCGUGAGGUCAGUGGUUCGAGUCCACUUGGGCCCACCA
#=GR DI1620 SS (<<>>,,,,<>,):<>:(<>,,<-<>->,)<><_>::::<>[-[,(<_>,,,,<__><-<_>>,),,<<<>>>,]]:
//

# <sqname> <len> <cyksc> <sen> <PPV> <F>  <kpairs> <tpairs> <pfss> <logodds> <pass>
DI1620   77 -153.2    0.0    0.0    0.0 21 22   -inf    inf 0
DQ3240                              sc = -145.2275    0.0 MB RAM   len   72 sen = 15.8 ppv = 15.8
# STOCKHOLM 1.0

DQ3240         UGGGGCGUAGCCAAGCGGUAAGGCAACGGGUUUUGGUCCCGCUAUUCGGAGGUUCGAAUCCUUCCGUCCCAG
#=GR DQ3240 SS :{{,<><--<>>,,<>{{,,,<<>-->[(<----<<_>>><>,,,,),,,(<__><___>),,]}--}}}::
//

# <sqname> <len> <cyksc> <sen> <PPV> <F>  <kpairs> <tpairs> <pfss> <logodds> <pass>
DQ3240   72 -145.2   15.8   15.8   15.8 19 19   -inf    inf 0
DQ1661                              sc = -149.9949    0.0 MB RAM   len   75 sen = 10.0 ppv = 9.5
# STOCKHOLM 1.0

DQ1661         UGGGGUAUCGCCAAGCGGUAAGGCACCGGAUUCUGAUUCCGGCAUUCCGAGGUUCGAAUCCUCGUACCCCAGCCA
#=GR DQ1661 SS :{{(<___><>),,<>{<---<<>->>[<___>,<-----<<>--->>(-(<__><___>)-)<__>]}},<>}:
//

# <sqname> <len> <cyksc> <sen> <PPV> <F>  <kpairs> <tpairs> <pfss> <logodds> <pass>
DQ1661   75 -150.0   10.0    9.5    9.8 20 21   -inf    inf 0
DM4020                              sc = -144.1193    0.0 MB RAM   len   72 sen = 0.0 ppv = 0.0
# STOCKHOLM 1.0

DM4020         UGCAUUAUGAUGUAAUUGGUAACAUACAAGGCUCAUGUCCUUUUUAUAUACGUUCAAAUCGUGUUGAUGCAU
#=GR DM4020 SS :<>:::::(--(,,,,,<<___>--->,,<<>->,,<_>)----------)<__>::::<>::::<___>::
//

# <sqname> <len> <cyksc> <sen> <PPV> <F>  <kpairs> <tpairs> <pfss> <logodds> <pass>
DM4020   72 -144.1    0.0    0.0    0.0 20 11   -inf    inf 0
DS6161                              sc = -162.3595    0.0 MB RAM   len   81 sen = 0.0 ppv = 0.0
# STOCKHOLM 1.0

DS6161         GACACCUUAGCAAAGUGGUUAAUGCGGCGCCCUGCUAAGGCGUUCUCUUCGGAGGCGCAGGUUCGAACCCUGCAGGUGUCG
#=GR DS6161 SS <_>:{{,,,<>,,,,,{[,,,,,<>(<><>)],<>,,,(<><__>,),,}}}:[<><>,(<__><__>)]:<>:<____>:
//

# <sqname> <len> <cyksc> <sen> <PPV> <F>  <kpairs> <tpairs> <pfss> <logodds> <pass>
DS6161   81 -162.4    0.0    0.0    0.0 24 22   -inf    inf 0
DW5160                              sc = -138.3710    0.0 MB RAM   len   70 sen = 5.0 ppv = 6.7
# STOCKHOLM 1.0

DW5160         AGAAACUUAGGCUAGCACAGACCAAAGGCCUUCAAAGCCUUAAGCGGAGGUUAAACUCCUUCAGUUUCUG
#=GR DW5160 SS :<___>:::(<>,,<>,):<__>:::<<>>::::::<>(,,,,<><<-<<_____>->>-->,<___>,)
//

# <sqname> <len> <cyksc> <sen> <PPV> <F>  <kpairs> <tpairs> <pfss> <logodds> <pass>
DW5160   70 -138.4    5.0    6.7    5.7 20 15   -inf    inf 0
DG4000                              sc = -142.8868    0.0 MB RAM   len   72 sen = 4.8 ppv = 9.1
# STOCKHOLM 1.0

DG4000         AUAGAUAUAAGUUAAUUGGUAAACUGGAUGUCUUCCAAACAUUGAAUGCGAGUUCGAUUCUCGCUAUCUAUA
#=GR DG4000 SS :::[------[,,,,,,(<____>,<<--<_>-->>,,,),,,(,,,<><____><___>,),]---]::::
//

# <sqname> <len> <cyksc> <sen> <PPV> <F>  <kpairs> <tpairs> <pfss> <logodds> <pass>
DG4000   72 -142.9    4.8    9.1    6.2 21 11   -inf    inf 0
DM2840                              sc = -146.0997    0.0 MB RAM   len   73 sen = 14.3 ppv = 23.1
# STOCKHOLM 1.0

DM2840         ACCUACUUAACUCAGUGGUUAGAGUAUUGCUUUCAUACGGCGGGAGUCAUUGGUUCAAAUCCAAUAGUAGGUA
#=GR DM2840 SS :{{--{,,,,<-<_>->[,,,<-<----<>--->--->(<><_____>,,,,<__>,,,,)],,,,}--}}::
//

# <sqname> <len> <cyksc> <sen> <PPV> <F>  <kpairs> <tpairs> <pfss> <logodds> <pass>
DM2840   73 -146.1   14.3   23.1   17.6 21 13   -inf    inf 0
DE6281                              sc = -144.8277    0.0 MB RAM   len   72 sen = 5.3 ppv = 5.0
# STOCKHOLM 1.0

DE6281         UCCGAUGUAGUGUAACGGCUAUCACAUCACGUUCUCACCGUGGAGACCGGGGUUCGACUCCCCGCUUCGGAG
#=GR DE6281 SS :::(--(--(,<___><<>--->,)--)-)<__>:{-{{{,[<-<_>>(((<__><_>,)))]<>,,}}}-}
//

# <sqname> <len> <cyksc> <sen> <PPV> <F>  <kpairs> <tpairs> <pfss> <logodds> <pass>
DE6281   72 -144.8    5.3    5.0    5.1 19 20   -inf    inf 0
DS2922                              sc = -182.7489    0.0 MB RAM   len   92 sen = 28.6 ppv = 38.1
# STOCKHOLM 1.0

DS2922         GGAGAGAUGGCUGAGCGGUUGAUAGCCCCGGUCUUGAAAACCGGUAUAGUUUUAACAAAGAAUCUACGAGGGUUCGAAUCCCUCUCUCUCCU
#=GR DS2922 SS {{-{-{,,{<>,[,<><<--<---<>>>>(<_>,,<____>)<____________>,,,,,,,],,}(-((<__><___>))-),}-}-}}:
//

# <sqname> <len> <cyksc> <sen> <PPV> <F>  <kpairs> <tpairs> <pfss> <logodds> <pass>
DS2922   92 -182.7   28.6   38.1   32.7 28 21   -inf    inf 0
DR7740                              sc = -146.0765    0.0 MB RAM   len   73 sen = 0.0 ppv = 0.0
# STOCKHOLM 1.0

DR7740         GGUCCUGUGGCGCAAUGGAUAACGCGUCUGACUACGGAUCAGAAGAUUCCAGGUUCGACUCCUGGCAGGAUCG
#=GR DR7740 SS <<_>>::::<><>:::(<____><><_>,<_>,,)[<__>,<--<___>>,(<__><_>,)]::<>::<__>:
//

# <sqname> <len> <cyksc> <sen> <PPV> <F>  <kpairs> <tpairs> <pfss> <logodds> <pass>
DR7740   73 -146.1    0.0    0.0    0.0 20 18   -inf    inf 0
DP2720                              sc = -148.6892    0.0 MB RAM   len   74 sen = 4.8 ppv = 6.7
# STOCKHOLM 1.0

DP2720         AGGGAUGUAGCGCAGCUUGGUAGCGCGUUUGUUUUGGGUACAAAAUGUCACAGGUUCAAAUCCUGUCAUCCCUA
#=GR DP2720 SS :{,,,,,,,<><>,<>,,,,,,<><>{---{,,,,[(<__>,,,,,<_>,),<<__>---->],<_>,,}}}::
//

# <sqname> <len> <cyksc> <sen> <PPV> <F>  <kpairs> <tpairs> <pfss> <logodds> <pass>
DP2720   74 -148.7    4.8    6.7    5.6 21 15   -inf    inf 0
DL1220                              sc = -167.2598    0.0 MB RAM   len   84 sen = 8.7 ppv = 9.5
# STOCKHOLM 1.0

DL1220         GGGGGAUUGGCGGAAUUGGCAGACGCACUAGACUUAGGAUCUAGCGUCUUUGACGUAAGGGUUCAAGUCCCUUAUCCCCCACCA
#=GR DL1220 SS {{-{----{<>{,,,,,(<>,<_><>,),,<_>,,,[<__>,,<><_>,,,<_>(---((<__>,,<_>))----)]}}}-}}:
//

# <sqname> <len> <cyksc> <sen> <PPV> <F>  <kpairs> <tpairs> <pfss> <logodds> <pass>
DL1220   84 -167.3    8.7    9.5    9.1 23 21   -inf    inf 0
DG1541                              sc = -150.1441    0.0 MB RAM   len   75 sen = 9.5 ppv = 9.5
# STOCKHOLM 1.0

DG1541         GCGGAAGUAGUUCAGUGGGAGAACACCACCUUGCCAAGGUGGGGGUCGCGGGUUCGAAUCCCGUCUUCCGCUCCA
#=GR DG1541 SS <>::::(,,<__>,<-<<<-<__>->>->>,,<>)::{---{[[<_><>((<__><___>))<_>,,]]<>,}}:
//

# <sqname> <len> <cyksc> <sen> <PPV> <F>  <kpairs> <tpairs> <pfss> <logodds> <pass>
DG1541   75 -150.1    9.5    9.5    9.5 21 21   -inf    inf 0
DC2600                              sc = -141.4824    0.0 MB RAM   len   71 sen = 0.0 ppv = 0.0
# STOCKHOLM 1.0

DC2600         GGCGACAUGGCCAAGUGGUAAGGCAGAGGACUGCAAAUCCUUUAUCCCCAGUUCAAAUCUGGGUGUCGCUU
#=GR DC2600 SS {<><_>,,<<>>,,[-[[---[<>,(-(<_>,<>,,,,)),,,,,]]]],<__>,,,,}:::::<_><>::
//

# <sqname> <len> <cyksc> <sen> <PPV> <F>  <kpairs> <tpairs> <pfss> <logodds> <pass>
DC2600   71 -141.5    0.0    0.0    0.0 20 17   -inf    inf 0
DG5280                              sc = -134.9304    0.0 MB RAM   len   68 sen = 15.0 ppv = 37.5
# STOCKHOLM 1.0

DG5280         ACUCCCUUAGUAUAAACAAUACAACUGACUUCCAAUCAGUUAAUUCUGAAAAAACUCAGAAGAGAGUA
#=GR DG5280 SS :(-(((---(,,,,,,,,,,,,,,,,<_________>,<______>,<______>,)-)--)-)-)::
//

# <sqname> <len> <cyksc> <sen> <PPV> <F>  <kpairs> <tpairs> <pfss> <logodds> <pass>
DG5280   68 -134.9   15.0   37.5   21.4 20 8   -inf    inf 0
DM2701                              sc = -147.6830    0.0 MB RAM   len   74 sen = 10.0 ppv = 10.0
# STOCKHOLM 1.0

DM2701         AGCGGAGUAGAGCAGUUUGGUAGCUCACGAGGCUCAUAACCUUGAGGUCACGGGUUCGAUUCCCGUCUCCGCAC
#=GR DM2701 SS :<>{,,,,,{,<>,(,,,<<--<>->-><-<<>->---->),,[,<<_>->((<__><___>))<_>,]}<>,}
//

# <sqname> <len> <cyksc> <sen> <PPV> <F>  <kpairs> <tpairs> <pfss> <logodds> <pass>
DM2701   74 -147.7   10.0   10.0   10.0 20 20   -inf    inf 0
DR1260                              sc = -154.2144    0.0 MB RAM   len   77 sen = 0.0 ppv = 0.0
# STOCKHOLM 1.0

DR1260         GCGCCCAUAGAUCAAUUGGAUAGAUCGUUUGACUACGGAUCAAAAGGUUGAGGGUUCGAUUCCUUCUGGGCGCGCCA
#=GR DR1260 SS <><><<---<__>---->>:::<__><---<_>-->:<__>::::((,,,,<____><___>)--)::(<><><>):
//

# <sqname> <len> <cyksc> <sen> <PPV> <F>  <kpairs> <tpairs> <pfss> <logodds> <pass>
DR1260   77 -154.2    0.0    0.0    0.0 21 17   -inf    inf 0
DH6160                              sc = -143.7480    0.0 MB RAM   len   71 sen = 9.5 ppv = 13.3
# STOCKHOLM 1.0

DH6160         GCCGUGAUAGUAUAGUGGUAGUACAUCAGAUUGUGGCUCUGAUGACCCUGGUUCGAUUCCAGGUCGCGGCA
#=GR DH6160 SS <>{--{,,,,,,,,,,,<--<__>-->,[,,,(,<<>->,<--<_>>),(<__><___>),,,,],}}<>:
//

# <sqname> <len> <cyksc> <sen> <PPV> <F>  <kpairs> <tpairs> <pfss> <logodds> <pass>
DH6160   71 -143.7    9.5   13.3   11.1 21 15   -inf    inf 0
DS6741                              sc = -166.2212    0.0 MB RAM   len   82 sen = 4.0 ppv = 5.3
# STOCKHOLM 1.0

DS6741         GUGGACGUGCCGGAGUGGUUAUCGGGCAUGACUAGAAAUCAUGUGGGUUUUGCCCGCGCAGGUUCGAAUCCUGCCGUUCACG
#=GR DS6741 SS ::<__><-<>>{{,,,,<____>[[<>,,<_>,,<____>,,<---<----<>>><><>,(<__><___>),,]],,,}-}:
//

# <sqname> <len> <cyksc> <sen> <PPV> <F>  <kpairs> <tpairs> <pfss> <logodds> <pass>
DS6741   82 -166.2    4.0    5.3    4.5 25 19   -inf    inf 0
DF3360                              sc = -145.0636    0.0 MB RAM   len   73 sen = 4.8 ppv = 5.6
# STOCKHOLM 1.0

DF3360         GUCGGGAUAGCUCAGCCGGUAGAGCAAAGGACUGAAAAUCCUUGUGUCACCAGUUCAAAUCUGGUUCCCGGCG
#=GR DF3360 SS <_>{(<---<>->,<>){{,,[,<>,,,(<_>,<_____>),,<-<_>->],<__>,,,,},<<__>>},,}:
//

# <sqname> <len> <cyksc> <sen> <PPV> <F>  <kpairs> <tpairs> <pfss> <logodds> <pass>
DF3360   73 -145.1    4.8    5.6    5.1 21 18   -inf    inf 0
DY7921                              sc = -147.0274    0.0 MB RAM   len   73 sen = 14.3 ppv = 17.6
# STOCKHOLM 1.0

DY7921         CCUUCGAUAGCUCAGCUGGUAGAGCGGAGGACUGUAGAUCCUUAGGUCGCUGGUUCAAUUCCGGCUCGAAGGA
#=GR DY7921 SS {{--{<---<>->,<>,[[,,,,<>,,,(<_>,<--<__>>,,,<__>,),,<__>,,,,]]<<>->}--}}:
//

# <sqname> <len> <cyksc> <sen> <PPV> <F>  <kpairs> <tpairs> <pfss> <logodds> <pass>
DY7921   73 -147.0   14.3   17.6   15.8 21 17   -inf    inf 0
DW4500                              sc = -143.7426    0.0 MB RAM   len   73 sen = 15.0 ppv = 20.0
# STOCKHOLM 1.0

DW4500         AGGAGAAUAGUUCCAAUGGUAGAACAAUGGUCUCCAAAACCAAAGGUUAAGGGUUCGAAUCCCUUUUCUCCUG
#=GR DW4500 SS :{[,<----<__>>,,,((,,<__>,,,<<_>->)----)],,,((----((<__><___>))----)-)}::
//

# <sqname> <len> <cyksc> <sen> <PPV> <F>  <kpairs> <tpairs> <pfss> <logodds> <pass>
DW4500   73 -143.7   15.0   20.0   17.1 20 15   -inf    inf 0
DQ1341                              sc = -148.8834    0.0 MB RAM   len   73 sen = 4.8 ppv = 7.7
# STOCKHOLM 1.0

DQ1341         AUGGGCUAUGGUGUAAUUGGCAGCACGAGUGAUUCUGGUUCAUUUAGUCUAGGUUCGAGUCCUGGUAGCCCAG
#=GR DQ1341 SS ::{<_>,,,,[,,,,,,,(<>,<>,),,(,<___>,<<__>------->,,<___><-<_>>,,,,,,)]}::
//

# <sqname> <len> <cyksc> <sen> <PPV> <F>  <kpairs> <tpairs> <pfss> <logodds> <pass>
DQ1341   73 -148.9    4.8    7.7    5.9 21 13   -inf    inf 0
DT5320                              sc = -134.1180    0.0 MB RAM   len   67 sen = 11.1 ppv = 20.0
# STOCKHOLM 1.0

DT5320         GUCUUGAUAGUAUAAACAUUACUCUGGUCUUGUAAACCUGAAAUGAAGAUCUUCUCUUCUCAAGACA
#=GR DT5320 SS <_>::[---[,,,,,,,,,,,,,,,(<_>,,<____>),<----<--<__>-->->,,]-]::<_>:
//

# <sqname> <len> <cyksc> <sen> <PPV> <F>  <kpairs> <tpairs> <pfss> <logodds> <pass>
DT5320   67 -134.1   11.1   20.0   14.3 18 10   -inf    inf 0
DX1660                              sc = -153.3875    0.0 MB RAM   len   77 sen = 0.0 ppv = 0.0
# STOCKHOLM 1.0

DX1660         CGCGGGGUGGAGCAGCCUGGUAGCUCGUCGGGCUCAUAACCCGAAGAUCGUCGGUUCAAAUCCGGCCCCCGCAACCA
#=GR DX1660 SS :<>{{[[-[(,<>,<>),(<--<>-><--<<<>->---->>)(,,<__><_><<__>---->)<<>>]]]<>,,}}:
//

# <sqname> <len> <cyksc> <sen> <PPV> <F>  <kpairs> <tpairs> <pfss> <logodds> <pass>
DX1660   77 -153.4    0.0    0.0    0.0 20 24   -inf    inf 0
DV5360                              sc = -133.4778    0.0 MB RAM   len   67 sen = 10.5 ppv = 25.0
# STOCKHOLM 1.0

DV5360         CAAGAUAUAGCUUAAACAAAGCAUCCAGUUUACACCUAGAAGACUUCAUUCAUUAUGAAUAUCUUGA
#=GR DV5360 SS [,,(,,,,,<>,,,,,,,,,<____>,<_______>,,<--<_>-->,,,),,,,,<_____>,,]:
//

# <sqname> <len> <cyksc> <sen> <PPV> <F>  <kpairs> <tpairs> <pfss> <logodds> <pass>
DV5360   67 -133.5   10.5   25.0   14.8 19 8   -inf    inf 0
DE1500                              sc = -143.9992    0.0 MB RAM   len   72 sen = 16.7 ppv = 15.8
# STOCKHOLM 1.0

DE1500         NNCCCGUUGGUCAAGUGGUUAAGACACCGCCCUUUCACGGCGGUAACAUGGGUUCAAAUCCCGUACGGGUNN
#=GR DE1500 SS ::{{{[--[<_>,,(,<<----<_>->><>)]---],<><>(<___>,,<<<__>---->>)<__>}}}:::
//

# <sqname> <len> <cyksc> <sen> <PPV> <F>  <kpairs> <tpairs> <pfss> <logodds> <pass>
DE1500   72 -144.0   16.7   15.8   16.2 18 19   -inf    inf 0
DY6743                              sc = -148.2901    0.0 MB RAM   len   73 sen = 10.0 ppv = 14.3
# STOCKHOLM 1.0

DY6743         CCGACCUUAGCUCAGUUGGUAGAGCGGAGGACUGUAGAUCCUUAGGUCACUGGUUCGAAUCUGGUAGGUUUGA
#=GR DY6743 SS {{<_>{,,,<>,{-{,,,,,,,,<>,[,(<_>,<_____>),,,<<_>->,,,,,],,,,}-}},,}----}:
//

# <sqname> <len> <cyksc> <sen> <PPV> <F>  <kpairs> <tpairs> <pfss> <logodds> <pass>
DY6743   73 -148.3   10.0   14.3   11.8 20 14   -inf    inf 0
DP0220                              sc = -149.9782    0.0 MB RAM   len   74 sen = 0.0 ppv = 0.0
# STOCKHOLM 1.0

DP0220         CUCCGUGUAGCUCAGUUUGGUAGAGCGCCUGAUUUGGGAUCAGGAGGUCCAAGGUUCAAAUCCUUGUAUGGAGA
#=GR DP0220 SS (-(<>,<--<>->,)---):::(,<><>)::::::::<__>:(<--<_>>,,<<__>---->):::::::::::
//

# <sqname> <len> <cyksc> <sen> <PPV> <F>  <kpairs> <tpairs> <pfss> <logodds> <pass>
DP0220   74 -150.0    0.0    0.0    0.0 21 14   -inf    inf 0
DL6980                              sc = -168.3956    0.0 MB RAM   len   84 sen = 0.0 ppv = 0.0
# STOCKHOLM 1.0

DL6980         GUCAGGAUGGCCGAGUGGUCUAAGGCGCCAGACUCAAGUUCUGGUCUUCGAGAGAGGGCGUGGGUUCAAAUCCCACUUCUGACA
#=GR DL6980 SS <_>:{,,,<<>>,,,,[<_>,,,(<><>),<_>,],,<__>,<<_>-->,,(-(--(<><-<-<__>---->>)-)--),,,}:
//

# <sqname> <len> <cyksc> <sen> <PPV> <F>  <kpairs> <tpairs> <pfss> <logodds> <pass>
DL6980   84 -168.4    0.0    0.0    0.0 24 20   -inf    inf 0
DV5970                              sc = -132.4446    0.0 MB RAM   len   67 sen = 5.0 ppv = 12.5
# STOCKHOLM 1.0

DV5970         CAAAACAUAGCUUAAACAAAAGCAUCUAGUUUACACCUAGAAGAUUCACAUAUCAUGAAUGUUUUGA
#=GR DV5970 SS [,,,,,,,,<>,,,,,(,,,,<>,,,,,<______>,,,<--<___>->,,,,<__>,,,),,,,]:
//

# <sqname> <len> <cyksc> <sen> <PPV> <F>  <kpairs> <tpairs> <pfss> <logodds> <pass>
DV5970   67 -132.4    5.0   12.5    7.1 20 8   -inf    inf 0
DL7740                              sc = -166.1196    0.0 MB RAM   len   83 sen = 0.0 ppv = 0.0
# STOCKHOLM 1.0

DL7740         GUCAGGAUGGCCGAGCGGUCUAAGGCGCCAGACUCAAGUUCUGGUCCUCUCUGAGGGCGUGGGUUCGAAUCCCACUUCUGACA
#=GR DL7740 SS <_>:{{,,<<>>{,<>[<_>,,,(<><>),<_>,],,<__>,<__>},}-}:[-[[<>(-(,<__><___>)),]--]---]:
//

# <sqname> <len> <cyksc> <sen> <PPV> <F>  <kpairs> <tpairs> <pfss> <logodds> <pass>
DL7740   83 -166.1    0.0    0.0    0.0 24 23   -inf    inf 0
DC1230                              sc = -152.1123    0.0 MB RAM   len   76 sen = 0.0 ppv = 0.0
# STOCKHOLM 1.0

DC1230         GCAUCCAUAGCUCAGUUGGUAGAGCAACAGACUCUUAAUCUGUGGGUCCACGGUUCGAGCCCGUGUGGGUGUACCA
#=GR DC1230 SS <>::{{,,,<>,[-[,,((,,<-<>-->,<_>,)-----),<-<-<_>>->(<__>,,<>)]],}-}:<-<__>>:
//

# <sqname> <len> <cyksc> <sen> <PPV> <F>  <kpairs> <tpairs> <pfss> <logodds> <pass>
DC1230   76 -152.1    0.0    0.0    0.0 21 19   -inf    inf 0
DG4700                              sc = -130.3527    0.0 MB RAM   len   66 sen = 4.8 ppv = 12.5
# STOCKHOLM 1.0

DG4700         GCAUAUAUAGUAAACAAUAUUAUAUUUGCCUUCCAAGCAAAAGUCCUAAUAAAAUUAGUGUAUGCU
#=GR DG4700 SS <>:::::::<____>::::::::::::<>:::(,,,<>,,,,<_><___________>,):::<>:
//

# <sqname> <len> <cyksc> <sen> <PPV> <F>  <kpairs> <tpairs> <pfss> <logodds> <pass>
DG4700   66 -130.4    4.8   12.5    6.9 21 8   -inf    inf 0
DW4620                              sc = -130.4156    0.0 MB RAM   len   63 sen = 0.0 ppv = 0.0
# STOCKHOLM 1.0

DW4620         AGUGAUCUAGGUUAUUUUGGACUGUCUGUUUUCAAAACAGGAGGUGGCUUUGGUCGGUUGCUG
#=GR DW4620 SS :[,<__>,,,,,,,,,,,(<_>,<_>,<____>,,,,),<_______>,,,,,,]<____>::
//

# <sqname> <len> <cyksc> <sen> <PPV> <F>  <kpairs> <tpairs> <pfss> <logodds> <pass>
DW4620   63 -130.4    0.0    0.0    0.0 19 8   -inf    inf 0
DK3220                              sc = -143.8107    0.0 MB RAM   len   72 sen = 0.0 ppv = 0.0
# STOCKHOLM 1.0

DK3220         GGGUUGCUAACUCAAUGGUAGAGUACUCGGCUUUUAACCGACGAGCUCCGGGUUCGAGUCCCGGGCAACCCG
#=GR DK3220 SS :<<--<>--->->:::[(,,<-<__>-><<>------>)<_><-<>->][(<__><-<_>>)<<<>-->>]:
//

# <sqname> <len> <cyksc> <sen> <PPV> <F>  <kpairs> <tpairs> <pfss> <logodds> <pass>
DK3220   72 -143.8    0.0    0.0    0.0 20 20   -inf    inf 0
DA1542                              sc = -146.7682    0.0 MB RAM   len   73 sen = 0.0 ppv = 0.0
# STOCKHOLM 1.0

DA1542         GGGGCCUUAGCUCAGCUGGGAGAGCGCCUGCUUUGCACGCAGGAGGUCAGCGGUUCGAUCCCGCUAGGCUCCA
#=GR DA1542 SS :(<<>>,,,<>,):<>:::[,(,<><>),<>,,,<>,]<>:{[,<<_>-->(<__><__>)]<>,,<<>->}:
//

# <sqname> <len> <cyksc> <sen> <PPV> <F>  <kpairs> <tpairs> <pfss> <logodds> <pass>
DA1542   73 -146.8    0.0    0.0    0.0 21 22   -inf    inf 0
DV4070                              sc = -163.8091    0.0 MB RAM   len   83 sen = 17.4 ppv = 33.3
# STOCKHOLM 1.0

DV4070         GGAAAAUUGAUCAUCGGCAAGAUAAGUUAUUUACUAAAUAAUAGGAUUUAAUAACCUGGUGAGUUCGAAUCUCACAUUUUCCG
#=GR DV4070 SS :<------<__>-->:<>::[,,,,<_______>,,,,,,,,,<<_________>>,((-(,<__><___>,)-)-----)]:
//

# <sqname> <len> <cyksc> <sen> <PPV> <F>  <kpairs> <tpairs> <pfss> <logodds> <pass>
DV4070   83 -163.8   17.4   33.3   22.9 23 12   -inf    inf 0
DS6160                              sc = -162.9421    0.0 MB RAM   len   82 sen = 0.0 ppv = 0.0
# STOCKHOLM 1.0

DS6160         GACAUCGUAGCGAAGUGGUCUAACGCGUUUGACUUGAAAUCAAAUCUCCUAGGAGGCGCAGGUUCGAACCCUGCCGAUGUCG
#=GR DS6160 SS <_>::{{,,<>[,,,,<<_>---><>(,,,<_>,,<____>,,,,),]}--}{,[<><>,(<__><__>)],<>}<____>:
//

# <sqname> <len> <cyksc> <sen> <PPV> <F>  <kpairs> <tpairs> <pfss> <logodds> <pass>
DS6160   82 -162.9    0.0    0.0    0.0 24 20   -inf    inf 0
DL1660                              sc = -174.5861    0.0 MB RAM   len   87 sen = 0.0 ppv = 0.0
# STOCKHOLM 1.0

DL1660         GCGAAGGUGGCGGAAUUGGUAGACGCGCUAGCUUCAGGUGUUAGUGUCCUUACGGACGUGGGGGUUCAAGUCCCCCCCCUCGCACCA
#=GR DL1660 SS <>:::{--{<>{{----{(,,<_><><>,,<>,,),[[,<---<-<_>>--->(<_><-<-<-<__>---->>>)]]}}-}<>,}}:
//

# <sqname> <len> <cyksc> <sen> <PPV> <F>  <kpairs> <tpairs> <pfss> <logodds> <pass>
DL1660   87 -174.6    0.0    0.0    0.0 23 24   -inf    inf 0
DH4500                              sc = -146.6789    0.0 MB RAM   len   73 sen = 10.0 ppv = 14.3
# STOCKHOLM 1.0

DH4500         GGCGGAUAUAACUUAGGGGUUAAAGUUGCAGAUUGUGGCUCUGAAAACACGGGUUCGAAUCCCGUUAUUCGCC
#=GR DH4500 SS {<><_______>,,,,[[,,,,,,,,,<>,,,,,(,<<>->,<____>,)((<__><___>)),,,,,,]-]}
//

# <sqname> <len> <cyksc> <sen> <PPV> <F>  <kpairs> <tpairs> <pfss> <logodds> <pass>
DH4500   73 -146.7   10.0   14.3   11.8 20 14   -inf    inf 0
DT4880                              sc = -128.0145    0.0 MB RAM   len   65 sen = 10.0 ppv = 40.0
# STOCKHOLM 1.0

DT4880         GUUUUAAUAGUUUAAUAAAAACAUUGGUCUUGUAAAUCAAAAAUAAGAUUAUUUCUUUUAAAACU
#=GR DT4880 SS :::::::::<___________>:::(<_>,,<_____>,,,,,,,,<_______>,,,,,,,,):
//

# <sqname> <len> <cyksc> <sen> <PPV> <F>  <kpairs> <tpairs> <pfss> <logodds> <pass>
DT4880   65 -128.0   10.0   40.0   16.0 20 5   -inf    inf 0
DS4362                              sc = -176.5172    0.0 MB RAM   len   88 sen = 15.4 ppv = 25.0
# STOCKHOLM 1.0

DS4362         GGAGGUAUGGCUGAGUGGCUUAAGGCAUUGGUUUGCUAAAUCGACAUACAAUAAGAUUGUAUCAUGGGUUCGAAUCCCAUUUCCUCCG
#=GR DS4362 SS {{--{---{<>,,,[,,<>,,,,,<>,,,(<---<>-----><_>,,,),,,,,,,,,,,,,],,((<__><___>)),,,,}}-}}:
//

# <sqname> <len> <cyksc> <sen> <PPV> <F>  <kpairs> <tpairs> <pfss> <logodds> <pass>
DS4362   88 -176.5   15.4   25.0   19.0 26 16   -inf    inf 0
DP2680                              sc = -148.6892    0.0 MB RAM   len   74 sen = 0.0 ppv = 0.0
# STOCKHOLM 1.0

DP2680         AGGGAUGUAGCGCAGCUUGGUAGCGCGUUUGUUUUGGGUACAAAAUGUCACAGGUUCAAAUCCUGUCAUCCCUA
#=GR DP2680 SS ::::::<___><>:<>:::{,,<><>{---{,,,,[(<__>,,,,,<_>,),<<__>---->],<_>,,}}}::
//

# <sqname> <len> <cyksc> <sen> <PPV> <F>  <kpairs> <tpairs> <pfss> <logodds> <pass>
DP2680   74 -148.7    0.0    0.0    0.0 21 15   -inf    inf 0
DL5281                              sc = -148.5914    0.0 MB RAM   len   75 sen = 10.0 ppv = 13.3
# STOCKHOLM 1.0

DL5281         AUUAGGGUGGCAGAGCCAAGUAAUUGCGUAAGACUUAAAACCUUGUUCCCAGAGGUUCAAAUCCUCUCCCUAAUA
#=GR DL5281 SS ::::{{{,{<>,[,<>,,,(,,,,,<><---<_>------>),,<__>]},<-<<__>---->>,}--}}:::::
//

# <sqname> <len> <cyksc> <sen> <PPV> <F>  <kpairs> <tpairs> <pfss> <logodds> <pass>
DL5281   75 -148.6   10.0   13.3   11.4 20 15   -inf    inf 0
DF6320                              sc = -148.6023    0.0 MB RAM   len   73 sen = 0.0 ppv = 0.0
# STOCKHOLM 1.0

DF6320         GUCGCAAUGGUGUAGUUGGGAGCAUGACAGACUGAAGAUCUGUUGGUCAUCGGUUCGAUCCCGGUUUGUGACA
#=GR DF6320 SS <_><>::::::::::::::::<>::<_>:<_>::::<__>:[,,<<_>-->(<__><__>)]:::::<___>:
//

# <sqname> <len> <cyksc> <sen> <PPV> <F>  <kpairs> <tpairs> <pfss> <logodds> <pass>
DF6320   73 -148.6    0.0    0.0    0.0 21 13   -inf    inf 0
DP4880                              sc = -138.3527    0.0 MB RAM   len   69 sen = 0.0 ppv = 0.0
# STOCKHOLM 1.0

DP4880         CAAGAGGUAGUUUAUUUUAUAAAAUAUUAAUUUUGGGGAUUAAUGAAAAAGAAAUUUCUUUUCUCUUGA
#=GR DP4880 SS <____>:::::::::::::::::::::::::::::<<<___________________>---->->::::
//

# <sqname> <len> <cyksc> <sen> <PPV> <F>  <kpairs> <tpairs> <pfss> <logodds> <pass>
DP4880   69 -138.4    0.0    0.0    0.0 21 4   -inf    inf 0
DD2520                              sc = -147.8772    0.0 MB RAM   len   73 sen = 0.0 ppv = 0.0
# STOCKHOLM 1.0

DD2520         GGGAUUGUAGUUUAAUGGUUAGAGCACCGCCCUGUCACGGCGGAAGUUGCGGGUUCGAGUCCCGUCAGUCCCG
#=GR DD2520 SS ::::::[,,(------(<---<-<>->><>)),<_>,]:<>{{,,[,,<>(,<__><___>)]<_>,<_>}}:
//

# <sqname> <len> <cyksc> <sen> <PPV> <F>  <kpairs> <tpairs> <pfss> <logodds> <pass>
DD2520   73 -147.9    0.0    0.0    0.0 21 18   -inf    inf 0
DW3000                              sc = -147.1759    0.0 MB RAM   len   74 sen = 0.0 ppv = 0.0
# STOCKHOLM 1.0

DW3000         GCGCUCUUAGUUCAGUUCGGUAGAACGCGGGUCUCCAAAACCCGAUGUCGUAGGUUCAAAUCCUACAGAGCGUG
#=GR DW3000 SS <><>:[,,,<__>,<__>((,,<__><><<<_>->>,,,,))((,,<_><--<<__>---->>,,)-),<>,,]
//

# <sqname> <len> <cyksc> <sen> <PPV> <F>  <kpairs> <tpairs> <pfss> <logodds> <pass>
DW3000   74 -147.2    0.0    0.0    0.0 21 19   -inf    inf 0
DA1541                              sc = -151.9659    0.0 MB RAM   len   76 sen = 0.0 ppv = 0.0
# STOCKHOLM 1.0

DA1541         GGGGCCUUAGCUCAGCUGGGAGAGCGCCUGCUUUGCACGCAGGAGGUCAGCGGUUCGAUCCCGCUAGGCUCCACCA
#=GR DA1541 SS {(<<>>,,,<>,),<>,{[(-(,<><>)--),,,<>,]<>,{{,[<_>,<>(<__><__>)]<>,,<_>,}},}}:
//

# <sqname> <len> <cyksc> <sen> <PPV> <F>  <kpairs> <tpairs> <pfss> <logodds> <pass>
DA1541   76 -152.0    0.0    0.0    0.0 21 24   -inf    inf 0
DR1662                              sc = -153.2491    0.0 MB RAM   len   77 sen = 4.8 ppv = 4.3
# STOCKHOLM 1.0

DR1662         GCGCCCUUAGCUCAGUUGGAUAGAGCAACGACCUUCUAAGUCGUGGGCCGCAGGUUCGAAUCCUGCAGGGCGCGCCA
#=GR DR1662 SS <><>{[,,,<>,<_>,,((,,,<-<>--><_>)--),,,<_>,,]<<>><>,(<__><___>),<>,}(<><><>):
//

# <sqname> <len> <cyksc> <sen> <PPV> <F>  <kpairs> <tpairs> <pfss> <logodds> <pass>
DR1662   77 -153.2    4.8    4.3    4.5 21 23   -inf    inf 0
DS1260                              sc = -185.4354    0.0 MB RAM   len   93 sen = 8.0 ppv = 9.1
# STOCKHOLM 1.0

DS1260         GGAAGAUUACCCAAGUCUGGUUGAAGGGAUCGGUCUUGAAAAUUGACAGGCGGUGAAAGCCGCGCGGGGGUUCGAAUCCCUCAUCUUCCGCCA
#=GR DS1260 SS <<--<____>>>::<_>:{,,,,,,,,<__>{<_>,,,,,,,,,<_>,,<>[[,<---<>><><>((((<__><___>))-)--),,]],}}:
//

# <sqname> <len> <cyksc> <sen> <PPV> <F>  <kpairs> <tpairs> <pfss> <logodds> <pass>
DS1260   93 -185.4    8.0    9.1    8.5 25 22   -inf    inf 0
DF1660                              sc = -151.8728    0.0 MB RAM   len   76 sen = 0.0 ppv = 0.0
# STOCKHOLM 1.0

DF1660         GCCCGGAUAGCUCAGUCGGUAGAGCAGGGGAUUGAAAAUCCCCGUGUCCUUGGUUCGAUUCCGAGUCCGGGCACCA
#=GR DF1660 SS <>((,<---<>->,<_>))::[,<>,(<<<---<_____>>>><-<_>>,,,<__><___>)<___>]<<<>->>:
//

# <sqname> <len> <cyksc> <sen> <PPV> <F>  <kpairs> <tpairs> <pfss> <logodds> <pass>
DF1660   76 -151.9    0.0    0.0    0.0 21 21   -inf    inf 0
DR6282                              sc = -144.4294    0.0 MB RAM   len   72 sen = 0.0 ppv = 0.0
# STOCKHOLM 1.0

DR6282         GUUCCGUUGGCGUAAUGGUAACGCGUCUCCCUCCUAAGGAGAAGACUGCGGGUUCGAGUCCCGUACGGAACG
#=GR DR6282 SS <__>{[--[<>(----(<___><><_>,))]-]<___>}:[,,<_>,<>(,<__><___>)]<__><___>:
//

# <sqname> <len> <cyksc> <sen> <PPV> <F>  <kpairs> <tpairs> <pfss> <logodds> <pass>
DR6282   72 -144.4    0.0    0.0    0.0 21 19   -inf    inf 0
DV6281                              sc = -148.4190    0.0 MB RAM   len   74 sen = 0.0 ppv = 0.0
# STOCKHOLM 1.0

DV6281         GGUUUCGUGGUCUAGUCGGUUAUGGCAUCUGCUUAACACGCAGAACGUCCCCAGUUCGAUCCUGGGCGAAAUCG
#=GR DV6281 SS {<___>[-[<_>,,<_>((,,,,<<>-->,<>,,,,)-)<>,<__><_>]]}:<__><__><--<<>----->>
//

# <sqname> <len> <cyksc> <sen> <PPV> <F>  <kpairs> <tpairs> <pfss> <logodds> <pass>
DV6281   74 -148.4    0.0    0.0    0.0 20 19   -inf    inf 0
DL1141                              sc = -165.0140    0.0 MB RAM   len   83 sen = 10.0 ppv = 9.5
# STOCKHOLM 1.0

DL1141         GGGGAUUGGCGGAAUUGGCAGACGCACUAGACUUAGGAUCUAGCGUCUUUGACGUAAGGGUUCAAGUCCCUUAUCCCCCACCA
#=GR DL1141 SS {-{{---{<>{,,,,,(<>,<_><>,),,<_>,,,[<__>,,<><_>,,,<_>(---((<__>,,<_>))----)]}}}-}}:
//

# <sqname> <len> <cyksc> <sen> <PPV> <F>  <kpairs> <tpairs> <pfss> <logodds> <pass>
DL1141   83 -165.0   10.0    9.5    9.8 20 21   -inf    inf 0
DF5880                              sc = -143.5551    0.0 MB RAM   len   71 sen = 0.0 ppv = 0.0
# STOCKHOLM 1.0

DF5880         GUUUAUGUAGCUUACCUCCUCAAAGCAAUACACUGAAAAUGUUUAGACGGGCUCACAUCACCCCAUAAACA
#=GR DF5880 SS [-----[,,<>,,,,,,,,,,,,,<>,,,,,,,,(-----(,,,,<_><<<>->->,,)-)]-]:::::::
//

# <sqname> <len> <cyksc> <sen> <PPV> <F>  <kpairs> <tpairs> <pfss> <logodds> <pass>
DF5880   71 -143.6    0.0    0.0    0.0 18 10   -inf    inf 0
DQ5040                              sc = -141.7567    0.0 MB RAM   len   71 sen = 0.0 ppv = 0.0
# STOCKHOLM 1.0

DQ5040         UAAGGAGUAGUUUAAUGGAAAAACGAGGAACUUUGACUUCCUUGUUGUGGGUUCAAUUCCCAUCUCCUUAA
#=GR DQ5040 SS ::::::[--[------[<_____>(-(<__>,,,<_>,,)),,<--<-<-<__>---->>>,,]-]]::::
//

# <sqname> <len> <cyksc> <sen> <PPV> <F>  <kpairs> <tpairs> <pfss> <logodds> <pass>
DQ5040   71 -141.8    0.0    0.0    0.0 21 12   -inf    inf 0
DW0500                              sc = -147.4283    0.0 MB RAM   len   74 sen = 14.3 ppv = 12.5
# STOCKHOLM 1.0

DW0500         GGGGCUGUGGCCAAGCCCGGCAUGGCGACUGACUCCAGAUCAGUCGAUCGGGGGUUCAAAUCCCUCCGGCCCCA
#=GR DW0500 SS {{[<>,(,<<>>,,<>)][<>,,(<><_>,<_>,),,<__>,<_><__><<<<<__>---->>>->]<<>>}}:
//

# <sqname> <len> <cyksc> <sen> <PPV> <F>  <kpairs> <tpairs> <pfss> <logodds> <pass>
DW0500   74 -147.4   14.3   12.5   13.3 21 24   -inf    inf 0
DR2921                              sc = -143.7524    0.0 MB RAM   len   72 sen = 4.8 ppv = 7.1
# STOCKHOLM 1.0

DR2921         GCGUCCAUUGUCUAAUGGAUAGGACAGAGGUCUUCUAAACCUUUGGUAUAGGUUCAAAUCCUAUUGGACGCA
#=GR DR2921 SS <><_>{,,,<_>,,,,[[,,,(<_>,<-<<_>-->---->),,,,<________>,,,,]],,,,}<_><>:
//

# <sqname> <len> <cyksc> <sen> <PPV> <F>  <kpairs> <tpairs> <pfss> <logodds> <pass>
DR2921   72 -143.8    4.8    7.1    5.7 21 14   -inf    inf 0
DQ4040                              sc = -145.4962    0.0 MB RAM   len   73 sen = 30.0 ppv = 42.9
# STOCKHOLM 1.0

DQ4040         UGGGUUGUUGACUAAUAGGUAAGUCCCUGAAAUUUGACUUCAGUCUAUGUAAGUUCGAAUCUUACCAUCCCAU
#=GR DQ4040 SS :[[[--[,,<_>,,,,,<<---<_>>>,<------<_>-->,<_>,,,(,,,<__><___>,,,)]--]]]::
//

# <sqname> <len> <cyksc> <sen> <PPV> <F>  <kpairs> <tpairs> <pfss> <logodds> <pass>
DQ4040   73 -145.5   30.0   42.9   35.3 20 14   -inf    inf 0
DK4080                              sc = -140.8464    0.0 MB RAM   len   71 sen = 14.3 ppv = 23.1
# STOCKHOLM 1.0

DK4080         GAGAGUAUUGUUUAAAGGUAAAACAGUUGUCUUUUAAGCAACCCAUGCUGGUUCGAAUCCAGCUAUUCUCA
#=GR DK4080 SS {---{,,,,[------[<_____>,(,,<_>,,,,,,<>,,)]],,<>,(<__><___>),<>,,,,}-}:
//

# <sqname> <len> <cyksc> <sen> <PPV> <F>  <kpairs> <tpairs> <pfss> <logodds> <pass>
DK4080   71 -140.8   14.3   23.1   17.6 21 13   -inf    inf 0
DT5281                              sc = -133.7517    0.0 MB RAM   len   68 sen = 26.3 ppv = 35.7
# STOCKHOLM 1.0

DT5281         GUCCCGAUAGUAUAAAAAUUACUCUGGUCUUGUAAGCCAAAAAUGAAGAGUCAGCUCUUCUCGGGACA
#=GR DT5281 SS <_>{{<---<___________>->,[<_>,,<---<>>,,,,,,(--(,<_>,<>,)--),]}}<_>:
//

# <sqname> <len> <cyksc> <sen> <PPV> <F>  <kpairs> <tpairs> <pfss> <logodds> <pass>
DT5281   68 -133.8   26.3   35.7   30.3 19 14   -inf    inf 0
DE2500                              sc = -146.6339    0.0 MB RAM   len   73 sen = 0.0 ppv = 0.0
# STOCKHOLM 1.0

DE2500         GCCCCCAUCGUCUAGUGGUUCAGGACAUCUCUCUUUCAAGGAGGCAGCGGGGAUUCGACUUCCCCUGGGGGUA
#=GR DE2500 SS <>[[[[--[<_>,,(-(<__>,<<_>-->,)-),,,<__>(-(<>,<><<<<___>-->-->>)),]]]]]::
//

# <sqname> <len> <cyksc> <sen> <PPV> <F>  <kpairs> <tpairs> <pfss> <logodds> <pass>
DE2500   73 -146.6    0.0    0.0    0.0 21 21   -inf    inf 0
DL5000                              sc = -145.1282    0.0 MB RAM   len   72 sen = 0.0 ppv = 0.0
# STOCKHOLM 1.0

DL5000         GCUGGGGUAGCAAAGUGGUUACUGCAGUAGAUUUAGGAUCUACGAUCAAGGGUUCAAAUCCUUUUCCUAGUU
#=GR DL5000 SS <>:::::::<>:::[,,<___>,<>,,,,(,,,,,<<__>--><__>,,<<<__>---->>,,,,)]:::::
//

# <sqname> <len> <cyksc> <sen> <PPV> <F>  <kpairs> <tpairs> <pfss> <logodds> <pass>
DL5000   72 -145.1    0.0    0.0    0.0 20 12   -inf    inf 0
DC5320                              sc = -131.9093    0.0 MB RAM   len   66 sen = 9.5 ppv = 22.2
# STOCKHOLM 1.0

DC5320         GGUCUUAAGGUGAUAUUCAUGUCGAAUUGCAAAUUCGAAGGUGUAGAGAAAUCUCUACUAAGACUU
#=GR DC5320 SS [<_>,,,,((,<_____>,,<_><----<>----->,,,,,,,,,,,,,,,,)-),,]:::<_>::
//

# <sqname> <len> <cyksc> <sen> <PPV> <F>  <kpairs> <tpairs> <pfss> <logodds> <pass>
DC5320   66 -131.9    9.5   22.2   13.3 21 9   -inf    inf 0
DC5020                              sc = -137.2753    0.0 MB RAM   len   69 sen = 15.8 ppv = 27.3
# STOCKHOLM 1.0

DC5020         GGUUUUGUAGUGUAAUUAACAUAUUAGAUUGCAAAUCUAUAGAUGCGGCCAGUUUAUCCGCCAAAACUU
#=GR DC5020 SS [-----[--[,<_______>,,,,,,<---<>---->,,,,(,,<><<>>,<_____>),]]----]::
//

# <sqname> <len> <cyksc> <sen> <PPV> <F>  <kpairs> <tpairs> <pfss> <logodds> <pass>
DC5020   69 -137.3   15.8   27.3   20.0 19 11   -inf    inf 0
DL1543                              sc = -163.6339    0.0 MB RAM   len   82 sen = 4.3 ppv = 4.2
# STOCKHOLM 1.0

DL1543         GCCGGUGUGGCGGAAUUGGCAGACGCGCACGACUCAAAAUCGUGUUCCUUCUGGAGUGUCGGUUCGACCCCGACCACCGGUA
#=GR DL1543 SS <>{-{-{,{<>[[,,,,(<>,<_><><>,)<_>,]-----]<-<__>>,,},{[-[,<_>(<__><_>)]]<_>},}}}:::
//

# <sqname> <len> <cyksc> <sen> <PPV> <F>  <kpairs> <tpairs> <pfss> <logodds> <pass>
DL1543   82 -163.6    4.3    4.2    4.3 23 24   -inf    inf 0
DI1541                              sc = -154.0164    0.0 MB RAM   len   77 sen = 4.8 ppv = 4.8
# STOCKHOLM 1.0

DI1541         GGGCCUGUAGCUCAGCUGGUUAGAGCGCACGCCUGAUAAGCGUGAGGUCGAUGGUUCGAGUCCAUUCAGGCCCACCA
#=GR DI1541 SS {<<>>,<--<>->,<>,[,,,,(,<><>,)<>],{,,,,<>[-[-[<_>(--(<__><___>)---),,,]]],}}:
//

# <sqname> <len> <cyksc> <sen> <PPV> <F>  <kpairs> <tpairs> <pfss> <logodds> <pass>
DI1541   77 -154.0    4.8    4.8    4.8 21 21   -inf    inf 0
DT5880                              sc = -130.9573    0.0 MB RAM   len   66 sen = 0.0 ppv = 0.0
# STOCKHOLM 1.0

DT5880         GUCCUUGUAGUAUAAACUAAUACACCAGUCUUGUAAACCGGAGAUGAAAACCUUUUUCCAAGGACA
#=GR DT5880 SS <__>::<--<______>----->::::<_>::<____><<<-<--<____>>----->>--><_>:
//

# <sqname> <len> <cyksc> <sen> <PPV> <F>  <kpairs> <tpairs> <pfss> <logodds> <pass>
DT5880   66 -131.0    0.0    0.0    0.0 19 11   -inf    inf 0
DY4700                              sc = -133.7365    0.0 MB RAM   len   67 sen = 15.0 ppv = 27.3
# STOCKHOLM 1.0

DY4700         CAUAGGAUGGCCGAGGAAUAGGUGGUGAGCUGUAAACUCAUAAACAAGGCGUAAGCCUUUCUUAUGA
#=GR DY4700 SS [----[,,<<>>,,,,,,,,,,,((,,,<>,<____>,)-----),,(<><____>),,,]----]:
//

# <sqname> <len> <cyksc> <sen> <PPV> <F>  <kpairs> <tpairs> <pfss> <logodds> <pass>
DY4700   67 -133.7   15.0   27.3   19.4 20 11   -inf    inf 0
DD2440                              sc = -146.3313    0.0 MB RAM   len   73 sen = 5.0 ppv = 5.0
# STOCKHOLM 1.0

DD2440         GCCCCCAUCGUCUAGAGGCCUAGGACACCUCCCUUUCACGGAGAAAACGCGGAUUCGAAUUCCGCUGGGGGUA
#=GR DD2440 SS <__>:{--{<_>,,(,<<>>,,<<_>->),[[[,,,<-<>>,<____><>(<___><____>)<>,]]]}}::
//

# <sqname> <len> <cyksc> <sen> <PPV> <F>  <kpairs> <tpairs> <pfss> <logodds> <pass>
DD2440   73 -146.3    5.0    5.0    5.0 20 20   -inf    inf 0
DE3800                              sc = -142.9851    0.0 MB RAM   len   72 sen = 19.0 ppv = 25.0
# STOCKHOLM 1.0

DE3800         ACUCUUAUCGUCUAACGGUGAGGACAACGGGUUUUCACCCCGUAAAUUUGGGUUCGAUUCCCAAUAAGAGUA
#=GR DE3800 SS :{-{,,,,[<_>,,,<>(-(,<<_>--><<<____>->>))],,,,,,,((<__><___>)),,,,,}-}::
//

# <sqname> <len> <cyksc> <sen> <PPV> <F>  <kpairs> <tpairs> <pfss> <logodds> <pass>
DE3800   72 -143.0   19.0   25.0   21.6 21 16   -inf    inf 0
DV1350                              sc = -142.5166    0.0 MB RAM   len   72 sen = 4.8 ppv = 5.0
# STOCKHOLM 1.0

DV1350         GGACGAUUAGCUCAGCGGGAGAGCGCUUCCCUGACACGGAAGAGGUCACUGGUUCAAUCCCAGUAUCGUCCA
#=GR DV1350 SS {<_><----<>->,<>[((-(,<><>,,))),<_>,],(--(,<<_>->,<<__>--->)),<___><_>}:
//

# <sqname> <len> <cyksc> <sen> <PPV> <F>  <kpairs> <tpairs> <pfss> <logodds> <pass>
DV1350   72 -142.5    4.8    5.0    4.9 21 20   -inf    inf 0
DF4800                              sc = -133.5391    0.0 MB RAM   len   67 sen = 0.0 ppv = 0.0
# STOCKHOLM 1.0

DF4800         AUUUAAAUAGCUUAUAAUUAGAGCAUAACAUUGAAGAUGUUGGGGAAAUUAUUUUAAUUUUUAAAUA
#=GR DF4800 SS :::::::::<>:::::::::<-<>---->::::::::::::::::::::::::::::::::::::::
//

# <sqname> <len> <cyksc> <sen> <PPV> <F>  <kpairs> <tpairs> <pfss> <logodds> <pass>
DF4800   67 -133.5    0.0    0.0    0.0 20 3   -inf    inf 0
DY6742                              sc = -148.2800    0.0 MB RAM   len   73 sen = 15.0 ppv = 20.0
# STOCKHOLM 1.0

DY6742         CCGACCUUAGCUCUGUUGGUAUAGCGGAGGACUGUAGAUCCUUAGGUCACUGGUUCGAAUUCGGUAGGUCGGA
#=GR DY6742 SS {{<_>{,,,<>,[----[,,,,,<>((,<__>,<--<__>>,,,,,,)-),,<__>,,,,,]-],,}<_>}}:
//

# <sqname> <len> <cyksc> <sen> <PPV> <F>  <kpairs> <tpairs> <pfss> <logodds> <pass>
DY6742   73 -148.3   15.0   20.0   17.1 20 15   -inf    inf 0
DW5880                              sc = -134.0881    0.0 MB RAM   len   68 sen = 5.3 ppv = 9.1
# STOCKHOLM 1.0

DW5880         AGAAAUUUAGGUUAAAUACAGACCAAGAGCCUUCAAAGCCCUCAGUAAGUUGCAAUACUUAAUUUCUG
#=GR DW5880 SS :[,,,,,,,(<_______>,<_>,,,<-<>>,,),,,<>]::<-<---<--<>---->------->->
//

# <sqname> <len> <cyksc> <sen> <PPV> <F>  <kpairs> <tpairs> <pfss> <logodds> <pass>
DW5880   68 -134.1    5.3    9.1    6.7 19 11   -inf    inf 0
DA2220                              sc = -147.9630    0.0 MB RAM   len   73 sen = 4.8 ppv = 6.7
# STOCKHOLM 1.0

DA2220         GGGGGUAUAGCUCAGUUGGUAGAGCGUUGCUUUUGCAUAGCAGACGUCAGCAGUUCGAGUCUGCUUAUCUCCA
#=GR DA2220 SS [--[<----<>->,,,,,,,,,,<>,,,<>,,,,<>,,,<>,<_><_>,<>,<__>(,<_>,<>,,,,),]]:
//

# <sqname> <len> <cyksc> <sen> <PPV> <F>  <kpairs> <tpairs> <pfss> <logodds> <pass>
DA2220   73 -148.0    4.8    6.7    5.6 21 15   -inf    inf 0
DX2520                              sc = -147.1966    0.0 MB RAM   len   74 sen = 4.8 ppv = 5.6
# STOCKHOLM 1.0

DX2520         GGCGGAGUAGAGCAGUCAGGUAGCUCGCAGGGCUCAUAAUCCUGAAGUCAGAGGUUCAAAUCCUUUCUCCGCUA
#=GR DX2520 SS :<>[--[--[,<>,<_>,(<--<>-><>,<<<>->----->),<____>,<-<<__>---->>,,,]-]]<>::
//

# <sqname> <len> <cyksc> <sen> <PPV> <F>  <kpairs> <tpairs> <pfss> <logodds> <pass>
DX2520   74 -147.2    4.8    5.6    5.1 21 18   -inf    inf 0
DR1664                              sc = -149.0986    0.0 MB RAM   len   75 sen = 9.5 ppv = 11.1
# STOCKHOLM 1.0

DR1664         GUCCUCUUAGUUAAAUGGAUAUAACGAGCCCCUCCUAAGGGCUAAUUGCAGGUUCGAUUCCUGCAGGGGACACCA
#=GR DR1664 SS <_>::[,,,(------(<______><-<>>)),<<___>><>,,,,,<>,(<__><___>),<>,]<<<_>->>:
//

# <sqname> <len> <cyksc> <sen> <PPV> <F>  <kpairs> <tpairs> <pfss> <logodds> <pass>
DR1664   75 -149.1    9.5   11.1   10.3 21 18   -inf    inf 0
DM6280                              sc = -145.0119    0.0 MB RAM   len   73 sen = 0.0 ppv = 0.0
# STOCKHOLM 1.0

DM6280         GCUUCAGUAGCUCAGUAGGAAGAGCGUCAGUCUCAUAAUCUGAAGGUCGAGAGUUCGAACCUCUCCUGGAGCA
#=GR DM6280 SS <>::{,<--<>->,[--[(--(,<><_>,<_>,)-----),(--(<_><---<__>--->)-),]],,}:<>:
//

# <sqname> <len> <cyksc> <sen> <PPV> <F>  <kpairs> <tpairs> <pfss> <logodds> <pass>
DM6280   73 -145.0    0.0    0.0    0.0 20 17   -inf    inf 0
DK4880                              sc = -140.7784    0.0 MB RAM   len   71 sen = 21.1 ppv = 40.0
# STOCKHOLM 1.0

DK4880         CAUUAGAUGACUGAAAGCAAGUACUGGUCUCUUAAACCAUUUUAUAGUAAAUUAGCACUUACUUCUAAUGA
#=GR DK4880 SS [----[,,<_>,(,,,<>,,<__>,<<_________>>,,,,,,,,<-------<>->,,,),,]----]:
//

# <sqname> <len> <cyksc> <sen> <PPV> <F>  <kpairs> <tpairs> <pfss> <logodds> <pass>
DK4880   71 -140.8   21.1   40.0   27.6 19 10   -inf    inf 0
DI5040                              sc = -145.2100    0.0 MB RAM   len   73 sen = 20.0 ppv = 26.7
# STOCKHOLM 1.0

DI5040         AGAGCUUGCUCCCAAAGCUUGGGUGUCUAGCUGAUAAUUAGACUAUCAAGGGUUAAAUUCCCUUCAAGCUCUA
#=GR DI5040 SS :(,<>,,<>,):<---<>-->[(,<_>,,<>,<-------<_>--->,,<<<_______>>>,,),,<>,]::
//

# <sqname> <len> <cyksc> <sen> <PPV> <F>  <kpairs> <tpairs> <pfss> <logodds> <pass>
DI5040   73 -145.2   20.0   26.7   22.9 20 15   -inf    inf 0
DP4700                              sc = -130.5223    0.0 MB RAM   len   65 sen = 5.3 ppv = 14.3
# STOCKHOLM 1.0

DP4700         CUAGAUAUAGUUUAGAGCAAAAUAUUGGCUUUGGGAGCUAAAGACACUUUUAUGAGUUUUCUAGA
#=GR DP4700 SS (,,,,,,,,,,,,,,,<>,,,,,,,,,<>,,,<<--<>------>->,,,,,,<______>,,):
//

# <sqname> <len> <cyksc> <sen> <PPV> <F>  <kpairs> <tpairs> <pfss> <logodds> <pass>
DP4700   65 -130.5    5.3   14.3    7.7 19 7   -inf    inf 0
DA2920                              sc = -147.2479    0.0 MB RAM   len   73 sen = 0.0 ppv = 0.0
# STOCKHOLM 1.0

DA2920         GGGGAUAUAGCUCAGUUGGUAGAGCUCCGCUCUUGCACGGCGGAUGUCAGCGGUUCGAGUCCGCUUAUCUCCA
#=GR DA2920 SS [,,<-----<>->,(,,,<--<-<>->><>,),,<>,]<_>[[,,<_>,<>(<__><-<_>><>,,,,),]]:
//

# <sqname> <len> <cyksc> <sen> <PPV> <F>  <kpairs> <tpairs> <pfss> <logodds> <pass>
DA2920   73 -147.2    0.0    0.0    0.0 21 19   -inf    inf 0
DP2920                              sc = -149.1957    0.0 MB RAM   len   74 sen = 0.0 ppv = 0.0
# STOCKHOLM 1.0

DP2920         AGGGAUGUGGCGCAGCUUGGUAGCGCGUUUGUUUUGGGUACAAAAUGUCACAGGUUCAAAUCCUGUCAUCCCUA
#=GR DP2920 SS ::{,,,,,,<><>,<>,,,,,,<><>{---{,,,,[(<__>,,,,,<_>,),<<__>---->],<_>,,}}}::
//

# <sqname> <len> <cyksc> <sen> <PPV> <F>  <kpairs> <tpairs> <pfss> <logodds> <pass>
DP2920   74 -149.2    0.0    0.0    0.0 21 15   -inf    inf 0
DL5041                              sc = -145.2552    0.0 MB RAM   len   73 sen = 0.0 ppv = 0.0
# STOCKHOLM 1.0

DL5041         GCUAAAAUAGCAAAGUGGUUAAUGCAGAAGGCCUAAGACCUUCCUAUCAAAGGUUCAACUCCCUUUUUUAGCU
#=GR DL5041 SS <>:::::::<>:::(-((,,,,,<>,<--<<-----<_>>-->>,,,,,,,<<__>-->,))):::::::<>:
//

# <sqname> <len> <cyksc> <sen> <PPV> <F>  <kpairs> <tpairs> <pfss> <logodds> <pass>
DL5041   73 -145.3    0.0    0.0    0.0 19 13   -inf    inf 0
DV3200                              sc = -144.0294    0.0 MB RAM   len   72 sen = 0.0 ppv = 0.0
# STOCKHOLM 1.0

DV3200         AGGGGUAUAACUCAGCGGUAGAGUGUCACCUUGACGUGGUGGAAGUCAUCAGUUCGAACCUGAUUAUCCCUA
#=GR DV3200 SS :<--<_____>->:<>{,,,<-<-<_>->>,,<_>,,[(,<<____>-->,<__><__>),<_____>]}::
//

# <sqname> <len> <cyksc> <sen> <PPV> <F>  <kpairs> <tpairs> <pfss> <logodds> <pass>
DV3200   72 -144.0    0.0    0.0    0.0 21 15   -inf    inf 0
DS0260                              sc = -179.3832    0.0 MB RAM   len   90 sen = 0.0 ppv = 0.0
# STOCKHOLM 1.0

DS0260         GGAAGGUAGGGCGUAGUGGUACGCAACUAGUCUUGAAAACUAGCCCGCUGUAGUGAUACGGUGAUGGUUCGACUCCAUUACCUUCCUCCA
#=GR DS0260 SS :{--{{,,((<><----<<__>->-->,,<_>,,<____>,,<>))<>,[--[,<___>((-(,,,<__><_>,))----)]--]}-}}:
//

# <sqname> <len> <cyksc> <sen> <PPV> <F>  <kpairs> <tpairs> <pfss> <logodds> <pass>
DS0260   90 -179.4    0.0    0.0    0.0 26 21   -inf    inf 0
DM2680                              sc = -146.5552    0.0 MB RAM   len   73 sen = 0.0 ppv = 0.0
# STOCKHOLM 1.0

DM2680         GCCUACUUAACUCAGUGGUUAGAGUAUUGCUUUCAUACGGCGGGAGUCAUUGGUUCAAAUCCAAUAGUAGGUA
#=GR DM2680 SS <>[--[----[,<_>,((,,,<-<----<>--->--->,<><_____>,,,,<__>,,,,)),,,,]--]]::
//

# <sqname> <len> <cyksc> <sen> <PPV> <F>  <kpairs> <tpairs> <pfss> <logodds> <pass>
DM2680   73 -146.6    0.0    0.0    0.0 21 13   -inf    inf 0
DA2100                              sc = -152.5682    0.0 MB RAM   len   76 sen = 0.0 ppv = 0.0
# STOCKHOLM 1.0

DA2100         GGGGGUUUAGCUCAGUUGGUAGAGCGCCUGCUUUGCAAGCAGGAUGUCAGCGGUUCGAGUCCGCUAACCUCCACCA
#=GR DA2100 SS :{<<______>->,[--[[,,(,<><>),<>,,,<>,,<>,((,,<_>,<><___><-<_>><>,,,)),]]-]}:
//

# <sqname> <len> <cyksc> <sen> <PPV> <F>  <kpairs> <tpairs> <pfss> <logodds> <pass>
DA2100   76 -152.6    0.0    0.0    0.0 21 20   -inf    inf 0
DI5360                              sc = -134.9782    0.0 MB RAM   len   69 sen = 5.3 ppv = 10.0
# STOCKHOLM 1.0

DI5360         AGAAAUAUGUCUGACAAAAGAGUUACUUUGAUAGAGUAAAUAAUAGAGCUUCAAACCCUCUUAUUUCUA
#=GR DI5360 SS :[,,,,,,<_>,<_>,,,,(,<___>,,,<---<-<---------<-<>-->--->>>,),,,,,,]::
//

# <sqname> <len> <cyksc> <sen> <PPV> <F>  <kpairs> <tpairs> <pfss> <logodds> <pass>
DI5360   69 -135.0    5.3   10.0    6.9 19 10   -inf    inf 0
DM4480                              sc = -147.6763    0.0 MB RAM   len   74 sen = 4.8 ppv = 6.7
# STOCKHOLM 1.0

DM4480         GGGCUUAUAGUUUAAUUGGUUGAAACGUACCGCUCAUAACGGUGAUAUUGUAGGUUCGAGCCCUACUAAGCCCA
#=GR DM4480 SS {,<>,,,,,[-------[(,,<___><__>)<>,]----][(-(-----(,,,<__>,,<>))--),,,<>]}:
//

# <sqname> <len> <cyksc> <sen> <PPV> <F>  <kpairs> <tpairs> <pfss> <logodds> <pass>
DM4480   74 -147.7    4.8    6.7    5.6 21 15   -inf    inf 0
DV5920                              sc = -134.2759    0.0 MB RAM   len   67 sen = 0.0 ppv = 0.0
# STOCKHOLM 1.0

DV5920         CAAGACAUAGCUUAAAUAAAGCAUCUAGUUUACACCUAGAAGAUUUCACCCACCAUGAAUGCCUUGA
#=GR DV5920 SS :::<_>:::<>:::::::::<>::(,,<____>,,,,,<--<__________>>,,<---<>>,,):
//

# <sqname> <len> <cyksc> <sen> <PPV> <F>  <kpairs> <tpairs> <pfss> <logodds> <pass>
DV5920   67 -134.3    0.0    0.0    0.0 19 9   -inf    inf 0
DV2921                              sc = -145.3547    0.0 MB RAM   len   73 sen = 0.0 ppv = 0.0
# STOCKHOLM 1.0

DV2921         AGGGCUAUAGCUCAGUUGGUAGAGCAACUCGUUUACACCGAGAAGGUCUACGGUUCGAGUCCGUAUAGCCCUA
#=GR DV2921 SS :(,<>,,,,<>,):(--(<--<-<>-->-><____>,))::(,,<<_>--><___><-<_>><----<>>)::
//

# <sqname> <len> <cyksc> <sen> <PPV> <F>  <kpairs> <tpairs> <pfss> <logodds> <pass>
DV2921   73 -145.4    0.0    0.0    0.0 20 17   -inf    inf 0
DM1230                              sc = -153.1885    0.0 MB RAM   len   77 sen = 10.0 ppv = 8.0
# STOCKHOLM 1.0

DM1230         GGCGGUGUAGCUCAGCUGGCUAGAGCGUGCGGUUCAUACCCGCAAGGUCGAGGGUUCAAGUCCCCCCGCCGCUACCA
#=GR DM1230 SS {<>{{,<--<>->,<>,{<>,,[,<>(,<><<__>--->)]<>,,[<_>(-((<__>,,<_>)))]}<>}<>,,}}:
//

# <sqname> <len> <cyksc> <sen> <PPV> <F>  <kpairs> <tpairs> <pfss> <logodds> <pass>
DM1230   77 -153.2   10.0    8.0    8.9 20 25   -inf    inf 0
DK1140                              sc = -150.8497    0.0 MB RAM   len   76 sen = 14.3 ppv = 13.6
# STOCKHOLM 1.0

DK1140         GACUCGUUAGCUCAGCCGGUAGAGCAACUGGCUUUUAACCAGUGGGUCCGGGGUUCGAAUCCCCGACGAGUCACCA
#=GR DK1140 SS <_>:[<---<>->,<><>(,,<-<>-->,<<>------>),]:[<<_>>(((<__><___>)))<_><-<_>->]:
//

# <sqname> <len> <cyksc> <sen> <PPV> <F>  <kpairs> <tpairs> <pfss> <logodds> <pass>
DK1140   76 -150.8   14.3   13.6   14.0 21 22   -inf    inf 0
DQ9990                              sc = -143.8966    0.0 MB RAM   len   72 sen = 0.0 ppv = 0.0
# STOCKHOLM 1.0

DQ9990         GGUUCCAUGGUGUAAUGGUUAGCACUCUGGACUCUGAAUCCAGCGAUCCGAGUUCAAAUCUCGGUGGAACCU
#=GR DQ9990 SS <<__>>::{[,(,,,,<<---<>->->,<<_>->,<___>),<><__>]<-<__>---->,}:<-<___>>:
//

# <sqname> <len> <cyksc> <sen> <PPV> <F>  <kpairs> <tpairs> <pfss> <logodds> <pass>
DQ9990   72 -143.9    0.0    0.0    0.0 21 17   -inf    inf 0
DT0260                              sc = -150.6232    0.0 MB RAM   len   75 sen = 0.0 ppv = 0.0
# STOCKHOLM 1.0

DT0260         GCUCCUAAAGCAUUGUUGGUGAUGCAGUUGCCUUGUAAGCAUCUGAACCGGGUUCGAUUCCUAGUGGGAGCACCA
#=GR DT0260 SS <>:[[,,,,<>,,,(--((-(,,<>,<--<>>,,<---<>-->,<__>)-----)----)),,]-]<<-<>->>:
//

# <sqname> <len> <cyksc> <sen> <PPV> <F>  <kpairs> <tpairs> <pfss> <logodds> <pass>
DT0260   75 -150.6    0.0    0.0    0.0 19 17   -inf    inf 0
DI3080                              sc = -147.3745    0.0 MB RAM   len   74 sen = 10.5 ppv = 12.5
# STOCKHOLM 1.0

DI3080         GCAUCCAUGGCUGAAUGGUUAAAGCGCCCAACUCAUAAUUGGUAAAUUUGCGGGUUCAAUUCCUGCUGGAUGCA
#=GR DI3080 SS <>::{{,,[<>,(---((,,,,,<><>))--),],,,,,,(<________><<<__>---->>,,),}}::<>:
//

# <sqname> <len> <cyksc> <sen> <PPV> <F>  <kpairs> <tpairs> <pfss> <logodds> <pass>
DI3080   74 -147.4   10.5   12.5   11.4 19 16   -inf    inf 0
DT1820                              sc = -152.1229    0.0 MB RAM   len   76 sen = 5.0 ppv = 5.3
# STOCKHOLM 1.0

DT1820         GCCGGAUUAGCUCAGUCGGUAGAGCAGCUCAUUCGUAAUGAGAAGGUCGGGGGUUCGAUUCCUCUAUCCGGCACCA
#=GR DT1820 SS <><><----<>->:<_>:(--(,<>,<>,)---)::::::::::[<_>((((<__><___>)-)---))<<>->]:
//

# <sqname> <len> <cyksc> <sen> <PPV> <F>  <kpairs> <tpairs> <pfss> <logodds> <pass>
DT1820   76 -152.1    5.0    5.3    5.1 20 19   -inf    inf 0
DH4700                              sc = -129.2485    0.0 MB RAM   len   64 sen = 0.0 ppv = 0.0
# STOCKHOLM 1.0

DH4700         AAAAAAGUAGUUUAAUUUAAGAACGAUAGGUUGUGGGGCUAUUAGCGGUGUUAACCCUUUUUUA
#=GR DH4700 SS ::::::::::::::::::::<__>::::::::<--<__>------><<-<____>>>:::::::
//

# <sqname> <len> <cyksc> <sen> <PPV> <F>  <kpairs> <tpairs> <pfss> <logodds> <pass>
DH4700   64 -129.2    0.0    0.0    0.0 18 6   -inf    inf 0
DE6321                              sc = -144.8951    0.0 MB RAM   len   72 sen = 28.6 ppv = 27.3
# STOCKHOLM 1.0

DE6321         UCCGUCAUGGUCCAGUGGCUAGGAUUCAUCGCUCUCACCGAUGCGGCGGGGGUUCGAUUCCCCCUGACGGAG
#=GR DE6321 SS :[[<_>,,<<_>>,(-(<>,,<<___>--><>,)-),(<>,,<>)<>((((<__><___>)))),<_>]]::
//

# <sqname> <len> <cyksc> <sen> <PPV> <F>  <kpairs> <tpairs> <pfss> <logodds> <pass>
DE6321   72 -144.9   28.6   27.3   27.9 21 22   -inf    inf 0
DS4400                              sc = -176.6299    0.0 MB RAM   len   88 sen = 8.0 ppv = 12.5
# STOCKHOLM 1.0

DS4400         GGAGGUAUGGCUGAGUGGCUUAAGGCAUUGGUUUGCUAAAUCGACAUACAAGAAGAUUGUAUCAUGGGUUCGAAUCCCAUUUCCUCCG
#=GR DS4400 SS :{--{,,,,<>,,,,,<_>,,,,{<>,,,(<---<>-----><_>,,,),,,,,[,,,<___>,,((<__><___>)),,,,]},}}:
//

# <sqname> <len> <cyksc> <sen> <PPV> <F>  <kpairs> <tpairs> <pfss> <logodds> <pass>
DS4400   88 -176.6    8.0   12.5    9.8 25 16   -inf    inf 0
DK4030                              sc = -144.4620    0.0 MB RAM   len   72 sen = 20.0 ppv = 36.4
# STOCKHOLM 1.0

DK4030         GAGAGUAUUGUUUAAUGGUAAAACAUUCUGUCUUUUAAGCAGUCUAUAGUGGUUCGAUUCCACUUAUUCUCA
#=GR DK4030 SS [-[,,,,,,,,,,,,,<<_____>--->,<_>,,,,,,<>,<_>,,,,(-(<__><___>)-),,,,,]-]:
//

# <sqname> <len> <cyksc> <sen> <PPV> <F>  <kpairs> <tpairs> <pfss> <logodds> <pass>
DK4030   72 -144.5   20.0   36.4   25.8 20 11   -inf    inf 0
DR4080                              sc = -144.2622    0.0 MB RAM   len   73 sen = 0.0 ppv = 0.0
# STOCKHOLM 1.0

DR4080         GCUCUCUUAGCUUAAUGGUUAAAGCAUAAUACUUCUAAUAUUAAUAUUCCAUGUUCAAAUCAUGGAGAGAGUA
#=GR DR4080 SS <>:[-[,,,<>,,,,,<<-----<>------>-->,,,,,,,,,,,,,((,,<__>,,,,<__>)-),]-]::
//

# <sqname> <len> <cyksc> <sen> <PPV> <F>  <kpairs> <tpairs> <pfss> <logodds> <pass>
DR4080   73 -144.3    0.0    0.0    0.0 21 11   -inf    inf 0
DW5280                              sc = -129.4282    0.0 MB RAM   len   66 sen = 0.0 ppv = 0.0
# STOCKHOLM 1.0

DW5280         AGAAGUUUAGGAUAUACAGUCCAAGAGCCUUCAAAGCCCUUAGAAAACAAACAAGUUUAACUUCUG
#=GR DW5280 SS :[,,(----(<_____>,<_>,,,<-<_>-->,,,<>)),,,<____>,,,]::<_____>::<_>
//

# <sqname> <len> <cyksc> <sen> <PPV> <F>  <kpairs> <tpairs> <pfss> <logodds> <pass>
DW5280   66 -129.4    0.0    0.0    0.0 19 11   -inf    inf 0
DC1660                              sc = -146.7726    0.0 MB RAM   len   74 sen = 10.0 ppv = 9.5
# STOCKHOLM 1.0

DC1660         GGCGCGUUAACAAAGCGGUUAUGUAGCGGAUUGCAAAUCCGUCUAGUCCGGUUCGACUCCGGAACGCGCCUCCA
#=GR DC1660 SS {<><><____>,,,<>{[,,,,(,,<><<---<>---->><_>,,<_>)(<__><_>,)](<__><><>),}}:
//

# <sqname> <len> <cyksc> <sen> <PPV> <F>  <kpairs> <tpairs> <pfss> <logodds> <pass>
DC1660   74 -146.8   10.0    9.5    9.8 20 21   -inf    inf 0
DQ9991                              sc = -149.2636    0.0 MB RAM   len   74 sen = 14.3 ppv = 15.8
# STOCKHOLM 1.0

DQ9991         GUCUCUGUGGCGCAAUCGGUUAGCGCGUUCGGCUGUUAACCGAAAGAUUGGUGGUUCGAGCCCACCCAGGGACG
#=GR DQ9991 SS <_>:{-{,(<><>,,,)[[,,,<><><__>(<>,<____>),,,,(---(,,,<__>,,<>)),]]}-}:<_>:
//

# <sqname> <len> <cyksc> <sen> <PPV> <F>  <kpairs> <tpairs> <pfss> <logodds> <pass>
DQ9991   74 -149.3   14.3   15.8   15.0 21 19   -inf    inf 0
DQ1540                              sc = -143.3142    0.0 MB RAM   len   72 sen = 5.0 ppv = 5.3
# STOCKHOLM 1.0

DQ1540         UGGGCUAUAGCCAAGCGGUAAGGCAACGGACUUUGACUCCGUCAUGCGUUGGUUCGAAUCCAGCUAGCCCAG
#=GR DQ1540 SS :{(<>,,,,<>),,<>{[,,,<<>-->(<_>,,,<_>,)]<_>,,<>(,,,<__><___>),<>,,<>}}::
//

# <sqname> <len> <cyksc> <sen> <PPV> <F>  <kpairs> <tpairs> <pfss> <logodds> <pass>
DQ1540   72 -143.3    5.0    5.3    5.1 20 19   -inf    inf 0
DT1180                              sc = -150.5007    0.0 MB RAM   len   76 sen = 4.8 ppv = 5.6
# STOCKHOLM 1.0

DT1180         GCUGACUUAGCUCAGCAGGCAGAGCAACUGACUUGUAAUCAGUAGGUCGUAGGUUCGAUUCCUAUAGUCAGCACCA
#=GR DT1180 SS <>:<_>:::<>:<-<>-><>:<-<>-->:<_>::<____>::::{<_>[,,(<__><___>),,,,<_>,<>,]}:
//

# <sqname> <len> <cyksc> <sen> <PPV> <F>  <kpairs> <tpairs> <pfss> <logodds> <pass>
DT1180   76 -150.5    4.8    5.6    5.1 21 18   -inf    inf 0
DE8100                              sc = -146.2609    0.0 MB RAM   len   72 sen = 0.0 ppv = 0.0
# STOCKHOLM 1.0

DE8100         UCCCUGGUGGUCUAGUGGUUAGGAUUCGGCGCUCUCACCGCCGCGGCCCGGGUUCGAUUCUCGGUCAGGGAA
#=GR DE8100 SS :{{{-{{-{<_>,,{,[[---[<___>(<><>,),]-]]<>}<>,,}}}}(<__><___>,)}<_>,}::::
//

# <sqname> <len> <cyksc> <sen> <PPV> <F>  <kpairs> <tpairs> <pfss> <logodds> <pass>
DE8100   72 -146.3    0.0    0.0    0.0 21 21   -inf    inf 0
DP0680                              sc = -151.4382    0.0 MB RAM   len   75 sen = 5.0 ppv = 4.8
# STOCKHOLM 1.0

DP0680         GGGGCCAUAGGGUAGCCUGGUCUAUCCUUUGGGCUUUGGGAGCCUGAGACCCCGGUUCAAAUCCGGGUGGCCCCA
#=GR DP0680 SS {<<_>>,,,[(<--<>>,<<_>--->),,,((<>,,,,<--<>>,<-<_>>)),<__>,,,,]}:<<-<<>>>>:
//

# <sqname> <len> <cyksc> <sen> <PPV> <F>  <kpairs> <tpairs> <pfss> <logodds> <pass>
DP0680   75 -151.4    5.0    4.8    4.9 20 21   -inf    inf 0
DX9990                              sc = -142.3482    0.0 MB RAM   len   72 sen = 4.8 ppv = 5.0
# STOCKHOLM 1.0

DX9990         AGCAGAGUGGCGCAGCGGAAGCGUGCUGGGCCCAUAACCCAGAGGUCGAUGGAUCGAAACCAUCCUCUGCUA
#=GR DX9990 SS :<>:{---{<><>,<>[[,,<>(,<>,<<<>>>,,,,)]],(-(<_>,,,<___><___>)--)}-}:<>::
//

# <sqname> <len> <cyksc> <sen> <PPV> <F>  <kpairs> <tpairs> <pfss> <logodds> <pass>
DX9990   72 -142.3    4.8    5.0    4.9 21 20   -inf    inf 0
DC0380                              sc = -151.8481    0.0 MB RAM   len   76 sen = 0.0 ppv = 0.0
# STOCKHOLM 1.0

DC0380         GCCAAGGUGGCAGAGUUCGGCCUAACGCGGCGGCCUGCAGAGCCGCUCAUCGCCGGUUCAAAUCCGGCCCUUGGCU
#=GR DC0380 SS <_>::{{,[<>,(,<__><<>>,,,)<>(<><<>>,<>,<-<>><>,),,]<>}<<__>---->}<<>><__><>:
//

# <sqname> <len> <cyksc> <sen> <PPV> <F>  <kpairs> <tpairs> <pfss> <logodds> <pass>
DC0380   76 -151.8    0.0    0.0    0.0 19 25   -inf    inf 0
DF5060                              sc = -133.6600    0.0 MB RAM   len   68 sen = 0.0 ppv = 0.0
# STOCKHOLM 1.0

DF5060         GCUGACGUAGCUUAACUAAAGCAUAACACUGAAGCUGUUAAGACGGACCCUAGAAAGUCCCGCUAGCA
#=GR DF5060 SS <>:<_><--<>---->::::<>::::::::[,,<>,(,,,,<_><<_>>),,<---<_>>]<>::<>:
//

# <sqname> <len> <cyksc> <sen> <PPV> <F>  <kpairs> <tpairs> <pfss> <logodds> <pass>
DF5060   68 -133.7    0.0    0.0    0.0 19 15   -inf    inf 0
DE4080                              sc = -143.8017    0.0 MB RAM   len   72 sen = 0.0 ppv = 0.0
# STOCKHOLM 1.0

DE4080         GAUCUUAUCGUCUAAUGGUUACGACAUCAACUUUUCAUGUUGAAAAUGUUGGUUCAAUCCCAACUAAGAUUA
#=GR DE4080 SS <__>::::[<_>,,,,(<___><_>,,,,,),,,,,,,<--<-----<--<<__>--->>>-->,,,]::::
//

# <sqname> <len> <cyksc> <sen> <PPV> <F>  <kpairs> <tpairs> <pfss> <logodds> <pass>
DE4080   72 -143.8    0.0    0.0    0.0 20 11   -inf    inf 0
DW1230                              sc = -149.4122    0.0 MB RAM   len   75 sen = 5.0 ppv = 4.8
# STOCKHOLM 1.0

DW1230         GGGGGCAUGGUGUCAACGGUAGCACACAGGUCUCCAAAACCUUUAGUGUGGGUUCGAAUCCUGCUGCCCUCGCCA
#=GR DW1230 SS :{[[<>,,(<-<_>--><<--<>->->,<<_>->),,,,]],,,,[-[-[(<__><___>),<>,<>]]-]<>}:
//

# <sqname> <len> <cyksc> <sen> <PPV> <F>  <kpairs> <tpairs> <pfss> <logodds> <pass>
DW1230   75 -149.4    5.0    4.8    4.9 20 21   -inf    inf 0
DG4760                              sc = -123.4006    0.0 MB RAM   len   63 sen = 5.0 ppv = 16.7
# STOCKHOLM 1.0

DG4760         AUUUUUCUAGUAUAAUUAGUACAUUUGACUUCCAAUCAAAAGAUUGAAAUAUCAAGAAAAAUA
#=GR DG4760 SS :::::::::(,,,,,,,,<__>,,,,<_>,,)(,,,<____>,,,<______>,,):::::::
//

# <sqname> <len> <cyksc> <sen> <PPV> <F>  <kpairs> <tpairs> <pfss> <logodds> <pass>
DG4760   63 -123.4    5.0   16.7    7.7 20 6   -inf    inf 0
DL5880                              sc = -140.4411    0.0 MB RAM   len   71 sen = 15.0 ppv = 27.3
# STOCKHOLM 1.0

DL5880         ACUUUUAAAGGAUAACAGCUAUCCAUUGGUCUUAGGCCCCAAAAAUUUUGGUGCAACUCCAAAUAAAAGUA
#=GR DL5880 SS :(-------(<____>,<>,,,,,,,,<<-----<<>>>>,,,,,,,,,<<-<>-->->)--------)::
//

# <sqname> <len> <cyksc> <sen> <PPV> <F>  <kpairs> <tpairs> <pfss> <logodds> <pass>
DL5880   71 -140.4   15.0   27.3   19.4 20 11   -inf    inf 0
DA4620                              sc = -130.1244    0.0 MB RAM   len   63 sen = 5.6 ppv = 11.1
# STOCKHOLM 1.0

DA4620         GACGGUAUAGUUUAAGUUGAGAUGUGUGCUCUGCGAGCAUUCGGUAGAGGUUUCUUGCCGUUG
#=GR DA4620 SS <_>(-----(,,,,,,,,,,,,,,,<-<>->,<><-<>--->,,,,,,<____>,,,))::::
//

# <sqname> <len> <cyksc> <sen> <PPV> <F>  <kpairs> <tpairs> <pfss> <logodds> <pass>
DA4620   63 -130.1    5.6   11.1    7.4 18 9   -inf    inf 0
DL5021                              sc = -145.6490    0.0 MB RAM   len   73 sen = 11.1 ppv = 15.4
# STOCKHOLM 1.0

DL5021         GUUGCAGUAGCAAAGCGGUUAAUGCGAGAAUCCUAAAAUUUCUUUAUCAGAGGUUCAAAUCCUCUCUCCAACU
#=GR DL5021 SS [--[--[,,<>,,,<>((,,,,,<-<-<___>--------->----->,<-<<__>---->>,)-),]]--]:
//

# <sqname> <len> <cyksc> <sen> <PPV> <F>  <kpairs> <tpairs> <pfss> <logodds> <pass>
DL5021   73 -145.6   11.1   15.4   12.9 18 13   -inf    inf 0
DV2601                              sc = -142.9401    0.0 MB RAM   len   72 sen = 5.0 ppv = 5.6
# STOCKHOLM 1.0

DV2601         AGGGCUAUAGCUCAGCGGUAGAGCGCCUCGUUUACACCGAGAAUGUCUACGGUUCAAAUCCGUAUAGCCCUA
#=GR DV2601 SS :{(<>,,,,<>,),<>[(--(,<><>)-)<____>,],(,<---<_>--><<__>---->)<----<>>}::
//

# <sqname> <len> <cyksc> <sen> <PPV> <F>  <kpairs> <tpairs> <pfss> <logodds> <pass>
DV2601   72 -142.9    5.0    5.6    5.3 20 18   -inf    inf 0
DP1500                              sc = -150.1840    0.0 MB RAM   len   74 sen = 0.0 ppv = 0.0
# STOCKHOLM 1.0

DP1500         CGGGAAGUGGCUCAGUUUGGUAGAGCACCUGGUUUGGGACCAGGGGGUCGCAGGUUCAAAUCCUGUCUUCCCGA
#=GR DP1500 SS <_>:::::<<>->::::::<--<-<>->>::::::<-<_>>:[[[(<_><>,<<__>---->),<_>,,]]]::
//

# <sqname> <len> <cyksc> <sen> <PPV> <F>  <kpairs> <tpairs> <pfss> <logodds> <pass>
DP1500   74 -150.2    0.0    0.0    0.0 21 17   -inf    inf 0
DM5220                              sc = -140.2819    0.0 MB RAM   len   69 sen = 10.5 ppv = 16.7
# STOCKHOLM 1.0

DM5220         AGUAAGGUCAGCUAACUAAGCUAUCGGGCCCAUACCCCGAAAAUGAUGGUUUAACCCCUUCCCCUACUA
#=GR DM5220 SS :[---[[,,,<>,,,,,,,<>,,,,(<<______>--><-----<--<<_____>>>>,,)]]]:::::
//

# <sqname> <len> <cyksc> <sen> <PPV> <F>  <kpairs> <tpairs> <pfss> <logodds> <pass>
DM5220   69 -140.3   10.5   16.7   12.9 19 12   -inf    inf 0
DP8100                              sc = -146.2406    0.0 MB RAM   len   72 sen = 0.0 ppv = 0.0
# STOCKHOLM 1.0

DP8100         GGCUCGUUGGUCUAGGGGUAUGAUUCUCGCUUCGGGUGCGAGAGGUCCCGGGUUCAAAUCCCGGACGAGCCC
#=GR DP8100 SS <<>->::::<_>::[,(<---<___>-><>,,),,,,<>(,<-<<_>>><<<__>---->>),<_><-<>>]
//

# <sqname> <len> <cyksc> <sen> <PPV> <F>  <kpairs> <tpairs> <pfss> <logodds> <pass>
DP8100   72 -146.2    0.0    0.0    0.0 20 19   -inf    inf 0
DP1700                              sc = -155.0804    0.0 MB RAM   len   77 sen = 0.0 ppv = 0.0
# STOCKHOLM 1.0

DP1700         CGGCGAGUAGCGCAGCUUGGUAGCGCAACUGGUUUGGGACCAGUGGGUCGGAGGUUCGAAUCCUCUCUCGCCGACCA
#=GR DP1700 SS <-<>>::::<><>:<>:::(,,<><>,,)::{,,,<-<_>>,{,[[<_>((,,<__><___>)-),]-]<>}<_>}:
//

# <sqname> <len> <cyksc> <sen> <PPV> <F>  <kpairs> <tpairs> <pfss> <logodds> <pass>
DP1700   77 -155.1    0.0    0.0    0.0 21 21   -inf    inf 0
DR0660                              sc = -150.7842    0.0 MB RAM   len   75 sen = 0.0 ppv = 0.0
# STOCKHOLM 1.0

DR0660         GGGCCCGUGGCCUAGUCUGGAUACGGCACCGGCCUUCUAAGCCGGGGAUCGGGGGUUCAAAUCCCUCCGGGUCCG
#=GR DR0660 SS <<<>>>[,<<>>,,<_>,(<___><<>->)<<>>,,]:::<>((((<__><-<-<__>---->>)-)))<<_>>:
//

# <sqname> <len> <cyksc> <sen> <PPV> <F>  <kpairs> <tpairs> <pfss> <logodds> <pass>
DR0660   75 -150.8    0.0    0.0    0.0 20 24   -inf    inf 0
DK9991                              sc = -147.1716    0.0 MB RAM   len   73 sen = 0.0 ppv = 0.0
# STOCKHOLM 1.0

DK9991         GCCCGGCUAGCUCAGUCGGUAGAGCAUGAGACUCUUAAUCUCAGGGUCGUGGGUUCGAGCCCCACGUUGGGCG
#=GR DK9991 SS <>{[(<>,,<>,),<_>](--(,<>,,<-<_>->,,,,,)-),}[<_>(-((<__>,,<>))),]<_____>:
//

# <sqname> <len> <cyksc> <sen> <PPV> <F>  <kpairs> <tpairs> <pfss> <logodds> <pass>
DK9991   73 -147.2    0.0    0.0    0.0 21 20   -inf    inf 0
DH5840                              sc = -138.3882    0.0 MB RAM   len   69 sen = 0.0 ppv = 0.0
# STOCKHOLM 1.0

DH5840         GUAAAUAUAGUUUAACCAAAACAUUAGAUUGUGAAUCUAAUAAUAGGGCCCCACAACCCCUUAUUUACC
#=GR DH5840 SS <--------<----------------<---<-<------------<<<>>->->---->>------->>
//

# <sqname> <len> <cyksc> <sen> <PPV> <F>  <kpairs> <tpairs> <pfss> <logodds> <pass>
DH5840   69 -138.4    0.0    0.0    0.0 20 8   -inf    inf 0
DS1140                              sc = -182.1520    0.0 MB RAM   len   92 sen = 12.5 ppv = 12.5
# STOCKHOLM 1.0

DS1140         GGAAGAUUACCCAAGUCCGGCUGAAGGGAUCGGUCUUGAAAACCGAGAGUCGGGGAAACCGAGCGGGGGUUCGAAUCCCUCAUCUUCCGCCA
#=GR DS1140 SS <<--<____>>>::<_><<_>->::{{<__>(<_>,,<____>),,{,<_>[<<<___>>--->((((<__><___>))-)--),,]},}}:
//

# <sqname> <len> <cyksc> <sen> <PPV> <F>  <kpairs> <tpairs> <pfss> <logodds> <pass>
DS1140   92 -182.2   12.5   12.5   12.5 24 24   -inf    inf 0
DS2680                              sc = -177.5101    0.0 MB RAM   len   88 sen = 7.7 ppv = 11.1
# STOCKHOLM 1.0

DS2680         GGAGAGAUGGCUGAGUGGACUAAAGCGGCGGAUUGCUAAUCCGUUGUACAAUUUUUUUGUACCGAGGGUUCGAAUCCCUCUCUUUCCG
#=GR DS2680 SS :::::{--{<>,{-{-{<_>,,,,<>[<><<---<>---->>(,,<__>,,,,,,,,,<__>),,<-<__>---->]}-}-},,,}}:
//

# <sqname> <len> <cyksc> <sen> <PPV> <F>  <kpairs> <tpairs> <pfss> <logodds> <pass>
DS2680   88 -177.5    7.7   11.1    9.1 26 18   -inf    inf 0
DN5280                              sc = -148.1760    0.0 MB RAM   len   74 sen = 21.1 ppv = 40.0
# STOCKHOLM 1.0

DN5280         UAGAUUGAAGCCAGUAAGUAGGGUAUUUAGCUGUUAACUAAAUUUUCGUAGGAAUUUGAUUCCUUCCAAUCUAG
#=GR DN5280 SS ::[,,,<--<>>,,,,,,,,(<<------<>------>--------><--<<_________>>-->),,,]:::
//

# <sqname> <len> <cyksc> <sen> <PPV> <F>  <kpairs> <tpairs> <pfss> <logodds> <pass>
DN5280   74 -148.2   21.1   40.0   27.6 19 10   -inf    inf 0
DG9161                              sc = -144.2145    0.0 MB RAM   len   72 sen = 5.0 ppv = 5.3
# STOCKHOLM 1.0

DG9161         GCGUUGGUGGUAUAGUGGUGAACAUAGCUGCCUUCCAAGCAGUUGACCCGGGUUCGAUUCCCGGCCAACGCA
#=GR DG9161 SS <>{,,,,,{[,,,,(-((,<__>,,,<>,<>)--)),,<>,<--<_>>](,<__><___>)}<<>>,,}<>:
//

# <sqname> <len> <cyksc> <sen> <PPV> <F>  <kpairs> <tpairs> <pfss> <logodds> <pass>
DG9161   72 -144.2    5.0    5.3    5.1 20 19   -inf    inf 0
DL9990                              sc = -165.5061    0.0 MB RAM   len   82 sen = 13.0 ppv = 13.0
# STOCKHOLM 1.0

DL9990         GGUAGCGUGGCCGAGCGGUCUAAGGCGCUGGAUUUAGGCUCCAGUCUCUUCGGAGGCGUGGGUUCGAAUCCCACCGCUGCCA
#=GR DL9990 SS {{,,<>{,<<>>,,<><__>,,,[<><>,(<-----<<>->>,<_>,),,]((-(<><-<____>---->))-)}<>,,}}:
//

# <sqname> <len> <cyksc> <sen> <PPV> <F>  <kpairs> <tpairs> <pfss> <logodds> <pass>
DL9990   82 -165.5   13.0   13.0   13.0 23 23   -inf    inf 0
DY5160                              sc = -134.2644    0.0 MB RAM   len   67 sen = 5.6 ppv = 6.7
# STOCKHOLM 1.0

DY5160         GGUAAAGUGGCCGAGCAGGCGGCGAAUUGUAGCUUCGAAGACAGAGGUUUGAGUCCCCUCUUUACCA
#=GR DY5160 SS {-----{,<<>>[,<>,<_>,<>,,,,,<--<>-->(,,<_>,<--<---<___>>>),],,,,}}:
//

# <sqname> <len> <cyksc> <sen> <PPV> <F>  <kpairs> <tpairs> <pfss> <logodds> <pass>
DY5160   67 -134.3    5.6    6.7    6.1 18 15   -inf    inf 0
DG1581                              sc = -152.3597    0.0 MB RAM   len   76 sen = 0.0 ppv = 0.0
# STOCKHOLM 1.0

DG1581         GCGGGAGUAGCUCAGUUGGUAGAGCAUCGGCUUCCCAAGCCGAGGGUCGCGGGUUCGAGUCCCGUCUCCCGCUCCA
#=GR DG1581 SS <>:{,,<--<>->,[,,((,,<-<>--><<>-->)),,<>]{,{{<_><>[(<__><-<_>>)<_>,]}}<>,}}:
//

# <sqname> <len> <cyksc> <sen> <PPV> <F>  <kpairs> <tpairs> <pfss> <logodds> <pass>
DG1581   76 -152.4    0.0    0.0    0.0 21 24   -inf    inf 0
DR5100                              sc = -137.5007    0.0 MB RAM   len   69 sen = 0.0 ppv = 0.0
# STOCKHOLM 1.0

DR5100         AGGUGAUUAGUCUAAGUAAAAUACUUGAUUUCGGCUCAAGAGUCUGUGGUUAAAGUCCACAAUUGCCUA
#=GR DR5100 SS ::[,,,,,,<_>,,,<_______>,,<____><<>->,,(,<_>,<-<________>>,),,,,<>]::
//

# <sqname> <len> <cyksc> <sen> <PPV> <F>  <kpairs> <tpairs> <pfss> <logodds> <pass>
DR5100   69 -137.5    0.0    0.0    0.0 20 11   -inf    inf 0
DL1140                              sc = -176.2529    0.0 MB RAM   len   89 sen = 13.0 ppv = 13.0
# STOCKHOLM 1.0

DL1140         CCCCAAGUGGCGGAAUAGGUAGACGCAUUGGACUUAAAAUCCAACGGGCUUAAUAUCCUGUGCCGGUUCAAGUCCGGCCUUGGGGACCA
#=GR DL1140 SS ((<<__>-><>))::::((,,<_><>,,,<<_>------->)--)<<<>------->>:<-<>>(<__>,,<_>)<<>>::<<___>>:
//

# <sqname> <len> <cyksc> <sen> <PPV> <F>  <kpairs> <tpairs> <pfss> <logodds> <pass>
DL1140   89 -176.3   13.0   13.0   13.0 23 23   -inf    inf 0
DE7742                              sc = -144.6589    0.0 MB RAM   len   72 sen = 0.0 ppv = 0.0
# STOCKHOLM 1.0

DE7742         UCCCAUAUGGUCUAGUGGCUAGGAUAUCUGGCUUUCACCCAGAAGGCCCGGGUUCGAUUCCCGGUAUGGGAA
#=GR DE7742 SS :{{{----{<_>,,[-[<>,,(<____>,<<>--->,)]],<--<<>>>(,<__><___>)}}}----}:::
//

# <sqname> <len> <cyksc> <sen> <PPV> <F>  <kpairs> <tpairs> <pfss> <logodds> <pass>
DE7742   72 -144.7    0.0    0.0    0.0 21 18   -inf    inf 0
DK3200                              sc = -147.4115    0.0 MB RAM   len   74 sen = 0.0 ppv = 0.0
# STOCKHOLM 1.0

DK3200         GGGUUGCUAACUCAAUGGUAGAGUACUCGGCUUUUAACCGACAGUUCCGGGUUCGAGUCCCGGGCAACCCACCA
#=GR DK3200 SS {<<--<>--->->,,,{[,,(,<__>,,<<>------>)<_>,<__>][(<__><-<_>>)<<<>-->>],}}:
//

# <sqname> <len> <cyksc> <sen> <PPV> <F>  <kpairs> <tpairs> <pfss> <logodds> <pass>
DK3200   74 -147.4    0.0    0.0    0.0 20 20   -inf    inf 0
DT4081                              sc = -147.7654    0.0 MB RAM   len   74 sen = 0.0 ppv = 0.0
# STOCKHOLM 1.0

DT4081         GUAGAUAUAAUUUAAUCGGUAAAAUGUAUGUUUUUAGGGUACAUAUUAUCUAAGUUCAAAUCUUAGUAUUUACA
#=GR DT4081 SS :::<____________>(------------------(<<__>------->,,,<__>,,,,)----------):
//

# <sqname> <len> <cyksc> <sen> <PPV> <F>  <kpairs> <tpairs> <pfss> <logodds> <pass>
DT4081   74 -147.8    0.0    0.0    0.0 20 6   -inf    inf 0
DD6220                              sc = -145.1143    0.0 MB RAM   len   72 sen = 0.0 ppv = 0.0
# STOCKHOLM 1.0

DD6220         UUCUCGUUAGUAUAGUGGUUAGUAUACCCGCCUGUCACGCGGGUGACCCGGGUUCAAUUCCCGGACGGGAAG
#=GR DD6220 SS ::{,{{,,,[,,,,(,<<---<____>>><>),<_>,]<>(<<-<_>>><-<__>---->)}}<_>,}::::
//

# <sqname> <len> <cyksc> <sen> <PPV> <F>  <kpairs> <tpairs> <pfss> <logodds> <pass>
DD6220   72 -145.1    0.0    0.0    0.0 21 18   -inf    inf 0
DI1542                              sc = -152.8290    0.0 MB RAM   len   77 sen = 0.0 ppv = 0.0
# STOCKHOLM 1.0

DI1542         GGACCUUUAGCUCAGUUGGUUAGAGCAGACGGCUCAUAACCGUCCGGUCGUAGGUUCGAGUCCUACAAGGUCCACCA
#=GR DI1542 SS <<_>>::::<>:<_>::[(---(,<>,<_><<>->,,,,))<_>]{<_>[,,(<__><-<_>>,,),,<<_>>,]}:
//

# <sqname> <len> <cyksc> <sen> <PPV> <F>  <kpairs> <tpairs> <pfss> <logodds> <pass>
DI1542   77 -152.8    0.0    0.0    0.0 21 21   -inf    inf 0
DY2600                              sc = -163.5002    0.0 MB RAM   len   82 sen = 8.7 ppv = 9.5
# STOCKHOLM 1.0

DY2600         GGGUCGAUGCUCGAGUGGUUAAUGGGGACGGACUGUAAAUCCGCUGGCAAUGCCUACGCUGGUUCAAAUCCAGCUCGACCCA
#=GR DY2600 SS {(<_><___>,){,,,{{,,,,,[((<_>,<_>,<_____>)-),(<>,,,<>),,]<>,<<__>---->},<>,}<_>}}:
//

# <sqname> <len> <cyksc> <sen> <PPV> <F>  <kpairs> <tpairs> <pfss> <logodds> <pass>
DY2600   82 -163.5    8.7    9.5    9.1 23 21   -inf    inf 0
DY3720                              sc = -162.6746    0.0 MB RAM   len   81 sen = 0.0 ppv = 0.0
# STOCKHOLM 1.0

DY3720         GAAGUAAUGGCUGAGUGGUUAAAGCGGCAGACUGUAAAUCUGUUGGUAGUACCGUCGUUGGUUCGAAUCCAACUUACUUCA
#=GR DY3720 SS :::::::::<>::::::::::::<>{<>,<_>,<_____>,[--[<--<__>><_>(,,,<__><___>),,]---],,}:
//

# <sqname> <len> <cyksc> <sen> <PPV> <F>  <kpairs> <tpairs> <pfss> <logodds> <pass>
DY3720   81 -162.7    0.0    0.0    0.0 23 14   -inf    inf 0
DX1661                              sc = -153.1425    0.0 MB RAM   len   77 sen = 0.0 ppv = 0.0
# STOCKHOLM 1.0

DX1661         CGCGGGGUGGAGCAGCCUGGUAGCUCGUCGGGCUCAUAACCCGAAGGUCGUCGGUUCAAAUCCGGCCCCCGCAACCA
#=GR DX1661 SS :<>{{{{,[(,<>,<>),(<--<>-><_><<<>->---->)][,,(<_><_><<__>---->)<<>>]}}<>,,}}:
//

# <sqname> <len> <cyksc> <sen> <PPV> <F>  <kpairs> <tpairs> <pfss> <logodds> <pass>
DX1661   77 -153.1    0.0    0.0    0.0 20 25   -inf    inf 0
DW3800                              sc = -142.2901    0.0 MB RAM   len   71 sen = 14.3 ppv = 20.0
# STOCKHOLM 1.0

DW3800         GGGGGAAUAGUUUAACGGUAGAACAACGGUCUUCAAAAUCGUUAGCGUGGGUUCGAAUCCUGCUUCCCUCG
#=GR DW3800 SS :[[[[,,,,<_____>(<--<__>--><<_>-->,,,,,)<____>(,,,<__><___>),<>,,]]]-]:
//

# <sqname> <len> <cyksc> <sen> <PPV> <F>  <kpairs> <tpairs> <pfss> <logodds> <pass>
DW3800   71 -142.3   14.3   20.0   16.7 21 15   -inf    inf 0
DL6200                              sc = -160.3598    0.0 MB RAM   len   80 sen = 0.0 ppv = 0.0
# STOCKHOLM 1.0

DL6200         GGCAAGAUGGCCGAGCGGUCUAAGGCGCCACGUUAAGGCCGUGGUCCGAAAGGGCGUGGGUUCGAAUCCCACUCUUGUCA
#=GR DL6200 SS {<>,,{,,<<>>,,<>[<_>,,,(<><>),],,,,,<<>><-<<_>>------->(-(,<__><___>)),},}::<_>:
//

# <sqname> <len> <cyksc> <sen> <PPV> <F>  <kpairs> <tpairs> <pfss> <logodds> <pass>
DL6200   80 -160.4    0.0    0.0    0.0 22 21   -inf    inf 0
DI1230                              sc = -153.4281    0.0 MB RAM   len   77 sen = 0.0 ppv = 0.0
# STOCKHOLM 1.0

DI1230         GGACCCGUAGCUCAGUUGGUUAGAGCUACCGGCUCAUAACCGGUCGGUCGUUGGUUCGAGUCCAACCGGGUCCACCA
#=GR DI1230 SS <<_>>[<--<>->,(--(<---<-<>-->><<>->,,,,))]<_>[<_>(--(<__><-<_>>,,))<<<_>>->]:
//

# <sqname> <len> <cyksc> <sen> <PPV> <F>  <kpairs> <tpairs> <pfss> <logodds> <pass>
DI1230   77 -153.4    0.0    0.0    0.0 21 23   -inf    inf 0
DX1341                              sc = -147.9393    0.0 MB RAM   len   74 sen = 5.0 ppv = 4.5
# STOCKHOLM 1.0

DX1341         CGCGGGGUGGAGCAGCUCGGUAGCUCGCUGGGCUCAUAACCCAGAGGUCGCAGGUUCAAAUUCUGUCCCCGCUA
#=GR DX1341 SS <<>->{[,,(,<>,<>,)(<--<>-><>,<<<>->---->)],(-(<_><>,<<__>----->,<_>))}<>::
//

# <sqname> <len> <cyksc> <sen> <PPV> <F>  <kpairs> <tpairs> <pfss> <logodds> <pass>
DX1341   74 -147.9    5.0    4.5    4.8 20 22   -inf    inf 0
DH3280                              sc = -152.4656    0.0 MB RAM   len   76 sen = 0.0 ppv = 0.0
# STOCKHOLM 1.0

DH3280         GGCGGAUGUAGCCAAGUGGAUUAAGGCAGUGGAUUGUGAAUCCACCAUUCGCGGGUUCAAUUCCCGUCGUUCGCCC
#=GR DH3280 SS :<>{,,,<--<>>,,,,[(-----(<>,<-<<---<-<___>>->>---><><<<__>---->>)--)<__><>]}
//

# <sqname> <len> <cyksc> <sen> <PPV> <F>  <kpairs> <tpairs> <pfss> <logodds> <pass>
DH3280   76 -152.5    0.0    0.0    0.0 20 19   -inf    inf 0
DS2720                              sc = -176.7124    0.0 MB RAM   len   88 sen = 7.1 ppv = 10.5
# STOCKHOLM 1.0

DS2720         GGAGAGAUGGCUGAGUGGUUGAUAGCUCCGGUCUUGAAAACCGGUAUAGUUCUAGGAACUAUCGAGGGUUCGAAUCCCUCUCUCUCCU
#=GR DS2720 SS {----{,,,<>,[-[-[<--<---<>->>(<_>,,<____>),,,,,,<__>,,<<__>--->(-(,<__><___>)),]-]-],}}:
//

# <sqname> <len> <cyksc> <sen> <PPV> <F>  <kpairs> <tpairs> <pfss> <logodds> <pass>
DS2720   88 -176.7    7.1   10.5    8.5 28 19   -inf    inf 0
DN1230                              sc = -155.3711    0.0 MB RAM   len   77 sen = 4.8 ppv = 5.3
# STOCKHOLM 1.0

DN1230         GCCUACUUAGCUCAGUUGGUUAGAGCACCUGACUGUUAAUCAGGGGGUCGCUGGUUCGAGUCCAGCAGUGGGCGCCA
#=GR DN1230 SS <>(--(,,,<>,<_>,,,<---<-<>->>,<_>,<_____>,<--<<_>->-----><-<_>>,<>,)-)(<><>):
//

# <sqname> <len> <cyksc> <sen> <PPV> <F>  <kpairs> <tpairs> <pfss> <logodds> <pass>
DN1230   77 -155.4    4.8    5.3    5.0 21 19   -inf    inf 0
DS1500                              sc = -176.9690    0.0 MB RAM   len   89 sen = 7.7 ppv = 9.5
# STOCKHOLM 1.0

DS1500         GGAGAGUUGGCAGAGCGGUAAUGCAGCGGACUCGAAAUCCGCCGAACCAAUGUUGAAUUGGUGCGCAGGUUCAAAUCCUGUACUCUCCU
#=GR DS1500 SS {{,,,,,,{<>,{,<>[(,,,,<>,<><<_>-><____>)<>],,,}},,,,,,(----((,<><>,<<__>---->)----)-),}}:
//

# <sqname> <len> <cyksc> <sen> <PPV> <F>  <kpairs> <tpairs> <pfss> <logodds> <pass>
DS1500   89 -177.0    7.7    9.5    8.5 26 21   -inf    inf 0
DN4620                              sc = -143.5932    0.0 MB RAM   len   70 sen = 0.0 ppv = 0.0
# STOCKHOLM 1.0

DN4620         GUGCGUGUAGAUUAUAUUUGGUAAAAUCGUAAGGCUGUUAACUUUGAGAUGGUGUGUUUGCCCGCGGACG
#=GR DN4620 SS ::<>:::::::::::::::(<______>,,,,,<>,<____>,,,,,,,,<--<-<____>>><>,,,):
//

# <sqname> <len> <cyksc> <sen> <PPV> <F>  <kpairs> <tpairs> <pfss> <logodds> <pass>
DN4620   70 -143.6    0.0    0.0    0.0 19 9   -inf    inf 0
DT7740                              sc = -149.6265    0.0 MB RAM   len   74 sen = 0.0 ppv = 0.0
# STOCKHOLM 1.0

DT7740         GGCGCCGUGGCUUAGUUGGUUAAAGCGCCUGUCUAGUAAACAGGAGAUCGUGAGUUCGAAUCUCGCCGGGGCCU
#=GR DT7740 SS (<><>){,,<>,,,{,,,(,,,,,<><>),<_>,,<____>,[<____>(,<____><___>,)<>],,,,}}:
//

# <sqname> <len> <cyksc> <sen> <PPV> <F>  <kpairs> <tpairs> <pfss> <logodds> <pass>
DT7740   74 -149.6    0.0    0.0    0.0 20 17   -inf    inf 0
DL2700                              sc = -160.2466    0.0 MB RAM   len   80 sen = 0.0 ppv = 0.0
# STOCKHOLM 1.0

DL2700         GCCGCCAUGGUGAAAUUGGUAGACACGCUGCUCUUAGGAAGCAGUGCUCAAGCAUCUCGGUUCGAGUCCGAGUGGCGGCA
#=GR DL2700 SS <>{<>[--[[,,,,,,,(<--<_>-><>,<>,),,,((,,<>,<-<>->,,<>,,)-),<__>,,,,]]],,,}<>:<>:
//

# <sqname> <len> <cyksc> <sen> <PPV> <F>  <kpairs> <tpairs> <pfss> <logodds> <pass>
DL2700   80 -160.2    0.0    0.0    0.0 23 20   -inf    inf 0
DE2680                              sc = -146.9867    0.0 MB RAM   len   73 sen = 9.5 ppv = 10.0
# STOCKHOLM 1.0

DE2680         GCCCCUAUCGUCUAGUGGUUCAGGACAUCUCUCUUUCAAGGAGGCAGCGGGGAUUCGACUUCCCCUGGGGGUA
#=GR DE2680 SS <>[[[---[<_>,,(-(<__>,<<_>-->,)-),,,<__>(-(<>,<><<<<___>-->-->>)),]]]-]::
//

# <sqname> <len> <cyksc> <sen> <PPV> <F>  <kpairs> <tpairs> <pfss> <logodds> <pass>
DE2680   73 -147.0    9.5   10.0    9.8 21 20   -inf    inf 0
DI5280                              sc = -136.3025    0.0 MB RAM   len   69 sen = 0.0 ppv = 0.0
# STOCKHOLM 1.0

DI5280         AGAAAUAUGUCUGACAAAAGAGUUACUUUGAUAGAGUAAAUAAUAGAGGUUUAAAUCCUCUUAUUUCUA
#=GR DI5280 SS ::::::::<_>:<_>::::(,<___>,,,,,,,,,<---------<-<________>>->,,,,,,)::
//

# <sqname> <len> <cyksc> <sen> <PPV> <F>  <kpairs> <tpairs> <pfss> <logodds> <pass>
DI5280   69 -136.3    0.0    0.0    0.0 20 7   -inf    inf 0
DL4921                              sc = -129.4824    0.0 MB RAM   len   65 sen = 5.0 ppv = 25.0
# STOCKHOLM 1.0

DL4921         ACUAUUUUGGCAGAUUAGUGCAAUAAAUUUAGAAUUUAUAUAUGUAAUUUUUAUUACAAAUAGUA
#=GR DL4921 SS :(,,,,,,,<>,,,,,,,,<>,,,,,,,,,,<________________________>,,,,,)::
//

# <sqname> <len> <cyksc> <sen> <PPV> <F>  <kpairs> <tpairs> <pfss> <logodds> <pass>
DL4921   65 -129.5    5.0   25.0    8.3 20 4   -inf    inf 0
DI7740                              sc = -148.2916    0.0 MB RAM   len   74 sen = 5.0 ppv = 5.0
# STOCKHOLM 1.0

DI7740         GGCCCAUUAGCUCAGUUGGUUAGAGCGUCGUGCUAAUAACGCGAAGGUCGCGGGUUCGAUCCCCUCAUGGGCCA
#=GR DI7740 SS <<>>{,,,,<>,<_>,,{,,,,,,<><_><-<>------><>[--[<_><>(<___><__>)]],},,}<<>>:
//

# <sqname> <len> <cyksc> <sen> <PPV> <F>  <kpairs> <tpairs> <pfss> <logodds> <pass>
DI7740   74 -148.3    5.0    5.0    5.0 20 20   -inf    inf 0
DL2922                              sc = -161.7396    0.0 MB RAM   len   81 sen = 4.2 ppv = 5.9
# STOCKHOLM 1.0

DL2922         GCCUUGGUGGUGAAAUGGUAGACACGCGAGACUCAAAAUCUCGUGCUAAAUAGCGUGGAGGUUCGAGUCCUCUUCAAGGCA
#=GR DL2922 SS <>(---(-(<-------<____>-><><-<_>->,,,,,)-)):<>::::::<>:::(-(<__><-<_>>,)--)::<_>:
//

# <sqname> <len> <cyksc> <sen> <PPV> <F>  <kpairs> <tpairs> <pfss> <logodds> <pass>
DL2922   81 -161.7    4.2    5.9    4.9 24 17   -inf    inf 0
DX2600                              sc = -146.7210    0.0 MB RAM   len   74 sen = 0.0 ppv = 0.0
# STOCKHOLM 1.0

DX2600         CGCGGAGUAGAGCAGUCUGGUAGCUCGCAAGGCUCAUAACCUUGAGGUCAUAGGUUCAAAUCCUGUCUCCGCCA
#=GR DX2600 SS <<>>{,{,,[,<>,<_>,(<--<>-><>,,<<>->,,,,)],,[,(<_>,,,<<__>---->),<_>,]}<>}:
//

# <sqname> <len> <cyksc> <sen> <PPV> <F>  <kpairs> <tpairs> <pfss> <logodds> <pass>
DX2600   74 -146.7    0.0    0.0    0.0 20 20   -inf    inf 0
DP4500                              sc = -147.6414    0.0 MB RAM   len   74 sen = 9.5 ppv = 11.1
# STOCKHOLM 1.0

DP4500         CAAGGUGUAGCGCAAUCUGGUAGCGCGUCUGCCUUGGGCGCAGAAAGUUACAGGUUCAAAUCCUGUCACCUUGA
#=GR DP4500 SS {--{,,(,,<><>,,,),{(,,<><><_>,<>),,,[<><>,(,,,<___>,<<__>---->),,,],}}--}:
//

# <sqname> <len> <cyksc> <sen> <PPV> <F>  <kpairs> <tpairs> <pfss> <logodds> <pass>
DP4500   74 -147.6    9.5   11.1   10.3 21 18   -inf    inf 0
DL5840                              sc = -139.8484    0.0 MB RAM   len   71 sen = 0.0 ppv = 0.0
# STOCKHOLM 1.0

DL5840         GCUUUUAAAGGAUAACAGCUAUCCCUUGGUCUUAGGAUCCAAAAAUUUUGGUGCAACUCCAAAUAAAAGUA
#=GR DL5840 SS <>:::::::(<____>,<>,,,):(--(<_>,,,<<__>>,,,,,,,,,<<-<>-->->)--------)::
//

# <sqname> <len> <cyksc> <sen> <PPV> <F>  <kpairs> <tpairs> <pfss> <logodds> <pass>
DL5840   71 -139.8    0.0    0.0    0.0 20 12   -inf    inf 0
DN2520                              sc = -144.0698    0.0 MB RAM   len   72 sen = 4.8 ppv = 6.7
# STOCKHOLM 1.0

DN2520         UCCUUAAUAGCUCAGUGGUAGAGCAAUCGGCUGUUAACCGAUCGGUCGUAGGUUCGAAUCCUACUUAAGGAG
#=GR DN2520 SS :{{,,,,,,<>,{-{-{[,,<-<>--->(<>,<____>)<__>,<_>,,,,,,,]<___>}--}----}}-}
//

# <sqname> <len> <cyksc> <sen> <PPV> <F>  <kpairs> <tpairs> <pfss> <logodds> <pass>
DN2520   72 -144.1    4.8    6.7    5.6 21 15   -inf    inf 0
DK4440                              sc = -146.9500    0.0 MB RAM   len   73 sen = 0.0 ppv = 0.0
# STOCKHOLM 1.0

DK4440         GGGUGUAUAGCUCAGUUGGUAGAGCAUUGGGCUUUUAACCUAAUGGUCGCAGGUUCAAGUCCUGCUAUACCCA
#=GR DK4440 SS <---<_____>->::::[[--[,<>,,,<<<>------>>,,,,(<_><>,<<__>---->),<>,,,,]]]:
//

# <sqname> <len> <cyksc> <sen> <PPV> <F>  <kpairs> <tpairs> <pfss> <logodds> <pass>
DK4440   73 -146.9    0.0    0.0    0.0 21 15   -inf    inf 0
DE3360                              sc = -146.1273    0.0 MB RAM   len   73 sen = 0.0 ppv = 0.0
# STOCKHOLM 1.0

DE3360         GCCCCCAUCGUCUAGCGGUUUAGGACAUCUCUCUUUCAAGGAGGCAACGGGGAUUCGACUUCCCCUGGGGGUA
#=GR DE3360 SS <>{{{{--{<_>,,<><<----<<_>-->->->,,,<__>[,<<>-->(((<___><_>,,)))],}}}}}::
//

# <sqname> <len> <cyksc> <sen> <PPV> <F>  <kpairs> <tpairs> <pfss> <logodds> <pass>
DE3360   73 -146.1    0.0    0.0    0.0 21 21   -inf    inf 0
DW5020                              sc = -131.9899    0.0 MB RAM   len   67 sen = 5.0 ppv = 12.5
# STOCKHOLM 1.0

DW5020         AGAGAUUUAAGUUAAUAACUAAAACCUUCAAAGUUUUCAAUAGAGAGUGAAACCCUCUUAAUCUUUA
#=GR DW5020 SS :<-<------<_______>----->>::::::<____>::::<-<-<-<___>>>->::::::::::
//

# <sqname> <len> <cyksc> <sen> <PPV> <F>  <kpairs> <tpairs> <pfss> <logodds> <pass>
DW5020   67 -132.0    5.0   12.5    7.1 20 8   -inf    inf 0
DG5320                              sc = -134.3837    0.0 MB RAM   len   68 sen = 10.5 ppv = 22.2
# STOCKHOLM 1.0

DG5320         ACUCCCUUAGUAUAAUUAAUAUAACUGACUUCCAAUUAGUAGAUUCUGAAUAAACCCAGAAGAGAGUA
#=GR DG5320 SS :[-[[[---[,,,,,,,,,,,,,,,,<_____>,,,,,(,,<___>,<______>)]-]--]-]-]::
//

# <sqname> <len> <cyksc> <sen> <PPV> <F>  <kpairs> <tpairs> <pfss> <logodds> <pass>
DG5320   68 -134.4   10.5   22.2   14.3 19 9   -inf    inf 0
DD3200                              sc = -148.8087    0.0 MB RAM   len   74 sen = 0.0 ppv = 0.0
# STOCKHOLM 1.0

DD3200         GGGAUUGUAGUUCAAUUGGUCAGAGCACCGCCCUGUCAAGGCGGAAGCUGCGGGUUCGAGUCCCGUCAGUCCCG
#=GR DD3200 SS ::[---[,,<__>,,,,(<_>,<-<>->)<>]]:<_>::{<>{[,,<>,<>(,<__><___>)]<_>,<_>}}:
//

# <sqname> <len> <cyksc> <sen> <PPV> <F>  <kpairs> <tpairs> <pfss> <logodds> <pass>
DD3200   74 -148.8    0.0    0.0    0.0 21 20   -inf    inf 0
DR3201                              sc = -143.7524    0.0 MB RAM   len   72 sen = 4.8 ppv = 7.1
# STOCKHOLM 1.0

DR3201         GCGUCCAUUGUCUAAUGGAUAGGACAGAGGUCUUCUAAACCUUUGGUAUAGGUUCAAAUCCUAUUGGACGCA
#=GR DR3201 SS <><_>{,,,<_>,,,,[[,,,(<_>,<-<<_>-->---->),,,,<________>,,,,]],,,,}<_><>:
//

# <sqname> <len> <cyksc> <sen> <PPV> <F>  <kpairs> <tpairs> <pfss> <logodds> <pass>
DR3201   72 -143.8    4.8    7.1    5.7 21 14   -inf    inf 0
DT0660                              sc = -149.3972    0.0 MB RAM   len   74 sen = 9.5 ppv = 9.1
# STOCKHOLM 1.0

DT0660         GCCUCGGUGGCUCAGCCUGGUAGAGCGCCUGACUUGUAAUCAGGUGGUCGGGGGUUCGAAUCCCCCCCGAGGCU
#=GR DT0660 SS <>{-{(,,<<>->,<>),{{,,(,<><>),<_>,,<____>,,[-[<_>(-(,<__><___>))]]}}}-}<>:
//

# <sqname> <len> <cyksc> <sen> <PPV> <F>  <kpairs> <tpairs> <pfss> <logodds> <pass>
DT0660   74 -149.4    9.5    9.1    9.3 21 22   -inf    inf 0
DP2700                              sc = -148.6892    0.0 MB RAM   len   74 sen = 9.5 ppv = 13.3
# STOCKHOLM 1.0

DP2700         AGGGAUGUAGCGCAGCUUGGUAGCGCGUUUGUUUUGGGUACAAAAUGUCACAGGUUCAAAUCCUGUCAUCCCUA
#=GR DP2700 SS :{{,,,,,,<><>,<>,,,,,,<><>{,,,,,,,,[(<__>,,,,,<_>,),<<__>---->],<_>,,}}}::
//

# <sqname> <len> <cyksc> <sen> <PPV> <F>  <kpairs> <tpairs> <pfss> <logodds> <pass>
DP2700   74 -148.7    9.5   13.3   11.1 21 15   -inf    inf 0
DW4700                              sc = -134.2662    0.0 MB RAM   len   68 sen = 10.0 ppv = 25.0
# STOCKHOLM 1.0

DW4700         AAGAAAGUAAUUUAAGUUAAAAUAUUUUGUUUCAAACAUAACUAUAGGUAGUCAUUACCUCUUUCUUG
#=GR DW4700 SS ::(,,,<--------<------------<___>--->---->,,,,<<--<_>---->>,):::<__>
//

# <sqname> <len> <cyksc> <sen> <PPV> <F>  <kpairs> <tpairs> <pfss> <logodds> <pass>
DW4700   68 -134.3   10.0   25.0   14.3 20 8   -inf    inf 0
DE9160                              sc = -146.2099    0.0 MB RAM   len   72 sen = 4.8 ppv = 4.8
# STOCKHOLM 1.0

DE9160         UCCUUGGUGGUCUAGUGGUUAGGAUUCGGCGCUCUCACCGCCGCGGCCCGGGUUCGAUUCCCGGUCAGGGAA
#=GR DE9160 SS :{{--{{,,<_>,,{,[[---[<___>(<><>,),]-]]<>}<><<>>}(,<__><___>)}}<_>,,,}::
//

# <sqname> <len> <cyksc> <sen> <PPV> <F>  <kpairs> <tpairs> <pfss> <logodds> <pass>
DE9160   72 -146.2    4.8    4.8    4.8 21 21   -inf    inf 0
DK6280                              sc = -147.6613    0.0 MB RAM   len   73 sen = 4.8 ppv = 6.2
# STOCKHOLM 1.0

DK6280         UCCUUGUUAGCUCAGUUGGUAGAGCGUUCGGCUUUUAACCGAAAUGUCAGGGGUUCGAGCCCCCUAUGAGGAG
#=GR DK6280 SS :{{,,<---<>->,,,,,[,,(,<><__><<>------>)<______>,(((<__>,,<>)))],,,}--}::
//

# <sqname> <len> <cyksc> <sen> <PPV> <F>  <kpairs> <tpairs> <pfss> <logodds> <pass>
DK6280   73 -147.7    4.8    6.2    5.4 21 16   -inf    inf 0
DE4720                              sc = -122.2441    0.0 MB RAM   len   62 sen = 15.8 ppv = 60.0
# STOCKHOLM 1.0

DE4720         AUUUAUAUAGUAUUUAAUACAAUGCAUUUUCAAUGCAUAAAUGGAUAAAUAUCCUUUAAAUA
#=GR DE4720 SS :::::::::<_________>:::<>:::::::::<>::::::<<________>>::::::::
//

# <sqname> <len> <cyksc> <sen> <PPV> <F>  <kpairs> <tpairs> <pfss> <logodds> <pass>
DE4720   62 -122.2   15.8   60.0   25.0 19 5   -inf    inf 0
DL5440                              sc = -138.9120    0.0 MB RAM   len   71 sen = 0.0 ppv = 0.0
# STOCKHOLM 1.0

DL5440         ACUUUUAAAGGAUAACAGCUAUCCAUUGACCUUAGGAGUCAAAAACAUUGGUGCAACUCCAAAUAAAAGUA
#=GR DL5440 SS :::::::::(<____>,<>,,,)::::<_>(---(<-<_>----->,,,<<-<>-->->)--------)::
//

# <sqname> <len> <cyksc> <sen> <PPV> <F>  <kpairs> <tpairs> <pfss> <logodds> <pass>
DL5440   71 -138.9    0.0    0.0    0.0 20 11   -inf    inf 0
DN7100                              sc = -146.6024    0.0 MB RAM   len   72 sen = 9.5 ppv = 13.3
# STOCKHOLM 1.0

DN7100         UCCUCAGUAGCUCAGUGGUAGAGCGGUCGGCUGUUAACCGAUUGGUCGUAGGUUCGAAUCCUACUUGGGGAG
#=GR DN7100 SS :{{-{,<--<>->,[--[,,,,<>(<_>,<>,<____>)<______>,,,,<__><___>]--],,}}-}::
//

# <sqname> <len> <cyksc> <sen> <PPV> <F>  <kpairs> <tpairs> <pfss> <logodds> <pass>
DN7100   72 -146.6    9.5   13.3   11.1 21 15   -inf    inf 0
DA2700                              sc = -147.2579    0.0 MB RAM   len   73 sen = 4.8 ppv = 5.6
# STOCKHOLM 1.0

DA2700         GGGGAUAUAGCUCAGUUGGUAGAGCUCCGCUCUUGCAAGGCGGAUGUCAGCGGUUCGAGUCCGCUUAUCUCCA
#=GR DA2700 SS :{{<-----<>->,,,,(<--<-<>->><>,),,<>,,[<><---<_>-->(<__><___>)<>,,,,],}}:
//

# <sqname> <len> <cyksc> <sen> <PPV> <F>  <kpairs> <tpairs> <pfss> <logodds> <pass>
DA2700   73 -147.3    4.8    5.6    5.1 21 18   -inf    inf 0
DK6051                              sc = -145.4218    0.0 MB RAM   len   72 sen = 14.3 ppv = 15.0
# STOCKHOLM 1.0

DK6051         GCCUUCCUAGCUCAGUGGUAGAGCGCACGGCUUUUAACCGUGUGGUCGUGGGUUCGAUCCCCACGGAAGGCG
#=GR DK6051 SS <>{--{{,,<>,<_>,[(,,,,<><>,)<<>------>](-(-(<_><-<-<__>--->>))-)}}--}<>:
//

# <sqname> <len> <cyksc> <sen> <PPV> <F>  <kpairs> <tpairs> <pfss> <logodds> <pass>
DK6051   72 -145.4   14.3   15.0   14.6 21 20   -inf    inf 0
DC4980                              sc = -137.2954    0.0 MB RAM   len   69 sen = 10.0 ppv = 22.2
# STOCKHOLM 1.0

DC4980         GGUUUUGUAGUGUAAUAAACAUAUUAGAUUGCAAAUCUACAGAUGCGGUUAUAAUUGUCGCCAAAACUU
#=GR DC4980 SS ::::::[,,(,<_______>,,,,,,<---<>---->,,),,,,<><<--------<_>->>,,,,]::
//

# <sqname> <len> <cyksc> <sen> <PPV> <F>  <kpairs> <tpairs> <pfss> <logodds> <pass>
DC4980   69 -137.3   10.0   22.2   13.8 20 9   -inf    inf 0
DN1350                              sc = -147.2327    0.0 MB RAM   len   73 sen = 9.5 ppv = 10.5
# STOCKHOLM 1.0

DN1350         UCCUCGGUAGCUCAAUUGGCAGAGCAGCCGGCUGUUAACCGGCAGGUUACUGGUUCGAGUCCAGUCCGGGGAG
#=GR DN1350 SS :{{-{,<--<>->,,,,[<>,(,<>,<>)(<>,<____>)(<>,<<___>-----><-<_>>,,,)]}--}-}
//

# <sqname> <len> <cyksc> <sen> <PPV> <F>  <kpairs> <tpairs> <pfss> <logodds> <pass>
DN1350   73 -147.2    9.5   10.5   10.0 21 19   -inf    inf 0
DN2700                              sc = -144.3566    0.0 MB RAM   len   71 sen = 4.8 ppv = 6.7
# STOCKHOLM 1.0

DN2700         UCCUCAGUAGCUCAGUGGUAGAGCGGUCGGCUGUUAACUGACUGGUCGUAGGUUCGAAUCCUACUUGGGGA
#=GR DN2700 SS :{{-{,<--<>->,,,,{--{,<>[<_>(<>,<____>,<_>,,<_>,,,,,,,),,,,]}--},,}}}::
//

# <sqname> <len> <cyksc> <sen> <PPV> <F>  <kpairs> <tpairs> <pfss> <logodds> <pass>
DN2700   71 -144.4    4.8    6.7    5.6 21 15   -inf    inf 0
DM0900                              sc = -146.9054    0.0 MB RAM   len   74 sen = 0.0 ppv = 0.0
# STOCKHOLM 1.0

DM0900         AGCGGGGUGGGGUAGUCAGGAAAUCCGAUGGGCUCAUAACCCGUAGAUCGAUGGUUCAAAUCCAUCCCCCGCUA
#=GR DM0900 SS :<>:{{--{{[(,,<_>,,<____>)<--<<<>->---->>](,,<__><--<<__>---->>,,)}}}}<>::
//

# <sqname> <len> <cyksc> <sen> <PPV> <F>  <kpairs> <tpairs> <pfss> <logodds> <pass>
DM0900   74 -146.9    0.0    0.0    0.0 21 19   -inf    inf 0
DC5160                              sc = -130.3821    0.0 MB RAM   len   65 sen = 20.0 ppv = 25.0
# STOCKHOLM 1.0

DC5160         GGCCUUGGGGUGUCAACACGUGGGGUUGCAAACCCCAAGAUGCAGUAUAAUACCUGCCGGGGCUU
#=GR DC5160 SS <<>>:::{<<-<_>-->->[,<<<<--<>--->>>>,,(,,<>,<_______>),,]}::<_>::
//

# <sqname> <len> <cyksc> <sen> <PPV> <F>  <kpairs> <tpairs> <pfss> <logodds> <pass>
DC5160   65 -130.4   20.0   25.0   22.2 20 16   -inf    inf 0
DH3360                              sc = -148.1995    0.0 MB RAM   len   74 sen = 0.0 ppv = 0.0
# STOCKHOLM 1.0

DH3360         GCGGAUGUAGCCAAGUGGAUCAAGGCAGUGGAUUGUGAAUCCACCAUGCGCGGGUUCAAUUCCCGUCGUUCGCC
#=GR DH3360 SS <>{,,,<--<>>,,{-{<__>,,[<>,(,<<---<-<___>>->>,,<><><<<__>---->>),,],,,}-}}
//

# <sqname> <len> <cyksc> <sen> <PPV> <F>  <kpairs> <tpairs> <pfss> <logodds> <pass>
DH3360   74 -148.2    0.0    0.0    0.0 20 19   -inf    inf 0
DR4502                              sc = -146.4843    0.0 MB RAM   len   74 sen = 0.0 ppv = 0.0
# STOCKHOLM 1.0

DR4502         GCAUUCUUAGCUCAGUUGGAUAGAGCAACAACCUUCUAAGUUGAAGGUCACAGGUUCAAAUCCUGUAGAAUGCG
#=GR DR4502 SS <>:::[,,,<>,<-<--<<---<-<>-->-->>-->--->,,(,,<<_>->,<<__>---->),]::::::<>:
//

# <sqname> <len> <cyksc> <sen> <PPV> <F>  <kpairs> <tpairs> <pfss> <logodds> <pass>
DR4502   74 -146.5    0.0    0.0    0.0 20 15   -inf    inf 0
DP5060                              sc = -142.1247    0.0 MB RAM   len   70 sen = 0.0 ppv = 0.0
# STOCKHOLM 1.0

DP5060         CAGAGGGUAGUUUAAUUUAGAAUCUUAGCUUUGGGAGUUAAGGGUGGGAGUUAAAAUCUCCUCUCUCUGA
#=GR DP5060 SS <___>::::::::::::::<___>:::<>::::::::::::<<<-<<<_________>->>->->->:::
//

# <sqname> <len> <cyksc> <sen> <PPV> <F>  <kpairs> <tpairs> <pfss> <logodds> <pass>
DP5060   70 -142.1    0.0    0.0    0.0 21 9   -inf    inf 0
DL1232                              sc = -173.2200    0.0 MB RAM   len   88 sen = 8.7 ppv = 8.3
# STOCKHOLM 1.0

DL1232         UGCCCGGGUGGUGAAAUCGGUAGACACGCAGGACUUAAAAUCCUGUGGCAUAAAAGCCAUGUCGGUUCAAGUCCGACCCCGGGCACCA
#=GR DL1232 SS :<><<>->:{{,<____>(<--<_>-><>,<<_>------->),[,(<>,,,,,,<>),,<_>(<__>,,<_>)<_>]}}<<<>->>:
//

# <sqname> <len> <cyksc> <sen> <PPV> <F>  <kpairs> <tpairs> <pfss> <logodds> <pass>
DL1232   88 -173.2    8.7    8.3    8.5 23 24   -inf    inf 0
DK2600                              sc = -143.3042    0.0 MB RAM   len   72 sen = 5.0 ppv = 5.0
# STOCKHOLM 1.0

DK2600         GGGUUGCUAACUCAAUGGUAGAGUACUCGGCUUUUAACCGACGAGUUCCGGGUUCGAGCCCCGGGCAACCCA
#=GR DK2600 SS {<<--<>--->->,,,[(,,<-<__>-><<>------>)<_><-<__>>((<__>,,<>))]<<<>-->>}:
//

# <sqname> <len> <cyksc> <sen> <PPV> <F>  <kpairs> <tpairs> <pfss> <logodds> <pass>
DK2600   72 -143.3    5.0    5.0    5.0 20 20   -inf    inf 0
DX6281                              sc = -142.9983    0.0 MB RAM   len   72 sen = 9.5 ppv = 9.1
# STOCKHOLM 1.0

DX6281         AGCGCCGUGGCGCAGUGGAAGCGCGCAGGGCUCAUAACCCUGAUGUCCUCGGAUCGAAACCGAGCGGCGCUA
#=GR DX6281 SS :<><>{{-{<><>,[,((,,<><><>,<<<>->---->)),<--<_>>,]<<__>---->}---}}<><>::
//

# <sqname> <len> <cyksc> <sen> <PPV> <F>  <kpairs> <tpairs> <pfss> <logodds> <pass>
DX6281   72 -143.0    9.5    9.1    9.3 21 22   -inf    inf 0
DA1660                              sc = -151.8632    0.0 MB RAM   len   76 sen = 0.0 ppv = 0.0
# STOCKHOLM 1.0

DA1660         GGGGCUAUAGCUCAGCUGGGAGAGCGCCUGCUUUGCACGCAGGAGGUCUGCGGUUCGAUCCCGCAUAGCUCCACCA
#=GR DA1660 SS {,(<>,,,,<>,),<>,,{[,(,<><>),<>,,,<>,]<>,{{,[<_>,<>(<__><__>)]<>,,,<>,}},}}:
//

# <sqname> <len> <cyksc> <sen> <PPV> <F>  <kpairs> <tpairs> <pfss> <logodds> <pass>
DA1660   76 -151.9    0.0    0.0    0.0 21 23   -inf    inf 0
DN1180                              sc = -151.0488    0.0 MB RAM   len   76 sen = 9.5 ppv = 10.0
# STOCKHOLM 1.0

DN1180         GGCUUUUUAGCUCAGCAGGUAGAGCAACCGGCUGUUAACCGGUUUGUCACAGGUUCGAGCCCUGUAAAAGCCGCCA
#=GR DN1180 SS (<>,,,,,,<>,):<>:<---<-<>-->>(<>,<____>)[<---<_>->,(<__><-<>>),<-----<>><>]:
//

# <sqname> <len> <cyksc> <sen> <PPV> <F>  <kpairs> <tpairs> <pfss> <logodds> <pass>
DN1180   76 -151.0    9.5   10.0    9.8 21 20   -inf    inf 0
DQ6281                              sc = -142.3004    0.0 MB RAM   len   71 sen = 5.3 ppv = 5.6
# STOCKHOLM 1.0

DQ6281         GGUCCUAUAGUGUAGUGGUUAUCACUUUCGGUUCUGAUCCGAACAACCCCAGUUCGAAUCCGGGUGGGACC
#=GR DQ6281 SS <<_>>::::[-[,,<-<<____>->--->(<__>,<__>)<__>,,]]((,<__><___><>)--)<<_>>
//

# <sqname> <len> <cyksc> <sen> <PPV> <F>  <kpairs> <tpairs> <pfss> <logodds> <pass>
DQ6281   71 -142.3    5.3    5.6    5.4 19 18   -inf    inf 0
DQ1230                              sc = -149.8461    0.0 MB RAM   len   75 sen = 0.0 ppv = 0.0
# STOCKHOLM 1.0

DQ1230         AGGCCCAUAGCCAAGCGGUAAGGCAACGGACUUUGACUCCGUCACUCGUAGGUUCAAAUCCUGCUGGGCCUGCCA
#=GR DQ1230 SS :{<>,,,,,<>,,,<>{[,,,<<>-->(<_>,,,<_>,)]<_>,},}<--<<__>---->>:<>:(<<>>,<>):
//

# <sqname> <len> <cyksc> <sen> <PPV> <F>  <kpairs> <tpairs> <pfss> <logodds> <pass>
DQ1230   75 -149.8    0.0    0.0    0.0 20 20   -inf    inf 0
DT4700                              sc = -124.8708    0.0 MB RAM   len   63 sen = 0.0 ppv = 0.0
# STOCKHOLM 1.0

DT4700         GCUUUAAAAGCUUUGCUGAAGCAACGGCCUUGUAAGUCGUAGAAAACUAUACGUUUUAAAGCU
#=GR DT4700 SS <>:::::::<>:::<>:<--<>--><<>>::(,,,<_><_______>,,,,)::::::::<>:
//

# <sqname> <len> <cyksc> <sen> <PPV> <F>  <kpairs> <tpairs> <pfss> <logodds> <pass>
DT4700   63 -124.9    0.0    0.0    0.0 19 11   -inf    inf 0
DX6900                              sc = -142.3992    0.0 MB RAM   len   72 sen = 14.3 ppv = 15.0
# STOCKHOLM 1.0

DX6900         AUCAGAGUGGCGCAGCGGAAGCGUGGUGGGCCCAUAACCCACAGGUCCCAGGAUCGAAACCUGGCUCUGAUA
#=GR DX6900 SS ::{-{,[,<_><>,<>((,,<><--<-<<<>>>---->>)-),<<_>>],(<__><___>),<_>,}-}:::
//

# <sqname> <len> <cyksc> <sen> <PPV> <F>  <kpairs> <tpairs> <pfss> <logodds> <pass>
DX6900   72 -142.4   14.3   15.0   14.6 21 20   -inf    inf 0
DC5000                              sc = -134.2107    0.0 MB RAM   len   67 sen = 15.8 ppv = 33.3
# STOCKHOLM 1.0

DC5000         GGUUUUGUAGUGUAAUUAACAUUUUAGAUUGCAAAUCUAUAGAUGCGGGUAAUCUCCGUCAAAACUU
#=GR DC5000 SS [-----[,,,,<_______>,,,,,,<---<>---->,,,,(,,<><-<____>->),,]----]::
//

# <sqname> <len> <cyksc> <sen> <PPV> <F>  <kpairs> <tpairs> <pfss> <logodds> <pass>
DC5000   67 -134.2   15.8   33.3   21.4 19 9   -inf    inf 0
DW1540                              sc = -146.6700    0.0 MB RAM   len   74 sen = 4.8 ppv = 5.0
# STOCKHOLM 1.0

DW1540         AGGGGCAUAGUUUAACGGUAGAACAGAGGUCUCCAAAACCUCCGGUGUGGGUUCGAUUCCUACUGCCCCUGCCA
#=GR DW1540 SS :{[[<>,,,<_____>((,,<__>,<-<<_>->>,,,,)),]][[-[,((<__><___>)--),<>]]],<>}:
//

# <sqname> <len> <cyksc> <sen> <PPV> <F>  <kpairs> <tpairs> <pfss> <logodds> <pass>
DW1540   74 -146.7    4.8    5.0    4.9 21 20   -inf    inf 0
DS1542                              sc = -181.6557    0.0 MB RAM   len   91 sen = 0.0 ppv = 0.0
# STOCKHOLM 1.0

DS1542         GGAGAAGUACUCAAGUGGCUGAAGAGGCGCCCCUGCUAAGGGUGUAGGUCGUGUAAGCGGCGCGAGGGUUCAAAUCCCUCCUUCUCCGCCA
#=GR DS1542 SS :{,<--<__>->,,,,<_>,(--(-(<><>))),<>,,,,{{-{--{<_>[,<____>(<><><-<<<__>---->>>,)],,}-}}-}}:
//

# <sqname> <len> <cyksc> <sen> <PPV> <F>  <kpairs> <tpairs> <pfss> <logodds> <pass>
DS1542   91 -181.7    0.0    0.0    0.0 25 24   -inf    inf 0
DE1340                              sc = -146.7018    0.0 MB RAM   len   73 sen = 19.0 ppv = 16.0
# STOCKHOLM 1.0

DE1340         GCCCCCGUUGUGUAGCGGCCUAGCACGCCGCCCUCUCAAGGCGGUAGCGCCGGUUCGAAUCCGGUCGGGGGUA
#=GR DE1340 SS <>{{{{{,,[,(,,<><<>>,,<>,)<>]<>}[,(,<__><>)(,,<><>)(<__><___>)]<_>}}}-}::
//

# <sqname> <len> <cyksc> <sen> <PPV> <F>  <kpairs> <tpairs> <pfss> <logodds> <pass>
DE1340   73 -146.7   19.0   16.0   17.4 21 25   -inf    inf 0
DL1661                              sc = -169.8235    0.0 MB RAM   len   85 sen = 4.3 ppv = 4.3
# STOCKHOLM 1.0

DL1661         GCGGGAGUGGCGAAAUUGGUAGACGCACCAGAUUUAGGUUCUGGCGCCGCAAGGUGUGCGAGUUCAAGUCUCGCCUCCCGCACCA
#=GR DL1661 SS <>{,,,,,,<>,,,,,,((,,<_><>,)),{,,,,,{<__>,(<><>)<>,,[[-[,<>(,<__>,,<_>,)<>]-]]}<>,}}:
//

# <sqname> <len> <cyksc> <sen> <PPV> <F>  <kpairs> <tpairs> <pfss> <logodds> <pass>
DL1661   85 -169.8    4.3    4.3    4.3 23 23   -inf    inf 0
DW4980                              sc = -135.3922    0.0 MB RAM   len   69 sen = 9.5 ppv = 25.0
# STOCKHOLM 1.0

DW4980         AGAGAUUUAAGUUAAUAAAACUGAAAACCUUCAAAGUUUUAAAUAAGAGUGGAACUCUCUUAGUCUUUA
#=GR DW4980 SS :(-(,,,,,,<_________>,<____>)--)::::::::::::::<---<<__>->->:::<_>::::
//

# <sqname> <len> <cyksc> <sen> <PPV> <F>  <kpairs> <tpairs> <pfss> <logodds> <pass>
DW4980   69 -135.4    9.5   25.0   13.8 21 8   -inf    inf 0
DQ5160                              sc = -142.1908    0.0 MB RAM   len   71 sen = 9.5 ppv = 25.0
# STOCKHOLM 1.0

DQ5160         UAAGGAGUAGUAUAAAGGAAGUACAAAGGGUUUUGAUCUCUUAAGUAUAGGUUCAAUUCCUAUCUCUUUAG
#=GR DQ5160 SS ::::(-----------((,,<__>,,,<------<__>->,,,,<-----<__>---->)---)-):::::
//

# <sqname> <len> <cyksc> <sen> <PPV> <F>  <kpairs> <tpairs> <pfss> <logodds> <pass>
DQ5160   71 -142.2    9.5   25.0   13.8 21 8   -inf    inf 0
DV6160                              sc = -149.5896    0.0 MB RAM   len   74 sen = 0.0 ppv = 0.0
# STOCKHOLM 1.0

DV6160         GUUCGGAUGGUGUAGUCGGUUAUCACGAAUCCUUAACACGGAUUAGGUCGUGGGUUCGAUUCCCGCUCUGAAUA
#=GR DV6160 SS <__>[[,,((-(,,<_><<____>-><___>)----)-)<________>(-(,<__><___>)),]-]::::::
//

# <sqname> <len> <cyksc> <sen> <PPV> <F>  <kpairs> <tpairs> <pfss> <logodds> <pass>
DV6160   74 -149.6    0.0    0.0    0.0 20 15   -inf    inf 0
DR5080                              sc = -137.9463    0.0 MB RAM   len   69 sen = 10.0 ppv = 15.4
# STOCKHOLM 1.0

DR5080         NAAGAGUUAGUUUAAGGAGAACCUCUGAUUUCGGCUCAGAGGGUUUUGGUUCAACCCCAAAACUCUUGN
#=GR DR5080 SS :::(-(,,,,,,,,,<<-<__>>->,<____><<>->,<-<-<----<<__>-->>>>,,,,)-)::::
//

# <sqname> <len> <cyksc> <sen> <PPV> <F>  <kpairs> <tpairs> <pfss> <logodds> <pass>
DR5080   69 -137.9   10.0   15.4   12.1 20 13   -inf    inf 0
DM5000                              sc = -140.6721    0.0 MB RAM   len   72 sen = 10.0 ppv = 18.2
# STOCKHOLM 1.0

DM5000         AGUAAAGUAAGCUAAUAAAAAGCUUUUGGGUUCAUACCUCAAAAAUGGAAGGAUAAAUACCUCCCUUUAUUN
#=GR DM5000 SS :[,,,,(,,,<>,,,,,,,,,<>,,,,<<<__>--->>,),,,,,,<<--<<_______>>->>]:::::::
//

# <sqname> <len> <cyksc> <sen> <PPV> <F>  <kpairs> <tpairs> <pfss> <logodds> <pass>
DM5000   72 -140.7   10.0   18.2   12.9 20 11   -inf    inf 0
DP1360                              sc = -149.5816    0.0 MB RAM   len   74 sen = 0.0 ppv = 0.0
# STOCKHOLM 1.0

DP1360         CGGGGUGUGGCGCAGCUUGGUAGCGCGCUUCGUUCGGGACGAAGAGGUCGUGGGUUCAAAUCCCGCCACCCCGA
#=GR DP1360 SS <__>::::{<><>,<>,,{(,,<><><>,,)<__>{<__>[--[,(<_><-<-<__>---->>)<>]-]}}}::
//

# <sqname> <len> <cyksc> <sen> <PPV> <F>  <kpairs> <tpairs> <pfss> <logodds> <pass>
DP1360   74 -149.6    0.0    0.0    0.0 21 21   -inf    inf 0
DK4840                              sc = -140.3846    0.0 MB RAM   len   71 sen = 10.5 ppv = 20.0
# STOCKHOLM 1.0

DK4840         CAUUAGAUGACUGAAAGCAAGUACUGGUCUCUUAAACCAUUUAAUAGUAAAUUAGCCAUUACUUCUAAUGA
#=GR DK4840 SS [----[,,<_>,(,,,<>,,<__>,<<___>----->,,,,,,,,,<-------<>>,,,,),,]----]:
//

# <sqname> <len> <cyksc> <sen> <PPV> <F>  <kpairs> <tpairs> <pfss> <logodds> <pass>
DK4840   71 -140.4   10.5   20.0   13.8 19 10   -inf    inf 0
DT5220                              sc = -137.5038    0.0 MB RAM   len   69 sen = 0.0 ppv = 0.0
# STOCKHOLM 1.0

DT5220         ACUCUAAUAGUUUAUGAAAAACAUUGGUCUUGUAAACCAAAAACUGAAGACUCCACCCUUCUUAGAGUA
#=GR DT5220 SS :::[,,,,,(-----(---------(<----<_____>----->,<--<_>->,,))),,<___>,]::
//

# <sqname> <len> <cyksc> <sen> <PPV> <F>  <kpairs> <tpairs> <pfss> <logodds> <pass>
DT5220   69 -137.5    0.0    0.0    0.0 20 9   -inf    inf 0
DE4480                              sc = -144.8884    0.0 MB RAM   len   72 sen = 0.0 ppv = 0.0
# STOCKHOLM 1.0

DE4480         GUCCCUUUCGUCCAGUGGUUAGGACAUCGUCUUUUCAUGUCGAAGACACGGGUUCGAUUCCCGUAAGGGAUA
#=GR DE4480 SS <_>{{---{<_>[---[(,,,<<_>--><_>,,,,),,<_><--<_>->(,<__><___>)]],,,}}}:::
//

# <sqname> <len> <cyksc> <sen> <PPV> <F>  <kpairs> <tpairs> <pfss> <logodds> <pass>
DE4480   72 -144.9    0.0    0.0    0.0 20 17   -inf    inf 0
DS1541                              sc = -181.9681    0.0 MB RAM   len   92 sen = 12.5 ppv = 11.5
# STOCKHOLM 1.0

DS1541         GGAGGAAUACCCAAGUCUGGCUGAAGGGAUCGGUCUUGAAAACCGACAGGGUGUCAAAGCCCGCGGGGGUUCGAAUCCCUCUUCCUCCGCCA
#=GR DS1541 SS :<-<<____>>>::<_>:{<>,{--{{<__>(<_>,,<____>)<_>,[((,<_>,,,<>))<>((((<__><___>))-)--)],}}-}}:
//

# <sqname> <len> <cyksc> <sen> <PPV> <F>  <kpairs> <tpairs> <pfss> <logodds> <pass>
DS1541   92 -182.0   12.5   11.5   12.0 24 26   -inf    inf 0
DS4481                              sc = -174.4310    0.0 MB RAM   len   87 sen = 12.0 ppv = 17.6
# STOCKHOLM 1.0

DS4481         GGAUGGAUGUCUGAGCGGUUGAAAGAGUCGGUCUUGAAAACCGAAGUAUUGAUAGGAAUACCGGGGGUUCGAAUCCCUCUCCAUCCG
#=GR DS4481 SS :{,,,,,,<_>,,,<>,,,,,,,,,,<_>(<_>,,<____>)[--[,,,,<----<____>>((((<__><___>))-)-)]--]}:
//

# <sqname> <len> <cyksc> <sen> <PPV> <F>  <kpairs> <tpairs> <pfss> <logodds> <pass>
DS4481   87 -174.4   12.0   17.6   14.3 25 17   -inf    inf 0
DL4981                              sc = -144.7287    0.0 MB RAM   len   73 sen = 0.0 ppv = 0.0
# STOCKHOLM 1.0

DL4981         GUUGAAGUAGCAAAGAGGUAAAUGCGAGAAUCCUAAGAUUUCUUUAUCAAGGGUUCAAUUCCCUUCUUCAAUU
#=GR DL4981 SS {--{--{,,<>,,,{,[(,,,,,<><_____>),,,<____>,,,,,],,<-<__>---->}}--}--}::::
//

# <sqname> <len> <cyksc> <sen> <PPV> <F>  <kpairs> <tpairs> <pfss> <logodds> <pass>
DL4981   73 -144.7    0.0    0.0    0.0 19 12   -inf    inf 0
DG1662                              sc = -148.1530    0.0 MB RAM   len   74 sen = 9.5 ppv = 10.0
# STOCKHOLM 1.0

DG1662         GCGGGCGUAGUUCAAUGGUAGAACGAGAGCUUCCCAAGCUCUAUACGAGGGUUCGAUUCCCUUCGCCCGCUCCA
#=GR DG1662 SS <>{{<>{,,[------[(,,<__><-<-<>-->>),,<>,]----](-((<__><___>))--)<>}}<>,}::
//

# <sqname> <len> <cyksc> <sen> <PPV> <F>  <kpairs> <tpairs> <pfss> <logodds> <pass>
DG1662   74 -148.2    9.5   10.0    9.8 21 20   -inf    inf 0
DX2640                              sc = -147.6830    0.0 MB RAM   len   74 sen = 10.0 ppv = 10.0
# STOCKHOLM 1.0

DX2640         AGCGGAGUAGAGCAGUUUGGUAGCUCACGAGGCUCAUAACCUUGAGGUCACGGGUUCGAUUCCCGUCUCCGCAC
#=GR DX2640 SS :<>{,,,,,{,<>,(,,,<<--<>->-><-<<>->---->),,[,<<_>->((<__><___>))<_>,]}<>,}
//

# <sqname> <len> <cyksc> <sen> <PPV> <F>  <kpairs> <tpairs> <pfss> <logodds> <pass>
DX2640   74 -147.7   10.0   10.0   10.0 20 20   -inf    inf 0
DI1661                              sc = -151.4072    0.0 MB RAM   len   76 sen = 4.8 ppv = 4.5
# STOCKHOLM 1.0

DI1661         GGCCCCUUAGCUCAGUGGUUAGAGCAGGCGACUCAUAAUCGCUUGGUCGCUGGUUCAAGUCCAGCAGGGGCCACCA
#=GR DI1661 SS <<>>((,,,<>,<_>,)):::[,<>,(<><_>,),,,,,]<>::<__><>:(<__>,,<_>):<>:<<<<>>->>:
//

# <sqname> <len> <cyksc> <sen> <PPV> <F>  <kpairs> <tpairs> <pfss> <logodds> <pass>
DI1661   76 -151.4    4.8    4.5    4.7 21 22   -inf    inf 0
DK0680                              sc = -148.6859    0.0 MB RAM   len   74 sen = 0.0 ppv = 0.0
# STOCKHOLM 1.0

DK0680         GGGCCCGUAGCUCAGUCUGGUAGAGCGCUUGGCUUUUAACCAAGUAGUCGCGGGUUCAAAUCCCGUCGGGCCCG
#=GR DK0680 SS <<<>>><--<>->:<_>:{[,,(,<><>,,<<>------>),,(,,<_><><<<__>---->>),,]<<_>>}:
//

# <sqname> <len> <cyksc> <sen> <PPV> <F>  <kpairs> <tpairs> <pfss> <logodds> <pass>
DK0680   74 -148.7    0.0    0.0    0.0 21 21   -inf    inf 0
DD4080                              sc = -144.0226    0.0 MB RAM   len   72 sen = 0.0 ppv = 0.0
# STOCKHOLM 1.0

DD4080         GGAUCCAUAGCUUAAUAGUAAAGUCCUAUUUUGUCAUAAUAGAGGAUGUCAGUGCAAAUCUGAUUGGAUUCG
#=GR DD4080 SS <<__>>:::<>::::::<----<_>>::::::<_>::::::<-<---<_>---->---->:::::<____>:
//

# <sqname> <len> <cyksc> <sen> <PPV> <F>  <kpairs> <tpairs> <pfss> <logodds> <pass>
DD4080   72 -144.0    0.0    0.0    0.0 21 10   -inf    inf 0
DF5120                              sc = -132.8473    0.0 MB RAM   len   68 sen = 5.3 ppv = 6.7
# STOCKHOLM 1.0

DF5120         GCUUACGUAGCUUAAGUAAAGCACAGCACUGAAGAUGCUGAGAUGAGCCCUAGAAAGCUCCGAAAGCA
#=GR DF5120 SS <>:::{(,,<>,,,,<----<>->,<>,),[,,<___>,(,<--<-<>>>,,<____>,)]}:::<>:
//

# <sqname> <len> <cyksc> <sen> <PPV> <F>  <kpairs> <tpairs> <pfss> <logodds> <pass>
DF5120   68 -132.8    5.3    6.7    5.9 19 15   -inf    inf 0
DV1140                              sc = -150.8899    0.0 MB RAM   len   76 sen = 4.8 ppv = 5.0
# STOCKHOLM 1.0

DV1140         GGAGUGUUAGCUCAGCUGGGAGAGCUCCUGCCUUACAAGCAGGCGGUCAUAGGUUCAAGUCCUAUACACUCCACCA
#=GR DV1140 SS {{-{-{,,,<>,,,<>,((<-<-<>->>,<>)---),,<>,{<>[<_>,,,(<__>,,<_>),,,,],},}}-}}:
//

# <sqname> <len> <cyksc> <sen> <PPV> <F>  <kpairs> <tpairs> <pfss> <logodds> <pass>
DV1140   76 -150.9    4.8    5.0    4.9 21 20   -inf    inf 0
DS4240                              sc = -176.7426    0.0 MB RAM   len   88 sen = 11.5 ppv = 18.8
# STOCKHOLM 1.0

DS4240         GGAGGGAUGGCUGAGUGGCUUAAGGCAUUGGUUUGCUAAAUCGACAUACAAGAAGAUUGUAUCAUGGGUUCGAAUCCCAUUUCCUCCG
#=GR DS4240 SS {--{----{<>,,,,,<_>,,,,,<>,,,(<---<>-----><_>,,,),,,,,[,,,<___>,,((<__><___>)),,,,]}-}}:
//

# <sqname> <len> <cyksc> <sen> <PPV> <F>  <kpairs> <tpairs> <pfss> <logodds> <pass>
DS4240   88 -176.7   11.5   18.8   14.3 26 16   -inf    inf 0
DI2600                              sc = -146.7603    0.0 MB RAM   len   74 sen = 5.3 ppv = 6.2
# STOCKHOLM 1.0

DI2600         GCAUCCAUGGCUGAAUGGUUAAAGCACCCAACUCAUAAUUGGCGAAUUCACAGGUUCAAUUCCUGUUGGAUGCA
#=GR DI2600 SS <>::{,,,(<>,<---<<-----<>->>>,,),[,,,,,,(<><____>,),<<__>----><_>,,]}::<>:
//

# <sqname> <len> <cyksc> <sen> <PPV> <F>  <kpairs> <tpairs> <pfss> <logodds> <pass>
DI2600   74 -146.8    5.3    6.2    5.7 19 16   -inf    inf 0
DP5360                              sc = -134.3802    0.0 MB RAM   len   66 sen = 0.0 ppv = 0.0
# STOCKHOLM 1.0

DP5360         CAGGGAAUAGUUUAAAUAGAACUUCAGCUUUGGGGGUUGAUGGUGAGACUGCAGUUUCUUCCUUGA
#=GR DP5360 SS <_>::::::<--------<__>-->:<>::::((,<------<_____>-->,<___>,,))::::
//

# <sqname> <len> <cyksc> <sen> <PPV> <F>  <kpairs> <tpairs> <pfss> <logodds> <pass>
DP5360   66 -134.4    0.0    0.0    0.0 21 9   -inf    inf 0
DK5281                              sc = -125.6020    0.0 MB RAM   len   64 sen = 5.3 ppv = 9.1
# STOCKHOLM 1.0

DK5281         CAUUGCGAAGCUUAGAGCGUUAACCUUUUAAGUUAAAGUUAGAGACAACAAAUCUCCACAAUGA
#=GR DK5281 SS {,,,<>[,,<>,,,(,<><_____>,,,,,,<-----<---<-<_>-->---->->),],,,}:
//

# <sqname> <len> <cyksc> <sen> <PPV> <F>  <kpairs> <tpairs> <pfss> <logodds> <pass>
DK5281   64 -125.6    5.3    9.1    6.7 19 11   -inf    inf 0
DA2240                              sc = -146.7682    0.0 MB RAM   len   73 sen = 4.8 ppv = 4.5
# STOCKHOLM 1.0

DA2240         GGGGCCUUAGCUCAGCUGGGAGAGCGCCUGCUUUGCACGCAGGAGGUCAGCGGUUCGAUCCCGCUAGGCUCCA
#=GR DA2240 SS {(<<>>,,,<>,),<>,,,[,(,<><>),<>,,,<>,]<>,[(-(<_>,<><<__>--->))<>,,<_>,]}:
//

# <sqname> <len> <cyksc> <sen> <PPV> <F>  <kpairs> <tpairs> <pfss> <logodds> <pass>
DA2240   73 -146.8    4.8    4.5    4.7 21 22   -inf    inf 0
DQ2700                              sc = -146.6444    0.0 MB RAM   len   72 sen = 5.0 ppv = 5.6
# STOCKHOLM 1.0

DQ2700         UGGGGCGUGGCCAAGUGGUAAGGCAGCGGGUUUUGGUCCCGUUACUCGGAGGUUCGAAUCCUUCCGUCCCAG
#=GR DQ2700 SS ::{,<><--<>>,,,,,{,,,{<>,<>[(<----<<_>>><___>,),,,(<__><___>),,]}<_>}}::
//

# <sqname> <len> <cyksc> <sen> <PPV> <F>  <kpairs> <tpairs> <pfss> <logodds> <pass>
DQ2700   72 -146.6    5.0    5.6    5.3 20 18   -inf    inf 0
DY2920                              sc = -168.2829    0.0 MB RAM   len   84 sen = 4.0 ppv = 5.0
# STOCKHOLM 1.0

DY2920         GGGUCGAUGCCCGAGCGGUUAAUGGGGACGGACUGUAAAUUCGUUGGCAAUAUGUCUACGCUGGUUCAAAUCCAGCUCGGCCCA
#=GR DY2920 SS {(<_><--<>>),,<>,,,,,,,{{{<_><__>,<______>[,,(<>,,,,,<_>,,)<>,<<__>---->],<>,}--}}}:
//

# <sqname> <len> <cyksc> <sen> <PPV> <F>  <kpairs> <tpairs> <pfss> <logodds> <pass>
DY2920   84 -168.3    4.0    5.0    4.4 25 20   -inf    inf 0
DV5040                              sc = -139.8594    0.0 MB RAM   len   70 sen = 10.0 ppv = 13.3
# STOCKHOLM 1.0

DV5040         CAAGACAUAGCUAGUUAGUAAGUUCCUCUUUUACACGGAGGUCACACUCGUGCAAUUCGGGUUGUCUUGA
#=GR DV5040 SS [,,<_>,,,<>,,<---<---<__>>->,,,,,(-(<<-<<_>->->-><-<>---->,)),,<_>,,]:
//

# <sqname> <len> <cyksc> <sen> <PPV> <F>  <kpairs> <tpairs> <pfss> <logodds> <pass>
DV5040   70 -139.9   10.0   13.3   11.4 20 15   -inf    inf 0
DT2920                              sc = -146.7919    0.0 MB RAM   len   73 sen = 5.0 ppv = 5.6
# STOCKHOLM 1.0

DT2920         GCCCGCUUAGCUCAGAGGUUAGAGCAUCGCAUUUGUAAUGCGAUGGUCAUCGGUUCGAUUCCGAUAGCCGGCU
#=GR DT2920 SS <>((<>,,,<>,<_>,)):::<-<>--><>::::[,,,,<><--<__>-->(<__><___>)<---<>>,,]:
//

# <sqname> <len> <cyksc> <sen> <PPV> <F>  <kpairs> <tpairs> <pfss> <logodds> <pass>
DT2920   73 -146.8    5.0    5.6    5.3 20 18   -inf    inf 0
DG4800                              sc = -131.6467    0.0 MB RAM   len   67 sen = 0.0 ppv = 0.0
# STOCKHOLM 1.0

DG4800         AUUUAUAUAGUAUAUAAUUGUAUAUGUGACUUCCAAUCACAAGGACUAAAUAAUUUUAGUAUAAAUA
#=GR DG4800 SS :::::::::<---------<-----<-<_>-->>--->:<__><_>:::::::::::::::::::::
//

# <sqname> <len> <cyksc> <sen> <PPV> <F>  <kpairs> <tpairs> <pfss> <logodds> <pass>
DG4800   67 -131.6    0.0    0.0    0.0 21 6   -inf    inf 0
DD5120                              sc = -135.6042    0.0 MB RAM   len   69 sen = 10.5 ppv = 13.3
# STOCKHOLM 1.0

DD5120         GAGAUGUUAGUAAAACAAUUAGCACGCCUUGUCAAGGCGAAAUAGCUGGUUAGACUCCGGCACAUCUCA
#=GR DD5120 SS ::[,,(,,,<_____>,,,,,<>,)<>]::<_>::[<>(,,,,,<>,<<---<_>->><<>->,,),]:
//

# <sqname> <len> <cyksc> <sen> <PPV> <F>  <kpairs> <tpairs> <pfss> <logodds> <pass>
DD5120   69 -135.6   10.5   13.3   11.8 19 15   -inf    inf 0
DQ2600                              sc = -146.8228    0.0 MB RAM   len   72 sen = 5.0 ppv = 5.9
# STOCKHOLM 1.0

DQ2600         UGGGGCGUCGCCAAGUGGUAAGGCUGCAGGUUUUGGUCCUGUUAUUCGGAGGUUCGAAUCCUUCCGUCCCAG
#=GR DQ2600 SS ::{(<><_><>),,,,[,,,,,<>,<>,,,,,,,<<_>>,<_____>((-(<__><___>)--))<_>]}::
//

# <sqname> <len> <cyksc> <sen> <PPV> <F>  <kpairs> <tpairs> <pfss> <logodds> <pass>
DQ2600   72 -146.8    5.0    5.9    5.4 20 17   -inf    inf 0
DD8100                              sc = -145.4834    0.0 MB RAM   len   72 sen = 4.8 ppv = 5.0
# STOCKHOLM 1.0

DD8100         UCCUCGUUAGUAUAGUGGUGAGUAUCCCCGCCUGUCACGCGGGAGACCGGGGUUCGAUUCCCCGACGGGGAG
#=GR DD8100 SS :{{,[[---[,,,,(,<<-<-<___>>>><>),<_>,]-]][<-<_>>((,<__><___>))]<_>}--}::
//

# <sqname> <len> <cyksc> <sen> <PPV> <F>  <kpairs> <tpairs> <pfss> <logodds> <pass>
DD8100   72 -145.5    4.8    5.0    4.9 21 20   -inf    inf 0
DE5120                              sc = -139.8690    0.0 MB RAM   len   69 sen = 15.0 ppv = 30.0
# STOCKHOLM 1.0

DE5120         GUUCCUAUAGUUGAAUAACAACGGUGGUUUUUCAGAUCACAAGUUCUGGUUAGAGUCCUGGUGGGAAUU
#=GR DE5120 SS <__>{,,,,<--<_____>-->,[,(<_____>,<__>,),,<__>,,<_______>],,,,,,}::::
//

# <sqname> <len> <cyksc> <sen> <PPV> <F>  <kpairs> <tpairs> <pfss> <logodds> <pass>
DE5120   69 -139.9   15.0   30.0   20.0 20 10   -inf    inf 0
DG1820                              sc = -148.5468    0.0 MB RAM   len   74 sen = 9.5 ppv = 10.0
# STOCKHOLM 1.0

DG1820         GCGGGUAUAGUUCAGUGGUAGAACCUCAGCCUUCCAAGCUGAUGAUGCGGGUUCGAUUCCCGCUACCCGCUCCA
#=GR DG1820 SS <>{{{,,,,<__>,(,<<--<__>>->,<>),,,,,,<>,[--[,,<>((<__><___>))<>,,]]}<>,}}:
//

# <sqname> <len> <cyksc> <sen> <PPV> <F>  <kpairs> <tpairs> <pfss> <logodds> <pass>
DG1820   74 -148.5    9.5   10.0    9.8 21 20   -inf    inf 0
DR6320                              sc = -146.8742    0.0 MB RAM   len   73 sen = 0.0 ppv = 0.0
# STOCKHOLM 1.0

DR6320         GGUCUCGUGGCCCAAUGGUUAAGGCGCUUGACUACGAAUCAAGAGAUUCCAGGUUCGACUCUUGGCGGGAUCG
#=GR DR6320 SS <<_>-><-<<>>>:::::::::(<><>,,<_>,,)<___>::<-<___>>:(<__><_>,):::<><____>:
//

# <sqname> <len> <cyksc> <sen> <PPV> <F>  <kpairs> <tpairs> <pfss> <logodds> <pass>
DR6320   73 -146.9    0.0    0.0    0.0 20 17   -inf    inf 0
DN5880                              sc = -149.4858    0.0 MB RAM   len   73 sen = 0.0 ppv = 0.0
# STOCKHOLM 1.0

DN5880         UAGAUUGAAGCCAGUUGAUUAGGGUGCUUAGCUGUUAACUAAGUGUUUGUGGGUUUAAGUCCCAUUGGUCUAG
#=GR DN5880 SS ::::::<--<>>:::::::::::::<>:::<>:<____>:::<-<-------------<_>>>::::<_>:::
//

# <sqname> <len> <cyksc> <sen> <PPV> <F>  <kpairs> <tpairs> <pfss> <logodds> <pass>
DN5880   73 -149.5    0.0    0.0    0.0 20 9   -inf    inf 0
DT3880                              sc = -141.6905    0.0 MB RAM   len   71 sen = 5.0 ppv = 8.3
# STOCKHOLM 1.0

DT3880         GCCCGGUUAGCAUAAAAGUAAUGUAUCCGUUUUGUAAUCGGAAUAAACAAGUGCGAUACUUGUACUGGGCU
#=GR DT3880 SS <>[<_>,,,<>,,,,,,<----<___>>,,,,,<____>(<______>,,,,<>,,,,),,<__>,,]<>:
//

# <sqname> <len> <cyksc> <sen> <PPV> <F>  <kpairs> <tpairs> <pfss> <logodds> <pass>
DT3880   71 -141.7    5.0    8.3    6.2 20 12   -inf    inf 0
DS3280                              sc = -186.0634    0.0 MB RAM   len   93 sen = 3.6 ppv = 4.8
# STOCKHOLM 1.0

DS3280         GGAGAGAUGGCUGAGUGGUUGAUAGCUCCGGUCUUGAAAACCGGCAUAGUUCUUUAUUCAGAACUAUCGAGGGUUCGAAUCCCUCUCUCUCCU
#=GR DS3280 SS :{-{-{--{<>,{,[-[<--<---<>->>(<_>,,<____>)(<>,,,<__>,,,,,,),,,,]---](-(,<__><___>)),},}-}-}}:
//

# <sqname> <len> <cyksc> <sen> <PPV> <F>  <kpairs> <tpairs> <pfss> <logodds> <pass>
DS3280   93 -186.1    3.6    4.8    4.1 28 21   -inf    inf 0
DI5120                              sc = -138.1411    0.0 MB RAM   len   70 sen = 5.3 ppv = 7.1
# STOCKHOLM 1.0

DI5120         GGAAAUGUGCCCGAAAGUAGGGAUCACUUUGAUAGAGUGAAAUAUAUGGGUUCAAACCCCAUCAUCUCCU
#=GR DI5120 SS [<----<-<>>>,,,,,,,(<<__>->,,,<---<-<-<--------<<<__>--->>>>-->-->,)]:
//

# <sqname> <len> <cyksc> <sen> <PPV> <F>  <kpairs> <tpairs> <pfss> <logodds> <pass>
DI5120   70 -138.1    5.3    7.1    6.1 19 14   -inf    inf 0
DE5080                              sc = -141.7812    0.0 MB RAM   len   71 sen = 11.1 ppv = 16.7
# STOCKHOLM 1.0

DE5080         GCCCCUAUAGUUGAAACACAACCAAGAGCUUUUCACGCUCUUAAGUUUGAGUUAAAAUCUCAAUAGGAGCU
#=GR DE5080 SS <_>::::::<--<___>->::[,,,<-<>---->,(<>,<____>,,,<-<_______>->,,,,)]:<>:
//

# <sqname> <len> <cyksc> <sen> <PPV> <F>  <kpairs> <tpairs> <pfss> <logodds> <pass>
DE5080   71 -141.8   11.1   16.7   13.3 18 12   -inf    inf 0
DE3280                              sc = -146.6691    0.0 MB RAM   len   73 sen = 0.0 ppv = 0.0
# STOCKHOLM 1.0

DE3280         GCCCCCAUCGUCUAGCGGUUCAGGACAUCUCUCUUUCAAGGAGACAACGGGGAUUCGACUUCCCCUGGGGGUA
#=GR DE3280 SS <>:{-{--{<_>,,<>(<__>,<<_>-->,),[---[--[<-<_>-->(((<___><_>,,)))]-]]}}}::
//

# <sqname> <len> <cyksc> <sen> <PPV> <F>  <kpairs> <tpairs> <pfss> <logodds> <pass>
DE3280   73 -146.7    0.0    0.0    0.0 21 20   -inf    inf 0
DN4400                              sc = -146.0959    0.0 MB RAM   len   72 sen = 9.5 ppv = 13.3
# STOCKHOLM 1.0

DN4400         UCCUCAGUAGCUCAGUGGUAGAGCGGUCGGCUGUUAACUGACUGGUCGUAGGUUCAAAUCCUACUUGGGGAG
#=GR DN4400 SS :{{-{,<--<>->,,,[---[,<>,<_>(<>,<____>,<_>,,,,),,,<<__>---->]--],,}}-}::
//

# <sqname> <len> <cyksc> <sen> <PPV> <F>  <kpairs> <tpairs> <pfss> <logodds> <pass>
DN4400   72 -146.1    9.5   13.3   11.1 21 15   -inf    inf 0
DF0860                              sc = -148.2220    0.0 MB RAM   len   74 sen = 0.0 ppv = 0.0
# STOCKHOLM 1.0

DF0860         GCCGCCGUAGCUCAGCCCGGGAGAGCGCCCGGCUGAAGACCGGGUUGUCCGGGGUUCAAGUCCCCGCGGCGGCA
#=GR DF0860 SS <>{<>[<--<>->,<><<>>(-(,<><>))]<>,<--<_>>[[<--<_>>((<___>,,<_>))]-]}<>:<>:
//

# <sqname> <len> <cyksc> <sen> <PPV> <F>  <kpairs> <tpairs> <pfss> <logodds> <pass>
DF0860   74 -148.2    0.0    0.0    0.0 21 26   -inf    inf 0
DC4700                              sc = -134.4204    0.0 MB RAM   len   68 sen = 0.0 ppv = 0.0
# STOCKHOLM 1.0

DC4700         UGCUUAGUAGUUAAUGUUAAUAUAACUAAGAACUGCAAAUUCUUCAUAGUCUAGUUAGACCUAAGCUU
#=GR DC4700 SS :<>:::(--(,,,,,<_________>,,,<__>,<>,,,,,)--):::<_>::<---<_>>:::<>::
//

# <sqname> <len> <cyksc> <sen> <PPV> <F>  <kpairs> <tpairs> <pfss> <logodds> <pass>
DC4700   68 -134.4    0.0    0.0    0.0 19 10   -inf    inf 0
DI1140                              sc = -152.9203    0.0 MB RAM   len   77 sen = 4.8 ppv = 5.3
# STOCKHOLM 1.0

DI1140         GGACCUUUAGCUCAGUUGGUUAGAGCAUCCGGCUCAUAACCGGACGGUCAUUGGUUCAAGUCCAAUAAGGUCCACCA
#=GR DI1140 SS <<_>>::::<>:::(--(<---<-<>-->><<>->,,,,)){<_>[<_>,,,(<__>,,<_>),,,,,<<_>>,]}:
//

# <sqname> <len> <cyksc> <sen> <PPV> <F>  <kpairs> <tpairs> <pfss> <logodds> <pass>
DI1140   77 -152.9    4.8    5.3    5.0 21 19   -inf    inf 0
DL5120                              sc = -149.6869    0.0 MB RAM   len   75 sen = 0.0 ppv = 0.0
# STOCKHOLM 1.0

DL5120         GCUAGCGUGGCAGAGCCUGGCUAAUGCGAAAGACCUAAGCUCUUUUUAUCAGGGGUUCAAAUCCCCUCGCUAACU
#=GR DL5120 SS <>::<>{,{<>,<-<>>,[<>,,,,(,<---<_>>,,,<__>,,,,,,,),<<<<__>---->>>],}<>,,,}:
//

# <sqname> <len> <cyksc> <sen> <PPV> <F>  <kpairs> <tpairs> <pfss> <logodds> <pass>
DL5120   75 -149.7    0.0    0.0    0.0 19 18   -inf    inf 0
DV5080                              sc = -139.4040    0.0 MB RAM   len   70 sen = 20.0 ppv = 26.7
# STOCKHOLM 1.0

DV5080         CAAGGCAUAGCUAGUUAGUAAGUUUCUCCUUUACACGGAGACCACACUCGUGCAAUUCGAGUUGUUUUGA
#=GR DV5080 SS [,,(<>,,,<>,,<---<---<___>->>,,,,),(<<-<_>>->,<-<<-<>---->>->,,),,,,]:
//

# <sqname> <len> <cyksc> <sen> <PPV> <F>  <kpairs> <tpairs> <pfss> <logodds> <pass>
DV5080   70 -139.4   20.0   26.7   22.9 20 15   -inf    inf 0
DI4000                              sc = -144.9884    0.0 MB RAM   len   73 sen = 0.0 ppv = 0.0
# STOCKHOLM 1.0

DI4000         GAAACUAUAAUUCAAUUGGUUAGAAUAGUAUUUUGAUAAGGUACAAAUAUAGGUUCAAUCCCUGUUAGUUUCA
#=GR DI4000 SS <___>:::::::<____>::::::::::::::::(----(<__>,,,,,,,<<__>--->)):::::<___>:
//

# <sqname> <len> <cyksc> <sen> <PPV> <F>  <kpairs> <tpairs> <pfss> <logodds> <pass>
DI4000   73 -145.0    0.0    0.0    0.0 21 8   -inf    inf 0
DF5041                              sc = -143.2862    0.0 MB RAM   len   73 sen = 22.2 ppv = 30.8
# STOCKHOLM 1.0

DF5041         GCAAAGGUAGCUUAACACAUUAAAGCAUAGCACUGAAAAUGCUUCAAAGAGAGUUAAAGUCCCUCCCUUAGCA
#=GR DF5041 SS <>:::((,,<>,,,,,,,,,,,,,<>,,,<>,,,<-----<>-->,,,<-<-<-----<_>>>->)):::<>:
//

# <sqname> <len> <cyksc> <sen> <PPV> <F>  <kpairs> <tpairs> <pfss> <logodds> <pass>
DF5041   73 -143.3   22.2   30.8   25.8 18 13   -inf    inf 0
DW4000                              sc = -141.0550    0.0 MB RAM   len   71 sen = 4.8 ppv = 11.1
# STOCKHOLM 1.0

DW4000         AAGGAUAUAGUUUAAUGGUAAAACAGUUGAUUUCAAAUCAAUCAUUAGGAGUUCGAAUCUCUUUAUCCUUG
#=GR DW4000 SS :::::::::[,,,,,,(<_____>,<--<____>---->,,,),,,,((,<__><___>,)-----)]:::
//

# <sqname> <len> <cyksc> <sen> <PPV> <F>  <kpairs> <tpairs> <pfss> <logodds> <pass>
DW4000   71 -141.1    4.8   11.1    6.7 21 9   -inf    inf 0
DQ4960                              sc = -138.0662    0.0 MB RAM   len   69 sen = 0.0 ppv = 0.0
# STOCKHOLM 1.0

DQ4960         UAUAUUUUGGUGUACGAUGCACAAAAGUUUUUGAUACUUUUAGUAAUAGUUUAAUUCUAUUAAAUAUAA
#=GR DQ4960 SS :::::::::::<__><--<>->::::::::::<___>:::::<_____________>::::::::::::
//

# <sqname> <len> <cyksc> <sen> <PPV> <F>  <kpairs> <tpairs> <pfss> <logodds> <pass>
DQ4960   69 -138.1    0.0    0.0    0.0 21 5   -inf    inf 0
DL4040                              sc = -166.4853    0.0 MB RAM   len   83 sen = 4.3 ppv = 7.1
# STOCKHOLM 1.0

DL4040         GCCUAAAUGCUGGAAUUUGGUAGACAGAACAAACUUAAGAUUUGUCGCUUUCGAGCGUGUUGGUUCGAGUCCAACUUUAGGUA
#=GR DL4040 SS <>{,,,,,<>,,,,,,,,[(,,<_>,<__>,,,),,,,(,,,,<_><>,,,)<__><-<---<__>---->>,,],,,,}:::
//

# <sqname> <len> <cyksc> <sen> <PPV> <F>  <kpairs> <tpairs> <pfss> <logodds> <pass>
DL4040   83 -166.5    4.3    7.1    5.4 23 14   -inf    inf 0
DL5321                              sc = -147.9525    0.0 MB RAM   len   75 sen = 15.0 ppv = 18.8
# STOCKHOLM 1.0

DL5321         AUUAGGGUGGCAGAGCCAGGAAAUUGCGUAAGACUUAAAACCUUGUUCCCAGAGGUUCAAAUCCUCUCCCUAAUA
#=GR DL5321 SS ::::{{{-{<>,<-<>>,[(,,,,,<><---<_>------>),,<___>],<-<<__>---->>,}-}}}:::::
//

# <sqname> <len> <cyksc> <sen> <PPV> <F>  <kpairs> <tpairs> <pfss> <logodds> <pass>
DL5321   75 -148.0   15.0   18.8   16.7 20 16   -inf    inf 0
DL5560                              sc = -138.3703    0.0 MB RAM   len   71 sen = 5.0 ppv = 8.3
# STOCKHOLM 1.0

DL5560         ACUUUUAAAGGAUAACAGCUAUCCAUUGGCCUUAGGAGUCAAAAAUAUUGGUGCAACUCCAAAUAAAAGUA
#=GR DL5560 SS :[,,,,,,,(<____>,<>,,,)<---<<>>--->(,<_>,,,,,,,,,<<-<>-->->),,,,,,,,]::
//

# <sqname> <len> <cyksc> <sen> <PPV> <F>  <kpairs> <tpairs> <pfss> <logodds> <pass>
DL5560   71 -138.4    5.0    8.3    6.2 20 12   -inf    inf 0
DD4880                              sc = -132.5204    0.0 MB RAM   len   68 sen = 9.5 ppv = 66.7
# STOCKHOLM 1.0

DD4880         AAAAAAUUAGUUAAAUUAUAUAACAUUAGUAUGUCAAACUAAAAUUAUUAAAUUAUUAAUAUUUUUUA
#=GR DD4880 SS :::::::::<_____________>::::<---<_>--->:::::::::::::::::::::::::::::
//

# <sqname> <len> <cyksc> <sen> <PPV> <F>  <kpairs> <tpairs> <pfss> <logodds> <pass>
DD4880   68 -132.5    9.5   66.7   16.7 21 3   -inf    inf 0
DV2720                              sc = -146.5774    0.0 MB RAM   len   74 sen = 5.0 ppv = 5.6
# STOCKHOLM 1.0

DV2720         AGGGCUAUAGCUCAGUUCGGUAGAGCAACUCGUUUACACCGAGAAGGUCUACGGUUCGAAUCCGUAUAGCCCUA
#=GR DV2720 SS :[(<>,,,,<>,),<__>(<--<-<>-->-><____>,)]::[,,<<_>-->(<__><___>)<----<>>]::
//

# <sqname> <len> <cyksc> <sen> <PPV> <F>  <kpairs> <tpairs> <pfss> <logodds> <pass>
DV2720   74 -146.6    5.0    5.6    5.3 20 18   -inf    inf 0
DI2220                              sc = -148.3223    0.0 MB RAM   len   74 sen = 0.0 ppv = 0.0
# STOCKHOLM 1.0

DI2220         GGGCUAUUAGCUCAGUUGGUUAGAGCGCACCCCUGAUAAGGGUGAGGGCCCUGGUUCAAAUCCAGGAUGGCCCA
#=GR DI2220 SS (,<>,,,,,<>,):(--((---(,<><>,))))::::::::::(,<<<>>>,<<__>---->):<<--<_>>>:
//

# <sqname> <len> <cyksc> <sen> <PPV> <F>  <kpairs> <tpairs> <pfss> <logodds> <pass>
DI2220   74 -148.3    0.0    0.0    0.0 21 18   -inf    inf 0
DV6280                              sc = -147.9125    0.0 MB RAM   len   74 sen = 0.0 ppv = 0.0
# STOCKHOLM 1.0

DV6280         GGUUUCGUGGUCUAGUCGGUUAUGGCAUCUGCUUAACACGCAGAACGUCCCCAGUUCGAUCCUGGGCGAAAUCA
#=GR DV6280 SS {<___>[-[<_>,,<_>((,,,,<<>-->,<>,,,,)-)<>,<__><_>]]}:<__><__><_>:<><____>:
//

# <sqname> <len> <cyksc> <sen> <PPV> <F>  <kpairs> <tpairs> <pfss> <logodds> <pass>
DV6280   74 -147.9    0.0    0.0    0.0 20 19   -inf    inf 0
DT5280                              sc = -131.7100    0.0 MB RAM   len   67 sen = 16.7 ppv = 25.0
# STOCKHOLM 1.0

DT5280         GUCCCGAUAGUAUAAAAAUUACUCUGGUCUUGUAAACCAAAAAUGAAGAGUCAGUCUUCUCAGGACA
#=GR DT5280 SS <_>[,<---<___________>->,(<_>,,<____>),,,,,,(--(,<_>,<_>,,)-),]<_>:
//

# <sqname> <len> <cyksc> <sen> <PPV> <F>  <kpairs> <tpairs> <pfss> <logodds> <pass>
DT5280   67 -131.7   16.7   25.0   20.0 18 12   -inf    inf 0
DA3920                              sc = -144.3862    0.0 MB RAM   len   72 sen = 9.5 ppv = 15.4
# STOCKHOLM 1.0

DA3920         GGGGGUAUAGUAUAAUUGGUAGUACAGCAAUCUUGCUCAUUGCUUGUCAAGGUUCAAAUCCUUGUAUCUCCA
#=GR DA3920 SS {{{{{----{,,,,,,,[(,,<__>,<>,,,),,<>,],,,<>,,<_>,,,,,,}----}}------}-}}:
//

# <sqname> <len> <cyksc> <sen> <PPV> <F>  <kpairs> <tpairs> <pfss> <logodds> <pass>
DA3920   72 -144.4    9.5   15.4   11.8 21 13   -inf    inf 0
DS6240                              sc = -164.0926    0.0 MB RAM   len   82 sen = 0.0 ppv = 0.0
# STOCKHOLM 1.0

DS6240         GUCAGCAUGGCAGAGUGGUCUAAUGCGUUAGACUUGAAAUCUAAUUCCUUCGGGAGCGUAGGUUCGAACCCUACUGCUGACG
#=GR DS6240 SS <_>:<>::{<>,,,,,[<_>,,,,<>(,,,<_>,,<____>,,,,,)],,}[<___>(--(<__><__>)),,]:<>:<_>:
//

# <sqname> <len> <cyksc> <sen> <PPV> <F>  <kpairs> <tpairs> <pfss> <logodds> <pass>
DS6240   82 -164.1    0.0    0.0    0.0 23 18   -inf    inf 0
DW3760                              sc = -141.3697    0.0 MB RAM   len   71 sen = 20.0 ppv = 23.5
# STOCKHOLM 1.0

DW3760         AGGGGAGUAGUUGAACGGGAAAACUUUAGUCUUCAAAACUGACAUCGUGGGUUCGACUCCCGCCUCCCUUG
#=GR DW3760 SS ::{{{-{,,[,,<__>((<____>,,,,<_>,,)----),<_>,,](-((<__><_>,)))<>}-}}}:::
//

# <sqname> <len> <cyksc> <sen> <PPV> <F>  <kpairs> <tpairs> <pfss> <logodds> <pass>
DW3760   71 -141.4   20.0   23.5   21.6 20 17   -inf    inf 0
DL1980                              sc = -171.8490    0.0 MB RAM   len   85 sen = 0.0 ppv = 0.0
# STOCKHOLM 1.0

DL1980         GCCCAGGUGGCGGAAUUGGUAGACGCGCAUGGUUCAGGUCCAUGUGCCGCAAGGUGUGGAGGUUCGAGUCCUCUCCUGGGCACCA
#=GR DL1980 SS <>(<____><>):::::[,,,<_><><>,,<___>,<<_>>,,<-<>><>,,((-(,,,,,<__><-<_>>,)-)),<<_>->]:
//

# <sqname> <len> <cyksc> <sen> <PPV> <F>  <kpairs> <tpairs> <pfss> <logodds> <pass>
DL1980   85 -171.8    0.0    0.0    0.0 23 22   -inf    inf 0
DR1180                              sc = -153.6221    0.0 MB RAM   len   77 sen = 15.0 ppv = 15.0
# STOCKHOLM 1.0

DR1180         GCGCCCGUAGAUCAAUUGGAUAGAUCGCUUGACUACGGAUCAAAAGGUUGGGGGUUCGAGUCCCUCCGGGCGCACCA
#=GR DR1180 SS <><>(<>,,<__>,,,,)(,,,<__><>,,<_>,,):<__>:::::(--(-((<__><___>))-))((<><>,)):
//

# <sqname> <len> <cyksc> <sen> <PPV> <F>  <kpairs> <tpairs> <pfss> <logodds> <pass>
DR1180   77 -153.6   15.0   15.0   15.0 20 20   -inf    inf 0
DS1540                              sc = -183.6761    0.0 MB RAM   len   92 sen = 0.0 ppv = 0.0
# STOCKHOLM 1.0

DS1540         GGAGAGCUGUCCGAGUGGUCGAAGGAGCACGAUUGGAAAUCGUGUAGGCGGUCAACUCCGUCUCAAGGGUUCGAAUCCCUUGCUCUCCGCCA
#=GR DS1540 SS {(,<__>,<_>){-{-{<_>{--{<-<>->{---{<____>[,(--(<><<_>-->,))<_>,],,<____>,,,,}}}---},}-}}<>}:
//

# <sqname> <len> <cyksc> <sen> <PPV> <F>  <kpairs> <tpairs> <pfss> <logodds> <pass>
DS1540   92 -183.7    0.0    0.0    0.0 26 24   -inf    inf 0
DD7740                              sc = -144.8642    0.0 MB RAM   len   72 sen = 4.8 ppv = 5.0
# STOCKHOLM 1.0

DD7740         UCCUCGAUAGUAUAGUGGUUAGUAUCCCCGCCUGUCACGCGGGAGACCGGGGUUCAAUUCCCCGUCGGGGAG
#=GR DD7740 SS :{{,{[,,,(,,,,<-<<---<___>>>><>),<_>,]<>}(<-<_>><<<<__>---->>>)<_>}--}::
//

# <sqname> <len> <cyksc> <sen> <PPV> <F>  <kpairs> <tpairs> <pfss> <logodds> <pass>
DD7740   72 -144.9    4.8    5.0    4.9 21 20   -inf    inf 0
DM2720                              sc = -146.5552    0.0 MB RAM   len   73 sen = 0.0 ppv = 0.0
# STOCKHOLM 1.0

DM2720         GCCUACUUAACUCAGUGGUUAGAGUAUUGCUUUCAUACGGCGGGAGUCAUUGGUUCAAAUCCAAUAGUAGGUA
#=GR DM2720 SS <>[--[----[,<_>,((,,,<-<----<>--->---><_><_____>,,,,<__>,,,,)),,,,]--]]::
//

# <sqname> <len> <cyksc> <sen> <PPV> <F>  <kpairs> <tpairs> <pfss> <logodds> <pass>
DM2720   73 -146.6    0.0    0.0    0.0 21 13   -inf    inf 0
DE5320                              sc = -140.0064    0.0 MB RAM   len   69 sen = 9.5 ppv = 25.0
# STOCKHOLM 1.0

DE5320         GUUUCUGUAGUUGAAUUACAACGAUGAUUUUUCAUGUCAUUGGUCGCAGUUGAAUGCUGUGUAGAAAUA
#=GR DE5320 SS <___>::::<--<_____>-->:::<______>::<_>:::<<_>->::::::::<>::::::::::::
//

# <sqname> <len> <cyksc> <sen> <PPV> <F>  <kpairs> <tpairs> <pfss> <logodds> <pass>
DE5320   69 -140.0    9.5   25.0   13.8 21 8   -inf    inf 0
DT6161                              sc = -142.1158    0.0 MB RAM   len   71 sen = 5.0 ppv = 6.7
# STOCKHOLM 1.0

DT6161         GCCAUAGUAGUCUAGUGGUAAGACAUUUCUCUCGUAAAGAAGGAUCCCGUGUUCGAUUCACGGCUUUGGCA
#=GR DT6161 SS <>[,,,(,,<_>,,<-<<---<_>---->->-><----<______>>)(,<__><___>,)]<>:::<_>:
//

# <sqname> <len> <cyksc> <sen> <PPV> <F>  <kpairs> <tpairs> <pfss> <logodds> <pass>
DT6161   71 -142.1    5.0    6.7    5.7 20 15   -inf    inf 0
DL5020                              sc = -143.9823    0.0 MB RAM   len   72 sen = 5.3 ppv = 7.1
# STOCKHOLM 1.0

DL5020         GCUUGAGUAGCAAAGCGGUUAAUGCUUGAGAUUUAGGUUCUCACAUCAAAGGUUCAAGCCCUUUCUCUAGUU
#=GR DL5020 SS <>::{,,,,<>,,,<>[[,,,,,<>,,<-<-----<<__>->->-->,,,(<__>,,<>)]---],}:::::
//

# <sqname> <len> <cyksc> <sen> <PPV> <F>  <kpairs> <tpairs> <pfss> <logodds> <pass>
DL5020   72 -144.0    5.3    7.1    6.1 19 14   -inf    inf 0
DA2521                              sc = -149.9076    0.0 MB RAM   len   74 sen = 0.0 ppv = 0.0
# STOCKHOLM 1.0

DA2521         GGGGGUAUAGCUCAGUUGGUAGAGCGCUGCCUUUGCAAGGCAGAUGUCAGCGGUUCGAGUCCGCUUUAUCUCCA
#=GR DA2521 SS <---<_____>->::::{{,,(,<><>,<>),,,<>,,[<>,(,,<_>,<>,,,,)<-<_>><>,,,,,],}}:
//

# <sqname> <len> <cyksc> <sen> <PPV> <F>  <kpairs> <tpairs> <pfss> <logodds> <pass>
DA2521   74 -149.9    0.0    0.0    0.0 21 17   -inf    inf 0
DW1141                              sc = -149.6107    0.0 MB RAM   len   75 sen = 4.8 ppv = 5.6
# STOCKHOLM 1.0

DW1141         AGGAGAGUAGUUCAAUGGUAGAACGUCGGUCUCCAAAACCGAGCGUUGAGGGUUCGAUUCCUUUCUCUCCUGCCA
#=GR DW1141 SS :{[-[,<_____>,,,((,,<__><_><__>,)),,,,]][,<>(--(-((<__><___>)---)-)-)],<>}:
//

# <sqname> <len> <cyksc> <sen> <PPV> <F>  <kpairs> <tpairs> <pfss> <logodds> <pass>
DW1141   75 -149.6    4.8    5.6    5.1 21 18   -inf    inf 0
DS1230                              sc = -179.6662    0.0 MB RAM   len   91 sen = 4.3 ppv = 3.7
# STOCKHOLM 1.0

DS1230         GGAGCGAUACUCAAGAGGCCGAAGAGGGCGCACUGCUAACGCGUUAGACGGUUAACCCCGUGCGAGGGUUCAAAUCCCUCUCGCUCCGCCA
#=GR DS1230 SS {(,<><___>,),,{,<<>>{,,{,[(<><>,),<>,,,]<>(,,,<_><<____>>)}(,<><-<<<__>---->>>,),}<>,}}<_>:
//

# <sqname> <len> <cyksc> <sen> <PPV> <F>  <kpairs> <tpairs> <pfss> <logodds> <pass>
DS1230   91 -179.7    4.3    3.7    4.0 23 27   -inf    inf 0
DC5280                              sc = -135.9152    0.0 MB RAM   len   68 sen = 4.8 ppv = 8.3
# STOCKHOLM 1.0

DC5280         AGCCUUAAGGUGAUUAUCAUGUCGAAUUGCAAGUUCGAAGGUGUAGAGAAUCUCCUCUACUAAGGCUU
#=GR DC5280 SS :<><_____>:<_____>::<_>:::::<>::<__><--<--<--<-<___>->>->-->:::<_>::
//

# <sqname> <len> <cyksc> <sen> <PPV> <F>  <kpairs> <tpairs> <pfss> <logodds> <pass>
DC5280   68 -135.9    4.8    8.3    6.1 21 12   -inf    inf 0
DA7681                              sc = -146.9111    0.0 MB RAM   len   73 sen = 0.0 ppv = 0.0
# STOCKHOLM 1.0

DA7681         GGGGGCGUAGCUCAGAUGGUAGAGCGCUCGCUUAGCAUGUGAGAGGUACCGGGAUCGAUACCCGGCGCCUCCA
#=GR DA7681 SS ::{<_><--<>->,,,,,,,,(,<><>,)<>,,,<>,,,,{,[,<<__>>(,<__><___>)](<><>),}}:
//

# <sqname> <len> <cyksc> <sen> <PPV> <F>  <kpairs> <tpairs> <pfss> <logodds> <pass>
DA7681   73 -146.9    0.0    0.0    0.0 21 19   -inf    inf 0
DD4480                              sc = -149.0998    0.0 MB RAM   len   74 sen = 0.0 ppv = 0.0
# STOCKHOLM 1.0

DD4480         GGGGAAAUAGCUCAGUUGGUUAGAGUGCUGGUCUGUCACGCCAGAAGUCGCGGGUUCGAACCCCGUUUUCCCCG
#=GR DD4480 SS ::{<-----<>->,,,,{{,,,{,[,<>,(<_>,<_>,)<>],<____><>((<__><__>))}<____>}}}:
//

# <sqname> <len> <cyksc> <sen> <PPV> <F>  <kpairs> <tpairs> <pfss> <logodds> <pass>
DD4480   74 -149.1    0.0    0.0    0.0 21 19   -inf    inf 0
DA4500                              sc = -146.1624    0.0 MB RAM   len   73 sen = 4.8 ppv = 6.7
# STOCKHOLM 1.0

DA4500         GGGGACGUAGCUCAAUUGGUAGAGCGUAUGUUUUGCAAGCAUAAAGCUGUCGGUUCAAAUCCGAUCGUCUCCA
#=GR DA4500 SS {(,<_><___>,),,,,,{--{,<>[,,,(,,,,<>,,<>,,,,,,),<_><<__>---->]<__>,,}-}}:
//

# <sqname> <len> <cyksc> <sen> <PPV> <F>  <kpairs> <tpairs> <pfss> <logodds> <pass>
DA4500   73 -146.2    4.8    6.7    5.6 21 15   -inf    inf 0
DT1141                              sc = -150.5007    0.0 MB RAM   len   76 sen = 4.8 ppv = 5.6
# STOCKHOLM 1.0

DT1141         GCUGACUUAGCUCAGCAGGCAGAGCAACUGACUUGUAAUCAGUAGGUCGUAGGUUCGAUUCCUAUAGUCAGCACCA
#=GR DT1141 SS <>:<_>:::<>:<-<>-><>:<-<>-->:<_>::<____>::::{<_>[,,(<__><___>),,,,<_>,<>,]}:
//

# <sqname> <len> <cyksc> <sen> <PPV> <F>  <kpairs> <tpairs> <pfss> <logodds> <pass>
DT1141   76 -150.5    4.8    5.6    5.1 21 18   -inf    inf 0
DN5281                              sc = -144.1909    0.0 MB RAM   len   72 sen = 10.5 ppv = 20.0
# STOCKHOLM 1.0

DN5281         UAGAUUGAAGCCAGUAAGUAGGGUAUUUAGUUGUUAACUAAAUUUUCGUAGGUUUGAAUCCUUCCAAUCUAC
#=GR DN5281 SS ::::::<--<>>:(------(((,,,,,,<--<____>-------->,,,<<_______>>,,))---)--)
//

# <sqname> <len> <cyksc> <sen> <PPV> <F>  <kpairs> <tpairs> <pfss> <logodds> <pass>
DN5281   72 -144.2   10.5   20.0   13.8 19 10   -inf    inf 0
DS4501                              sc = -175.0077    0.0 MB RAM   len   88 sen = 0.0 ppv = 0.0
# STOCKHOLM 1.0

DS4501         GGAGGUAUGGCUGAGUGGUUGAAAGCAUUGGUUUGCUAAAUCAAAAUACAACAAUAUUGUAUCAUGGGUUCAAAUCCCAUUUCCUCCG
#=GR DS4501 SS :{-{----{<>,[-[-[(--(,,,<>,,,<<---<>----->------>,,)----------),,<-<__>---->]]----]}-}}:
//

# <sqname> <len> <cyksc> <sen> <PPV> <F>  <kpairs> <tpairs> <pfss> <logodds> <pass>
DS4501   88 -175.0    0.0    0.0    0.0 25 15   -inf    inf 0
DP5080                              sc = -134.6412    0.0 MB RAM   len   68 sen = 19.0 ppv = 40.0
# STOCKHOLM 1.0

DP5080         CAGGAGAAAGUUUAAUAAAAAACCGCAGCUUUGGAAGUUGCAAUGUAAGGUAAGCCUUAUUCUCUUGA
#=GR DP5080 SS [,,,,<---<____________>><>,<>,,,(<______>,,,<---<<____>>----->,),,]:
//

# <sqname> <len> <cyksc> <sen> <PPV> <F>  <kpairs> <tpairs> <pfss> <logodds> <pass>
DP5080   68 -134.6   19.0   40.0   25.8 21 10   -inf    inf 0
DW2520                              sc = -145.6559    0.0 MB RAM   len   73 sen = 0.0 ppv = 0.0
# STOCKHOLM 1.0

DW2520         GCGCUUUUAGUUCAAUUGGUAGAACGUAGGUCUCCAAAACCUGAUGUAGUAGGUUCGAAUCCUACAGAGCGCG
#=GR DW2520 SS <><>:::::<__>::::((,,<__><--<<_>->>,,,,))::::(--(,,,<__><___>)--):<-<>->:
//

# <sqname> <len> <cyksc> <sen> <PPV> <F>  <kpairs> <tpairs> <pfss> <logodds> <pass>
DW2520   73 -145.7    0.0    0.0    0.0 21 15   -inf    inf 0
DQ4500                              sc = -143.1290    0.0 MB RAM   len   72 sen = 15.0 ppv = 20.0
# STOCKHOLM 1.0

DQ4500         UGGAGUAUAGCCAAGUGGUAAGGCAUCGGCCUUUGAUGCCGAGAAACAAAGGUUCGAAUCCUUUUACUCCAG
#=GR DQ4500 SS :{{,<----<>>,,,,,,,,,<<>--><<>>,,,<--<>>[,<___>,,,(<__><___>),,,,,],}}::
//

# <sqname> <len> <cyksc> <sen> <PPV> <F>  <kpairs> <tpairs> <pfss> <logodds> <pass>
DQ4500   72 -143.1   15.0   20.0   17.1 20 15   -inf    inf 0
DA1900                              sc = -150.8189    0.0 MB RAM   len   75 sen = 0.0 ppv = 0.0
# STOCKHOLM 1.0

DA1900         GGGGCCAUAGCUCAGUUGGUAGAGCGCCUGCUUUGCAAGCAGGUGUCGUCGGUUCGAAUCCGUCUGGCUCCACCA
#=GR DA1900 SS (<-<>>,,,<>,)::::{{,,(,<><>),<>,,,<>,,<>,[(,<_><_>,<__><___>)<_>,<<>->],}}:
//

# <sqname> <len> <cyksc> <sen> <PPV> <F>  <kpairs> <tpairs> <pfss> <logodds> <pass>
DA1900   75 -150.8    0.0    0.0    0.0 20 21   -inf    inf 0
DS5121                              sc = -142.8268    0.0 MB RAM   len   71 sen = 0.0 ppv = 0.0
# STOCKHOLM 1.0

DS5121         AAGAAAAUGGCAGAGUGGUGAUGCAACUGACUUGAAAUCAGAGUAGGGGGGUUCGAUUCCCUCUUUUCUCG
#=GR DS5121 SS ::[-----[<>,,,,,,,,<--<>-->,<_>,,<____>,(-(-----(,<__><___>))-),,,,]-]:
//

# <sqname> <len> <cyksc> <sen> <PPV> <F>  <kpairs> <tpairs> <pfss> <logodds> <pass>
DS5121   71 -142.8    0.0    0.0    0.0 18 12   -inf    inf 0
DD4000                              sc = -144.5392    0.0 MB RAM   len   72 sen = 4.8 ppv = 11.1
# STOCKHOLM 1.0

DD4000         GGAUCUGUAGCUUAAUAGUAAAGUACCAUUUUGUCAUAAUGGAGGAUGUCAGUGCAAAUCUGAUUAGAUUCG
#=GR DD4000 SS <___>::::<>::::::<----<__>>:::::<_>:::::<________>:<-<>---->::::::<___>:
//

# <sqname> <len> <cyksc> <sen> <PPV> <F>  <kpairs> <tpairs> <pfss> <logodds> <pass>
DD4000   72 -144.5    4.8   11.1    6.7 21 9   -inf    inf 0
DS0680                              sc = -174.5413    0.0 MB RAM   len   87 sen = 7.7 ppv = 7.1
# STOCKHOLM 1.0

DS0680         GCCGGGGUGGCCCAGCCUGGUAGGGCGUCGGCCUGCUAAGCCGAUGAUCCGUUAAGGAUCGCGCGGGUUCAAAUCCCGUCCCCGGCG
#=GR DS0680 SS <>{{{(<-<<>>>,<>),{[--[(<><_><<>>,<>,,,<>)<--<__>>(,,,,<___><>,)<-<__>---->]]<_>}}}<_>}
//

# <sqname> <len> <cyksc> <sen> <PPV> <F>  <kpairs> <tpairs> <pfss> <logodds> <pass>
DS0680   87 -174.5    7.7    7.1    7.4 26 28   -inf    inf 0
DF2720                              sc = -145.3648    0.0 MB RAM   len   73 sen = 9.5 ppv = 12.5
# STOCKHOLM 1.0

DF2720         GUCAGGAUAGCUCAGUUGGUAGAGCAGAGGACUGAAAAUCCUCGUGUCACCAGUUCAAAUCUGGUUCCUGGCA
#=GR DF2720 SS <_>::<---<>->:{--{{,,[,<>,(-(<_>,<_____>)-)<-<_>->],<__>,,,,}-----}}::<>:
//

# <sqname> <len> <cyksc> <sen> <PPV> <F>  <kpairs> <tpairs> <pfss> <logodds> <pass>
DF2720   73 -145.4    9.5   12.5   10.8 21 16   -inf    inf 0
DR6160                              sc = -148.5007    0.0 MB RAM   len   74 sen = 0.0 ppv = 0.0
# STOCKHOLM 1.0

DR6160         GGGACUAUAGUUUAGUUGGAUAUAACGACCGGCUACGAACCGGUAGGUCUCAGGUUCGACCCCUGAUGGUCUCG
#=GR DR6160 SS {{<_>,,,,{,,,,[,,(<______><_>)<<>--><__>]<---<__>->,<<__>-->}}}::::<<_>->:
//

# <sqname> <len> <cyksc> <sen> <PPV> <F>  <kpairs> <tpairs> <pfss> <logodds> <pass>
DR6160   74 -148.5    0.0    0.0    0.0 20 17   -inf    inf 0
DS2520                              sc = -171.3306    0.0 MB RAM   len   86 sen = 12.0 ppv = 16.7
# STOCKHOLM 1.0

DS2520         GGAGAAGUGUCUGAGUGGUCGAAAGAGCUCGAUUGCUAAUCGAGUGUGUCUAAUAAACACCGAGGGUUCAAAUCCCUUCUUCUCCU
#=GR DS2520 SS [[----[,<_>,,,,,,<_>(,,,<-<>-><---<>----><-<-<-<_>------->->><-<<<__>---->>>,,),,]-]]:
//

# <sqname> <len> <cyksc> <sen> <PPV> <F>  <kpairs> <tpairs> <pfss> <logodds> <pass>
DS2520   86 -171.3   12.0   16.7   14.0 25 18   -inf    inf 0
DH5440                              sc = -138.7820    0.0 MB RAM   len   69 sen = 5.6 ppv = 12.5
# STOCKHOLM 1.0

DH5440         GUAGAUAUAGUUUAACUAAAACACUAGAUUGUGAAUCUAACCAUAGAGACUCACCACUCCUUAUUUACC
#=GR DH5440 SS (--(-----(,,,,,,,,,,,,,,,,<---<-<___>--->>,,,<-<_>--->,,,,))-------):
//

# <sqname> <len> <cyksc> <sen> <PPV> <F>  <kpairs> <tpairs> <pfss> <logodds> <pass>
DH5440   69 -138.8    5.6   12.5    7.7 18 8   -inf    inf 0
DM1260                              sc = -153.7910    0.0 MB RAM   len   77 sen = 4.8 ppv = 4.8
# STOCKHOLM 1.0

DM1260         GGCGGGAUAGCUCAGCUGGUUAGAGCGCUCGGCUCAUACCCGGGAGGUCAAGAGUUCAAGUCUCUUUCUCGCUACCA
#=GR DM1260 SS {<>,{<---<>->,<>,[(,,,<__><>,)<<>->,,,]}}{{[-[<_>,,(,<__>,,<_>,),,,]-]<>,,}}:
//

# <sqname> <len> <cyksc> <sen> <PPV> <F>  <kpairs> <tpairs> <pfss> <logodds> <pass>
DM1260   77 -153.8    4.8    4.8    4.8 21 21   -inf    inf 0
DL5361                              sc = -139.6335    0.0 MB RAM   len   71 sen = 5.0 ppv = 10.0
# STOCKHOLM 1.0

DL5361         ACUUUUAAAGGAUAGUAGUUUAUCCGUUGGUCUUAGGAACCAAAAAAUUGGUGCAACUCCAAAUAAAAGUA
#=GR DL5361 SS :[-------[[,,,<--<_____>>(,,,<_>,,,<___>),,,,,,,,,<-<>-->,]]--------]::
//

# <sqname> <len> <cyksc> <sen> <PPV> <F>  <kpairs> <tpairs> <pfss> <logodds> <pass>
DL5361   71 -139.6    5.0   10.0    6.7 20 10   -inf    inf 0
DF5950                              sc = -128.7944    0.0 MB RAM   len   66 sen = 5.3 ppv = 9.1
# STOCKHOLM 1.0

DF5950         GUUAAUGUAGCUUAAACUAAAGCAAGGCACUGAAAAUGCCUAGAUGGGUAUUUAACUCCAUAAACA
#=GR DF5950 SS ::::::<--<>----->::::<>::<<>->:<-----<>>::<--<<<_______>->>----->:
//

# <sqname> <len> <cyksc> <sen> <PPV> <F>  <kpairs> <tpairs> <pfss> <logodds> <pass>
DF5950   66 -128.8    5.3    9.1    6.7 19 11   -inf    inf 0
DR4800                              sc = -129.7953    0.0 MB RAM   len   65 sen = 20.0 ppv = 44.4
# STOCKHOLM 1.0

DR4800         AAAUAUGAAGCGAUUUAUUGCAAUUAGUUUCGACCUAAUCUUAGGUGAAAUUCACCCCAUAUUUU
#=GR DR4800 SS ::::::[,,<>(,,,,,,,<>,,,,,<----<__>---->,,,<<-<_____>->>)]:::::::
//

# <sqname> <len> <cyksc> <sen> <PPV> <F>  <kpairs> <tpairs> <pfss> <logodds> <pass>
DR4800   65 -129.8   20.0   44.4   27.6 20 9   -inf    inf 0
DV5980                              sc = -133.4317    0.0 MB RAM   len   67 sen = 0.0 ppv = 0.0
# STOCKHOLM 1.0

DV5980         CAAGAUAUAGCUUAAACAAAGCAUCUAGUUUACACCUAGAAGAUUUCACACACCAUGAAUAUCUUGA
#=GR DV5980 SS :::(,,,,,<>,,,,,,,,,<------<____>->,,,<--<______>->,)<--<_____>-->:
//

# <sqname> <len> <cyksc> <sen> <PPV> <F>  <kpairs> <tpairs> <pfss> <logodds> <pass>
DV5980   67 -133.4    0.0    0.0    0.0 20 8   -inf    inf 0
DQ0660                              sc = -146.5624    0.0 MB RAM   len   73 sen = 15.0 ppv = 15.8
# STOCKHOLM 1.0

DQ0660         AGCCCAGUAGUGUAGUGGCCAAUCAUCUAGGUCUUUGGAACCUGGGACCGCGGUUCGAAUCCGCGCUGGGCUA
#=GR DQ0660 SS :<>[[,,,,,,<--<-<<>>--->-->,,<__>,,,<<__>>,<-<_>><>(<__><___>)<><>,]]<>::
//

# <sqname> <len> <cyksc> <sen> <PPV> <F>  <kpairs> <tpairs> <pfss> <logodds> <pass>
DQ0660   73 -146.6   15.0   15.8   15.4 20 19   -inf    inf 0
DK2520                              sc = -145.7283    0.0 MB RAM   len   73 sen = 15.0 ppv = 15.8
# STOCKHOLM 1.0

DK2520         GAGUUGGUAGCUCAGUUGGUAGAGCACUCGGCUUUUAACCGAUCGGUCCUGGGUUCGAAUCCCAGCCAACUCA
#=GR DK2520 SS {-{--{<--<>->,[,,(<--<-<>->-><<>------>)<__><<_>>,(,<__><___>)],<>}--}-}:
//

# <sqname> <len> <cyksc> <sen> <PPV> <F>  <kpairs> <tpairs> <pfss> <logodds> <pass>
DK2520   73 -145.7   15.0   15.8   15.4 20 19   -inf    inf 0
DS4760                              sc = -136.6349    0.0 MB RAM   len   70 sen = 0.0 ppv = 0.0
# STOCKHOLM 1.0

DS4760         AGUUAAUUAGCUUAAGAAAAGCAAAUGUUUUGAAAACAUAAGAAAAGAAGUUCAAUUCUUCUAUUAACUU
#=GR DS4760 SS :::::::::<>:::::::::<>::::(,,,,<____>,,,,<----<--<__>---->-->,,,,,,)::
//

# <sqname> <len> <cyksc> <sen> <PPV> <F>  <kpairs> <tpairs> <pfss> <logodds> <pass>
DS4760   70 -136.6    0.0    0.0    0.0 20 7   -inf    inf 0
DH2960                              sc = -152.1745    0.0 MB RAM   len   76 sen = 0.0 ppv = 0.0
# STOCKHOLM 1.0

DH2960         GGCGGAUGUAGCCAAGUGGAUCAAGGCAGUGGAUUGUGAAUCCACCAUGCGCGGGUUCAAUUCCCGUCGUUCGCCC
#=GR DH2960 SS :<>::::<--<>>::[-[<__>,,(<>,,,<<---<-<___>>->>,,<><><<<__>---->>)<_><__><>]]
//

# <sqname> <len> <cyksc> <sen> <PPV> <F>  <kpairs> <tpairs> <pfss> <logodds> <pass>
DH2960   76 -152.2    0.0    0.0    0.0 20 20   -inf    inf 0
DN4000                              sc = -143.6492    0.0 MB RAM   len   72 sen = 0.0 ppv = 0.0
# STOCKHOLM 1.0

DN4000         GUCCUUAUAGCUUAUCGGUUAAAGCAUCUCACUGUUAAUGAGAAUAGAUGGGUUCAAUUCCUAUUAAGGACG
#=GR DN4000 SS <_>[,,,,,<>,,,,(<<-----<>-->->,<_>,,,,,<-<---------<__>---->>,,,,,,)<_>]
//

# <sqname> <len> <cyksc> <sen> <PPV> <F>  <kpairs> <tpairs> <pfss> <logodds> <pass>
DN4000   72 -143.6    0.0    0.0    0.0 21 12   -inf    inf 0
DR5280                              sc = -133.3349    0.0 MB RAM   len   68 sen = 4.8 ppv = 16.7
# STOCKHOLM 1.0

DR5280         UGGUAAUUAGUUUAAAUAAAAUUAAUGAUUUCGACUCAUUAGAUUAUGAUAAUAAUCAUAAUUACCAA
#=GR DR5280 SS ::[,,,,,,(,,,,,,,,,,,,,,,,<____><_>,),,,,<-----<________>------->]::
//

# <sqname> <len> <cyksc> <sen> <PPV> <F>  <kpairs> <tpairs> <pfss> <logodds> <pass>
DR5280   68 -133.3    4.8   16.7    7.4 21 6   -inf    inf 0
DQ4441                              sc = -144.8270    0.0 MB RAM   len   72 sen = 15.0 ppv = 21.4
# STOCKHOLM 1.0

DQ4441         UGGAGUAUAGCCAAGUGGUAAGGCAUCGGUUUUUGGUACCGGCAUGCAAAGGUUCGAAUCCUUUUACUCCAG
#=GR DQ4441 SS :{{,<----<>>,,,,,,,,,<<>-->[,,,,,,<<__>>,<>,,<>,,,(<__><___>),,,,,],}}::
//

# <sqname> <len> <cyksc> <sen> <PPV> <F>  <kpairs> <tpairs> <pfss> <logodds> <pass>
DQ4441   72 -144.8   15.0   21.4   17.6 20 14   -inf    inf 0
DT1230                              sc = -151.7533    0.0 MB RAM   len   76 sen = 0.0 ppv = 0.0
# STOCKHOLM 1.0

DT1230         GCCGAAAUAGCUCAAUCGGUAGAGCAACUGAUUUGUAAUCAGUAGGUUGCGGGUUCAAUUCCUGUUUUCGGCACCA
#=GR DT1230 SS <>(<-----<>->,,,<>)::<-<>-->::::::<____>::::[(,,<><-<__>---->),<____><<>->]:
//

# <sqname> <len> <cyksc> <sen> <PPV> <F>  <kpairs> <tpairs> <pfss> <logodds> <pass>
DT1230   76 -151.8    0.0    0.0    0.0 21 16   -inf    inf 0
DA2400                              sc = -147.3707    0.0 MB RAM   len   73 sen = 0.0 ppv = 0.0
# STOCKHOLM 1.0

DA2400         GGGGGUAUAGCUCAGUUGGUAGAGCGCUGCCUUUGCAAGGCAGAUGUCAGCGGUUCGAGUCCGCUUACCUCCA
#=GR DA2400 SS <--------<>->::::{{,,(,<><>,<>),,,<>,,{<>,[,,<_>,<>(<__><-<_>>,),,,]},}}:
//

# <sqname> <len> <cyksc> <sen> <PPV> <F>  <kpairs> <tpairs> <pfss> <logodds> <pass>
DA2400   73 -147.4    0.0    0.0    0.0 21 18   -inf    inf 0
DH5560                              sc = -137.6362    0.0 MB RAM   len   69 sen = 0.0 ppv = 0.0
# STOCKHOLM 1.0

DH5560         GUAAAUAUAGUUUAAUUAAAACAUUAGACUGUGAAUCUAACUAUAGAAGCUUACCACUUCUUAUUUACC
#=GR DH5560 SS (--------(----------------(,,,<-<___>--->,,,,<--<>--->)------------))
//

# <sqname> <len> <cyksc> <sen> <PPV> <F>  <kpairs> <tpairs> <pfss> <logodds> <pass>
DH5560   69 -137.6    0.0    0.0    0.0 21 7   -inf    inf 0
DP0740                              sc = -154.8040    0.0 MB RAM   len   77 sen = 0.0 ppv = 0.0
# STOCKHOLM 1.0

DP0740         GGGCCUGUGGGGUAGCCUGGUCAUCCUUUGGGAUUUGGGAUCCUGAAACCCCAGUUCGAAUCUGGGCAGGCCCACCA
#=GR DP0740 SS {<<>>,{,[(<<___>>,<<_>-->),,,(((,,,,<<___>>,<___>))),<__>,,,,],,(<>,<<>>),}}:
//

# <sqname> <len> <cyksc> <sen> <PPV> <F>  <kpairs> <tpairs> <pfss> <logodds> <pass>
DP0740   77 -154.8    0.0    0.0    0.0 20 21   -inf    inf 0
DX4980                              sc = -139.4597    0.0 MB RAM   len   71 sen = 15.0 ppv = 27.3
# STOCKHOLM 1.0

DX4980         GUAAAGUAAGCUAAAUGUUAAGCUUUUGGGUUCAUACCUCAAGAAUAGAAGGAUAAAAACCUCUCUUUAUC
#=GR DX4980 SS :::::[,,,<>,,,,,(,,,,<>,,,,<<<__>--->>,),,<----<--<<_______>>->->,,,,,]
//

# <sqname> <len> <cyksc> <sen> <PPV> <F>  <kpairs> <tpairs> <pfss> <logodds> <pass>
DX4980   71 -139.5   15.0   27.3   19.4 20 11   -inf    inf 0
DP6981                              sc = -146.3264    0.0 MB RAM   len   72 sen = 0.0 ppv = 0.0
# STOCKHOLM 1.0

DP6981         GGGCAUUUGGUCUAGUGGUAUGAUUCUCGCUUAGGGUGCGAGAGGUCCCGAGUUCAAUUCUCGGAAUGCCCC
#=GR DP6981 SS <__>:::::<_>::{,,<---<___>-><>,,,,[[,<>(,<-<<_>>><-<__>---->,),<____>]]}
//

# <sqname> <len> <cyksc> <sen> <PPV> <F>  <kpairs> <tpairs> <pfss> <logodds> <pass>
DP6981   72 -146.3    0.0    0.0    0.0 20 16   -inf    inf 0
DS0440                              sc = -169.0367    0.0 MB RAM   len   85 sen = 21.7 ppv = 17.9
# STOCKHOLM 1.0

DS0440         GUCGUGGUAGCCAAGCCUGGCCCAAGGCGCAGGGUUGCUAACUCUGUGGCGUACAGCCUCCGGGGUUCGAAUCCCCGCCACGACG
#=GR DS0440 SS <_>[,(<--<>>,,<>),<<>>]::{<><>,[<<--<>--->->,(-(<><__>,<>)-)](((<__><___>)))<>}:<<_>>
//

# <sqname> <len> <cyksc> <sen> <PPV> <F>  <kpairs> <tpairs> <pfss> <logodds> <pass>
DS0440   85 -169.0   21.7   17.9   19.6 23 28   -inf    inf 0
DL5520                              sc = -138.9120    0.0 MB RAM   len   71 sen = 0.0 ppv = 0.0
# STOCKHOLM 1.0

DL5520         ACUUUUAAAGGAUAACAGCUAUCCAUUGACCUUAGGAGUCAAAAACAUUGGUGCAACUCCAAAUAAAAGUA
#=GR DL5520 SS :::::::::(<____>,<>,,,)::::<_>(---(<-<_>----->,,,<<-<>-->->)--------)::
//

# <sqname> <len> <cyksc> <sen> <PPV> <F>  <kpairs> <tpairs> <pfss> <logodds> <pass>
DL5520   71 -138.9    0.0    0.0    0.0 20 11   -inf    inf 0
DR3200                              sc = -147.0906    0.0 MB RAM   len   74 sen = 11.1 ppv = 8.7
# STOCKHOLM 1.0

DR3200         GGGCUCGUAGCUCAGAGGAUUAGAGCACGCGGCUACGAACCACGGUGUCGGGGGUUCGAAUCCCUCCUCGCCCA
#=GR DR3200 SS <-<>-><--<>->:{,((,,,,<-<>-><><<>--><__>)-){[,<_>((((<__><___>))-)),]<>}}:
//

# <sqname> <len> <cyksc> <sen> <PPV> <F>  <kpairs> <tpairs> <pfss> <logodds> <pass>
DR3200   74 -147.1   11.1    8.7    9.8 18 23   -inf    inf 0
DQ3640                              sc = -144.1320    0.0 MB RAM   len   72 sen = 5.0 ppv = 6.2
# STOCKHOLM 1.0

DQ3640         UGGGGCAUAGCCAAGUGGUAAGGCAUUGGACUUUGACUCCAAGAUGCAUGGGUUCGAAUCCUAUUGCCCCAG
#=GR DQ3640 SS :::(<>,,,<>)::{--{,,,[<>,,,(<_>,,,<_>,)],,<___>,,[(<__><___>),,,,<>]}}::
//

# <sqname> <len> <cyksc> <sen> <PPV> <F>  <kpairs> <tpairs> <pfss> <logodds> <pass>
DQ3640   72 -144.1    5.0    6.2    5.6 20 16   -inf    inf 0
DS6320                              sc = -165.1050    0.0 MB RAM   len   82 sen = 8.3 ppv = 11.8
# STOCKHOLM 1.0

DS6320         GUCACUAUGUCCGAGUGGUUAAGGAGUUAGACUUGAAAUCUAAUGGGCUUUGCCCGCGCAGGUUCAAAUCCUGCUGGUGACG
#=GR DS6320 SS <_>:{,,,<_>[--[-[[,,,,,,,,,,,<_>,,<____>,,,,((<>,,,<>))<><>,,<__>,,,,]]--]--],<_>}
//

# <sqname> <len> <cyksc> <sen> <PPV> <F>  <kpairs> <tpairs> <pfss> <logodds> <pass>
DS6320   82 -165.1    8.3   11.8    9.8 24 17   -inf    inf 0
DH3230                              sc = -146.9879    0.0 MB RAM   len   74 sen = 0.0 ppv = 0.0
# STOCKHOLM 1.0

DH3230         GCGGACGUAGCCAAGUGGACCAAGGCAGUGGAUUGUGAAUCCACCACGCGCGGGUUCAAUUCCCGUCGUUCGCC
#=GR DH3230 SS <>{<_><--<>>,,[,<<_>>,,(<>,<-<<---<-<___>>->>-><><><<<__>---->>),,]<__><>}
//

# <sqname> <len> <cyksc> <sen> <PPV> <F>  <kpairs> <tpairs> <pfss> <logodds> <pass>
DH3230   74 -147.0    0.0    0.0    0.0 20 22   -inf    inf 0
DX0980                              sc = -146.8717    0.0 MB RAM   len   74 sen = 9.5 ppv = 7.7
# STOCKHOLM 1.0

DX0980         AGCGGGGUAGGCCAGCCAGGUAGGCCGCGGGGCUCAUANCCCCGAGGUCCCGGGUUCAAAUCCCGGCCCCGCUA
#=GR DX0980 SS :<>{{[(,,<<>>,<>),((,,<<>><><<<<>->---->>))<-<<_>>><<<__>---->>]<<>>}}<>::
//

# <sqname> <len> <cyksc> <sen> <PPV> <F>  <kpairs> <tpairs> <pfss> <logodds> <pass>
DX0980   74 -146.9    9.5    7.7    8.5 21 26   -inf    inf 0
DY5320                              sc = -131.7151    0.0 MB RAM   len   67 sen = 15.0 ppv = 27.3
# STOCKHOLM 1.0

DY5320         GGUAAAAUGGCUGAGUAAGCAUUAGACUGUAAAUCUAAACACAGAGGUUUAAAUCCUCUUUUUACCA
#=GR DY5320 SS :[------[<>,(-(,,,<>,,,,<_>,<_____>,,,,)-),<-<<_______>>->,,,,,,]]:
//

# <sqname> <len> <cyksc> <sen> <PPV> <F>  <kpairs> <tpairs> <pfss> <logodds> <pass>
DY5320   67 -131.7   15.0   27.3   19.4 20 11   -inf    inf 0
DY5080                              sc = -142.6215    0.0 MB RAM   len   71 sen = 0.0 ppv = 0.0
# STOCKHOLM 1.0

DY5080         AGUAAGGUGGCUGAGGGAAUAAGCGGUGGAUUGUAAAUCCAUAUACAAGGGUUAGACUCCUUUUCUUACUA
#=GR DY5080 SS :::::[[,,<>,(,,,,,,,,,<>,,,<<---<_____>>----->,,,<----<_>->),,,,]---]::
//

# <sqname> <len> <cyksc> <sen> <PPV> <F>  <kpairs> <tpairs> <pfss> <logodds> <pass>
DY5080   71 -142.6    0.0    0.0    0.0 20 10   -inf    inf 0
DW2720                              sc = -147.5287    0.0 MB RAM   len   74 sen = 4.8 ppv = 5.6
# STOCKHOLM 1.0

DW2720         GCGCUCUUAGUUCAGUUUGGUAGAACGCGGGUCUCCAAAACCCGAUGUCGUAGGUUCAAAUCCUACAGAGCGUG
#=GR DW2720 SS <><>:[,,,<__>,(---((,,<__><><<<_>->>,,,,)))(,,<_><--<<__>---->>,,),]:<>:::
//

# <sqname> <len> <cyksc> <sen> <PPV> <F>  <kpairs> <tpairs> <pfss> <logodds> <pass>
DW2720   74 -147.5    4.8    5.6    5.1 21 18   -inf    inf 0
DQ5320                              sc = -144.1041    0.0 MB RAM   len   71 sen = 0.0 ppv = 0.0
# STOCKHOLM 1.0

DQ5320         UAGGAUAAGGUGUUUAGGUGCACGGAGAAAUUUUGAAUUCUUAAGUGUAGGUUCAAUUCCUAUUGUCCUAG
#=GR DQ5320 SS :::::::::(-(,,,,<<__>->,,,,,,,,,,,<____>,,,,<-<---<__>---->>,,,,,,)):::
//

# <sqname> <len> <cyksc> <sen> <PPV> <F>  <kpairs> <tpairs> <pfss> <logodds> <pass>
DQ5320   71 -144.1    0.0    0.0    0.0 19 8   -inf    inf 0
DE3880                              sc = -146.0391    0.0 MB RAM   len   73 sen = 10.0 ppv = 13.3
# STOCKHOLM 1.0

DE3880         GACCCAAUGGUCAAGAUGGUUAAGACAUAACAUUUUCACUGUUAGUGCGGGAGUUCAAUCCUCCCUUGGGUUG
#=GR DE3880 SS <_>[[---[<_>,,<--<<----<_>---->----->->,(---(,<><<--<__>--->>,))]--]]::::
//

# <sqname> <len> <cyksc> <sen> <PPV> <F>  <kpairs> <tpairs> <pfss> <logodds> <pass>
DE3880   73 -146.0   10.0   13.3   11.4 20 15   -inf    inf 0
DF6281                              sc = -146.9970    0.0 MB RAM   len   73 sen = 0.0 ppv = 0.0
# STOCKHOLM 1.0

DF6281         GCGGAUUUAGCUCAGUUGGGAGAGCGCCAGACUGAAGAUCUGGAGGUCCUGUGUUCGAUCCACAGAGUUCGCA
#=GR DF6281 SS <>{<-----<>->,,,,,,,,(,<><>),<_>,[,,<__>,((,<<_>>,<-<__>--->)-),,,,,,],}:
//

# <sqname> <len> <cyksc> <sen> <PPV> <F>  <kpairs> <tpairs> <pfss> <logodds> <pass>
DF6281   73 -147.0    0.0    0.0    0.0 21 16   -inf    inf 0
DP5220                              sc = -141.8236    0.0 MB RAM   len   70 sen = 0.0 ppv = 0.0
# STOCKHOLM 1.0

DP5220         CAGAGAGUAGUUUAUUUGAAAAUACCAGCUUUGGGAGCUGGAGAUGGAGGUUUGAGCCCUCCUUUUCUGA
#=GR DP5220 SS <___>::::<-------<______>>:<>:::::::<>:<<-<--<--<------<>>>->>---->:::
//

# <sqname> <len> <cyksc> <sen> <PPV> <F>  <kpairs> <tpairs> <pfss> <logodds> <pass>
DP5220   70 -141.8    0.0    0.0    0.0 21 11   -inf    inf 0
DV5000                              sc = -141.4450    0.0 MB RAM   len   71 sen = 5.6 ppv = 7.1
# STOCKHOLM 1.0

DV5000         CCUGGCGGAGCUUGAUAGUUAAGCAUCUCUUUUACACAGAGCUGAUAUUUGUGCAAAUCAAAUUGCCUUGA
#=GR DV5000 SS [<_><>((,<>,,<---<----<>-->->,,,,,)-),]:<>:(,,,,,,<-<>---->,,,,,<>)::::
//

# <sqname> <len> <cyksc> <sen> <PPV> <F>  <kpairs> <tpairs> <pfss> <logodds> <pass>
DV5000   71 -141.4    5.6    7.1    6.2 18 14   -inf    inf 0
DS2521                              sc = -171.3920    0.0 MB RAM   len   85 sen = 4.2 ppv = 5.6
# STOCKHOLM 1.0

DS2521         GGAGAGGUGUCUGAGUGGUUUAAAGUACUGGUCUUGAAAACCAGCGUAGUUUUUGCUACCGAGGGUUCGAAUCCCUCCUUCUCCG
#=GR DS2521 SS :::{-{{,<_>,[---[[,,,,,,<__>,(<_>,,<____>),<><--<-----<>-->>,,(,<__><___>)]-]],,}-}}:
//

# <sqname> <len> <cyksc> <sen> <PPV> <F>  <kpairs> <tpairs> <pfss> <logodds> <pass>
DS2521   85 -171.4    4.2    5.6    4.8 24 18   -inf    inf 0
DR5220                              sc = -136.5066    0.0 MB RAM   len   68 sen = 9.5 ppv = 20.0
# STOCKHOLM 1.0

DR5220         AGAAAGUUAGUCUAACUAAGACAGCUGGUUUCGACCCAGCAAAUUAUAGACCCACCUAUAACUUUCUU
#=GR DR5220 SS :[---[---[---------[,,,(--(<___><_>)),<---------<_>->,]]-----]---]::
//

# <sqname> <len> <cyksc> <sen> <PPV> <F>  <kpairs> <tpairs> <pfss> <logodds> <pass>
DR5220   68 -136.5    9.5   20.0   12.9 21 10   -inf    inf 0
DR6281                              sc = -144.1630    0.0 MB RAM   len   72 sen = 4.8 ppv = 5.6
# STOCKHOLM 1.0

DR6281         GCUCGCGUGGCGUAAUGGCAACGCGUCUGACUUCUAAUCAGAAGAUUAUGGGUUCGACCCCCAUCGUGAGUG
#=GR DR6281 SS <>:{<>{,[<>(,,,,<<>--><><_>,<_>,,),,,,],(--(-----((<__><_>)))),,}}::::::
//

# <sqname> <len> <cyksc> <sen> <PPV> <F>  <kpairs> <tpairs> <pfss> <logodds> <pass>
DR6281   72 -144.2    4.8    5.6    5.1 21 18   -inf    inf 0
DR1780                              sc = -153.0607    0.0 MB RAM   len   77 sen = 4.8 ppv = 4.0
# STOCKHOLM 1.0

DR1780         GCGCCCGUAGCUCAGCUGGAUAGAGCGCUGCCCUCCGGAGGCAGAGGUCACAGGUUCGAAUCCUGUCGGGCGCACCA
#=GR DR1780 SS <><>{[<--<>->,<>,((---(,<><>,<>))-)<>,,]<>,}:<<_>->:(<__><___>):<_>((<><>,)):
//

# <sqname> <len> <cyksc> <sen> <PPV> <F>  <kpairs> <tpairs> <pfss> <logodds> <pass>
DR1780   77 -153.1    4.8    4.0    4.3 21 25   -inf    inf 0
DE4440                              sc = -144.4946    0.0 MB RAM   len   72 sen = 0.0 ppv = 0.0
# STOCKHOLM 1.0

DE4440         GUCCCUUUCGUCCAGAGGUUAGGACAUCGUCUUUUCAUGUCGAAGACACGGGUUCGAUUCCCGUAAGGGAUA
#=GR DE4440 SS <_>{{---{<_>[---[(,,,<<_>--><_>,,,,),,<_><--<_>->(,<__><___>)]],,,}}}:::
//

# <sqname> <len> <cyksc> <sen> <PPV> <F>  <kpairs> <tpairs> <pfss> <logodds> <pass>
DE4440   72 -144.5    0.0    0.0    0.0 20 17   -inf    inf 0
DP6980                              sc = -147.2267    0.0 MB RAM   len   72 sen = 5.0 ppv = 6.2
# STOCKHOLM 1.0

DP6980         GGGCAUUUGGUCUAGUGGUAUGAUUCUCGCUUUGGGUGCGAGAGGUCCCGAGUUCGAUUCUCGGAAUGCCCC
#=GR DP6980 SS <__>:::::<_>::[,<----<___>-><>,,,,,,,<><-<--<_>>>(,<__><___>,)<<---<>>>]
//

# <sqname> <len> <cyksc> <sen> <PPV> <F>  <kpairs> <tpairs> <pfss> <logodds> <pass>
DP6980   72 -147.2    5.0    6.2    5.6 20 16   -inf    inf 0
DT0220                              sc = -151.3499    0.0 MB RAM   len   76 sen = 4.8 ppv = 5.6
# STOCKHOLM 1.0

DT0220         GCUGAUUUAGCUCAGUAGGUAGAGCACCUCACUUGUAAUGAGGAUGUCGGCGGUUCGAUUCCGUCAAUCAGCACCA
#=GR DT0220 SS <>:<-----<>->:<--<<--<-<>->>->->::{------{<____>[<>(<__><___>)<_>,,,],<>,}}:
//

# <sqname> <len> <cyksc> <sen> <PPV> <F>  <kpairs> <tpairs> <pfss> <logodds> <pass>
DT0220   76 -151.3    4.8    5.6    5.1 21 18   -inf    inf 0
DM3280                              sc = -145.6959    0.0 MB RAM   len   73 sen = 14.3 ppv = 21.4
# STOCKHOLM 1.0

DM3280         ACCUACUUAACUCAGCGGUUAGAGUAUUGCUUUCAUACGGCGGGAGUCAUUGGUUCAAAUCCAAUAGUAGGUA
#=GR DM3280 SS :[[--[,,,,<-<-<>>>,,,<-<----<>--->--->,<>,((,<_>,,,,<__>,,,,)),,,,]--]]::
//

# <sqname> <len> <cyksc> <sen> <PPV> <F>  <kpairs> <tpairs> <pfss> <logodds> <pass>
DM3280   73 -145.7   14.3   21.4   17.1 21 14   -inf    inf 0
DL3280                              sc = -161.3458    0.0 MB RAM   len   81 sen = 4.3 ppv = 5.9
# STOCKHOLM 1.0

DL3280         GCCUUGGUGGUGAAAUGGUAGACACGCGAGACUCAAAAUCUCGUGCUAAAAAGCGUGGAGGUUCGAGUCCUCUUCAAGGCA
#=GR DL3280 SS <>(---(-(<-------<--<_>->-><-<_>->,,,,,)-)):<>::::::<>(-((,,<__><-<_>>,)--)----):
//

# <sqname> <len> <cyksc> <sen> <PPV> <F>  <kpairs> <tpairs> <pfss> <logodds> <pass>
DL3280   81 -161.3    4.3    5.9    5.0 23 17   -inf    inf 0
DQ0260                              sc = -155.7383    0.0 MB RAM   len   78 sen = 0.0 ppv = 0.0
# STOCKHOLM 1.0

DQ0260         UGGGGAUUAGCUUAGCUUGGCCUAAAGCUUCGGCCUUUGAAGUCGAGAUCAUUGGUUCAAAUCCAAUAUCCCCUGCCA
#=GR DQ0260 SS :{{{{,,,,<>,,,<>,,<<>>,,,,<>,,,<<>>,,,[,,<_>(,<__>,,,<<__>---->),,,,,]}}},<>}:
//

# <sqname> <len> <cyksc> <sen> <PPV> <F>  <kpairs> <tpairs> <pfss> <logodds> <pass>
DQ0260   78 -155.7    0.0    0.0    0.0 20 18   -inf    inf 0
DF1540                              sc = -151.7706    0.0 MB RAM   len   76 sen = 9.5 ppv = 9.5
# STOCKHOLM 1.0

DF1540         GGCUCGGUAGCUCAGUUGGUAGAGCAACGGACUGAAAAUCCGUGUGUCGGCGGUUCGAUUCCGUCCCGAGCCACCA
#=GR DF1540 SS <<>-><<___>->:{--{,,,<-<>-->(<_>,<_____>){,<___>[<>(<__><___>)<_>]}<-<>>,}}:
//

# <sqname> <len> <cyksc> <sen> <PPV> <F>  <kpairs> <tpairs> <pfss> <logodds> <pass>
DF1540   76 -151.8    9.5    9.5    9.5 21 21   -inf    inf 0
DS2180                              sc = -176.9277    0.0 MB RAM   len   88 sen = 0.0 ppv = 0.0
# STOCKHOLM 1.0

DS2180         GGAGAGAUGGCCGAGUGGUUGAAGGCGCAGCACUGGAAAUGCUGUUUAAGGUUUUCCCUUAACGAGGGUUCGAAUCCCUCUCUCUCCG
#=GR DS2180 SS :{---{,,<<>>[-[-[[--[,,(<><>,<>,),((,,,,<>,,,,,,,<<____>>)----),,,,<__><___>]]-]-]-],}}:
//

# <sqname> <len> <cyksc> <sen> <PPV> <F>  <kpairs> <tpairs> <pfss> <logodds> <pass>
DS2180   88 -176.9    0.0    0.0    0.0 26 20   -inf    inf 0
DE6320                              sc = -144.4402    0.0 MB RAM   len   72 sen = 0.0 ppv = 0.0
# STOCKHOLM 1.0

DE6320         UCCGUUGUGGUCCAACGGCUAGGAUUCGUCGCUUUCACCGACGCGGUCGGGGUUCGACUCCCCGCAACGGAG
#=GR DE6320 SS :{{{,,<-<<_>>-->[<>,,(<___><_><>,,,),]}<_><>[<_>(((<__><_>,)))]<>,,<>}-}
//

# <sqname> <len> <cyksc> <sen> <PPV> <F>  <kpairs> <tpairs> <pfss> <logodds> <pass>
DE6320   72 -144.4    0.0    0.0    0.0 21 23   -inf    inf 0
DM2700                              sc = -146.5552    0.0 MB RAM   len   73 sen = 0.0 ppv = 0.0
# STOCKHOLM 1.0

DM2700         GCCUACUUAACUCAGUGGUUAGAGUAUUGCUUUCAUACGGCGGGAGUCAUUGGUUCAAAUCCAAUAGUAGGUA
#=GR DM2700 SS <>[--[----[,<_>,((,,,<-<----<>--->---><<>------>,,,,<__>,,,,)),,,,]--]]::
//

# <sqname> <len> <cyksc> <sen> <PPV> <F>  <kpairs> <tpairs> <pfss> <logodds> <pass>
DM2700   73 -146.6    0.0    0.0    0.0 21 13   -inf    inf 0
DS3881                              sc = -163.2468    0.0 MB RAM   len   81 sen = 4.3 ppv = 7.7
# STOCKHOLM 1.0

DS3881         GGGAAAGUUUCCAUGGGUAGGGUAAGAUAUUUGCUAAAUAUUGUGCGUUUGCACAUAGAUGUUCGAAUCAUCUCUUUCCCG
#=GR DS3881 SS ::<---<___>>::{-{---{,,,,,,,,,,,<>,,,,,,,,[,<><---<>->,,,(,,<__><___>,,),],,,}}}:
//

# <sqname> <len> <cyksc> <sen> <PPV> <F>  <kpairs> <tpairs> <pfss> <logodds> <pass>
DS3881   81 -163.2    4.3    7.7    5.6 23 13   -inf    inf 0
DQ5220                              sc = -143.4849    0.0 MB RAM   len   71 sen = 4.8 ppv = 12.5
# STOCKHOLM 1.0

DQ5220         UAGAAAAUAAUAUAGAGGGAGUAUGAAGAGUUUUGAUCUCUUCUGUGUAGGUUCGAUUCCUACUUUUCUAG
#=GR DQ5220 SS ::(-----------(-((,,,,,,,,,<-<----<__>->-->,,,,,,,<__>,,,,))--)----):::
//

# <sqname> <len> <cyksc> <sen> <PPV> <F>  <kpairs> <tpairs> <pfss> <logodds> <pass>
DQ5220   71 -143.5    4.8   12.5    6.9 21 8   -inf    inf 0
DA2570                              sc = -147.7745    0.0 MB RAM   len   73 sen = 9.5 ppv = 11.8
# STOCKHOLM 1.0

DA2570         GGGGGUAUAGCUCAGUUGGUAGAGCGCUGCCUUUGCAAGGCAGAUGUCAGCGGUUCGAGUCCGCUUAUCUCCA
#=GR DA2570 SS {<-------<>->,{,,,,,,(,<><>,<>),,,<>,,[<>,<--<_>-->(<__><___>)<>,,,,],}}:
//

# <sqname> <len> <cyksc> <sen> <PPV> <F>  <kpairs> <tpairs> <pfss> <logodds> <pass>
DA2570   73 -147.8    9.5   11.8   10.5 21 17   -inf    inf 0
DL4700                              sc = -132.0676    0.0 MB RAM   len   66 sen = 0.0 ppv = 0.0
# STOCKHOLM 1.0

DL4700         UGAAAGCUGGCAGAGUUAAUGCGCUUGAUUUAGGAUCAAUUUAUAAGUAUCCAUACUUGCUUUCAU
#=GR DL4700 SS :::::<>:[<>,,,,,,,,,<><>,,(-----(<__>,,,,,,,,,<___>)---),,<>,,,]::
//

# <sqname> <len> <cyksc> <sen> <PPV> <F>  <kpairs> <tpairs> <pfss> <logodds> <pass>
DL4700   66 -132.1    0.0    0.0    0.0 19 10   -inf    inf 0
DL2701                              sc = -168.3798    0.0 MB RAM   len   85 sen = 25.0 ppv = 28.6
# STOCKHOLM 1.0

DL2701         GGGGAUAUGGCGAAAUCGGUAGACGCUACGGACUUAAAAUCCGUCGACUUUCUAAGUCGUGAGGGUUCAAGUCCCUCUAUCCCCA
#=GR DL2701 SS {{{{----{<><____>[(,,<_><>,,)<<_>------->]<_><_>,,,}-----}(-(-((<__>,,<_>))-)---)}}}:
//

# <sqname> <len> <cyksc> <sen> <PPV> <F>  <kpairs> <tpairs> <pfss> <logodds> <pass>
DL2701   85 -168.4   25.0   28.6   26.7 24 21   -inf    inf 0
DA2180                              sc = -147.3707    0.0 MB RAM   len   73 sen = 0.0 ppv = 0.0
# STOCKHOLM 1.0

DA2180         GGGGGUAUAGCUCAGUUGGUAGAGCGCUGCCUUUGCAAGGCAGAUGUCAGCGGUUCGAGUCCGCUUACCUCCA
#=GR DA2180 SS <--------<>->:{--{,,,(,<><>,<>),,,<>,,[<>,<--<_>-->(<__><-<_>><>,,,)],}}:
//

# <sqname> <len> <cyksc> <sen> <PPV> <F>  <kpairs> <tpairs> <pfss> <logodds> <pass>
DA2180   73 -147.4    0.0    0.0    0.0 21 18   -inf    inf 0
DA0981                              sc = -144.0428    0.0 MB RAM   len   72 sen = 0.0 ppv = 0.0
# STOCKHOLM 1.0

DA0981         GGGCCGGUAGUCUAGCGGAAGGACGCCCGCCUCGCGCGCGGGAGAUCCCGGGUUCGAAUCCCGGCCGGUCCA
#=GR DA0981 SS [<<>>(<--<_>---><<--<<_>->>><>),]<><><>[<<-<__>>>(,<__><___>)]<<>><<_>>:
//

# <sqname> <len> <cyksc> <sen> <PPV> <F>  <kpairs> <tpairs> <pfss> <logodds> <pass>
DA0981   72 -144.0    0.0    0.0    0.0 21 25   -inf    inf 0
DL2721                              sc = -161.3457    0.0 MB RAM   len   81 sen = 0.0 ppv = 0.0
# STOCKHOLM 1.0

DL2721         GCCUUGAUGGUGAAAUGGUAGACACGCGAGACUCAAAAUCUCGUGCUAAAGAGCGUGGAGGUUCGAGUCCUCUUCAAGGCA
#=GR DL2721 SS <>(--(--(<-------<--<_>->-><-<_>->,,,,,)-)):<>::::[,<>(,,,,,<__><-<_>>,),,]:::<>:
//

# <sqname> <len> <cyksc> <sen> <PPV> <F>  <kpairs> <tpairs> <pfss> <logodds> <pass>
DL2721   81 -161.3    0.0    0.0    0.0 23 17   -inf    inf 0
DQ2920                              sc = -146.1379    0.0 MB RAM   len   72 sen = 10.5 ppv = 11.1
# STOCKHOLM 1.0

DQ2920         UGGGGCGUGGCCAAGUGGUAAGGCAACGGGUUUUGGUCCCGCUAUUCGGAGGUUCGAAUCCUUCCGUCCCAG
#=GR DQ2920 SS :{,,<>,,<<>>,,{-{{,,,<<>-->[(<----<<_>>><>,,,,),,,(<__><___>),,]}--}}}::
//

# <sqname> <len> <cyksc> <sen> <PPV> <F>  <kpairs> <tpairs> <pfss> <logodds> <pass>
DQ2920   72 -146.1   10.5   11.1   10.8 19 18   -inf    inf 0
DX2920                              sc = -147.7441    0.0 MB RAM   len   74 sen = 0.0 ppv = 0.0
# STOCKHOLM 1.0

DX2920         CGCGGGGUAGAGCAGUUUGGUAGCUCGCAAGGCUCAUAACCUUGAGGUCACGGGUUCAAAUCCUGUCUCCGCAA
#=GR DX2920 SS <<>>{{{,,[,<>,(---(<--<>-><>,,<<>->,,,,)),,<____>,]<-<__>---->},<_>,}}<>::
//

# <sqname> <len> <cyksc> <sen> <PPV> <F>  <kpairs> <tpairs> <pfss> <logodds> <pass>
DX2920   74 -147.7    0.0    0.0    0.0 20 19   -inf    inf 0
DD5360                              sc = -134.2620    0.0 MB RAM   len   68 sen = 0.0 ppv = 0.0
# STOCKHOLM 1.0

DD5360         GAGGUGUUAGUAAAACAUUAUAUAAUUUUGUCAAAGUUAAGUUACAAGUGAAAGUCCUGUACACCUCA
#=GR DD5360 SS ::{,,,,,,<_____>,,,,,,,,,,,,,<_>,,,[,,,,<___>,,(,<---<_>>,<__>,)],}:
//

# <sqname> <len> <cyksc> <sen> <PPV> <F>  <kpairs> <tpairs> <pfss> <logodds> <pass>
DD5360   68 -134.3    0.0    0.0    0.0 20 9   -inf    inf 0
DI3880                              sc = -145.0250    0.0 MB RAM   len   72 sen = 0.0 ppv = 0.0
# STOCKHOLM 1.0

DI3880         GGUUCUUUAACUUAACCGGUAAAGUGUGUUCUUGAUAAGGAUAUGUUCAGUGUUCGAGUCACUGAAGAAUCA
#=GR DI3880 SS <<__>----->::::<<>>::::::(,<__>,,,,,,,<-----<__>------><-<_>->,,,,,,,,):
//

# <sqname> <len> <cyksc> <sen> <PPV> <F>  <kpairs> <tpairs> <pfss> <logodds> <pass>
DI3880   72 -145.0    0.0    0.0    0.0 21 10   -inf    inf 0
DI1540                              sc = -154.1190    0.0 MB RAM   len   77 sen = 0.0 ppv = 0.0
# STOCKHOLM 1.0

DI1540         GGGCCUGUAGCUCAGCUGGUUAGAGCGCACGCCUGAUAAGCGUGAGGUCGGUGGUUCGAGUCCACUCAGGCCCACCA
#=GR DI1540 SS <-<>>:<--<>->:<>::[,,,(,<><>,)<>]:{,,,,<>,,,,{<_>[(-(<__><-<_>>,)-),<<>>],}}:
//

# <sqname> <len> <cyksc> <sen> <PPV> <F>  <kpairs> <tpairs> <pfss> <logodds> <pass>
DI1540   77 -154.1    0.0    0.0    0.0 21 22   -inf    inf 0
DS2480                              sc = -173.2551    0.0 MB RAM   len   87 sen = 20.0 ppv = 22.7
# STOCKHOLM 1.0

DS2480         GGAGUGAUGUCUGAGUGGCCGAAAGAGCUCGAUUGCUAAUCGAGUAUACAGCUUCCUGUACCGAGGGUUCGAAUCCCUCUCACUCCG
#=GR DS2480 SS {{-{-{,,<_>,{,{,<<>>[,,,<-<>-><---<>---->(,<____>,<>,,)],<__>}(-(,<__><___>)),},}-}-}}:
//

# <sqname> <len> <cyksc> <sen> <PPV> <F>  <kpairs> <tpairs> <pfss> <logodds> <pass>
DS2480   87 -173.3   20.0   22.7   21.3 25 22   -inf    inf 0
DK6161                              sc = -147.7707    0.0 MB RAM   len   73 sen = 0.0 ppv = 0.0
# STOCKHOLM 1.0

DK6161         GCCCGGCUAGCUCAGUCGGUAGAGCGCCAGACUCUUAAUCUGGUGGUCGGGGGUUCGAGCCCCCCGUUGGGCG
#=GR DK6161 SS <>{{(<>,,<>,),<_>[[,,(,<><>),<_>,]-----],[[-[<_>(-(,<__>,,<>))]]]},,<__>}
//

# <sqname> <len> <cyksc> <sen> <PPV> <F>  <kpairs> <tpairs> <pfss> <logodds> <pass>
DK6161   73 -147.8    0.0    0.0    0.0 21 22   -inf    inf 0
DL2522                              sc = -157.6413    0.0 MB RAM   len   79 sen = 0.0 ppv = 0.0
# STOCKHOLM 1.0

DL2522         UCCUUCGUGGUGAAAUGGUAAACACGUGUGAUUCAAAAUCACAUGCAUAAGCUUGCCGGUUCGAGUCCGGUCGAAGGUA
#=GR DL2522 SS :{{,,<>,[(-(,,,,<<____>-><-<-<___>----->->,,<>,,,,<>,,<>)----)<___>]}<_>}::::::
//

# <sqname> <len> <cyksc> <sen> <PPV> <F>  <kpairs> <tpairs> <pfss> <logodds> <pass>
DL2522   79 -157.6    0.0    0.0    0.0 21 16   -inf    inf 0
DA5280                              sc = -137.6992    0.0 MB RAM   len   69 sen = 4.8 ppv = 12.5
# STOCKHOLM 1.0

DA5280         GAGGAUUUAGCUUAAUUAAAGCAGUUGAUUUGCAUUUAACAGAUGUAAGAUAUAGUCUUACAGUCCUUA
#=GR DA5280 SS :::::::::<>:::::::::<>:(,,<----<>------>,<--<---------<_>--->--->):::
//

# <sqname> <len> <cyksc> <sen> <PPV> <F>  <kpairs> <tpairs> <pfss> <logodds> <pass>
DA5280   69 -137.7    4.8   12.5    6.9 21 8   -inf    inf 0
DG1542                              sc = -150.4252    0.0 MB RAM   len   75 sen = 0.0 ppv = 0.0
# STOCKHOLM 1.0

DG1542         GCGGAAGUAGUUCAGUGGUUGAACACCACCUUGCCAAGGUGGGGGUCGCGGGUUCGAAUCCCGUCUUCCGCUCCA
#=GR DG1542 SS <>{[,,(,,<__>,<-<<--<__>->>->),,<>],,,{,,{{[<_><>(,<__><___>)]<_>,,}}<>,}}:
//

# <sqname> <len> <cyksc> <sen> <PPV> <F>  <kpairs> <tpairs> <pfss> <logodds> <pass>
DG1542   75 -150.4    0.0    0.0    0.0 21 21   -inf    inf 0
DL5760                              sc = -139.6996    0.0 MB RAM   len   71 sen = 0.0 ppv = 0.0
# STOCKHOLM 1.0

DL5760         ACUUUUAAAGGAUAACAGCUAUCCAUUGGUCUUAGGACCCAAAAAUUUUGGUGCAACUCCAAAUAAAAGUA
#=GR DL5760 SS :::::::::(<____>,<>,,,)(---(<-----<<_>>>,,,,,,,,,<<-<>-->->)--------)::
//

# <sqname> <len> <cyksc> <sen> <PPV> <F>  <kpairs> <tpairs> <pfss> <logodds> <pass>
DL5760   71 -139.7    0.0    0.0    0.0 20 11   -inf    inf 0
DN6060                              sc = -148.1379    0.0 MB RAM   len   74 sen = 4.8 ppv = 5.3
# STOCKHOLM 1.0

DN6060         GCUCGAUUAGCUCAGCUGGUUAGAGCAUGCGGCUGUUAACCGCAAGGUCGUAGGUUCGAUCCCUACAUCGAGCG
#=GR DN6060 SS <>:(<----<>->,<>,){---{,<>,,<>(<>,<____>)<>,,[<_>(--(<__><__>)),,],,}---}:
//

# <sqname> <len> <cyksc> <sen> <PPV> <F>  <kpairs> <tpairs> <pfss> <logodds> <pass>
DN6060   74 -148.1    4.8    5.3    5.0 21 19   -inf    inf 0
DN6160                              sc = -144.3884    0.0 MB RAM   len   72 sen = 15.0 ppv = 16.7
# STOCKHOLM 1.0

DN6160         GCCUGGAUGGCUAAAUGGCAGAGCGAGCGGCUGUUAACCGCUAGGUCCAUGGUUCGAUCCCAUGUCUAGGCA
#=GR DN6160 SS <>{--{,,,<>,,,,,[<>,,,<>,,<>(<>,<____>)<>,,<<_>>,,(<__><__>)],,,,}--}<>:
//

# <sqname> <len> <cyksc> <sen> <PPV> <F>  <kpairs> <tpairs> <pfss> <logodds> <pass>
DN6160   72 -144.4   15.0   16.7   15.8 20 18   -inf    inf 0
DV2700                              sc = -146.5774    0.0 MB RAM   len   74 sen = 5.0 ppv = 5.6
# STOCKHOLM 1.0

DV2700         AGGGCUAUAGCUCAGUUCGGUAGAGCAACUCGUUUACACCGAGAAGGUCUACGGUUCGAAUCCGUAUAGCCCUA
#=GR DV2700 SS :[(<>,,,,<>,),<__>(<--<-<>-->-><____>,)]::[,,<<_>-->(<__><___>)<----<>>]::
//

# <sqname> <len> <cyksc> <sen> <PPV> <F>  <kpairs> <tpairs> <pfss> <logodds> <pass>
DV2700   74 -146.6    5.0    5.6    5.3 20 18   -inf    inf 0
DG2700                              sc = -143.8303    0.0 MB RAM   len   72 sen = 20.0 ppv = 21.1
# STOCKHOLM 1.0

DG2700         GCGGGUAUAGUUUAGUGGUAAAAGCCCUAGCCUUCCAAGCUAACGAUGCGGGUUCGAUUCCCGCUACCCGCU
#=GR DG2700 SS <>{{[,,,,(----(,<<-----<>>>,,<>)--),,,<>,,,][,,<>((<__><___>))<>,,]}}<>:
//

# <sqname> <len> <cyksc> <sen> <PPV> <F>  <kpairs> <tpairs> <pfss> <logodds> <pass>
DG2700   72 -143.8   20.0   21.1   20.5 20 19   -inf    inf 0
DF5121                              sc = -134.4638    0.0 MB RAM   len   69 sen = 5.0 ppv = 6.2
# STOCKHOLM 1.0

DF5121         GCUUACGUAGCUUAAGUAAAGCACAGCACUGAAAAUGCUGAGAUGAGCCCUACGAAAGCUCCGUAAGCA
#=GR DF5121 SS <>:::[(,,<>,,,,<----<>->,<>,),(,,,,,<>,<-<--<-<>>>--><---<>->)]:::<>:
//

# <sqname> <len> <cyksc> <sen> <PPV> <F>  <kpairs> <tpairs> <pfss> <logodds> <pass>
DF5121   69 -134.5    5.0    6.2    5.6 20 16   -inf    inf 0
DQ2520                              sc = -144.7210    0.0 MB RAM   len   72 sen = 10.0 ppv = 10.5
# STOCKHOLM 1.0

DQ2520         UGAGGCGUAGCCAAGUGGUAAGGCAACGGGUUUUGGCCCUGUCAUUCGGAGGUUCGAAUCCUCCCGCCUCAG
#=GR DQ2520 SS :{-{<><--<>>,,{-{,,,,<<>-->[(<----<<>>>,<_>,,,)((,,<__><___>)-)]}-}}-}::
//

# <sqname> <len> <cyksc> <sen> <PPV> <F>  <kpairs> <tpairs> <pfss> <logodds> <pass>
DQ2520   72 -144.7   10.0   10.5   10.3 20 19   -inf    inf 0
DM3880                              sc = -141.2188    0.0 MB RAM   len   71 sen = 10.0 ppv = 22.2
# STOCKHOLM 1.0

DM3880         GCCAAAGUAGUUUAAUGGUAGAACAAUAAUUUCAUGAAUUAAGAAUGAGAAUUCGAUUUUCUCCUUUGGCU
#=GR DM3880 SS <>[,,,,,,,,,,,,,<---<__>-------->,,,,,,,,,(---(,<____><_____>,)),,,]<>:
//

# <sqname> <len> <cyksc> <sen> <PPV> <F>  <kpairs> <tpairs> <pfss> <logodds> <pass>
DM3880   71 -141.2   10.0   22.2   13.8 20 9   -inf    inf 0
DL3800                              sc = -162.0307    0.0 MB RAM   len   81 sen = 0.0 ppv = 0.0
# STOCKHOLM 1.0

DL3800         ACUUAUGUGGCGGAACAGGUAGACGCGUGGGACUUAAAAUCUCAUUCCAUAGGAGUGCCGGUUCGAUUCCGGUCAUAAGUA
#=GR DL3800 SS :{------{<>[<__>,(<____><><---<_>------->,),,,]}---}(,<-<>>,<__><___>):<_>:::::::
//

# <sqname> <len> <cyksc> <sen> <PPV> <F>  <kpairs> <tpairs> <pfss> <logodds> <pass>
DL3800   81 -162.0    0.0    0.0    0.0 23 16   -inf    inf 0
DP1661                              sc = -154.5740    0.0 MB RAM   len   77 sen = 9.5 ppv = 9.5
# STOCKHOLM 1.0

DP1661         CGGUGAUUGGCGCAGCCUGGUAGCGCACUUCGUUCGGGACGAAGGGGUCGGAGGUUCGAAUCCUCUAUCACCGACCA
#=GR DP1661 SS [,,,,,,,(<><>,<>),((,,<><>,)--)<__><___>]::{[[<_>((-(<__><___>)-)---),]]<_>}:
//

# <sqname> <len> <cyksc> <sen> <PPV> <F>  <kpairs> <tpairs> <pfss> <logodds> <pass>
DP1661   77 -154.6    9.5    9.5    9.5 21 21   -inf    inf 0
DY4400                              sc = -165.8318    0.0 MB RAM   len   83 sen = 9.1 ppv = 11.1
# STOCKHOLM 1.0

DY4400         GGGAGAGUGGCCGAGUGGUCAAAAGCGACAGACUGUAAAUCUGUUGAAGUUUUUCUACGUAGGUUCGAAUCCUGCCUCUCCCA
#=GR DY4400 SS {,,,,,,,<<>>{---{<_>,,,,<><_>,<_>,<_____>,{,,<--<_____>-->[,,(<__><___>),<>],},}}}:
//

# <sqname> <len> <cyksc> <sen> <PPV> <F>  <kpairs> <tpairs> <pfss> <logodds> <pass>
DY4400   83 -165.8    9.1   11.1   10.0 22 18   -inf    inf 0
DA4800                              sc = -134.1225    0.0 MB RAM   len   68 sen = 4.8 ppv = 16.7
# STOCKHOLM 1.0

DA4800         AGGGUAAUAGUUAAUUAUAACAUUUAAUUUGCACUUAAAAAGUAUUGAAUUUAAUUCAAUUUACCUUA
#=GR DA4800 SS :[[(,,,,,<__________>,,,,,,,,,<>,),,,,,,,<______________>,,,,,,]]:::
//

# <sqname> <len> <cyksc> <sen> <PPV> <F>  <kpairs> <tpairs> <pfss> <logodds> <pass>
DA4800   68 -134.1    4.8   16.7    7.4 21 6   -inf    inf 0
DP5281                              sc = -141.4187    0.0 MB RAM   len   69 sen = 9.5 ppv = 28.6
# STOCKHOLM 1.0

DP5281         CAAGAAGUAGUUUAAGUAAGAAUAUCAGCUUUGGGUGUUGAUGGUGGGGAGGUAGUUCCUUCUUCUUGA
#=GR DP5281 SS <__>:::::::::::::::<_____>:<>::::::::::<---<---<<________>>-->-->::::
//

# <sqname> <len> <cyksc> <sen> <PPV> <F>  <kpairs> <tpairs> <pfss> <logodds> <pass>
DP5281   69 -141.4    9.5   28.6   14.3 21 7   -inf    inf 0
DV1540                              sc = -150.9729    0.0 MB RAM   len   76 sen = 4.8 ppv = 4.5
# STOCKHOLM 1.0

DV1540         GGAGGAUUAGCUCAGCUGGGAGAGCAUCUGCCUUACAAGCAGAGGGUCGGCGGUUCGAGCCCGUCAUCCUCCACCA
#=GR DV1540 SS {,,,<----<>->,<>,{((,<-<>-->,<>)---),,<>,{-{{<_>[<>(<__><-<>>)<_>,,]}-}},}}:
//

# <sqname> <len> <cyksc> <sen> <PPV> <F>  <kpairs> <tpairs> <pfss> <logodds> <pass>
DV1540   76 -151.0    4.8    4.5    4.7 21 22   -inf    inf 0
DF4360                              sc = -147.9016    0.0 MB RAM   len   74 sen = 10.0 ppv = 13.3
# STOCKHOLM 1.0

DF4360         GUUCAGGUAGCUCAGCUGGUUAGAGCAAAGGACUGAAAAUCCUUGUGUCAGUGGUUCGAAUCCACUUCUAAGCG
#=GR DF4360 SS <__>:{<--<>->,<>,,,,,,[,<>,,,(<_>,<_____>),,<___>,(,,<__><___>),],,}:::<>:
//

# <sqname> <len> <cyksc> <sen> <PPV> <F>  <kpairs> <tpairs> <pfss> <logodds> <pass>
DF4360   74 -147.9   10.0   13.3   11.4 20 15   -inf    inf 0
DV9994                              sc = -145.1456    0.0 MB RAM   len   73 sen = 10.0 ppv = 10.0
# STOCKHOLM 1.0

DV9994         GCUUCUGUAGUGUAGUGGUUAUCACGUUCGCCUCACACGCGAAAGGUCCCCGGUUCGAAACCGGGCAGAAGCA
#=GR DV9994 SS <>::[,(--(-(--(,<<____>-><__><>)-)-)-)<><---<<_>>>((<__><___>)-)<>,]::<>:
//

# <sqname> <len> <cyksc> <sen> <PPV> <F>  <kpairs> <tpairs> <pfss> <logodds> <pass>
DV9994   73 -145.1   10.0   10.0   10.0 20 20   -inf    inf 0
DW4840                              sc = -129.6054    0.0 MB RAM   len   66 sen = 15.8 ppv = 50.0
# STOCKHOLM 1.0

DW4840         AAGGCUUUAAGUUAAUAAAACUAAUAACCUUCAAAGCUAUAAAUAAAGAAAUUUCUUUAAGCCUUA
#=GR DW4840 SS ::(<>,,,,,<_________>,,,,,,,,,,,,,,<>,,,,,,,,,,<______>,,,,,<>):::
//

# <sqname> <len> <cyksc> <sen> <PPV> <F>  <kpairs> <tpairs> <pfss> <logodds> <pass>
DW4840   66 -129.6   15.8   50.0   24.0 19 6   -inf    inf 0
DG2000                              sc = -152.2671    0.0 MB RAM   len   76 sen = 4.8 ppv = 4.5
# STOCKHOLM 1.0

DG2000         GCGGGAAUAGCUCAGUUGGUAGAGCACGACCUUGCCAAGGUCGGGGUCGCGAGUUCGAGCCUCGUUUCCCGCUCCA
#=GR DG2000 SS <>:<-----<>->::::[(,,<-<>-><_>),,<>]::{<_>{[[<_><>(,<__><-<>>,)<___>]]<>,}}:
//

# <sqname> <len> <cyksc> <sen> <PPV> <F>  <kpairs> <tpairs> <pfss> <logodds> <pass>
DG2000   76 -152.3    4.8    4.5    4.7 21 22   -inf    inf 0
DC2680                              sc = -141.2838    0.0 MB RAM   len   71 sen = 5.0 ppv = 5.0
# STOCKHOLM 1.0

DC2680         GGCGGCAUGGCCAAGCGGUAAGGCAGGGGACUGCAAAUCCUUUAUCCCCAGUUCAAAUCUGGGUGCCGCCU
#=GR DC2680 SS {<>{<>,,<<>>,,<>[[---[<>,(((<_>,<>,,,,))-----)]]],<__>,,,,},<<--<>>->}:
//

# <sqname> <len> <cyksc> <sen> <PPV> <F>  <kpairs> <tpairs> <pfss> <logodds> <pass>
DC2680   71 -141.3    5.0    5.0    5.0 20 20   -inf    inf 0
DK8101                              sc = -147.1716    0.0 MB RAM   len   73 sen = 0.0 ppv = 0.0
# STOCKHOLM 1.0

DK8101         GCCCGGCUAGCUCAGUCGGUAGAGCAUGAGACUCUUAAUCUCAGGGUCGUGGGUUCGAGCCCCACGUUGGGCG
#=GR DK8101 SS <>{[(<>,,<>,),<_>](--(,<>,,<-<_>->,,,,,)-),}[<_>(-((<__>,,<>))),]:::<__>:
//

# <sqname> <len> <cyksc> <sen> <PPV> <F>  <kpairs> <tpairs> <pfss> <logodds> <pass>
DK8101   73 -147.2    0.0    0.0    0.0 21 20   -inf    inf 0
DY4880                              sc = -132.3889    0.0 MB RAM   len   66 sen = 10.5 ppv = 33.3
# STOCKHOLM 1.0

DY4880         GAUUAAGUGGCUGAAGUUUAGGCGAUAGAUUGUAAAUCUAUUUAUAAGAAUUAUUCUUCUUAAUCA
#=GR DY4880 SS ::::::[,,<>,(,,,,,,,<_>,,,,<_________>,,,,,,,,,<_______>,,),,,,,]:
//

# <sqname> <len> <cyksc> <sen> <PPV> <F>  <kpairs> <tpairs> <pfss> <logodds> <pass>
DY4880   66 -132.4   10.5   33.3   16.0 19 6   -inf    inf 0
DW2700                              sc = -147.1759    0.0 MB RAM   len   74 sen = 0.0 ppv = 0.0
# STOCKHOLM 1.0

DW2700         GCGCUCUUAGUUCAGUUCGGUAGAACGCGGGUCUCCAAAACCCGAUGUCGUAGGUUCAAAUCCUACAGAGCGUG
#=GR DW2700 SS <><>:[,,,<__>,<__>((,,<__><><<<_>->>,,,,))((,,<_><--<<__>---->>,,)-),<>,,]
//

# <sqname> <len> <cyksc> <sen> <PPV> <F>  <kpairs> <tpairs> <pfss> <logodds> <pass>
DW2700   74 -147.2    0.0    0.0    0.0 21 19   -inf    inf 0
DI4700                              sc = -135.3117    0.0 MB RAM   len   67 sen = 0.0 ppv = 0.0
# STOCKHOLM 1.0

DI4700         AGUGCCACGUGGGGGAUGAUCCAGUUGCUUUGAUGAAGCAGAGCUCAAAAUAUGAUUUUUGGCACUU
#=GR DI4700 SS :<-<>>:<>:::::<--<__>>::::<>:::::::::<>:<-<>->:::::::<------<_>->::
//

# <sqname> <len> <cyksc> <sen> <PPV> <F>  <kpairs> <tpairs> <pfss> <logodds> <pass>
DI4700   67 -135.3    0.0    0.0    0.0 21 11   -inf    inf 0
DA2600                              sc = -146.9668    0.0 MB RAM   len   73 sen = 4.8 ppv = 5.3
# STOCKHOLM 1.0

DA2600         GGGGAUAUAGCUCAGUUGGUAGAGCGCCGCCCUUGCAAGGCGGAUGUCAGCGGUUCGAGUCCGCUUAUCUCCA
#=GR DA2600 SS {-{<-----<>->,,,,[[,,(,<><>)<>]],,<>,,,<>[(,,<_>,<>,,,,)<-<_>><>,,,,],}}:
//

# <sqname> <len> <cyksc> <sen> <PPV> <F>  <kpairs> <tpairs> <pfss> <logodds> <pass>
DA2600   73 -147.0    4.8    5.3    5.0 21 19   -inf    inf 0
DC5120                              sc = -129.4302    0.0 MB RAM   len   65 sen = 5.0 ppv = 6.7
# STOCKHOLM 1.0

DC5120         AAGCCUGCGGUGUUGACAUGCCAGAUUGCAAAUCUCGAGAAGCAAACGAAGGUUUGCCGGGCUUC
#=GR DC5120 SS ::<>[,<>(<-<--<_>--->>,<---<>---->,)<-<___>---><---<____>>]<<>-->
//

# <sqname> <len> <cyksc> <sen> <PPV> <F>  <kpairs> <tpairs> <pfss> <logodds> <pass>
DC5120   65 -129.4    5.0    6.7    5.7 20 15   -inf    inf 0
DY5880                              sc = -132.2373    0.0 MB RAM   len   66 sen = 0.0 ppv = 0.0
# STOCKHOLM 1.0

DY5880         GGUAAAAUGGCUGAGUGAAGCAUUGGACUGUAAAUCUAAAGACAGGGGUUAGGCCUCUUUUUACCA
#=GR DY5880 SS :::::::::<>:::::[,,<>,,,(<_>,<_____>,,,,<_>,,<-<----<>>->,,,,,,)]:
//

# <sqname> <len> <cyksc> <sen> <PPV> <F>  <kpairs> <tpairs> <pfss> <logodds> <pass>
DY5880   66 -132.2    0.0    0.0    0.0 20 10   -inf    inf 0
DR4000                              sc = -144.2622    0.0 MB RAM   len   73 sen = 0.0 ppv = 0.0
# STOCKHOLM 1.0

DR4000         GCUCUCUUAGCUUAAUGGUUAAAGCAUAAUACUUCUAAUAUUAAUAUUCCAUGUUCAAAUCAUGGAGAGAGUA
#=GR DR4000 SS <>:[-[,,,<>,,,,,<<-----<>------>-->,,,,,,,,,,,,,((,,<__>,,,,<__>)-),]-]::
//

# <sqname> <len> <cyksc> <sen> <PPV> <F>  <kpairs> <tpairs> <pfss> <logodds> <pass>
DR4000   73 -144.3    0.0    0.0    0.0 21 11   -inf    inf 0
DQ5120                              sc = -143.1894    0.0 MB RAM   len   70 sen = 0.0 ppv = 0.0
# STOCKHOLM 1.0

DQ5120         UAGGAAGUGGUAUAGGGGAGUACGGAGGGUUUUGAUCUCUCAGGUGCAGGUUCAAUUCCUGUCUUUCUAA
#=GR DQ5120 SS ::::::::[[----[,,,,<__>(,,<<<----<__>->->----->,,<__>,,,,)]---]---]:::
//

# <sqname> <len> <cyksc> <sen> <PPV> <F>  <kpairs> <tpairs> <pfss> <logodds> <pass>
DQ5120   70 -143.2    0.0    0.0    0.0 21 10   -inf    inf 0
DE4980                              sc = -132.8398    0.0 MB RAM   len   67 sen = 9.5 ppv = 18.2
# STOCKHOLM 1.0

DE4980         AUUCCUGUAGUUGAAACAACAAUAACUUUUCAUGUUAUAGGUUUAGGUUGAACCCCUAACAGGAAUC
#=GR DE4980 SS :::(,,<--<--<___>-->----->,,,,<__>,,,,,<<----<<--<__>>>>--->,)<___>
//

# <sqname> <len> <cyksc> <sen> <PPV> <F>  <kpairs> <tpairs> <pfss> <logodds> <pass>
DE4980   67 -132.8    9.5   18.2   12.5 21 11   -inf    inf 0
DG1230                              sc = -146.1121    0.0 MB RAM   len   73 sen = 0.0 ppv = 0.0
# STOCKHOLM 1.0

DG1230         GUCGGUGUCGUAUAUGGUUAUUACAGGCCUUGCCAAGGCUUAGACGGCAGUUCGAUCCUGCUCACCGGCUCCA
#=GR DG1230 SS <_>{{,<_>{,,,,,(<______>,<<>>,,<>),,[<>,,,<_>(<>,<__><__>),<>,],}}<<>->}:
//

# <sqname> <len> <cyksc> <sen> <PPV> <F>  <kpairs> <tpairs> <pfss> <logodds> <pass>
DG1230   73 -146.1    0.0    0.0    0.0 20 20   -inf    inf 0
DX5320                              sc = -138.5999    0.0 MB RAM   len   69 sen = 22.2 ppv = 30.8
# STOCKHOLM 1.0

DX5320         AGUAAGGUCAGCUAAUUAAGCUAUCGGGCCCAUACCCCGAAAACGUUGGUUUAAAUCCUUCCCGUACUA
#=GR DX5320 SS :(---(<_>,<>,,,,,,,<>,,,,<<<>->------><____><--<<_______>>-->))<__>::
//

# <sqname> <len> <cyksc> <sen> <PPV> <F>  <kpairs> <tpairs> <pfss> <logodds> <pass>
DX5320   69 -138.6   22.2   30.8   25.8 18 13   -inf    inf 0
DE5040                              sc = -137.4075    0.0 MB RAM   len   69 sen = 10.0 ppv = 18.2
# STOCKHOLM 1.0

DE5040         GCUCCUAUAGUUGAACUACAACAAGAGCUUUUCACGCUCUAAGUUUGAGUUAAAAUCUCAAUAGAAGCU
#=GR DE5040 SS <>:::::::<--<__>-->:::::<-<>---->:(<>,<___>,,,<-<_______>->,,,,)::<>:
//

# <sqname> <len> <cyksc> <sen> <PPV> <F>  <kpairs> <tpairs> <pfss> <logodds> <pass>
DE5040   69 -137.4   10.0   18.2   12.9 20 11   -inf    inf 0
DI2520                              sc = -148.8020    0.0 MB RAM   len   74 sen = 0.0 ppv = 0.0
# STOCKHOLM 1.0

DI2520         GGGCUAUUAGCUCAGUUGGUUAGAGCAUACCCUUGAUAAGGGUAAGGUCGCUAGUUCAAGUCUAGCAUGGCCCU
#=GR DI2520 SS :(<>,,,,,<>,):[,,<<---<-<>--->>>,,(----(<<---<__>->----->,,<_>,,<>,,,,))]:
//

# <sqname> <len> <cyksc> <sen> <PPV> <F>  <kpairs> <tpairs> <pfss> <logodds> <pass>
DI2520   74 -148.8    0.0    0.0    0.0 21 15   -inf    inf 0
DK8040                              sc = -147.5755    0.0 MB RAM   len   73 sen = 0.0 ppv = 0.0
# STOCKHOLM 1.0

DK8040         GCCCGGCUAGCUCAGUUGGUAGAGCAUGAGACUCUUAAUCUCAGGGUCGUGGGUUCGAGCCCCACGUUGGGCG
#=GR DK8040 SS <>{((<>,,<>,)-),,,(--(,<>,,<-<_>->,,,,,)-),[[<_>(-(,<__>,,<>))]-]}::<__>:
//

# <sqname> <len> <cyksc> <sen> <PPV> <F>  <kpairs> <tpairs> <pfss> <logodds> <pass>
DK8040   73 -147.6    0.0    0.0    0.0 21 19   -inf    inf 0
DR7560                              sc = -146.7985    0.0 MB RAM   len   73 sen = 5.0 ppv = 5.3
# STOCKHOLM 1.0

DR7560         GGCCGCGUGGCGCAAUGGAUAACGCGUCUGCCUACGGAGCAGAAGAUUGCAGGUUCGAAUCCUGCCGUGGUCG
#=GR DR7560 SS <<>><>::[<><>,,,(<____><><_>,<>),,]:::<>::::[,,,<>,(<__><___>),<>]::<__>:
//

# <sqname> <len> <cyksc> <sen> <PPV> <F>  <kpairs> <tpairs> <pfss> <logodds> <pass>
DR7560   73 -146.8    5.0    5.3    5.1 20 19   -inf    inf 0
DV2520                              sc = -146.7615    0.0 MB RAM   len   73 sen = 4.8 ppv = 5.9
# STOCKHOLM 1.0

DV2520         GGGGGUAUAGCUCAGUUGGUAGAGCGUCUGCCUUACAAGCAGAAUGUCAGCGGUUCGAAUCCGUUUGCCCUCA
#=GR DV2520 SS :{,,<----<>->,[,,,(--(,<><_>,<>)---),,<>,<_____>,<>(<__><___>)<---<>>],}:
//

# <sqname> <len> <cyksc> <sen> <PPV> <F>  <kpairs> <tpairs> <pfss> <logodds> <pass>
DV2520   73 -146.8    4.8    5.9    5.3 21 17   -inf    inf 0
DW6280                              sc = -144.4131    0.0 MB RAM   len   72 sen = 0.0 ppv = 0.0
# STOCKHOLM 1.0

DW6280         GAAGCGGUGGCUCAAUGGUAGAGCUUUCGACUCCAAAUCGAAGGGUUGCAGGUUCAAUUCCUGUCCGUUUCA
#=GR DW6280 SS {,,<>{[,<<>->,,,((,,<-<>---><_>,)),,,,]<--<----<>----->---->},<_>}<___>:
//

# <sqname> <len> <cyksc> <sen> <PPV> <F>  <kpairs> <tpairs> <pfss> <logodds> <pass>
DW6280   72 -144.4    0.0    0.0    0.0 21 16   -inf    inf 0
DS2601                              sc = -176.5239    0.0 MB RAM   len   88 sen = 7.7 ppv = 9.5
# STOCKHOLM 1.0

DS2601         GGAGAGAUGGCCGAGUGGACGAAAGCGGCGGAUUGCUAAUCCGUUGUACAAGCUUUUUGUACCGAGGGUUCGAAUCCCUCUCUCUCCG
#=GR DS2601 SS :::{-{,,<<>>,,,,{<_>{,,,<>[<><<---<>---->>(,,<__>,,<>,,,,,<__>)(-(,<__><___>)),],},},}}:
//

# <sqname> <len> <cyksc> <sen> <PPV> <F>  <kpairs> <tpairs> <pfss> <logodds> <pass>
DS2601   88 -176.5    7.7    9.5    8.5 26 21   -inf    inf 0
DE4500                              sc = -145.6863    0.0 MB RAM   len   73 sen = 10.0 ppv = 12.5
# STOCKHOLM 1.0

DE4500         GUCCCUUUCGUCUAGGGGUAUAGGACAUCGUCUUUUCAUGUCGAAAACACGGGUUCAAAUCCCGUAAGGGAUA
#=GR DE4500 SS <_>{{---{<_>,,{[,(,,,,<<_>--><_>,,,,),,<_><____>,]<<<__>---->>}}---}}::::
//

# <sqname> <len> <cyksc> <sen> <PPV> <F>  <kpairs> <tpairs> <pfss> <logodds> <pass>
DE4500   73 -145.7   10.0   12.5   11.1 20 16   -inf    inf 0
DC0500                              sc = -162.1640    0.0 MB RAM   len   80 sen = 0.0 ppv = 0.0
# STOCKHOLM 1.0

DC0500         GCCAAGGUGGCAGAGUUCGGCCCAACGCAUCCGCCUGCAGAGCGGAACCCCCGCCGGUUCAAAUCCGGCCCUUGGCUCCA
#=GR DC0500 SS {,,,,{[-[<>,(,<__><<>->,,)<-----<>>,<>,(,<><<__>>)]]<>}<<__>---->}<<>>:::<<>->::
//

# <sqname> <len> <cyksc> <sen> <PPV> <F>  <kpairs> <tpairs> <pfss> <logodds> <pass>
DC0500   80 -162.2    0.0    0.0    0.0 19 23   -inf    inf 0
DL8100                              sc = -166.3249    0.0 MB RAM   len   83 sen = 0.0 ppv = 0.0
# STOCKHOLM 1.0

DL8100         GUCAGGAUGGCCGAGCGGUCUAAGGCGCUGCGUUCAGGUCGCAGUCUCCCCUGGAGGCGUGGGUUCGAAUCCCACUCCUGACA
#=GR DL8100 SS <_>::{,,<<>>,,<>{<_>,,,[<><>,<><__>,(<_><>,<_>,)]}}:[[-[<>(-(,<__><___>)),]-]]:<_>:
//

# <sqname> <len> <cyksc> <sen> <PPV> <F>  <kpairs> <tpairs> <pfss> <logodds> <pass>
DL8100   83 -166.3    0.0    0.0    0.0 24 25   -inf    inf 0
DR1140                              sc = -153.6221    0.0 MB RAM   len   77 sen = 0.0 ppv = 0.0
# STOCKHOLM 1.0

DR1140         GCGCCCGUAGAUCAAUUGGAUAGAUCGCUUGACUACGGAUCAAAAGGUUGGGGGUUCGAGUCCCUCCGGGCGCACCA
#=GR DR1140 SS <><>[<>,,<__>,,,,((,,,<__><>,,<_>,,)----),,,,,,,,](((<__><-<_>>)-))((<><>,)):
//

# <sqname> <len> <cyksc> <sen> <PPV> <F>  <kpairs> <tpairs> <pfss> <logodds> <pass>
DR1140   77 -153.6    0.0    0.0    0.0 20 20   -inf    inf 0
DK1540                              sc = -151.8049    0.0 MB RAM   len   76 sen = 0.0 ppv = 0.0
# STOCKHOLM 1.0

DK1540         GAGCCAUUAGCUCAGUUGGUAGAGCAUCUGACUUUUAAUCAGAGGGUCGAAGGUUCGAGUCCUUCAUGGCUCACCA
#=GR DK1540 SS <-<>>::::<>:<_>:::(,,<-<>-->,<_>,,,,,,,)::::{<_>[,,(<__><-<_>>,,),,<<>->,]}:
//

# <sqname> <len> <cyksc> <sen> <PPV> <F>  <kpairs> <tpairs> <pfss> <logodds> <pass>
DK1540   76 -151.8    0.0    0.0    0.0 21 17   -inf    inf 0
DE0680                              sc = -150.1996    0.0 MB RAM   len   75 sen = 15.0 ppv = 13.6
# STOCKHOLM 1.0

DE0680         GCUCCGGUGGUGUAGCCCGGCCAAUCAUUUCGGCCUUUCGAGCCGAAGACUCGGGUUCAAAUCCCGACCGGAGCA
#=GR DE0680 SS <>:{{{[,(<-<--<>>><<>>,,,),,,,,<<>----><-<>><--<_>-><<<__>---->>]<_>}}}:<>:
//

# <sqname> <len> <cyksc> <sen> <PPV> <F>  <kpairs> <tpairs> <pfss> <logodds> <pass>
DE0680   75 -150.2   15.0   13.6   14.3 20 22   -inf    inf 0
DF5100                              sc = -133.7308    0.0 MB RAM   len   68 sen = 0.0 ppv = 0.0
# STOCKHOLM 1.0

DF5100         GCUAUCGUAGCUUAAUUAAAGUUUAAUACUGAAGAUAUUAGGAUGGACCCUAGAAAGUCCCGAAAGCA
#=GR DF5100 SS <>:::<>::<>:::::::::<_______>:::::::::::(<--<<_>>>,,<---<_>>)<____>:
//

# <sqname> <len> <cyksc> <sen> <PPV> <F>  <kpairs> <tpairs> <pfss> <logodds> <pass>
DF5100   68 -133.7    0.0    0.0    0.0 19 11   -inf    inf 0
DA6280                              sc = -147.4733    0.0 MB RAM   len   73 sen = 5.0 ppv = 5.3
# STOCKHOLM 1.0

DA6280         GGGCACAUGGCGCAGUUGGUAGCGCGCUUCCCUUGCAAGGAAGAGGUCAUCGGUUCGAUUCCGGUUGCGUCCA
#=GR DA6280 SS <-<>->::{<><>,(--((,,<><><>,,))),,<>,,[<-----<_>-->(<__><___>)<____>,,]}:
//

# <sqname> <len> <cyksc> <sen> <PPV> <F>  <kpairs> <tpairs> <pfss> <logodds> <pass>
DA6280   73 -147.5    5.0    5.3    5.1 20 19   -inf    inf 0
DS7740                              sc = -164.0067    0.0 MB RAM   len   82 sen = 4.2 ppv = 4.8
# STOCKHOLM 1.0

DS7740         GCAGUCGUGGCCGAGCGGUUAAGGCGUCUGACUAGAAAUCAGAUUCCCUCUGGGAGCGUAGGUUCGAAUCCUACCGACUGCG
#=GR DS7740 SS <>:<_>[,<<>>,,<>((----(<><_>,<_>,,<____>,,,,,))),]:[[<__>,,,(<__><___>),,]]<_>:<>:
//

# <sqname> <len> <cyksc> <sen> <PPV> <F>  <kpairs> <tpairs> <pfss> <logodds> <pass>
DS7740   82 -164.0    4.2    4.8    4.4 24 21   -inf    inf 0
DS1141                              sc = -180.0949    0.0 MB RAM   len   90 sen = 0.0 ppv = 0.0
# STOCKHOLM 1.0

DS1141         GGGUUAAUACUCAAGUUGGUGAAGAGGACACCCUGCUAAGGUGUUAGGUCGGUCUCCGGCGCGAGGGUUCGAGUCCCUCUUAACCCGCCA
#=GR DS1141 SS {<<______>->,,,,,,,,<--<-<<_>->>>,<>,,,,{-{,,,(<_><<_>->)[<><>(-((<__><-<_>>)-)----)]}-}}:
//

# <sqname> <len> <cyksc> <sen> <PPV> <F>  <kpairs> <tpairs> <pfss> <logodds> <pass>
DS1141   90 -180.1    0.0    0.0    0.0 25 23   -inf    inf 0
DN2740                              sc = -146.0858    0.0 MB RAM   len   72 sen = 9.5 ppv = 12.5
# STOCKHOLM 1.0

DN2740         UCCUCAGUAGCUCAGUGGUAGAGUGGUCGGCUGUUAACCGAUUGGCCGUAGGUUCGACUCCUACUUGAGGAG
#=GR DN2740 SS :{{,<-<--<>->->,,,,,,,[-[<_>(<>,<____>)<----<>>,,,(<__><_>,)]--],,}--}::
//

# <sqname> <len> <cyksc> <sen> <PPV> <F>  <kpairs> <tpairs> <pfss> <logodds> <pass>
DN2740   72 -146.1    9.5   12.5   10.8 21 16   -inf    inf 0
DP5160                              sc = -140.6109    0.0 MB RAM   len   69 sen = 0.0 ppv = 0.0
# STOCKHOLM 1.0

DP5160         CAGGAUAUAGUUUAGGUAGAAUGCCGGUUUUGGGGACCGGUGGUAAAGGUUAAAGUCCUUUUAUCCUGA
#=GR DP5160 SS <__>:::::[,,,,,,,,<---<>>(-----(<-<_>>,<________________>)------)]:::
//

# <sqname> <len> <cyksc> <sen> <PPV> <F>  <kpairs> <tpairs> <pfss> <logodds> <pass>
DP5160   69 -140.6    0.0    0.0    0.0 21 9   -inf    inf 0
DH4000                              sc = -144.4063    0.0 MB RAM   len   72 sen = 0.0 ppv = 0.0
# STOCKHOLM 1.0

DH4000         GGUGAAUAUAUUUCAAUGGUAGAAAAUACGCUUGUGGUGCGUUAAAUCUGAGUUCGAUUCUCAGUAUUCACC
#=GR DH4000 SS :::<_________>::::{,,<______><>,,,,[(,<><______>,<____><___>,),<____>,]}
//

# <sqname> <len> <cyksc> <sen> <PPV> <F>  <kpairs> <tpairs> <pfss> <logodds> <pass>
DH4000   72 -144.4    0.0    0.0    0.0 20 11   -inf    inf 0
DH5720                              sc = -137.8520    0.0 MB RAM   len   69 sen = 5.0 ppv = 10.0
# STOCKHOLM 1.0

DH5720         GUAAAUAUAGUUUAACCAAAACAUCAGAUUGUGAAUCUGACAACAGAGGCUCACGACCCCUUAUUUACC
#=GR DH5720 SS [--------[----------------[,,,(,<___>,<_>,,),<-<<>->-><_>]]--------]:
//

# <sqname> <len> <cyksc> <sen> <PPV> <F>  <kpairs> <tpairs> <pfss> <logodds> <pass>
DH5720   69 -137.9    5.0   10.0    6.7 20 10   -inf    inf 0
DF3880                              sc = -148.0133    0.0 MB RAM   len   73 sen = 0.0 ppv = 0.0
# STOCKHOLM 1.0

DF3880         GCUUGAGAAGCUCAAUUGGUAGAGCGGGUCAGUGAAGUUGAUUAGGUUGUAAGUUCAAGUCUUAUCUCGAGCA
#=GR DF3880 SS <>::<-<___>->::::::::::<>::<_>:(-------(----(<_________>,,<_>,,,,)-)---):
//

# <sqname> <len> <cyksc> <sen> <PPV> <F>  <kpairs> <tpairs> <pfss> <logodds> <pass>
DF3880   73 -148.0    0.0    0.0    0.0 21 10   -inf    inf 0
DI1660                              sc = -154.4303    0.0 MB RAM   len   77 sen = 0.0 ppv = 0.0
# STOCKHOLM 1.0

DI1660         AGGCUUGUAGCUCAGGUGGUUAGAGCGCACCCCUGAUAAGGGUGAGGUCGGUGGUUCAAGUCCACUCAGGCCUACCA
#=GR DI1660 SS :{<>,,<--<>->,((-((,,,,,<><>,)))),,,,,,,,,,{,[<_>((,<___>,,<_>)-),],<<>>,,}}:
//

# <sqname> <len> <cyksc> <sen> <PPV> <F>  <kpairs> <tpairs> <pfss> <logodds> <pass>
DI1660   77 -154.4    0.0    0.0    0.0 21 19   -inf    inf 0
DP4060                              sc = -149.8291    0.0 MB RAM   len   74 sen = 10.0 ppv = 15.4
# STOCKHOLM 1.0

DP4060         CAGAUUGUCUCGUAAUUGGUUAUCGAGCCUACAUUGGGUGUAGGAUUUUGAGGGUUCAAGUCCUUCCAAUCUGA
#=GR DP4060 SS [,<---<_>->,,,,,,(<____><-<>>,,),,,,,,,,,,((-----(-(<___>,,<_>)--))---),]:
//

# <sqname> <len> <cyksc> <sen> <PPV> <F>  <kpairs> <tpairs> <pfss> <logodds> <pass>
DP4060   74 -149.8   10.0   15.4   12.1 20 13   -inf    inf 0
DS0860                              sc = -168.6082    0.0 MB RAM   len   85 sen = 4.0 ppv = 3.2
# STOCKHOLM 1.0

DS0860         GCCGGGGUGCCCGAGCGGACCAAGGGGGUAGGCUCGAGACCUACUGCCUCUCCGAGGCACGCGGGUUCAAAUCCCGCCCCCGGCG
#=GR DS0860 SS <>{{{<<-<>>>{,<><<_>>,,[[[[(,,<<>-><-<_>>,,),<>]-]-]](,<<>-><><<<__>---->>)<>}}}<><>}
//

# <sqname> <len> <cyksc> <sen> <PPV> <F>  <kpairs> <tpairs> <pfss> <logodds> <pass>
DS0860   85 -168.6    4.0    3.2    3.6 25 31   -inf    inf 0
DT4500                              sc = -146.2813    0.0 MB RAM   len   73 sen = 5.3 ppv = 5.3
# STOCKHOLM 1.0

DT4500         GCCCGCGUAGCUCAGAUGGUAGAGCAUUCCCAUGGUAAGGGAAAGGCCUCCGGUUCAAGUCCGGUCGUAGGCU
#=GR DT4500 SS <>{{<><--<>->,[,,<<--<-<>--->>>,,(<----<----<<>>->><<__>---->),,,]}--}<>:
//

# <sqname> <len> <cyksc> <sen> <PPV> <F>  <kpairs> <tpairs> <pfss> <logodds> <pass>
DT4500   73 -146.3    5.3    5.3    5.3 19 19   -inf    inf 0
DS3200                              sc = -183.2655    0.0 MB RAM   len   92 sen = 3.7 ppv = 5.0
# STOCKHOLM 1.0

DS3200         GGAGAGAUGGCUGAGUGGUUGAUAGCUCCGGUCUUGAAAACCGGUAUAGUUCGAACAAAGAAUCUACGAGGGUUCGAAUCCCUCUCUCUCCU
#=GR DS3200 SS :{-{-{--{<>,[-[-[<--<---<>->>(<_>,,<____>)(<----<__>--->,,,<___>,,),,<-<__>---->]]-],}-}-}}:
//

# <sqname> <len> <cyksc> <sen> <PPV> <F>  <kpairs> <tpairs> <pfss> <logodds> <pass>
DS3200   92 -183.3    3.7    5.0    4.3 27 20   -inf    inf 0
DK7740                              sc = -147.1716    0.0 MB RAM   len   73 sen = 14.3 ppv = 15.0
# STOCKHOLM 1.0

DK7740         GCCCGGCUAGCUCAGUCGGUAGAGCAUGAGACUCUUAAUCUCAGGGUCGUGGGUUCGAGCCCCACGUUGGGCG
#=GR DK7740 SS <>[[(<>,,<>,),<_>((,,<__>,,<-<_>->,,,,,)-),]]<_>(-((<__><-<>>))-):::<__>:
//

# <sqname> <len> <cyksc> <sen> <PPV> <F>  <kpairs> <tpairs> <pfss> <logodds> <pass>
DK7740   73 -147.2   14.3   15.0   14.6 21 20   -inf    inf 0
DL5680                              sc = -136.3089    0.0 MB RAM   len   70 sen = 5.0 ppv = 9.1
# STOCKHOLM 1.0

DL5680         ACUUUUAAAGGAUAGAAGUAAUCCAUUGGCCUUAGGAGCCAAAAAAUUGGUGCAACUCCAAAUAAAAGUA
#=GR DL5680 SS :[,,,,,,,,,,,,<--<____>>,,,<<>>,,,(<-<>>,,,,,,,,<<-<>-->->),,,,,,,,]::
//

# <sqname> <len> <cyksc> <sen> <PPV> <F>  <kpairs> <tpairs> <pfss> <logodds> <pass>
DL5680   70 -136.3    5.0    9.1    6.5 20 11   -inf    inf 0
DX3840                              sc = -135.4499    0.0 MB RAM   len   67 sen = 10.0 ppv = 14.3
# STOCKHOLM 1.0

DX3840         GCCGCUUGGAUGGUUCCGGUGUGGGCUCAUUUCCCAUAACUAUAAAGUUCGAUUCUUUAAAGUGGCU
#=GR DX3840 SS <>[<>,,(,,,<<__>><<-<-<<<>->---->>>---->,,,,,,,,,)<___>,,,,,,]::<>:
//

# <sqname> <len> <cyksc> <sen> <PPV> <F>  <kpairs> <tpairs> <pfss> <logodds> <pass>
DX3840   67 -135.4   10.0   14.3   11.8 20 14   -inf    inf 0
DL5320                              sc = -138.2166    0.0 MB RAM   len   71 sen = 15.0 ppv = 27.3
# STOCKHOLM 1.0

DL5320         ACUUUUAUAGGAUAAUAGUAAUCCAUUGGUCUUAGGAACCAAAAACCUUGGUGCAAAUCCAAAUAAAAGUA
#=GR DL5320 SS :{,,,,,,,[<------<____>>,,,(<_>,,,<<__>>,,,,,)],,<<-<>---->>,,,,,,,,}::
//

# <sqname> <len> <cyksc> <sen> <PPV> <F>  <kpairs> <tpairs> <pfss> <logodds> <pass>
DL5320   71 -138.2   15.0   27.3   19.4 20 11   -inf    inf 0
DV1500                              sc = -145.1662    0.0 MB RAM   len   73 sen = 9.5 ppv = 10.5
# STOCKHOLM 1.0

DV1500         GGAGGAUUAGCUCAGCUGGGAGAGCAUCUGCCUUACAAGCAGAGGGUCACAGGUUCGAGCCCUGUAUCCUCCA
#=GR DV1500 SS {,,<-----<>->,<>,,((,<-<>-->,<>)---),,<>,[-[<<_>->,(<__><-<>>),<___>]-]}:
//

# <sqname> <len> <cyksc> <sen> <PPV> <F>  <kpairs> <tpairs> <pfss> <logodds> <pass>
DV1500   73 -145.2    9.5   10.5   10.0 21 19   -inf    inf 0
DR2520                              sc = -148.7060    0.0 MB RAM   len   74 sen = 5.3 ppv = 5.3
# STOCKHOLM 1.0

DR2520         GGGCUUGUAGCUCAGUGGACUAGAGCACGUGGCUACGAACUACGGAGUCAGGGGUUCGAAUCCCUUCUUGCCCG
#=GR DR2520 SS <__>::<--<>->:{-{<_>,,<-<>->(,<<>--><__>,,)[[,<_>,((,<__><___>)),,]---]}}:
//

# <sqname> <len> <cyksc> <sen> <PPV> <F>  <kpairs> <tpairs> <pfss> <logodds> <pass>
DR2520   74 -148.7    5.3    5.3    5.3 19 19   -inf    inf 0
DQ1340                              sc = -148.9861    0.0 MB RAM   len   73 sen = 0.0 ppv = 0.0
# STOCKHOLM 1.0

DQ1340         GUGGGCUAUGGUGUAAUUGGCAGCACGACUGAUUCUGGUUCAGUUAGUCUAGGUUCGAGUCCUGGUAGCCCAG
#=GR DQ1340 SS :::<_>::::::::::::(<>,<>,)<_>:<___>:<___>:<---<_>------><-<_>>:<<--<>>>::
//

# <sqname> <len> <cyksc> <sen> <PPV> <F>  <kpairs> <tpairs> <pfss> <logodds> <pass>
DQ1340   73 -149.0    0.0    0.0    0.0 21 14   -inf    inf 0
DS2640                              sc = -176.7124    0.0 MB RAM   len   88 sen = 14.3 ppv = 21.1
# STOCKHOLM 1.0

DS2640         GGAGAGAUGGCUGAGUGGUUGAUAGCUCCGGUCUUGAAAACCGGUAUAGUUCUAGGAACUAUCGAGGGUUCGAAUCCCUCUCUCUCCU
#=GR DS2640 SS ::::::::<_>:::{-{<--<---<>->>(<_>,,<____>)[[,,,,<__>,,<<__>--->(-((<__><___>))-),]-],}}:
//

# <sqname> <len> <cyksc> <sen> <PPV> <F>  <kpairs> <tpairs> <pfss> <logodds> <pass>
DS2640   88 -176.7   14.3   21.1   17.0 28 19   -inf    inf 0
DR1663                              sc = -152.2978    0.0 MB RAM   len   77 sen = 14.3 ppv = 13.0
# STOCKHOLM 1.0

DR1663         GCAUCCGUAGCUCAGCUGGAUAGAGUACUCGGCUACGAACCGAGCGGUCGGAGGUUCGAAUCCUCCCGGAUGCACCA
#=GR DR1663 SS <>::[(<--<>->,<>,)(,,,<-<__>-><<>--><__>)]:<>[<_>((-(<__><___>)-))]<<--<>->>:
//

# <sqname> <len> <cyksc> <sen> <PPV> <F>  <kpairs> <tpairs> <pfss> <logodds> <pass>
DR1663   77 -152.3   14.3   13.0   13.6 21 23   -inf    inf 0
DN6051                              sc = -145.0891    0.0 MB RAM   len   72 sen = 11.1 ppv = 10.5
# STOCKHOLM 1.0

DN6051         UCCUCCCUGGCGCAGUCGGCAGCGCGUUAGGCUGUUAACCAUCAGGUGUUGGUUCGAAUCCAACGGGAGGAG
#=GR DN6051 SS :[[-[[<_><><>,<_><_>,<><>(---(<>,<____>)--),((,,,,,<__><___>)--)]]]--]::
//

# <sqname> <len> <cyksc> <sen> <PPV> <F>  <kpairs> <tpairs> <pfss> <logodds> <pass>
DN6051   72 -145.1   11.1   10.5   10.8 18 19   -inf    inf 0
DV4000                              sc = -141.1476    0.0 MB RAM   len   71 sen = 0.0 ppv = 0.0
# STOCKHOLM 1.0

DV4000         AGGAGAUUAGCUUAAUUGGUAUAGCAUUCGUUUUACACACGAAAGAUUAUAGGUUCGACCUAUAUUUCCUA
#=GR DV4000 SS ::{,[,,,,<>,,,,,,(<----<>---><_____>,),](---(,,,,,,<___><_>)-------)}::
//

# <sqname> <len> <cyksc> <sen> <PPV> <F>  <kpairs> <tpairs> <pfss> <logodds> <pass>
DV4000   71 -141.1    0.0    0.0    0.0 20 11   -inf    inf 0
DT5360                              sc = -138.7534    0.0 MB RAM   len   70 sen = 11.1 ppv = 16.7
# STOCKHOLM 1.0

DT5360         GUCUUUGUAGUACAUCUAAUAUACUGGUCUUGUAAACCAGAGAAGGAGAACAACUAACCUCCCUAAGACU
#=GR DT5360 SS <_>:::[--[,,,,,,,,,,,,,,,(<_>,,<____>),<-<--<<-<__>-->--->>->]]:::<_>:
//

# <sqname> <len> <cyksc> <sen> <PPV> <F>  <kpairs> <tpairs> <pfss> <logodds> <pass>
DT5360   70 -138.8   11.1   16.7   13.3 18 12   -inf    inf 0
DZ7742                              sc = -176.1456    0.0 MB RAM   len   87 sen = 8.7 ppv = 8.7
# STOCKHOLM 1.0

DZ7742         GCCCCACUGAACUUCGGUGGUCCGGGGUGCGGACUUCAAAUCCGUAGUCGAUUUGCGUCGAAGUGGUUCGAUUCCACCUGGGGGGCG
#=GR DZ7742 SS <>{[[,(,<__>,,<>),<<_>>]]((,<><<_>-->,,,,))<____>}::::<><_>(--(-(<__><___>)-)):::<___>:
//

# <sqname> <len> <cyksc> <sen> <PPV> <F>  <kpairs> <tpairs> <pfss> <logodds> <pass>
DZ7742   87 -176.1    8.7    8.7    8.7 23 23   -inf    inf 0
DV5960                              sc = -133.4317    0.0 MB RAM   len   67 sen = 5.3 ppv = 12.5
# STOCKHOLM 1.0

DV5960         CAAGAUAUAGCUUAAACAAAGCACCUAGUUUACACCUAGAAGAUUUCACACACUAUGAAUAUCUUGA
#=GR DV5960 SS [,,(,,,,,<>,,,,,,,,,<------<____>->,,,<--<______>->,),,,<_____>,,]:
//

# <sqname> <len> <cyksc> <sen> <PPV> <F>  <kpairs> <tpairs> <pfss> <logodds> <pass>
DV5960   67 -133.4    5.3   12.5    7.4 19 8   -inf    inf 0
DS1661                              sc = -175.1440    0.0 MB RAM   len   88 sen = 8.0 ppv = 8.3
# STOCKHOLM 1.0

DS1661         GGAAGUGUGGCCGAGCGGUUGAAGGCACCGGUCUUGAAAACCGGCGACCCGAAAGGGUUCCAGAGUUCGAAUCUCUGCGCUUCCGCCA
#=GR DS1661 SS {[,,,,,,<<>>,,<><---<---<>->>(<_>,,<____>)(<><_>)][---[<<__>>,(,<__><___>,),<><>,,]]<>}:
//

# <sqname> <len> <cyksc> <sen> <PPV> <F>  <kpairs> <tpairs> <pfss> <logodds> <pass>
DS1661   88 -175.1    8.0    8.3    8.2 25 24   -inf    inf 0
DC5040                              sc = -135.9399    0.0 MB RAM   len   68 sen = 15.8 ppv = 30.0
# STOCKHOLM 1.0

DC5040         GGCUUUGUAGUGUAAAUAACAUUUUGGAUUGCAAAUCCUUAGAUGCAAUUAGUUCAUUGCCAAAGCUU
#=GR DC5040 SS [<>,,,(,,,,<_______>,,,,,<<---<>---->>,,,,,,<>,,,,,<__>,,,,)]:::<>::
//

# <sqname> <len> <cyksc> <sen> <PPV> <F>  <kpairs> <tpairs> <pfss> <logodds> <pass>
DC5040   68 -135.9   15.8   30.0   20.7 19 10   -inf    inf 0
DT5120                              sc = -139.0048    0.0 MB RAM   len   70 sen = 5.3 ppv = 7.1
# STOCKHOLM 1.0

DT5120         GUCCUGAUAGCUUAAUUUAAAGCAUCGGUCUUGUAAGCCGAAGAUUGAGGCUAAAACCCUCCUCAAGACU
#=GR DT5120 SS <_>::[,,,<>,,,,,,,,,,<>,,,(<_>,,<---<>><--<---<-<<>----->>>->),]::<_>:
//

# <sqname> <len> <cyksc> <sen> <PPV> <F>  <kpairs> <tpairs> <pfss> <logodds> <pass>
DT5120   70 -139.0    5.3    7.1    6.1 19 14   -inf    inf 0
DH3200                              sc = -150.4453    0.0 MB RAM   len   75 sen = 0.0 ppv = 0.0
# STOCKHOLM 1.0

DH3200         GGCGGAUGUAGCCAAGUGGAUCAAGGCAGUGGAUUGUGAAUCCACCAUGCGCGGGUUCAAUUCCCGUCGUUCGCC
#=GR DH3200 SS {<>,,,,<--<>>,,{-{<__>,,[<>,(,<<---<-<___>>->>,,<><><<<__>---->>),,],,,}-}}
//

# <sqname> <len> <cyksc> <sen> <PPV> <F>  <kpairs> <tpairs> <pfss> <logodds> <pass>
DH3200   75 -150.4    0.0    0.0    0.0 20 19   -inf    inf 0
DV1230                              sc = -150.9729    0.0 MB RAM   len   76 sen = 0.0 ppv = 0.0
# STOCKHOLM 1.0

DV1230         GGAGGAUUAGCUCAGUUGGGAGAGCACCUGCCUUACAAGCAGGGGGUCGGCGGUUCAAGCCCGUCAUCCUCCACCA
#=GR DV1230 SS :{,,<----<>->,{,,((<-<-<>->>,<>)---),,<>,{{{{<_>[<>(<__>,,<>)]<_>,,}}-}},}}:
//

# <sqname> <len> <cyksc> <sen> <PPV> <F>  <kpairs> <tpairs> <pfss> <logodds> <pass>
DV1230   76 -151.0    0.0    0.0    0.0 21 22   -inf    inf 0
DR6050                              sc = -145.5141    0.0 MB RAM   len   73 sen = 0.0 ppv = 0.0
# STOCKHOLM 1.0

DR6050         GCCCCCGUAGCCCAAUGGAUAAGGCGUUCGCUUCCUAAGCGAAAGAUUGCGGGUUCGAGUCCCGCCGGAGGUA
#=GR DR6050 SS <>{{[[<--<>><___>(----(<><__><>,,)),,,<>]---],,,<>[(<__><-<_>>)<>]}}:::::
//

# <sqname> <len> <cyksc> <sen> <PPV> <F>  <kpairs> <tpairs> <pfss> <logodds> <pass>
DR6050   73 -145.5    0.0    0.0    0.0 19 21   -inf    inf 0
DL7560                              sc = -165.0097    0.0 MB RAM   len   82 sen = 0.0 ppv = 0.0
# STOCKHOLM 1.0

DL7560         GGAGAGAUGGCCGAGCGGUCUAAGGCGCUGGUUUAAGGCACCAGUCCCUUCGGGGGCGUGGGUUCGAAUCCCACUCUCUUCA
#=GR DL7560 SS :::::{,,<<>>,,<><__>,,,[<><>,(<-----<<>->>,<_>)],,}[[[[<>(-(,<__><___>)),]-]-]--]:
//

# <sqname> <len> <cyksc> <sen> <PPV> <F>  <kpairs> <tpairs> <pfss> <logodds> <pass>
DL7560   82 -165.0    0.0    0.0    0.0 23 22   -inf    inf 0
DT2700                              sc = -145.9527    0.0 MB RAM   len   73 sen = 5.0 ppv = 5.9
# STOCKHOLM 1.0

DT2700         GCCCACUUAGCUCAGAGGUUAGAGCAUCGCAUUUGUAAUGCGAGGGUCAUCGGUUCAAAUCCGAUAGUCGGCU
#=GR DT2700 SS <>{(-(,,,<>,<_>,)),,,<-<>--><>,,,,[,,,,<>(-(<<_>-->,<__>,,,,)),,,,,,]}<>:
//

# <sqname> <len> <cyksc> <sen> <PPV> <F>  <kpairs> <tpairs> <pfss> <logodds> <pass>
DT2700   73 -146.0    5.0    5.9    5.4 20 17   -inf    inf 0
DS2921                              sc = -176.9065    0.0 MB RAM   len   87 sen = 11.5 ppv = 17.6
# STOCKHOLM 1.0

DS2921         GGAGAGAUGGCCGAGUGGUUGAAGGCGUAGCAUUGGAACUGCUAUGUAGGCUUUUGUUUACCGAGGGUUCGAAUCCCUCUCUUUCCG
#=GR DS2921 SS ::::::::<<>>::::::::::::<>{,,<>,,,{<__>,<>,,,[,,(<>,,,,<____>)(-((<__><___>))-),],,,}}:
//

# <sqname> <len> <cyksc> <sen> <PPV> <F>  <kpairs> <tpairs> <pfss> <logodds> <pass>
DS2921   87 -176.9   11.5   17.6   14.0 26 17   -inf    inf 0
DY5100                              sc = -134.5455    0.0 MB RAM   len   67 sen = 10.5 ppv = 13.3
# STOCKHOLM 1.0

DY5100         GGUAGGAUGGCUGAGUAAGCGGUGGAUUGUAACCCCACAUACAGAGGUUUGAGCCCUCUUCUUGCCA
#=GR DY5100 SS {,,,,[,,<_>,,,(,,,<><<-<<---<___>>>>->,,,),,,<<---<-<>>>->,,],,<>}:
//

# <sqname> <len> <cyksc> <sen> <PPV> <F>  <kpairs> <tpairs> <pfss> <logodds> <pass>
DY5100   67 -134.5   10.5   13.3   11.8 19 15   -inf    inf 0
DS1663                              sc = -184.9256    0.0 MB RAM   len   93 sen = 0.0 ppv = 0.0
# STOCKHOLM 1.0

DS1663         GGUGAGGUGGCCGAGAGGCUGAAGGCGCUCCCCUGCUAAGGGAGUAUGCGGUCAAAAGCUGCAUCCGGGGUUCGAAUCCCCGCCUCACCGCCA
#=GR DS1663 SS {{---{{,<<>>{,[-[<>,(--(<><>,))]],<>,,,{-{,[,,,<>(<_>,,,,<>,<>,,)]((,<__><___>))}-}},}-}}<>}:
//

# <sqname> <len> <cyksc> <sen> <PPV> <F>  <kpairs> <tpairs> <pfss> <logodds> <pass>
DS1663   93 -184.9    0.0    0.0    0.0 27 28   -inf    inf 0
DG3881                              sc = -143.1022    0.0 MB RAM   len   72 sen = 0.0 ppv = 0.0
# STOCKHOLM 1.0

DG3881         AUGACUAUAAGUUAAUAGGUAGACUGUUCGUCUUCCAAACGAAGUGUGUCGAUUCGAAUUCGACUAGUCAUA
#=GR DG3881 SS ::<_>:::::(------((,,<_>,<__><_>,,))---):::<---<_>----><____><_>::<_>:::
//

# <sqname> <len> <cyksc> <sen> <PPV> <F>  <kpairs> <tpairs> <pfss> <logodds> <pass>
DG3881   72 -143.1    0.0    0.0    0.0 21 12   -inf    inf 0
DX1260                              sc = -151.4178    0.0 MB RAM   len   76 sen = 5.0 ppv = 4.5
# STOCKHOLM 1.0

DX1260         CGUGGGGUGGAGCAGUUGGUAGCUCGUUGGGCUCAUAACCCAAAGGUCGCAGGUUCAAGUCCUGCCCCCGCAACCA
#=GR DX1260 SS <>:{--{,{{,<>,{,,(<--<>-><--<<<>->---->>),,,[<_><>,(<__>,,<_>),<>]}}}<>,,}}:
//

# <sqname> <len> <cyksc> <sen> <PPV> <F>  <kpairs> <tpairs> <pfss> <logodds> <pass>
DX1260   76 -151.4    5.0    4.5    4.8 20 22   -inf    inf 0
DW6161                              sc = -149.0624    0.0 MB RAM   len   74 sen = 0.0 ppv = 0.0
# STOCKHOLM 1.0

DW6161         GACUCCUUAGCAUAGUGGUUUAUUGUAAUUGUCUCCAAAGCAGUUGGUCCAGGGUUCAACUCCCUGAGGGGUCU
#=GR DW6161 SS <_>:{{,,,<>,,,[-[<------<-----<_>->>,,,<>,(,,<<_>>,,<<__>-->,)]],}-}:<__>:
//

# <sqname> <len> <cyksc> <sen> <PPV> <F>  <kpairs> <tpairs> <pfss> <logodds> <pass>
DW6161   74 -149.1    0.0    0.0    0.0 20 16   -inf    inf 0
DE9162                              sc = -146.2715    0.0 MB RAM   len   72 sen = 10.0 ppv = 9.5
# STOCKHOLM 1.0

DE9162         UCGCUGGUGGUCUAGUGGUUAGGAUUCGGCGCUCUCACCGCCGCGGCCCGGGUUCGAUUCCCGGUCAGGGAA
#=GR DE9162 SS :{<>,{{-{<_>,,{,[[---[<___>(<><>,),]-]]<>}<>,,}}}((<__><___>))}<_>::::::
//

# <sqname> <len> <cyksc> <sen> <PPV> <F>  <kpairs> <tpairs> <pfss> <logodds> <pass>
DE9162   72 -146.3   10.0    9.5    9.8 20 21   -inf    inf 0
DW4480                              sc = -147.0733    0.0 MB RAM   len   74 sen = 0.0 ppv = 0.0
# STOCKHOLM 1.0

DW4480         GCGCUCUUAGUUCAGUUCGGUAGAACGUGGGUCUCCAAAACCCAAUGUCGUAGGUUCAAAUCCUACAGAGCGUG
#=GR DW4480 SS <><>:[,,,<__>,<__>((,,<__><-<<<_>->>---->)),,,<_><--<<__>---->>,,<_>,<>,,]
//

# <sqname> <len> <cyksc> <sen> <PPV> <F>  <kpairs> <tpairs> <pfss> <logodds> <pass>
DW4480   74 -147.1    0.0    0.0    0.0 21 18   -inf    inf 0
DI3220                              sc = -146.6694    0.0 MB RAM   len   74 sen = 10.5 ppv = 10.5
# STOCKHOLM 1.0

DI3220         GCAUCCAUGGCUGAAUGGUUAAAGCGCCCAACUCAUAAUUGGCGAUACCGCGGGUUCAAUUCCUGCUGGAUGCA
#=GR DI3220 SS <>::{{,,[<>,(---((,,,,,<><>))--),],,,,,,(<><___>)<><<<__>---->>,<>,}}::<>:
//

# <sqname> <len> <cyksc> <sen> <PPV> <F>  <kpairs> <tpairs> <pfss> <logodds> <pass>
DI3220   74 -146.7   10.5   10.5   10.5 19 19   -inf    inf 0
DK9160                              sc = -147.1716    0.0 MB RAM   len   73 sen = 0.0 ppv = 0.0
# STOCKHOLM 1.0

DK9160         GCCCGGCUAGCUCAGUCGGUAGAGCAUGAGACUCUUAAUCUCAGGGUCGUGGGUUCGAGCCCCACGUUGGGCG
#=GR DK9160 SS <>{[(<>,,<>,),<_>](--(,<>,,<-<_>->,,,,,)-),}[<_>(-((<__>,,<>))),]<_____>:
//

# <sqname> <len> <cyksc> <sen> <PPV> <F>  <kpairs> <tpairs> <pfss> <logodds> <pass>
DK9160   73 -147.2    0.0    0.0    0.0 21 20   -inf    inf 0
DE4700                              sc = -129.4482    0.0 MB RAM   len   65 sen = 0.0 ppv = 0.0
# STOCKHOLM 1.0

DE4700         GCUUAAGUAGUUUAGGGAAAACAUAAGAUUUUCAUUCUUAAGUCAGAAAGCAGUUCUCUUAAGUU
#=GR DE4700 SS <>:::::::[,,,,,(<____>,,,,<_____>,,,),,,,<_>,<____>,<__>,]:::::::
//

# <sqname> <len> <cyksc> <sen> <PPV> <F>  <kpairs> <tpairs> <pfss> <logodds> <pass>
DE4700   65 -129.4    0.0    0.0    0.0 20 8   -inf    inf 0
DV0860                              sc = -149.3673    0.0 MB RAM   len   75 sen = 9.5 ppv = 8.0
# STOCKHOLM 1.0

DV0860         GGGCCCGUCGUCUAGCCUGGUUAGGACGCUGCCCUGACGCGGCAGAAAUCCUGGGUUCAAGUCCCAGCGGGCCCA
#=GR DV0860 SS <<<>>><_><_>::<><_>(---(<_><>,<>)):<_><>(<>,<____>):((<__>,,<_>)):<><<<>>>:
//

# <sqname> <len> <cyksc> <sen> <PPV> <F>  <kpairs> <tpairs> <pfss> <logodds> <pass>
DV0860   75 -149.4    9.5    8.0    8.7 21 25   -inf    inf 0
DS5000                              sc = -142.1149    0.0 MB RAM   len   71 sen = 0.0 ppv = 0.0
# STOCKHOLM 1.0

DS5000         GGAGAAAUGGCAGACAGGGAUGCAUUUAGCUUGAAACUAAAUAGAGGAAGGUUCGAAUCCUUUUUUCUCUU
#=GR DS5000 SS :::::::::<>:<_>::::::<>:::::<>::<___>::::::(-((,,,<__><___>)------)-)::
//

# <sqname> <len> <cyksc> <sen> <PPV> <F>  <kpairs> <tpairs> <pfss> <logodds> <pass>
DS5000   71 -142.1    0.0    0.0    0.0 20 10   -inf    inf 0
DI2480                              sc = -148.1070    0.0 MB RAM   len   74 sen = 0.0 ppv = 0.0
# STOCKHOLM 1.0

DI2480         GGGCUAUUAGCUCAGUUGGUUAGAGCGCACCCCUGAUAAGGGUGAGGUCGCUGAUUCGAAUUCAGCAUAGCCCA
#=GR DI2480 SS (,<>,,,,,<>,):(--((---(,<><>,)))):(-----((-(,<<_>->,<___><____>,,)----))):
//

# <sqname> <len> <cyksc> <sen> <PPV> <F>  <kpairs> <tpairs> <pfss> <logodds> <pass>
DI2480   74 -148.1    0.0    0.0    0.0 21 17   -inf    inf 0
DA4880                              sc = -129.1201    0.0 MB RAM   len   65 sen = 15.8 ppv = 42.9
# STOCKHOLM 1.0

DA4880         AGGGUUGUAGUUAAUUAUAACAUUUGAUUUGCAUUCAAAAAGUAUUGAAUAUUCAAUCUACCUUA
#=GR DA4880 SS :::(--(,,<__________>,,,,<----<>--->,,,,,<----<______>--->,,)):::
//

# <sqname> <len> <cyksc> <sen> <PPV> <F>  <kpairs> <tpairs> <pfss> <logodds> <pass>
DA4880   65 -129.1   15.8   42.9   23.1 19 7   -inf    inf 0
DX1540                              sc = -153.0398    0.0 MB RAM   len   77 sen = 0.0 ppv = 0.0
# STOCKHOLM 1.0

DX1540         CGCGGGGUGGAGCAGUUCGGUAGCUCGUCGGGCUCAUAACCCGAAGGUCGCAGGUUCAAAUCCUGCCCCCGCAACCA
#=GR DX1540 SS :<>{{{{-{[,<>,<__>(<--<>-><_><<<>->---->)][,,(<_><>,<<__>---->),<>]}}}<>,,}}:
//

# <sqname> <len> <cyksc> <sen> <PPV> <F>  <kpairs> <tpairs> <pfss> <logodds> <pass>
DX1540   77 -153.0    0.0    0.0    0.0 20 24   -inf    inf 0
DI0660                              sc = -150.4353    0.0 MB RAM   len   75 sen = 4.8 ppv = 5.0
# STOCKHOLM 1.0

DI0660         GGGCUCGUAGCUCAGGCUGGUUAGAGUGCUCGGCUCAUAACCGAGUGGUCAUGGGUUCAAAUCCCAUCGGGCCCA
#=GR DI0660 SS {<<>-><--<>->,,<>,[(---(,<-<>-><<>->,,,,))(---(<_>,,<-<__>---->)),,]<<_>>}:
//

# <sqname> <len> <cyksc> <sen> <PPV> <F>  <kpairs> <tpairs> <pfss> <logodds> <pass>
DI0660   75 -150.4    4.8    5.0    4.9 21 20   -inf    inf 0
DZ9281                              sc = -174.8667    0.0 MB RAM   len   87 sen = 0.0 ppv = 0.0
# STOCKHOLM 1.0

DZ9281         GCCCGGAUGAUCCUCAGUGGUCUGGGGUGCAGGCUUCAAACCUGUAGCUGUCUAGCGACAGAGUGGUUCAAUUCCACCUUUCGGGCG
#=GR DZ9281 SS <>(<<<--<__>>->->,<__>,)[((,<>,<<>-->,,,)),(,,<>,<_>,,<><_>,<-<-<<__>---->>->),,,]<__>:
//

# <sqname> <len> <cyksc> <sen> <PPV> <F>  <kpairs> <tpairs> <pfss> <logodds> <pass>
DZ9281   87 -174.9    0.0    0.0    0.0 25 23   -inf    inf 0
DN9990                              sc = -150.6906    0.0 MB RAM   len   74 sen = 4.8 ppv = 5.9
# STOCKHOLM 1.0

DN9990         GUCUCUGUGGCGCAAUGGGUUAGCGCGUUCGGCUGUUAACCGAAAGGUUGGUGGUUCGAGCCCAUCCAGGGACG
#=GR DN9990 SS <_>:{-{,,<><>,,,[[[,,,<><><__>(<>,<____>)<---<-------<__>--->>]--]],,,,,}}
//

# <sqname> <len> <cyksc> <sen> <PPV> <F>  <kpairs> <tpairs> <pfss> <logodds> <pass>
DN9990   74 -150.7    4.8    5.9    5.3 21 17   -inf    inf 0
DH5480                              sc = -138.0866    0.0 MB RAM   len   69 sen = 5.0 ppv = 12.5
# STOCKHOLM 1.0

DH5480         GUAGAUAUAGUUUAACUAAAACAUUAGAUUGUGAAUCUAACCAUAGAGACUUACCACCUCUUAUUUACC
#=GR DH5480 SS (--(-----(,,,,,,,,,,,,,,,,<---<-<___>--->>,,,<-<_>---->,,)-)-------):
//

# <sqname> <len> <cyksc> <sen> <PPV> <F>  <kpairs> <tpairs> <pfss> <logodds> <pass>
DH5480   69 -138.1    5.0   12.5    7.1 20 8   -inf    inf 0
DR3880                              sc = -141.1571    0.0 MB RAM   len   71 sen = 0.0 ppv = 0.0
# STOCKHOLM 1.0

DR3880         UUCUUAUUAGCUCAAUGGUAGAGCAAAAUACUUCUAAUAUUUUGAUCUAAGUUCGAGUCUUAGAUAAGAAG
#=GR DR3880 SS ::{,,,,,,<>,[,,,(<--<-<>------>-->,,,,,,,,,<__>,,,,,,),,<_>,,,],,,,,,,}
//

# <sqname> <len> <cyksc> <sen> <PPV> <F>  <kpairs> <tpairs> <pfss> <logodds> <pass>
DR3880   71 -141.2    0.0    0.0    0.0 21 9   -inf    inf 0
DZ8040                              sc = -174.5139    0.0 MB RAM   len   87 sen = 0.0 ppv = 0.0
# STOCKHOLM 1.0

DZ8040         GCCCGGAUGACCCUCAGUGGUCUGGGGUGCAGGCUUCAAACCUGUAGCUGUCUAGCGACAGAGUGGUUCAAUUCCACCUUUCGGGCG
#=GR DZ8040 SS <>{(<<--<_>>>,<_>,)<_>,,[((,<>,<<>-->,,,)),(,,<>,<_>,,<><_>,<-<-<<__>---->>->),,,]}:<>:
//

# <sqname> <len> <cyksc> <sen> <PPV> <F>  <kpairs> <tpairs> <pfss> <logodds> <pass>
DZ8040   87 -174.5    0.0    0.0    0.0 25 24   -inf    inf 0
DA0420                              sc = -145.4014    0.0 MB RAM   len   72 sen = 4.8 ppv = 5.6
# STOCKHOLM 1.0

DA0420         GGGCCCAUAGCUCAGUGGUAGAGUGCCUCCUUUGCAAGGAGGAUGCCCUGGGUUGGAAUCCCAGUGGGUCCA
#=GR DA0420 SS <<<>>>:::<>:<_>::<--<-<-<>>->>:::<>:::(,<<--<>>>,<-<_______>>)::::<<_>>:
//

# <sqname> <len> <cyksc> <sen> <PPV> <F>  <kpairs> <tpairs> <pfss> <logodds> <pass>
DA0420   72 -145.4    4.8    5.6    5.1 21 18   -inf    inf 0
DR2680                              sc = -143.7524    0.0 MB RAM   len   72 sen = 4.8 ppv = 7.1
# STOCKHOLM 1.0

DR2680         GCGUCCAUUGUCUAAUGGAUAGGACAGAGGUCUUCUAAACCUUUGGUAUAGGUUCAAAUCCUAUUGGACGCA
#=GR DR2680 SS <><_>{,,,<_>,,,,[[,,,(<_>,<-<<_>-->---->),,,,<________>,,,,]],,,,}<_><>:
//

# <sqname> <len> <cyksc> <sen> <PPV> <F>  <kpairs> <tpairs> <pfss> <logodds> <pass>
DR2680   72 -143.8    4.8    7.1    5.7 21 14   -inf    inf 0
DF5200                              sc = -141.4904    0.0 MB RAM   len   72 sen = 5.3 ppv = 8.3
# STOCKHOLM 1.0

DF5200         GUUAAUGUAGCUUAAAAUUUUAUAAAGCAAGACACUGAAAAUGUCUAGAUGGGCAUUACCGCCCCAUCAACA
#=GR DF5200 SS {-----{,,<>,,,,,,,,,,,,,,,<>,,[-----[,,,,,<_>,,(,,<<<>---->><>)]],,}--}:
//

# <sqname> <len> <cyksc> <sen> <PPV> <F>  <kpairs> <tpairs> <pfss> <logodds> <pass>
DF5200   72 -141.5    5.3    8.3    6.5 19 12   -inf    inf 0
DY4500                              sc = -165.9445    0.0 MB RAM   len   83 sen = 4.8 ppv = 5.6
# STOCKHOLM 1.0

DY4500         GGGAGAGUGGCCGAGUGGUUAAAAGCGACAGACUGUAAAUCUGCUGAAGGUUUUCUACGUAGGUUCGAAUCCUGCCUCUCCCA
#=GR DY4500 SS ::::::<-<_>>{---{{,,,,,,<><_>,<_>,<_____>,<>,{,,<<____>-->[,,(<__><___>),<>],},}}}:
//

# <sqname> <len> <cyksc> <sen> <PPV> <F>  <kpairs> <tpairs> <pfss> <logodds> <pass>
DY4500   83 -165.9    4.8    5.6    5.1 21 18   -inf    inf 0
DL4070                              sc = -164.4383    0.0 MB RAM   len   83 sen = 0.0 ppv = 0.0
# STOCKHOLM 1.0

DL4070         GCUAUUUUGGUGGAAUUGGUAGACACGACGCACUUAAAAUGCGUUACUAUAAAAGUAUAAAAGUUCAAGUCUUUUAAGUAGCA
#=GR DL4070 SS <>:::::::::::::::(<--<_>-><_><>,):::::::<><___>:::::::<__________>::<_>::::::<___>:
//

# <sqname> <len> <cyksc> <sen> <PPV> <F>  <kpairs> <tpairs> <pfss> <logodds> <pass>
DL4070   83 -164.4    0.0    0.0    0.0 23 11   -inf    inf 0
DK6050                              sc = -147.0540    0.0 MB RAM   len   72 sen = 4.8 ppv = 5.0
# STOCKHOLM 1.0

DK6050         GCCCUUCUAGCUCAGUCGGUAGGGCGCACGGCUCUUAACCGUGUGGUCGUGGGUUCGAGCCCACGGGGGGUG
#=GR DK6050 SS <>{{--{,,<>,<-<_>>[--[(<><>,)<<>->,,,,]][,<____>(-(,<__>,,<>)),]}}}:::::
//

# <sqname> <len> <cyksc> <sen> <PPV> <F>  <kpairs> <tpairs> <pfss> <logodds> <pass>
DK6050   72 -147.1    4.8    5.0    4.9 21 20   -inf    inf 0
DG1200                              sc = -148.0499    0.0 MB RAM   len   74 sen = 4.8 ppv = 5.9
# STOCKHOLM 1.0

DG1200         GCGAGUAUAGUUUAGUGGUAGAACAUCAGUCUUCCAAGCUGAUCGUGUCGGUUCGAUUCCGAUUACUCGCUCCA
#=GR DG1200 SS <>{------{,,,,(-(<--<__>-->,<_>,,)),,<>,<__>[,<_>(<__><___>)<____>,]<>,}}:
//

# <sqname> <len> <cyksc> <sen> <PPV> <F>  <kpairs> <tpairs> <pfss> <logodds> <pass>
DG1200   74 -148.0    4.8    5.9    5.3 21 17   -inf    inf 0
DA3280                              sc = -147.7645    0.0 MB RAM   len   73 sen = 0.0 ppv = 0.0
# STOCKHOLM 1.0

DA3280         GGGGAUAUAGCUCAGUUGGUAGAGCGCCGCUCUUGCAUGGCGGAUGUCAGCGGUUCGAGUCCGCUUAUCUCCA
#=GR DA3280 SS ::{<-----<>->,,,,{[,,(,<><>)<>,],,<>,,[<>(<--<_>-->,<__><___>)<>,,,,],}}:
//

# <sqname> <len> <cyksc> <sen> <PPV> <F>  <kpairs> <tpairs> <pfss> <logodds> <pass>
DA3280   73 -147.8    0.0    0.0    0.0 21 18   -inf    inf 0
DL2702                              sc = -161.3457    0.0 MB RAM   len   81 sen = 0.0 ppv = 0.0
# STOCKHOLM 1.0

DL2702         GCCUUGAUGGUGAAAUGGUAGACACGCGAGACUCAAAAUCUCGUGCUAAAGAGCGUGGAGGUUCGAGUCCUCUUCAAGGCA
#=GR DL2702 SS <>(--(---(,<-----<____>-><><-<_>->,,,,,)-)):<>::::[,<>(,,,,,<__><-<_>>,),,]::<_>:
//

# <sqname> <len> <cyksc> <sen> <PPV> <F>  <kpairs> <tpairs> <pfss> <logodds> <pass>
DL2702   81 -161.3    0.0    0.0    0.0 23 17   -inf    inf 0
DS2602                              sc = -179.3508    0.0 MB RAM   len   88 sen = 3.7 ppv = 7.1
# STOCKHOLM 1.0

DS2602         GGAAAGAUGGUUGAGUGGUUUAAGGCGUAGCAUUGGAAAUGCUAUGUAGGCUUUUGGUCUAUCGAGGGUUCGAAUCCCUCUCUUUCCG
#=GR DS2602 SS {,,,,,,,,,,,,,,,,,,,,,,,<>,,,<>,,,{{,,,,<>,,,[,,(<>,,,,<__>,,,)(-(,<__><___>)),],}---}}:
//

# <sqname> <len> <cyksc> <sen> <PPV> <F>  <kpairs> <tpairs> <pfss> <logodds> <pass>
DS2602   88 -179.4    3.7    7.1    4.9 27 14   -inf    inf 0
DY6050                              sc = -168.5276    0.0 MB RAM   len   83 sen = 5.0 ppv = 5.9
# STOCKHOLM 1.0

DY6050         CCUUCUGUAGCUCAAUUGGUAGAGCAUGUGACUGUAGAGUAUGCGGGUAUCACAGGGUCGCUGGUUCGAUUCCGGCCGGAAGG
#=GR DY6050 SS {{--{,<--<>->,,,,[[,,,,<>,,,,<_>,,,,,,,,,,<>(<<___>->,,<__>,),(<__><___>),,]]}}--}:
//

# <sqname> <len> <cyksc> <sen> <PPV> <F>  <kpairs> <tpairs> <pfss> <logodds> <pass>
DY6050   83 -168.5    5.0    5.9    5.4 20 17   -inf    inf 0
DV6320                              sc = -149.0831    0.0 MB RAM   len   74 sen = 0.0 ppv = 0.0
# STOCKHOLM 1.0

DV6320         GGUCGUGUGGUUUAGAUGGUUAUAAUUUCUGCUUAACACGCAGACGGUCCCAAGUUCGAGUCUUGGCACGAUCA
#=GR DV6320 SS {<_>,,,,[,,,,,(--(<_________>,<>,,,,)-)<>,<_><<_>>],,,,,}(,<_>,,<<>->,,,):
//

# <sqname> <len> <cyksc> <sen> <PPV> <F>  <kpairs> <tpairs> <pfss> <logodds> <pass>
DV6320   74 -149.1    0.0    0.0    0.0 20 15   -inf    inf 0
DS3281                              sc = -177.3104    0.0 MB RAM   len   87 sen = 11.5 ppv = 18.8
# STOCKHOLM 1.0

DS3281         GGAGAGAUGGCCGAGUGGUUGAAGGUGUAGCAUUGGAACUGCUAUGUAGGCUUUUGUUUACCGAGGGUUCGAAUCCCUCUCUUUCCG
#=GR DS3281 SS :::{,,,,<<>>,,,,,,,,,,,,,,{,,<>,,,[<__>,<>,,,,,,(<>,,,,<____>)(-((<__><___>))-),],,,}}:
//

# <sqname> <len> <cyksc> <sen> <PPV> <F>  <kpairs> <tpairs> <pfss> <logodds> <pass>
DS3281   87 -177.3   11.5   18.8   14.3 26 16   -inf    inf 0
DC3280                              sc = -142.7007    0.0 MB RAM   len   71 sen = 0.0 ppv = 0.0
# STOCKHOLM 1.0

DC3280         GGCGGCAUGGCCGAGUGGUAAGGCGGAGGACUGCAAAUCCUUGUUCCCCAGUUCAAAUCCGGGUGUCGCCU
#=GR DC3280 SS <_>:<>::<<>>{-{-{{---{<>[(-(<_>,<>,,,,)),,<__>]}}----}----}}::(,<_><>):
//

# <sqname> <len> <cyksc> <sen> <PPV> <F>  <kpairs> <tpairs> <pfss> <logodds> <pass>
DC3280   71 -142.7    0.0    0.0    0.0 19 19   -inf    inf 0
DN5040                              sc = -142.6527    0.0 MB RAM   len   72 sen = 11.8 ppv = 16.7
# STOCKHOLM 1.0

DN5040         UGGGUUGUAGCUAAAUGUAAAGGCGCUUGGCCGUUAACCAAGAAAUAGUAGGAUAAAAACCUAUCUUCCGAG
#=GR DN5040 SS :::::::::<>:::::[,,,,(<><>,,<<>><____>),,<-----<--<<_______>>--->-->]:::
//

# <sqname> <len> <cyksc> <sen> <PPV> <F>  <kpairs> <tpairs> <pfss> <logodds> <pass>
DN5040   72 -142.7   11.8   16.7   13.8 17 12   -inf    inf 0
DD1570                              sc = -151.0955    0.0 MB RAM   len   75 sen = 0.0 ppv = 0.0
# STOCKHOLM 1.0

DD1570         GGUCCCGUAGUGUAGUGGUUAACAUGCCUGCCUGUCACGCAGGAGAUCGCGGGUUCGAUGCCGUCGGGACCGCCA
#=GR DD1570 SS <<_>>{,,,,,{,,[,(<____>,,<>),<>],<_>,}<>,,,,<__><>}<___><--<>><_>(<<_>><>):
//

# <sqname> <len> <cyksc> <sen> <PPV> <F>  <kpairs> <tpairs> <pfss> <logodds> <pass>
DD1570   75 -151.1    0.0    0.0    0.0 20 21   -inf    inf 0
DR0220                              sc = -150.7158    0.0 MB RAM   len   75 sen = 0.0 ppv = 0.0
# STOCKHOLM 1.0

DR0220         GUCCCGCUGGUGUAAUGGAUAGCAUACGAUCCUUCUAAGUUUGCGGUCCUGGUUCGAUCCCAGGGCGGGAUACCA
#=GR DR0220 SS <_>{{<>,[(-(----(<---<>---><__>)--)--------)<<_>>,(<__><__>)],}}<>:<<___>>:
//

# <sqname> <len> <cyksc> <sen> <PPV> <F>  <kpairs> <tpairs> <pfss> <logodds> <pass>
DR0220   75 -150.7    0.0    0.0    0.0 20 19   -inf    inf 0
DA0670                              sc = -145.8679    0.0 MB RAM   len   73 sen = 4.8 ppv = 4.5
# STOCKHOLM 1.0

DA0670         GGGCUUGUAGCUCAGCUGGUAGAGCGCCGCCUUUGCAAGGCGGAGGCCCUGGGUCCGAAUCCCAGCAAGUCCA
#=GR DA0670 SS {,<>,,<--<>->,<>,{[,,(,<><>)<>],,,<>,,[<>(<-<<>>>,<<<_>>---->)],<>,,,,}}:
//

# <sqname> <len> <cyksc> <sen> <PPV> <F>  <kpairs> <tpairs> <pfss> <logodds> <pass>
DA0670   73 -145.9    4.8    4.5    4.7 21 22   -inf    inf 0
DX6740                              sc = -142.3992    0.0 MB RAM   len   72 sen = 4.8 ppv = 5.0
# STOCKHOLM 1.0

DX6740         AUCAGAGUGGCGCAGCGGAAGCGUGGUGGGCCCAUAACCCACAGGUCCCAGGAUCGAAACCUGGCUCUGAUA
#=GR DX6740 SS ::{,,,{,{<><>,<>[(,,<><-<<-<<<>>>---->>>,),<<_>>],,,,,}<___>},<<>->,}:::
//

# <sqname> <len> <cyksc> <sen> <PPV> <F>  <kpairs> <tpairs> <pfss> <logodds> <pass>
DX6740   72 -142.4    4.8    5.0    4.9 21 20   -inf    inf 0
DP4070                              sc = -145.2100    0.0 MB RAM   len   73 sen = 5.0 ppv = 7.7
# STOCKHOLM 1.0

DP4070         CAGAUAAAAGCCAACCGGUGAAGGCACUUUCUUUGGGAGAAAGACUUAGUAAGUUCGAUUCUUGCUUAUCUGA
#=GR DP4070 SS [,<------<>>,,<<>>,<--<<>->--->,,,,,,,(,,,<_>,,,<---<__>---->,,<>,,,,),]:
//

# <sqname> <len> <cyksc> <sen> <PPV> <F>  <kpairs> <tpairs> <pfss> <logodds> <pass>
DP4070   73 -145.2    5.0    7.7    6.1 20 13   -inf    inf 0
DG0960                              sc = -153.8378    0.0 MB RAM   len   77 sen = 0.0 ppv = 0.0
# STOCKHOLM 1.0

DG0960         GCGGCCGUAGUCUAGCCUGGUAGGAUGGCGGCCUCCCAAGCCGCAGAACCCGGGUUCAAAUCCCGGCGGCCGCACCA
#=GR DG0960 SS <>{<_>{,,{,,,,<>,,{[,,((--(<><<>>,))),,<>]<>,<__>}}<<<__>---->>}(<><<>><>,)}:
//

# <sqname> <len> <cyksc> <sen> <PPV> <F>  <kpairs> <tpairs> <pfss> <logodds> <pass>
DG0960   77 -153.8    0.0    0.0    0.0 21 25   -inf    inf 0
DA1140                              sc = -152.0169    0.0 MB RAM   len   76 sen = 0.0 ppv = 0.0
# STOCKHOLM 1.0

DA1140         GGGCCCUUAGCUCAGCUGGGAGAGCACCUGCCUUGCACGCAGGGGGUCGACGGUUCGAUCCCGUUAGGGUCCACCA
#=GR DA1140 SS <<<>>>:::<>:{,<>,[(<-<-<>->>,<>),,<>,]<>,,}[<<_>-->(<__><__>)]<---<<<_>>->>:
//

# <sqname> <len> <cyksc> <sen> <PPV> <F>  <kpairs> <tpairs> <pfss> <logodds> <pass>
DA1140   76 -152.0    0.0    0.0    0.0 21 24   -inf    inf 0
DL4761                              sc = -128.3835    0.0 MB RAM   len   65 sen = 15.8 ppv = 42.9
# STOCKHOLM 1.0

DL4761         UCUAAUAUGGCAGAUUAAUGCAUUAGAUUUAAGCUCUAAAAAUAAAGUUUGACCUUUUAUUAGAA
#=GR DL4761 SS :(,,,,,,,<>,,,,,,,,<>,,,,<------<>->,,,,,,,,,,<---<_>>,,,,,,,,)::
//

# <sqname> <len> <cyksc> <sen> <PPV> <F>  <kpairs> <tpairs> <pfss> <logodds> <pass>
DL4761   65 -128.4   15.8   42.9   23.1 19 7   -inf    inf 0
DH5680                              sc = -133.6830    0.0 MB RAM   len   68 sen = 5.0 ppv = 12.5
# STOCKHOLM 1.0

DH5680         GUAAAUAUAGUUUAAAAAAACACUAGAUUGUGAAUCCAGAAAUAGAAGCUCAAACCUUCUUAUUUACC
#=GR DH5680 SS (--------(---------------(,,,<-<___>>,<-----<--<>->--->)--)-------):
//

# <sqname> <len> <cyksc> <sen> <PPV> <F>  <kpairs> <tpairs> <pfss> <logodds> <pass>
DH5680   68 -133.7    5.0   12.5    7.1 20 8   -inf    inf 0
DK5360                              sc = -132.5997    0.0 MB RAM   len   67 sen = 0.0 ppv = 0.0
# STOCKHOLM 1.0

DK5360         CACUAAGAAGCUAUAUAGCACUAACCUUUUAAGUUAGAGAUUGAGAGCCAUAUACUCUCCUUGGUGA
#=GR DK5360 SS ::[,,,(,,<>,,,,,,<>,),,,<<------<---<-<---<-<-<>>----->->->>-->>,]:
//

# <sqname> <len> <cyksc> <sen> <PPV> <F>  <kpairs> <tpairs> <pfss> <logodds> <pass>
DK5360   67 -132.6    0.0    0.0    0.0 21 12   -inf    inf 0
DN5320                              sc = -142.0580    0.0 MB RAM   len   71 sen = 5.0 ppv = 10.0
# STOCKHOLM 1.0

DN5320         UAGAUUGAAGCCAGUAAUAGGGUAUUUAGCUGUUAACUAAAUUUUCGUAGGUUUAAUUCCUGCCAAUCUAG
#=GR DN5320 SS ::{,,,<--<>>,[,,,,,(<<------<>------>--------><___________>),<>],,,}:::
//

# <sqname> <len> <cyksc> <sen> <PPV> <F>  <kpairs> <tpairs> <pfss> <logodds> <pass>
DN5320   71 -142.1    5.0   10.0    6.7 20 10   -inf    inf 0
DX0260                              sc = -159.5910    0.0 MB RAM   len   80 sen = 5.0 ppv = 5.3
# STOCKHOLM 1.0

DX0260         UGCGGGUUAGAUCUCUCUGGUAGAGAUCGCUAGUCUCAUAAGCUAGAAAGAGGUAGGUUCGAUUCCUGCACCCGCUUCCA
#=GR DX0260 SS :<>{<<---<__>->->,,,,,(,<__><>,,<_>,),,,,<>,,{,,,[-[[,,(<__><___>),<>,]]]<>,,}}:
//

# <sqname> <len> <cyksc> <sen> <PPV> <F>  <kpairs> <tpairs> <pfss> <logodds> <pass>
DX0260   80 -159.6    5.0    5.3    5.1 20 19   -inf    inf 0
DY1661                              sc = -170.8498    0.0 MB RAM   len   85 sen = 8.7 ppv = 9.1
# STOCKHOLM 1.0

DY1661         GGUGGGGUUCCCGAGCGGCCAAAGGGAGCAGACUCUAAAUCUGCCGUCAUCGACUUCGAAGGUUCGAAUCCUUCCCCCACCACCA
#=GR DY1661 SS {{-{<<<__>>>{,<><<>>,,,[[[,<>,<_>,,,,,,,,,<--<_>--><____>(--(<__><___>)--)]]]},}}-}::
//

# <sqname> <len> <cyksc> <sen> <PPV> <F>  <kpairs> <tpairs> <pfss> <logodds> <pass>
DY1661   85 -170.8    8.7    9.1    8.9 23 22   -inf    inf 0
DM1750                              sc = -152.2815    0.0 MB RAM   len   77 sen = 5.0 ppv = 5.0
# STOCKHOLM 1.0

DM1750         GGCUACGUAGCUCAGUUGGUUAGAGCACAUCACUCAUAAUGAUGGGGUCACAGGUUCGAAUCCCGUCGUAGCCACCA
#=GR DM1750 SS <<>--><--<>->:<--<<---<-<>->-->->->:::::{--{[<<_>->,(<__><___>)]<_><--<>>,}}:
//

# <sqname> <len> <cyksc> <sen> <PPV> <F>  <kpairs> <tpairs> <pfss> <logodds> <pass>
DM1750   77 -152.3    5.0    5.0    5.0 20 20   -inf    inf 0
DR6052                              sc = -145.3189    0.0 MB RAM   len   72 sen = 0.0 ppv = 0.0
# STOCKHOLM 1.0

DR6052         GUCCGUGUGGCUCAAUGGAAGAGCAUCUGACUACGGAUCAGAGGGUUGCAGGUUCGAAUCCUGUCACGGAUG
#=GR DR6052 SS <_>{,,,,<<>->,,,[(,,<-<>-->,<_>,,)(<__>,<------<>-----><___>),<_>,],}:::
//

# <sqname> <len> <cyksc> <sen> <PPV> <F>  <kpairs> <tpairs> <pfss> <logodds> <pass>
DR6052   72 -145.3    0.0    0.0    0.0 21 15   -inf    inf 0
DG1661                              sc = -152.6709    0.0 MB RAM   len   76 sen = 0.0 ppv = 0.0
# STOCKHOLM 1.0

DG1661         GCGGGAAUAGCUCAGUUGGUAGAGCACGACCUUGCCAAGGUCGGGGUCGCGAGUUCGAGUCUCGUUUCCCGCUCCA
#=GR DG1661 SS <>{<<_____>->,,,,[(,,<-<>-><_>),,<>],,[<_>(((<_><><____><-<_>->,,,,)))<>,]}:
//

# <sqname> <len> <cyksc> <sen> <PPV> <F>  <kpairs> <tpairs> <pfss> <logodds> <pass>
DG1661   76 -152.7    0.0    0.0    0.0 21 21   -inf    inf 0
DT6281                              sc = -144.4394    0.0 MB RAM   len   72 sen = 10.0 ppv = 11.1
# STOCKHOLM 1.0

DT6281         GCCCUUUUGGCCAAGUGGUAAGGCAUCGCACUCGUAAUGCGGGGAUCGUGGGUUCAAUUCCCACAGAGGGCA
#=GR DT6281 SS <>[[,,,,<<>>,,,,((,,,<<>--><>,)-),,,,,<>((<___><-<-<__>---->>)-),,,]]<>:
//

# <sqname> <len> <cyksc> <sen> <PPV> <F>  <kpairs> <tpairs> <pfss> <logodds> <pass>
DT6281   72 -144.4   10.0   11.1   10.5 20 18   -inf    inf 0
DF5900                              sc = -132.1702    0.0 MB RAM   len   68 sen = 10.5 ppv = 20.0
# STOCKHOLM 1.0

DF5900         GUUAAUGUAGCUUAAAAUUAAAGCAAGGCACUGAAAAUGCCUAGAUGAGUAUAUUAACUCCAUAAACA
#=GR DF5900 SS ::::::(,,<>,,,,,,,,,,,<>,,<<>->,<-----<>>,,<--<-<________>->>,,,,,):
//

# <sqname> <len> <cyksc> <sen> <PPV> <F>  <kpairs> <tpairs> <pfss> <logodds> <pass>
DF5900   68 -132.2   10.5   20.0   13.8 19 10   -inf    inf 0
DP7740                              sc = -146.5418    0.0 MB RAM   len   72 sen = 0.0 ppv = 0.0
# STOCKHOLM 1.0

DP7740         GGCUCAAUGGUCUAGGGGUAUGAUUCUCGCUUUGGGUGCGAGAGGUCCCGGGUUCAAAUCCCGGUUGAGCCC
#=GR DP7740 SS <<>->:::[<_>,,,,<----<___>-><>,,,,,,,<>(,<-<<_>>><<<__>---->>),<----<>>]
//

# <sqname> <len> <cyksc> <sen> <PPV> <F>  <kpairs> <tpairs> <pfss> <logodds> <pass>
DP7740   72 -146.5    0.0    0.0    0.0 20 17   -inf    inf 0
DI5880                              sc = -135.4947    0.0 MB RAM   len   69 sen = 0.0 ppv = 0.0
# STOCKHOLM 1.0

DI5880         AGAAAUAUGUCUGAUAAAAGAGUUACUUUGAUAGAGUAAAUAAUAGGAGCUUAAACCCCCUUAUUUCUA
#=GR DI5880 SS ::::::::<_>::::::::(,<___>,,,<---<-<---------<<-<>----->>>>>,,,,,,)::
//

# <sqname> <len> <cyksc> <sen> <PPV> <F>  <kpairs> <tpairs> <pfss> <logodds> <pass>
DI5880   69 -135.5    0.0    0.0    0.0 19 9   -inf    inf 0
DG7740                              sc = -143.3408    0.0 MB RAM   len   71 sen = 9.5 ppv = 9.1
# STOCKHOLM 1.0

DG7740         GCAUCGGUGGUUCAGUGGUAGAAUGCUCGCCUGCCACGCGGGCGGCCCGGGUUCGAUUCCCGGCCGAUGCA
#=GR DG7740 SS <>::<_>:<___>:[-[(,,<---<>-><>),<>]-]<>:(<><<>>)((<__><___>))<<>>:::<>:
//

# <sqname> <len> <cyksc> <sen> <PPV> <F>  <kpairs> <tpairs> <pfss> <logodds> <pass>
DG7740   71 -143.3    9.5    9.1    9.3 21 22   -inf    inf 0
DI1260                              sc = -152.8801    0.0 MB RAM   len   77 sen = 4.8 ppv = 4.8
# STOCKHOLM 1.0

DI1260         GGACCCUUAGCUCAGUUGGUUAGAGCAUCCGGCUCAUAACCGGAUGGUCACUGGUUCAAGUCCAGUAGGGUCCACCA
#=GR DI1260 SS <<_>>[,,,<>,(-(--(<---<-<>-->><<>->,,,,)))]::<<_>->:(<__>,,<_>):<--<<<_>>->>:
//

# <sqname> <len> <cyksc> <sen> <PPV> <F>  <kpairs> <tpairs> <pfss> <logodds> <pass>
DI1260   77 -152.9    4.8    4.8    4.8 21 21   -inf    inf 0
DL5881                              sc = -140.4411    0.0 MB RAM   len   71 sen = 10.0 ppv = 18.2
# STOCKHOLM 1.0

DL5881         ACUUUUAAAGGAUAACAGCUAUCCAUUGGUCUUAGGCCCCAAAAAUUUUGGUGCAACUCCAAAUAAAAGUA
#=GR DL5881 SS :[-------[<____>,<>,,,,,,,,(<_>,,,<<>->),,,,,,,,,<<-<>-->->]--------]::
//

# <sqname> <len> <cyksc> <sen> <PPV> <F>  <kpairs> <tpairs> <pfss> <logodds> <pass>
DL5881   71 -140.4   10.0   18.2   12.9 20 11   -inf    inf 0
DI3281                              sc = -144.9465    0.0 MB RAM   len   72 sen = 0.0 ppv = 0.0
# STOCKHOLM 1.0

DI3281         GGGCUAUUAGCUCAGUGGUAGAGCGCGCCCCUGAUACGGGCGAGGUCUCUGGUUCAAGUCCAGGAUGGCCCA
#=GR DI3281 SS :(<>,,,,,<>,):::((--(,<><><>))):<___>:(<><-<__>->,<___>,,<_>):<<--<_>>>:
//

# <sqname> <len> <cyksc> <sen> <PPV> <F>  <kpairs> <tpairs> <pfss> <logodds> <pass>
DI3281   72 -144.9    0.0    0.0    0.0 21 19   -inf    inf 0
DS6241                              sc = -165.2083    0.0 MB RAM   len   82 sen = 8.7 ppv = 10.5
# STOCKHOLM 1.0

DS6241         GGCGCGAUGGCAGAGUGGUCUAAUGCGUGAGACUUGAAAUCUCAUUUCUUCGGAAGCGUCGGUUCAAAUCCGGCUCGCGUCG
#=GR DS6241 SS :<><>{--{<>,{,{,[<_>,,,,<>(-(,<_>,,<____>,)----),,],,,,<>,,}<<__>---->},,}-}<><_>:
//

# <sqname> <len> <cyksc> <sen> <PPV> <F>  <kpairs> <tpairs> <pfss> <logodds> <pass>
DS6241   82 -165.2    8.7   10.5    9.5 23 19   -inf    inf 0
DG2521                              sc = -147.0326    0.0 MB RAM   len   73 sen = 5.0 ppv = 5.6
# STOCKHOLM 1.0

DG2521         GCGGGUAUAGCUCAGUUGGUAGAGCGUGGUCCUUCCAAGUCCAAUGUUGCGUGUUCGAAUCACGUUACCCGCU
#=GR DG2521 SS <>{{<----<>->,{,,[(,,,,<><-<<_>>-->),,<_>],,,<___>(,<__><___>,)<___>}}-}:
//

# <sqname> <len> <cyksc> <sen> <PPV> <F>  <kpairs> <tpairs> <pfss> <logodds> <pass>
DG2521   73 -147.0    5.0    5.6    5.3 20 18   -inf    inf 0
DA5040                              sc = -139.1373    0.0 MB RAM   len   70 sen = 4.8 ppv = 10.0
# STOCKHOLM 1.0

DA5040         GUGGUUCUAGUUUAGUGAAAAACGUUUGCUUUGCAAGCAGAAAUCCUAAGUUAAAUUCUUAGGAACUACA
#=GR DA5040 SS {,,<__>,,,,,,,[,<_____>(,,,<>,,,<>,,<>,<____>),,,,,,,,,,,],,,<___>,,}:
//

# <sqname> <len> <cyksc> <sen> <PPV> <F>  <kpairs> <tpairs> <pfss> <logodds> <pass>
DA5040   70 -139.1    4.8   10.0    6.5 21 10   -inf    inf 0
DT5200                              sc = -142.6711    0.0 MB RAM   len   71 sen = 5.0 ppv = 8.3
# STOCKHOLM 1.0

DT5200         GUCUUUGUAGUAUAACAAAAUACCCCGGUCUUGUAAACCGGAAAAGGAGAACCCCAUUCCUCCCUAAGACU
#=GR DT5200 SS [-----[--[,,,,,,,,,,,,,,,,(<_>,,<____>)<<----<<-<__>>>>--->]-]]::::<_>:
//

# <sqname> <len> <cyksc> <sen> <PPV> <F>  <kpairs> <tpairs> <pfss> <logodds> <pass>
DT5200   71 -142.7    5.0    8.3    6.2 20 12   -inf    inf 0
DE0700                              sc = -150.9922    0.0 MB RAM   len   75 sen = 0.0 ppv = 0.0
# STOCKHOLM 1.0

DE0700         GUCCCUUCGUCUAGUGGUCUAGGACAUCGCCCUCUCACGGCGGUAACACGGGUUCGAACCCCGUAGGGGACGCCA
#=GR DE0700 SS <___>:::<_>::(-(<_>,,<<_>--><>)):[-[-[[<><<___>->((<__><__>))]]--]](<_><>):
//

# <sqname> <len> <cyksc> <sen> <PPV> <F>  <kpairs> <tpairs> <pfss> <logodds> <pass>
DE0700   75 -151.0    0.0    0.0    0.0 21 22   -inf    inf 0
DK4700                              sc = -137.1927    0.0 MB RAM   len   69 sen = 5.0 ppv = 12.5
# STOCKHOLM 1.0

DK4700         UAAGCUAAAGCUUUGAAGAAGCGUUAAACUUUUAAUUUAAUGAACUUGUAUAAUGCGCAAGUAGCUUUU
#=GR DK4700 SS :::<>::::<>:::::::::<><_____>::::::::::::<__>::<------<>->::<___>::::
//

# <sqname> <len> <cyksc> <sen> <PPV> <F>  <kpairs> <tpairs> <pfss> <logodds> <pass>
DK4700   69 -137.2    5.0   12.5    7.1 20 8   -inf    inf 0
DK1231                              sc = -151.9586    0.0 MB RAM   len   76 sen = 4.8 ppv = 5.6
# STOCKHOLM 1.0

DK1231         GUCCCGUUAGCUCAGGUGGUAGAGCACUUGACUUUUAAUCAAGGUGUCGAUGGUUCGAGUCCAUCACGGGACACCA
#=GR DK1231 SS <_><<<---<>->->-->(,,<-<>->,,<_>,,,,,,,)::[,,<_>(,,,<__><-<_>>,,),]<<<_>->>:
//

# <sqname> <len> <cyksc> <sen> <PPV> <F>  <kpairs> <tpairs> <pfss> <logodds> <pass>
DK1231   76 -152.0    4.8    5.6    5.1 21 18   -inf    inf 0
DE4070                              sc = -144.1147    0.0 MB RAM   len   72 sen = 0.0 ppv = 0.0
# STOCKHOLM 1.0

DE4070         GAUCUUAUAGUUAAAUGGUUAUAACACCAUCCCUUCACGAUGGGAGUACCAGUUCGNUUCUGGUUGAGAUUA
#=GR DE4070 SS <__>:::::<------<<______>->>::((<--<-<>-->><-<__>>,<__><___>,)-----)::::
//

# <sqname> <len> <cyksc> <sen> <PPV> <F>  <kpairs> <tpairs> <pfss> <logodds> <pass>
DE4070   72 -144.1    0.0    0.0    0.0 21 13   -inf    inf 0
DN5100                              sc = -148.1716    0.0 MB RAM   len   73 sen = 0.0 ppv = 0.0
# STOCKHOLM 1.0

DN5100         UAGAUAGAUGCUCGCUGGUUUGAGUGCUUAGCUGUUAACUAAGAGUUUAAAGGAUCGAGGCCUUUCUGUCUAG
#=GR DN5100 SS ::::::<--<>-><>::::::::::<>:::<>:<____>:::(-(,,,,,,,<__><___>)---):<_>:::
//

# <sqname> <len> <cyksc> <sen> <PPV> <F>  <kpairs> <tpairs> <pfss> <logodds> <pass>
DN5100   73 -148.2    0.0    0.0    0.0 21 11   -inf    inf 0
DL2521                              sc = -162.6853    0.0 MB RAM   len   82 sen = 0.0 ppv = 0.0
# STOCKHOLM 1.0

DL2521         GCCUUCGUGGUGAAAUGGUAGACACUCAUGACUUAAAAUCAUGUGCUUAUAAAGCGUACCGGUUCAACUCCGGUCGAAGGUA
#=GR DL2521 SS <>{,,<>,[[,(,,,,<<--<_>->->,,<_>,,,,,,,),,(,<>,,,,,,,<><__>)<<__>-->,]]}<_>:::::::
//

# <sqname> <len> <cyksc> <sen> <PPV> <F>  <kpairs> <tpairs> <pfss> <logodds> <pass>
DL2521   82 -162.7    0.0    0.0    0.0 24 17   -inf    inf 0
DT4070                              sc = -147.1836    0.0 MB RAM   len   73 sen = 0.0 ppv = 0.0
# STOCKHOLM 1.0

DT4070         GUUGCAUUAGCUCAAUUGGUAGAGCGUUUGUUUUGUAAUCAAAAGGUUUAGAGUUCAACUCUCUAAUGCANUN
#=GR DT4070 SS (,,<>,,,,<>,)::::::::(,<>,,,,,,,,,<____>,,,,<<----<-<__>-->->->,,,,,)::::
//

# <sqname> <len> <cyksc> <sen> <PPV> <F>  <kpairs> <tpairs> <pfss> <logodds> <pass>
DT4070   73 -147.2    0.0    0.0    0.0 19 10   -inf    inf 0
DS6281                              sc = -166.2006    0.0 MB RAM   len   82 sen = 13.0 ppv = 15.0
# STOCKHOLM 1.0

DS6281         GUCCCAGUGGCCGAGUGGUUAAGGCGAUGCCCUGCUAAGGCAUUGGGUUUUACCUGCGCAGGUUCGAAUCCUGUCUGUGACG
#=GR DS6281 SS <_>{<-<-<_>>>,,,,,,,,,(<><--<>>),<>,,,,<>,,,[<<_____>>,<><>,(<__><___>),<_>,,,,,]}
//

# <sqname> <len> <cyksc> <sen> <PPV> <F>  <kpairs> <tpairs> <pfss> <logodds> <pass>
DS6281   82 -166.2   13.0   15.0   14.0 23 20   -inf    inf 0
DR2700                              sc = -144.1462    0.0 MB RAM   len   72 sen = 4.8 ppv = 7.1
# STOCKHOLM 1.0

DR2700         GCGUCCAUUGUCUAAUGGAUAGGACAGAGGUCUUCUAAACCUUUGGUAUAGGUUCAAAUCCUAUUGGACGCU
#=GR DR2700 SS <><_>{,,,<_>,,,,[[,,,(<_>,<-<<_>-->---->),,,,,,,,,,<__>,,,,]],,,,}<_><>:
//

# <sqname> <len> <cyksc> <sen> <PPV> <F>  <kpairs> <tpairs> <pfss> <logodds> <pass>
DR2700   72 -144.1    4.8    7.1    5.7 21 14   -inf    inf 0
DS6321                              sc = -164.7012    0.0 MB RAM   len   82 sen = 0.0 ppv = 0.0
# STOCKHOLM 1.0

DS6321         GUCACUAUGUCCGAGUGGUUAAGGAGUUAGACUUGAAAUCUAAUGGGCUCUGCCCGCGCAGGUUCAAAUCCUGCUGGUGACG
#=GR DS6321 SS <_>:{,,,<_>{--{-{[----[[,<---<_>------->,,,,(<<>->,<>)]-]-],<<__>---->}--}--},<_>}
//

# <sqname> <len> <cyksc> <sen> <PPV> <F>  <kpairs> <tpairs> <pfss> <logodds> <pass>
DS6321   82 -164.7    0.0    0.0    0.0 24 18   -inf    inf 0
DK4050                              sc = -143.5517    0.0 MB RAM   len   72 sen = 5.3 ppv = 8.3
# STOCKHOLM 1.0

DK4050         GAGAAUAUUGUUUAAUGGUAAAACAGUUGCCUUUUAAGCAUCCCAUGUUUGGUUCGAUUCCAACUAUUCUUA
#=GR DK4050 SS [,(------(------(<_____>,<--<>>,,,,,,<>,,))),,(---(<__><___>)--),,,,]:::
//

# <sqname> <len> <cyksc> <sen> <PPV> <F>  <kpairs> <tpairs> <pfss> <logodds> <pass>
DK4050   72 -143.6    5.3    8.3    6.5 19 12   -inf    inf 0
DR5320                              sc = -134.3379    0.0 MB RAM   len   68 sen = 9.5 ppv = 28.6
# STOCKHOLM 1.0

DR5320         UGGUAAUUAGUUUAAAAAAAAUUAAUGAUUUCGACUCAUUAGAUUAUGAUGCUGUUCAUAAUUACCAA
#=GR DR5320 SS :[[,,,,,,(,,,,,,,,,,,,,,,,<____><_>,),,,,<--------<>---->,,,,,,,]]::
//

# <sqname> <len> <cyksc> <sen> <PPV> <F>  <kpairs> <tpairs> <pfss> <logodds> <pass>
DR5320   68 -134.3    9.5   28.6   14.3 21 7   -inf    inf 0
DI2580                              sc = -147.0939    0.0 MB RAM   len   74 sen = 0.0 ppv = 0.0
# STOCKHOLM 1.0

DI2580         GGGUUAUUAGCUCAGUUGGUUAGAGCACACCCCUGAUAAGGGUGAGGUCCCUGGUUCAAAUCCAGGAUAACCCA
#=GR DI2580 SS :(<------<>->,<--<<---<-<>->->>>)::::::[(<-<--<_>>>,<<__>---->),<<____>>]:
//

# <sqname> <len> <cyksc> <sen> <PPV> <F>  <kpairs> <tpairs> <pfss> <logodds> <pass>
DI2580   74 -147.1    0.0    0.0    0.0 21 17   -inf    inf 0
DV5940                              sc = -133.2377    0.0 MB RAM   len   67 sen = 0.0 ppv = 0.0
# STOCKHOLM 1.0

DV5940         CAAGACAUAGCUUAAACAAAGCAUCUAGUUUACACCUAGAAGAUUCCAUACACUAUGAAUGUCUUGA
#=GR DV5940 SS :::<_>:::<>:::::(,,,<>,,,,,<____>,<---<--<________>->--->,,,<_>,,):
//

# <sqname> <len> <cyksc> <sen> <PPV> <F>  <kpairs> <tpairs> <pfss> <logodds> <pass>
DV5940   67 -133.2    0.0    0.0    0.0 20 9   -inf    inf 0
DC2440                              sc = -143.5902    0.0 MB RAM   len   72 sen = 15.8 ppv = 15.0
# STOCKHOLM 1.0

DC2440         GGCGGCAUAGCCAAGCGGUAAGGCCGUGGAUUGCAAAUCCUCUAUUCCCCAGUUCAAAUCUGGGUGCCGCCU
#=GR DC2440 SS {<>[<>,,,<>,,,<>((,,,<<>><-<<---<>---->>->,,,,))]}:<__>::::<_>(<-<>><>):
//

# <sqname> <len> <cyksc> <sen> <PPV> <F>  <kpairs> <tpairs> <pfss> <logodds> <pass>
DC2440   72 -143.6   15.8   15.0   15.4 19 20   -inf    inf 0
DA5100                              sc = -139.7253    0.0 MB RAM   len   69 sen = 4.8 ppv = 12.5
# STOCKHOLM 1.0

DA5100         AAGGUCUUAGCUUAAUUAAAGUAUUUGUUUUGCAUACAGAAGAUGUGGGGUAGUGUCCUGCAGAUCUUA
#=GR DA5100 SS ::<__>:::<>:::::::::::::::<----<>--->:<-----<___________>>:<>:<__>:::
//

# <sqname> <len> <cyksc> <sen> <PPV> <F>  <kpairs> <tpairs> <pfss> <logodds> <pass>
DA5100   69 -139.7    4.8   12.5    6.9 21 8   -inf    inf 0
DV5880                              sc = -138.7473    0.0 MB RAM   len   69 sen = 10.5 ppv = 18.2
# STOCKHOLM 1.0

DV5880         CAGAGUGUAGCUUAACACAAAGCACCCAACUUACACUUAGGAGAUUUCAACUUAACUUGACCGCUCUGA
#=GR DV5880 SS (-(,<-<--<>---->->,,,<>,,,,,,,,,,,,,,,,<<-<____>-->---->,,<_>,<>,)-):
//

# <sqname> <len> <cyksc> <sen> <PPV> <F>  <kpairs> <tpairs> <pfss> <logodds> <pass>
DV5880   69 -138.7   10.5   18.2   13.3 19 11   -inf    inf 0
DT5160                              sc = -140.5955    0.0 MB RAM   len   70 sen = 0.0 ppv = 0.0
# STOCKHOLM 1.0

DT5160         GCCUUGAUAGCUUAAACUAAAGCACCGGUCUUGUAAGCCGGAGACUGUAGCCUAACCCCUACUCAAGGCU
#=GR DT5160 SS {----{,,,<>,,,,,,,,,,<>,,,[<_>,,<---<>>((,<_>,<--<>>,,,))]}--}:<__><>:
//

# <sqname> <len> <cyksc> <sen> <PPV> <F>  <kpairs> <tpairs> <pfss> <logodds> <pass>
DT5160   70 -140.6    0.0    0.0    0.0 20 15   -inf    inf 0
DK7680                              sc = -147.1716    0.0 MB RAM   len   73 sen = 0.0 ppv = 0.0
# STOCKHOLM 1.0

DK7680         GCCCGGCUAGCUCAGUCGGUAGAGCAUGAGACUCUUAAUCUCAGGGUCGUGGGUUCGAGCCCCACGUUGGGCG
#=GR DK7680 SS <>{[(<>,,<>,),<_>((,,<__>,,<-<_>->,,,,,)-),][<_>(-((<__>,,<>))),]}::<__>:
//

# <sqname> <len> <cyksc> <sen> <PPV> <F>  <kpairs> <tpairs> <pfss> <logodds> <pass>
DK7680   73 -147.2    0.0    0.0    0.0 21 20   -inf    inf 0
DV6740                              sc = -148.4907    0.0 MB RAM   len   74 sen = 0.0 ppv = 0.0
# STOCKHOLM 1.0

DV6740         GGUUUCGUGGUGUAGUUGGUUAUCACGUCAGUCUAACACACUGAAGGUCUCCGGUUCGAACCCGGGCGAAGCCA
#=GR DV6740 SS {<___>{,[(-(--(,,<<____>-><_>,<_>,,,)-)-),,,,<<_>->](<__><__>)},,,}<--<>>:
//

# <sqname> <len> <cyksc> <sen> <PPV> <F>  <kpairs> <tpairs> <pfss> <logodds> <pass>
DV6740   74 -148.5    0.0    0.0    0.0 20 18   -inf    inf 0
DD0660                              sc = -150.0518    0.0 MB RAM   len   75 sen = 0.0 ppv = 0.0
# STOCKHOLM 1.0

DD0660         GCCCUGGUGGUGUAGCUCGGCCUAUCAUACAGGACUGUCACUCCUGUGACUCGGGUUCAAAUCCCGGCCAGGGCG
#=GR DD0660 SS <>{{,[[,((,<--<>-><<>>,,,)---),(<_>,<_>,),]],<-<_>-><<<__>---->><<<>>->}<>}
//

# <sqname> <len> <cyksc> <sen> <PPV> <F>  <kpairs> <tpairs> <pfss> <logodds> <pass>
DD0660   75 -150.1    0.0    0.0    0.0 20 23   -inf    inf 0
DK9990                              sc = -146.9663    0.0 MB RAM   len   73 sen = 9.5 ppv = 11.1
# STOCKHOLM 1.0

DK9990         GCCCGGAUAGCUCAGUCGGUAGAGCAUCAGACUUUUAAUCUGAGGGUCCAGGGUUCAAGUCCCUGUUCGGGCG
#=GR DK9990 SS <>[[,<---<>->,<_>(<--<__>-->,<_>,,,,,,,),]-]<<_>>:((<__>,,<_>)):<__><__>:
//

# <sqname> <len> <cyksc> <sen> <PPV> <F>  <kpairs> <tpairs> <pfss> <logodds> <pass>
DK9990   73 -147.0    9.5   11.1   10.3 21 18   -inf    inf 0
DL5280                              sc = -138.3193    0.0 MB RAM   len   71 sen = 5.0 ppv = 8.3
# STOCKHOLM 1.0

DL5280         ACUUUUAUAGGAUAGAAGUAAUCCAUUGGUCUUAGGAACCAAAAACCUUGGUGCAACUCCAAAUAAAAGUA
#=GR DL5280 SS :{-------{[,,,<--<____>>,,,(<_>,,,<<__>>,,,,,)],,<<-<>-->->}--------}::
//

# <sqname> <len> <cyksc> <sen> <PPV> <F>  <kpairs> <tpairs> <pfss> <logodds> <pass>
DL5280   71 -138.3    5.0    8.3    6.2 20 12   -inf    inf 0
DY6741                              sc = -147.4823    0.0 MB RAM   len   73 sen = 15.0 ppv = 18.8
# STOCKHOLM 1.0

DY6741         CCGACCUUAGCUCAGUUGGUAGAGCGGAGGACUGUAGAUCCUUAGGUCAUUGGUUCGAAUCCGCUAGGUCGGA
#=GR DY6741 SS {{<_>{,,,<>,<_>,,{{,,,,<>,[,(<_>,<--<__>>,,,,,,),,,,<__>,,,,]}-},,}<_>}}:
//

# <sqname> <len> <cyksc> <sen> <PPV> <F>  <kpairs> <tpairs> <pfss> <logodds> <pass>
DY6741   73 -147.5   15.0   18.8   16.7 20 16   -inf    inf 0
DQ4070                              sc = -146.9644    0.0 MB RAM   len   74 sen = 5.0 ppv = 7.7
# STOCKHOLM 1.0

DQ4070         UGAAUUGUAGACUAAUAGGUAAGUCCCCAAAAUUUGAGUUUGGCUUUAGGUGUGUUCGAAUCACCCCAAUUCAA
#=GR DQ4070 SS ::::::(,,<_>,,,,,<<---<_>>>):::::::::[---[<>,,,,((-(,<__><___>,)))]----]::
//

# <sqname> <len> <cyksc> <sen> <PPV> <F>  <kpairs> <tpairs> <pfss> <logodds> <pass>
DQ4070   74 -147.0    5.0    7.7    6.1 20 13   -inf    inf 0
DL3361                              sc = -167.8934    0.0 MB RAM   len   85 sen = 12.5 ppv = 15.8
# STOCKHOLM 1.0

DL3361         GGGGAUAUGGCGAAAUUGGUAGACGCUACGGACUUAAAAUCCGUCGACUUUAAAAAUCGUGAGGGUUCAAGUCCCUCUAUCCCCA
#=GR DL3361 SS ::{{----{<>{,,,,,[(,,<_><>,,)<<_>------->]<_><_>,,,,,,,,,}(-(-((<__>,,<_>))-)---)}}}:
//

# <sqname> <len> <cyksc> <sen> <PPV> <F>  <kpairs> <tpairs> <pfss> <logodds> <pass>
DL3361   85 -167.9   12.5   15.8   14.0 24 19   -inf    inf 0
DD3880                              sc = -147.3638    0.0 MB RAM   len   73 sen = 9.5 ppv = 15.4
# STOCKHOLM 1.0

DD3880         GGGUUAGUAGUUUAAUAGGUAAAGCGCUUUUUUGUCAAGGAAGUUUAUGCCGGUUCAAGUCCGGCCUAACCCG
#=GR DD3880 SS [-[------[,,,,,,,,,,,,,<><>,,,,,,<_>,,<<_________>>(<__>,,<_>)<<>>,,,]]]:
//

# <sqname> <len> <cyksc> <sen> <PPV> <F>  <kpairs> <tpairs> <pfss> <logodds> <pass>
DD3880   73 -147.4    9.5   15.4   11.8 21 13   -inf    inf 0
DH1540                              sc = -154.6912    0.0 MB RAM   len   77 sen = 10.0 ppv = 9.5
# STOCKHOLM 1.0

DH1540         GGCGGUUGUGGCGAAGUGGUUAACGCACCAGAUUGUGGCUCUGGCACUCGUGGGUUCGAUUCCCAUCAAUCGCCCCA
#=GR DH1540 SS {<>,,,,{,,<>{,,(-(<____><>,)),[,,,(,<<>->,<<>->,)(-((<__><___>))--),,,]<>}}}:
//

# <sqname> <len> <cyksc> <sen> <PPV> <F>  <kpairs> <tpairs> <pfss> <logodds> <pass>
DH1540   77 -154.7   10.0    9.5    9.8 20 21   -inf    inf 0
DV4001                              sc = -144.6161    0.0 MB RAM   len   73 sen = 5.0 ppv = 8.3
# STOCKHOLM 1.0

DV4001         AGGAGAUUAGCUUAAUUGGUAUAGCAUUCGUUUUACACACGAAAGAUUAUAGGUUCGAACCCUAUAUUUCCUA
#=GR DV4001 SS :{[,,,,,,<>,,,,,,(<----<>---><_____>,),](---(------(<__><__>))-------)}::
//

# <sqname> <len> <cyksc> <sen> <PPV> <F>  <kpairs> <tpairs> <pfss> <logodds> <pass>
DV4001   73 -144.6    5.0    8.3    6.2 20 12   -inf    inf 0
DL6160                              sc = -165.5963    0.0 MB RAM   len   83 sen = 9.5 ppv = 10.5
# STOCKHOLM 1.0

DL6160         GCAAGGGUAGGAAAGUCUGGUUAAAUCCGUGUGACUUAAGAUCUCAUCCAUUCGGUUCGCGAGUUCGAAUCUCGCCUCUUGCA
#=GR DL6160 SS <>:::{{,,[[,,,<_>,<<______>>(-(,<_>,,,,<__>,)--)]---](<__><><____><___>,)<>}-}::<>:
//

# <sqname> <len> <cyksc> <sen> <PPV> <F>  <kpairs> <tpairs> <pfss> <logodds> <pass>
DL6160   83 -165.6    9.5   10.5   10.0 21 19   -inf    inf 0
DV0260                              sc = -147.4161    0.0 MB RAM   len   74 sen = 5.0 ppv = 5.6
# STOCKHOLM 1.0

DV0260         GCUCGGUUAGUAUAAUGGGAGAACCCCGCCUUUACACGGCGGUUGUGAUAGUUCGAUUCUAUCACCGAGUACCA
#=GR DV0260 SS <>:(((---(,,,,,,<<<-<__>>>><>)----)-))<>:(--(-(,,,<__><___>,,,)-))<-<__>>:
//

# <sqname> <len> <cyksc> <sen> <PPV> <F>  <kpairs> <tpairs> <pfss> <logodds> <pass>
DV0260   74 -147.4    5.0    5.6    5.3 20 18   -inf    inf 0
DX4000                              sc = -145.7148    0.0 MB RAM   len   73 sen = 0.0 ppv = 0.0
# STOCKHOLM 1.0

DX4000         UGCAAUAUGAUGUAAUUGGUUAACAUUUUAGGGUCAUGACCUAAUUAUAUACGUUCAAAUCGUAUUAUUGCUA
#=GR DX4000 SS :<>::::::::[-----[<____>,,,,,,((<_>,,<_>)----------)<__>,,,,]---------]::
//

# <sqname> <len> <cyksc> <sen> <PPV> <F>  <kpairs> <tpairs> <pfss> <logodds> <pass>
DX4000   73 -145.7    0.0    0.0    0.0 20 9   -inf    inf 0
DD5320                              sc = -137.2934    0.0 MB RAM   len   70 sen = 4.8 ppv = 20.0
# STOCKHOLM 1.0

DD5320         AAGAUAUUAGUAAAAUCAAUUACAUAACUUUGUCAAAGUUAAAUUAUAGAUCAAUAAUCUAUAUAUCUUA
#=GR DD5320 SS ::(,,,,,,<______>,,,,,,,,,,,,,,<_>,,,<----------<__>------>,,,,,,,):::
//

# <sqname> <len> <cyksc> <sen> <PPV> <F>  <kpairs> <tpairs> <pfss> <logodds> <pass>
DD5320   70 -137.3    4.8   20.0    7.7 21 5   -inf    inf 0
DA4000                              sc = -146.1456    0.0 MB RAM   len   73 sen = 10.5 ppv = 18.2
# STOCKHOLM 1.0

DA4000         GGGGUUAUAGUUAAAUUUGGUAGAACGACUGCGUUGCAUGCAUUUAAUAUGAGUUCAAGUCUCAUUAACUCCA
#=GR DA4000 SS {--------{,,,,,,,,,,,,<__><_>,<>[,,<>,,<>,,,,,,,,,(,<__>,,<_>,),,,,,],}}:
//

# <sqname> <len> <cyksc> <sen> <PPV> <F>  <kpairs> <tpairs> <pfss> <logodds> <pass>
DA4000   73 -146.1   10.5   18.2   13.3 19 11   -inf    inf 0
DM3640                              sc = -142.8885    0.0 MB RAM   len   72 sen = 10.0 ppv = 11.8
# STOCKHOLM 1.0

DM3640         AGACACGUAGCUUAGUGGUAAAGCACUGGUCUCAUAAGCCAGCUAUCGCAAGUUCGAAUCUCGCCGUGUCUA
#=GR DM3640 SS :<_>:{{,,<>,,,[,(<----<>->,<<_>->,,,,<>),<____><>,,<__><___>,]<>}}:<_>::
//

# <sqname> <len> <cyksc> <sen> <PPV> <F>  <kpairs> <tpairs> <pfss> <logodds> <pass>
DM3640   72 -142.9   10.0   11.8   10.8 20 17   -inf    inf 0
DN4500                              sc = -147.0212    0.0 MB RAM   len   73 sen = 0.0 ppv = 0.0
# STOCKHOLM 1.0

DN4500         UCUUUAGUAGCUCAGCGGUUAGAGCAAAUGGCUGUUAACUAUUGGGUCGUUGGUUCGAAUCCAACCUAGAGAG
#=GR DN4500 SS :{,,,,<--<>->,<>,,,,,,,<>,,,,{<>,<____>,,,,,[<_>(,,,<__><___>),,]},,}::::
//

# <sqname> <len> <cyksc> <sen> <PPV> <F>  <kpairs> <tpairs> <pfss> <logodds> <pass>
DN4500   73 -147.0    0.0    0.0    0.0 21 13   -inf    inf 0
DH5220                              sc = -138.2919    0.0 MB RAM   len   69 sen = 0.0 ppv = 0.0
# STOCKHOLM 1.0

DH5220         GCAAACAUAGUUUAACCCAAACAUUAGAUUGUGAUUCUAAAAAUAGGAGUUUAACCCUCCUUGUUCGCC
#=GR DH5220 SS <>:::::::<_______>::::::::[,,,(,<___>,,,,,,,,<<-<_____>>>,),,,<__><>]
//

# <sqname> <len> <cyksc> <sen> <PPV> <F>  <kpairs> <tpairs> <pfss> <logodds> <pass>
DH5220   69 -138.3    0.0    0.0    0.0 20 10   -inf    inf 0
DI2760                              sc = -146.4641    0.0 MB RAM   len   74 sen = 10.5 ppv = 11.8
# STOCKHOLM 1.0

DI2760         GCAUCCAUGGCUGAAUGGUUAAAGCGCCCAACUCAUAAUUGGCGAUAUCGUAGGUUCAAUUCCUACUGGAUGCA
#=GR DI2760 SS <>::{{,,[<>,(---((,,,,,<><>))--),],,,,,,(<><____><--<<__>---->>,,),}}::<>:
//

# <sqname> <len> <cyksc> <sen> <PPV> <F>  <kpairs> <tpairs> <pfss> <logodds> <pass>
DI2760   74 -146.5   10.5   11.8   11.1 19 17   -inf    inf 0
DA5880                              sc = -141.3475    0.0 MB RAM   len   69 sen = 4.8 ppv = 11.1
# STOCKHOLM 1.0

DA5880         AAGGGCUUAGCUUAAUUAAAGUGGCUGAUUUGCGUUCAGUUGAUGCAGAGUGGGGUUUUGCAGUCCUUA
#=GR DA5880 SS ::[,<>,,,<>,,,,,,,,,(,<_>,,,,,,<><__>,<--<___>-------------->,,,)]:::
//

# <sqname> <len> <cyksc> <sen> <PPV> <F>  <kpairs> <tpairs> <pfss> <logodds> <pass>
DA5880   69 -141.3    4.8   11.1    6.7 21 9   -inf    inf 0
DC5281                              sc = -135.4087    0.0 MB RAM   len   68 sen = 14.3 ppv = 25.0
# STOCKHOLM 1.0

DC5281         AGCCUUAAGGUGAUUAUCAUGUCGAAUUGCAAAUUCGAAGGUGUAGAGAAUCUCCUCUACUAAGGCUU
#=GR DC5281 SS :<>(----((,<_____>,,<_><----<>-----><--<-------<___>->>,)--)---)<>::
//

# <sqname> <len> <cyksc> <sen> <PPV> <F>  <kpairs> <tpairs> <pfss> <logodds> <pass>
DC5281   68 -135.4   14.3   25.0   18.2 21 12   -inf    inf 0
DS7800                              sc = -164.9071    0.0 MB RAM   len   82 sen = 8.3 ppv = 9.5
# STOCKHOLM 1.0

DS7800         GCAGUCGUGGCCGAGUGGUUAAGGCGUCUGACUCGAAAUCAGAUUCCCUCUGGGAGCGUAGGUUCGAAUCCUACCGGCUGCG
#=GR DS7800 SS <>:<_>{,<<>>[---[[,,,,(<><_>,<_>,)<____>,<___>]]-],[<___>,,,(<__><___>),,]}<<>-->:
//

# <sqname> <len> <cyksc> <sen> <PPV> <F>  <kpairs> <tpairs> <pfss> <logodds> <pass>
DS7800   82 -164.9    8.3    9.5    8.9 24 21   -inf    inf 0
DR3040                              sc = -146.9980    0.0 MB RAM   len   74 sen = 10.5 ppv = 9.5
# STOCKHOLM 1.0

DR3040         GGGCCUGUAGCUCAGAGGAUUAGAGCACGUGGCUACGAACCACGAUGUCGGGGGUUCGAAUCCCUCCUAGCCCA
#=GR DR3040 SS (<<>>,<___>,):{,[<----<__>->(,<<>--><__>),][,,<_>((((<__><___>))-)),,<>]}:
//

# <sqname> <len> <cyksc> <sen> <PPV> <F>  <kpairs> <tpairs> <pfss> <logodds> <pass>
DR3040   74 -147.0   10.5    9.5   10.0 19 21   -inf    inf 0
DS6745                              sc = -165.3008    0.0 MB RAM   len   82 sen = 8.3 ppv = 9.5
# STOCKHOLM 1.0

DS6745         GUGGACGUGCCGGAGUGGUUAUCGGGCAUGACUAGAAAUCAUGUGGGCUUUGCCCGCGCACGUUCGAAUCCUGCCGUUCACG
#=GR DS6745 SS ::{<_><-<>>{----{<____>{{<>,,<_>,,<____>,,[,((<>,,,<>))<><>,]<__><___>}--}}---},}:
//

# <sqname> <len> <cyksc> <sen> <PPV> <F>  <kpairs> <tpairs> <pfss> <logodds> <pass>
DS6745   82 -165.3    8.3    9.5    8.9 24 21   -inf    inf 0
DN2920                              sc = -146.6024    0.0 MB RAM   len   72 sen = 14.3 ppv = 20.0
# STOCKHOLM 1.0

DN2920         UCCUCAGUAGCUCAGUGGUAGAGCGGUCGGCUGUUAACCGAUUGGUCGUAGGUUCGUAACCUACUUGGGGAG
#=GR DN2920 SS :{{-{,<--<>->,,,,,,,{,<>[<_>(<>,<____>)<----<_>-------><___>],,},,}}-}::
//

# <sqname> <len> <cyksc> <sen> <PPV> <F>  <kpairs> <tpairs> <pfss> <logodds> <pass>
DN2920   72 -146.6   14.3   20.0   16.7 21 15   -inf    inf 0
DV5120                              sc = -139.3346    0.0 MB RAM   len   69 sen = 0.0 ppv = 0.0
# STOCKHOLM 1.0

DV5120         CAAAGUAUAGCUUAACCAAAGCCUUUCGCUUACACCGAAACAAUAUCUGUUAAACCCGGAUUACUUUGA
#=GR DV5120 SS ::::<----<>---->[,,,<_>,,,,<>,,,,,(,<___>,,,,,,,<_____>,,)<____>,,,]:
//

# <sqname> <len> <cyksc> <sen> <PPV> <F>  <kpairs> <tpairs> <pfss> <logodds> <pass>
DV5120   69 -139.3    0.0    0.0    0.0 21 9   -inf    inf 0
DE1140                              sc = -150.9926    0.0 MB RAM   len   76 sen = 0.0 ppv = 0.0
# STOCKHOLM 1.0

DE1140         GGCCUGUUGGUGAAGCGGUUAACACACACGGUUUUCAUCCGUGGACACACGGGUUCGAACCCCGUACAGGCUACCA
#=GR DE1140 SS {<>,,{,,[(-(,,<><<____>->,)-)<<____>-->]<-<<_>->->((<__><__>))}<__>,<<>-->}:
//

# <sqname> <len> <cyksc> <sen> <PPV> <F>  <kpairs> <tpairs> <pfss> <logodds> <pass>
DE1140   76 -151.0    0.0    0.0    0.0 20 21   -inf    inf 0
DI4320                              sc = -153.2777    0.0 MB RAM   len   77 sen = 9.5 ppv = 12.5
# STOCKHOLM 1.0

DI4320         GGGCUUAUAGUUUAAUUGGUUGAAACGUACCGCUCAUAACGGUGAUAUUGUAGGUUCGAGCCCUACUAAGCCUACCA
#=GR DI4320 SS <__>:::::[-------[(,,<___><__>)<>,]----][[-[,,,,,(--(<__><-<>>)--),,,<>]--]]:
//

# <sqname> <len> <cyksc> <sen> <PPV> <F>  <kpairs> <tpairs> <pfss> <logodds> <pass>
DI4320   77 -153.3    9.5   12.5   10.8 21 16   -inf    inf 0
DT2720                              sc = -146.4693    0.0 MB RAM   len   73 sen = 5.3 ppv = 6.2
# STOCKHOLM 1.0

DT2720         GCCCACUUAGCUCAGAGGUUAGAGCAUCGCAUUUGUAAUGGGAGGGUCAUCGGUUCAAAUCCGAUAGUCGGCU
#=GR DT2720 SS <>[(-(,,,<>,<_>,)),,,<-<>--><>,,,,,,,,,<<<--<<_>-->---->---->><_____>]<>:
//

# <sqname> <len> <cyksc> <sen> <PPV> <F>  <kpairs> <tpairs> <pfss> <logodds> <pass>
DT2720   73 -146.5    5.3    6.2    5.7 19 16   -inf    inf 0
DG9991                              sc = -141.5549    0.0 MB RAM   len   71 sen = 0.0 ppv = 0.0
# STOCKHOLM 1.0

DG9991         GCAUUGGUGGUUCAGUGGUAGAAUUCUCGCCUCCCACGCGGGAGACCCGGGUUCAAUUCCCGGCCAAUGCA
#=GR DG9991 SS <>:::[[-[<__>,(-(<--<____>-><>)-)]]-]<>(<<-<_>>><<<__>---->>)<<>>:::<>:
//

# <sqname> <len> <cyksc> <sen> <PPV> <F>  <kpairs> <tpairs> <pfss> <logodds> <pass>
DG9991   71 -141.6    0.0    0.0    0.0 21 21   -inf    inf 0
DF5970                              sc = -132.5079    0.0 MB RAM   len   68 sen = 10.5 ppv = 18.2
# STOCKHOLM 1.0

DF5970         GUUCAUGUAGCUUAAAACCAAAGCAAGGCAUUGAAAAUGCCUAGAUGAGUAUAUUAACUCCAUAAACA
#=GR DF5970 SS <__>::<--<_______>>:::<>::(<>,,,<-----<>>,,<--<-<________>->>,,,,,):
//

# <sqname> <len> <cyksc> <sen> <PPV> <F>  <kpairs> <tpairs> <pfss> <logodds> <pass>
DF5970   68 -132.5   10.5   18.2   13.3 19 11   -inf    inf 0
DP1260                              sc = -155.2790    0.0 MB RAM   len   77 sen = 4.8 ppv = 5.6
# STOCKHOLM 1.0

DP1260         CGGAAAGUAGCUUAGCUUGGUAGAGCACUCGGUUUGGGACCGAGGGGUCGCAGGUUCGAAUCCUGUCUUUCCGACCA
#=GR DP1260 SS <_>::::::<>:::<>::<---<-<>->->{,,,,,<<_>>,,[[[<_><>,(<__><___>),,,]---]]<_>}:
//

# <sqname> <len> <cyksc> <sen> <PPV> <F>  <kpairs> <tpairs> <pfss> <logodds> <pass>
DP1260   77 -155.3    4.8    5.6    5.1 21 18   -inf    inf 0
DI2440                              sc = -147.6963    0.0 MB RAM   len   74 sen = 4.8 ppv = 7.7
# STOCKHOLM 1.0

DI2440         GGGCUAUUAGCUCAGUUGGUUAGAGCGUUGCUUUGAUAAGGCAAAAGUCGAAAGUUCAAAUCUUUCAUAGCCCA
#=GR DI2440 SS {(<>,,,,,<>,),,,,,[,,,,,<>,,,<>,,,,,,,,(<>,,,,<_><---<__>---->,,,),,,<>]}:
//

# <sqname> <len> <cyksc> <sen> <PPV> <F>  <kpairs> <tpairs> <pfss> <logodds> <pass>
DI2440   74 -147.7    4.8    7.7    5.9 21 13   -inf    inf 0
DC2920                              sc = -143.7080    0.0 MB RAM   len   72 sen = 0.0 ppv = 0.0
# STOCKHOLM 1.0

DC2920         GGCGACAUGGCCGAGUGGUAAGGCAGAGGACUGCAAAUCCUUUUUUCCCCAGUUCAAAUCCGGGUGUCGCCU
#=GR DC2920 SS {<><_>,,<<>>{,[-[[---[<>,(-(<_>,<>,,,,)),,,,,,]]]],<__>,,,,}}::(,<_><>):
//

# <sqname> <len> <cyksc> <sen> <PPV> <F>  <kpairs> <tpairs> <pfss> <logodds> <pass>
DC2920   72 -143.7    0.0    0.0    0.0 19 19   -inf    inf 0
DQ6051                              sc = -144.2045    0.0 MB RAM   len   72 sen = 0.0 ppv = 0.0
# STOCKHOLM 1.0

DQ6051         GGGCGUGUAGCUCAGUGGUAGAGCGCCCUGUUUUGCAUACGGAGGCCUAGGGUUCAAACCCCUACUCGUCCA
#=GR DQ6051 SS <__>{,<--<>->,[-[(--(,<><>)),<----<>--->((,<<>>,,<<<__>--->>)),,]-]<_>}:
//

# <sqname> <len> <cyksc> <sen> <PPV> <F>  <kpairs> <tpairs> <pfss> <logodds> <pass>
DQ6051   72 -144.2    0.0    0.0    0.0 19 20   -inf    inf 0
DQ4440                              sc = -145.2309    0.0 MB RAM   len   72 sen = 5.0 ppv = 7.7
# STOCKHOLM 1.0

DQ4440         UGGAGUAUAGCCAAGUGGUAAGGCAUCGGUUUUUGGUAUCGGCAUGCAAAGGUUCGAAUCCUUUUACUCCAG
#=GR DQ4440 SS :{<------<>>,,,,[,,,,<<>-->(------(<___><<>--->,,,,<__><___>)-----),]}::
//

# <sqname> <len> <cyksc> <sen> <PPV> <F>  <kpairs> <tpairs> <pfss> <logodds> <pass>
DQ4440   72 -145.2    5.0    7.7    6.1 20 13   -inf    inf 0
DL1750                              sc = -172.5590    0.0 MB RAM   len   86 sen = 9.1 ppv = 10.5
# STOCKHOLM 1.0

DL1750         GCGGAAGUGGCGGAAUUGGUAGACGCACUAGAUUUAGGUUCAUGCGCCUGUAAGGUGUGAGAGUUCAAGUCUCUCCUUCCGCACCA
#=GR DL1750 SS <>{{,,,,<_>,[,,,,,(,,<_><>,),,,,,,,,(<__>,,<><>),,,,,((-(-(-(,<__>,,<_>,)-))--)),],}}:
//

# <sqname> <len> <cyksc> <sen> <PPV> <F>  <kpairs> <tpairs> <pfss> <logodds> <pass>
DL1750   86 -172.6    9.1   10.5    9.8 22 19   -inf    inf 0
DV4080                              sc = -144.9072    0.0 MB RAM   len   73 sen = 5.3 ppv = 9.1
# STOCKHOLM 1.0

DV4080         AGGAUAUUAGCUUAAUUGGUAUAGCAUUCGUUUUACACACGAAAGAUUAUAGGUUCGAAUCCUAUAUUUCCUA
#=GR DV4080 SS :[,,,,,,,<>,,,,,,(<----<>---><_____>,),](---(------(<__><___>)-------))::
//

# <sqname> <len> <cyksc> <sen> <PPV> <F>  <kpairs> <tpairs> <pfss> <logodds> <pass>
DV4080   73 -144.9    5.3    9.1    6.7 19 11   -inf    inf 0
DS4081                              sc = -165.6238    0.0 MB RAM   len   83 sen = 8.3 ppv = 20.0
# STOCKHOLM 1.0

DS4081         GGAAAAUUCACCAUAGGUAAGGUAAAUUAUUUGCUAUGUAAUUGAAUUUAUUAUUCUUAUGAGUUCGAAUCUCAUAUUUUCCG
#=GR DS4081 SS <<______>-><___>:::::{,,,,,,,,,,<>,,,[,,,,,<___________>,,,,(,<__><___>,),,,,,,,]}:
//

# <sqname> <len> <cyksc> <sen> <PPV> <F>  <kpairs> <tpairs> <pfss> <logodds> <pass>
DS4081   83 -165.6    8.3   20.0   11.8 24 10   -inf    inf 0
DI2180                              sc = -148.3123    0.0 MB RAM   len   74 sen = 0.0 ppv = 0.0
# STOCKHOLM 1.0

DI2180         GGGCUAUUAGCUCAGUUGGUUAGAGCGCACCCCUGAUAAGGGUGAGGCCCCUGGUUCGAAUCCAGGAUGGCCCA
#=GR DI2180 SS :(<>,,,,,<>,):(--((---(,<><>,)))):::::::(<-<-<<>>>>,,<__><___>):<<--<_>>>:
//

# <sqname> <len> <cyksc> <sen> <PPV> <F>  <kpairs> <tpairs> <pfss> <logodds> <pass>
DI2180   74 -148.3    0.0    0.0    0.0 21 19   -inf    inf 0
DH1230                              sc = -152.7534    0.0 MB RAM   len   76 sen = 0.0 ppv = 0.0
# STOCKHOLM 1.0

DH1230         GCGGUUGUGGCGAAGUGGUUAACGCAUCGGCUUGUGGCGCCGACACUCGGGGGUUCAAUUCCCCUCGGCCGCCCCA
#=GR DH1230 SS <>{{,,,,<_>{,,{,(<____><>,,){<>,,[,(<><>)<_>,],}<<<<<__>---->>>>,}<<>><>}}}:
//

# <sqname> <len> <cyksc> <sen> <PPV> <F>  <kpairs> <tpairs> <pfss> <logodds> <pass>
DH1230   76 -152.8    0.0    0.0    0.0 20 24   -inf    inf 0
DL4030                              sc = -162.3363    0.0 MB RAM   len   82 sen = 0.0 ppv = 0.0
# STOCKHOLM 1.0

DL4030         GCUACUUUGGUGGAAUCGGUAGACACGACGCACUUAAAAUGCGUUACUUAUAAGUAUAAAAGUUCAAGUCUUUUAAGUAGCA
#=GR DL4030 SS <>::<___>:::<___>(<--<_>-><_><>,):::::::<><___>::::::<-------<__>---->::::::<___>:
//

# <sqname> <len> <cyksc> <sen> <PPV> <F>  <kpairs> <tpairs> <pfss> <logodds> <pass>
DL4030   82 -162.3    0.0    0.0    0.0 24 13   -inf    inf 0
DC2700                              sc = -141.2838    0.0 MB RAM   len   71 sen = 0.0 ppv = 0.0
# STOCKHOLM 1.0

DC2700         GGCGGCAUGGCCAAGCGGUAAGGCAGGGGACUGCAAAUCCUUUAUCCCCAGUUCAAAUCUGGGUGCCGCCU
#=GR DC2700 SS :<>{<>,,<<>>,,<>[[---[<>,(((<_>,<>,,,,))-----)]]],<__>,,,,}:(,<-<>><>):
//

# <sqname> <len> <cyksc> <sen> <PPV> <F>  <kpairs> <tpairs> <pfss> <logodds> <pass>
DC2700   71 -141.3    0.0    0.0    0.0 20 20   -inf    inf 0
DH5800                              sc = -137.7494    0.0 MB RAM   len   69 sen = 5.0 ppv = 11.1
# STOCKHOLM 1.0

DH5800         GUAAAUAUAGUUUAACCAAAACAUCAGAUUGUGAAUCUGAUAACAGAGGCUCACAACCCCUUAUUUACC
#=GR DH5800 SS (--------(----------------(---(,<___>,<------<-<<>->->-->)))-------):
//

# <sqname> <len> <cyksc> <sen> <PPV> <F>  <kpairs> <tpairs> <pfss> <logodds> <pass>
DH5800   69 -137.7    5.0   11.1    6.9 20 9   -inf    inf 0
DI6320                              sc = -146.1423    0.0 MB RAM   len   73 sen = 0.0 ppv = 0.0
# STOCKHOLM 1.0

DI6320         GGUCGCAUAUGUAGUCGGUUAUCAUGUCGAUCUAAUAAGUCGAAUGUCGCCGGUUCGAACCCGGCUGUGACCA
#=GR DI6320 SS <<_>->::::{,,<_>[<____>,,<_><__>,,,,,,<_>(,,,<_><>)(<__><__>)],,}:<-<_>>:
//

# <sqname> <len> <cyksc> <sen> <PPV> <F>  <kpairs> <tpairs> <pfss> <logodds> <pass>
DI6320   73 -146.1    0.0    0.0    0.0 20 17   -inf    inf 0
DC8101                              sc = -144.9297    0.0 MB RAM   len   72 sen = 0.0 ppv = 0.0
# STOCKHOLM 1.0

DC8101         GCGGGUAUAGCUCAGGGGUAGAAUAUUUGACUGCAGAUCAAGAGGUCCCUUGUUCGAAUUCAGGUGCCCUCU
#=GR DC8101 SS <>[[<----<>->,((,,,,,,,,,,,,<_>,<>,<__>,,<-<<_>>>,,<__><____>,,,,,))]-]:
//

# <sqname> <len> <cyksc> <sen> <PPV> <F>  <kpairs> <tpairs> <pfss> <logodds> <pass>
DC8101   72 -144.9    0.0    0.0    0.0 18 15   -inf    inf 0
DR2600                              sc = -148.7061    0.0 MB RAM   len   74 sen = 5.3 ppv = 5.3
# STOCKHOLM 1.0

DR2600         GGGUUUGUAGCUCAGAGGAUUAGAGCACGUGGCUACGAACCACGGUGUCGGGGGUUCGAAUCCCUCCUUGCCCA
#=GR DR2600 SS ::{,,,<--<>->,{,{[,,,,<-<>->(,<<>--><__>),]<____>(((,<__><___>))-)},,<>}}:
//

# <sqname> <len> <cyksc> <sen> <PPV> <F>  <kpairs> <tpairs> <pfss> <logodds> <pass>
DR2600   74 -148.7    5.3    5.3    5.3 19 19   -inf    inf 0
DX3720                              sc = -132.1154    0.0 MB RAM   len   66 sen = 5.6 ppv = 6.2
# STOCKHOLM 1.0

DX3720         GCAGCAAGGGUGGUCUCAACCUGGGUUCAUUCCCCAGCUAAUAAAGUUCGAUUCUUUGUAGCGGCU
#=GR DX3720 SS <>:<>::(<<-<<_>->-->>,<<<__>--->>)(,<>,,,,,,,<__><___>,,,,,,<>)<>:
//

# <sqname> <len> <cyksc> <sen> <PPV> <F>  <kpairs> <tpairs> <pfss> <logodds> <pass>
DX3720   66 -132.1    5.6    6.2    5.9 18 16   -inf    inf 0
DN1351                              sc = -147.2838    0.0 MB RAM   len   73 sen = 19.0 ppv = 21.1
# STOCKHOLM 1.0

DN1351         UCCUCCGUAGCUCAAUUGGCAGAGCAGCCGGCUGUUAACCGGCAGGUUACUGGUUCGAGUCCAGUCGGGGGAG
#=GR DN1351 SS :[[-[[<--<>->,,,,,<>,(,<>,<>)(<>,<____>)(<>,<<___>-----><-<_>>,,,)]]]-]::
//

# <sqname> <len> <cyksc> <sen> <PPV> <F>  <kpairs> <tpairs> <pfss> <logodds> <pass>
DN1351   73 -147.3   19.0   21.1   20.0 21 19   -inf    inf 0
DR1660                              sc = -153.9610    0.0 MB RAM   len   77 sen = 5.0 ppv = 4.0
# STOCKHOLM 1.0

DR1660         GCGCCCGUAGCUCAGCUGGAUAGAGCGCUGCCCUCCGGAGGCAGAGGUCUCAGGUUCGAAUCCUGUCGGGCGCGCCA
#=GR DR1660 SS <><>{[<--<>->,<>,((---(,<><>,<>))-)<>,,]<>,}:<<_>->:(<__><___>):<_>:(<><><>):
//

# <sqname> <len> <cyksc> <sen> <PPV> <F>  <kpairs> <tpairs> <pfss> <logodds> <pass>
DR1660   77 -154.0    5.0    4.0    4.4 20 25   -inf    inf 0
DK0740                              sc = -150.1028    0.0 MB RAM   len   74 sen = 14.3 ppv = 15.0
# STOCKHOLM 1.0

DK0740         GGGCCCGUAGCUUAGUCUGGUAGAGCGCCUGGCUUUUAAUCAGGCGGUCGAGGGUUCGAAUCCCUUCGGGCCCG
#=GR DK0740 SS <<<>>>{,,<>,,,<_>,,,,,(,<><>),<<>------->,{<>[<_>(-((<__><___>))--),,,]}}:
//

# <sqname> <len> <cyksc> <sen> <PPV> <F>  <kpairs> <tpairs> <pfss> <logodds> <pass>
DK0740   74 -150.1   14.3   15.0   14.6 21 20   -inf    inf 0
DM0960                              sc = -159.9808    0.0 MB RAM   len   79 sen = 9.5 ppv = 8.0
# STOCKHOLM 1.0

DM0960         GCCGGGGUCGCCUAGCCUGGUCAAGGGCGCCGGACUCAUAAUCCGGUCUUCCCGGGUUCGAAUCCCGGCCCCGGCACCA
#=GR DM0960 SS <_>{{(<_><>),,<>,,{<_>,,[(<><>)<<_>->,,,,,],<<_>-->,,((<__><___>))<<>>}}<<>->}:
//

# <sqname> <len> <cyksc> <sen> <PPV> <F>  <kpairs> <tpairs> <pfss> <logodds> <pass>
DM0960   79 -160.0    9.5    8.0    8.7 21 25   -inf    inf 0
DD4500                              sc = -149.2984    0.0 MB RAM   len   74 sen = 10.0 ppv = 12.5
# STOCKHOLM 1.0

DD4500         GGGGAAAUAGCUUAGUGGUUUAUAGCGCUGGUCUGUCAAGCCAGAAGUCGCGGGUUCAAAUCCCGUUUUUCCCG
#=GR DD4500 SS {,,,,,,,,<>,,,,,{[,,,,,,<><>,(<_>,<_>,,<>),<--<_>-><<<__>---->>]<_____>}}:
//

# <sqname> <len> <cyksc> <sen> <PPV> <F>  <kpairs> <tpairs> <pfss> <logodds> <pass>
DD4500   74 -149.3   10.0   12.5   11.1 20 16   -inf    inf 0
DN1660                              sc = -152.5162    0.0 MB RAM   len   76 sen = 9.5 ppv = 11.1
# STOCKHOLM 1.0

DN1660         UCCUCUGUAGUUCAGUCGGUAGAACGGCGGACUGUUAAUCCGUAUGUCACUGGUUCGAGUCCAGUCAGAGGAGCCA
#=GR DN1660 SS :{{,<_>,,<__>,<_>,[,,<__>,<>(<_>,<_____>)<---<_>->,(<__><___>),,,],}-}<-<>>:
//

# <sqname> <len> <cyksc> <sen> <PPV> <F>  <kpairs> <tpairs> <pfss> <logodds> <pass>
DN1660   76 -152.5    9.5   11.1   10.3 21 18   -inf    inf 0
DS4360                              sc = -176.7938    0.0 MB RAM   len   87 sen = 11.5 ppv = 17.6
# STOCKHOLM 1.0

DS4360         GGAGAGAUGGCCGAGUGGUUUAAGGCGUAGCAUUGGAACUGCUAUGUAGGCUUUUGUUUACCGAGGGUUCGAAUCCCUCUCUUUCCG
#=GR DS4360 SS ::::::::<<>>::::::::::::<>{,,<>,,,{<__>,<>,,,[,,(<>,,,,<____>)(-((<__><___>))-),],,,}}:
//

# <sqname> <len> <cyksc> <sen> <PPV> <F>  <kpairs> <tpairs> <pfss> <logodds> <pass>
DS4360   87 -176.8   11.5   17.6   14.0 26 17   -inf    inf 0
DS5040                              sc = -140.9748    0.0 MB RAM   len   70 sen = 15.8 ppv = 25.0
# STOCKHOLM 1.0

DS5040         GGAGAAGUGGCAGAUAGAAAUGCAUGCGGCUUGAAACCGUUGGAUAGAGGUUGAAUUCCUCUCUUCUCUU
#=GR DS5040 SS :::::::::<>::::::::::<>::<>(<>,,<___>)<--<<---<-<---<____>>->->-->->::
//

# <sqname> <len> <cyksc> <sen> <PPV> <F>  <kpairs> <tpairs> <pfss> <logodds> <pass>
DS5040   70 -141.0   15.8   25.0   19.4 19 12   -inf    inf 0
DT4080                              sc = -146.0430    0.0 MB RAM   len   73 sen = 0.0 ppv = 0.0
# STOCKHOLM 1.0

DT4080         GUUAUAUUAGCUCAAUUGGUAGAGCAUUCGUUUUGUAAUCGAAAGGUUUGGGGUUCAAAUCCCUAAUAUAACA
#=GR DT4080 SS <--------<>->::::::::<-<>--->(,,,,<____>,,,,<<----<-<__>---->>>,,,,,,,,):
//

# <sqname> <len> <cyksc> <sen> <PPV> <F>  <kpairs> <tpairs> <pfss> <logodds> <pass>
DT4080   73 -146.0    0.0    0.0    0.0 20 10   -inf    inf 0
DT0680                              sc = -146.6550    0.0 MB RAM   len   73 sen = 19.0 ppv = 19.0
# STOCKHOLM 1.0

DT0680         GCCUCGGUAGCUCAGCUGGUAGAGCGCGAGACUUGUAAUCUCGUGGUCGCGGGUUCAAAUCCCGCCCGAGGCU
#=GR DT0680 SS <>{-{{<--<>->,<>,,[--[,<><>(,<_>,,<____>,)(-(<_><><-<__>---->)),]]}}-}<>:
//

# <sqname> <len> <cyksc> <sen> <PPV> <F>  <kpairs> <tpairs> <pfss> <logodds> <pass>
DT0680   73 -146.7   19.0   19.0   19.0 21 21   -inf    inf 0
DT3200                              sc = -143.8398    0.0 MB RAM   len   72 sen = 9.5 ppv = 13.3
# STOCKHOLM 1.0

DT3200         GCCCUUUUAACUCAGUGGUAGAGUAACGCCAUGGUAAGGCGUAAGUCGUCGGUUCAAAUCCGAUAAAGGGCU
#=GR DT3200 SS <>[[,,,,,,<-<___>>,,(,<___><>),,,,,,,(<><---<_>--><<__>---->),,,,,,]]<>:
//

# <sqname> <len> <cyksc> <sen> <PPV> <F>  <kpairs> <tpairs> <pfss> <logodds> <pass>
DT3200   72 -143.8    9.5   13.3   11.1 21 15   -inf    inf 0
DT6280                              sc = -145.4258    0.0 MB RAM   len   73 sen = 0.0 ppv = 0.0
# STOCKHOLM 1.0

DT6280         GCUUCUAUGGCCAAGUUGGUAAGGCGCCACACUAGUAAUGUGGAGAUCAUCGGUUCAAAUCCGAUUGGAAGCA
#=GR DT6280 SS <>::<---<<>>-->::((---(<><>)-)-):::::::::(<-<__>--><<__>---->)::::<____>:
//

# <sqname> <len> <cyksc> <sen> <PPV> <F>  <kpairs> <tpairs> <pfss> <logodds> <pass>
DT6280   73 -145.4    0.0    0.0    0.0 20 15   -inf    inf 0
DF1180                              sc = -151.2540    0.0 MB RAM   len   76 sen = 0.0 ppv = 0.0
# STOCKHOLM 1.0

DF1180         GGUCGUGUAGCUCAGUCGGUAGAGCAGCAGACUGAAGCUCUGCGUGUCGGCGGUUCAAUUCCGUCCACGACCACCA
#=GR DF1180 SS :<_>{,<--<>->,<_>{{,,{,<>,<>,<_>,<--<>->,<>[,<_>(<><<__>---->)<_>],}<_>}-}}:
//

# <sqname> <len> <cyksc> <sen> <PPV> <F>  <kpairs> <tpairs> <pfss> <logodds> <pass>
DF1180   76 -151.3    0.0    0.0    0.0 21 22   -inf    inf 0
DP5320                              sc = -136.6159    0.0 MB RAM   len   67 sen = 9.5 ppv = 20.0
# STOCKHOLM 1.0

DP5320         CAAGAAGUAGUUUAAUUAGAAUACCAGCUUUGGGUGCUGGUGGUGGGGAGUAGCUCCUUCUUCUUGA
#=GR DP5320 SS (--(,,,,,<--------<____>>,<>,,,<____>,<<------<--<___>->>-->,,)--):
//

# <sqname> <len> <cyksc> <sen> <PPV> <F>  <kpairs> <tpairs> <pfss> <logodds> <pass>
DP5320   67 -136.6    9.5   20.0   12.9 21 10   -inf    inf 0
DF7740                              sc = -145.6312    0.0 MB RAM   len   73 sen = 0.0 ppv = 0.0
# STOCKHOLM 1.0

DF7740         GCCGAAAUAGCUCAGUUGGGAGAGCGUUAGACUGAAGAUCUAAAGGUCCCCGGUUCAAUCCCGGGUUUCGGCA
#=GR DF7740 SS <>{<-----<>->,{--{-{,,,<>[,,,<_>,(,,<__>,,,,<<_>>)]<___>,,,}}}}:<___>:<>:
//

# <sqname> <len> <cyksc> <sen> <PPV> <F>  <kpairs> <tpairs> <pfss> <logodds> <pass>
DF7740   73 -145.6    0.0    0.0    0.0 21 17   -inf    inf 0
DR3320                              sc = -147.4945    0.0 MB RAM   len   74 sen = 10.5 ppv = 9.1
# STOCKHOLM 1.0

DR3320         GGGCCUGUAGCUCAGAGGAUUAGAGCACGUGGCUACGAACCACGGUGUCGGGGGUUCGAAUCCCUCCUCGCCCA
#=GR DR3320 SS {<<>>,<--<>->,{-{[,,,,<-<>->(,<<>--><__>),][[,<_>(((,<__><___>))-)]-],}}}:
//

# <sqname> <len> <cyksc> <sen> <PPV> <F>  <kpairs> <tpairs> <pfss> <logodds> <pass>
DR3320   74 -147.5   10.5    9.1    9.8 19 22   -inf    inf 0
DF7920                              sc = -146.5415    0.0 MB RAM   len   73 sen = 0.0 ppv = 0.0
# STOCKHOLM 1.0

DF7920         GCCGAAAUAGCUCAGUUGGGAGAGCGUUAGACUGAAGAUCUAAAGGUCCCUGGUUCGAUCCCGGGUUUCGGCA
#=GR DF7920 SS <>{<-----<>->,,,,[,,,,,<>,,,,<_>,(,,<__>,,,,<<_>>),(<__><__>)]}:<___><_>:
//

# <sqname> <len> <cyksc> <sen> <PPV> <F>  <kpairs> <tpairs> <pfss> <logodds> <pass>
DF7920   73 -146.5    0.0    0.0    0.0 21 16   -inf    inf 0
DL1700                              sc = -174.5861    0.0 MB RAM   len   87 sen = 0.0 ppv = 0.0
# STOCKHOLM 1.0

DL1700         GCGAAGGUGGCGGAAUUGGUAGACGCGCUAGCUUCAGGUGUUAGUGUCCUUACGGACGUGGGGGUUCAAGUCCCCCCCCUCGCACCA
#=GR DL1700 SS <>{---{,<_>{{----{(,,<_><><>,,<>,,),[[,<---<-<_>>--->(<_><-<-<-<__>---->>>)]]}}-}<>,}}:
//

# <sqname> <len> <cyksc> <sen> <PPV> <F>  <kpairs> <tpairs> <pfss> <logodds> <pass>
DL1700   87 -174.6    0.0    0.0    0.0 23 24   -inf    inf 0
DP0660                              sc = -156.5332    0.0 MB RAM   len   78 sen = 0.0 ppv = 0.0
# STOCKHOLM 1.0

DP0660         GGGCCUGUGGGGUAGCCUGGUCCAUCCUUUGGGAUUUGGGAUCCUGAGACCCCAGUUCAAAUCUGGGCAGGCCCACCA
#=GR DP0660 SS {<<>>,{,,((<--<>>,<<_>>,,)),,,[((----(<<__>>,,,<_>))),<__>,,,,],,(<>,<<>>),}}:
//

# <sqname> <len> <cyksc> <sen> <PPV> <F>  <kpairs> <tpairs> <pfss> <logodds> <pass>
DP0660   78 -156.5    0.0    0.0    0.0 20 22   -inf    inf 0
DT1662                              sc = -150.5417    0.0 MB RAM   len   76 sen = 0.0 ppv = 0.0
# STOCKHOLM 1.0

DT1662         GCCGACUUAGCUCAGUAGGUAGAGCAACUGACUUGUAAUCAGUAGGUCACCAGUUCGAUUCCGGUAUUCGGCACCA
#=GR DT1662 SS <>(<_>,,,<>,<_>,,)(,,<-<>-->,<_>,,<____>,<--<<_>->>,<__><___>)(<____><<>->):
//

# <sqname> <len> <cyksc> <sen> <PPV> <F>  <kpairs> <tpairs> <pfss> <logodds> <pass>
DT1662   76 -150.5    0.0    0.0    0.0 19 19   -inf    inf 0
DL4701                              sc = -131.3004    0.0 MB RAM   len   66 sen = 16.7 ppv = 25.0
# STOCKHOLM 1.0

DL4701         CACAAGCUGGCAGACAUAAUGCAUACGAUUUAAGCUCGUCUUAUAAGAUCAUAUUCUUGUUUGUGU
#=GR DL4701 SS [-[,,<>,(<>,<_>,,,,,<>,,,)<------<>-><_>,,,,,,<__>,,,,,<__>,,,]-]:
//

# <sqname> <len> <cyksc> <sen> <PPV> <F>  <kpairs> <tpairs> <pfss> <logodds> <pass>
DL4701   66 -131.3   16.7   25.0   20.0 18 12   -inf    inf 0
DG2600                              sc = -141.2469    0.0 MB RAM   len   71 sen = 10.0 ppv = 11.1
# STOCKHOLM 1.0

DG2600         GCGGGUAUAGUUUAAUGGUAAAAUUCCUCCUUGCCAAGGAGAAUAUGCGGGUUCGAUUCCCGCUACCCGCC
#=GR DG2600 SS <>{(<----<------<<_______>>->>,,<>),,[[-[,,,,,<>((<__><___>))<>,,]]]<>}
//

# <sqname> <len> <cyksc> <sen> <PPV> <F>  <kpairs> <tpairs> <pfss> <logodds> <pass>
DG2600   71 -141.2   10.0   11.1   10.5 20 18   -inf    inf 0
DI2920                              sc = -144.9465    0.0 MB RAM   len   72 sen = 0.0 ppv = 0.0
# STOCKHOLM 1.0

DI2920         GGGCUAUUAGCUCAGUGGUAGAGCGCGCCCCUGAUACGGGCGAGGUCUCUGGUUCAAGUCCAGGAUGGCCCA
#=GR DI2920 SS (,<>,,,,,<>,):::((--(,<><><>))):<___><__>(,<<_>->,<<__>---->):<<---<>>>:
//

# <sqname> <len> <cyksc> <sen> <PPV> <F>  <kpairs> <tpairs> <pfss> <logodds> <pass>
DI2920   72 -144.9    0.0    0.0    0.0 21 19   -inf    inf 0
DD2680                              sc = -148.4049    0.0 MB RAM   len   74 sen = 9.5 ppv = 9.5
# STOCKHOLM 1.0

DD2680         GGGAUUGUAGUUCAAUUGGUCAGAGCACCGCCCUGUCAAGGCGGAAGCUGCGGGUUCGAGCCCCGUCAGUCCCG
#=GR DD2680 SS {{[,,,<_____>,,,,(<_>,<__>,)]<>}}:<_>::{<>[<--<>-->((<__><-<>>))<_>,<_>]}:
//

# <sqname> <len> <cyksc> <sen> <PPV> <F>  <kpairs> <tpairs> <pfss> <logodds> <pass>
DD2680   74 -148.4    9.5    9.5    9.5 21 21   -inf    inf 0
DW2440                              sc = -146.2444    0.0 MB RAM   len   73 sen = 4.8 ppv = 5.9
# STOCKHOLM 1.0

DW2440         ACGUCCUUAGUUCAGUCGGUAGAACGCAGGUUUCCAAAACCUGAUGUCGUGGGUUCAAUUCCUACAGGGCGUG
#=GR DW2440 SS :{<_>[,,,<__>,<_>((,,<__><>,<<___>>,,,,)),(,,<_><-<-<__>---->>,,),]}<>:::
//

# <sqname> <len> <cyksc> <sen> <PPV> <F>  <kpairs> <tpairs> <pfss> <logodds> <pass>
DW2440   73 -146.2    4.8    5.9    5.3 21 17   -inf    inf 0
DD5040                              sc = -138.5137    0.0 MB RAM   len   69 sen = 5.0 ppv = 9.1
# STOCKHOLM 1.0

DD5040         AGAGGUCUAGUUAAAAUAUAACUUUGGGUUGUCAGGCCAAAAUUGCUGGUUAAAUUCCAGCGGCUUCUG
#=GR DD5040 SS :[,<__>,,<___________>,,,,(<____>,<<>>,,,,,,<>,<________>),,]<<>-->::
//

# <sqname> <len> <cyksc> <sen> <PPV> <F>  <kpairs> <tpairs> <pfss> <logodds> <pass>
DD5040   69 -138.5    5.0    9.1    6.5 20 11   -inf    inf 0
DN7920                              sc = -149.7701    0.0 MB RAM   len   74 sen = 9.5 ppv = 10.5
# STOCKHOLM 1.0

DN7920         GUCUCUGUGGCGCAAUCGGUUAGCGCGUUCGGCUGUUAACCGAAAGGUUGGUGGUUCGAGCCCACCCAGGGACG
#=GR DN7920 SS <_>:[-[,(<><>,,,),,,,,<><><__>(<>,<____>)(---((--(,,,<__>,,<>))-))]--]<_>:
//

# <sqname> <len> <cyksc> <sen> <PPV> <F>  <kpairs> <tpairs> <pfss> <logodds> <pass>
DN7920   74 -149.8    9.5   10.5   10.0 21 19   -inf    inf 0
DC6280                              sc = -145.9837    0.0 MB RAM   len   72 sen = 4.8 ppv = 6.2
# STOCKHOLM 1.0

DC6280         GCUCGUAUGGCGCAGUGGUAGCGCAGCAGAUUGCAAAUCUGUUGGUCCUUAGUUCGAUCCUGAGUGCGAGCU
#=GR DC6280 SS <>:[,,,,,<><>,,,,,,,<><>,<>,<---<>---->,(,,<<_>>,,,<__><__>),,,]:<><__>:
//

# <sqname> <len> <cyksc> <sen> <PPV> <F>  <kpairs> <tpairs> <pfss> <logodds> <pass>
DC6280   72 -146.0    4.8    6.2    5.4 21 16   -inf    inf 0
DM2920                              sc = -145.6959    0.0 MB RAM   len   73 sen = 0.0 ppv = 0.0
# STOCKHOLM 1.0

DM2920         ACCUACUUAACUCAGUGGUUAGAGUACUGCUUUCAUACGGCGGGAGUCAUUGGUUCAAAUCCAAUAGUAGGUA
#=GR DM2920 SS :{[--[,,,,<-<_>->(---(,<__>,<>,,,)---),<>]](,<_>,,,<<__>---->),,,,}::::::
//

# <sqname> <len> <cyksc> <sen> <PPV> <F>  <kpairs> <tpairs> <pfss> <logodds> <pass>
DM2920   73 -145.7    0.0    0.0    0.0 21 14   -inf    inf 0
DI1141                              sc = -153.1504    0.0 MB RAM   len   77 sen = 0.0 ppv = 0.0
# STOCKHOLM 1.0

DI1141         CGGAAUAUAGCUCAGCUGGUUAGAGCAUUCCGCUGAUAACGGAGAGGUCGUUGGUUCAAGUCCAAUUAUUCCGACCA
#=GR DI1141 SS (<-------<>->,<>,)<---<-<>--->><>:<____>{,,[-[<_>(,,<___>,,<_>),,,,,,,]]<_>}:
//

# <sqname> <len> <cyksc> <sen> <PPV> <F>  <kpairs> <tpairs> <pfss> <logodds> <pass>
DI1141   77 -153.2    0.0    0.0    0.0 21 17   -inf    inf 0
DL4880                              sc = -131.4169    0.0 MB RAM   len   66 sen = 20.0 ppv = 57.1
# STOCKHOLM 1.0

DL4880         UCUAAUAUGGCAGAUUAGUGCAAUGGAUUUAAGCUCCAUAUAUAAAGUAUUUUACUUUUAUUAGAA
#=GR DL4880 SS :(,,,,,,,<>,,,,,,,,<>,,,<<------<>->>,,,,,,,,,<_______>,,,,,,,,)::
//

# <sqname> <len> <cyksc> <sen> <PPV> <F>  <kpairs> <tpairs> <pfss> <logodds> <pass>
DL4880   66 -131.4   20.0   57.1   29.6 20 7   -inf    inf 0
DH4080                              sc = -147.5977    0.0 MB RAM   len   74 sen = 0.0 ppv = 0.0
# STOCKHOLM 1.0

DH4080         GCUAAAUAUAUUUCAAUGGUUAGCAAAAUACGCUUGUGGUGCGUUAAAUCUAAGUUCGAUUCUUAGUAUUUACC
#=GR DH4080 SS <>:::::::::::<___><---<>------><>::(-(,,<><______>,,,<__><___>,,,,,,,,,,))
//

# <sqname> <len> <cyksc> <sen> <PPV> <F>  <kpairs> <tpairs> <pfss> <logodds> <pass>
DH4080   74 -147.6    0.0    0.0    0.0 18 11   -inf    inf 0
DF2700                              sc = -145.3648    0.0 MB RAM   len   73 sen = 14.3 ppv = 18.8
# STOCKHOLM 1.0

DF2700         GUCAGGAUAGCUCAGUUGGUAGAGCAGAGGACUGAAAAUCCUCGUGUCACCAGUUCAAAUCUGGUUCCUGGCA
#=GR DF2700 SS <_>:{<---<>->,,,,{{,,[,<>,(-(<_>,<_____>)-)<-<_>->],<__>,,,,}-----}}::<>:
//

# <sqname> <len> <cyksc> <sen> <PPV> <F>  <kpairs> <tpairs> <pfss> <logodds> <pass>
DF2700   73 -145.4   14.3   18.8   16.2 21 16   -inf    inf 0
DP1540                              sc = -154.8751    0.0 MB RAM   len   77 sen = 4.8 ppv = 5.3
# STOCKHOLM 1.0

DP1540         CGGGAAGUAGCUCAGCUUGGUAGAGCACAUGGUUUGGGACCAUGGGGUCGCAGGUUCGAAUCCUGUCUUCCCGACCA
#=GR DP1540 SS <_><--<___>->:<>::{{,,<-<>->,,,,,,,,<<_>>,,[[[<_><>,(<__><___>),<_>,,]]],,}}:
//

# <sqname> <len> <cyksc> <sen> <PPV> <F>  <kpairs> <tpairs> <pfss> <logodds> <pass>
DP1540   77 -154.9    4.8    5.3    5.0 21 19   -inf    inf 0
DA0261                              sc = -150.0515    0.0 MB RAM   len   75 sen = 0.0 ppv = 0.0
# STOCKHOLM 1.0

DA0261         GGGCGAAUAGUGUCAGCGGGAGCACACCAGACUUGCAAUCUGGUAGGGAGGGUUCGAGUCCCUCUUUGUCCACCA
#=GR DA0261 SS {(<>,,,,,<___>,<><<<-<>->->>,<_>,,<>,,,),,[--[((-(,<__><___>))-),,,<_>]-]}:
//

# <sqname> <len> <cyksc> <sen> <PPV> <F>  <kpairs> <tpairs> <pfss> <logodds> <pass>
DA0261   75 -150.1    0.0    0.0    0.0 21 19   -inf    inf 0
DV4071                              sc = -147.9506    0.0 MB RAM   len   74 sen = 10.0 ppv = 20.0
# STOCKHOLM 1.0

DV4071         AAGGGAUUUGCUUAAUUGGUAUAGCAUUUGUUUUACACACAAAAUGUAUAUAGGUUCGAGUCCUAUAUUCCUUA
#=GR DV4071 SS ::{{[,,,,<>,,,,,,((,,,,<>,,,,<_____>,)-),,,,,,,,,,,,,,,,]<-<_>>,,,,,,}}:::
//

# <sqname> <len> <cyksc> <sen> <PPV> <F>  <kpairs> <tpairs> <pfss> <logodds> <pass>
DV4071   74 -148.0   10.0   20.0   13.3 20 10   -inf    inf 0
DH4480                              sc = -150.4453    0.0 MB RAM   len   75 sen = 0.0 ppv = 0.0
# STOCKHOLM 1.0

DH4480         GGCGGAUGUAGCCAAGUGGAUCAAGGCAGUGGAUUGUGAAUCCACCAUGCGCGGGUUCAAUUCCCGUCGUUCGCC
#=GR DH4480 SS :<>::::<--<>>::::{<__>,,[<>,(,<<---<-<___>>->>,,<><><<<__>---->>)<_><__>,]}
//

# <sqname> <len> <cyksc> <sen> <PPV> <F>  <kpairs> <tpairs> <pfss> <logodds> <pass>
DH4480   75 -150.4    0.0    0.0    0.0 20 19   -inf    inf 0
DR1230                              sc = -152.8290    0.0 MB RAM   len   77 sen = 9.5 ppv = 9.5
# STOCKHOLM 1.0

DR1230         GUCCGAAUAGCUCAGCUGGAUAGAGCAAUAGCCUUCUAAGCUAUCGGUCGGGGGUUCGAAUCCCUCUUCGGACGCCA
#=GR DR1230 SS <_>{<----<>->,<>,[(---(,<>,,,,<>)--),,,<>,,,]}<_>((((<__><___>))-)--)(<_><>):
//

# <sqname> <len> <cyksc> <sen> <PPV> <F>  <kpairs> <tpairs> <pfss> <logodds> <pass>
DR1230   77 -152.8    9.5    9.5    9.5 21 21   -inf    inf 0
DX4440                              sc = -146.7827    0.0 MB RAM   len   74 sen = 5.3 ppv = 5.0
# STOCKHOLM 1.0

DX4440         AGCGGGGUAGAGGAAUUGGUCAACUCAUCAGGCUCAUGACCUGAAGACUGCAGGUUCGAAUCCUGUCCCCGCCU
#=GR DX4440 SS :<>{{{{,,(,<<----<<_>-->->-->,<<>->,,<_>),[,,<_>,<>,(<__><___>),<_>]}}-}}:
//

# <sqname> <len> <cyksc> <sen> <PPV> <F>  <kpairs> <tpairs> <pfss> <logodds> <pass>
DX4440   74 -146.8    5.3    5.0    5.1 19 20   -inf    inf 0
DD0260                              sc = -154.5740    0.0 MB RAM   len   77 sen = 0.0 ppv = 0.0
# STOCKHOLM 1.0

DD0260         GCGACCGGGGCUGGCUUGGUAAUGGUACUCCCCUGUCACGGGAGAGAAUGUGGGUUCAAAUCCCAUCGGUCGCGCCA
#=GR DD0260 SS <><_>[--[<>,(<>,,<<----<<__>->>>),<_>,]]((,<-<---<-<-<__>---->>>--><<_>->,)):
//

# <sqname> <len> <cyksc> <sen> <PPV> <F>  <kpairs> <tpairs> <pfss> <logodds> <pass>
DD0260   77 -154.6    0.0    0.0    0.0 21 21   -inf    inf 0
DR5360                              sc = -135.4579    0.0 MB RAM   len   69 sen = 10.0 ppv = 28.6
# STOCKHOLM 1.0

DR5360         UGGUACUUAGUUUAAAAUAAAAUAAAUGAUUUCGACUCAUUAGAUUAUGAUUUAAUUCAUAAUUACCAA
#=GR DR5360 SS :[<__>,,,(,,,,,,,,,,,,,,,,,<____><_>,),,,,<-----<________>------->]::
//

# <sqname> <len> <cyksc> <sen> <PPV> <F>  <kpairs> <tpairs> <pfss> <logodds> <pass>
DR5360   69 -135.5   10.0   28.6   14.8 20 7   -inf    inf 0
DV1661                              sc = -154.9678    0.0 MB RAM   len   77 sen = 0.0 ppv = 0.0
# STOCKHOLM 1.0

DV1661         GCGUCCGUAGCUCAGUUGGUUAGAGCACCACCUUGACAUGGUGGGGGUCGGUGGUUCGAGUCCACUCGGACGCACCA
#=GR DV1661 SS <><_>(<--<>->,<--<<---<-<>->>->>,,<_>,,){-{[-[<_>(,,,<__><-<_>>,),]---]<>,}}:
//

# <sqname> <len> <cyksc> <sen> <PPV> <F>  <kpairs> <tpairs> <pfss> <logodds> <pass>
DV1661   77 -155.0    0.0    0.0    0.0 21 21   -inf    inf 0
DY9990                              sc = -147.0274    0.0 MB RAM   len   73 sen = 14.3 ppv = 17.6
# STOCKHOLM 1.0

DY9990         CCUUCGAUAGCUCAGCUGGUAGAGCGGAGGACUGUAGAUCCUUAGGUCGCUGGUUCAAUUCCGGCUCGAAGGA
#=GR DY9990 SS {{--{<---<>->,<>,[[,,,,<>,,,(<_>,<--<__>>,,,<<_>->,,,,,),,,,]]<<>->}--}}:
//

# <sqname> <len> <cyksc> <sen> <PPV> <F>  <kpairs> <tpairs> <pfss> <logodds> <pass>
DY9990   73 -147.0   14.3   17.6   15.8 21 17   -inf    inf 0
DP5040                              sc = -135.8840    0.0 MB RAM   len   69 sen = 14.3 ppv = 33.3
# STOCKHOLM 1.0

DP5040         CAAAGAAUAGUUUAAGAAAAACAACAGCUUUGGGAGUUGUAGACGUAAGUGAAAACCUUACUUCUUUGA
#=GR DP5040 SS [,,,,,,,,<-----<_____>-->,<>,,,,,,,(,,<____><---<-<____>>--->,,),,,]:
//

# <sqname> <len> <cyksc> <sen> <PPV> <F>  <kpairs> <tpairs> <pfss> <logodds> <pass>
DP5040   69 -135.9   14.3   33.3   20.0 21 9   -inf    inf 0
DL1542                              sc = -176.9242    0.0 MB RAM   len   89 sen = 4.0 ppv = 4.0
# STOCKHOLM 1.0

DL1542         GCCGGGGUGGUGGAAUUGGCAGACACACAGGACUUAAAAUCCUGCGGUAGGUGACUACCGUGCCGGUUCAAGUCCGGCCCUCGGCACCA
#=GR DL1542 SS <><__>{-{,,[(----(<>,<_>,)-),<<_>------->],<>[[,,<<-<_>-->><-<>>(<__>,,<_>)<<>>]-]<_>,}}:
//

# <sqname> <len> <cyksc> <sen> <PPV> <F>  <kpairs> <tpairs> <pfss> <logodds> <pass>
DL1542   89 -176.9    4.0    4.0    4.0 25 25   -inf    inf 0
DI2921                              sc = -146.4641    0.0 MB RAM   len   74 sen = 10.0 ppv = 11.8
# STOCKHOLM 1.0

DI2921         GCAUCCAUGGCUGAAUGGUUAAAGCGCCCAACUCAUAAUUGGCGAAUUCGUAGGUUCAAUUCCUACUGGAUGCA
#=GR DI2921 SS <>::{{,,[<>,(---((,,,,,<><>))--),],,,,,,(<><____><--<<__>---->>,,),}}::<>:
//

# <sqname> <len> <cyksc> <sen> <PPV> <F>  <kpairs> <tpairs> <pfss> <logodds> <pass>
DI2921   74 -146.5   10.0   11.8   10.8 20 17   -inf    inf 0
DY2700                              sc = -167.7764    0.0 MB RAM   len   84 sen = 0.0 ppv = 0.0
# STOCKHOLM 1.0

DY2700         GGGUCGAUGCCCGAGCGGUUAAUGGGGACGGACUGUAAAUUCGUUGACAAUAUGUCUACGCUGGUUCAAAUCCAGCUCGGCCCA
#=GR DY2700 SS :(<_><--<>>)<__>:{,,,,,{<___>[<_>,<______>(,,<_>,,,,,<_>,,)<>,<<__>---->],<>,}<<>>}:
//

# <sqname> <len> <cyksc> <sen> <PPV> <F>  <kpairs> <tpairs> <pfss> <logodds> <pass>
DY2700   84 -167.8    0.0    0.0    0.0 25 20   -inf    inf 0
DW4880                              sc = -131.6019    0.0 MB RAM   len   67 sen = 0.0 ppv = 0.0
# STOCKHOLM 1.0

DW4880         AAGGCUUUAAGUUAACUAAACUAAUAGCCUUCAAAGCUGUAAAUAAAGGGUAUUCCUUUAAGUCUUA
#=GR DW4880 SS ::(<>,,,,,<____>,,,,):::::<><--<---<>->--------><<____>>:::::<_>:::
//

# <sqname> <len> <cyksc> <sen> <PPV> <F>  <kpairs> <tpairs> <pfss> <logodds> <pass>
DW4880   67 -131.6    0.0    0.0    0.0 21 10   -inf    inf 0
DS0261                              sc = -184.9530    0.0 MB RAM   len   94 sen = 0.0 ppv = 0.0
# STOCKHOLM 1.0

DS0261         GGAAAAGCAAAUAGACUGGCGACUAAACCCGAUUGGAAAUCGGUUGAGUAAUAGCAAUAUUGCCUUAUGGGUUCAACUCCCAUCUUUUCCGCCA
#=GR DS0261 SS [[,,,,<>,,,,,<_>,(<><_>,,,,)]]{,,,[[-----[[--[,(,,,,,<>,,,,,,<>),,,,<<<__>-->->]]--]----]]<>}:
//

# <sqname> <len> <cyksc> <sen> <PPV> <F>  <kpairs> <tpairs> <pfss> <logodds> <pass>
DS0261   94 -185.0    0.0    0.0    0.0 25 20   -inf    inf 0
DL5360                              sc = -149.3726    0.0 MB RAM   len   75 sen = 15.0 ppv = 25.0
# STOCKHOLM 1.0

DL5360         GUUAAGGUGGCAGAGCCCGGUAAUUGCAUAAAACUUAAACUUUUAUAUCCAGAGAUUCAAAUCCUCUCCUUAACA
#=GR DL5360 SS [----[[,(<>,<-<>>)((,,,,,<>,,,,,,,,,,,,,,,,,,,,,,,,<-<___>---->)-),]]----]:
//

# <sqname> <len> <cyksc> <sen> <PPV> <F>  <kpairs> <tpairs> <pfss> <logodds> <pass>
DL5360   75 -149.4   15.0   25.0   18.8 20 12   -inf    inf 0
DH0260                              sc = -153.1549    0.0 MB RAM   len   77 sen = 9.5 ppv = 11.8
# STOCKHOLM 1.0

DH0260         GUGGCUAUAUCAUAAUUGGUUAAUGGUCCUGAUUGUGAAUCAGGCCUAUGUGGAUUCGAAUUCCACUAGCCACCCCA
#=GR DH0260 SS {,<<>----->,,,,,,{{,,,,,<<_>>,[---[,<___>,<<>>,,,(-(<___><____>)-),,<>]-]}}}:
//

# <sqname> <len> <cyksc> <sen> <PPV> <F>  <kpairs> <tpairs> <pfss> <logodds> <pass>
DH0260   77 -153.2    9.5   11.8   10.5 21 17   -inf    inf 0
DL5081                              sc = -141.0353    0.0 MB RAM   len   71 sen = 5.3 ppv = 7.7
# STOCKHOLM 1.0

DL5081         CUAAAGUAGCAAAGUGGUUAAUGCAGAAGGCCUAAAACUUUCCUAUCAAGGGUUCAACUCCUUUCUUUAGC
#=GR DL5081 SS :::::{,,<>,,,[,((,,,,,<>,<--<<>>----->,,,)),,,,,,<<<__>-->->],,,}::::<>
//

# <sqname> <len> <cyksc> <sen> <PPV> <F>  <kpairs> <tpairs> <pfss> <logodds> <pass>
DL5081   71 -141.0    5.3    7.7    6.2 19 13   -inf    inf 0
DD2600                              sc = -148.6034    0.0 MB RAM   len   74 sen = 0.0 ppv = 0.0
# STOCKHOLM 1.0

DD2600         GGGAUUGUAGUUCAAUUGGUUAGAGUACCGCCCUGUCAAGACGGAAGUUGCGGGUUCGAGCCCCGUCAAUCCCG
#=GR DD2600 SS :{{,,,,,,<__>,,,,((,,,<-<__>><>)),<_>,,<_>{[--[,,<>(,<__>,,<>)]]<_>,,,}}}:
//

# <sqname> <len> <cyksc> <sen> <PPV> <F>  <kpairs> <tpairs> <pfss> <logodds> <pass>
DD2600   74 -148.6    0.0    0.0    0.0 20 18   -inf    inf 0
DL3881                              sc = -163.0070    0.0 MB RAM   len   82 sen = 0.0 ppv = 0.0
# STOCKHOLM 1.0

DL3881         AUGGGUAUGCUGAAAUAAGGUAAACAGGUUCCGCUUAGGACGGAAUAGUCAAACUUUGCAAGUUCAAGUCUUGUUACCCGUA
#=GR DL3881 SS ::::::::<>::::::::{<____>,<<__>><>,,,[<_>(<----<_>--->,,,<>,,<__>,,,,),,<___>]}:::
//

# <sqname> <len> <cyksc> <sen> <PPV> <F>  <kpairs> <tpairs> <pfss> <logodds> <pass>
DL3881   82 -163.0    0.0    0.0    0.0 23 14   -inf    inf 0
DS4000                              sc = -165.8183    0.0 MB RAM   len   83 sen = 4.0 ppv = 12.5
# STOCKHOLM 1.0

DS4000         GGAAAAUUAACUAUAGGUAAAGUGGAUUAUUUGCUAAGUAAUUGAAUUGUAAAUUCUUAUGAGUUCGAAUCUCAUAUUUUCCG
#=GR DS4000 SS :<________>::::::::::[-[,,,,,,,,<>,,,,,,,,,,,,,,<______>,,,,(,<__><___>,),,,,,,,]]:
//

# <sqname> <len> <cyksc> <sen> <PPV> <F>  <kpairs> <tpairs> <pfss> <logodds> <pass>
DS4000   83 -165.8    4.0   12.5    6.1 25 8   -inf    inf 0
DH1660                              sc = -154.8797    0.0 MB RAM   len   77 sen = 9.5 ppv = 10.5
# STOCKHOLM 1.0

DH1660         GGUGGCUAUAGCUCAGUUGGUAGAGCCCUGGAUUGUGAUUCCAGUUGUCGUGGGUUCGAAUCCCAUUAGCCACCCCA
#=GR DH1660 SS {,,(<>,,,,<>,),,,,{<--<-<>>>,{{,,,<-<___>>,<____>[,((<__><___>)),,,,<>],}}}}:
//

# <sqname> <len> <cyksc> <sen> <PPV> <F>  <kpairs> <tpairs> <pfss> <logodds> <pass>
DH1660   77 -154.9    9.5   10.5   10.0 21 19   -inf    inf 0
DR1661                              sc = -153.2491    0.0 MB RAM   len   77 sen = 4.8 ppv = 4.3
# STOCKHOLM 1.0

DR1661         GCGCCCUUAGCUCAGUUGGAUAGAGCAACGACCUUCUAAGUCGUGGGCCGCAGGUUCGAAUCCUGCAGGGCGCGCCA
#=GR DR1661 SS <><>{[,,,<>,<_>,,((,,,<-<>--><_>)--),,,<_>,,]<<>><>,(<__><___>),<>,}(<><><>):
//

# <sqname> <len> <cyksc> <sen> <PPV> <F>  <kpairs> <tpairs> <pfss> <logodds> <pass>
DR1661   77 -153.2    4.8    4.3    4.5 21 23   -inf    inf 0
DT2701                              sc = -143.2306    0.0 MB RAM   len   72 sen = 9.5 ppv = 14.3
# STOCKHOLM 1.0

DT2701         GCCCUUUUAACUCAGUGGUAGAGUAAUGCCAUGGUAAGGCAUAAGUCAUCGGUUCAAAUCCGAUAAAGGGCU
#=GR DT2701 SS <>{{,,,,,,<-<_>-->,,,,<----<>>,,,[,,,(<>,,,,<_>,,)<<__>---->],,,,,,}}<>:
//

# <sqname> <len> <cyksc> <sen> <PPV> <F>  <kpairs> <tpairs> <pfss> <logodds> <pass>
DT2701   72 -143.2    9.5   14.3   11.4 21 14   -inf    inf 0
DN3200                              sc = -146.1470    0.0 MB RAM   len   72 sen = 9.5 ppv = 13.3
# STOCKHOLM 1.0

DN3200         UCCCCAGUAGCUCAGUGGUAGAGCGGUCGGCUGUUAACCGAUUGGUCGUAGGUUCAAAUCCUAUUUGGGGAG
#=GR DN3200 SS :{{{<-<--<>->->,[,,,,,<>,<_>(<>,<____>)<______><---<__>---->],,,,,}-}--}
//

# <sqname> <len> <cyksc> <sen> <PPV> <F>  <kpairs> <tpairs> <pfss> <logodds> <pass>
DN3200   72 -146.1    9.5   13.3   11.1 21 15   -inf    inf 0
DH4040                              sc = -147.0559    0.0 MB RAM   len   73 sen = 4.8 ppv = 10.0
# STOCKHOLM 1.0

DH4040         GGUGAUUGUAAUUCAAUGGUAGAAUGCUUAUUUGUGGCAUAAGAAGUUCUUGGUUCGAUUCCAAGUAAUCACC
#=GR DH4040 SS {,,,,,,<_____>,,,,,,,,,,,<>,,,,,,,,,<>,,,,[,,<__>,,(<__><___>),,<____>,]}
//

# <sqname> <len> <cyksc> <sen> <PPV> <F>  <kpairs> <tpairs> <pfss> <logodds> <pass>
DH4040   73 -147.1    4.8   10.0    6.5 21 10   -inf    inf 0
DW3770                              sc = -141.1492    0.0 MB RAM   len   71 sen = 0.0 ppv = 0.0
# STOCKHOLM 1.0

DW3770         AGGGGAGUAGUUCAACGGAAAAACUUUAGUCUUCAAAACUGACAUCGUGGGUUCGACUCCCGCCUCCCUUG
#=GR DW3770 SS :{{{[,<--<__>-->(<_____>,,,,<_>,,),,,,],<_>,,}(-((<__><_>,)))<>}-}:<__>
//

# <sqname> <len> <cyksc> <sen> <PPV> <F>  <kpairs> <tpairs> <pfss> <logodds> <pass>
DW3770   71 -141.1    0.0    0.0    0.0 20 17   -inf    inf 0
DD6900                              sc = -145.2175    0.0 MB RAM   len   72 sen = 0.0 ppv = 0.0
# STOCKHOLM 1.0

DD6900         GUCGUUGUAGUAUAGUGGUAAGUAUUCCCGCCUGUCACGCGGGUGACCCGGGUUCGAUCCCCGGCAACGGCG
#=GR DD6900 SS <_>:::{,,[,,,,(,<<---<____>>><>),<_>,]<>[<<-<_>>>((<__><__>))]<_>,,}:<>:
//

# <sqname> <len> <cyksc> <sen> <PPV> <F>  <kpairs> <tpairs> <pfss> <logodds> <pass>
DD6900   72 -145.2    0.0    0.0    0.0 21 20   -inf    inf 0
DW5040                              sc = -135.4848    0.0 MB RAM   len   69 sen = 4.8 ppv = 10.0
# STOCKHOLM 1.0

DW5040         AAGAGCUUAAGUUAAAUAAACUGAAAGCCUUCAAAGCUUUUUAUAAGAAUGGAAACUUCUUAGCUCUUG
#=GR DW5040 SS ::(,<>,,,,<_________>,<---<>>,,):::<>:::::::::(,,,<<___>-->,,,<>,):::
//

# <sqname> <len> <cyksc> <sen> <PPV> <F>  <kpairs> <tpairs> <pfss> <logodds> <pass>
DW5040   69 -135.5    4.8   10.0    6.5 21 10   -inf    inf 0
DH1140                              sc = -154.7013    0.0 MB RAM   len   77 sen = 0.0 ppv = 0.0
# STOCKHOLM 1.0

DH1140         GGCGUAGGUGGUGAAGUGGUUAACACAUCAGGUUGUGGCUCUGACAUACGCGGGUUCGAUCCCCGUUCUACGCCCCA
#=GR DH1140 SS <_>{--{{-{{-{,,<-<<____>->-->,[(,,,,<<>->,<_>,,,)<>((<__><__>))],,,}--}-}}}}:
//

# <sqname> <len> <cyksc> <sen> <PPV> <F>  <kpairs> <tpairs> <pfss> <logodds> <pass>
DH1140   77 -154.7    0.0    0.0    0.0 20 20   -inf    inf 0
DF5980                              sc = -132.4883    0.0 MB RAM   len   68 sen = 5.3 ppv = 8.3
# STOCKHOLM 1.0

DF5980         GUUGAUGUAGCUUAAAACCAAAGCAAGGCGCUGAAAAUGCCUAGAUGAGUAUAUGAACUCCAUAAACA
#=GR DF5980 SS (,,<--<--<>------>>,,,<>,,<_><>,<-----<>>,,<----<-----<__>->>,,,,,):
//

# <sqname> <len> <cyksc> <sen> <PPV> <F>  <kpairs> <tpairs> <pfss> <logodds> <pass>
DF5980   68 -132.5    5.3    8.3    6.5 19 12   -inf    inf 0
DF5280                              sc = -129.5307    0.0 MB RAM   len   67 sen = 5.3 ppv = 10.0
# STOCKHOLM 1.0

DF5280         GUUAAUGUAGCUUAUAAUAAAGCAAAGCACUGAAAAUGCUUAGAUGGAUUCAAAAAUCCCAUAAACA
#=GR DF5280 SS [,,,,,(,,<>,,,,,,,,,,<>,,,<>,),(,,,,,<>,,,<--<<___>------>>),,,,,]:
//

# <sqname> <len> <cyksc> <sen> <PPV> <F>  <kpairs> <tpairs> <pfss> <logodds> <pass>
DF5280   67 -129.5    5.3   10.0    6.9 19 10   -inf    inf 0
DH5100                              sc = -136.8089    0.0 MB RAM   len   69 sen = 0.0 ppv = 0.0
# STOCKHOLM 1.0

DH5100         GUAGAUUUAGUUUAACCAAGACAUUAGAUUGUGAUUCUAAAAAUAGAGGUUAAACCCCUCUAAUCCACC
#=GR DH5100 SS [--[-----[,,,,,,,,,<_>,,,,(---(,<___>,,,,,,,,<-<<_____>>>)------)]-]]
//

# <sqname> <len> <cyksc> <sen> <PPV> <F>  <kpairs> <tpairs> <pfss> <logodds> <pass>
DH5100   69 -136.8    0.0    0.0    0.0 20 10   -inf    inf 0
DL0260                              sc = -168.9890    0.0 MB RAM   len   85 sen = 0.0 ppv = 0.0
# STOCKHOLM 1.0

DL0260         GGGGCUAUGCUGGAACUGGUAGACAAUACGGCCUUAGAUUCCGUAGCUUAAAUGCGUGGGAGUUCGAGUCUCCCUAGCCCCACCA
#=GR DL0260 SS {-{<>,,,<>,{<__>,(<--<_>----><<>>,,,<___>),,,<>,,,,,,<>[-[((,<__><-<_>->)),,<>]]},}}:
//

# <sqname> <len> <cyksc> <sen> <PPV> <F>  <kpairs> <tpairs> <pfss> <logodds> <pass>
DL0260   85 -169.0    0.0    0.0    0.0 20 22   -inf    inf 0
DI2540                              sc = -145.1046    0.0 MB RAM   len   73 sen = 0.0 ppv = 0.0
# STOCKHOLM 1.0

DI2540         GGGCUAUUAGCUCGCUGGUUGAGCACACCCCUGAUAAGGGUGAGGCCUCUGGUUCAAAGUCCAGAAUAGCCCA
#=GR DI2540 SS [(<>,,,,,<>,)<>,<<--<-<>->->>]<_>:::::[(,<-<<>>->,<<__>----->),<----<>>]:
//

# <sqname> <len> <cyksc> <sen> <PPV> <F>  <kpairs> <tpairs> <pfss> <logodds> <pass>
DI2540   73 -145.1    0.0    0.0    0.0 21 19   -inf    inf 0
DY4240                              sc = -150.8535    0.0 MB RAM   len   76 sen = 15.0 ppv = 17.6
# STOCKHOLM 1.0

DY4240         AAGUGGUUACGCUCAGCUGGGUUAGAGCAAAGGACUGUAAAUCCUUGUGUCAGUGGUUCGAAUCCACAACCACUUC
#=GR DY4240 SS ::::(<___><>,):<>::{{---{,<>,,,(<_>,<_____>),,[,<_>,(-(<__><___>)-),,]}-}--}
//

# <sqname> <len> <cyksc> <sen> <PPV> <F>  <kpairs> <tpairs> <pfss> <logodds> <pass>
DY4240   76 -150.9   15.0   17.6   16.2 20 17   -inf    inf 0
DW5281                              sc = -129.0805    0.0 MB RAM   len   66 sen = 0.0 ppv = 0.0
# STOCKHOLM 1.0

DW5281         AGAAGUUUAGGAUAUACAGUUCAAGAGCCUUCAAAGCCCUUAGAAAACAAACAAGUUUAACUUCUG
#=GR DW5281 SS :{,,[,,,,(<_____>,<__>,,<-<>>,,),,,<>,],,,<____>,,,}::<_____>::<_>
//

# <sqname> <len> <cyksc> <sen> <PPV> <F>  <kpairs> <tpairs> <pfss> <logodds> <pass>
DW5281   66 -129.1    0.0    0.0    0.0 19 11   -inf    inf 0
DI3280                              sc = -146.4641    0.0 MB RAM   len   74 sen = 10.0 ppv = 11.8
# STOCKHOLM 1.0

DI3280         GCAUCCAUGGCUGAAUGGUUAAAGCGCCCAACUCAUAAUUGGCGAAUUCGUAGGUUCAAUUCCUACUGGAUGCA
#=GR DI3280 SS <>::{{,,[<>,(---((,,,,,<><>))--),],,,,,,(<><____><--<<__>---->>,,),}}::<>:
//

# <sqname> <len> <cyksc> <sen> <PPV> <F>  <kpairs> <tpairs> <pfss> <logodds> <pass>
DI3280   74 -146.5   10.0   11.8   10.8 20 17   -inf    inf 0
DA2440                              sc = -146.7615    0.0 MB RAM   len   73 sen = 4.8 ppv = 5.9
# STOCKHOLM 1.0

DA2440         GGGGAUAUAGCUCAGUUGGUAGAGCGCUGCCUUUGCAAGGCAGAUGUCAGCGGUUCGAAUCCGCUUAUCUCCA
#=GR DA2440 SS {-{<-----<>->,,,,[,,,(,<><>,<>),,,<>,,(<>,<--<_>-->,<__><___>)<>,,,,],}}:
//

# <sqname> <len> <cyksc> <sen> <PPV> <F>  <kpairs> <tpairs> <pfss> <logodds> <pass>
DA2440   73 -146.8    4.8    5.9    5.3 21 17   -inf    inf 0
DS9990                              sc = -165.3109    0.0 MB RAM   len   82 sen = 25.0 ppv = 30.0
# STOCKHOLM 1.0

DS9990         GUAGUCGUGGCCGAGUGGUUAAGGCGAUGGACUUGAAAUCCAUUGGGGUUUCCCCGCGCAGGUUCGAAUCCUGCCGACUACG
#=GR DS9990 SS <____>::<<>>::::::::::{<>[,,(<_>,,<____>),,,<<<<___>>>><><>,(<__><___>),<>]<_>,,}:
//

# <sqname> <len> <cyksc> <sen> <PPV> <F>  <kpairs> <tpairs> <pfss> <logodds> <pass>
DS9990   82 -165.3   25.0   30.0   27.3 24 20   -inf    inf 0
DD5020                              sc = -137.6446    0.0 MB RAM   len   70 sen = 0.0 ppv = 0.0
# STOCKHOLM 1.0

DD5020         AAGGAACUAGUUAAGUUAUAACACUGGAUUGUCAGACCGGAGUAACUGGUAAACAACCCAGUGUUCCUUA
#=GR DD5020 SS :::<__>::<----<______>->::(,,,<_>,<_>)((,<___>,<<____>-->)):<-<__>>:::
//

# <sqname> <len> <cyksc> <sen> <PPV> <F>  <kpairs> <tpairs> <pfss> <logodds> <pass>
DD5020   70 -137.6    0.0    0.0    0.0 20 13   -inf    inf 0
DC1140                              sc = -149.4984    0.0 MB RAM   len   75 sen = 5.3 ppv = 5.0
# STOCKHOLM 1.0

DC1140         GGCAACAUGGCCAAGCGGCUAAGGCAUGGGUCUGCAACACCCUGAUCAUCGGUUCGAAUCCGAUUGUUGCCUCCA
#=GR DC1140 SS <<>-->::<<>>::<>{<>,,,[<>,,((<_>,<>,,)-),],<_____>(<__><___>)<---<--<>>->}:
//

# <sqname> <len> <cyksc> <sen> <PPV> <F>  <kpairs> <tpairs> <pfss> <logodds> <pass>
DC1140   75 -149.5    5.3    5.0    5.1 19 20   -inf    inf 0
DE4800                              sc = -130.0795    0.0 MB RAM   len   66 sen = 4.8 ppv = 50.0
# STOCKHOLM 1.0

DE4800         AUUUAUAUAGUUUAAAUAAAACAUUACAUUUUCACUGUAAAAAUAAAAAUUUAUUUUUUAUAAAUA
#=GR DE4800 SS :::::::::<___________>::::::::::<___>:::::::::::::::::::::::::::::
//

# <sqname> <len> <cyksc> <sen> <PPV> <F>  <kpairs> <tpairs> <pfss> <logodds> <pass>
DE4800   66 -130.1    4.8   50.0    8.7 21 2   -inf    inf 0
DL1662                              sc = -167.4649    0.0 MB RAM   len   85 sen = 0.0 ppv = 0.0
# STOCKHOLM 1.0

DL1662         GCCGAAGUGGCGAAAUCGGUAGACGCAGUUGAUUCAAAAUCAACCGUAGAAAUACGUGCCGGUUCGAGUCCGGCCUUCGGCACCA
#=GR DL1662 SS <><>::::[<><____>(<--<_>->,<--<___>----->,,)][,,<_____><-<>>(<__><-<_>><<>>,,)<<>->]:
//

# <sqname> <len> <cyksc> <sen> <PPV> <F>  <kpairs> <tpairs> <pfss> <logodds> <pass>
DL1662   85 -167.5    0.0    0.0    0.0 23 22   -inf    inf 0
DX5880                              sc = -136.4668    0.0 MB RAM   len   68 sen = 0.0 ppv = 0.0
# STOCKHOLM 1.0

DX5880         AGUAAGGUCAGCUAAAUAAGCUAUCGGGCCCAUACCCCGAAAAUGUUGGUUAUACCCUUCCCGUACUA
#=GR DX5880 SS :(---(<_>,<>,,,,,,,<>,,,,<<<>->--->,,,<-----<--<<_____>>>-->))<__>::
//

# <sqname> <len> <cyksc> <sen> <PPV> <F>  <kpairs> <tpairs> <pfss> <logodds> <pass>
DX5880   68 -136.5    0.0    0.0    0.0 18 13   -inf    inf 0
DF5320                              sc = -132.1703    0.0 MB RAM   len   68 sen = 0.0 ppv = 0.0
# STOCKHOLM 1.0

DF5320         GUUAAUGUAGCUUAAUAACAAAGCAAAGCACUGAAAAUGCUUAGAUGGAUAAUUGUAUCCCAUAAACA
#=GR DF5320 SS (,,,,,<--<>------->,,,<>,,,<>,):::::::<>:::<--<<------<___>>>----->:
//

# <sqname> <len> <cyksc> <sen> <PPV> <F>  <kpairs> <tpairs> <pfss> <logodds> <pass>
DF5320   68 -132.2    0.0    0.0    0.0 19 10   -inf    inf 0
DV7920                              sc = -144.9919    0.0 MB RAM   len   73 sen = 10.0 ppv = 10.5
# STOCKHOLM 1.0

DV7920         GUUUCUGUAGUGUAGCGGUUAUCACGUUCGCCUCACAUGCGAAAGGUCCCCGGUUCGAAACCGGGCAGAAACA
#=GR DV7920 SS <___>:(--(-(,,<><<____>-><__><>)-)-)::<><---<<_>>>((<__><___>))<_>:<___>:
//

# <sqname> <len> <cyksc> <sen> <PPV> <F>  <kpairs> <tpairs> <pfss> <logodds> <pass>
DV7920   73 -145.0   10.0   10.5   10.3 20 19   -inf    inf 0
DW3880                              sc = -140.4768    0.0 MB RAM   len   71 sen = 0.0 ppv = 0.0
# STOCKHOLM 1.0

DW3880         AAGAGUAUAGUUUAAUGGUAAAACUGUAAGCUUCAACCUUAUAUUUCUUAGUUCAAAUCUAAGUACUCUUG
#=GR DW3880 SS ::[,(----(------(<_____>,<---<>-->,,))--------),,,<__>,,,,]:::<__>:<__>
//

# <sqname> <len> <cyksc> <sen> <PPV> <F>  <kpairs> <tpairs> <pfss> <logodds> <pass>
DW3880   71 -140.5    0.0    0.0    0.0 21 10   -inf    inf 0
DI4080                              sc = -145.8887    0.0 MB RAM   len   73 sen = 4.8 ppv = 12.5
# STOCKHOLM 1.0

DI4080         GAAACUAUAAUUCAAUUGGUUAGAAUAGUAUUUUGAUAAGGUACCAAUAUAGGUUCGAUUCCUGUUAGUUUCA
#=GR DI4080 SS <___>:::::::<_____>::::::::::::::::::::<<__>>::::::(<__><___>):::::<___>:
//

# <sqname> <len> <cyksc> <sen> <PPV> <F>  <kpairs> <tpairs> <pfss> <logodds> <pass>
DI4080   73 -145.9    4.8   12.5    6.9 21 8   -inf    inf 0
DG2920                              sc = -142.3361    0.0 MB RAM   len   71 sen = 20.0 ppv = 22.2
# STOCKHOLM 1.0

DG2920         GCGGGUAUAGUUUAGUGGUAAAACCCUAGCCUUCCAAGCUAACGAUGCGGGUUCGAUUCCCGCUACCCGCU
#=GR DG2920 SS <>{{[,,,,(,,,,<-<<_____>>>,,<_>,,,),,<>,,,][,,<>((<__><___>))<>,,]}}<>:
//

# <sqname> <len> <cyksc> <sen> <PPV> <F>  <kpairs> <tpairs> <pfss> <logodds> <pass>
DG2920   71 -142.3   20.0   22.2   21.1 20 18   -inf    inf 0
DT0740                              sc = -149.8011    0.0 MB RAM   len   74 sen = 0.0 ppv = 0.0
# STOCKHOLM 1.0

DT0740         GCCUCAGUGGCUCAGCCUGGUAGAGCGCCUGACUUGUAAUCAGGUGGUCGGGGGUUCGAAUCCCCCCUGGGGCU
#=GR DT0740 SS <>(-(-(,<<>->,<>)-))::(,<><>):<_>::<____>:[[-[<_>(-(,<__><___>))]]]:<___>:
//

# <sqname> <len> <cyksc> <sen> <PPV> <F>  <kpairs> <tpairs> <pfss> <logodds> <pass>
DT0740   74 -149.8    0.0    0.0    0.0 21 21   -inf    inf 0
DL5720                              sc = -140.5438    0.0 MB RAM   len   71 sen = 5.0 ppv = 8.3
# STOCKHOLM 1.0

DL5720         ACUUUUAAAGGAUAACAGCCAUCCGUUGGUCUUAGGCCCCAAAAAUUUUGGUGCAACUCCAAAUAAAAGUA
#=GR DL5720 SS :::::::::(<____>,<>):::[[,,(<_>,,,<<>->),,,,,,,,,<<-<>-->->]--------]::
//

# <sqname> <len> <cyksc> <sen> <PPV> <F>  <kpairs> <tpairs> <pfss> <logodds> <pass>
DL5720   71 -140.5    5.0    8.3    6.2 20 12   -inf    inf 0
DL4502                              sc = -172.9417    0.0 MB RAM   len   85 sen = 8.3 ppv = 13.3
# STOCKHOLM 1.0

DL4502         GCGGAUAUGAUGGAAUUGGUAGACAUGCCAGGUUUAGGUUCUGGUGACCAUAAUGUUCGUGGGGGUUCGAGUCCCUCUAUCCGUA
#=GR DL4502 SS <>::::::::::::::::(,,<_>,,<>):::::::<___>:<<___>>:::::<__>(-((((<__><___>))-)---)):::
//

# <sqname> <len> <cyksc> <sen> <PPV> <F>  <kpairs> <tpairs> <pfss> <logodds> <pass>
DL4502   85 -172.9    8.3   13.3   10.3 24 15   -inf    inf 0
DQ4050                              sc = -145.2553    0.0 MB RAM   len   73 sen = 0.0 ppv = 0.0
# STOCKHOLM 1.0

DQ4050         UGAAUCGUAGACUAAUAGGUAAGUCACCAAAAUUUGAGUUUGGAAUUUGUUUGUUCGAAUCAAACCGGUUCAA
#=GR DQ4050 SS :<___>:::<_>:::::<<---<_>->>:::::::::::::((,,,,,,,,,<__><___>,,,))<___>::
//

# <sqname> <len> <cyksc> <sen> <PPV> <F>  <kpairs> <tpairs> <pfss> <logodds> <pass>
DQ4050   73 -145.3    0.0    0.0    0.0 21 10   -inf    inf 0
DI4620                              sc = -127.5870    0.0 MB RAM   len   62 sen = 0.0 ppv = 0.0
# STOCKHOLM 1.0

DI4620         CCGGUAGGGCUGCGUUAGCAGGUUACUGUGAUAUAGUAAUAGUGAGAGUUUUCUUCGUCGGU
#=GR DI4620 SS <<>>:::<_>:<>::::<>::<___>:::::::::<-----<-----<____>-->-->:::
//

# <sqname> <len> <cyksc> <sen> <PPV> <F>  <kpairs> <tpairs> <pfss> <logodds> <pass>
DI4620   62 -127.6    0.0    0.0    0.0 18 9   -inf    inf 0
DY0660                              sc = -148.4654    0.0 MB RAM   len   74 sen = 9.5 ppv = 10.5
# STOCKHOLM 1.0

DY0660         CCCGCGAUAGUUCAGAUUGGUAGAACGGCGGACUGUAGAUCCGCAUGUCGCUGGUUCAAAUCCGGCUCGCGGGA
#=GR DY0660 SS {{<<>>,,,<__>,,,,,,{,,<__>[<>(<_>,<_____>)<>,,<_><>,<<__>---->]<<>->,}}-}:
//

# <sqname> <len> <cyksc> <sen> <PPV> <F>  <kpairs> <tpairs> <pfss> <logodds> <pass>
DY0660   74 -148.5    9.5   10.5   10.0 21 19   -inf    inf 0
DT4001                              sc = -146.4468    0.0 MB RAM   len   73 sen = 0.0 ppv = 0.0
# STOCKHOLM 1.0

DT4001         GUUAUAUUAGCUUAAUUGGUAGAGCAUUCGUUUUGUAAUCGAAAGGUUUGGGGUUCAAAUCCCUAAUAUAACA
#=GR DT4001 SS :::::::::<>::::::(,,,<-<>--->,,,,,<____><----<----<-<__>---->>>,,,,,,,,):
//

# <sqname> <len> <cyksc> <sen> <PPV> <F>  <kpairs> <tpairs> <pfss> <logodds> <pass>
DT4001   73 -146.4    0.0    0.0    0.0 20 9   -inf    inf 0
DX4280                              sc = -147.0738    0.0 MB RAM   len   74 sen = 5.0 ppv = 5.3
# STOCKHOLM 1.0

DX4280         AGCGGGGUAGAGUAAUUGGUCAACUCAUCAGGCUCAUGACCUGAAGAUUGCAGGUUCGAAUCCUGUCCCCGCCU
#=GR DX4280 SS :<>:{{(,,<-<-----<<_>-->->-->,<<>->,,<_>),[--[,,,<>,(<__><___>),<_>]]}<>}:
//

# <sqname> <len> <cyksc> <sen> <PPV> <F>  <kpairs> <tpairs> <pfss> <logodds> <pass>
DX4280   74 -147.1    5.0    5.3    5.1 20 19   -inf    inf 0
DM2640                              sc = -146.9490    0.0 MB RAM   len   73 sen = 0.0 ppv = 0.0
# STOCKHOLM 1.0

DM2640         GCCUACUUAACUCAGUGGUUAGAGUAUUGCUUUCAUACGGCGGGUGUCAUUGGUUCAAAUCCAAUAGUAGGUA
#=GR DM2640 SS <>{--{----{,<_>,[[,,,<-<----<>--->--->(<>,,,,<_>,,,,,,,),,,,]],,,,}--}}::
//

# <sqname> <len> <cyksc> <sen> <PPV> <F>  <kpairs> <tpairs> <pfss> <logodds> <pass>
DM2640   73 -146.9    0.0    0.0    0.0 21 13   -inf    inf 0
DT6160                              sc = -144.8680    0.0 MB RAM   len   72 sen = 5.0 ppv = 6.7
# STOCKHOLM 1.0

DT6160         GGCUCCUUAGCAUAGUGGUAUUGCGUUUCCCUAGUAAGGAAGAGGUCAUGAGUUCGAUCCUCAUAGGAGCCU
#=GR DT6160 SS <<>->[,,,<>,,,,,((,,,,<><___>)),,,,,,<<--<-<<_>------->--->>->,,,]<-<>>:
//

# <sqname> <len> <cyksc> <sen> <PPV> <F>  <kpairs> <tpairs> <pfss> <logodds> <pass>
DT6160   72 -144.9    5.0    6.7    5.7 20 15   -inf    inf 0
DF5400                              sc = -138.6040    0.0 MB RAM   len   69 sen = 0.0 ppv = 0.0
# STOCKHOLM 1.0

DF5400         GUCUACGUAGCUUAACCCCCAAAGCAAGACACUGAAAAUGCCUAGAUGGAUUCACACAUCCCAUAGACA
#=GR DF5400 SS (-----(,,<>,,,,,,,,,,,,<>,,<_>,,,<-----<>>,,<--<<___>->->,,))::::<_>:
//

# <sqname> <len> <cyksc> <sen> <PPV> <F>  <kpairs> <tpairs> <pfss> <logodds> <pass>
DF5400   69 -138.6    0.0    0.0    0.0 18 11   -inf    inf 0
DG4320                              sc = -144.1219    0.0 MB RAM   len   72 sen = 5.0 ppv = 5.9
# STOCKHOLM 1.0

DG4320         GCGGAAAUAGCUUAAUGGUAGAGCAUAGCCUUGCCAAGGCUGAGGUUGAGGGUUCAAGUCCCUCCUUCCGCU
#=GR DG4320 SS <>[,,,,,,<>,,,,,(<--<-<>---->>,,<>),,(<>,<-<<--<-<-<__>---->>>->>,,)]<>:
//

# <sqname> <len> <cyksc> <sen> <PPV> <F>  <kpairs> <tpairs> <pfss> <logodds> <pass>
DG4320   72 -144.1    5.0    5.9    5.4 20 17   -inf    inf 0
DK8100                              sc = -147.1138    0.0 MB RAM   len   73 sen = 0.0 ppv = 0.0
# STOCKHOLM 1.0

DK8100         GCCUGGAUAGCUCAAUUGGUAGAGCAUCAGACUUUUAAUCUGAGGGUUCAGGGUUCAAGUCCCUGUUCAGGCG
#=GR DK8100 SS <><_><---<>->::::(<--<__>-->,<_>,,,,,,,):(-(<___>,<<<__>---->>)----)::<>:
//

# <sqname> <len> <cyksc> <sen> <PPV> <F>  <kpairs> <tpairs> <pfss> <logodds> <pass>
DK8100   73 -147.1    0.0    0.0    0.0 21 15   -inf    inf 0
DW6741                              sc = -151.2430    0.0 MB RAM   len   75 sen = 0.0 ppv = 0.0
# STOCKHOLM 1.0

DW6741         GGAUUCGUGGCGCAAUGGUAGCGCGUCUGACUCCAGAUCAGAAGGUUGCGUGUUCGAUUCACGUCGGGUUCACCA
#=GR DW6741 SS :<___>:::<><>:::((,,<><><_>,<_>,)):<__>:::::(,,<><-<__>---->,)<_><<<__>->>:
//

# <sqname> <len> <cyksc> <sen> <PPV> <F>  <kpairs> <tpairs> <pfss> <logodds> <pass>
DW6741   75 -151.2    0.0    0.0    0.0 21 18   -inf    inf 0
DE2180                              sc = -144.1530    0.0 MB RAM   len   72 sen = 15.8 ppv = 13.6
# STOCKHOLM 1.0

DE2180         GCCCCAUCGUCUAGAGGCCUAGGACACCUCCCUUUCACGGAGGCGACGGGGAUUCGAAUUCCCCUGGGGGUA
#=GR DE2180 SS <>:{{--{<_>,,(,<<>>,,<<_>->),[[<---<-<>>-><><_>(((<___><____>))),]]}}}::
//

# <sqname> <len> <cyksc> <sen> <PPV> <F>  <kpairs> <tpairs> <pfss> <logodds> <pass>
DE2180   72 -144.2   15.8   13.6   14.6 19 22   -inf    inf 0
DM4280                              sc = -145.2410    0.0 MB RAM   len   73 sen = 4.8 ppv = 6.7
# STOCKHOLM 1.0

DM4280         ACCUACUUGACUCAGCGGUUAGAGUAUCGCUUUCAUACGGCGAGAGUCAUUGGUUCAAAUCCAAUAGUAGGUA
#=GR DM4280 SS :{{,,{,,<_>,[,<>((,,,<_____><>,,,)---)]<>},(,<_>,,,<<__>---->),,,,}---}::
//

# <sqname> <len> <cyksc> <sen> <PPV> <F>  <kpairs> <tpairs> <pfss> <logodds> <pass>
DM4280   73 -145.2    4.8    6.7    5.6 21 15   -inf    inf 0
DH5880                              sc = -137.5043    0.0 MB RAM   len   69 sen = 0.0 ppv = 0.0
# STOCKHOLM 1.0

DH5880         GUAAAUAUAGUUUAACCAAAACAUCAGAUUGUGAAUCUGACAACAGAGGCUUACGACCCCUUAUUUACC
#=GR DH5880 SS [--------[----------------[,,,(,<___>,<_>,,),(,<<>---><_>)]]--------]
//

# <sqname> <len> <cyksc> <sen> <PPV> <F>  <kpairs> <tpairs> <pfss> <logodds> <pass>
DH5880   69 -137.5    0.0    0.0    0.0 20 10   -inf    inf 0
DT1542                              sc = -152.9306    0.0 MB RAM   len   76 sen = 0.0 ppv = 0.0
# STOCKHOLM 1.0

DT1542         GCCGGUGUAGCUCAAUUGGUAGAGCAACUGACUUGUAAUCAGUAGGUUGGGGGUUCAAGUCCUCUUGCCGGCACCA
#=GR DT1542 SS <><_>:<--<>->::::::::<-<>-->:<_>::<____>::::[(,,<<<-<__>---->>->,,<>)<<>->]:
//

# <sqname> <len> <cyksc> <sen> <PPV> <F>  <kpairs> <tpairs> <pfss> <logodds> <pass>
DT1542   76 -152.9    0.0    0.0    0.0 21 17   -inf    inf 0
DA2620                              sc = -142.1841    0.0 MB RAM   len   71 sen = 5.6 ppv = 5.0
# STOCKHOLM 1.0

DA2620         GGGGUAUAGCUCAGUGGUAGAGCGCCGUCCUUGCAAGGCGGACGUCACGGGUUCAAGUCCGCUUACCUCCA
#=GR DA2620 SS :{,<----<>->,{,((--(,<><>)--)),,<>,,{<>(<_><_>,)[(<__>,,<_>)<>,,,]},}}:
//

# <sqname> <len> <cyksc> <sen> <PPV> <F>  <kpairs> <tpairs> <pfss> <logodds> <pass>
DA2620   71 -142.2    5.6    5.0    5.3 18 20   -inf    inf 0
DK5120                              sc = -146.8571    0.0 MB RAM   len   74 sen = 10.5 ppv = 13.3
# STOCKHOLM 1.0

DK5120         CACUAAGAAGCUAAAUGGGCAUUAGCGACAGCCUUUUAAGCUGUAGAUUGGUGACUCCCAACCACCCUUAAUGA
#=GR DK5120 SS [-----[,,<>,,,,,((<>,,,,<><---<>>,,,,,,<--<--<---<<-<_>->>>-->>,))]-----]:
//

# <sqname> <len> <cyksc> <sen> <PPV> <F>  <kpairs> <tpairs> <pfss> <logodds> <pass>
DK5120   74 -146.9   10.5   13.3   11.8 19 15   -inf    inf 0
DV6161                              sc = -149.7949    0.0 MB RAM   len   74 sen = 10.5 ppv = 11.8
# STOCKHOLM 1.0

DV6161         GGUCGGAUGGUGUAGUCGGUUAUCACGGUUGCUUUACACGCAACAGGUCUCGAGUUCGAUCCUCGGUCGGAUCA
#=GR DV6161 SS {<_>,{--{[,(,,<_><<____>-><<--<>---->-><>,,),<__>,](,<__><__>),}---},,,,}:
//

# <sqname> <len> <cyksc> <sen> <PPV> <F>  <kpairs> <tpairs> <pfss> <logodds> <pass>
DV6161   74 -149.8   10.5   11.8   11.1 19 17   -inf    inf 0
DW4360                              sc = -147.1759    0.0 MB RAM   len   74 sen = 0.0 ppv = 0.0
# STOCKHOLM 1.0

DW4360         GCGCUCUUAGUUCAGUUCGGUAGAACGCGGGUCUCCAAAACCCGAUGUCGUAGGUUCAAAUCCUACAGAGCGUG
#=GR DW4360 SS <><>:[,,,<__>,<__>((,,<__><><<<_>->>,,,,))((,,<_><--<<__>---->>,,)-),<>,,]
//

# <sqname> <len> <cyksc> <sen> <PPV> <F>  <kpairs> <tpairs> <pfss> <logodds> <pass>
DW4360   74 -147.2    0.0    0.0    0.0 21 19   -inf    inf 0
DT5060                              sc = -143.9379    0.0 MB RAM   len   72 sen = 10.5 ppv = 10.0
# STOCKHOLM 1.0

DT5060         GCCCUAGUAGCUCAGCGCCAGAGCGCCGGUCUUGUAAUCCGGAAGUCGGAGGUUAAAACCCUCCCUAGUGCU
#=GR DT5060 SS <_>[,,<--<>->,<><>,,(,<><>)(<_>,,<____>)((,,<_><<-<<______>>>->)),,]:<>:
//

# <sqname> <len> <cyksc> <sen> <PPV> <F>  <kpairs> <tpairs> <pfss> <logodds> <pass>
DT5060   72 -143.9   10.5   10.0   10.3 19 20   -inf    inf 0
DA0620                              sc = -147.9252    0.0 MB RAM   len   74 sen = 0.0 ppv = 0.0
# STOCKHOLM 1.0

DA0620         GGGCCCGUAGCUCAGACUGGGAGAGCGCCGCCCUUGCAAGGCGGAGGCCCCGGGUUCAAAUCCCGGUGGGUCCA
#=GR DA0620 SS <<<>>><--<>->:<_>:[[,,(,<><>)<>]]::<>::(<><<-<<>>>><<<__>---->>):::<<__>>:
//

# <sqname> <len> <cyksc> <sen> <PPV> <F>  <kpairs> <tpairs> <pfss> <logodds> <pass>
DA0620   74 -147.9    0.0    0.0    0.0 21 24   -inf    inf 0
DL1231                              sc = -168.6978    0.0 MB RAM   len   85 sen = 4.3 ppv = 4.3
# STOCKHOLM 1.0

DL1231         GCGGGUGUGGCGAAAUUGGCAGACGCACUAGACUUAGGAUCUAGCGCUUUACGGCAUGCAGGUUCAAGUCCUGUCACCCGCACCA
#=GR DL1231 SS <>::{-{,{<>{,,,,,(<>,<_><>,),,<_>,,,(<__>,,<><>,,,,)[<>,,<>,(<__>,,<_>),<_>,]}}<>,}}:
//

# <sqname> <len> <cyksc> <sen> <PPV> <F>  <kpairs> <tpairs> <pfss> <logodds> <pass>
DL1231   85 -168.7    4.3    4.3    4.3 23 23   -inf    inf 0
DP1740                              sc = -155.3816    0.0 MB RAM   len   77 sen = 0.0 ppv = 0.0
# STOCKHOLM 1.0

DP1740         CGGUGAAUAGCGCAGUUUGGUAGCGCAUCUGGUUUGGGACCAGAGGGUCGGGGGUUCGAAUCCCUCUUCACCGACCA
#=GR DP1740 SS <___>::::<><>:{,,,,(,,<><>,,),{,,,,<-<_>>,[-[[<_>(-(,<__><___>)),]--]-]}<_>}:
//

# <sqname> <len> <cyksc> <sen> <PPV> <F>  <kpairs> <tpairs> <pfss> <logodds> <pass>
DP1740   77 -155.4    0.0    0.0    0.0 21 19   -inf    inf 0
DX6321                              sc = -142.4508    0.0 MB RAM   len   72 sen = 0.0 ppv = 0.0
# STOCKHOLM 1.0

DX6321         UGCGCGGUAGGAGAGUGGAACUCCGACGGGCUCAUAACCCGUAGGUCCCAGGAUCGAAACCUGGCCGCGCAA
#=GR DX6321 SS :<><>{{,,[(-(,<-<<__>->><_><<<>->---->))<--<<_>>>,<<__>---->],<<>>,}-}::
//

# <sqname> <len> <cyksc> <sen> <PPV> <F>  <kpairs> <tpairs> <pfss> <logodds> <pass>
DX6321   72 -142.5    0.0    0.0    0.0 21 21   -inf    inf 0
DR7741                              sc = -147.0380    0.0 MB RAM   len   73 sen = 4.8 ppv = 5.9
# STOCKHOLM 1.0

DR7741         GACCGUGUGGCCUAAUGGAUAAGGCGUCGGACUUCGGAUCCGAAGAUUGCAGGUUCGAAUCCUGUCACGGUCG
#=GR DR7741 SS <_><>:::<<>>::::{,,,,,,<><_><<_>--><<__>>[,,<____>,(<__><___>),<_>,],,,}:
//

# <sqname> <len> <cyksc> <sen> <PPV> <F>  <kpairs> <tpairs> <pfss> <logodds> <pass>
DR7741   73 -147.0    4.8    5.9    5.3 21 17   -inf    inf 0
DK1141                              sc = -150.9971    0.0 MB RAM   len   76 sen = 15.0 ppv = 15.8
# STOCKHOLM 1.0

DK1141         GUCUGAUUAGCGCAACUGGCAGAGCAACUGACUCUUAAUCAGUGGGUUGUGGGUUCGAUUCCCACAUCAGGCACCA
#=GR DK1141 SS <_>:(,,,,<><>,,):(<>,<-<>-->,<_>,):::::<_>::[(--(-((<__><___>))-)--),<<>->]:
//

# <sqname> <len> <cyksc> <sen> <PPV> <F>  <kpairs> <tpairs> <pfss> <logodds> <pass>
DK1141   76 -151.0   15.0   15.8   15.4 20 19   -inf    inf 0
DV9992                              sc = -144.7518    0.0 MB RAM   len   73 sen = 10.0 ppv = 10.0
# STOCKHOLM 1.0

DV9992         GUUUCCGUAGUGUAGUGGUCAUCACGUUCGCCUAACACGCGAAAGGUCCCCGGUUCGAAACCGGGCGGAAACA
#=GR DV9992 SS <___>[(--(-(,,<-<<_>-->-><__><>)---)-)<><---<<_>>>((<__><___>))]<><____>:
//

# <sqname> <len> <cyksc> <sen> <PPV> <F>  <kpairs> <tpairs> <pfss> <logodds> <pass>
DV9992   73 -144.8   10.0   10.0   10.0 20 20   -inf    inf 0
DV4800                              sc = -141.2432    0.0 MB RAM   len   72 sen = 5.0 ppv = 16.7
# STOCKHOLM 1.0

DV4800         CAAUUUAAAGCUUAAUUAGUAAAGUAUUUCAUUUACAUUGAAAAGAAAUUUGUGCAAAUCAAUUUAAAUUGA
#=GR DV4800 SS (,,,,,,,,<>,,,,,,,<----<_____>----->,,,,,,,,<--------<>---->,,,,,,,,,,):
//

# <sqname> <len> <cyksc> <sen> <PPV> <F>  <kpairs> <tpairs> <pfss> <logodds> <pass>
DV4800   72 -141.2    5.0   16.7    7.7 20 6   -inf    inf 0
DL0981                              sc = -168.5049    0.0 MB RAM   len   84 sen = 0.0 ppv = 0.0
# STOCKHOLM 1.0

DL0981         GCGGGGGUGCCCGAGCCAGGUAAAGGGGCAGGGUUCAGGUCCCUGUGGCGUAGGCCUGCGUGGGUUCAAAUCCCACCCCCCGCA
#=GR DL0981 SS <>:<<-<__>>><-<>>:::::::{{{<>,{(<__>,<<_>>),[-[<>(,,<<>>,<><-<<<__>---->>>,)]]}}}-}:
//

# <sqname> <len> <cyksc> <sen> <PPV> <F>  <kpairs> <tpairs> <pfss> <logodds> <pass>
DL0981   84 -168.5    0.0    0.0    0.0 23 26   -inf    inf 0
DL0680                              sc = -167.4707    0.0 MB RAM   len   83 sen = 8.7 ppv = 8.7
# STOCKHOLM 1.0

DL0680         GCGGGGGUGCCCGAGUGGUCAAAGGGGACAGGCUUAGGACCUGUUGGCGUUAGGCUUCCAGGGUUCGAAUCCCUGCCCCCGCA
#=GR DL0680 SS <><<<____>>>::{,,<_>,,,,,{<_>,{<>,,,<<_>>,[--[<><---<<>-->>,((<__><___>)),<>]]}},}:
//

# <sqname> <len> <cyksc> <sen> <PPV> <F>  <kpairs> <tpairs> <pfss> <logodds> <pass>
DL0680   83 -167.5    8.7    8.7    8.7 23 23   -inf    inf 0
DK0660                              sc = -149.5963    0.0 MB RAM   len   74 sen = 9.5 ppv = 10.0
# STOCKHOLM 1.0

DK0660         GGGCCCGUAGCUUAGUCUGGUAGAGCGCCUGACUUUUAAUCAGGCGGUCGAGGGUUCGAAUCCCUUCGGGCCCG
#=GR DK0660 SS <<<>>>{,,<>,,,<_>,{[,,(,<><>),<_>,,,,,,,],[<>,<_>(-((<__><___>))--),,,]}}:
//

# <sqname> <len> <cyksc> <sen> <PPV> <F>  <kpairs> <tpairs> <pfss> <logodds> <pass>
DK0660   74 -149.6    9.5   10.0    9.8 21 20   -inf    inf 0
DF4880                              sc = -131.5497    0.0 MB RAM   len   66 sen = 5.0 ppv = 20.0
# STOCKHOLM 1.0

DF4880         AUUCAAAUAGCUUAUAUUUAGAGUAUGACACUGAAGAUGUUAUGGAGAUUAAUUAAUCUUUGAAUA
#=GR DF4880 SS :::(,,,,,<>,,,,,,,,,,,<---<_>->,<________________________>,,,)::::
//

# <sqname> <len> <cyksc> <sen> <PPV> <F>  <kpairs> <tpairs> <pfss> <logodds> <pass>
DF4880   66 -131.5    5.0   20.0    8.0 20 5   -inf    inf 0
DX5040                              sc = -143.4414    0.0 MB RAM   len   73 sen = 0.0 ppv = 0.0
# STOCKHOLM 1.0

DX5040         AGCAGAGUAAGCUAAGUGCUAAGCUUUUGGGCUCAUACCCCAAGAAUGGAAGGAUAGAAACCUCCCUCUGCUU
#=GR DX5040 SS :<>:[-[,,,<>,,,(,<>,,,<>,,,,<<<>->--->)]]::<---<<--<<---<___>>->>>->:<>::
//

# <sqname> <len> <cyksc> <sen> <PPV> <F>  <kpairs> <tpairs> <pfss> <logodds> <pass>
DX5040   73 -143.4    0.0    0.0    0.0 21 17   -inf    inf 0
DA5360                              sc = -140.0164    0.0 MB RAM   len   69 sen = 9.5 ppv = 28.6
# STOCKHOLM 1.0

DA5360         GAGGAUUUAGCUUAAUUAAAGUGGUUGAUUUGCAUUCAAUUGAUGUAAGGUGUAGUCUUGCAAUCCUUA
#=GR DA5360 SS :::::::::<>:::::::::(--(,,<----<>--->,,,,,,,<---------<_>--->,,,)):::
//

# <sqname> <len> <cyksc> <sen> <PPV> <F>  <kpairs> <tpairs> <pfss> <logodds> <pass>
DA5360   69 -140.0    9.5   28.6   14.3 21 7   -inf    inf 0
DE2700                              sc = -146.9867    0.0 MB RAM   len   73 sen = 0.0 ppv = 0.0
# STOCKHOLM 1.0

DE2700         GCCCCUAUCGUCUAGUGGUUCAGGACAUCUCUCUUUCAAGGAGGCAGCGGGGAUUCGACUUCCCCUGGGGGUA
#=GR DE2700 SS <>[[[---[<_>,,(-(<__>,<<_>-->,)-),,,(--((-(<>,<><-<<___>-->-->)))-)]]]]::
//

# <sqname> <len> <cyksc> <sen> <PPV> <F>  <kpairs> <tpairs> <pfss> <logodds> <pass>
DE2700   73 -147.0    0.0    0.0    0.0 21 20   -inf    inf 0
DN7740                              sc = -150.8853    0.0 MB RAM   len   74 sen = 4.8 ppv = 5.3
# STOCKHOLM 1.0

DN7740         GCCUCCGUGGCGCAAUUGGUUAGCGCGUUCGGCUGUUAACCGAAAGGUUGGUGGUUCGAGUCCACCCGGGGGCG
#=GR DN7740 SS <>{,{<>,{<><>,,,,[[,,,<><><__>(<>,<____>)<______________><-<_>>,]]}}<___>}
//

# <sqname> <len> <cyksc> <sen> <PPV> <F>  <kpairs> <tpairs> <pfss> <logodds> <pass>
DN7740   74 -150.9    4.8    5.3    5.0 21 19   -inf    inf 0
DS5080                              sc = -141.2358    0.0 MB RAM   len   70 sen = 5.3 ppv = 7.1
# STOCKHOLM 1.0

DS5080         GGAGAAGUGGCACGAUAGGAAUGCAUGCGGCUUGAAACCGUUUGAUAGAGGUUUCUUCCUCUCUUCUCUU
#=GR DS5080 SS ::::::::<<>->[---[[,,,<>,,<>(<>,,<___>)<---<---<-<____>-->>->,]--]-]::
//

# <sqname> <len> <cyksc> <sen> <PPV> <F>  <kpairs> <tpairs> <pfss> <logodds> <pass>
DS5080   70 -141.2    5.3    7.1    6.1 19 14   -inf    inf 0
DA6320                              sc = -150.2088    0.0 MB RAM   len   74 sen = 0.0 ppv = 0.0
# STOCKHOLM 1.0

DA6320         GGGCAUGUGGUGUAGAUGGUUAUCACGCUUCCUUAGCAUGGAAGAGGUCCCAGAUUCGAGUUCUGGCUUGUCCA
#=GR DA6320 SS :[<>,,,,,,,(--(,,<<____>-><>,,)),,,<>,,,<--<-<<_>>>----->,,<__>,<_>,,<_>]:
//

# <sqname> <len> <cyksc> <sen> <PPV> <F>  <kpairs> <tpairs> <pfss> <logodds> <pass>
DA6320   74 -150.2    0.0    0.0    0.0 19 15   -inf    inf 0
DS1570                              sc = -182.0697    0.0 MB RAM   len   91 sen = 7.7 ppv = 9.1
# STOCKHOLM 1.0

DS1570         GGAGAGCUGUCCGAGUGGUCGAAGGAGCACGAUUGGAAAUCGUGUAGGCGUGAAUAGCGCCUCAAGGGUUCGAAUCCCUUGCUCUCCGCCA
#=GR DS1570 SS {,,(,<>,<_>){-{,,<_>,,,{<-<>->[---[<____>,,,,,<_>(-(,,,,<><>)-),,((<__><___>)),,,]-],}}-}}:
//

# <sqname> <len> <cyksc> <sen> <PPV> <F>  <kpairs> <tpairs> <pfss> <logodds> <pass>
DS1570   91 -182.1    7.7    9.1    8.3 26 22   -inf    inf 0
DD9161                              sc = -144.9668    0.0 MB RAM   len   72 sen = 4.8 ppv = 4.8
# STOCKHOLM 1.0

DD9161         UCCUCGUUAGUAUAGUGGUGAGUAUCCCCGCCUGUCACGCGGGAGACCGGGGUUCGAUUCCCCGACGGGGAC
#=GR DD9161 SS :{{-{{,,,[,,,,(,<<-<-<___>>>><>),<_>,]<>[,<-<_>>,(,<__><___>)]}<_>}}}<_>
//

# <sqname> <len> <cyksc> <sen> <PPV> <F>  <kpairs> <tpairs> <pfss> <logodds> <pass>
DD9161   72 -145.0    4.8    4.8    4.8 21 21   -inf    inf 0
DD4440                              sc = -149.0998    0.0 MB RAM   len   74 sen = 0.0 ppv = 0.0
# STOCKHOLM 1.0

DD4440         GGGGAAAUAGCUCAGUUGGUUAGAGUGCUGGUCUGUCACGCCAGAAGUCGCGGGUUCGAACCCCGUUUUCCCCG
#=GR DD4440 SS :::<-----<>->:{--{{,,,{,[,<>,(<_>,<_>,)<>],<____><>((<__><__>))}<____>}}}:
//

# <sqname> <len> <cyksc> <sen> <PPV> <F>  <kpairs> <tpairs> <pfss> <logodds> <pass>
DD4440   74 -149.1    0.0    0.0    0.0 21 19   -inf    inf 0
DY0740                              sc = -148.0616    0.0 MB RAM   len   74 sen = 0.0 ppv = 0.0
# STOCKHOLM 1.0

DY0740         CCCGCGAUAGUUCAGACUGGUAGAACGGCGGACUGUAGAUCCGCAUGUCGCUGGUUCAAAUCCGGCUCGCGGGA
#=GR DY0740 SS {{<<>>,,,<__>,<_>,,{,,<__>[<>(<_>,<--<__>>,),,<_><>,<<__>---->]<<>->,}}}::
//

# <sqname> <len> <cyksc> <sen> <PPV> <F>  <kpairs> <tpairs> <pfss> <logodds> <pass>
DY0740   74 -148.1    0.0    0.0    0.0 21 20   -inf    inf 0
DX5020                              sc = -141.1989    0.0 MB RAM   len   72 sen = 4.8 ppv = 9.1
# STOCKHOLM 1.0

DX5020         GGUAAAGUAAGCUAAAUGUUAAGCUUUUGGGUUCAUACCUCAAAAAUAGAAGGAUAAAAACCUCUCUUUAUC
#=GR DX5020 SS [[----[,,,<>,,,,,(,,,,<>,,,,<<<__>--->>,),,,,,,,<--<________>>,]-]-----]
//

# <sqname> <len> <cyksc> <sen> <PPV> <F>  <kpairs> <tpairs> <pfss> <logodds> <pass>
DX5020   72 -141.2    4.8    9.1    6.2 21 11   -inf    inf 0
DK6052                              sc = -148.2767    0.0 MB RAM   len   73 sen = 0.0 ppv = 0.0
# STOCKHOLM 1.0

DK6052         GCCCUUCUAGCUCAGUCGGUAGAGCGCACGGCUCUUAACCGUGUGGUCGUGGGUUCGAGCCCCACGGGGGGUG
#=GR DK6052 SS <>{{--{,,<>,{,<_>[[,,(,<><>,)<<>->,,,,]],,[-[<_>(-(,<__>,,<>))]-]}}}}::::
//

# <sqname> <len> <cyksc> <sen> <PPV> <F>  <kpairs> <tpairs> <pfss> <logodds> <pass>
DK6052   73 -148.3    0.0    0.0    0.0 21 21   -inf    inf 0
DS6284                              sc = -163.1577    0.0 MB RAM   len   81 sen = 0.0 ppv = 0.0
# STOCKHOLM 1.0

DS6284         GGCUACAUGGCCGAGUGGUUAAGGCGAGAGACUCGAAAUCUCUGGGCUCUGCCCGCGCUGGUUCAAUCCCUGCUGUGGUCG
#=GR DS6284 SS <<>-->::<<>>::{-{{,,,,[<>(,<-<_>-><____>,),(<<>->,<>)]<><>,<<__>--->}}--}:::<__>:
//

# <sqname> <len> <cyksc> <sen> <PPV> <F>  <kpairs> <tpairs> <pfss> <logodds> <pass>
DS6284   81 -163.2    0.0    0.0    0.0 21 22   -inf    inf 0
DV7741                              sc = -145.3857    0.0 MB RAM   len   73 sen = 0.0 ppv = 0.0
# STOCKHOLM 1.0

DV7741         GUUUUCGUAGUGUAGUGGUUAUCACGUGUGCUUCACACGCACAAGGUCCCCGGUUCGAACCCGGGCGAAAACA
#=GR DV7741 SS <____>{--{,[,,(,<<____>-><-<-<>-->->,)<>,],,<<_>>}}(<__><__>)<><_><____>:
//

# <sqname> <len> <cyksc> <sen> <PPV> <F>  <kpairs> <tpairs> <pfss> <logodds> <pass>
DV7741   73 -145.4    0.0    0.0    0.0 20 19   -inf    inf 0
DP9161                              sc = -146.6545    0.0 MB RAM   len   72 sen = 0.0 ppv = 0.0
# STOCKHOLM 1.0

DP9161         GGCUCGUUGGUCUAGGGGUAUGAUUCUCGCUUAGGGUGCGAGAGGUCCUGGGUUCAAAUCCCGGACGAGCCC
#=GR DP9161 SS <<>->::::<_>::{{<----<___>-><>,,,,,[,<>(-(,<<_>>,<-<__>---->)),<_>,,,]}}
//

# <sqname> <len> <cyksc> <sen> <PPV> <F>  <kpairs> <tpairs> <pfss> <logodds> <pass>
DP9161   72 -146.7    0.0    0.0    0.0 20 17   -inf    inf 0
DA1180                              sc = -152.0169    0.0 MB RAM   len   76 sen = 0.0 ppv = 0.0
# STOCKHOLM 1.0

DA1180         GGGCCCUUAGCUCAGCUGGGAGAGCACCUGCCUUGCACGCAGGGGGUCGACGGUUCGAUCCCGUUAGGGUCCACCA
#=GR DA1180 SS <<<>>>:::<>:{,<>,[(<-<-<>->>,<>),,<>,]<>,}:[<<_>-->(<__><__>)]<---<<<_>>->>:
//

# <sqname> <len> <cyksc> <sen> <PPV> <F>  <kpairs> <tpairs> <pfss> <logodds> <pass>
DA1180   76 -152.0    0.0    0.0    0.0 21 24   -inf    inf 0
DK4340                              sc = -146.9500    0.0 MB RAM   len   73 sen = 4.8 ppv = 6.7
# STOCKHOLM 1.0

DK4340         GGGUGUAUAGCUCAGUUGGUAGAGCAUUGGGCUUUUAACCUAAUGGUCGCAGGUUCAAGUCCUGCUAUACCCA
#=GR DK4340 SS {<--<_____>->,,,,{{,,[,<>,,,<<<>------>>,,,,(<_><>,,,,,),,<_>],<>,,,,}}}:
//

# <sqname> <len> <cyksc> <sen> <PPV> <F>  <kpairs> <tpairs> <pfss> <logodds> <pass>
DK4340   73 -146.9    4.8    6.7    5.6 21 15   -inf    inf 0
DE6161                              sc = -144.9294    0.0 MB RAM   len   72 sen = 23.8 ppv = 27.8
# STOCKHOLM 1.0

DE6161         UCCUCAUUGGUGUAGUCGGUAACACUCUAGUCUUUCACACUGGUACCUCGGGUUCGAUUCCCGAAUGGGGAG
#=GR DE6161 SS :{{-{,,,[[,(,,<_><<___>->,),,<_>,,,]-],[,<<__>>,(((<__><___>))),,,]}}}::
//

# <sqname> <len> <cyksc> <sen> <PPV> <F>  <kpairs> <tpairs> <pfss> <logodds> <pass>
DE6161   72 -144.9   23.8   27.8   25.6 21 18   -inf    inf 0
DN2600                              sc = -145.5383    0.0 MB RAM   len   72 sen = 4.8 ppv = 6.7
# STOCKHOLM 1.0

DN2600         UCCUUAGUAGCUCAGUGGUAGAGCGGUCGGCUGUUAACCGAUUGGUCGUAGGUUCAAAUCCUACCUGAGGAG
#=GR DN2600 SS :{{,,,<--<>->,,,,{--{,<>[<_>(<>,<____>)<______>,,,<<__>---->],,}},,,,}-}
//

# <sqname> <len> <cyksc> <sen> <PPV> <F>  <kpairs> <tpairs> <pfss> <logodds> <pass>
DN2600   72 -145.5    4.8    6.7    5.6 21 15   -inf    inf 0
DN5080                              sc = -142.8523    0.0 MB RAM   len   73 sen = 22.2 ppv = 28.6
# STOCKHOLM 1.0

DN5080         UGGGCUGUAGCUAAAUGUAAAAAGCGCUUGGCCGUUAACCAAGAAAUAAUAGGAUAAAUACCUAUCUUCCCAG
#=GR DN5080 SS :{{<>,[,,<>,,,,,(,,,,,,<><>,,<<>><____>),,<--------<<_______>>--->,,]}}::
//

# <sqname> <len> <cyksc> <sen> <PPV> <F>  <kpairs> <tpairs> <pfss> <logodds> <pass>
DN5080   73 -142.9   22.2   28.6   25.0 18 14   -inf    inf 0
DS7741                              sc = -164.9071    0.0 MB RAM   len   82 sen = 0.0 ppv = 0.0
# STOCKHOLM 1.0

DS7741         GCAGUCGUGGCCGAGUGGUUAAGGCGUCUGACUCGAAAUCAGAUUCCCUCUGGGAGCGUAGGUUCGAAUCCUACCGGCUGCG
#=GR DS7741 SS <>:<_><--<>>{,[-[[,,,,(<><_>,<_>,)<____>,<___>]]-],((<__>,,,,<__><___>)--)}<<>-->:
//

# <sqname> <len> <cyksc> <sen> <PPV> <F>  <kpairs> <tpairs> <pfss> <logodds> <pass>
DS7741   82 -164.9    0.0    0.0    0.0 24 21   -inf    inf 0
DF2920                              sc = -145.5185    0.0 MB RAM   len   73 sen = 14.3 ppv = 17.6
# STOCKHOLM 1.0

DF2920         GCCGGGAUAGCUCAGUUGGUAGAGCAGAGGACUGAAAAUCCUCGUGUCACCAGUUCAAAUCUGGUUCCUGGCA
#=GR DF2920 SS <>{,,<---<>->,{--{{,,[,<>,(-(<_>,<_____>)-)<-<_>->],<__>,,,,}-----}},}<>:
//

# <sqname> <len> <cyksc> <sen> <PPV> <F>  <kpairs> <tpairs> <pfss> <logodds> <pass>
DF2920   73 -145.5   14.3   17.6   15.8 21 17   -inf    inf 0
DH1780                              sc = -155.5916    0.0 MB RAM   len   77 sen = 0.0 ppv = 0.0
# STOCKHOLM 1.0

DH1780         GGUGGCUGUAGCUCAGUUGGUAGAGUCCCGGAUUGUGAUUCCGGUUGUCGUGGGUUCGAGCCCCAUCAGCCACCCCA
#=GR DH1780 SS :{,,<>,<--<>->,,,,{<--<-<_>>>{{,,,<-<___>>{[,,<_>(-((<__>,,<>))),,],<>},}}}}:
//

# <sqname> <len> <cyksc> <sen> <PPV> <F>  <kpairs> <tpairs> <pfss> <logodds> <pass>
DH1780   77 -155.6    0.0    0.0    0.0 21 21   -inf    inf 0
DV5930                              sc = -132.8390    0.0 MB RAM   len   67 sen = 5.0 ppv = 11.1
# STOCKHOLM 1.0

DV5930         CGAGAUAUAGCUUAAACAAAGCAUCUAGUUUACACCUAGAAGAUUUCACACAUCAUGAAUAUCUUGA
#=GR DV5930 SS [(-(,,,,,<>,,,,,,,,,<------<____>->,,,<--<____>->,)--),,<_____>,,]:
//

# <sqname> <len> <cyksc> <sen> <PPV> <F>  <kpairs> <tpairs> <pfss> <logodds> <pass>
DV5930   67 -132.8    5.0   11.1    6.9 20 9   -inf    inf 0
DY6160                              sc = -145.2471    0.0 MB RAM   len   72 sen = 0.0 ppv = 0.0
# STOCKHOLM 1.0

DY6160         CCGGCUUUGGCGCAAUGGUAGCGCGAUUGACUGUAGAUCAAUCGGUUGCUAGUUCGAAUCUGGCAAGCCGGA
#=GR DY6160 SS (<><>,,,)<><>:::::::<><>(,,,<_>,<--<__>---><---<>-----><___>,<_>,,<>):::
//

# <sqname> <len> <cyksc> <sen> <PPV> <F>  <kpairs> <tpairs> <pfss> <logodds> <pass>
DY6160   72 -145.2    0.0    0.0    0.0 21 16   -inf    inf 0
DH4360                              sc = -149.6375    0.0 MB RAM   len   75 sen = 0.0 ppv = 0.0
# STOCKHOLM 1.0

DH4360         GGCGGAUGUAGCCAAGUGGAUCAAGGCAGUGGAUUGUGAAUCCACCACGCGCGGGUUCAAUCCCCGUCGUUCGCC
#=GR DH4360 SS :<>::::<--<>>::{,[<__>,,(<>,<-<<---<-<___>>->>-><><><<<__>--->>)]<_><__><>}
//

# <sqname> <len> <cyksc> <sen> <PPV> <F>  <kpairs> <tpairs> <pfss> <logodds> <pass>
DH4360   75 -149.6    0.0    0.0    0.0 20 21   -inf    inf 0
DE5360                              sc = -138.9934    0.0 MB RAM   len   69 sen = 4.8 ppv = 12.5
# STOCKHOLM 1.0

DE5360         GUUCUUGUAGUUGAAUGACAACGAUGGUUUUUCAUAUCAUUAGUCAUGGUUAGAUUCCAUGUAAGAAUA
#=GR DE5360 SS <__>:::::[,,<---<_>-->(,,<<_____>---->,,,,<_>,,,,,,,,,,,)]:::::::::::
//

# <sqname> <len> <cyksc> <sen> <PPV> <F>  <kpairs> <tpairs> <pfss> <logodds> <pass>
DE5360   69 -139.0    4.8   12.5    6.9 21 8   -inf    inf 0
DN2720                              sc = -144.4694    0.0 MB RAM   len   71 sen = 9.5 ppv = 13.3
# STOCKHOLM 1.0

DN2720         UCCUCAGUAGCUCAGUGGUAGAGCGGUCGGCUGUUAACUGACUGGCGUAGGUUCGAAUCCUACUUGGGGAG
#=GR DN2720 SS :{{-{,<--<>->,,,{{,,,,<>[<_>(<>,<____>,<_>,,,),,,,<__>,,,,]}--},,}}-}::
//

# <sqname> <len> <cyksc> <sen> <PPV> <F>  <kpairs> <tpairs> <pfss> <logodds> <pass>
DN2720   71 -144.5    9.5   13.3   11.1 21 15   -inf    inf 0
DY4440                              sc = -165.5406    0.0 MB RAM   len   83 sen = 4.5 ppv = 5.3
# STOCKHOLM 1.0

DY4440         GGGAGAGUGGCCGAGCGGUCAAAAGCGACAGACUGUAAAUCUGUUGAAGGUUUUCUACGUAGGUUCGAAUCCUGCCUCUCCCA
#=GR DY4440 SS :{{-{-{,<<>>,,<>,<_>,,,,<><_>,<_>,<_____>,,,,,,,<<____>-->[,,(<__><___>),<>],}-}}}:
//

# <sqname> <len> <cyksc> <sen> <PPV> <F>  <kpairs> <tpairs> <pfss> <logodds> <pass>
DY4440   83 -165.5    4.5    5.3    4.9 22 19   -inf    inf 0
DE4240                              sc = -146.1111    0.0 MB RAM   len   73 sen = 0.0 ppv = 0.0
# STOCKHOLM 1.0

DE4240         GUCCCUUUCGUCCAGUGGUUAAGGACAUCGUCUUUUCAUGUCGAAGACACGGGUUCCAUUCCCGUAAGGGAUA
#=GR DE4240 SS <_>{{---{<_>[-[-[(,,,,<<_>--><_>,,,,),,<_><--<_>-><<<__>>--->]]],,,}}}:::
//

# <sqname> <len> <cyksc> <sen> <PPV> <F>  <kpairs> <tpairs> <pfss> <logodds> <pass>
DE4240   73 -146.1    0.0    0.0    0.0 20 18   -inf    inf 0
DQ5281                              sc = -145.6236    0.0 MB RAM   len   71 sen = 0.0 ppv = 0.0
# STOCKHOLM 1.0

DQ5281         UAGGAUAGGGUGUAUUGGUGGCACGGAGAAUUUUGAAUUCUUAGGUGUAGGUUCAAUUCCUAUUGUCCUAG
#=GR DQ5281 SS :::::::::(-(,,,,,,,<<>->,,,,,,,,,,<____>,,,<<-----<__>---->>,,,,,,)):::
//

# <sqname> <len> <cyksc> <sen> <PPV> <F>  <kpairs> <tpairs> <pfss> <logodds> <pass>
DQ5281   71 -145.6    0.0    0.0    0.0 21 8   -inf    inf 0
DD6320                              sc = -142.2447    0.0 MB RAM   len   71 sen = 9.5 ppv = 11.1
# STOCKHOLM 1.0

DD6320         UCUCCUUUAGUAUAGGGGUAGUACACAAGCCUGUCACGCUUGCAGCCCGGGUUCGAAUCCCGGAGGGAGAG
#=GR DD6320 SS :{-{{,,,,{----{[(<--<__>->,,<>),<_>,]<>,,<>,<>}}((<__><___>))}--}}:::::
//

# <sqname> <len> <cyksc> <sen> <PPV> <F>  <kpairs> <tpairs> <pfss> <logodds> <pass>
DD6320   71 -142.2    9.5   11.1   10.3 21 18   -inf    inf 0
DK2580                              sc = -143.9992    0.0 MB RAM   len   72 sen = 5.0 ppv = 5.6
# STOCKHOLM 1.0

DK2580         GGGUUGCUAACUCAAUGGUAGAGUACUCGGCUUUUAACCGAUUAGUUCCGGGUUCGAGUCCCGGGCAACCCA
#=GR DK2580 SS {<<--<>--->->,,,[(,,<-<__>-><<>------>)<----<__>>(,<__><___>)]<<<>-->>}:
//

# <sqname> <len> <cyksc> <sen> <PPV> <F>  <kpairs> <tpairs> <pfss> <logodds> <pass>
DK2580   72 -144.0    5.0    5.6    5.3 20 18   -inf    inf 0
DR5040                              sc = -137.0969    0.0 MB RAM   len   69 sen = 0.0 ppv = 0.0
# STOCKHOLM 1.0

DR5040         UGAGAGUUAGUUUAAGAAGAACCCCUGAUUUCGGCUCAGAAGGCUUUGGUUAAAGUCCAAAACUCUUUA
#=GR DR5040 SS :::::<---<-----<--<__>>>>:<____><<>->:(--(<>,,,,<-----<_>>,,,,)-)::::
//

# <sqname> <len> <cyksc> <sen> <PPV> <F>  <kpairs> <tpairs> <pfss> <logodds> <pass>
DR5040   69 -137.1    0.0    0.0    0.0 19 12   -inf    inf 0
DS2600                              sc = -176.9009    0.0 MB RAM   len   88 sen = 3.6 ppv = 5.9
# STOCKHOLM 1.0

DS2600         GGAGAGAUGGCCGAGUGGUUUAUGGCGUCGGUCUUGAAAACCGAUAUAGUUUUUAAGAUUAUCGAGGGUUCAAAUCCCUCUCUCUCCU
#=GR DS2600 SS :{-{-{,,<<>>[-[--[,,,,,,<><_>(<_>,,<____>),,,,,,<_____________><-<-<__>---->>]-]-],}-}}:
//

# <sqname> <len> <cyksc> <sen> <PPV> <F>  <kpairs> <tpairs> <pfss> <logodds> <pass>
DS2600   88 -176.9    3.6    5.9    4.4 28 17   -inf    inf 0
DR5120                              sc = -136.5638    0.0 MB RAM   len   69 sen = 14.3 ppv = 27.3
# STOCKHOLM 1.0

DR5120         GAGUUGUUAGUCUAAACAAGACAGUUGUUUUCGGCACAACAAAUUAUGGUUAAACCCCAUAAUAACUCU
#=GR DR5120 SS {-{--{,,,<_>,,,,,,,[,,,(,,<____><<>->,,),,,,,,,<<_____>>]}-------}-}:
//

# <sqname> <len> <cyksc> <sen> <PPV> <F>  <kpairs> <tpairs> <pfss> <logodds> <pass>
DR5120   69 -136.6   14.3   27.3   18.8 21 11   -inf    inf 0
DL2601                              sc = -169.5156    0.0 MB RAM   len   85 sen = 4.2 ppv = 5.0
# STOCKHOLM 1.0

DL2601         GGGGGUAUGGCGAAAUUGGUAGACGCUGCGGACUUAAAAUCCGUUGGCUUUAAAGACCGUGAGGGUUCAAGUCCCUCUACCCCCA
#=GR DL2601 SS ::{-{,,,,<>{-----{(,,<_><>,<><<_>------->)[,,(<>,,,,,,<_>)<-<-<<<__>---->>>->,,]}}}}:
//

# <sqname> <len> <cyksc> <sen> <PPV> <F>  <kpairs> <tpairs> <pfss> <logodds> <pass>
DL2601   85 -169.5    4.2    5.0    4.5 24 20   -inf    inf 0
DR2720                              sc = -147.4945    0.0 MB RAM   len   74 sen = 10.5 ppv = 9.1
# STOCKHOLM 1.0

DR2720         GGGCCUGUAGCUCAGAGGAUUAGAGCACGUGGCUACGAACCACGGUGUCGGGGGUUCGAAUCCCUCCUCGCCCA
#=GR DR2720 SS {<<>>,<--<>->,{,{[,,,,<-<>->(,<<>--><__>),][<___>(((,<__><___>))-)],}<>}}:
//

# <sqname> <len> <cyksc> <sen> <PPV> <F>  <kpairs> <tpairs> <pfss> <logodds> <pass>
DR2720   74 -147.5   10.5    9.1    9.8 19 22   -inf    inf 0
DA4001                              sc = -146.1456    0.0 MB RAM   len   73 sen = 5.3 ppv = 9.1
# STOCKHOLM 1.0

DA4001         GGGGUUAUAGUUAAAUUUGGUGAAACGACUGCGUUGCAUGCAUUUAAUAUGAGUUCAAGUCUCAUUAACUCCA
#=GR DA4001 SS :::::::::{---------{,<___><_>,<>[,,<>,,<>,,,,,,,,,(,<__>,,<_>,),,,,,],}}:
//

# <sqname> <len> <cyksc> <sen> <PPV> <F>  <kpairs> <tpairs> <pfss> <logodds> <pass>
DA4001   73 -146.1    5.3    9.1    6.7 19 11   -inf    inf 0
DW2600                              sc = -147.3235    0.0 MB RAM   len   74 sen = 0.0 ppv = 0.0
# STOCKHOLM 1.0

DW2600         GCGCUUUUAGUUCAGUUCGGUAGAACGUAGGUCUCCAAAACCUAAUGUCGUAGGUUCAAAUCCUACAGAGCGUG
#=GR DW2600 SS <><>:::::<__>:<__>((,,<__><--<<_>->>,,,,))::::<_><--<<__>---->>::<_>:<>:::
//

# <sqname> <len> <cyksc> <sen> <PPV> <F>  <kpairs> <tpairs> <pfss> <logodds> <pass>
DW2600   74 -147.3    0.0    0.0    0.0 21 16   -inf    inf 0
DK3240                              sc = -143.1915    0.0 MB RAM   len   72 sen = 0.0 ppv = 0.0
# STOCKHOLM 1.0

DK3240         GGGUUGCUAACUCAACGGUAGAGUACUCGGCUUUUAACCGACUAGUUCCGGGUUCGAGUCCCGGGCAACCCA
#=GR DK3240 SS <<<--<>--->->-->[(,,<-<__>-><<>------>)<_>,,<__>][(<__><-<_>>)<<<>-->>]:
//

# <sqname> <len> <cyksc> <sen> <PPV> <F>  <kpairs> <tpairs> <pfss> <logodds> <pass>
DK3240   72 -143.2    0.0    0.0    0.0 20 20   -inf    inf 0
DY5360                              sc = -134.4673    0.0 MB RAM   len   68 sen = 5.0 ppv = 9.1
# STOCKHOLM 1.0

DY5360         GGUAAAAUGGCUGAGCAAAGCAUUAGACUGUAAAUCUAAAGAUAGAGGUUUGACUCCUCUUUUUACCA
#=GR DY5360 SS (-------(<>,,,<>,,,<>,,,,<_>,<_____>,,,,<---<-<----<_>->>->,,,,,,)):
//

# <sqname> <len> <cyksc> <sen> <PPV> <F>  <kpairs> <tpairs> <pfss> <logodds> <pass>
DY5360   68 -134.5    5.0    9.1    6.5 20 11   -inf    inf 0
DG2701                              sc = -140.9097    0.0 MB RAM   len   71 sen = 10.5 ppv = 10.5
# STOCKHOLM 1.0

DG2701         GCGAGCGUAGUUCAAUGGUAAAACAUCUCCUUGCCAAGGAGAAGAUACGGGUUCGAUUCCCGCCGCUCGCC
#=GR DG2701 SS <>[,<>(,,<__>,,,<<_____>-->,)]::<>:::{{,[,,<___>((<__><___>))<>]<>,}<>}
//

# <sqname> <len> <cyksc> <sen> <PPV> <F>  <kpairs> <tpairs> <pfss> <logodds> <pass>
DG2701   71 -140.9   10.5   10.5   10.5 19 19   -inf    inf 0
DH5120                              sc = -134.0831    0.0 MB RAM   len   68 sen = 5.0 ppv = 9.1
# STOCKHOLM 1.0

DH5120         GUAGAUAUAGUUUAAUAAAACACUAGAUUGUGAUUCUAGAGUCAGAGGUUAAACCCCUCUUAUCAACC
#=GR DH5120 SS {--{,,,,,<__________>,,,,[---[,<___>,,(,<_>,<-<<_____>>>),]----],,}}
//

# <sqname> <len> <cyksc> <sen> <PPV> <F>  <kpairs> <tpairs> <pfss> <logodds> <pass>
DH5120   68 -134.1    5.0    9.1    6.5 20 11   -inf    inf 0
DI4960                              sc = -128.7421    0.0 MB RAM   len   64 sen = 0.0 ppv = 0.0
# STOCKHOLM 1.0

DI4960         AAUGAAUUGCCUGAUAAAAGGGUUAUCUUGAUAGGGUAAAUUAUGUAGGAUUCUACAUUCAUUG
#=GR DI4960 SS :::<----<>>::::::::::<____>:::::::<<------------<___>-->--->::::
//

# <sqname> <len> <cyksc> <sen> <PPV> <F>  <kpairs> <tpairs> <pfss> <logodds> <pass>
DI4960   64 -128.7    0.0    0.0    0.0 19 6   -inf    inf 0
DP4040                              sc = -151.4757    0.0 MB RAM   len   75 sen = 0.0 ppv = 0.0
# STOCKHOLM 1.0

DP4040         ACGAUAGAAACAUGUAUUGGUUCAUGUACUUGCUUUGGGUGUGAGAGUUUGUUAGUUCGAAUCUAACCUAUCCGA
#=GR DP4040 SS :[,,,,<___>,,,,,,,,<__>,,<__>,,<>,,,((----(-(,<__________><___>,,,))---))]:
//

# <sqname> <len> <cyksc> <sen> <PPV> <F>  <kpairs> <tpairs> <pfss> <logodds> <pass>
DP4040   75 -151.5    0.0    0.0    0.0 19 11   -inf    inf 0
DN5020                              sc = -142.7453    0.0 MB RAM   len   72 sen = 4.8 ppv = 7.1
# STOCKHOLM 1.0

DN5020         UGAGUUGUAGCCUAGUGGAAAGGCGUUUGGCCGUUAACUAAAAGACAGCAAGAUCAAUACUUGCCAGCUCAG
#=GR DN5020 SS :{,,,,<--<>>,,[------[<>(,,,<<>><____>,,,,,<_>,<>,,<__>,,,,),,<>]--],}::
//

# <sqname> <len> <cyksc> <sen> <PPV> <F>  <kpairs> <tpairs> <pfss> <logodds> <pass>
DN5020   72 -142.7    4.8    7.1    5.7 21 14   -inf    inf 0
DW5080                              sc = -136.4774    0.0 MB RAM   len   70 sen = 4.8 ppv = 9.1
# STOCKHOLM 1.0

DW5080         AAGGACUUAAGUUAAAUAAACUGAAAGCCUUCAAAGCUUUAACAAAGAAUUGGAAACUUCUUAGUCCUUG
#=GR DW5080 SS ::(<_>,,,,<_________>,<---<>>,,):::<>:::::(---(,,,,<<___>-->,,,<_>)--)
//

# <sqname> <len> <cyksc> <sen> <PPV> <F>  <kpairs> <tpairs> <pfss> <logodds> <pass>
DW5080   70 -136.5    4.8    9.1    6.2 21 11   -inf    inf 0
DE3200                              sc = -146.1273    0.0 MB RAM   len   73 sen = 0.0 ppv = 0.0
# STOCKHOLM 1.0

DE3200         GCCCCCAUCGUCUAGCGGUUUAGGACAUCUCUCUUUCAAGGAGGCAACGGGGAUUCGACUUCCCCUGGGGGUA
#=GR DE3200 SS <>{{{{--{<_>,,<><<----<<_>-->->->,,,<__>[,<<>-->(((<___><_>,,)))],}}}}}::
//

# <sqname> <len> <cyksc> <sen> <PPV> <F>  <kpairs> <tpairs> <pfss> <logodds> <pass>
DE3200   73 -146.1    0.0    0.0    0.0 21 21   -inf    inf 0
DF5920                              sc = -134.7436    0.0 MB RAM   len   69 sen = 5.3 ppv = 8.3
# STOCKHOLM 1.0

DF5920         GUUAAUGUAGCUUUAAAAUUAAAGCAAGGCACUGAAAAUGCCUAGAUGAGUGCUCCAACUCCAUAAACA
#=GR DF5920 SS (-----(,,<>,,,,,,,,,,,,<>,,<<>->,<-----<>>,,<--<-<-<>->>-->,)------):
//

# <sqname> <len> <cyksc> <sen> <PPV> <F>  <kpairs> <tpairs> <pfss> <logodds> <pass>
DF5920   69 -134.7    5.3    8.3    6.5 19 12   -inf    inf 0
DN5000                              sc = -142.2488    0.0 MB RAM   len   72 sen = 0.0 ppv = 0.0
# STOCKHOLM 1.0

DN5000         UGGGUUGUAGCCUAAUGGAAAGGCAAUUGGCCGUUAACCAGGAGAUAACAAGAUCAAUACUUGUCAACUCAG
#=GR DN5000 SS ::{,,,<--<>>,,,,{[,,,(<>,,,,<<>><____>),<<______>----->,,,,],,<_>,,},}::
//

# <sqname> <len> <cyksc> <sen> <PPV> <F>  <kpairs> <tpairs> <pfss> <logodds> <pass>
DN5000   72 -142.2    0.0    0.0    0.0 20 13   -inf    inf 0
DI8100                              sc = -149.3253    0.0 MB RAM   len   74 sen = 5.0 ppv = 5.3
# STOCKHOLM 1.0

DI8100         GGCCGGUUAGCUCAGUUGGUUAGAGCGUGGUGCUAAUAACGCCAAGGUCGCGGGUUCGAUCCCCGUACGGGCCA
#=GR DI8100 SS <<>>{<---<>->,[-------[,<>,,(<-<>------><>),,(<_><><-<__>--->)]],,,}<-<>>:
//

# <sqname> <len> <cyksc> <sen> <PPV> <F>  <kpairs> <tpairs> <pfss> <logodds> <pass>
DI8100   74 -149.3    5.0    5.3    5.1 20 19   -inf    inf 0
DL2920                              sc = -161.0033    0.0 MB RAM   len   80 sen = 0.0 ppv = 0.0
# STOCKHOLM 1.0

DL2920         GCCGCUAUGGUGAAAUUGGUAGACACGCUGCUCUUAGGAAGCAGUGCUAAUGCAUCUCGGUUCGAGUCCGAGUGGCGGCA
#=GR DL2920 SS <>{<>,,,,,,,,,,,,(<--<_>-><>,<>,),,,,[,,<>,(,<>,,,,<>,,),]<___><-<_>>,,,,}<><_>:
//

# <sqname> <len> <cyksc> <sen> <PPV> <F>  <kpairs> <tpairs> <pfss> <logodds> <pass>
DL2920   80 -161.0    0.0    0.0    0.0 22 18   -inf    inf 0
DC5360                              sc = -133.9258    0.0 MB RAM   len   67 sen = 26.3 ppv = 35.7
# STOCKHOLM 1.0

DC5360         AGCCCUGUGGUGAAUUUACACGUUGAAUUGCAAAUUCAGAGAAGCAGCUUCAAUUCUGCCGGGGCUU
#=GR DC5360 SS :<>[[-[,,<-<______>->,,,<----<>----->,(-(,,<>,<>,,)----),<>]]-]<>::
//

# <sqname> <len> <cyksc> <sen> <PPV> <F>  <kpairs> <tpairs> <pfss> <logodds> <pass>
DC5360   67 -133.9   26.3   35.7   30.3 19 14   -inf    inf 0
DS1660                              sc = -177.4008    0.0 MB RAM   len   90 sen = 3.8 ppv = 3.6
# STOCKHOLM 1.0

DS1660         GGAGAGAUGCCGGAGCGGCUGAACGGACCGGUCUCGAAAACCGGAGUAGGGGCAACUCUACCGGGGGUUCAAAUCCCCCUCUCUCCGCCA
#=GR DS1660 SS :{,{,<--<>>[[,<>(<>,<__><<_>><<_>-><____>)((,<--<<<<>-->->-->><<<<<__>---->>>>)-),]-]}<>}:
//

# <sqname> <len> <cyksc> <sen> <PPV> <F>  <kpairs> <tpairs> <pfss> <logodds> <pass>
DS1660   90 -177.4    3.8    3.6    3.7 26 28   -inf    inf 0
DG5360                              sc = -137.4536    0.0 MB RAM   len   69 sen = 4.8 ppv = 9.1
# STOCKHOLM 1.0

DG5360         AUUCUUUUAGUAUUAACUAGUACAGCUGACUUCCAAUCAGCUAGUUUCGGUCUAGUCCGAAAAAGAAUA
#=GR DG5360 SS :::::::::<______>::<__>:<>:<_>::[----[,<>,,<___>(<_>,,<_>)]-----]::::
//

# <sqname> <len> <cyksc> <sen> <PPV> <F>  <kpairs> <tpairs> <pfss> <logodds> <pass>
DG5360   69 -137.5    4.8    9.1    6.2 21 11   -inf    inf 0
DM4700                              sc = -129.0544    0.0 MB RAM   len   65 sen = 5.0 ppv = 12.5
# STOCKHOLM 1.0

DM4700         GGUAAAGUAGUCUAAUGAAGGACAGAAGACCUAUGAUUUUCAAGUGUUAUAAUUAACCUUUACUU
#=GR DM4700 SS :::::::::<_>::::(--(<_>,<--<_>>,,,<_____>,,,,<__________>)----)::
//

# <sqname> <len> <cyksc> <sen> <PPV> <F>  <kpairs> <tpairs> <pfss> <logodds> <pass>
DM4700   65 -129.1    5.0   12.5    7.1 20 8   -inf    inf 0
DS2722                              sc = -177.5101    0.0 MB RAM   len   88 sen = 19.2 ppv = 27.8
# STOCKHOLM 1.0

DS2722         GGAGAGAUGGCUGAGUGGACUAAAGCGGCGGAUUGCUAAUCCGUUGUACAAUUUUUUUGUACCGAGGGUUCGAAUCCCUCUCUUUCCG
#=GR DS2722 SS {{---{,,,<>,,,{-{<_>,,,,<>[<><<---<>---->>(,,<__>,,,,,,,,,<__>),,<-<__>---->]}-},}---}}:
//

# <sqname> <len> <cyksc> <sen> <PPV> <F>  <kpairs> <tpairs> <pfss> <logodds> <pass>
DS2722   88 -177.5   19.2   27.8   22.7 26 18   -inf    inf 0
DY3280                              sc = -168.2829    0.0 MB RAM   len   84 sen = 4.0 ppv = 5.0
# STOCKHOLM 1.0

DY3280         GGGUCGAUGCCCGAGCGGUUAAUGGGGACGGACUGUAAAUUCGUUGGCAAUAUGUCUACGCUGGUUCAAAUCCAGCUCGGCCCA
#=GR DY3280 SS {(<_><--<>>)<__>,,,,,,,{-{<_>{<_>,<______>[,,(<>,,,,,<_>,,)<>,<<__>---->],<>,},,}}}:
//

# <sqname> <len> <cyksc> <sen> <PPV> <F>  <kpairs> <tpairs> <pfss> <logodds> <pass>
DY3280   84 -168.3    4.0    5.0    4.4 25 20   -inf    inf 0
DI1180                              sc = -152.9203    0.0 MB RAM   len   77 sen = 4.8 ppv = 5.3
# STOCKHOLM 1.0

DI1180         GGACCUUUAGCUCAGUUGGUUAGAGCAUCCGGCUCAUAACCGGACGGUCAUUGGUUCAAGUCCAAUAAGGUCCACCA
#=GR DI1180 SS <<_>>::::<>:::(--(<---<-<>-->><<>->,,,,)){<_>[<_>,,,(<__>,,<_>),,,,,<<_>>,]}:
//

# <sqname> <len> <cyksc> <sen> <PPV> <F>  <kpairs> <tpairs> <pfss> <logodds> <pass>
DI1180   77 -152.9    4.8    5.3    5.0 21 19   -inf    inf 0
DW3640                              sc = -148.5967    0.0 MB RAM   len   74 sen = 4.8 ppv = 7.7
# STOCKHOLM 1.0

DW3640         AGAGGUGUAGCUUAGUUGGUUAAAGCGCAAGAUUCCAAAUCUUGAAAUCGAGGGUUCGAGUCCUUUCAUCUCUG
#=GR DW3640 SS :{,,,,,,,<>,,,[,,((,,,,,<><>,,<___>)----),,<____>(,,<___><-<_>>,,,),,],}::
//

# <sqname> <len> <cyksc> <sen> <PPV> <F>  <kpairs> <tpairs> <pfss> <logodds> <pass>
DW3640   74 -148.6    4.8    7.7    5.9 21 13   -inf    inf 0
DH4880                              sc = -132.1937    0.0 MB RAM   len   66 sen = 0.0 ppv = 0.0
# STOCKHOLM 1.0

DH4880         AUUUAAAUAGUUUAAAAAAAAUACUAAUUUGUGGUGUUAGUGAUAUGAAGUUAUUCAUUUUAGAUC
#=GR DH4880 SS :::::::::<_____________>::::::::<--<___________________>--------->
//

# <sqname> <len> <cyksc> <sen> <PPV> <F>  <kpairs> <tpairs> <pfss> <logodds> <pass>
DH4880   66 -132.2    0.0    0.0    0.0 21 3   -inf    inf 0
DK7920                              sc = -146.5008    0.0 MB RAM   len   73 sen = 10.0 ppv = 10.5
# STOCKHOLM 1.0

DK7920         GCCCGCAUAGCUCAGUCGGUAGAGCAUCAGACUUUUAAUCUGAGGGUCCAGGGUUCAAGUCCCUGUUCGGGCG
#=GR DK7920 SS <>{{<>,,,<>,[,<_>(<--<__>-->,<_>,,,,,,,),],(<<_>>,<<<__>---->>),<__>}}<>:
//

# <sqname> <len> <cyksc> <sen> <PPV> <F>  <kpairs> <tpairs> <pfss> <logodds> <pass>
DK7920   73 -146.5   10.0   10.5   10.3 20 19   -inf    inf 0
DV5910                              sc = -131.9545    0.0 MB RAM   len   67 sen = 0.0 ppv = 0.0
# STOCKHOLM 1.0

DV5910         CAAGAUAUAGCUUAAACAAAGCAUCUAGUUUACACCUAGAAGAUUUCACAUACGAUGAAUGUCUUGA
#=GR DV5910 SS :::<-----<>----->:::<>::[,,<____>,,(,,<--<____>->,,,<>,,),,,<_>,,]:
//

# <sqname> <len> <cyksc> <sen> <PPV> <F>  <kpairs> <tpairs> <pfss> <logodds> <pass>
DV5910   67 -132.0    0.0    0.0    0.0 20 10   -inf    inf 0
DL5160                              sc = -142.5457    0.0 MB RAM   len   72 sen = 10.0 ppv = 11.8
# STOCKHOLM 1.0

DL5160         GCUUUUAAAGGAAAAGAGCCCUCCACUGGUCUUAGGCGCCAGCAUCUCUUGGUGCAAGUCCAAGUAAAAGCU
#=GR DL5160 SS <>:::::::<<----<-<>->->>:{,[<_>,,,(<><>),<>,,],<__>(,<>,,<_>),,}:::::<>:
//

# <sqname> <len> <cyksc> <sen> <PPV> <F>  <kpairs> <tpairs> <pfss> <logodds> <pass>
DL5160   72 -142.5   10.0   11.8   10.8 20 17   -inf    inf 0
DS6742                              sc = -166.1287    0.0 MB RAM   len   82 sen = 4.5 ppv = 5.9
# STOCKHOLM 1.0

DS6742         GUGGACGUGCCGGAGUGGUUAUCGGGAAUGACUAGAAAUCAUGGAGGCUUUGCCCGCGCACGUUUGAAUCUUGCCGUUUACG
#=GR DS6742 SS {,<__><-<>>,{,,,,<____>,,,,,,<_>,,<____>,,[(-(<>,,,<>))<><>,],,,,<___>,,,}}<____>:
//

# <sqname> <len> <cyksc> <sen> <PPV> <F>  <kpairs> <tpairs> <pfss> <logodds> <pass>
DS6742   82 -166.1    4.5    5.9    5.1 22 17   -inf    inf 0
DY7740                              sc = -147.0375    0.0 MB RAM   len   73 sen = 0.0 ppv = 0.0
# STOCKHOLM 1.0

DY7740         CCUUCGAUAGCUCAGUUGGUAGAGCGGUGGACUGUAGAUCCAUAGGUCGCUGGUUCAAAUCCGGCUCGAAGGA
#=GR DY7740 SS {{,,<<---<>->->,,[[,,,,<>,,,(<_>,<--<__>>,,,<<_>->,,,,,),,,,]]<<>->}--}::
//

# <sqname> <len> <cyksc> <sen> <PPV> <F>  <kpairs> <tpairs> <pfss> <logodds> <pass>
DY7740   73 -147.0    0.0    0.0    0.0 21 16   -inf    inf 0
DE4280                              sc = -145.3949    0.0 MB RAM   len   72 sen = 0.0 ppv = 0.0
# STOCKHOLM 1.0

DE4280         GUCCCUUUCGUCCAGUGGUUAGGACAUCGUCUUUUCAUGUCGAAGACACGGGUUCGAUUCCCGUAAGGGAUG
#=GR DE4280 SS <_>{{---{<_>[-[,,(,,,<<_>--><_>,,,,),,<_><--<_>->(,<__><___>)]],,,}}---}
//

# <sqname> <len> <cyksc> <sen> <PPV> <F>  <kpairs> <tpairs> <pfss> <logodds> <pass>
DE4280   72 -145.4    0.0    0.0    0.0 20 17   -inf    inf 0
DM1180                              sc = -153.2744    0.0 MB RAM   len   77 sen = 0.0 ppv = 0.0
# STOCKHOLM 1.0

DM1180         GGCGGGGUAGCUCAGUUGGUUAGAGCGUUCGGUUCAUACCCGAAAGGUCGAGAGUUCAACUCUCUCCCCCGCUACCA
#=GR DM1180 SS {<>{{{<--<>->,[--[(---(,<><__><<__>--->))(---(<_><-<-<__>-->->,)-)]]}}<>,,}}:
//

# <sqname> <len> <cyksc> <sen> <PPV> <F>  <kpairs> <tpairs> <pfss> <logodds> <pass>
DM1180   77 -153.3    0.0    0.0    0.0 21 22   -inf    inf 0
DP2600                              sc = -150.2539    0.0 MB RAM   len   74 sen = 0.0 ppv = 0.0
# STOCKHOLM 1.0

DP2600         CGGAGUAUAGUNNNNUUNGGUAGUGUAUCAUCUUGGGGUGAUGAAAGUCGUGGGUUCAAAUCCCGCUACUCAAA
#=GR DP2600 SS <_>:::::::::::::::[[,,<-<___>-->,,,,(<__________><-<-<__>---->>)<>,,]-]:::
//

# <sqname> <len> <cyksc> <sen> <PPV> <F>  <kpairs> <tpairs> <pfss> <logodds> <pass>
DP2600   74 -150.3    0.0    0.0    0.0 17 11   -inf    inf 0
DS1664                              sc = -175.6504    0.0 MB RAM   len   88 sen = 4.0 ppv = 4.2
# STOCKHOLM 1.0

DS1664         GGUGAGGUGUCCGAGUGGCUGAAGGAGCACGCCUGGAAAGUGUGUAUACGGCAACGUAUCGGGGGUUCGAAUCCCCCCCUCACCGCCA
#=GR DS1664 SS :{,<-<____>>,,{-{<>,,,,(<-<>-><>),[[---[-[,<____><<>--><___>(((,<__><___>)))]]]-],}}<>}:
//

# <sqname> <len> <cyksc> <sen> <PPV> <F>  <kpairs> <tpairs> <pfss> <logodds> <pass>
DS1664   88 -175.7    4.0    4.2    4.1 25 24   -inf    inf 0
DT2921                              sc = -143.8398    0.0 MB RAM   len   72 sen = 0.0 ppv = 0.0
# STOCKHOLM 1.0

DT2921         GCCCUUUUAACUCAGUGGUAGAGUAACGCCAUGGUAAGGCGUAAGUCAUCGGUUCAAAUCCGAUAAGGGGCU
#=GR DT2921 SS <>{{------{,<_>,[[,,(,<___><>),,(,,,,<_>,,,,<_>,,),<__>,,,,]]}----}}<_>:
//

# <sqname> <len> <cyksc> <sen> <PPV> <F>  <kpairs> <tpairs> <pfss> <logodds> <pass>
DT2921   72 -143.8    0.0    0.0    0.0 21 15   -inf    inf 0
DV5950                              sc = -133.5344    0.0 MB RAM   len   67 sen = 5.6 ppv = 11.1
# STOCKHOLM 1.0

DV5950         CAAGAUAUAGCUUAAAUAAAGCACCUAGUUUACACCUAGAAGAUUUCACACGCCACGAAUAUCUUGA
#=GR DV5950 SS {,,[,,,,,<>,,,,,,,,,<------<____>->,,,(,,<________><>),]<_____>,,}:
//

# <sqname> <len> <cyksc> <sen> <PPV> <F>  <kpairs> <tpairs> <pfss> <logodds> <pass>
DV5950   67 -133.5    5.6   11.1    7.4 18 9   -inf    inf 0
DG4360                              sc = -144.6284    0.0 MB RAM   len   72 sen = 0.0 ppv = 0.0
# STOCKHOLM 1.0

DG4360         GCGGAAAUAGCUUAAUGGUAGAGCGUAGCCUUGCCAAGGCUGAGGUUGAGGGUUCAAGUCCCUCCUUCCGCU
#=GR DG4360 SS <>:::::::<>:::::[[,,(,<><--<>>,,<>),,(<>,<-<<--<-<-<__>---->>>->>,,)]-]:
//

# <sqname> <len> <cyksc> <sen> <PPV> <F>  <kpairs> <tpairs> <pfss> <logodds> <pass>
DG4360   72 -144.6    0.0    0.0    0.0 20 17   -inf    inf 0
DF5960                              sc = -132.6105    0.0 MB RAM   len   68 sen = 10.5 ppv = 16.7
# STOCKHOLM 1.0

DF5960         GUUAAUGUAGCUUAAAUCUAAAGCAAGGCACUGAAAAUGCCUAGAUGAGUGCACUAACUCCAUAAACA
#=GR DF5960 SS (-----(,,<>,,,,,,,,,,,<>,,<<>->,<-----<>>,,<--<-<-<>->--->->)-----):
//

# <sqname> <len> <cyksc> <sen> <PPV> <F>  <kpairs> <tpairs> <pfss> <logodds> <pass>
DF5960   68 -132.6   10.5   16.7   12.9 19 12   -inf    inf 0
DD3960                              sc = -147.9831    0.0 MB RAM   len   73 sen = 5.0 ppv = 7.7
# STOCKHOLM 1.0

DD3960         GAAUUAGUAACUUAAUUGGUAGAGGGUUUCCUUGUCACGGAAGCAGAUGCCGGUUCGAUGCCGGUCUAGUUCG
#=GR DD3960 SS ::::::<___>::::::::::::(<<___>>,,<_>,)[[,,<>,<--<>>(<__><___>),,,]-----]:
//

# <sqname> <len> <cyksc> <sen> <PPV> <F>  <kpairs> <tpairs> <pfss> <logodds> <pass>
DD3960   73 -148.0    5.0    7.7    6.1 20 13   -inf    inf 0
DE2600                              sc = -145.9383    0.0 MB RAM   len   73 sen = 14.3 ppv = 13.6
# STOCKHOLM 1.0

DE2600         GCCCCCAUCGUCUAGUGGCCUAGGACACCUCUCUUUCAAGGAGGCGACGGGGAUUCGAAUUCCCCUGGGGGUA
#=GR DE2600 SS <>[[[[--[<_>,,(,<<>>,,<<_>->),<-<---<__>>-><><_>(((<___><____>))),]]]]]::
//

# <sqname> <len> <cyksc> <sen> <PPV> <F>  <kpairs> <tpairs> <pfss> <logodds> <pass>
DE2600   73 -145.9   14.3   13.6   14.0 21 22   -inf    inf 0
DY6740                              sc = -147.5950    0.0 MB RAM   len   73 sen = 14.3 ppv = 18.8
# STOCKHOLM 1.0

DY6740         CCGACCUUAGCUCAGUUGGUAGAGCGGAGGACUGUAGAUCCUUAGGUCACUGGUUCGAAUCCGGUAGGUCGGA
#=GR DY6740 SS {{<_>{,,,<>,[----[,,,,,<>((,<__>,<--<__>>,,,,,,)-),,<__><___>]-],,}<_>}}:
//

# <sqname> <len> <cyksc> <sen> <PPV> <F>  <kpairs> <tpairs> <pfss> <logodds> <pass>
DY6740   73 -147.6   14.3   18.8   16.2 21 16   -inf    inf 0
DT4980                              sc = -133.5660    0.0 MB RAM   len   68 sen = 11.8 ppv = 22.2
# STOCKHOLM 1.0

DT4980         CCUUAAAGCUACAAAAAGCAGACAAUCUUGUAAAUUGUAAGAUAAAAGGUUUAAGUCCUUUUUAAGGU
#=GR DT4980 SS [[,,,,,<>,,(,,,,,<>,<_>,,,<_____________>,,,,,,)<-----<_>>,,,,,,,]]:
//

# <sqname> <len> <cyksc> <sen> <PPV> <F>  <kpairs> <tpairs> <pfss> <logodds> <pass>
DT4980   68 -133.6   11.8   22.2   15.4 17 9   -inf    inf 0
DR1141                              sc = -153.6120    0.0 MB RAM   len   77 sen = 4.8 ppv = 4.8
# STOCKHOLM 1.0

DR1141         GCCCAUGUAGCUCAGUAGGAUAGAGCACGCGCCUUCUAAGCGUGAGGUCGGAAGUUCGAGCCUUCUCGUGGGCACCA
#=GR DR1141 SS <>[[,,<--<>->,(--((,,,<-<>-><><>)--)----)]-]::<_>((,,<__><-<>>,,)-)<-<<_>->>:
//

# <sqname> <len> <cyksc> <sen> <PPV> <F>  <kpairs> <tpairs> <pfss> <logodds> <pass>
DR1141   77 -153.6    4.8    4.8    4.8 21 21   -inf    inf 0
DR2602                              sc = -143.0058    0.0 MB RAM   len   72 sen = 0.0 ppv = 0.0
# STOCKHOLM 1.0

DR2602         GCGUCCAUCGUCUAAAGGAUAGGACAGAGGUUUUCUAAACCUCCAGUAUAGGUUCGAAUCCUAUUGGACGUA
#=GR DR2602 SS <><_>{,,[<_>,,,,((---(<_>,<--<____>---->)-)),(,,,,,<__><___>),,,,]<_>}::
//

# <sqname> <len> <cyksc> <sen> <PPV> <F>  <kpairs> <tpairs> <pfss> <logodds> <pass>
DR2602   72 -143.0    0.0    0.0    0.0 21 15   -inf    inf 0
DG4070                              sc = -144.3434    0.0 MB RAM   len   72 sen = 0.0 ppv = 0.0
# STOCKHOLM 1.0

DG4070         AUGAGUAUAAGUUAAUGGUUAAACUAAAUGUCUUCCACACAUUCCAUGUGAGUUCGAUUCUCACUACUCAUA
#=GR DG4070 SS ::(-(-----(-----(<_____>,,,,,<_____>,)-)---))::<-<-<---<___>->->-->:::::
//

# <sqname> <len> <cyksc> <sen> <PPV> <F>  <kpairs> <tpairs> <pfss> <logodds> <pass>
DG4070   72 -144.3    0.0    0.0    0.0 21 10   -inf    inf 0
DR2701                              sc = -147.4945    0.0 MB RAM   len   74 sen = 10.5 ppv = 9.1
# STOCKHOLM 1.0

DR2701         GGGCCUGUAGCUCAGAGGAUUAGAGCACGUGGCUACGAACCACGGUGUCGGGGGUUCGAAUCCCUCCUCGCCCA
#=GR DR2701 SS {<<>>,<--<>->,{-{[,,,,<-<>->(,<<>--><__>),][[,<_>(((,<__><___>))-)]-],}}}:
//

# <sqname> <len> <cyksc> <sen> <PPV> <F>  <kpairs> <tpairs> <pfss> <logodds> <pass>
DR2701   74 -147.5   10.5    9.1    9.8 19 22   -inf    inf 0
DK6320                              sc = -151.6873    0.0 MB RAM   len   75 sen = 4.8 ppv = 5.9
# STOCKHOLM 1.0

DK6320         UCCCGAGUGGCUCAAUCGGUUUAGAGCGUCUGACUCUUAAUCAGAAGGUUGCGAGUUCGAGUCUCGCCUUGGGAG
#=GR DK6320 SS :[[<>,<-<<>->--->((,,,,,,<><_>,<_>,)-----),]--][,,<>(,<__>,,<_>,)<>]:::::::
//

# <sqname> <len> <cyksc> <sen> <PPV> <F>  <kpairs> <tpairs> <pfss> <logodds> <pass>
DK6320   75 -151.7    4.8    5.9    5.3 21 17   -inf    inf 0
DP4030                              sc = -144.4938    0.0 MB RAM   len   72 sen = 5.0 ppv = 8.3
# STOCKHOLM 1.0

DP4030         CAGAUAAAAGCCAACCGGUGAGGCGCUUUCUUUGGGAGAAAGAGUUAGUUAGUUCGAUUCUAGCUUAUCUGA
#=GR DP4030 SS [,<------<>>,,<<>>,,,(<><>,,,),,,,,,,,,,,(,<__________><___>,,<>,,,,),]:
//

# <sqname> <len> <cyksc> <sen> <PPV> <F>  <kpairs> <tpairs> <pfss> <logodds> <pass>
DP4030   72 -144.5    5.0    8.3    6.2 20 12   -inf    inf 0
DQ6160                              sc = -146.2382    0.0 MB RAM   len   73 sen = 4.8 ppv = 7.7
# STOCKHOLM 1.0

DQ6160         GGUUUUAUAGUGUAAUUGGUUAGCACCCAGGACUUUGAAUCCUGUAAUCUGAGUUCGAGUCUCAGUAGAACCA
#=GR DQ6160 SS :[-------[,<-----<<---<>->>>,(<_>,,,<___>),<____>,<____><-<_>->,,,,,,,]]:
//

# <sqname> <len> <cyksc> <sen> <PPV> <F>  <kpairs> <tpairs> <pfss> <logodds> <pass>
DQ6160   73 -146.2    4.8    7.7    5.9 21 13   -inf    inf 0
DC4440                              sc = -141.6877    0.0 MB RAM   len   71 sen = 5.0 ppv = 5.3
# STOCKHOLM 1.0

DC4440         GGCGGCAUGGCCAAGCGGUAAGGCAGGGGACUGCAAAUCCUUUAUCCCCAGUUCAAAUCUGGGUGUCGCCU
#=GR DC4440 SS {<>{<>,,<<>>,,<>[[---[<>,(((<_>,<>,,,,))-----)]]],<__>,,,,},,,<___><>}:
//

# <sqname> <len> <cyksc> <sen> <PPV> <F>  <kpairs> <tpairs> <pfss> <logodds> <pass>
DC4440   71 -141.7    5.0    5.3    5.1 20 19   -inf    inf 0
DI5320                              sc = -136.2924    0.0 MB RAM   len   69 sen = 0.0 ppv = 0.0
# STOCKHOLM 1.0

DI5320         AGAAAUAUGUCUGAUAAAAGAAUUACUUUGAUAGAGUAAAUUAUAGAGGUUCAAGCCCUCUUAUUUCUA
#=GR DI5320 SS ::::::::<_>::::::::<_____>:::::::(-(---------(-(<__>,,<>))-)------)::
//

# <sqname> <len> <cyksc> <sen> <PPV> <F>  <kpairs> <tpairs> <pfss> <logodds> <pass>
DI5320   69 -136.3    0.0    0.0    0.0 20 8   -inf    inf 0
DA5080                              sc = -141.6842    0.0 MB RAM   len   71 sen = 4.8 ppv = 12.5
# STOCKHOLM 1.0

DA5080         GUGGUUUUAGUUUAAUUGAAAAACGUUUGCUUUGCAAGCAAAAGUUCUAAGUUAAAGUCUUAGAAGCUACA
#=GR DA5080 SS (,,,,,,,,,,,,,,,,<_____>,,,,<>,,,<>,,<>,,,,<__>,,,<-----<_>------->,,):
//

# <sqname> <len> <cyksc> <sen> <PPV> <F>  <kpairs> <tpairs> <pfss> <logodds> <pass>
DA5080   71 -141.7    4.8   12.5    6.9 21 8   -inf    inf 0
DP9990                              sc = -146.2506    0.0 MB RAM   len   72 sen = 0.0 ppv = 0.0
# STOCKHOLM 1.0

DP9990         GGCUCGUUGGUCUAGGGGUAUGAUUCUCGCUUAGGGUGCGAGAGGUCCCGGGUUCAAAUCCCGGACGAGCCC
#=GR DP9990 SS <<>->::::<_>::[,<----<___>-><>,,,,,,,<>(,<-<<_>>><<<__>---->>),<_><-<>>]
//

# <sqname> <len> <cyksc> <sen> <PPV> <F>  <kpairs> <tpairs> <pfss> <logodds> <pass>
DP9990   72 -146.3    0.0    0.0    0.0 20 18   -inf    inf 0
DX4320                              sc = -147.6930    0.0 MB RAM   len   74 sen = 5.0 ppv = 5.3
# STOCKHOLM 1.0

DX4320         AGCGGGGUAGAGUAGUUGGUUAACUCGUCAGGCUCAUGACCUGAAGAUUGCAGGUUCGAAUCCUGCCCCCGCCA
#=GR DX4320 SS :<>:{{---{-{,,(,,<<____>-><_>,<<>->,,<_>),[--[,,,<>,(<__><___>),<>]]}}-}}:
//

# <sqname> <len> <cyksc> <sen> <PPV> <F>  <kpairs> <tpairs> <pfss> <logodds> <pass>
DX4320   74 -147.7    5.0    5.3    5.1 20 19   -inf    inf 0
DW5360                              sc = -132.3028    0.0 MB RAM   len   67 sen = 10.5 ppv = 18.2
# STOCKHOLM 1.0

DW5360         AGGAAUUUAGGUUAAACAGACCAAGAGCCUUCAAAGCCCUAAGCAAGUACAAUUUACUUAAUUCCUG
#=GR DW5360 SS :[[,,,,,,(<_____>,<_>),,(,<>,,,,,,,<>,),,,<>,,<__>,,,,,,]------]<_>
//

# <sqname> <len> <cyksc> <sen> <PPV> <F>  <kpairs> <tpairs> <pfss> <logodds> <pass>
DW5360   67 -132.3   10.5   18.2   13.3 19 11   -inf    inf 0
DH5640                              sc = -135.8621    0.0 MB RAM   len   69 sen = 0.0 ppv = 0.0
# STOCKHOLM 1.0

DH5640         GUAAAUAUAGUUUAAACAAAACAUUAGAUUGUGAGUCUAAUAAUAGAAGCCCAAACUUUCUUAUUUACC
#=GR DH5640 SS (--------(----------------(---(-(,<_>,,,,,,,,<--<>>)---)---)-------))
//

# <sqname> <len> <cyksc> <sen> <PPV> <F>  <kpairs> <tpairs> <pfss> <logodds> <pass>
DH5640   69 -135.9    0.0    0.0    0.0 21 8   -inf    inf 0
DI0680                              sc = -147.1927    0.0 MB RAM   len   74 sen = 0.0 ppv = 0.0
# STOCKHOLM 1.0

DI0680         GGGCCCAUAGCUUAGCCAGGUAGAGCGCCCGGCUCAUAACCGGGCGGUCAUGGGUUCGAAUCCCAUUGGGCCCA
#=GR DI0680 SS <<<>>>:::<>:::<>{,[(--(,<><>))<<>->,,,,]<>}<>[<_>,,(,<__><___>)]:::<<<>>>:
//

# <sqname> <len> <cyksc> <sen> <PPV> <F>  <kpairs> <tpairs> <pfss> <logodds> <pass>
DI0680   74 -147.2    0.0    0.0    0.0 21 23   -inf    inf 0
DX2680                              sc = -147.6830    0.0 MB RAM   len   74 sen = 10.0 ppv = 10.0
# STOCKHOLM 1.0

DX2680         AGCGGAGUAGAGCAGUUUGGUAGCUCACGAGGCUCAUAACCUUGAGGUCACGGGUUCGAUUCCCGUCUCCGCAC
#=GR DX2680 SS :<>{,,,,,{,<>,(,,,<<--<>->-><-<<>->---->),,[,<<_>->((<__><___>))<_>,]}<>,}
//

# <sqname> <len> <cyksc> <sen> <PPV> <F>  <kpairs> <tpairs> <pfss> <logodds> <pass>
DX2680   74 -147.7   10.0   10.0   10.0 20 20   -inf    inf 0
DY3770                              sc = -162.6746    0.0 MB RAM   len   81 sen = 0.0 ppv = 0.0
# STOCKHOLM 1.0

DY3770         GAAGUAAUGGCUGAGUGGUUAAAGCGGCAGACUGUAAAUCUGUUGGUAGUACCGUCGUUGGUUCGAAUCCAACUUACUUCA
#=GR DY3770 SS ::::::::<_>::::::::::::<>{<>,<_>,<_____>,[--[<--<__>><_>(,,,<__><___>),,]---],,}:
//

# <sqname> <len> <cyksc> <sen> <PPV> <F>  <kpairs> <tpairs> <pfss> <logodds> <pass>
DY3770   81 -162.7    0.0    0.0    0.0 23 14   -inf    inf 0
DX5080                              sc = -141.8445    0.0 MB RAM   len   72 sen = 20.0 ppv = 26.7
# STOCKHOLM 1.0

DX5080         AGUAGAGUAAGCUAAGUGCUAAGCUUUUGGGCUCAUACCCCAGGAAUGAAGGAUAAAAACCUCCCUCUACUU
#=GR DX5080 SS :{--{,[,,,<>,,,(-(,,,,<>,,,,<<<>->--->))],<<---<--<<_______>>->>>,}--}::
//

# <sqname> <len> <cyksc> <sen> <PPV> <F>  <kpairs> <tpairs> <pfss> <logodds> <pass>
DX5080   72 -141.8   20.0   26.7   22.9 20 15   -inf    inf 0
DC2520                              sc = -144.9196    0.0 MB RAM   len   72 sen = 0.0 ppv = 0.0
# STOCKHOLM 1.0

DC2520         GGCGGCAUGGCCAAGCGGUAAGGCAGAAGAUUGCAAAUCUUUUAUUCCCCAGUUCGAUUCUGGGUGUCGUCU
#=GR DC2520 SS {<>[<>,,<<>>,,<>((---(<>,<------<>---->,,,,,,,)))],<__>,,,,}:::::<_><_>:
//

# <sqname> <len> <cyksc> <sen> <PPV> <F>  <kpairs> <tpairs> <pfss> <logodds> <pass>
DC2520   72 -144.9    0.0    0.0    0.0 20 16   -inf    inf 0
DX7920                              sc = -142.7520    0.0 MB RAM   len   72 sen = 0.0 ppv = 0.0
# STOCKHOLM 1.0

DX7920         AGCAGAGUGGCGCAGCGGAAGCGUGCUGGGCCCAUAACCCAGAGGUCGAUGGAUCGAAACCAUUCUCUGCUA
#=GR DX7920 SS :<>:::{,,<><>,<>[[,,<>(,<>,<<<>>>,,,,)]],(-(<_><---<__>---->)---),}:<>::
//

# <sqname> <len> <cyksc> <sen> <PPV> <F>  <kpairs> <tpairs> <pfss> <logodds> <pass>
DX7920   72 -142.8    0.0    0.0    0.0 21 19   -inf    inf 0
DT5080                              sc = -139.7223    0.0 MB RAM   len   71 sen = 9.5 ppv = 11.8
# STOCKHOLM 1.0

DT5080         GCCUUGAAAGCUCAACAACUAGAGCUUUGGUCUUGUAAACCAGGAGAGAGGGUAAACUCCCUCUCAAGGCU
#=GR DT5080 SS <>{,,<---<>->,,[,,<__>,<>,,,(<_>,,<____>),]<-<-<-<<<____>->>>->->,,}<>:
//

# <sqname> <len> <cyksc> <sen> <PPV> <F>  <kpairs> <tpairs> <pfss> <logodds> <pass>
DT5080   71 -139.7    9.5   11.8   10.5 21 17   -inf    inf 0
DW5000                              sc = -138.1344    0.0 MB RAM   len   70 sen = 0.0 ppv = 0.0
# STOCKHOLM 1.0

DW5000         AGGGGUUUAAGUUAAUCUAAACUAAAAGCCUUCAAAGCUUUAAAUAAGAAUGGGAAUUUUUUAACCUCUG
#=GR DW5000 SS ::((<-----<_____>---->,,,,,<>)--):::<>:::::::::<---<-<__________>>->::
//

# <sqname> <len> <cyksc> <sen> <PPV> <F>  <kpairs> <tpairs> <pfss> <logodds> <pass>
DW5000   70 -138.1    0.0    0.0    0.0 21 9   -inf    inf 0
DF5940                              sc = -132.5540    0.0 MB RAM   len   68 sen = 10.0 ppv = 18.2
# STOCKHOLM 1.0

DF5940         GUUAAUGUAGCUUAAAUCCAAAGCAAGGUACUGAAAAUGCCUAGAUGAGUUUAUUAACUCCAUAAACA
#=GR DF5940 SS <-----<--<>------>>:::<>::(<__>,<-----<>>,,<--<-<________>->>,,,,,):
//

# <sqname> <len> <cyksc> <sen> <PPV> <F>  <kpairs> <tpairs> <pfss> <logodds> <pass>
DF5940   68 -132.6   10.0   18.2   12.9 20 11   -inf    inf 0
DV7740                              sc = -145.5343    0.0 MB RAM   len   73 sen = 0.0 ppv = 0.0
# STOCKHOLM 1.0

DV7740         GUUUCCGUGGUGUAGUGGUUAUCACAUCCGCCUAACACGCGGAAGGCCCCCGGUUCAAUCCCGGGCGGAAACA
#=GR DV7740 SS <___>:(-((,<--<-<<____>->-->><>)---)-)<><<--<<>>>>(<<__>---><<>><>)<___>:
//

# <sqname> <len> <cyksc> <sen> <PPV> <F>  <kpairs> <tpairs> <pfss> <logodds> <pass>
DV7740   73 -145.5    0.0    0.0    0.0 20 21   -inf    inf 0
DL0220                              sc = -172.2621    0.0 MB RAM   len   87 sen = 0.0 ppv = 0.0
# STOCKHOLM 1.0

DL0220         GCGAGAAUGGUCAAAUUGGUAAAGGCACAGCACUUAAAAUGCUGCGGAAUGAUUUCCUUGUGGGUUCGAGUCCCACUUCUCGCACCA
#=GR DL0220 SS <>{-{---{<_>,,,,,,(,,,,<<>->,<>,),,,,,,,<>,<>[<---<____>>,,(-((<__><-<_>>)-)--),],}-}}:
//

# <sqname> <len> <cyksc> <sen> <PPV> <F>  <kpairs> <tpairs> <pfss> <logodds> <pass>
DL0220   87 -172.3    0.0    0.0    0.0 24 20   -inf    inf 0
DW5220                              sc = -151.0142    0.0 MB RAM   len   76 sen = 0.0 ppv = 0.0
# STOCKHOLM 1.0

DW5220         AGAAACUUAGGAUUAACUGUCACCAAACCAAAGGCCUUCAAAGCCUUAAAUAAGAGUUAAACUCUCUUAGUUUCUG
#=GR DW5220 SS :<___>:::(<_____>,<_>,)(,,,,,,,,<<>>,,,,,,<----------<-<_____>->->,,,<___>,)
//

# <sqname> <len> <cyksc> <sen> <PPV> <F>  <kpairs> <tpairs> <pfss> <logodds> <pass>
DW5220   76 -151.0    0.0    0.0    0.0 20 11   -inf    inf 0
DT9990                              sc = -147.8766    0.0 MB RAM   len   73 sen = 4.8 ppv = 5.9
# STOCKHOLM 1.0

DT9990         GGCUCCAUAGCUCAGGGGUUAGAGCACUGGUCUUGUAAACCAGGGGUCGCGAGUUCAAUUCUCGCUGGGGCUU
#=GR DT9990 SS <<>->{,,,<>,[-[--[,,,<-<>->,(<_>,,<____>),,<<__>-><-<__>---->,]-]-]}<_>::
//

# <sqname> <len> <cyksc> <sen> <PPV> <F>  <kpairs> <tpairs> <pfss> <logodds> <pass>
DT9990   73 -147.9    4.8    5.9    5.3 21 17   -inf    inf 0
DY5280                              sc = -130.8104    0.0 MB RAM   len   66 sen = 25.0 ppv = 41.7
# STOCKHOLM 1.0

DY5280         GGUAAAAUGGCUGAGUAAGCAUUAGACUGUAAAUCUAAAGACAGGGGUUGAGCCCCCUUUUUACCA
#=GR DY5280 SS [,,,,,,,,<>,,,(,,,<>,,,,<_>,<_____>,,,,<_>,<<<<----<>>>>>,,,,,,)]:
//

# <sqname> <len> <cyksc> <sen> <PPV> <F>  <kpairs> <tpairs> <pfss> <logodds> <pass>
DY5280   66 -130.8   25.0   41.7   31.2 20 12   -inf    inf 0
DL2600                              sc = -159.7950    0.0 MB RAM   len   80 sen = 8.7 ppv = 13.3
# STOCKHOLM 1.0

DL2600         GCCUUGAUGGUGAAAUGGUAGACACGCGAGAUUCAAAAUUUCGUGCUUAAAGCAUGGAGGUUCGAGUCCUCUUCAAGGCA
#=GR DL2600 SS <><__>::[,,,,,,,<<--<_>->-><-<___>------->,,<>,,,,,<>,,((,,<__><-<_>>,)--),,,,]:
//

# <sqname> <len> <cyksc> <sen> <PPV> <F>  <kpairs> <tpairs> <pfss> <logodds> <pass>
DL2600   80 -159.8    8.7   13.3   10.5 23 15   -inf    inf 0
DK3880                              sc = -143.0653    0.0 MB RAM   len   72 sen = 5.0 ppv = 10.0
# STOCKHOLM 1.0

DK3880         GAGACUUUAGUUUAAUGGUAAAACAUAUGACUUUUAAUCAUUCUACUAUAGGUUCGAGUCCUAUAAGUCUUA
#=GR DK3880 SS [,<_>,,,,(------(<_____>,,,,<_>,,,,,,,)---),,]::::(<__><___>):::::<_>:::
//

# <sqname> <len> <cyksc> <sen> <PPV> <F>  <kpairs> <tpairs> <pfss> <logodds> <pass>
DK3880   72 -143.1    5.0   10.0    6.7 20 10   -inf    inf 0
DS9992                              sc = -164.5132    0.0 MB RAM   len   82 sen = 4.2 ppv = 4.8
# STOCKHOLM 1.0

DS9992         GUAGUCGUGGCCGAGUGGUUAAGGCGAUGGACUAGAAAUCCAUUGGGGUCUCCCCGCGCAGGUUCGAAUCCUGCCGACUACG
#=GR DS9992 SS <____>{,<<>>{,{,{{,,,,<_>[,,(<_>,,<____>),,,<<<<_>->>>],}-},,<__><___>},<>}<_>,,}:
//

# <sqname> <len> <cyksc> <sen> <PPV> <F>  <kpairs> <tpairs> <pfss> <logodds> <pass>
DS9992   82 -164.5    4.2    4.8    4.4 24 21   -inf    inf 0
DA1860                              sc = -151.7505    0.0 MB RAM   len   76 sen = 0.0 ppv = 0.0
# STOCKHOLM 1.0

DA1860         GGGGCAUUAGCUCAGCUGGGAGAGCGCCUGCUUUGCACGCAGGAGGUCAGCGGUUCGAUCCCGCUAUUCUCCACCA
#=GR DA1860 SS :{(<>,,,,<>,),<>,{{[,(,<><>),<>,,,<>,]<>,{{,[<_>,<>(<__><__>)]<>,,,,}-}}-}}:
//

# <sqname> <len> <cyksc> <sen> <PPV> <F>  <kpairs> <tpairs> <pfss> <logodds> <pass>
DA1860   76 -151.8    0.0    0.0    0.0 20 23   -inf    inf 0
DD0740                              sc = -150.0518    0.0 MB RAM   len   75 sen = 0.0 ppv = 0.0
# STOCKHOLM 1.0

DD0740         GCCCUGGUGGUGUAGCUCGGCCUAUCAUACAGGACUGUCACUCCUGUGACUCGGGUUCAAAUCCCGGCCAGGGCG
#=GR DD0740 SS <>{{,[[,((,<--<>-><<>>,,,)---),(<_>,<_>,),]],<-<_>-><<<__>---->><<<>>->}<>}
//

# <sqname> <len> <cyksc> <sen> <PPV> <F>  <kpairs> <tpairs> <pfss> <logodds> <pass>
DD0740   75 -150.1    0.0    0.0    0.0 20 23   -inf    inf 0
DW2920                              sc = -147.5287    0.0 MB RAM   len   74 sen = 0.0 ppv = 0.0
# STOCKHOLM 1.0

DW2920         GCGCUCUUAGUUCAGUUCGGUAGAACGUGGGUCUCCAAAACCCGAUGUCGUAGGUUCAAAUCCUACAGAGCGUG
#=GR DW2920 SS <><>:[,,,<__>,<__>((,,<__><-<<<_>->>---->))(,,<_><--<<__>---->>,,),,,<>,,]
//

# <sqname> <len> <cyksc> <sen> <PPV> <F>  <kpairs> <tpairs> <pfss> <logodds> <pass>
DW2920   74 -147.5    0.0    0.0    0.0 21 18   -inf    inf 0
DF9160                              sc = -148.2808    0.0 MB RAM   len   74 sen = 0.0 ppv = 0.0
# STOCKHOLM 1.0

DF9160         GCCGAAAUAGCUCAGUUGGGAGAGCGUUAGACUGAAGAUCUAAAAGGUCCCUGGUUCGAUCCCGGGUUUCGGCA
#=GR DF9160 SS <>{<-----<>->,,,,,,,,{,<>[,,,<_>,(,,<__>,,,,,<<_>>),<<__>--->]}}:<___>:<>:
//

# <sqname> <len> <cyksc> <sen> <PPV> <F>  <kpairs> <tpairs> <pfss> <logodds> <pass>
DF9160   74 -148.3    0.0    0.0    0.0 21 16   -inf    inf 0
DG1580                              sc = -151.9659    0.0 MB RAM   len   76 sen = 9.5 ppv = 8.3
# STOCKHOLM 1.0

DG1580         GCGGGAGUAGCUCAGUCGGUAGAGCACGACCUUGCCAAGGUCGGGGUCGCGGGUUCAAGUCCCGUCUCCCGCUCCA
#=GR DG1580 SS <>:{,,<--<>->,<_>[(,,<-<>-><_>),,<>],,{<_>[[[<_><>((<__>,,<_>))<_>,]]]<>,}}:
//

# <sqname> <len> <cyksc> <sen> <PPV> <F>  <kpairs> <tpairs> <pfss> <logodds> <pass>
DG1580   76 -152.0    9.5    8.3    8.9 21 24   -inf    inf 0
DR2540                              sc = -145.1293    0.0 MB RAM   len   73 sen = 0.0 ppv = 0.0
# STOCKHOLM 1.0

DR2540         GGGCUCAUCGUCUAAUGGAUCAGGACAGGGACCUUCUAAGUCUCUAAUGUAGGUUCGAAUCCUACUGAGCCUA
#=GR DR2540 SS <<<>->--><_>::::[<__>,(<_>,<<<_>>-->,,,<_>,),,,,(,,,<__><___>),,]:<-<>>::
//

# <sqname> <len> <cyksc> <sen> <PPV> <F>  <kpairs> <tpairs> <pfss> <logodds> <pass>
DR2540   73 -145.1    0.0    0.0    0.0 21 17   -inf    inf 0
DK5320                              sc = -127.4384    0.0 MB RAM   len   65 sen = 15.8 ppv = 27.3
# STOCKHOLM 1.0

DK5320         CACUAUGAAGCUAAGAGCGUUAACCUUUUAAGUUAAAGUUAGAGACCUUAAAAUCUCCAUAGUGA
#=GR DK5320 SS [-[---[,,<>,,,(,<><____>),,,,,,<-----<---<-<_>>------->->]---]-]:
//

# <sqname> <len> <cyksc> <sen> <PPV> <F>  <kpairs> <tpairs> <pfss> <logodds> <pass>
DK5320   65 -127.4   15.8   27.3   20.0 19 11   -inf    inf 0
DL5480                              sc = -138.6154    0.0 MB RAM   len   71 sen = 0.0 ppv = 0.0
# STOCKHOLM 1.0

DL5480         ACUUUUAAAGGAUAACAGCUAUCCAUUGACCUUAGGAGUCAAAAAUAUUGGUGCAACUCCAAAUAAAAGUA
#=GR DL5480 SS :::::::::(<____>,<>,,,)[,,,<_><___>(,<_>,,,,,,,,,<<-<>-->->),,,,,,,,]::
//

# <sqname> <len> <cyksc> <sen> <PPV> <F>  <kpairs> <tpairs> <pfss> <logodds> <pass>
DL5480   71 -138.6    0.0    0.0    0.0 20 11   -inf    inf 0
DV9993                              sc = -144.1016    0.0 MB RAM   len   73 sen = 5.0 ppv = 5.6
# STOCKHOLM 1.0

DV9993         GUUUCCGUAGUGUAGUGGUUAUCACGUUCGCCUAACACGCGAAAGGUCCCUGGAUCAAAACCAGGCGGAAACA
#=GR DV9993 SS <___>{[,,(-(--(,<<____>-><__><>)---)-)<><---<<_>>>,<<__>---->],,<>}<___>:
//

# <sqname> <len> <cyksc> <sen> <PPV> <F>  <kpairs> <tpairs> <pfss> <logodds> <pass>
DV9993   73 -144.1    5.0    5.6    5.3 20 18   -inf    inf 0
DY5220                              sc = -144.5703    0.0 MB RAM   len   71 sen = 0.0 ppv = 0.0
# STOCKHOLM 1.0

DY5220         GGUAAGAUGGCUGAGUGUUGAAGCGUUAGGCUGUAGUCCUUUUUACAGAGGUUCAAUUCCUCUUCUUAUCG
#=GR DY5220 SS ::::::::{<>,{------{,,<>[,,,(<>,<--<_>>,,,,,,),<--<__>---->],}--},,,,}:
//

# <sqname> <len> <cyksc> <sen> <PPV> <F>  <kpairs> <tpairs> <pfss> <logodds> <pass>
DY5220   71 -144.6    0.0    0.0    0.0 18 12   -inf    inf 0
DV9995                              sc = -146.1731    0.0 MB RAM   len   73 sen = 0.0 ppv = 0.0
# STOCKHOLM 1.0

DV9995         GUUUCCGUAGUGUAGCGGUUAUCACAUUCGCCUCACACGCGAAAGGUCCCCGGUUCGAUCCCGGGCGGAAACA
#=GR DV9995 SS [-----[--[,(,,<><<____>->,,,)<>]-]-]:{<><---<<_>>>[(<__><__>)<>]<>}<___>:
//

# <sqname> <len> <cyksc> <sen> <PPV> <F>  <kpairs> <tpairs> <pfss> <logodds> <pass>
DV9995   73 -146.2    0.0    0.0    0.0 20 20   -inf    inf 0
DD5080                              sc = -137.6960    0.0 MB RAM   len   69 sen = 0.0 ppv = 0.0
# STOCKHOLM 1.0

DD5080         AGAGGCCUAGUUAAACUUAUAACUUUGGGUUGUCAGGCCAAAAUUGCUGGUUAAACCCAGCGGCUUCUG
#=GR DD5080 SS :(,<<>>,,<_____>,,,,,,):::[[(,,<_>,<_>),,,,,,<>,<<_____>>]--]<<>-->::
//

# <sqname> <len> <cyksc> <sen> <PPV> <F>  <kpairs> <tpairs> <pfss> <logodds> <pass>
DD5080   69 -137.7    0.0    0.0    0.0 20 14   -inf    inf 0
DT5090                              sc = -145.7622    0.0 MB RAM   len   73 sen = 21.1 ppv = 26.7
# STOCKHOLM 1.0

DT5090         GCCCUAGUAGCUUAGACAUCAAAGCACCGGUCUUGUAAACCGAAGAUCGAAGGUUAAAAUCCUUCCUAGCGCC
#=GR DT5090 SS <>::::[,,<>,,,<_>,,,,,,<>,,,(<_>,,<____>)(,,<__><--<<_______>>-->),,<><>]
//

# <sqname> <len> <cyksc> <sen> <PPV> <F>  <kpairs> <tpairs> <pfss> <logodds> <pass>
DT5090   73 -145.8   21.1   26.7   23.5 19 15   -inf    inf 0
DW7560                              sc = -145.2376    0.0 MB RAM   len   72 sen = 0.0 ppv = 0.0
# STOCKHOLM 1.0

DW7560         GACUGCUUGGCGCAAUGGUAGCGCGUUCGACUCCAGAUCGAAAGGUUGGGCGUUCGAUCCGCUCAGUGGUCA
#=GR DW7560 SS <_>:<>:::<><>:::((,,<><><__><_>,)):<__>::::[(--(,<><__>,,,))<>,]:<____>:
//

# <sqname> <len> <cyksc> <sen> <PPV> <F>  <kpairs> <tpairs> <pfss> <logodds> <pass>
DW7560   72 -145.2    0.0    0.0    0.0 21 18   -inf    inf 0
DS6744                              sc = -165.3109    0.0 MB RAM   len   82 sen = 12.5 ppv = 15.0
# STOCKHOLM 1.0

DS6744         GUGGACGUGCCGGAGUGGUUAUCGGGCAUAACUAGAAAUCAUGUGGGCUUUGCCCGCGCAGGUUCGAAUCCUGCCGUUCACG
#=GR DS6744 SS {,<__><-<>>[[,,,,<____>,<<>---->,,<____>,,(--(<>,,,<>))<><>,(<__><___>),,]]<__>,}:
//

# <sqname> <len> <cyksc> <sen> <PPV> <F>  <kpairs> <tpairs> <pfss> <logodds> <pass>
DS6744   82 -165.3   12.5   15.0   13.6 24 20   -inf    inf 0
DV5280                              sc = -134.9825    0.0 MB RAM   len   68 sen = 5.3 ppv = 10.0
# STOCKHOLM 1.0

DV5280         CACAGUGUAGCUUAAUCACAAAGCAUCUGGCCUACACCCAGAAGAAUUCAUAAAAAUGAACACUUUGA
#=GR DV5280 SS [,,,<-<--<>----->->,,,<>,,,,<<>>,,,,,,,,(,,<____>,,,,,,,,<__>,),,,]:
//

# <sqname> <len> <cyksc> <sen> <PPV> <F>  <kpairs> <tpairs> <pfss> <logodds> <pass>
DV5280   68 -135.0    5.3   10.0    6.9 19 10   -inf    inf 0
DL3360                              sc = -161.3357    0.0 MB RAM   len   81 sen = 0.0 ppv = 0.0
# STOCKHOLM 1.0

DL3360         GCCUUGGUGGUGAAAUGGUAGACACGCGAGACUCAAAAUCUCGUGCUAAACAGCGUGGAGGUUCGAGUCCUCUUCAAGGCA
#=GR DL3360 SS <>[,,((----(----(<--<_>-><><-<_>->,,,,,)-)---)----),<>,,](-(<__><-<_>>,)--)::<_>:
//

# <sqname> <len> <cyksc> <sen> <PPV> <F>  <kpairs> <tpairs> <pfss> <logodds> <pass>
DL3360   81 -161.3    0.0    0.0    0.0 23 18   -inf    inf 0
DC5100                              sc = -130.7186    0.0 MB RAM   len   66 sen = 5.6 ppv = 6.7
# STOCKHOLM 1.0

DC5100         AGUUCUGGAGUGUUACCACGUCAGAUUGCAAAUCUGAAGAAGCACACUUACAGUUUGCCCGGACUU
#=GR DC5100 SS :<__>:(<-<-<___>>-><_>,<---<>---->,<--<--<>->->,,,):<---<>><><_>::
//

# <sqname> <len> <cyksc> <sen> <PPV> <F>  <kpairs> <tpairs> <pfss> <logodds> <pass>
DC5100   66 -130.7    5.6    6.7    6.1 18 15   -inf    inf 0
DP8101                              sc = -146.2506    0.0 MB RAM   len   72 sen = 0.0 ppv = 0.0
# STOCKHOLM 1.0

DP8101         GGCUCGUUGGUCUAGGGGUAUGAUUCUCGCUUAGGGUGCGAGAGGUCCCGGGUUCAAAUCCCGGACGAGCCC
#=GR DP8101 SS <<>->::::<_>::<------<___>-><>::::[[,<>(,<-<<_>>><<<__>---->>)<<_>--->]]
//

# <sqname> <len> <cyksc> <sen> <PPV> <F>  <kpairs> <tpairs> <pfss> <logodds> <pass>
DP8101   72 -146.3    0.0    0.0    0.0 20 18   -inf    inf 0
DL5220                              sc = -139.3222    0.0 MB RAM   len   71 sen = 10.0 ppv = 15.4
# STOCKHOLM 1.0

DL5220         ACUUUUAAAGGAUAAGAGCAAUCCGUUGGUCUUAGGAACCACCUAUCUUGGUGCAAAUCCAAGUAAAAGUA
#=GR DL5220 SS :{,,,,,,,[<----<-<>--->>(--(<_>,,,<<__>>,)),,,],,<<-<>---->>,,}::::::::
//

# <sqname> <len> <cyksc> <sen> <PPV> <F>  <kpairs> <tpairs> <pfss> <logodds> <pass>
DL5220   71 -139.3   10.0   15.4   12.1 20 13   -inf    inf 0
DL1663                              sc = -175.0611    0.0 MB RAM   len   87 sen = 0.0 ppv = 0.0
# STOCKHOLM 1.0

DL1663         GCCGAGGUGGUGGAAUUGGUAGACACGCUACCUUGAGGUGGUAGUGCCCAAUAGGGCUUACGGGUUCAAGUCCCGUCCUCGGUACCA
#=GR DL1663 SS <><__>{-{,,,(----(<--<_>-><>,,)),,,,[[,(<--<-<>>>,,,,,,<>,,,)<-<__>---->]]<_>}-}<<__>>:
//

# <sqname> <len> <cyksc> <sen> <PPV> <F>  <kpairs> <tpairs> <pfss> <logodds> <pass>
DL1663   87 -175.1    0.0    0.0    0.0 24 21   -inf    inf 0
DR2601                              sc = -148.1726    0.0 MB RAM   len   74 sen = 15.0 ppv = 18.8
# STOCKHOLM 1.0

DR2601         GGGUUUGUAGCUCAGUGGAUUAGAGCUCAUGGUUCCGAAUCAUGAAGUCAAGGGUUCGAAUCCCUUCUAACCCU
#=GR DR2601 SS {,,,,,<--<>->,,,{{,,,,<-<>->,,<<__>><___>,,[,,<_>,,((<__><___>)),,],,,}}}:
//

# <sqname> <len> <cyksc> <sen> <PPV> <F>  <kpairs> <tpairs> <pfss> <logodds> <pass>
DR2601   74 -148.2   15.0   18.8   16.7 20 16   -inf    inf 0
DK6160                              sc = -147.5654    0.0 MB RAM   len   73 sen = 0.0 ppv = 0.0
# STOCKHOLM 1.0

DK6160         GCCCAGAUAGCUCAGUCGGUAGAGCGCAAGGCUUUUAACCUUGUGGUCGGGGGUUCGAGCCCCCCUUUGGGCG
#=GR DK6160 SS <>((,<---<>->,<_>))::(,<><>,,<<>------>)::[-[<_>(((,<__>,,<>)))]]:::<__>:
//

# <sqname> <len> <cyksc> <sen> <PPV> <F>  <kpairs> <tpairs> <pfss> <logodds> <pass>
DK6160   73 -147.6    0.0    0.0    0.0 21 20   -inf    inf 0
DP0260                              sc = -156.1889    0.0 MB RAM   len   77 sen = 0.0 ppv = 0.0
# STOCKHOLM 1.0

DP0260         CUCCGAUUAGCUCAAUUGGCUAGAGUACACCGUUUGGGGCGGUGGGGUUGAAGGUUCGAGUCCUUCAUUGGAGACCA
#=GR DP0260 SS [-[[<----<>->,,,,(<>,,<-<__>->)]---]]:<>:::<<<---<______>---->>-->:::<--<_>>:
//

# <sqname> <len> <cyksc> <sen> <PPV> <F>  <kpairs> <tpairs> <pfss> <logodds> <pass>
DP0260   77 -156.2    0.0    0.0    0.0 21 16   -inf    inf 0
DG8100                              sc = -144.7210    0.0 MB RAM   len   72 sen = 0.0 ppv = 0.0
# STOCKHOLM 1.0

DG8100         GCGUUGGUGGUAUAGUGGUGAGCAUAGCUGCCUUCCAAGCAGUUGACCCGGGUUCGAUUCCCGGCCAACGCA
#=GR DG8100 SS <>:::{{,{{,,,,[,((-(,<>,,,<>,<>)--)),,<>,<--<_>>]<____><___>}}<<>>,,}-}:
//

# <sqname> <len> <cyksc> <sen> <PPV> <F>  <kpairs> <tpairs> <pfss> <logodds> <pass>
DG8100   72 -144.7    0.0    0.0    0.0 20 19   -inf    inf 0
DD2700                              sc = -148.4049    0.0 MB RAM   len   74 sen = 4.8 ppv = 4.8
# STOCKHOLM 1.0

DD2700         GGGAUUGUAGUUCAAUUGGUCAGAGCACCGCCCUGUCAAGGCGGAAGCUGCGGGUUCGAGCCCCGUCAGUCCCG
#=GR DD2700 SS {,[---[,,<__>,,,,(<_>,<-<>->)<>]],<_>,,{<>[<--<>-->((<__>,,<>))]<_>,<_>}}:
//

# <sqname> <len> <cyksc> <sen> <PPV> <F>  <kpairs> <tpairs> <pfss> <logodds> <pass>
DD2700   74 -148.4    4.8    4.8    4.8 21 21   -inf    inf 0
DX5281                              sc = -136.8145    0.0 MB RAM   len   68 sen = 5.6 ppv = 7.7
# STOCKHOLM 1.0

DX5281         AGUAAGGUCAGCUAACUAAGCUAUCGGGCCCAUACCCCGAAAAUGUUGGUUAAACCCUUCCCGUACUA
#=GR DX5281 SS :(---(<_>,<>,,,,,,,<>,,,,<<<>->------><-----<--<<_____>>>-->))<__>::
//

# <sqname> <len> <cyksc> <sen> <PPV> <F>  <kpairs> <tpairs> <pfss> <logodds> <pass>
DX5281   68 -136.8    5.6    7.7    6.5 18 13   -inf    inf 0
DI0260                              sc = -151.9898    0.0 MB RAM   len   77 sen = 19.0 ppv = 20.0
# STOCKHOLM 1.0

DI0260         ACUUCGGUAGCUUAGCGAUCUAAAGCACUCGGCUGAUAACCGAGAGAUCGGGGGUUUAAAUCCCUCCCGGAGUACCA
#=GR DI0260 SS :{,,[((,,<>,,,<><__>,,,,<>,)-)(<>,<____>)],(,<__><<<<<_______>>>->>)}<-<__>>:
//

# <sqname> <len> <cyksc> <sen> <PPV> <F>  <kpairs> <tpairs> <pfss> <logodds> <pass>
DI0260   77 -152.0   19.0   20.0   19.5 21 20   -inf    inf 0
DL1780                              sc = -173.7572    0.0 MB RAM   len   86 sen = 0.0 ppv = 0.0
# STOCKHOLM 1.0

DL1780         GCGAAGGUGGCGGAAUUGGUAGACGCGCUAGCUUCAGGUGUUAGUGCCCCCCGGGUGUGAGGGUUCGAGUCCCUCUCUUCGCACCA
#=GR DL1780 SS <>:::{,,[<>,,,,,,,(,,<_><><>,,<>,,),<<-<---<-<>>>>>][((-(-(-(,<__><___>))-)-)--)<>,]}:
//

# <sqname> <len> <cyksc> <sen> <PPV> <F>  <kpairs> <tpairs> <pfss> <logodds> <pass>
DL1780   86 -173.8    0.0    0.0    0.0 24 23   -inf    inf 0
DL4500                              sc = -158.5156    0.0 MB RAM   len   80 sen = 9.1 ppv = 14.3
# STOCKHOLM 1.0

DL4500         GCGCAUUUGGUGAAAAAGGUAAACACGACGGAUUUAAAAUCCGUUCCUAUUGGUUAUUGGUUCAAGUCCAAUAAUGCGCA
#=GR DL4500 SS <><>::::[(-(,,,,,<<____>-><_><<_________>><__>)---------------),,<_>]::::::<><>:
//

# <sqname> <len> <cyksc> <sen> <PPV> <F>  <kpairs> <tpairs> <pfss> <logodds> <pass>
DL4500   80 -158.5    9.1   14.3   11.1 22 14   -inf    inf 0
DD9160                              sc = -145.4834    0.0 MB RAM   len   72 sen = 4.8 ppv = 5.0
# STOCKHOLM 1.0

DD9160         UCCUCGUUAGUAUAGUGGUGAGUAUCCCCGCCUGUCACGCGGGAGACCGGGGUUCGAUUCCCCGACGGGGAG
#=GR DD9160 SS :{{,[[---[,,,,(,<<-<-<___>>>><>),<_>,]-]][<-<_>>((,<__><___>))]<_>}--}::
//

# <sqname> <len> <cyksc> <sen> <PPV> <F>  <kpairs> <tpairs> <pfss> <logodds> <pass>
DD9160   72 -145.5    4.8    5.0    4.9 21 20   -inf    inf 0
DL1540                              sc = -173.9870    0.0 MB RAM   len   87 sen = 0.0 ppv = 0.0
# STOCKHOLM 1.0

DL1540         GCGGAUGUGGCGGAAUUGGCAGACGCGCUAGAAUCAGGCUCUAGUGUCUUUACAGACGUGGGGGUUCAAGUCCCUUCAUCCGCACCA
#=GR DL1540 SS <>[-----[<>((----(<>,<_><><>,,<___>,<<>->,,<-<_>---->,<_><-<<<-<__>---->>>-->,,))-),]]:
//

# <sqname> <len> <cyksc> <sen> <PPV> <F>  <kpairs> <tpairs> <pfss> <logodds> <pass>
DL1540   87 -174.0    0.0    0.0    0.0 24 22   -inf    inf 0
DC5880                              sc = -131.2862    0.0 MB RAM   len   66 sen = 20.0 ppv = 28.6
# STOCKHOLM 1.0

DC5880         AGCUCCGAGGUGAUUUUCAUAUUGAAUUGCAAAUUCGAAGAAGCAGCUUCAAACCUGCCGGGGCUU
#=GR DC5880 SS :<>:[[[-[[,<_____>,,,,,<----<>----->(--(,,<>,<>,,)---)]--]]]-]<>::
//

# <sqname> <len> <cyksc> <sen> <PPV> <F>  <kpairs> <tpairs> <pfss> <logodds> <pass>
DC5880   66 -131.3   20.0   28.6   23.5 20 14   -inf    inf 0
DF4000                              sc = -144.7176    0.0 MB RAM   len   72 sen = 4.8 ppv = 12.5
# STOCKHOLM 1.0

DF4000         GCUUUUAUAGCUUAGUGGUAAAGCGAUAAAUUGAAGAUUUAUUUACAUGUAGUUCGAUUCUCAUUAAGGGCA
#=GR DF4000 SS <>:::::::<>:::::::::::<>:::::::::::<_________>::(,,<__><___>,)::::::<_>:
//

# <sqname> <len> <cyksc> <sen> <PPV> <F>  <kpairs> <tpairs> <pfss> <logodds> <pass>
DF4000   72 -144.7    4.8   12.5    6.9 21 8   -inf    inf 0
DN4700                              sc = -129.8829    0.0 MB RAM   len   65 sen = 0.0 ppv = 0.0
# STOCKHOLM 1.0

DN4700         GGCCAAAUAGUUUAACUUAAAACGUUGAGCUGUUAAUUCAAAAUUGCAGUAAUUUGCUUUGGCUU
#=GR DN4700 SS <<>>:::::<_____>::::::<>::::<>:<______>::::::<>::::::::<>:::<_>::
//

# <sqname> <len> <cyksc> <sen> <PPV> <F>  <kpairs> <tpairs> <pfss> <logodds> <pass>
DN4700   65 -129.9    0.0    0.0    0.0 20 9   -inf    inf 0
DR5880                              sc = -127.6672    0.0 MB RAM   len   65 sen = 15.8 ppv = 42.9
# STOCKHOLM 1.0

DR5880         UGGUAUAUAGUUUAAACAAAACGAAUGAUUUCGACUCAUUAAAUUAUGAUAAUCAUAUUUACCAA
#=GR DR5880 SS :[[,,,,,,<______>,,,,,(,,,<____><_>,),,,,,,,,,,<_____>,,,,,,,]]::
//

# <sqname> <len> <cyksc> <sen> <PPV> <F>  <kpairs> <tpairs> <pfss> <logodds> <pass>
DR5880   65 -127.7   15.8   42.9   23.1 19 7   -inf    inf 0
DA0780                              sc = -145.9806    0.0 MB RAM   len   73 sen = 14.3 ppv = 13.6
# STOCKHOLM 1.0

DA0780         GGGCUCGUAGCUCAGCUGGAAGAGCGCGGCGUUUGCAACGCCGAGGCCUGGGGUUCAAAUCCCCACGGGUCCA
#=GR DA0780 SS {<<>-><--<>->,<>,[,,,,,<><>(<><---<>--><>)(,<<>>,<<<<__>---->>>),]<___>}:
//

# <sqname> <len> <cyksc> <sen> <PPV> <F>  <kpairs> <tpairs> <pfss> <logodds> <pass>
DA0780   73 -146.0   14.3   13.6   14.0 21 22   -inf    inf 0
DG5120                              sc = -136.6194    0.0 MB RAM   len   69 sen = 0.0 ppv = 0.0
# STOCKHOLM 1.0

DG5120         ACUUUCUUAGUAUUAACCAGUACACGUGACUUCCAAUCACAAAGUCUUAGUAGAAUCUAAGAGAAAGUA
#=GR DG5120 SS :::::{,,,<______>[,<__>,(<-<____>---->,<---<_>--->,,<___>,,,),],,,}::
//

# <sqname> <len> <cyksc> <sen> <PPV> <F>  <kpairs> <tpairs> <pfss> <logodds> <pass>
DG5120   69 -136.6    0.0    0.0    0.0 20 10   -inf    inf 0
DM0260                              sc = -151.5685    0.0 MB RAM   len   76 sen = 15.8 ppv = 18.8
# STOCKHOLM 1.0

DM0260         AGUUAGUUGGCAGAGUGGUUAUGCACCUCCUUCAUACGGAGCGACUACAGUGGUUCAAAUCCACUACUAACUACCA
#=GR DM0260 SS :{---{--{<>,<-<-<<----<>->>->>,,,,,,,[(,<><_>,,),<-<<_______>>->,,],,,}--}}:
//

# <sqname> <len> <cyksc> <sen> <PPV> <F>  <kpairs> <tpairs> <pfss> <logodds> <pass>
DM0260   76 -151.6   15.8   18.8   17.1 19 16   -inf    inf 0
DC4500                              sc = -141.0818    0.0 MB RAM   len   71 sen = 15.0 ppv = 25.0
# STOCKHOLM 1.0

DC4500         GGCUAAGUAACAUAAGGGUAAUGUAUUGGAUUGCAAAUCCUAUAAAGAUGGUUCGAAUCCGUCCUUAGCCU
#=GR DC4500 SS <_>:::<___>:::::{{,,,,,,,,,<<---<>---->>,,,,,,[,,(<__><___>)<_>],,,,}}:
//

# <sqname> <len> <cyksc> <sen> <PPV> <F>  <kpairs> <tpairs> <pfss> <logodds> <pass>
DC4500   71 -141.1   15.0   25.0   18.8 20 12   -inf    inf 0
DL1940                              sc = -175.7314    0.0 MB RAM   len   87 sen = 0.0 ppv = 0.0
# STOCKHOLM 1.0

DL1940         GCCCAGAUGGCGGAAUUGGUAGACGCGCCAGCUUCAGGUGCUGGUACUCGAAAGGGUGUGGAGGUUCGAGUCCUCUUCUGGGCACCA
#=GR DL1940 SS <>{{,,,,,<>,,,,,,[(,,<_><><>),<>,,],(,,<>,,<__>,),,,,}}(-(,,,,,<__><-<_>>,)--):<<<>->>:
//

# <sqname> <len> <cyksc> <sen> <PPV> <F>  <kpairs> <tpairs> <pfss> <logodds> <pass>
DL1940   87 -175.7    0.0    0.0    0.0 24 21   -inf    inf 0
DG2180                              sc = -146.5529    0.0 MB RAM   len   73 sen = 0.0 ppv = 0.0
# STOCKHOLM 1.0

DG2180         GCGGGUGUAGCUCAGCUGGUAGAGCGCAACCUUGCCAAGGUUGAUGUCGCGCGUUCGAAUCGCGUCACCCGCU
#=GR DG2180 SS <>:{{,<--<>->,<>,[(--(,<><>,,)),,<>],,[(,,,,,<_><><>,,,)<___><><_>,]}}<>:
//

# <sqname> <len> <cyksc> <sen> <PPV> <F>  <kpairs> <tpairs> <pfss> <logodds> <pass>
DG2180   73 -146.6    0.0    0.0    0.0 21 21   -inf    inf 0
DS4441                              sc = -176.6299    0.0 MB RAM   len   88 sen = 16.0 ppv = 25.0
# STOCKHOLM 1.0

DS4441         GGAGGUAUGGCUGAGUGGCUUAAGGCAUUGGUUUGCUAAAUCGACAUACAAGAAGAUUGUAUCAUGGGUUCGAAUCCCAUUUCCUCCG
#=GR DS4441 SS {{,,,,,,,<>,{,,,<_>,,,,,<>,,,(<---<>-----><_>,,,),,,,,[,,,<___>,,((<__><___>)),,,,]},}}:
//

# <sqname> <len> <cyksc> <sen> <PPV> <F>  <kpairs> <tpairs> <pfss> <logodds> <pass>
DS4441   88 -176.6   16.0   25.0   19.5 25 16   -inf    inf 0
DG5040                              sc = -136.0316    0.0 MB RAM   len   69 sen = 4.8 ppv = 9.1
# STOCKHOLM 1.0

DG5040         ACUCUAUGAGUACAAACGUACCUUUGACUUCCAAUCAAAUAGCUCUUAGGGAAAAUCUAAGAUAGAGUA
#=GR DG5040 SS :{,,,,,<-<__>---><__>[,,,<_>,,(<---<-----<>----->><_____>,,,),,,],}::
//

# <sqname> <len> <cyksc> <sen> <PPV> <F>  <kpairs> <tpairs> <pfss> <logodds> <pass>
DG5040   69 -136.0    4.8    9.1    6.2 21 11   -inf    inf 0
DN5360                              sc = -148.1059    0.0 MB RAM   len   73 sen = 0.0 ppv = 0.0
# STOCKHOLM 1.0

DN5360         UAGAUUGAAGCCAGUUAGCUAGGGUGUUUAGCUGUUAACUAAAGUUUCGUGGGGGUGGAGCCCACCAGUCUAG
#=GR DN5360 SS ::::::<--<>>:::::<>:::::::::::<>:<____>::::<___><-<---<-<<-<>>>->>--->:::
//

# <sqname> <len> <cyksc> <sen> <PPV> <F>  <kpairs> <tpairs> <pfss> <logodds> <pass>
DN5360   73 -148.1    0.0    0.0    0.0 20 12   -inf    inf 0
DX3200                              sc = -147.0177    0.0 MB RAM   len   74 sen = 0.0 ppv = 0.0
# STOCKHOLM 1.0

DX3200         CGCGGAGUAGAGCAACUUGGUAGCUCGCAAGGCUCAUAACCUUGAGGUUACGGGUUCAAAUCCCGUCUCCGCAC
#=GR DX3200 SS :<>{{,[,,<-<>-->,,(<--<>-><>,,<<>->,,,,)],,[,(<___><<<__>---->>)<_>,]}<>,}
//

# <sqname> <len> <cyksc> <sen> <PPV> <F>  <kpairs> <tpairs> <pfss> <logodds> <pass>
DX3200   74 -147.0    0.0    0.0    0.0 20 20   -inf    inf 0
DV4500                              sc = -146.1524    0.0 MB RAM   len   73 sen = 10.0 ppv = 12.5
# STOCKHOLM 1.0

DV4500         GGGUAAUUAGCUCAGUUGGUAGAGUGCCUCGUUUACACCGAGAGAGUCAGCGGUUCAAGUCCGUUAUUACCCA
#=GR DV4500 SS {<-------<>->,,,,((,,<-<-<>>-><____>,))[-[,<-<_>-->(<__>,,<_>),,,,,,,]]}:
//

# <sqname> <len> <cyksc> <sen> <PPV> <F>  <kpairs> <tpairs> <pfss> <logodds> <pass>
DV4500   73 -146.2   10.0   12.5   11.1 20 16   -inf    inf 0
DE5280                              sc = -137.5765    0.0 MB RAM   len   69 sen = 10.0 ppv = 22.2
# STOCKHOLM 1.0

DE5280         GUUUCUAUAGUUGAAUUACAACGAUGAUUUUUCAUGUCAUUAGUCACAGUUAAAUGCCGUGUAGAAAUA
#=GR DE5280 SS <___>::::<--<_____>-->(,,<______>,,<_>,,,,<_>,):<------<>>:::::::::::
//

# <sqname> <len> <cyksc> <sen> <PPV> <F>  <kpairs> <tpairs> <pfss> <logodds> <pass>
DE5280   69 -137.6   10.0   22.2   13.8 20 9   -inf    inf 0
DY9991                              sc = -147.5339    0.0 MB RAM   len   73 sen = 19.0 ppv = 23.5
# STOCKHOLM 1.0

DY9991         CCUUCGAUAGCUCAGCUGGUAGAGCGGAGGACUGUAGAUCCUUAGGUCGCUGGUUCGAUUCCGGCUCGAAGGA
#=GR DY9991 SS {{--{<---<>->,<>,[---[,<>,,,,<_>,<--<__>>,,,<<_>->,(<__><___>),,]-]}--}}:
//

# <sqname> <len> <cyksc> <sen> <PPV> <F>  <kpairs> <tpairs> <pfss> <logodds> <pass>
DY9991   73 -147.5   19.0   23.5   21.1 21 17   -inf    inf 0
DS4361                              sc = -174.4310    0.0 MB RAM   len   87 sen = 16.0 ppv = 23.5
# STOCKHOLM 1.0

DS4361         GGAUGGAUGUCUGAGCGGUUGAAAGAGUCGGUCUUGAAAACCGAAGUAUUGAUAAGGAUACCGGGGGUUCGAAUCCCUCUCCAUCCG
#=GR DS4361 SS {,,,,,,,<_>,,,<>,,,,,,,,,,<_>(<_>,,<____>),,,[----[,,,,<<___>>((((<__><___>))-)-)]--]}:
//

# <sqname> <len> <cyksc> <sen> <PPV> <F>  <kpairs> <tpairs> <pfss> <logodds> <pass>
DS4361   87 -174.4   16.0   23.5   19.0 25 17   -inf    inf 0
DY4001                              sc = -171.7791    0.0 MB RAM   len   85 sen = 4.0 ppv = 7.7
# STOCKHOLM 1.0

DY4001         GGAGGGAUUUUCAAUGUUGGUAGUUGGAGUUGAGCUGUAAACUCAAUGACUUAGGUCUUCAUAGGUUCAAUUCCUAUUCCCUUUA
#=GR DY4001 SS ::::<______>::::::::::[--[[-[,,(,<>,<____>,),,,<_>,,,<<_>-->,,,<<__>---->]----]]]::::
//

# <sqname> <len> <cyksc> <sen> <PPV> <F>  <kpairs> <tpairs> <pfss> <logodds> <pass>
DY4001   85 -171.8    4.0    7.7    5.3 25 13   -inf    inf 0
DV1180                              sc = -150.8899    0.0 MB RAM   len   76 sen = 4.8 ppv = 5.0
# STOCKHOLM 1.0

DV1180         GGAGUGUUAGCUCAGCUGGGAGAGCUCCUGCCUUACAAGCAGGCGGUCAUAGGUUCAAGUCCUAUACACUCCACCA
#=GR DV1180 SS {{-{-{,,,<>,,,<>,((<-<-<>->>,<>)---),,<>,{<>[<_>,,,(<__>,,<_>),,,,],},}}-}}:
//

# <sqname> <len> <cyksc> <sen> <PPV> <F>  <kpairs> <tpairs> <pfss> <logodds> <pass>
DV1180   76 -150.9    4.8    5.0    4.9 21 20   -inf    inf 0
DP1140                              sc = -155.2790    0.0 MB RAM   len   77 sen = 0.0 ppv = 0.0
# STOCKHOLM 1.0

DP1140         CGGGAAGUGGCUCAGUUUGGUAGAGCAUUCGGUUUGGGACCGAAGGGUCGCAGGUUCAAAUCCUGUCUUCCCGACCA
#=GR DP1140 SS <>::::::<<>->:::::{{,,<-<>--->,{,,,<-<_>>[--[(<_><>,<<__>---->),<_>,,]]},,}}:
//

# <sqname> <len> <cyksc> <sen> <PPV> <F>  <kpairs> <tpairs> <pfss> <logodds> <pass>
DP1140   77 -155.3    0.0    0.0    0.0 21 18   -inf    inf 0
DA0340                              sc = -144.4567    0.0 MB RAM   len   72 sen = 0.0 ppv = 0.0
# STOCKHOLM 1.0

DA0340         GGGCUCGUAGCUCAGCGGGAGAGCGCCGCCUUUGCGAGGCGGAGGCCGCGGGUUCAAAUCCCGCCGAGUCCA
#=GR DA0340 SS (<<>-><--<>->,,)[,,,(,<><>)<>]:::<>{,[<>((,<<>><><-<__>---->))<>]<___>}:
//

# <sqname> <len> <cyksc> <sen> <PPV> <F>  <kpairs> <tpairs> <pfss> <logodds> <pass>
DA0340   72 -144.5    0.0    0.0    0.0 21 23   -inf    inf 0
DG7680                              sc = -143.3408    0.0 MB RAM   len   71 sen = 0.0 ppv = 0.0
# STOCKHOLM 1.0

DG7680         GCAUCGGUGGUUCAGUGGUAGAAUGCUCGCCUGCCACGCGGGCGGCCCGGGUUCGAUUCCCGGCCGAUGCA
#=GR DG7680 SS <>::<___><__>:[-[(,,<---<>-><>),<>]-]<>[(<><<>>)(,<__><___>)]<<>>:::<>:
//

# <sqname> <len> <cyksc> <sen> <PPV> <F>  <kpairs> <tpairs> <pfss> <logodds> <pass>
DG7680   71 -143.3    0.0    0.0    0.0 21 22   -inf    inf 0
DG5080                              sc = -133.8987    0.0 MB RAM   len   68 sen = 0.0 ppv = 0.0
# STOCKHOLM 1.0

DG5080         GCUUUAUGAAUACAACAGUAUUUUUGACUUCCAAUCAGACAGUCUUGGUGAAAAUUUAAGAUAAAGCA
#=GR DG5080 SS <>:::::<____>::[,<-------<_>-->(---(,<_>,<_>,,)--),,,,,,,,,]:::::<>:
//

# <sqname> <len> <cyksc> <sen> <PPV> <F>  <kpairs> <tpairs> <pfss> <logodds> <pass>
DG5080   68 -133.9    0.0    0.0    0.0 21 10   -inf    inf 0
DY2680                              sc = -164.3079    0.0 MB RAM   len   82 sen = 0.0 ppv = 0.0
# STOCKHOLM 1.0

DY2680         GGGUCGAUGCCCGAGUGGUUAAUGGGGACGGACUGUAAAUUCGUUGACAAUGUCUACGCUGGUUCAAAUCCAGCUCGGCCCA
#=GR DY2680 SS :(<_><--<>>):::::::::::{{{<_>[<_>,<______>(,,<_>,,,<_>,,)<>,<<__>---->],<>,},<>}}:
//

# <sqname> <len> <cyksc> <sen> <PPV> <F>  <kpairs> <tpairs> <pfss> <logodds> <pass>
DY2680   82 -164.3    0.0    0.0    0.0 24 19   -inf    inf 0
DY7922                              sc = -147.5339    0.0 MB RAM   len   73 sen = 19.0 ppv = 23.5
# STOCKHOLM 1.0

DY7922         CCUUCGAUAGCUCAGCUGGUAGAGCGGAGGACUGUAGAUCCUUAGGUCGCUGGUUCGAUUCCGGCUCGAAGGA
#=GR DY7922 SS {{--{<---<>->,<>,,,,,,,<>[--[<_>,<--<__>>,,,<<_>->,(<__><___>),,]-]}--}}:
//

# <sqname> <len> <cyksc> <sen> <PPV> <F>  <kpairs> <tpairs> <pfss> <logodds> <pass>
DY7922   73 -147.5   19.0   23.5   21.1 21 17   -inf    inf 0
DL5080                              sc = -143.2048    0.0 MB RAM   len   72 sen = 0.0 ppv = 0.0
# STOCKHOLM 1.0

DL5080         GCUGAAGUAGCAAAAGUGGUUAUGCAAAAGACUUAGGAUCUUUUAACGAGGGUUCAACUCCUUCUUUCAGCU
#=GR DL5080 SS <>:[,,,,,<>,,,,(-((,,,,<>,,,,<_>,,,<<__>------><--<<__>-->->)--)---),,]:
//

# <sqname> <len> <cyksc> <sen> <PPV> <F>  <kpairs> <tpairs> <pfss> <logodds> <pass>
DL5080   72 -143.2    0.0    0.0    0.0 20 13   -inf    inf 0
DM2760                              sc = -145.5932    0.0 MB RAM   len   73 sen = 14.3 ppv = 23.1
# STOCKHOLM 1.0

DM2760         ACCUACUUAACUCAGUGGUUAGAGUAUUGCUUUCAUACGGCAGGAGUCAUUGGUUCAAAUCCAAUAGUAGGUA
#=GR DM2760 SS :[[--[,,,,<-<_>->(,,,<-<----<>--->---><<>------>,,,<<__>---->),,,,]--]]::
//

# <sqname> <len> <cyksc> <sen> <PPV> <F>  <kpairs> <tpairs> <pfss> <logodds> <pass>
DM2760   73 -145.6   14.3   23.1   17.6 21 13   -inf    inf 0
DT9991                              sc = -147.0790    0.0 MB RAM   len   73 sen = 4.8 ppv = 5.6
# STOCKHOLM 1.0

DT9991         GGCUCCAUAGCUCAGGGGUUAGAGCACUGGUCUUGUAAACCAGGGGUCGCGAGUUCAAAUCUCGCUGGGGCCU
#=GR DT9991 SS <<>->{,,,<>,[-[[-[,,,<-<>->,(<_>,,<____>),(,,<_><>,,,,,),,,,]-]-]-]}<<>>:
//

# <sqname> <len> <cyksc> <sen> <PPV> <F>  <kpairs> <tpairs> <pfss> <logodds> <pass>
DT9991   73 -147.1    4.8    5.6    5.1 21 18   -inf    inf 0
DX7921                              sc = -142.3482    0.0 MB RAM   len   72 sen = 0.0 ppv = 0.0
# STOCKHOLM 1.0

DX7921         AGCAGAGUGGCGCAGCGGAAGCGUGCUGGGCCCAUAACCCAGAGGUCGAUGGAUCGAAACCAUCCUCUGCUA
#=GR DX7921 SS :<>:::{-{<><>,<>[[,,<>(,<>,<<<>>>,,,,)]],(-(<_><--<<__>---->>,,)),}--}::
//

# <sqname> <len> <cyksc> <sen> <PPV> <F>  <kpairs> <tpairs> <pfss> <logodds> <pass>
DX7921   72 -142.3    0.0    0.0    0.0 21 20   -inf    inf 0
DX3880                              sc = -140.0487    0.0 MB RAM   len   71 sen = 9.5 ppv = 14.3
# STOCKHOLM 1.0

DX3880         AGCGGGUUGAUGUAAUAGUAACAUAUAUGGCUCAUGCCCAUAAUAUUUAGGUGCAACUCCUAAAUCCGCUA
#=GR DX3880 SS :<>[[[,,(--(,,,,,<___>,,,,,,<<>->,,<>)),,,,,,,,,,<<-<>-->->]-----]]<>::
//

# <sqname> <len> <cyksc> <sen> <PPV> <F>  <kpairs> <tpairs> <pfss> <logodds> <pass>
DX3880   71 -140.0    9.5   14.3   11.4 21 14   -inf    inf 0
DA5220                              sc = -139.3013    0.0 MB RAM   len   69 sen = 10.0 ppv = 18.2
# STOCKHOLM 1.0

DA5220         GAGGCCUUAGCUUAAUUAAAGCGUCUGAUUUGCAUUCAGGAGAUACAGGUUAAUGUCCUGUUGGUCUUA
#=GR DA5220 SS ::<<>>:::<>:::::::::<><_>:<----<>--->:(<_____>,,<_______>)::::<__>:::
//

# <sqname> <len> <cyksc> <sen> <PPV> <F>  <kpairs> <tpairs> <pfss> <logodds> <pass>
DA5220   69 -139.3   10.0   18.2   12.9 20 11   -inf    inf 0
DN4800                              sc = -131.3656    0.0 MB RAM   len   67 sen = 5.0 ppv = 16.7
# STOCKHOLM 1.0

DN4800         UUAAUUGAAACCAAAAAGAGGUAUAUCACUGUUAAUGAUAUAAUUGAAUAUUAUUAUUCCAAUUAAG
#=GR DN4800 SS ::::::<___>(,,,,,,,<<_____>->,,,,,,,<--------<____________>>,,,,,,)
//

# <sqname> <len> <cyksc> <sen> <PPV> <F>  <kpairs> <tpairs> <pfss> <logodds> <pass>
DN4800   67 -131.4    5.0   16.7    7.7 20 6   -inf    inf 0
DD4840                              sc = -130.3413    0.0 MB RAM   len   67 sen = 4.8 ppv = 33.3
# STOCKHOLM 1.0

DD4840         AAAAAAUUAGUUAAAAUCAUAACAUUAGUAUGUCAAACUAAAAUUAUUAAAUAAUUAAUAUUUUUUA
#=GR DD4840 SS :::::::::<_______>:::::::::<---<_>--->:::::::::::::::::::::::::::::
//

# <sqname> <len> <cyksc> <sen> <PPV> <F>  <kpairs> <tpairs> <pfss> <logodds> <pass>
DD4840   67 -130.3    4.8   33.3    8.3 21 3   -inf    inf 0
DL2602                              sc = -160.4967    0.0 MB RAM   len   80 sen = 9.1 ppv = 11.1
# STOCKHOLM 1.0

DL2602         GCCGCUAUGGUGAAAUUGGUAGACACGCUGCUCUUAGGAAGCAGUGCUAAGGCUUCUCGGUUCGAAUCCGAGUAGCGGCA
#=GR DL2602 SS <>{<>,,,,,,,,,,,,(<--<_>-><>,<>,),,,[,,,<>,(,<>,,,<<>-->,)(<__><___>),,,,,,]}<>:
//

# <sqname> <len> <cyksc> <sen> <PPV> <F>  <kpairs> <tpairs> <pfss> <logodds> <pass>
DL2602   80 -160.5    9.1   11.1   10.0 22 18   -inf    inf 0
DL4800                              sc = -135.4978    0.0 MB RAM   len   68 sen = 5.0 ppv = 33.3
# STOCKHOLM 1.0

DL4800         ACUAUUUUGGCAGAUUAGUGCAGUAAAUUUAGAAUUUAUUUAUAUAAUUUAAUUAAUUAUAAAUAGUA
#=GR DL4800 SS :(,,,,,,,<>,,,,,,,,<>,,,,,,,,,,,,,,,,,,,,,,,,,,,,,,,,,,,,,,,,,,,,)::
//

# <sqname> <len> <cyksc> <sen> <PPV> <F>  <kpairs> <tpairs> <pfss> <logodds> <pass>
DL4800   68 -135.5    5.0   33.3    8.7 20 3   -inf    inf 0
DL1544                              sc = -167.9605    0.0 MB RAM   len   83 sen = 0.0 ppv = 0.0
# STOCKHOLM 1.0

DL1544         GCGGGUGUGGCGGAAUUGGCAGACGCGCUAGACUUAGGAUCUAGUGUCUUUAUGACGUGGGGGUUCAAGUCCCUUCACCCGCA
#=GR DL1544 SS <>::{,,,<_>[,,,,,,<>,<_><><>,,<_>,,,,<__>,,(,<_>,,,,,<_><-<<<-<__>---->>>-->,)]}<>:
//

# <sqname> <len> <cyksc> <sen> <PPV> <F>  <kpairs> <tpairs> <pfss> <logodds> <pass>
DL1544   83 -168.0    0.0    0.0    0.0 23 19   -inf    inf 0
DA7920                              sc = -145.9326    0.0 MB RAM   len   72 sen = 4.8 ppv = 6.2
# STOCKHOLM 1.0

DA7920         GGGGGUGUAGCUCAGUGGUAGAGCGCAUGCUUUGCAUGUAUGAGGUCUUGGGUUCAAUCCCCAGCAUCUCCA
#=GR DA7920 SS {-{,,,<--<>->,,,,,,,,,<><>,,<>,,,<>,,[,,,(-(<_>,,<<<__>--->>)),<>,,],}}:
//

# <sqname> <len> <cyksc> <sen> <PPV> <F>  <kpairs> <tpairs> <pfss> <logodds> <pass>
DA7920   72 -145.9    4.8    6.2    5.4 21 16   -inf    inf 0
DI2410                              sc = -148.3223    0.0 MB RAM   len   74 sen = 0.0 ppv = 0.0
# STOCKHOLM 1.0

DI2410         GGGCUAUUAGCUCAGUUGGUUAGAGCGCACCCCUGAUAAGGGUGAGGGCCCUGGUUCAAAUCCAGGAUGGCCCA
#=GR DI2410 SS (,<>,,,,,<>,):(--((---(,<><>,))))::::::::::(,<<<>>>,<<__>---->):<<---<>>>:
//

# <sqname> <len> <cyksc> <sen> <PPV> <F>  <kpairs> <tpairs> <pfss> <logodds> <pass>
DI2410   74 -148.3    0.0    0.0    0.0 21 18   -inf    inf 0
DK4760                              sc = -138.6716    0.0 MB RAM   len   71 sen = 15.8 ppv = 30.0
# STOCKHOLM 1.0

DK4760         CAUCAGAUGACUGAAAGUAAGUAAUGGUCUCUUAAACCAAAAAAUAGUAAAUUAACGUUUACUUCUGAUGA
#=GR DK4760 SS [--[-[,,<_>,(,,,<---<----<<_>->----->>,,,,,,,,<________>,,,,,),,]-]--]:
//

# <sqname> <len> <cyksc> <sen> <PPV> <F>  <kpairs> <tpairs> <pfss> <logodds> <pass>
DK4760   71 -138.7   15.8   30.0   20.7 19 10   -inf    inf 0
DI5160                              sc = -140.9658    0.0 MB RAM   len   71 sen = 0.0 ppv = 0.0
# STOCKHOLM 1.0

DI5160         GGAAGCGUGCCUGAAAGUUAAGGACCUCCUUGAUAGGGAGGCUUAUAGGGGUUCAAACCCCCUCACUUCCU
#=GR DI5160 SS :[,,<><-<>>,<---<----<<_>>->>,,(---(((-(<>,,,,,<<<<__>--->>>))-)-)--)]:
//

# <sqname> <len> <cyksc> <sen> <PPV> <F>  <kpairs> <tpairs> <pfss> <logodds> <pass>
DI5160   71 -141.0    0.0    0.0    0.0 19 18   -inf    inf 0
DA4080                              sc = -143.9199    0.0 MB RAM   len   72 sen = 0.0 ppv = 0.0
# STOCKHOLM 1.0

DA4080         GGGGUUAUAGUUAAAUUGGUAGAACAAUUGUGUUGCAUGCAAUAGAUAUGAGUUCAAUUCUCAUUAACUCCA
#=GR DA4080 SS :[,,,,,,,,,,,,,,,,,,,<__>,,,,(-(,,<>,,<>,,,,<----<-<__>---->->,,,,,)-)]:
//

# <sqname> <len> <cyksc> <sen> <PPV> <F>  <kpairs> <tpairs> <pfss> <logodds> <pass>
DA4080   72 -143.9    0.0    0.0    0.0 20 9   -inf    inf 0
DM4500                              sc = -145.7996    0.0 MB RAM   len   73 sen = 5.3 ppv = 5.9
# STOCKHOLM 1.0

DM4500         CGCGGGAUAGAGUAAUUGGUAACUCGUCAGGCUCAUAAUCUGAAUGUUGUGGGUUCGAAUCCGACUCCCGCCA
#=GR DM4500 SS <<>>:::::::(,,,,,<<___>-><_>,<<>->,,,,,):{,,,[--[-[(<__><___>)<_>,]]]<>}:
//

# <sqname> <len> <cyksc> <sen> <PPV> <F>  <kpairs> <tpairs> <pfss> <logodds> <pass>
DM4500   73 -145.8    5.3    5.9    5.6 19 17   -inf    inf 0
DS3880                              sc = -164.6024    0.0 MB RAM   len   82 sen = 8.3 ppv = 16.7
# STOCKHOLM 1.0

DS3880         AGAGAGUUGGCUGAGUGGUAAGGCGACUAGCUUGAGUCUAGUUAAGUUAAAACUUUCAUAUGUUCGAAUCAUAUACUCUCUG
#=GR DS3880 SS :[-[,,,,<_>,,,(,,,,,,,<><_>,,<>,,,,<_>,,<----<______>--->,,,,<__><___>,,,,,),]-]::
//

# <sqname> <len> <cyksc> <sen> <PPV> <F>  <kpairs> <tpairs> <pfss> <logodds> <pass>
DS3880   82 -164.6    8.3   16.7   11.1 24 12   -inf    inf 0
DW5100                              sc = -137.6463    0.0 MB RAM   len   70 sen = 0.0 ppv = 0.0
# STOCKHOLM 1.0

DW5100         AGGGGCUUAGGAUAAACUAGACCAAGGGCCUUCAAAGCCCUCAGCGGAGGUGAAAAUCCUCCAGCCCCUG
#=GR DW5100 SS :{[[<>,,,(<--------<_>>,,<<<>>-->,,,<>)]-],<>(<-<<-<_____>>->>,<>)}<_>
//

# <sqname> <len> <cyksc> <sen> <PPV> <F>  <kpairs> <tpairs> <pfss> <logodds> <pass>
DW5100   70 -137.6    0.0    0.0    0.0 20 19   -inf    inf 0
DA2410                              sc = -147.9630    0.0 MB RAM   len   73 sen = 0.0 ppv = 0.0
# STOCKHOLM 1.0

DA2410         GGGGGUAUAGCUCAGUUGGUAGAGCGUUGCUUUUGCAUAGCAGACGUCAGCAGUUCGAGUCUGCUUAUCUCCA
#=GR DA2410 SS :[[,<----<>->,,,,,,,,,,<>,,,<>,,,,<>,,,<>,<_><_>,<>,<__>(,<_>,<>,,,,),]]:
//

# <sqname> <len> <cyksc> <sen> <PPV> <F>  <kpairs> <tpairs> <pfss> <logodds> <pass>
DA2410   73 -148.0    0.0    0.0    0.0 21 15   -inf    inf 0
DM1541                              sc = -154.8762    0.0 MB RAM   len   77 sen = 0.0 ppv = 0.0
# STOCKHOLM 1.0

DM1541         GGCGGUGUAGCUCAGCUGGCUAGAGCGUACGGUUCAUACCCGUGAGGUNGGGGGUUCGAUCCCCUCCGCCGCUACCA
#=GR DM1541 SS :<>{,,<--<>->,<>,[<>,,(,<><__><<__>--->)]{,[,((--(((<___><__>)))-))<>]<>,,}}:
//

# <sqname> <len> <cyksc> <sen> <PPV> <F>  <kpairs> <tpairs> <pfss> <logodds> <pass>
DM1541   77 -154.9    0.0    0.0    0.0 21 23   -inf    inf 0
DG2520                              sc = -144.5157    0.0 MB RAM   len   72 sen = 0.0 ppv = 0.0
# STOCKHOLM 1.0

DG2520         GCAGAUGUAGCUCAGUGGUAGAGCGCAACCUUGCCAAGGUUGAUGCCAUGGGUUCGAGUCCCAUUAUCUGCU
#=GR DG2520 SS <>::::<--<>->:::[(--(,<><>,,)),,<>]::::::<--<>>::((<__><-<_>>)-----):<>:
//

# <sqname> <len> <cyksc> <sen> <PPV> <F>  <kpairs> <tpairs> <pfss> <logodds> <pass>
DG2520   72 -144.5    0.0    0.0    0.0 21 17   -inf    inf 0
grm-fold: processed 1415 out of 1415 sequences
# CPU time: 2.69u 0.02s 00:00:02.71 Elapsed: 00:00:02.71
```
