## Supplementary material for "What does it take to learn the rules of RNA base pairing? A lot less than you may think": trna1415_annote_1of1_TORNADO_TORNADO_TrATrBTrB_g5.cyk.stats

```
# esl-compstruct :: calculate accuracy of RNA secondary structure predictions
# Easel 0.46 (Nov 2019)
# Copyright (C) 2019 Howard Hughes Medical Institute
# Freely distributed under the BSD open source license.
# - - - - - - - - - - - - - - - - - - - - - - - - - - - - - - - - - - - -
                           [sensitivity]             [PPV]
DS4440                ==      4    25 16.00%       4    17 23.53%
DG2680                ==      2    19 10.53%       2    19 10.53%
DA0680                ==      0    21  0.00%       0    25  0.00%
DH2520                ==      1    20  5.00%       1    19  5.26%
DH3120                ==      0    20  0.00%       0    20  0.00%
DG7140                ==      2    20 10.00%       2    20 10.00%
DA2580                ==      1    21  4.76%       1    16  6.25%
DC1260                ==      1    19  5.26%       1    21  4.76%
DC4070                ==      2    20 10.00%       2    10 20.00%
DH5280                ==      0    21  0.00%       0     8  0.00%
DT3360                ==      0    21  0.00%       0    15  0.00%
DT6050                ==      0    21  0.00%       0    20  0.00%
DF4080                ==      2    21  9.52%       2    10 20.00%
DK7560                ==      0    21  0.00%       0    21  0.00%
DL3880                ==      2    23  8.70%       2    14 14.29%
DV1570                ==      0    21  0.00%       0    22  0.00%
DY4000                ==      1    25  4.00%       1    14  7.14%
DX5360                ==      3    18 16.67%       3    13 23.08%
DF1260                ==      0    21  0.00%       0    16  0.00%
DH3240                ==      0    20  0.00%       0    17  0.00%
DW8040                ==      2    21  9.52%       2    20 10.00%
DZ1662                ==      1    29  3.45%       1    29  3.45%
DT1664                ==      0    21  0.00%       0    19  0.00%
DD5000                ==      0    19  0.00%       0    11  0.00%
DH3800                ==      1    21  4.76%       1    13  7.69%
DG1140                ==      2    20 10.00%       2    18 11.11%
DW4080                ==      0    21  0.00%       0     8  0.00%
DL2921                ==      6    24 25.00%       6    20 30.00%
DX7740                ==      1    21  4.76%       1    19  5.26%
DE1540                ==      2    20 10.00%       2    22  9.09%
DC3881                ==      0    18  0.00%       0    12  0.00%
DA0260                ==      0    21  0.00%       0    19  0.00%
DK5100                ==      2    18 11.11%       2    15 13.33%
DP4000                ==      1    19  5.26%       1    14  7.14%
DC2720                ==      1    20  5.00%       1    20  5.00%
DI6280                ==      0    20  0.00%       0    20  0.00%
DL2740                ==      1    23  4.35%       1    16  6.25%
DG1660                ==      2    20 10.00%       2    19 10.53%
DI6281                ==      2    20 10.00%       2    20 10.00%
DN1140                ==      1    21  4.76%       1    20  5.00%
DF1541                ==      2    21  9.52%       2    19 10.53%
DS4442                ==      3    26 11.54%       3    18 16.67%
DN5282                ==      4    19 21.05%       4    10 40.00%
DS6280                ==      2    24  8.33%       2    17 11.76%
DP3000                ==      2    21  9.52%       2    15 13.33%
DQ1200                ==      0    20  0.00%       0    18  0.00%
DQ1660                ==      1    20  5.00%       1    21  4.76%
DA2480                ==      0    21  0.00%       0    19  0.00%
DS1520                ==      0    26  0.00%       0    21  0.00%
DH0680                ==      0    20  0.00%       0    23  0.00%
DY4480                ==      3    22 13.64%       3    19 15.79%
DX5120                ==      1    19  5.26%       1    10 10.00%
DR4500                ==      0    21  0.00%       0    13  0.00%
DX5160                ==      1    18  5.56%       1    10 10.00%
DV5320                ==      1    19  5.26%       1    11  9.09%
DE7680                ==      2    21  9.52%       2    18 11.11%
DH5320                ==      0    20  0.00%       0     9  0.00%
DW1660                ==      0    21  0.00%       0    21  0.00%
DI1860                ==      0    21  0.00%       0    19  0.00%
DE6160                ==      3    21 14.29%       3    18 16.67%
DH7740                ==      2    21  9.52%       2    20 10.00%
DT1580                ==      1    21  4.76%       1    24  4.17%
DP5090                ==      0    21  0.00%       0     7  0.00%
DA2520                ==      0    21  0.00%       0    17  0.00%
DP2601                ==      1    21  4.76%       1    14  7.14%
DP7560                ==      0    20  0.00%       0    19  0.00%
DI2570                ==      0    21  0.00%       0    18  0.00%
DN1541                ==      4    21 19.05%       4    18 22.22%
DC4480                ==      0    20  0.00%       0    19  0.00%
DR6051                ==      0    20  0.00%       0    16  0.00%
DD7560                ==      0    21  0.00%       0    19  0.00%
DD4760                ==      4    19 21.05%       4     7 57.14%
DS4030                ==      2    22  9.09%       2    10 20.00%
DA0380                ==      0    21  0.00%       0    19  0.00%
DP3880                ==      1    20  5.00%       1    10 10.00%
DV2701                ==      0    21  0.00%       0    15  0.00%
DA4980                ==      3    19 15.79%       3     9 33.33%
DY4080                ==      3    24 12.50%       3    14 21.43%
DR4001                ==      1    21  4.76%       1     6 16.67%
DS4500                ==      3    25 12.00%       3    17 17.65%
DY7200                ==      1    21  4.76%       1    16  6.25%
DN4440                ==      2    21  9.52%       2    15 13.33%
DH3020                ==      0    20  0.00%       0    19  0.00%
DQ5360                ==      0    21  0.00%       0     7  0.00%
DF5160                ==      2    20 10.00%       2    11 18.18%
DY6280                ==      1    20  5.00%       1    19  5.26%
DF6740                ==      2    20 10.00%       2    18 11.11%
DX1140                ==      0    20  0.00%       0    25  0.00%
DP1180                ==      0    21  0.00%       0    18  0.00%
DP2520                ==      2    21  9.52%       2    16 12.50%
DS2920                ==      6    26 23.08%       6    19 31.58%
DG3200                ==      0    21  0.00%       0    16  0.00%
DN4080                ==      0    21  0.00%       0    11  0.00%
DH0660                ==      0    20  0.00%       0    22  0.00%
DP5880                ==      0    20  0.00%       0     7  0.00%
DI2400                ==      1    21  4.76%       1    19  5.26%
DM4481                ==      3    21 14.29%       3    16 18.75%
DH5520                ==      1    21  4.76%       1     8 12.50%
DC5220                ==      3    21 14.29%       3    11 27.27%
DK4480                ==      2    21  9.52%       2    15 13.33%
DL5640                ==      1    20  5.00%       1    11  9.09%
DS1180                ==      3    25 12.00%       3    25 12.00%
DS3960                ==      1    23  4.35%       1    13  7.69%
DF5220                ==      0    19  0.00%       0    15  0.00%
DQ9992                ==      1    21  4.76%       1    17  5.88%
DE9991                ==      0    20  0.00%       0    22  0.00%
DI1900                ==      0    21  0.00%       0    19  0.00%
DL1541                ==      1    25  4.00%       1    23  4.35%
DP1400                ==      1    21  4.76%       1    22  4.55%
DI2550                ==      1    21  4.76%       1    18  5.56%
DD1660                ==      2    21  9.52%       2    22  9.09%
DV4980                ==      1    19  5.26%       1    15  6.67%
DK0260                ==      0    20  0.00%       0    19  0.00%
DM4501                ==      0    21  0.00%       0    15  0.00%
DK2920                ==      3    20 15.00%       3    19 15.79%
DM1231                ==      0    20  0.00%       0    21  0.00%
DX7560                ==      2    21  9.52%       2    22  9.09%
DX4480                ==      1    19  5.26%       1    20  5.00%
DM6160                ==      1    21  4.76%       1    17  5.88%
DK6281                ==      2    21  9.52%       2    18 11.11%
DG5100                ==      4    19 21.05%       4    13 30.77%
DP3200                ==      0    21  0.00%       0    15  0.00%
DD3280                ==      2    21  9.52%       2    20 10.00%
DV3960                ==      1    19  5.26%       1    14  7.14%
DW3960                ==      0    20  0.00%       0    10  0.00%
DL6280                ==      1    23  4.35%       1    18  5.56%
DG9990                ==      2    21  9.52%       2    20 10.00%
DL7920                ==      0    24  0.00%       0    24  0.00%
DL0860                ==      1    23  4.35%       1    27  3.70%
DA0980                ==      0    21  0.00%       0    24  0.00%
DM1540                ==      0    21  0.00%       0    21  0.00%
DM3920                ==      5    21 23.81%       5    12 41.67%
DG0860                ==      3    21 14.29%       3    24 12.50%
DG2601                ==      4    21 19.05%       4    18 22.22%
DQ5000                ==      2    20 10.00%       2     8 25.00%
DT3281                ==      0    20  0.00%       0    18  0.00%
DL0660                ==      4    23 17.39%       4    23 17.39%
DY5040                ==      0    20  0.00%       0    11  0.00%
DZ7560                ==      0    25  0.00%       0    23  0.00%
DG4040                ==      0    20  0.00%       0    14  0.00%
DQ6050                ==      2    20 10.00%       2    16 12.50%
DX4880                ==      3    20 15.00%       3     8 37.50%
DT2680                ==      2    21  9.52%       2    14 14.29%
DH2700                ==      0    20  0.00%       0    19  0.00%
DE0660                ==      2    20 10.00%       2    24  8.33%
DY4980                ==      0    19  0.00%       0     8  0.00%
DG0220                ==      1    20  5.00%       1    14  7.14%
DL4980                ==      1    19  5.26%       1    12  8.33%
DH5600                ==      3    21 14.29%       3     7 42.86%
DG1350                ==      1    21  4.76%       1    20  5.00%
DZ7920                ==      0    25  0.00%       0    24  0.00%
DA5160                ==      0    21  0.00%       0    11  0.00%
DF5930                ==      2    19 10.53%       2    13 15.38%
DH1700                ==      2    21  9.52%       2    19 10.53%
DA7680                ==      2    21  9.52%       2    20 10.00%
DQ4030                ==      1    20  5.00%       1    13  7.69%
DG7180                ==      2    20 10.00%       2    20 10.00%
DG4501                ==      0    21  0.00%       0    14  0.00%
DL1310                ==      1    24  4.17%       1    29  3.45%
DC8100                ==      0    21  0.00%       0    17  0.00%
DE2920                ==      0    21  0.00%       0    19  0.00%
DS4701                ==      0    18  0.00%       0     9  0.00%
DR6321                ==      0    20  0.00%       0    18  0.00%
DI2701                ==      0    21  0.00%       0    18  0.00%
DR1540                ==      1    21  4.76%       1    20  5.00%
DL4840                ==      3    20 15.00%       3     6 50.00%
DT0661                ==      2    21  9.52%       2    23  8.70%
DP6280                ==      0    19  0.00%       0    19  0.00%
DR6280                ==      1    20  5.00%       1    20  5.00%
DD5281                ==      1    21  4.76%       1     9 11.11%
DI4880                ==      1    19  5.26%       1     8 12.50%
DA1543                ==      0    21  0.00%       0    24  0.00%
DN6050                ==      3    20 15.00%       3    20 15.00%
DT1660                ==      0    21  0.00%       0    19  0.00%
DG4500                ==      0    21  0.00%       0    14  0.00%
DF3800                ==      1    20  5.00%       1    15  6.67%
DS2721                ==      3    26 11.54%       3    19 15.79%
DG9160                ==      0    20  0.00%       0    19  0.00%
DN1540                ==      2    21  9.52%       2    20 10.00%
DT1661                ==      1    21  4.76%       1    18  5.56%
DT1541                ==      2    21  9.52%       2    15 13.33%
DS4241                ==      1    26  3.85%       1    18  5.56%
DN0660                ==      1    20  5.00%       1    21  4.76%
DY1200                ==      1    23  4.35%       1    22  4.55%
DV5020                ==      1    19  5.26%       1    15  6.67%
DT2520                ==      1    21  4.76%       1    13  7.69%
DG2921                ==      2    19 10.53%       2    16 12.50%
DD0680                ==      1    20  5.00%       1    22  4.55%
DH5000                ==      1    20  5.00%       1    11  9.09%
DD1140                ==      2    21  9.52%       2    23  8.70%
DG2641                ==      4    20 20.00%       4    18 22.22%
DG6280                ==      1    21  4.76%       1    19  5.26%
DW4070                ==      0    21  0.00%       0    10  0.00%
DD1540                ==      1    21  4.76%       1    20  5.00%
DK1350                ==      0    21  0.00%       0    21  0.00%
DL4080                ==      0    22  0.00%       0    11  0.00%
DK4000                ==      2    21  9.52%       2    12 16.67%
DN1500                ==      3    21 14.29%       3    16 18.75%
DY3880                ==      2    25  8.00%       2    16 12.50%
DC3920                ==      1    16  6.25%       1    13  7.69%
DS6162                ==      0    24  0.00%       0    21  0.00%
DH5760                ==      0    20  0.00%       0    10  0.00%
DP4980                ==      1    21  4.76%       1     6 16.67%
DS7240                ==      3    25 12.00%       3    17 17.65%
DR4501                ==      0    20  0.00%       0    15  0.00%
DP8040                ==      0    20  0.00%       0    18  0.00%
DS2701                ==      3    26 11.54%       3    19 15.79%
DI2840                ==      0    21  0.00%       0    20  0.00%
DR1181                ==      0    21  0.00%       0    21  0.00%
DE2520                ==      3    21 14.29%       3    21 14.29%
DS6740                ==      5    23 21.74%       5    18 27.78%
DM6900                ==      2    20 10.00%       2    20 10.00%
DE2440                ==      1    20  5.00%       1    20  5.00%
DK5220                ==      0    19  0.00%       0    14  0.00%
DF0660                ==      3    21 14.29%       3    19 15.79%
DS1250                ==      1    25  4.00%       1    21  4.76%
DE9990                ==      4    20 20.00%       4    23 17.39%
DL9162                ==      0    24  0.00%       0    25  0.00%
DS3240                ==      5    25 20.00%       5    19 26.32%
DT2600                ==      2    21  9.52%       2    14 14.29%
DY5000                ==      0    20  0.00%       0    10  0.00%
DL4020                ==      0    24  0.00%       0    10  0.00%
DK4500                ==      0    20  0.00%       0    14  0.00%
DF1140                ==      0    21  0.00%       0    22  0.00%
DA1260                ==      0    21  0.00%       0    25  0.00%
DX1340                ==      0    20  0.00%       0    22  0.00%
DM4701                ==      0    20  0.00%       0    15  0.00%
DY3760                ==      0    23  0.00%       0    14  0.00%
DN6280                ==      1    20  5.00%       1    18  5.56%
DQ4700                ==      1    20  5.00%       1     7 14.29%
DY3360                ==      1    25  4.00%       1    20  5.00%
DP1560                ==      0    21  0.00%       0    22  0.00%
DK5880                ==      3    21 14.29%       3     9 33.33%
DV2600                ==      0    21  0.00%       0    15  0.00%
DR6161                ==      0    21  0.00%       0    17  0.00%
DT1540                ==      2    21  9.52%       2    18 11.11%
DS9993                ==      7    24 29.17%       7    19 36.84%
DS9991                ==      6    24 25.00%       6    20 30.00%
DE5220                ==      1    21  4.76%       1    15  6.67%
DH3880                ==      0    21  0.00%       0    12  0.00%
DV1660                ==      0    21  0.00%       0    23  0.00%
DL4050                ==      0    22  0.00%       0    12  0.00%
DQ4080                ==      0    21  0.00%       0     9  0.00%
DC4000                ==      3    20 15.00%       3    10 30.00%
DA6160                ==      3    21 14.29%       3    16 18.75%
DV3880                ==      0    21  0.00%       0    13  0.00%
DK5080                ==      1    20  5.00%       1     7 14.29%
DY3840                ==      1    23  4.35%       1    17  5.88%
DK1660                ==      1    21  4.76%       1    18  5.56%
DA2590                ==      0    21  0.00%       0    18  0.00%
DH1740                ==      0    21  0.00%       0    20  0.00%
DC1540                ==      1    20  5.00%       1    21  4.76%
DN5160                ==      0    21  0.00%       0    12  0.00%
DT2640                ==      2    21  9.52%       2    14 14.29%
DL5600                ==      1    20  5.00%       1    11  9.09%
DA3880                ==      1    20  5.00%       1    13  7.69%
DL3200                ==      0    23  0.00%       0    18  0.00%
DG3880                ==      1    21  4.76%       1    15  6.67%
DL1200                ==      1    24  4.17%       1    22  4.55%
DM2610                ==      0    21  0.00%       0    14  0.00%
DA7740                ==      1    21  4.76%       1    17  5.88%
DA6740                ==      3    21 14.29%       3    18 16.67%
DR2740                ==      1    16  6.25%       1    20  5.00%
DP5120                ==      0    21  0.00%       0     8  0.00%
DG4980                ==      0    20  0.00%       0     6  0.00%
DL9160                ==      0    24  0.00%       0    25  0.00%
DG1540                ==      2    21  9.52%       2    19 10.53%
DA1620                ==      0    21  0.00%       0    20  0.00%
DM1660                ==      1    20  5.00%       1    20  5.00%
DR3321                ==      1    21  4.76%       1    14  7.14%
DV1662                ==      0    21  0.00%       0    18  0.00%
DY1140                ==      2    22  9.09%       2    26  7.69%
DP9160                ==      0    20  0.00%       0    19  0.00%
DX4960                ==      3    20 15.00%       3     8 37.50%
DT1821                ==      0    21  0.00%       0    19  0.00%
DL5121                ==      2    20 10.00%       2    15 13.33%
DQ0220                ==      1    20  5.00%       1    14  7.14%
DM7740                ==      0    20  0.00%       0    19  0.00%
DL2720                ==      3    25 12.00%       3    20 15.00%
DN0680                ==      1    21  4.76%       1    21  4.76%
DL0440                ==      1    23  4.35%       1    26  3.85%
DC5080                ==      3    19 15.79%       3    11 27.27%
DA2540                ==      1    21  4.76%       1    19  5.26%
DQ1140                ==      1    19  5.26%       1    20  5.00%
DA5000                ==      1    20  5.00%       1    12  8.33%
DH1541                ==      2    20 10.00%       2    20 10.00%
DM0680                ==      0    21  0.00%       0    23  0.00%
DI0220                ==      0    18  0.00%       0    18  0.00%
DF4700                ==      0    21  0.00%       0     9  0.00%
DF4500                ==      2    21  9.52%       2    13 15.38%
DI2620                ==      1    20  5.00%       1    20  5.00%
DM2520                ==      2    20 10.00%       2    16 12.50%
DT2460                ==      0    21  0.00%       0    14  0.00%
DS1231                ==      2    23  8.70%       2    23  8.70%
DS6322                ==      0    24  0.00%       0    19  0.00%
DF2520                ==      1    21  4.76%       1    15  6.67%
DG2440                ==      0    20  0.00%       0    18  0.00%
DL2520                ==      1    23  4.35%       1    15  6.67%
DL6281                ==      0    24  0.00%       0    21  0.00%
DW1140                ==      0    21  0.00%       0    18  0.00%
DX3800                ==      0    20  0.00%       0    14  0.00%
DN9991                ==      3    21 14.29%       3    19 15.79%
DS4080                ==      1    25  4.00%       1    12  8.33%
DP4620                ==      2    21  9.52%       2     6 33.33%
DN3960                ==      3    21 14.29%       3    12 25.00%
DI5220                ==      3    19 15.79%       3    14 21.43%
DR2480                ==      2    20 10.00%       2    21  9.52%
DM4080                ==      2    20 10.00%       2     9 22.22%
DH8100                ==      2    21  9.52%       2    19 10.53%
DY2520                ==      1    23  4.35%       1    18  5.56%
DS4001                ==      0    25  0.00%       0    13  0.00%
DT2601                ==      0    21  0.00%       0    18  0.00%
DH6280                ==      0    21  0.00%       0    14  0.00%
DT1581                ==      1    21  4.76%       1    24  4.17%
DY4840                ==      1    19  5.26%       1     6 16.67%
DG2681                ==      4    20 20.00%       4    18 22.22%
DG2640                ==      2    19 10.53%       2    19 10.53%
DR4880                ==      2    19 10.53%       2    10 20.00%
DV2721                ==      0    21  0.00%       0    15  0.00%
DS0220                ==      1    27  3.70%       1    24  4.17%
DV5220                ==      1    19  5.26%       1    13  7.69%
DW5120                ==      0    20  0.00%       0    14  0.00%
DV3280                ==      0    21  0.00%       0    15  0.00%
DL5800                ==      2    20 10.00%       2    11 18.18%
DY3200                ==      1    25  4.00%       1    20  5.00%
DR2440                ==      0    20  0.00%       0    19  0.00%
DW2680                ==      0    21  0.00%       0    19  0.00%
DT3280                ==      3    21 14.29%       3    16 18.75%
DV2640                ==      0    20  0.00%       0    18  0.00%
DC1350                ==      0    20  0.00%       0    23  0.00%
DA1661                ==      0    21  0.00%       0    21  0.00%
DM4010                ==      0    21  0.00%       0     8  0.00%
DG0260                ==      2    18 11.11%       2    22  9.09%
DN4980                ==      1    21  4.76%       1    12  8.33%
DA5020                ==      2    19 10.53%       2    10 20.00%
DX4360                ==      1    19  5.26%       1    19  5.26%
DQ5080                ==      2    19 10.53%       2    13 15.38%
DD5880                ==      0    21  0.00%       0     7  0.00%
DN1570                ==      2    21  9.52%       2    20 10.00%
DF5040                ==      3    18 16.67%       3    14 21.43%
DP5200                ==      0    21  0.00%       0     8  0.00%
DL2000                ==      3    23 13.04%       3    24 12.50%
DQ4880                ==      0    21  0.00%       0     4  0.00%
DR3280                ==      1    20  5.00%       1    14  7.14%
DD1260                ==      2    21  9.52%       2    19 10.53%
DX4080                ==      0    20  0.00%       0     8  0.00%
DS6743                ==      2    21  9.52%       2    18 11.11%
DG4840                ==      0    20  0.00%       0     6  0.00%
DD1500                ==      0    20  0.00%       0    22  0.00%
DN5220                ==      1    21  4.76%       1    12  8.33%
DG1180                ==      2    21  9.52%       2    18 11.11%
DK5040                ==      0    20  0.00%       0     6  0.00%
DF5360                ==      1    19  5.26%       1    12  8.33%
DG5220                ==      2    18 11.11%       2     9 22.22%
DX8100                ==      0    21  0.00%       0    20  0.00%
DS6060                ==      4    24 16.67%       4    15 26.67%
DS4921                ==      1    20  5.00%       1     6 16.67%
DY1820                ==      2    24  8.33%       2    19 10.53%
DR1500                ==      3    20 15.00%       3    16 18.75%
DQ6280                ==      1    20  5.00%       1    17  5.88%
DV5900                ==      1    21  4.76%       1     8 12.50%
DE1570                ==      0    19  0.00%       0    20  0.00%
DF6280                ==      0    21  0.00%       0    16  0.00%
DD4620                ==      1    20  5.00%       1     7 14.29%
DH5040                ==      2    19 10.53%       2    13 15.38%
DW0460                ==      3    21 14.29%       3    24 12.50%
DP1660                ==      0    21  0.00%       0    21  0.00%
DG4880                ==      0    20  0.00%       0     6  0.00%
DA0660                ==      0    21  0.00%       0    22  0.00%
DI2922                ==      2    19 10.53%       2    17 11.76%
DC4050                ==      2    18 11.11%       2    10 20.00%
DY5020                ==      3    19 15.79%       3    10 30.00%
DV2920                ==      0    21  0.00%       0    15  0.00%
DE7740                ==      1    21  4.76%       1    18  5.56%
DD5280                ==      1    21  4.76%       1     7 14.29%
DA2720                ==      1    21  4.76%       1    18  5.56%
DL5100                ==      0    20  0.00%       0    15  0.00%
DV9991                ==      2    20 10.00%       2    20 10.00%
DA0580                ==      0    21  0.00%       0    24  0.00%
DR1700                ==      1    20  5.00%       1    24  4.17%
DV2840                ==      0    21  0.00%       0    14  0.00%
DE7741                ==      2    21  9.52%       2    19 10.53%
DS2702                ==      5    28 17.86%       5    19 26.32%
DY1540                ==      2    23  8.70%       2    26  7.69%
DW4440                ==      0    20  0.00%       0    18  0.00%
DQ6060                ==      0    21  0.00%       0    15  0.00%
DT1663                ==      0    20  0.00%       0    18  0.00%
DV4700                ==      0    20  0.00%       0     9  0.00%
DL1664                ==      3    24 12.50%       3    24 12.50%
DD1230                ==      0    21  0.00%       0    22  0.00%
DM4240                ==      1    21  4.76%       1    15  6.67%
DA5320                ==      1    20  5.00%       1     9 11.11%
DI2100                ==      0    21  0.00%       0    18  0.00%
DN3320                ==      1    19  5.26%       1    14  7.14%
DQ3880                ==      0    21  0.00%       0    11  0.00%
DI2720                ==      0    21  0.00%       0    18  0.00%
DP4480                ==      1    20  5.00%       1    14  7.14%
DA2840                ==      1    21  4.76%       1    18  5.56%
DQ3220                ==      2    20 10.00%       2    17 11.76%
DY7060                ==      0    21  0.00%       0    16  0.00%
DL9991                ==      0    23  0.00%       0    23  0.00%
DP9991                ==      0    20  0.00%       0    18  0.00%
DD2920                ==      1    21  4.76%       1    21  4.76%
DC4300                ==      0    20  0.00%       0    17  0.00%
DN3880                ==      1    21  4.76%       1    11  9.09%
DL9161                ==      0    24  0.00%       0    24  0.00%
DI1820                ==      1    21  4.76%       1    21  4.76%
DD6280                ==      1    21  4.76%       1    17  5.88%
DL4000                ==      0    22  0.00%       0    11  0.00%
DA1820                ==      0    21  0.00%       0    23  0.00%
DW6160                ==      0    20  0.00%       0    16  0.00%
DI4500                ==      1    21  4.76%       1    15  6.67%
DW5320                ==      0    18  0.00%       0    12  0.00%
DX6280                ==      1    21  4.76%       1    21  4.76%
DA4700                ==      1    20  5.00%       1     8 12.50%
DV3240                ==      0    21  0.00%       0    15  0.00%
DK7741                ==      0    21  0.00%       0    18  0.00%
DP5000                ==      0    21  0.00%       0     6  0.00%
DH2880                ==      0    20  0.00%       0    20  0.00%
DY4360                ==      4    23 17.39%       4    17 23.53%
DE5880                ==      4    21 19.05%       4     9 44.44%
DX9991                ==      2    21  9.52%       2    20 10.00%
DL4501                ==      1    23  4.35%       1    17  5.88%
DN4320                ==      1    21  4.76%       1    15  6.67%
DY1660                ==      2    23  8.70%       2    23  8.70%
DS4480                ==      3    25 12.00%       3    16 18.75%
DF2600                ==      4    21 19.05%       4    16 25.00%
DL1230                ==      0    23  0.00%       0    20  0.00%
DH2600                ==      0    19  0.00%       0    19  0.00%
DC4840                ==      0    20  0.00%       0     7  0.00%
DA1230                ==      1    21  4.76%       1    23  4.35%
DK3230                ==      0    20  0.00%       0    20  0.00%
DM4000                ==      1    20  5.00%       1     9 11.11%
DD5220                ==      1    19  5.26%       1    11  9.09%
DL5040                ==      0    20  0.00%       0    13  0.00%
DK2000                ==      2    21  9.52%       2    20 10.00%
DS6283                ==      0    23  0.00%       0    20  0.00%
DV9990                ==      2    20 10.00%       2    19 10.53%
DY5120                ==      0    20  0.00%       0    14  0.00%
DR3920                ==      2    21  9.52%       2    11 18.18%
DV1351                ==      0    21  0.00%       0    21  0.00%
DF5080                ==      2    18 11.11%       2    16 12.50%
DM3881                ==      0    21  0.00%       0    11  0.00%
DH5080                ==      0    20  0.00%       0    13  0.00%
DA8100                ==      0    21  0.00%       0    20  0.00%
DF5910                ==      2    19 10.53%       2    12 16.67%
DI2590                ==      1    21  4.76%       1    17  5.88%
DS2700                ==      4    26 15.38%       4    18 22.22%
DH2920                ==      0    20  0.00%       0    19  0.00%
DP1780                ==      1    21  4.76%       1    20  5.00%
DP4080                ==      1    19  5.26%       1    13  7.69%
DX5280                ==      0    17  0.00%       0    14  0.00%
DK5280                ==      1    18  5.56%       1    11  9.09%
DM1140                ==      0    21  0.00%       0    21  0.00%
DA1540                ==      0    21  0.00%       0    22  0.00%
DL2800                ==      0    23  0.00%       0    17  0.00%
DA6281                ==      1    20  5.00%       1    20  5.00%
DP8041                ==      0    20  0.00%       0    19  0.00%
DF6200                ==      0    20  0.00%       0    16  0.00%
DG5880                ==      3    21 14.29%       3     7 42.86%
DH5360                ==      1    20  5.00%       1     6 16.67%
DG5000                ==      0    19  0.00%       0    12  0.00%
DX1180                ==      0    20  0.00%       0    26  0.00%
DE4000                ==      1    19  5.26%       1    13  7.69%
DI2700                ==      2    19 10.53%       2    16 12.50%
DF4440                ==      0    21  0.00%       0    15  0.00%
DW3200                ==      0    21  0.00%       0    19  0.00%
DK1230                ==      1    21  4.76%       1    19  5.26%
DT5040                ==      0    20  0.00%       0    15  0.00%
DR2920                ==      1    19  5.26%       1    22  4.55%
DA0940                ==      1    21  4.76%       1    26  3.85%
DI5080                ==      4    20 20.00%       4    13 30.77%
DE1660                ==      3    21 14.29%       3    22 13.64%
DC4880                ==      0    20  0.00%       0     7  0.00%
DN4880                ==      2    19 10.53%       2     8 25.00%
DF1230                ==      1    19  5.26%       1    22  4.55%
DK1220                ==      3    21 14.29%       3    22 13.64%
DX6320                ==      0    21  0.00%       0    21  0.00%
DW1250                ==      0    21  0.00%       0    19  0.00%
DS9280                ==      1    24  4.17%       1    23  4.35%
DD1180                ==      2    21  9.52%       2    24  8.33%
DT1140                ==      0    21  0.00%       0    15  0.00%
DP4010                ==      1    19  5.26%       1    13  7.69%
DE1180                ==      0    20  0.00%       0    21  0.00%
DK1200                ==      0    21  0.00%       0    19  0.00%
DQ5280                ==      0    20  0.00%       0     8  0.00%
DA5120                ==      0    18  0.00%       0     9  0.00%
DF3770                ==      0    21  0.00%       0    12  0.00%
DE9161                ==      1    21  4.76%       1    22  4.55%
DL4760                ==      3    20 15.00%       3     6 50.00%
DG4080                ==      2    20 10.00%       2    11 18.18%
DE6280                ==      1    20  5.00%       1    19  5.26%
DM4021                ==      0    20  0.00%       0    10  0.00%
DL3400                ==      3    25 12.00%       3    20 15.00%
DV4880                ==      1    20  5.00%       1     7 14.29%
DE4880                ==      1    21  4.76%       1     2 50.00%
DI2601                ==      1    21  4.76%       1    18  5.56%
DW1251                ==      1    21  4.76%       1    19  5.26%
DS6282                ==      0    23  0.00%       0    21  0.00%
DL2180                ==      2    24  8.33%       2    18 11.11%
DQ4000                ==      0    20  0.00%       0     9  0.00%
DP1662                ==      0    20  0.00%       0    23  0.00%
DV0660                ==      1    20  5.00%       1    20  5.00%
DL7741                ==      0    24  0.00%       0    21  0.00%
DQ5880                ==      0    20  0.00%       0     9  0.00%
DC3880                ==      0    18  0.00%       0    13  0.00%
DM3960                ==      2    20 10.00%       2    13 15.38%
DP4440                ==      0    21  0.00%       0    17  0.00%
DH2720                ==      0    19  0.00%       0    19  0.00%
DS5220                ==      3    21 14.29%       3    12 25.00%
DH6320                ==      1    20  5.00%       1    18  5.56%
DX0860                ==      3    21 14.29%       3    26 11.54%
DC4080                ==      0    19  0.00%       0    10  0.00%
DG7741                ==      2    20 10.00%       2    22  9.09%
DP5280                ==      2    21  9.52%       2     7 28.57%
DG5020                ==      0    19  0.00%       0     7  0.00%
DL5221                ==      0    19  0.00%       0    17  0.00%
DY1580                ==      3    23 13.04%       3    27 11.11%
DT4000                ==      1    21  4.76%       1     5 20.00%
DL5001                ==      1    20  5.00%       1    12  8.33%
DM2600                ==      1    21  4.76%       1    14  7.14%
DE1230                ==      2    20 10.00%       2    19 10.53%
DD4700                ==      1    19  5.26%       1     7 14.29%
DW6740                ==      0    21  0.00%       0    19  0.00%
DD4980                ==      0    20  0.00%       0    11  0.00%
DL3840                ==      1    23  4.35%       1    18  5.56%
DL0980                ==      1    23  4.35%       1    27  3.70%
DY7920                ==      4    21 19.05%       4    17 23.53%
DK4620                ==      0    21  0.00%       0     8  0.00%
DL4360                ==      1    21  4.76%       1    16  6.25%
DG1500                ==      1    21  4.76%       1    18  5.56%
DQ4980                ==      0    21  0.00%       0     8  0.00%
DI1620                ==      0    21  0.00%       0    22  0.00%
DQ3240                ==      3    19 15.79%       3    19 15.79%
DQ1661                ==      2    20 10.00%       2    21  9.52%
DM4020                ==      0    20  0.00%       0    11  0.00%
DS6161                ==      0    24  0.00%       0    22  0.00%
DW5160                ==      1    20  5.00%       1    15  6.67%
DG4000                ==      1    21  4.76%       1    11  9.09%
DM2840                ==      3    21 14.29%       3    13 23.08%
DE6281                ==      1    19  5.26%       1    20  5.00%
DS2922                ==      8    28 28.57%       8    21 38.10%
DR7740                ==      0    20  0.00%       0    18  0.00%
DP2720                ==      1    21  4.76%       1    15  6.67%
DL1220                ==      2    23  8.70%       2    21  9.52%
DG1541                ==      2    21  9.52%       2    21  9.52%
DC2600                ==      0    20  0.00%       0    17  0.00%
DG5280                ==      3    20 15.00%       3     8 37.50%
DM2701                ==      2    20 10.00%       2    20 10.00%
DR1260                ==      0    21  0.00%       0    17  0.00%
DH6160                ==      2    21  9.52%       2    15 13.33%
DS6741                ==      1    25  4.00%       1    19  5.26%
DF3360                ==      1    21  4.76%       1    18  5.56%
DY7921                ==      3    21 14.29%       3    17 17.65%
DW4500                ==      3    20 15.00%       3    15 20.00%
DQ1341                ==      1    21  4.76%       1    13  7.69%
DT5320                ==      2    18 11.11%       2    10 20.00%
DX1660                ==      0    20  0.00%       0    24  0.00%
DV5360                ==      2    19 10.53%       2     8 25.00%
DE1500                ==      3    18 16.67%       3    19 15.79%
DY6743                ==      2    20 10.00%       2    14 14.29%
DP0220                ==      0    21  0.00%       0    14  0.00%
DL6980                ==      0    24  0.00%       0    20  0.00%
DV5970                ==      1    20  5.00%       1     8 12.50%
DL7740                ==      0    24  0.00%       0    23  0.00%
DC1230                ==      0    21  0.00%       0    19  0.00%
DG4700                ==      1    21  4.76%       1     8 12.50%
DW4620                ==      0    19  0.00%       0     8  0.00%
DK3220                ==      0    20  0.00%       0    20  0.00%
DA1542                ==      0    21  0.00%       0    22  0.00%
DV4070                ==      4    23 17.39%       4    12 33.33%
DS6160                ==      0    24  0.00%       0    20  0.00%
DL1660                ==      0    23  0.00%       0    24  0.00%
DH4500                ==      2    20 10.00%       2    14 14.29%
DT4880                ==      2    20 10.00%       2     5 40.00%
DS4362                ==      4    26 15.38%       4    16 25.00%
DP2680                ==      0    21  0.00%       0    15  0.00%
DL5281                ==      2    20 10.00%       2    15 13.33%
DF6320                ==      0    21  0.00%       0    13  0.00%
DP4880                ==      0    21  0.00%       0     4  0.00%
DD2520                ==      0    21  0.00%       0    18  0.00%
DW3000                ==      0    21  0.00%       0    19  0.00%
DA1541                ==      0    21  0.00%       0    24  0.00%
DR1662                ==      1    21  4.76%       1    23  4.35%
DS1260                ==      2    25  8.00%       2    22  9.09%
DF1660                ==      0    21  0.00%       0    21  0.00%
DR6282                ==      0    21  0.00%       0    19  0.00%
DV6281                ==      0    20  0.00%       0    19  0.00%
DL1141                ==      2    20 10.00%       2    21  9.52%
DF5880                ==      0    18  0.00%       0    10  0.00%
DQ5040                ==      0    21  0.00%       0    12  0.00%
DW0500                ==      3    21 14.29%       3    24 12.50%
DR2921                ==      1    21  4.76%       1    14  7.14%
DQ4040                ==      6    20 30.00%       6    14 42.86%
DK4080                ==      3    21 14.29%       3    13 23.08%
DT5281                ==      5    19 26.32%       5    14 35.71%
DE2500                ==      0    21  0.00%       0    21  0.00%
DL5000                ==      0    20  0.00%       0    12  0.00%
DC5320                ==      2    21  9.52%       2     9 22.22%
DC5020                ==      3    19 15.79%       3    11 27.27%
DL1543                ==      1    23  4.35%       1    24  4.17%
DI1541                ==      1    21  4.76%       1    21  4.76%
DT5880                ==      0    19  0.00%       0    11  0.00%
DY4700                ==      3    20 15.00%       3    11 27.27%
DD2440                ==      1    20  5.00%       1    20  5.00%
DE3800                ==      4    21 19.05%       4    16 25.00%
DV1350                ==      1    21  4.76%       1    20  5.00%
DF4800                ==      0    20  0.00%       0     3  0.00%
DY6742                ==      3    20 15.00%       3    15 20.00%
DW5880                ==      1    19  5.26%       1    11  9.09%
DA2220                ==      1    21  4.76%       1    15  6.67%
DX2520                ==      1    21  4.76%       1    18  5.56%
DR1664                ==      2    21  9.52%       2    18 11.11%
DM6280                ==      0    20  0.00%       0    17  0.00%
DK4880                ==      4    19 21.05%       4    10 40.00%
DI5040                ==      4    20 20.00%       4    15 26.67%
DP4700                ==      1    19  5.26%       1     7 14.29%
DA2920                ==      0    21  0.00%       0    19  0.00%
DP2920                ==      0    21  0.00%       0    15  0.00%
DL5041                ==      0    19  0.00%       0    13  0.00%
DV3200                ==      0    21  0.00%       0    15  0.00%
DS0260                ==      0    26  0.00%       0    21  0.00%
DM2680                ==      0    21  0.00%       0    13  0.00%
DA2100                ==      0    21  0.00%       0    20  0.00%
DI5360                ==      1    19  5.26%       1    10 10.00%
DM4480                ==      1    21  4.76%       1    15  6.67%
DV5920                ==      0    19  0.00%       0     9  0.00%
DV2921                ==      0    20  0.00%       0    17  0.00%
DM1230                ==      2    20 10.00%       2    25  8.00%
DK1140                ==      3    21 14.29%       3    22 13.64%
DQ9990                ==      0    21  0.00%       0    17  0.00%
DT0260                ==      0    19  0.00%       0    17  0.00%
DI3080                ==      2    19 10.53%       2    16 12.50%
DT1820                ==      1    20  5.00%       1    19  5.26%
DH4700                ==      0    18  0.00%       0     6  0.00%
DE6321                ==      6    21 28.57%       6    22 27.27%
DS4400                ==      2    25  8.00%       2    16 12.50%
DK4030                ==      4    20 20.00%       4    11 36.36%
DR4080                ==      0    21  0.00%       0    11  0.00%
DW5280                ==      0    19  0.00%       0    11  0.00%
DC1660                ==      2    20 10.00%       2    21  9.52%
DQ9991                ==      3    21 14.29%       3    19 15.79%
DQ1540                ==      1    20  5.00%       1    19  5.26%
DT1180                ==      1    21  4.76%       1    18  5.56%
DE8100                ==      0    21  0.00%       0    21  0.00%
DP0680                ==      1    20  5.00%       1    21  4.76%
DX9990                ==      1    21  4.76%       1    20  5.00%
DC0380                ==      0    19  0.00%       0    25  0.00%
DF5060                ==      0    19  0.00%       0    15  0.00%
DE4080                ==      0    20  0.00%       0    11  0.00%
DW1230                ==      1    20  5.00%       1    21  4.76%
DG4760                ==      1    20  5.00%       1     6 16.67%
DL5880                ==      3    20 15.00%       3    11 27.27%
DA4620                ==      1    18  5.56%       1     9 11.11%
DL5021                ==      2    18 11.11%       2    13 15.38%
DV2601                ==      1    20  5.00%       1    18  5.56%
DP1500                ==      0    21  0.00%       0    17  0.00%
DM5220                ==      2    19 10.53%       2    12 16.67%
DP8100                ==      0    20  0.00%       0    19  0.00%
DP1700                ==      0    21  0.00%       0    21  0.00%
DR0660                ==      0    20  0.00%       0    24  0.00%
DK9991                ==      0    21  0.00%       0    20  0.00%
DH5840                ==      0    20  0.00%       0     8  0.00%
DS1140                ==      3    24 12.50%       3    24 12.50%
DS2680                ==      2    26  7.69%       2    18 11.11%
DN5280                ==      4    19 21.05%       4    10 40.00%
DG9161                ==      1    20  5.00%       1    19  5.26%
DL9990                ==      3    23 13.04%       3    23 13.04%
DY5160                ==      1    18  5.56%       1    15  6.67%
DG1581                ==      0    21  0.00%       0    24  0.00%
DR5100                ==      0    20  0.00%       0    11  0.00%
DL1140                ==      3    23 13.04%       3    23 13.04%
DE7742                ==      0    21  0.00%       0    18  0.00%
DK3200                ==      0    20  0.00%       0    20  0.00%
DT4081                ==      0    20  0.00%       0     6  0.00%
DD6220                ==      0    21  0.00%       0    18  0.00%
DI1542                ==      0    21  0.00%       0    21  0.00%
DY2600                ==      2    23  8.70%       2    21  9.52%
DY3720                ==      0    23  0.00%       0    14  0.00%
DX1661                ==      0    20  0.00%       0    25  0.00%
DW3800                ==      3    21 14.29%       3    15 20.00%
DL6200                ==      0    22  0.00%       0    21  0.00%
DI1230                ==      0    21  0.00%       0    23  0.00%
DX1341                ==      1    20  5.00%       1    22  4.55%
DH3280                ==      0    20  0.00%       0    19  0.00%
DS2720                ==      2    28  7.14%       2    19 10.53%
DN1230                ==      1    21  4.76%       1    19  5.26%
DS1500                ==      2    26  7.69%       2    21  9.52%
DN4620                ==      0    19  0.00%       0     9  0.00%
DT7740                ==      0    20  0.00%       0    17  0.00%
DL2700                ==      0    23  0.00%       0    20  0.00%
DE2680                ==      2    21  9.52%       2    20 10.00%
DI5280                ==      0    20  0.00%       0     7  0.00%
DL4921                ==      1    20  5.00%       1     4 25.00%
DI7740                ==      1    20  5.00%       1    20  5.00%
DL2922                ==      1    24  4.17%       1    17  5.88%
DX2600                ==      0    20  0.00%       0    20  0.00%
DP4500                ==      2    21  9.52%       2    18 11.11%
DL5840                ==      0    20  0.00%       0    12  0.00%
DN2520                ==      1    21  4.76%       1    15  6.67%
DK4440                ==      0    21  0.00%       0    15  0.00%
DE3360                ==      0    21  0.00%       0    21  0.00%
DW5020                ==      1    20  5.00%       1     8 12.50%
DG5320                ==      2    19 10.53%       2     9 22.22%
DD3200                ==      0    21  0.00%       0    20  0.00%
DR3201                ==      1    21  4.76%       1    14  7.14%
DT0660                ==      2    21  9.52%       2    22  9.09%
DP2700                ==      2    21  9.52%       2    15 13.33%
DW4700                ==      2    20 10.00%       2     8 25.00%
DE9160                ==      1    21  4.76%       1    21  4.76%
DK6280                ==      1    21  4.76%       1    16  6.25%
DE4720                ==      3    19 15.79%       3     5 60.00%
DL5440                ==      0    20  0.00%       0    11  0.00%
DN7100                ==      2    21  9.52%       2    15 13.33%
DA2700                ==      1    21  4.76%       1    18  5.56%
DK6051                ==      3    21 14.29%       3    20 15.00%
DC4980                ==      2    20 10.00%       2     9 22.22%
DN1350                ==      2    21  9.52%       2    19 10.53%
DN2700                ==      1    21  4.76%       1    15  6.67%
DM0900                ==      0    21  0.00%       0    19  0.00%
DC5160                ==      4    20 20.00%       4    16 25.00%
DH3360                ==      0    20  0.00%       0    19  0.00%
DR4502                ==      0    20  0.00%       0    15  0.00%
DP5060                ==      0    21  0.00%       0     9  0.00%
DL1232                ==      2    23  8.70%       2    24  8.33%
DK2600                ==      1    20  5.00%       1    20  5.00%
DX6281                ==      2    21  9.52%       2    22  9.09%
DA1660                ==      0    21  0.00%       0    23  0.00%
DN1180                ==      2    21  9.52%       2    20 10.00%
DQ6281                ==      1    19  5.26%       1    18  5.56%
DQ1230                ==      0    20  0.00%       0    20  0.00%
DT4700                ==      0    19  0.00%       0    11  0.00%
DX6900                ==      3    21 14.29%       3    20 15.00%
DC5000                ==      3    19 15.79%       3     9 33.33%
DW1540                ==      1    21  4.76%       1    20  5.00%
DS1542                ==      0    25  0.00%       0    24  0.00%
DE1340                ==      4    21 19.05%       4    25 16.00%
DL1661                ==      1    23  4.35%       1    23  4.35%
DW4980                ==      2    21  9.52%       2     8 25.00%
DQ5160                ==      2    21  9.52%       2     8 25.00%
DV6160                ==      0    20  0.00%       0    15  0.00%
DR5080                ==      2    20 10.00%       2    13 15.38%
DM5000                ==      2    20 10.00%       2    11 18.18%
DP1360                ==      0    21  0.00%       0    21  0.00%
DK4840                ==      2    19 10.53%       2    10 20.00%
DT5220                ==      0    20  0.00%       0     9  0.00%
DE4480                ==      0    20  0.00%       0    17  0.00%
DS1541                ==      3    24 12.50%       3    26 11.54%
DS4481                ==      3    25 12.00%       3    17 17.65%
DL4981                ==      0    19  0.00%       0    12  0.00%
DG1662                ==      2    21  9.52%       2    20 10.00%
DX2640                ==      2    20 10.00%       2    20 10.00%
DI1661                ==      1    21  4.76%       1    22  4.55%
DK0680                ==      0    21  0.00%       0    21  0.00%
DD4080                ==      0    21  0.00%       0    10  0.00%
DF5120                ==      1    19  5.26%       1    15  6.67%
DV1140                ==      1    21  4.76%       1    20  5.00%
DS4240                ==      3    26 11.54%       3    16 18.75%
DI2600                ==      1    19  5.26%       1    16  6.25%
DP5360                ==      0    21  0.00%       0     9  0.00%
DK5281                ==      1    19  5.26%       1    11  9.09%
DA2240                ==      1    21  4.76%       1    22  4.55%
DQ2700                ==      1    20  5.00%       1    18  5.56%
DY2920                ==      1    25  4.00%       1    20  5.00%
DV5040                ==      2    20 10.00%       2    15 13.33%
DT2920                ==      1    20  5.00%       1    18  5.56%
DG4800                ==      0    21  0.00%       0     6  0.00%
DD5120                ==      2    19 10.53%       2    15 13.33%
DQ2600                ==      1    20  5.00%       1    17  5.88%
DD8100                ==      1    21  4.76%       1    20  5.00%
DE5120                ==      3    20 15.00%       3    10 30.00%
DG1820                ==      2    21  9.52%       2    20 10.00%
DR6320                ==      0    20  0.00%       0    17  0.00%
DN5880                ==      0    20  0.00%       0     9  0.00%
DT3880                ==      1    20  5.00%       1    12  8.33%
DS3280                ==      1    28  3.57%       1    21  4.76%
DI5120                ==      1    19  5.26%       1    14  7.14%
DE5080                ==      2    18 11.11%       2    12 16.67%
DE3280                ==      0    21  0.00%       0    20  0.00%
DN4400                ==      2    21  9.52%       2    15 13.33%
DF0860                ==      0    21  0.00%       0    26  0.00%
DC4700                ==      0    19  0.00%       0    10  0.00%
DI1140                ==      1    21  4.76%       1    19  5.26%
DL5120                ==      0    19  0.00%       0    18  0.00%
DV5080                ==      4    20 20.00%       4    15 26.67%
DI4000                ==      0    21  0.00%       0     8  0.00%
DF5041                ==      4    18 22.22%       4    13 30.77%
DW4000                ==      1    21  4.76%       1     9 11.11%
DQ4960                ==      0    21  0.00%       0     5  0.00%
DL4040                ==      1    23  4.35%       1    14  7.14%
DL5321                ==      3    20 15.00%       3    16 18.75%
DL5560                ==      1    20  5.00%       1    12  8.33%
DD4880                ==      2    21  9.52%       2     3 66.67%
DV2720                ==      1    20  5.00%       1    18  5.56%
DI2220                ==      0    21  0.00%       0    18  0.00%
DV6280                ==      0    20  0.00%       0    19  0.00%
DT5280                ==      3    18 16.67%       3    12 25.00%
DA3920                ==      2    21  9.52%       2    13 15.38%
DS6240                ==      0    23  0.00%       0    18  0.00%
DW3760                ==      4    20 20.00%       4    17 23.53%
DL1980                ==      0    23  0.00%       0    22  0.00%
DR1180                ==      3    20 15.00%       3    20 15.00%
DS1540                ==      0    26  0.00%       0    24  0.00%
DD7740                ==      1    21  4.76%       1    20  5.00%
DM2720                ==      0    21  0.00%       0    13  0.00%
DE5320                ==      2    21  9.52%       2     8 25.00%
DT6161                ==      1    20  5.00%       1    15  6.67%
DL5020                ==      1    19  5.26%       1    14  7.14%
DA2521                ==      0    21  0.00%       0    17  0.00%
DW1141                ==      1    21  4.76%       1    18  5.56%
DS1230                ==      1    23  4.35%       1    27  3.70%
DC5280                ==      1    21  4.76%       1    12  8.33%
DA7681                ==      0    21  0.00%       0    19  0.00%
DD4480                ==      0    21  0.00%       0    19  0.00%
DA4500                ==      1    21  4.76%       1    15  6.67%
DT1141                ==      1    21  4.76%       1    18  5.56%
DN5281                ==      2    19 10.53%       2    10 20.00%
DS4501                ==      0    25  0.00%       0    15  0.00%
DP5080                ==      4    21 19.05%       4    10 40.00%
DW2520                ==      0    21  0.00%       0    15  0.00%
DQ4500                ==      3    20 15.00%       3    15 20.00%
DA1900                ==      0    20  0.00%       0    21  0.00%
DS5121                ==      0    18  0.00%       0    12  0.00%
DD4000                ==      1    21  4.76%       1     9 11.11%
DS0680                ==      2    26  7.69%       2    28  7.14%
DF2720                ==      2    21  9.52%       2    16 12.50%
DR6160                ==      0    20  0.00%       0    17  0.00%
DS2520                ==      3    25 12.00%       3    18 16.67%
DH5440                ==      1    18  5.56%       1     8 12.50%
DM1260                ==      1    21  4.76%       1    21  4.76%
DL5361                ==      1    20  5.00%       1    10 10.00%
DF5950                ==      1    19  5.26%       1    11  9.09%
DR4800                ==      4    20 20.00%       4     9 44.44%
DV5980                ==      0    20  0.00%       0     8  0.00%
DQ0660                ==      3    20 15.00%       3    19 15.79%
DK2520                ==      3    20 15.00%       3    19 15.79%
DS4760                ==      0    20  0.00%       0     7  0.00%
DH2960                ==      0    20  0.00%       0    20  0.00%
DN4000                ==      0    21  0.00%       0    12  0.00%
DR5280                ==      1    21  4.76%       1     6 16.67%
DQ4441                ==      3    20 15.00%       3    14 21.43%
DT1230                ==      0    21  0.00%       0    16  0.00%
DA2400                ==      0    21  0.00%       0    18  0.00%
DH5560                ==      0    21  0.00%       0     7  0.00%
DP0740                ==      0    20  0.00%       0    21  0.00%
DX4980                ==      3    20 15.00%       3    11 27.27%
DP6981                ==      0    20  0.00%       0    16  0.00%
DS0440                ==      5    23 21.74%       5    28 17.86%
DL5520                ==      0    20  0.00%       0    11  0.00%
DR3200                ==      2    18 11.11%       2    23  8.70%
DQ3640                ==      1    20  5.00%       1    16  6.25%
DS6320                ==      2    24  8.33%       2    17 11.76%
DH3230                ==      0    20  0.00%       0    22  0.00%
DX0980                ==      2    21  9.52%       2    26  7.69%
DY5320                ==      3    20 15.00%       3    11 27.27%
DY5080                ==      0    20  0.00%       0    10  0.00%
DW2720                ==      1    21  4.76%       1    18  5.56%
DQ5320                ==      0    19  0.00%       0     8  0.00%
DE3880                ==      2    20 10.00%       2    15 13.33%
DF6281                ==      0    21  0.00%       0    16  0.00%
DP5220                ==      0    21  0.00%       0    11  0.00%
DV5000                ==      1    18  5.56%       1    14  7.14%
DS2521                ==      1    24  4.17%       1    18  5.56%
DR5220                ==      2    21  9.52%       2    10 20.00%
DR6281                ==      1    21  4.76%       1    18  5.56%
DR1780                ==      1    21  4.76%       1    25  4.00%
DE4440                ==      0    20  0.00%       0    17  0.00%
DP6980                ==      1    20  5.00%       1    16  6.25%
DT0220                ==      1    21  4.76%       1    18  5.56%
DM3280                ==      3    21 14.29%       3    14 21.43%
DL3280                ==      1    23  4.35%       1    17  5.88%
DQ0260                ==      0    20  0.00%       0    18  0.00%
DF1540                ==      2    21  9.52%       2    21  9.52%
DS2180                ==      0    26  0.00%       0    20  0.00%
DE6320                ==      0    21  0.00%       0    23  0.00%
DM2700                ==      0    21  0.00%       0    13  0.00%
DS3881                ==      1    23  4.35%       1    13  7.69%
DQ5220                ==      1    21  4.76%       1     8 12.50%
DA2570                ==      2    21  9.52%       2    17 11.76%
DL4700                ==      0    19  0.00%       0    10  0.00%
DL2701                ==      6    24 25.00%       6    21 28.57%
DA2180                ==      0    21  0.00%       0    18  0.00%
DA0981                ==      0    21  0.00%       0    25  0.00%
DL2721                ==      0    23  0.00%       0    17  0.00%
DQ2920                ==      2    19 10.53%       2    18 11.11%
DX2920                ==      0    20  0.00%       0    19  0.00%
DD5360                ==      0    20  0.00%       0     9  0.00%
DI3880                ==      0    21  0.00%       0    10  0.00%
DI1540                ==      0    21  0.00%       0    22  0.00%
DS2480                ==      5    25 20.00%       5    22 22.73%
DK6161                ==      0    21  0.00%       0    22  0.00%
DL2522                ==      0    21  0.00%       0    16  0.00%
DA5280                ==      1    21  4.76%       1     8 12.50%
DG1542                ==      0    21  0.00%       0    21  0.00%
DL5760                ==      0    20  0.00%       0    11  0.00%
DN6060                ==      1    21  4.76%       1    19  5.26%
DN6160                ==      3    20 15.00%       3    18 16.67%
DV2700                ==      1    20  5.00%       1    18  5.56%
DG2700                ==      4    20 20.00%       4    19 21.05%
DF5121                ==      1    20  5.00%       1    16  6.25%
DQ2520                ==      2    20 10.00%       2    19 10.53%
DM3880                ==      2    20 10.00%       2     9 22.22%
DL3800                ==      0    23  0.00%       0    16  0.00%
DP1661                ==      2    21  9.52%       2    21  9.52%
DY4400                ==      2    22  9.09%       2    18 11.11%
DA4800                ==      1    21  4.76%       1     6 16.67%
DP5281                ==      2    21  9.52%       2     7 28.57%
DV1540                ==      1    21  4.76%       1    22  4.55%
DF4360                ==      2    20 10.00%       2    15 13.33%
DV9994                ==      2    20 10.00%       2    20 10.00%
DW4840                ==      3    19 15.79%       3     6 50.00%
DG2000                ==      1    21  4.76%       1    22  4.55%
DC2680                ==      1    20  5.00%       1    20  5.00%
DK8101                ==      0    21  0.00%       0    20  0.00%
DY4880                ==      2    19 10.53%       2     6 33.33%
DW2700                ==      0    21  0.00%       0    19  0.00%
DI4700                ==      0    21  0.00%       0    11  0.00%
DA2600                ==      1    21  4.76%       1    19  5.26%
DC5120                ==      1    20  5.00%       1    15  6.67%
DY5880                ==      0    20  0.00%       0    10  0.00%
DR4000                ==      0    21  0.00%       0    11  0.00%
DQ5120                ==      0    21  0.00%       0    10  0.00%
DE4980                ==      2    21  9.52%       2    11 18.18%
DG1230                ==      0    20  0.00%       0    20  0.00%
DX5320                ==      4    18 22.22%       4    13 30.77%
DE5040                ==      2    20 10.00%       2    11 18.18%
DI2520                ==      0    21  0.00%       0    15  0.00%
DK8040                ==      0    21  0.00%       0    19  0.00%
DR7560                ==      1    20  5.00%       1    19  5.26%
DV2520                ==      1    21  4.76%       1    17  5.88%
DW6280                ==      0    21  0.00%       0    16  0.00%
DS2601                ==      2    26  7.69%       2    21  9.52%
DE4500                ==      2    20 10.00%       2    16 12.50%
DC0500                ==      0    19  0.00%       0    23  0.00%
DL8100                ==      0    24  0.00%       0    25  0.00%
DR1140                ==      0    20  0.00%       0    20  0.00%
DK1540                ==      0    21  0.00%       0    17  0.00%
DE0680                ==      3    20 15.00%       3    22 13.64%
DF5100                ==      0    19  0.00%       0    11  0.00%
DA6280                ==      1    20  5.00%       1    19  5.26%
DS7740                ==      1    24  4.17%       1    21  4.76%
DS1141                ==      0    25  0.00%       0    23  0.00%
DN2740                ==      2    21  9.52%       2    16 12.50%
DP5160                ==      0    21  0.00%       0     9  0.00%
DH4000                ==      0    20  0.00%       0    11  0.00%
DH5720                ==      1    20  5.00%       1    10 10.00%
DF3880                ==      0    21  0.00%       0    10  0.00%
DI1660                ==      0    21  0.00%       0    19  0.00%
DP4060                ==      2    20 10.00%       2    13 15.38%
DS0860                ==      1    25  4.00%       1    31  3.23%
DT4500                ==      1    19  5.26%       1    19  5.26%
DS3200                ==      1    27  3.70%       1    20  5.00%
DK7740                ==      3    21 14.29%       3    20 15.00%
DL5680                ==      1    20  5.00%       1    11  9.09%
DX3840                ==      2    20 10.00%       2    14 14.29%
DL5320                ==      3    20 15.00%       3    11 27.27%
DV1500                ==      2    21  9.52%       2    19 10.53%
DR2520                ==      1    19  5.26%       1    19  5.26%
DQ1340                ==      0    21  0.00%       0    14  0.00%
DS2640                ==      4    28 14.29%       4    19 21.05%
DR1663                ==      3    21 14.29%       3    23 13.04%
DN6051                ==      2    18 11.11%       2    19 10.53%
DV4000                ==      0    20  0.00%       0    11  0.00%
DT5360                ==      2    18 11.11%       2    12 16.67%
DZ7742                ==      2    23  8.70%       2    23  8.70%
DV5960                ==      1    19  5.26%       1     8 12.50%
DS1661                ==      2    25  8.00%       2    24  8.33%
DC5040                ==      3    19 15.79%       3    10 30.00%
DT5120                ==      1    19  5.26%       1    14  7.14%
DH3200                ==      0    20  0.00%       0    19  0.00%
DV1230                ==      0    21  0.00%       0    22  0.00%
DR6050                ==      0    19  0.00%       0    21  0.00%
DL7560                ==      0    23  0.00%       0    22  0.00%
DT2700                ==      1    20  5.00%       1    17  5.88%
DS2921                ==      3    26 11.54%       3    17 17.65%
DY5100                ==      2    19 10.53%       2    15 13.33%
DS1663                ==      0    27  0.00%       0    28  0.00%
DG3881                ==      0    21  0.00%       0    12  0.00%
DX1260                ==      1    20  5.00%       1    22  4.55%
DW6161                ==      0    20  0.00%       0    16  0.00%
DE9162                ==      2    20 10.00%       2    21  9.52%
DW4480                ==      0    21  0.00%       0    18  0.00%
DI3220                ==      2    19 10.53%       2    19 10.53%
DK9160                ==      0    21  0.00%       0    20  0.00%
DE4700                ==      0    20  0.00%       0     8  0.00%
DV0860                ==      2    21  9.52%       2    25  8.00%
DS5000                ==      0    20  0.00%       0    10  0.00%
DI2480                ==      0    21  0.00%       0    17  0.00%
DA4880                ==      3    19 15.79%       3     7 42.86%
DX1540                ==      0    20  0.00%       0    24  0.00%
DI0660                ==      1    21  4.76%       1    20  5.00%
DZ9281                ==      0    25  0.00%       0    23  0.00%
DN9990                ==      1    21  4.76%       1    17  5.88%
DH5480                ==      1    20  5.00%       1     8 12.50%
DR3880                ==      0    21  0.00%       0     9  0.00%
DZ8040                ==      0    25  0.00%       0    24  0.00%
DA0420                ==      1    21  4.76%       1    18  5.56%
DR2680                ==      1    21  4.76%       1    14  7.14%
DF5200                ==      1    19  5.26%       1    12  8.33%
DY4500                ==      1    21  4.76%       1    18  5.56%
DL4070                ==      0    23  0.00%       0    11  0.00%
DK6050                ==      1    21  4.76%       1    20  5.00%
DG1200                ==      1    21  4.76%       1    17  5.88%
DA3280                ==      0    21  0.00%       0    18  0.00%
DL2702                ==      0    23  0.00%       0    17  0.00%
DS2602                ==      1    27  3.70%       1    14  7.14%
DY6050                ==      1    20  5.00%       1    17  5.88%
DV6320                ==      0    20  0.00%       0    15  0.00%
DS3281                ==      3    26 11.54%       3    16 18.75%
DC3280                ==      0    19  0.00%       0    19  0.00%
DN5040                ==      2    17 11.76%       2    12 16.67%
DD1570                ==      0    20  0.00%       0    21  0.00%
DR0220                ==      0    20  0.00%       0    19  0.00%
DA0670                ==      1    21  4.76%       1    22  4.55%
DX6740                ==      1    21  4.76%       1    20  5.00%
DP4070                ==      1    20  5.00%       1    13  7.69%
DG0960                ==      0    21  0.00%       0    25  0.00%
DA1140                ==      0    21  0.00%       0    24  0.00%
DL4761                ==      3    19 15.79%       3     7 42.86%
DH5680                ==      1    20  5.00%       1     8 12.50%
DK5360                ==      0    21  0.00%       0    12  0.00%
DN5320                ==      1    20  5.00%       1    10 10.00%
DX0260                ==      1    20  5.00%       1    19  5.26%
DY1661                ==      2    23  8.70%       2    22  9.09%
DM1750                ==      1    20  5.00%       1    20  5.00%
DR6052                ==      0    21  0.00%       0    15  0.00%
DG1661                ==      0    21  0.00%       0    21  0.00%
DT6281                ==      2    20 10.00%       2    18 11.11%
DF5900                ==      2    19 10.53%       2    10 20.00%
DP7740                ==      0    20  0.00%       0    17  0.00%
DI5880                ==      0    19  0.00%       0     9  0.00%
DG7740                ==      2    21  9.52%       2    22  9.09%
DI1260                ==      1    21  4.76%       1    21  4.76%
DL5881                ==      2    20 10.00%       2    11 18.18%
DI3281                ==      0    21  0.00%       0    19  0.00%
DS6241                ==      2    23  8.70%       2    19 10.53%
DG2521                ==      1    20  5.00%       1    18  5.56%
DA5040                ==      1    21  4.76%       1    10 10.00%
DT5200                ==      1    20  5.00%       1    12  8.33%
DE0700                ==      0    21  0.00%       0    22  0.00%
DK4700                ==      1    20  5.00%       1     8 12.50%
DK1231                ==      1    21  4.76%       1    18  5.56%
DE4070                ==      0    21  0.00%       0    13  0.00%
DN5100                ==      0    21  0.00%       0    11  0.00%
DL2521                ==      0    24  0.00%       0    17  0.00%
DT4070                ==      0    19  0.00%       0    10  0.00%
DS6281                ==      3    23 13.04%       3    20 15.00%
DR2700                ==      1    21  4.76%       1    14  7.14%
DS6321                ==      0    24  0.00%       0    18  0.00%
DK4050                ==      1    19  5.26%       1    12  8.33%
DR5320                ==      2    21  9.52%       2     7 28.57%
DI2580                ==      0    21  0.00%       0    17  0.00%
DV5940                ==      0    20  0.00%       0     9  0.00%
DC2440                ==      3    19 15.79%       3    20 15.00%
DA5100                ==      1    21  4.76%       1     8 12.50%
DV5880                ==      2    19 10.53%       2    11 18.18%
DT5160                ==      0    20  0.00%       0    15  0.00%
DK7680                ==      0    21  0.00%       0    20  0.00%
DV6740                ==      0    20  0.00%       0    18  0.00%
DD0660                ==      0    20  0.00%       0    23  0.00%
DK9990                ==      2    21  9.52%       2    18 11.11%
DL5280                ==      1    20  5.00%       1    12  8.33%
DY6741                ==      3    20 15.00%       3    16 18.75%
DQ4070                ==      1    20  5.00%       1    13  7.69%
DL3361                ==      3    24 12.50%       3    19 15.79%
DD3880                ==      2    21  9.52%       2    13 15.38%
DH1540                ==      2    20 10.00%       2    21  9.52%
DV4001                ==      1    20  5.00%       1    12  8.33%
DL6160                ==      2    21  9.52%       2    19 10.53%
DV0260                ==      1    20  5.00%       1    18  5.56%
DX4000                ==      0    20  0.00%       0     9  0.00%
DD5320                ==      1    21  4.76%       1     5 20.00%
DA4000                ==      2    19 10.53%       2    11 18.18%
DM3640                ==      2    20 10.00%       2    17 11.76%
DN4500                ==      0    21  0.00%       0    13  0.00%
DH5220                ==      0    20  0.00%       0    10  0.00%
DI2760                ==      2    19 10.53%       2    17 11.76%
DA5880                ==      1    21  4.76%       1     9 11.11%
DC5281                ==      3    21 14.29%       3    12 25.00%
DS7800                ==      2    24  8.33%       2    21  9.52%
DR3040                ==      2    19 10.53%       2    21  9.52%
DS6745                ==      2    24  8.33%       2    21  9.52%
DN2920                ==      3    21 14.29%       3    15 20.00%
DV5120                ==      0    21  0.00%       0     9  0.00%
DE1140                ==      0    20  0.00%       0    21  0.00%
DI4320                ==      2    21  9.52%       2    16 12.50%
DT2720                ==      1    19  5.26%       1    16  6.25%
DG9991                ==      0    21  0.00%       0    21  0.00%
DF5970                ==      2    19 10.53%       2    11 18.18%
DP1260                ==      1    21  4.76%       1    18  5.56%
DI2440                ==      1    21  4.76%       1    13  7.69%
DC2920                ==      0    19  0.00%       0    19  0.00%
DQ6051                ==      0    19  0.00%       0    20  0.00%
DQ4440                ==      1    20  5.00%       1    13  7.69%
DL1750                ==      2    22  9.09%       2    19 10.53%
DV4080                ==      1    19  5.26%       1    11  9.09%
DS4081                ==      2    24  8.33%       2    10 20.00%
DI2180                ==      0    21  0.00%       0    19  0.00%
DH1230                ==      0    20  0.00%       0    24  0.00%
DL4030                ==      0    24  0.00%       0    13  0.00%
DC2700                ==      0    20  0.00%       0    20  0.00%
DH5800                ==      1    20  5.00%       1     9 11.11%
DI6320                ==      0    20  0.00%       0    17  0.00%
DC8101                ==      0    18  0.00%       0    15  0.00%
DR2600                ==      1    19  5.26%       1    19  5.26%
DX3720                ==      1    18  5.56%       1    16  6.25%
DN1351                ==      4    21 19.05%       4    19 21.05%
DR1660                ==      1    20  5.00%       1    25  4.00%
DK0740                ==      3    21 14.29%       3    20 15.00%
DM0960                ==      2    21  9.52%       2    25  8.00%
DD4500                ==      2    20 10.00%       2    16 12.50%
DN1660                ==      2    21  9.52%       2    18 11.11%
DS4360                ==      3    26 11.54%       3    17 17.65%
DS5040                ==      3    19 15.79%       3    12 25.00%
DT4080                ==      0    20  0.00%       0    10  0.00%
DT0680                ==      4    21 19.05%       4    21 19.05%
DT3200                ==      2    21  9.52%       2    15 13.33%
DT6280                ==      0    20  0.00%       0    15  0.00%
DF1180                ==      0    21  0.00%       0    22  0.00%
DP5320                ==      2    21  9.52%       2    10 20.00%
DF7740                ==      0    21  0.00%       0    17  0.00%
DR3320                ==      2    19 10.53%       2    22  9.09%
DF7920                ==      0    21  0.00%       0    16  0.00%
DL1700                ==      0    23  0.00%       0    24  0.00%
DP0660                ==      0    20  0.00%       0    22  0.00%
DT1662                ==      0    19  0.00%       0    19  0.00%
DL4701                ==      3    18 16.67%       3    12 25.00%
DG2600                ==      2    20 10.00%       2    18 11.11%
DI2920                ==      0    21  0.00%       0    19  0.00%
DD2680                ==      2    21  9.52%       2    21  9.52%
DW2440                ==      1    21  4.76%       1    17  5.88%
DD5040                ==      1    20  5.00%       1    11  9.09%
DN7920                ==      2    21  9.52%       2    19 10.53%
DC6280                ==      1    21  4.76%       1    16  6.25%
DM2920                ==      0    21  0.00%       0    14  0.00%
DI1141                ==      0    21  0.00%       0    17  0.00%
DL4880                ==      4    20 20.00%       4     7 57.14%
DH4080                ==      0    18  0.00%       0    11  0.00%
DF2700                ==      3    21 14.29%       3    16 18.75%
DP1540                ==      1    21  4.76%       1    19  5.26%
DA0261                ==      0    21  0.00%       0    19  0.00%
DV4071                ==      2    20 10.00%       2    10 20.00%
DH4480                ==      0    20  0.00%       0    19  0.00%
DR1230                ==      2    21  9.52%       2    21  9.52%
DX4440                ==      1    19  5.26%       1    20  5.00%
DD0260                ==      0    21  0.00%       0    21  0.00%
DR5360                ==      2    20 10.00%       2     7 28.57%
DV1661                ==      0    21  0.00%       0    21  0.00%
DY9990                ==      3    21 14.29%       3    17 17.65%
DP5040                ==      3    21 14.29%       3     9 33.33%
DL1542                ==      1    25  4.00%       1    25  4.00%
DI2921                ==      2    20 10.00%       2    17 11.76%
DY2700                ==      0    25  0.00%       0    20  0.00%
DW4880                ==      0    21  0.00%       0    10  0.00%
DS0261                ==      0    25  0.00%       0    20  0.00%
DL5360                ==      3    20 15.00%       3    12 25.00%
DH0260                ==      2    21  9.52%       2    17 11.76%
DL5081                ==      1    19  5.26%       1    13  7.69%
DD2600                ==      0    20  0.00%       0    18  0.00%
DL3881                ==      0    23  0.00%       0    14  0.00%
DS4000                ==      1    25  4.00%       1     8 12.50%
DH1660                ==      2    21  9.52%       2    19 10.53%
DR1661                ==      1    21  4.76%       1    23  4.35%
DT2701                ==      2    21  9.52%       2    14 14.29%
DN3200                ==      2    21  9.52%       2    15 13.33%
DH4040                ==      1    21  4.76%       1    10 10.00%
DW3770                ==      0    20  0.00%       0    17  0.00%
DD6900                ==      0    21  0.00%       0    20  0.00%
DW5040                ==      1    21  4.76%       1    10 10.00%
DH1140                ==      0    20  0.00%       0    20  0.00%
DF5980                ==      1    19  5.26%       1    12  8.33%
DF5280                ==      1    19  5.26%       1    10 10.00%
DH5100                ==      0    20  0.00%       0    10  0.00%
DL0260                ==      0    20  0.00%       0    22  0.00%
DI2540                ==      0    21  0.00%       0    19  0.00%
DY4240                ==      3    20 15.00%       3    17 17.65%
DW5281                ==      0    19  0.00%       0    11  0.00%
DI3280                ==      2    20 10.00%       2    17 11.76%
DA2440                ==      1    21  4.76%       1    17  5.88%
DS9990                ==      6    24 25.00%       6    20 30.00%
DD5020                ==      0    20  0.00%       0    13  0.00%
DC1140                ==      1    19  5.26%       1    20  5.00%
DE4800                ==      1    21  4.76%       1     2 50.00%
DL1662                ==      0    23  0.00%       0    22  0.00%
DX5880                ==      0    18  0.00%       0    13  0.00%
DF5320                ==      0    19  0.00%       0    10  0.00%
DV7920                ==      2    20 10.00%       2    19 10.53%
DW3880                ==      0    21  0.00%       0    10  0.00%
DI4080                ==      1    21  4.76%       1     8 12.50%
DG2920                ==      4    20 20.00%       4    18 22.22%
DT0740                ==      0    21  0.00%       0    21  0.00%
DL5720                ==      1    20  5.00%       1    12  8.33%
DL4502                ==      2    24  8.33%       2    15 13.33%
DQ4050                ==      0    21  0.00%       0    10  0.00%
DI4620                ==      0    18  0.00%       0     9  0.00%
DY0660                ==      2    21  9.52%       2    19 10.53%
DT4001                ==      0    20  0.00%       0     9  0.00%
DX4280                ==      1    20  5.00%       1    19  5.26%
DM2640                ==      0    21  0.00%       0    13  0.00%
DT6160                ==      1    20  5.00%       1    15  6.67%
DF5400                ==      0    18  0.00%       0    11  0.00%
DG4320                ==      1    20  5.00%       1    17  5.88%
DK8100                ==      0    21  0.00%       0    15  0.00%
DW6741                ==      0    21  0.00%       0    18  0.00%
DE2180                ==      3    19 15.79%       3    22 13.64%
DM4280                ==      1    21  4.76%       1    15  6.67%
DH5880                ==      0    20  0.00%       0    10  0.00%
DT1542                ==      0    21  0.00%       0    17  0.00%
DA2620                ==      1    18  5.56%       1    20  5.00%
DK5120                ==      2    19 10.53%       2    15 13.33%
DV6161                ==      2    19 10.53%       2    17 11.76%
DW4360                ==      0    21  0.00%       0    19  0.00%
DT5060                ==      2    19 10.53%       2    20 10.00%
DA0620                ==      0    21  0.00%       0    24  0.00%
DL1231                ==      1    23  4.35%       1    23  4.35%
DP1740                ==      0    21  0.00%       0    19  0.00%
DX6321                ==      0    21  0.00%       0    21  0.00%
DR7741                ==      1    21  4.76%       1    17  5.88%
DK1141                ==      3    20 15.00%       3    19 15.79%
DV9992                ==      2    20 10.00%       2    20 10.00%
DV4800                ==      1    20  5.00%       1     6 16.67%
DL0981                ==      0    23  0.00%       0    26  0.00%
DL0680                ==      2    23  8.70%       2    23  8.70%
DK0660                ==      2    21  9.52%       2    20 10.00%
DF4880                ==      1    20  5.00%       1     5 20.00%
DX5040                ==      0    21  0.00%       0    17  0.00%
DA5360                ==      2    21  9.52%       2     7 28.57%
DE2700                ==      0    21  0.00%       0    20  0.00%
DN7740                ==      1    21  4.76%       1    19  5.26%
DS5080                ==      1    19  5.26%       1    14  7.14%
DA6320                ==      0    19  0.00%       0    15  0.00%
DS1570                ==      2    26  7.69%       2    22  9.09%
DD9161                ==      1    21  4.76%       1    21  4.76%
DD4440                ==      0    21  0.00%       0    19  0.00%
DY0740                ==      0    21  0.00%       0    20  0.00%
DX5020                ==      1    21  4.76%       1    11  9.09%
DK6052                ==      0    21  0.00%       0    21  0.00%
DS6284                ==      0    21  0.00%       0    22  0.00%
DV7741                ==      0    20  0.00%       0    19  0.00%
DP9161                ==      0    20  0.00%       0    17  0.00%
DA1180                ==      0    21  0.00%       0    24  0.00%
DK4340                ==      1    21  4.76%       1    15  6.67%
DE6161                ==      5    21 23.81%       5    18 27.78%
DN2600                ==      1    21  4.76%       1    15  6.67%
DN5080                ==      4    18 22.22%       4    14 28.57%
DS7741                ==      0    24  0.00%       0    21  0.00%
DF2920                ==      3    21 14.29%       3    17 17.65%
DH1780                ==      0    21  0.00%       0    21  0.00%
DV5930                ==      1    20  5.00%       1     9 11.11%
DY6160                ==      0    21  0.00%       0    16  0.00%
DH4360                ==      0    20  0.00%       0    21  0.00%
DE5360                ==      1    21  4.76%       1     8 12.50%
DN2720                ==      2    21  9.52%       2    15 13.33%
DY4440                ==      1    22  4.55%       1    19  5.26%
DE4240                ==      0    20  0.00%       0    18  0.00%
DQ5281                ==      0    21  0.00%       0     8  0.00%
DD6320                ==      2    21  9.52%       2    18 11.11%
DK2580                ==      1    20  5.00%       1    18  5.56%
DR5040                ==      0    19  0.00%       0    12  0.00%
DS2600                ==      1    28  3.57%       1    17  5.88%
DR5120                ==      3    21 14.29%       3    11 27.27%
DL2601                ==      1    24  4.17%       1    20  5.00%
DR2720                ==      2    19 10.53%       2    22  9.09%
DA4001                ==      1    19  5.26%       1    11  9.09%
DW2600                ==      0    21  0.00%       0    16  0.00%
DK3240                ==      0    20  0.00%       0    20  0.00%
DY5360                ==      1    20  5.00%       1    11  9.09%
DG2701                ==      2    19 10.53%       2    19 10.53%
DH5120                ==      1    20  5.00%       1    11  9.09%
DI4960                ==      0    19  0.00%       0     6  0.00%
DP4040                ==      0    19  0.00%       0    11  0.00%
DN5020                ==      1    21  4.76%       1    14  7.14%
DW5080                ==      1    21  4.76%       1    11  9.09%
DE3200                ==      0    21  0.00%       0    21  0.00%
DF5920                ==      1    19  5.26%       1    12  8.33%
DN5000                ==      0    20  0.00%       0    13  0.00%
DI8100                ==      1    20  5.00%       1    19  5.26%
DL2920                ==      0    22  0.00%       0    18  0.00%
DC5360                ==      5    19 26.32%       5    14 35.71%
DS1660                ==      1    26  3.85%       1    28  3.57%
DG5360                ==      1    21  4.76%       1    11  9.09%
DM4700                ==      1    20  5.00%       1     8 12.50%
DS2722                ==      5    26 19.23%       5    18 27.78%
DY3280                ==      1    25  4.00%       1    20  5.00%
DI1180                ==      1    21  4.76%       1    19  5.26%
DW3640                ==      1    21  4.76%       1    13  7.69%
DH4880                ==      0    21  0.00%       0     3  0.00%
DK7920                ==      2    20 10.00%       2    19 10.53%
DV5910                ==      0    20  0.00%       0    10  0.00%
DL5160                ==      2    20 10.00%       2    17 11.76%
DS6742                ==      1    22  4.55%       1    17  5.88%
DY7740                ==      0    21  0.00%       0    16  0.00%
DE4280                ==      0    20  0.00%       0    17  0.00%
DM1180                ==      0    21  0.00%       0    22  0.00%
DP2600                ==      0    17  0.00%       0    11  0.00%
DS1664                ==      1    25  4.00%       1    24  4.17%
DT2921                ==      0    21  0.00%       0    15  0.00%
DV5950                ==      1    18  5.56%       1     9 11.11%
DG4360                ==      0    20  0.00%       0    17  0.00%
DF5960                ==      2    19 10.53%       2    12 16.67%
DD3960                ==      1    20  5.00%       1    13  7.69%
DE2600                ==      3    21 14.29%       3    22 13.64%
DY6740                ==      3    21 14.29%       3    16 18.75%
DT4980                ==      2    17 11.76%       2     9 22.22%
DR1141                ==      1    21  4.76%       1    21  4.76%
DR2602                ==      0    21  0.00%       0    15  0.00%
DG4070                ==      0    21  0.00%       0    10  0.00%
DR2701                ==      2    19 10.53%       2    22  9.09%
DK6320                ==      1    21  4.76%       1    17  5.88%
DP4030                ==      1    20  5.00%       1    12  8.33%
DQ6160                ==      1    21  4.76%       1    13  7.69%
DC4440                ==      1    20  5.00%       1    19  5.26%
DI5320                ==      0    20  0.00%       0     8  0.00%
DA5080                ==      1    21  4.76%       1     8 12.50%
DP9990                ==      0    20  0.00%       0    18  0.00%
DX4320                ==      1    20  5.00%       1    19  5.26%
DW5360                ==      2    19 10.53%       2    11 18.18%
DH5640                ==      0    21  0.00%       0     8  0.00%
DI0680                ==      0    21  0.00%       0    23  0.00%
DX2680                ==      2    20 10.00%       2    20 10.00%
DY3770                ==      0    23  0.00%       0    14  0.00%
DX5080                ==      4    20 20.00%       4    15 26.67%
DC2520                ==      0    20  0.00%       0    16  0.00%
DX7920                ==      0    21  0.00%       0    19  0.00%
DT5080                ==      2    21  9.52%       2    17 11.76%
DW5000                ==      0    21  0.00%       0     9  0.00%
DF5940                ==      2    20 10.00%       2    11 18.18%
DV7740                ==      0    20  0.00%       0    21  0.00%
DL0220                ==      0    24  0.00%       0    20  0.00%
DW5220                ==      0    20  0.00%       0    11  0.00%
DT9990                ==      1    21  4.76%       1    17  5.88%
DY5280                ==      5    20 25.00%       5    12 41.67%
DL2600                ==      2    23  8.70%       2    15 13.33%
DK3880                ==      1    20  5.00%       1    10 10.00%
DS9992                ==      1    24  4.17%       1    21  4.76%
DA1860                ==      0    20  0.00%       0    23  0.00%
DD0740                ==      0    20  0.00%       0    23  0.00%
DW2920                ==      0    21  0.00%       0    18  0.00%
DF9160                ==      0    21  0.00%       0    16  0.00%
DG1580                ==      2    21  9.52%       2    24  8.33%
DR2540                ==      0    21  0.00%       0    17  0.00%
DK5320                ==      3    19 15.79%       3    11 27.27%
DL5480                ==      0    20  0.00%       0    11  0.00%
DV9993                ==      1    20  5.00%       1    18  5.56%
DY5220                ==      0    18  0.00%       0    12  0.00%
DV9995                ==      0    20  0.00%       0    20  0.00%
DD5080                ==      0    20  0.00%       0    14  0.00%
DT5090                ==      4    19 21.05%       4    15 26.67%
DW7560                ==      0    21  0.00%       0    18  0.00%
DS6744                ==      3    24 12.50%       3    20 15.00%
DV5280                ==      1    19  5.26%       1    10 10.00%
DL3360                ==      0    23  0.00%       0    18  0.00%
DC5100                ==      1    18  5.56%       1    15  6.67%
DP8101                ==      0    20  0.00%       0    18  0.00%
DL5220                ==      2    20 10.00%       2    13 15.38%
DL1663                ==      0    24  0.00%       0    21  0.00%
DR2601                ==      3    20 15.00%       3    16 18.75%
DK6160                ==      0    21  0.00%       0    20  0.00%
DP0260                ==      0    21  0.00%       0    16  0.00%
DG8100                ==      0    20  0.00%       0    19  0.00%
DD2700                ==      1    21  4.76%       1    21  4.76%
DX5281                ==      1    18  5.56%       1    13  7.69%
DI0260                ==      4    21 19.05%       4    20 20.00%
DL1780                ==      0    24  0.00%       0    23  0.00%
DL4500                ==      2    22  9.09%       2    14 14.29%
DD9160                ==      1    21  4.76%       1    20  5.00%
DL1540                ==      0    24  0.00%       0    22  0.00%
DC5880                ==      4    20 20.00%       4    14 28.57%
DF4000                ==      1    21  4.76%       1     8 12.50%
DN4700                ==      0    20  0.00%       0     9  0.00%
DR5880                ==      3    19 15.79%       3     7 42.86%
DA0780                ==      3    21 14.29%       3    22 13.64%
DG5120                ==      0    20  0.00%       0    10  0.00%
DM0260                ==      3    19 15.79%       3    16 18.75%
DC4500                ==      3    20 15.00%       3    12 25.00%
DL1940                ==      0    24  0.00%       0    21  0.00%
DG2180                ==      0    21  0.00%       0    21  0.00%
DS4441                ==      4    25 16.00%       4    16 25.00%
DG5040                ==      1    21  4.76%       1    11  9.09%
DN5360                ==      0    20  0.00%       0    12  0.00%
DX3200                ==      0    20  0.00%       0    20  0.00%
DV4500                ==      2    20 10.00%       2    16 12.50%
DE5280                ==      2    20 10.00%       2     9 22.22%
DY9991                ==      4    21 19.05%       4    17 23.53%
DS4361                ==      4    25 16.00%       4    17 23.53%
DY4001                ==      1    25  4.00%       1    13  7.69%
DV1180                ==      1    21  4.76%       1    20  5.00%
DP1140                ==      0    21  0.00%       0    18  0.00%
DA0340                ==      0    21  0.00%       0    23  0.00%
DG7680                ==      0    21  0.00%       0    22  0.00%
DG5080                ==      0    21  0.00%       0    10  0.00%
DY2680                ==      0    24  0.00%       0    19  0.00%
DY7922                ==      4    21 19.05%       4    17 23.53%
DL5080                ==      0    20  0.00%       0    13  0.00%
DM2760                ==      3    21 14.29%       3    13 23.08%
DT9991                ==      1    21  4.76%       1    18  5.56%
DX7921                ==      0    21  0.00%       0    20  0.00%
DX3880                ==      2    21  9.52%       2    14 14.29%
DA5220                ==      2    20 10.00%       2    11 18.18%
DN4800                ==      1    20  5.00%       1     6 16.67%
DD4840                ==      1    21  4.76%       1     3 33.33%
DL2602                ==      2    22  9.09%       2    18 11.11%
DL4800                ==      1    20  5.00%       1     3 33.33%
DL1544                ==      0    23  0.00%       0    19  0.00%
DA7920                ==      1    21  4.76%       1    16  6.25%
DI2410                ==      0    21  0.00%       0    18  0.00%
DK4760                ==      3    19 15.79%       3    10 30.00%
DI5160                ==      0    19  0.00%       0    18  0.00%
DA4080                ==      0    20  0.00%       0     9  0.00%
DM4500                ==      1    19  5.26%       1    17  5.88%
DS3880                ==      2    24  8.33%       2    12 16.67%
DW5100                ==      0    20  0.00%       0    19  0.00%
DA2410                ==      0    21  0.00%       0    15  0.00%
DM1541                ==      0    21  0.00%       0    23  0.00%
DG2520                ==      0    21  0.00%       0    17  0.00%


Overall prediction accuracy (1415 sequences, 104851 positions)
   1576/29469 trusted pairs predicted (5.35% sensitivity)
   1576/22868 predicted pairs correct (6.89% PPV)
```
