## Supplementary material for "What does it take to learn the rules of RNA base pairing? A lot less than you may think": trna1415_annote_1of1_TORNADO_TORNADO_TrATrBTrB_g5.mea

```
# STOCKHOLM 1.0

DS4440         GGAUGGAUGUCUGAGCGGUUGAAAGAGUCGGUCUUGAAAACCGAAGUAUUGAUAGGAAUACCGGGGGUUCGAAUCCCUCUCCAUCCG
#=GR DS4440 SS (,,,,,,,<_>,,,<>,,,,,,,,,,,,<>,,,,,,,,,,,<>,,,,,,,,,,,,,,,,,,<>,,,,,,<>,,,,,,,,,,,,,)<>
//
# STOCKHOLM 1.0

DG2680         GCGAGCGUAGUUCAAUGGUAAAAUAUCUCCUUGCCAAGGAGAAGAUACGGGUUCGAUUCCCGCCGCUCGCC
#=GR DG2680 SS (<>,<>,,,,,,,,,,,,,,,,,,,,,,,,,,<><__>,,,,,,,,,<>,,,,<>,,,,,,<>,<>,,<>)
//
# STOCKHOLM 1.0

DA0680         GGGCCCAUAGCUCAGCCUGGGAGAGCGCCGCCCUUGCAAGGCGGAGGCCCCGGGUUCAAAUCCCGGUGGGUCCA
#=GR DA0680 SS (,<>,,,,,<>,,,<><_>,,,,,<><>,<>,,,,<>,,,<>,,,,<>,,<>,,,,,,,,,,,<>,,,,<_>):
//
# STOCKHOLM 1.0

DH2520         GGUGGGUGUAGCCAAGUGGUAAGGCAAAGGACUGUGACUCCUUCAUUCGCGGGUUCGAUCCCCGUCAUUCACC
#=GR DH2520 SS ((,,,,,,,,<>,,,,,,,,,,,<>,,,,<_>,,,,,,,,,,,,,,,<><>,,,,<>,,,,,<>,,,,,,,))
//
# STOCKHOLM 1.0

DH3120         GGCGGAUGUAGCCAAGUGGAUCAAGGCAGUGGAUUGUGAAUCCACCAUGCGCGGGUUCAAUUCCCGUCGUUCGCCC
#=GR DH3120 SS (<>,,,,,,,<>,,,,,,,,,,,,,<>,,,,,,,,,,,,,,,,,,,,,<><>,,,,,,,,,,,,<>,<>,,<>,,)
//
# STOCKHOLM 1.0

DG7140         GCACCAGUGGUCUAGUGGUAGAAUAGUACCCUGCCACGGUACAGACCCGGGUUCGAUUCCCGGCUGGUGCA
#=GR DG7140 SS <>::<_>::<_>::::::::::::::::::::<>::<>:::<_>:::<>::::<>:::::<><>::::<>:
//
# STOCKHOLM 1.0

DA2580         GGGGGUAUAGCUUAGUUGGUAGAGCGCUGCUUUUGCAAGGCAGAUGUCAGCGGUUCGAAUCCGCUUACCUCCA
#=GR DA2580 SS (,,,,,,,,<>,,,,,,,,,,,,<><>,<>,,,,<>,,,<>,,,,<_>,<>,,,,<>,,,,,<>,,,,,,,):
//
# STOCKHOLM 1.0

DC1260         GGCACUAUAGCCAAGGUGGCUAAGGCAUGGGACUGCAACUCCCCGAUCGUCGGUUCGAAUCCGACUAGUGCCUCCA
#=GR DC1260 SS (<>,,,,,,<><__>,,,<>,,,,<>,,,,<_>,<>,,,,,,,<>,,<>,<>,,,<>,,,,<>,,,,,,<>,,,):
//
# STOCKHOLM 1.0

DC4070         AGAGAGGAGUGAAUAAGGUUGUUCAUAUAAAUUGCAAAUUUAUANUAUUAGGGUUCGAUUCCCUCUUCUCUC
#=GR DC4070 SS :(,,,,,,,,,,,,,,,,,,,,,,,,,,,,,,,<>,,,,,,,,,,,,,,,,,,,,<>,,,,,,,,,,,,,,)
//
# STOCKHOLM 1.0

DH5280         GUAGAUAUAGUUUACAAAAAACAUUAGACUGUGAAUCUAACAACAGGAAAUCAAAUUCCUUAUUUACC
#=GR DH5280 SS (,,,,,,,,,,,,,,,,,,,,,,,,,<_>,,,,,,,,,,,,,,<_>,,,,,,,,,,,,,,,,,,,,,)
//
# STOCKHOLM 1.0

DT3360         GCCCUUUUAACUCAGUGGUAGAGUAACGCCAUGGUAAGGCGUAAGUCAUCGGUUCAAAUCCGAUAAGGGGCU
#=GR DT3360 SS <>::::::::::::::::::::::::<>:::::::::::<>::::::::<>:::::::::<>:::::::<>:
//
# STOCKHOLM 1.0

DT6050         GGCCGCUUAGCACAUGGCAGUGCACCACUCUCGUAAAGUGGGGGUCGCGAGUUCGAUUCUCGCAGUGGCCU
#=GR DT6050 SS (<>,<>,,,<>,,,,,<>,,,<>,,,,,,,,<>,,,,,,,,,,,,<><>,,,,<>,,,,,,<>,,,,<>):
//
# STOCKHOLM 1.0

DF4080         GCCUUUAUAGCUUAGUGGUAAAGCGAUAAACUGAAGAUUUAUUUACAUGUAGUUCGAUUCUCAUUAAGGGCA
#=GR DF4080 SS <>:::::::<>::::::::::::<>:::::::::::::::::::::::::::::<>:::::::::::::<>:
//
# STOCKHOLM 1.0

DK7560         GCCCGGUUAGCUCAGUCGGUAGAGCACCAGACUCUUAAUCUGGUUGUCGCGGGUUCGAGCCCCGCAUUGGGCU
#=GR DK7560 SS <>:<>::::<>:::::<>:::::<>::::<_>:::::::<_>:::::<><>::::<>:<>:::<>:::::<>:
//
# STOCKHOLM 1.0

DL3880         AUCCGAGUGCUGGAAUUGGUAGACAGUCUUAGCUUAAGUUUAAGUGACGCAAGUCGUAAACGUUCGAAUCGUUUCUCGGAUA
#=GR DL3880 SS :::<>:::<>:::::::::::<_>:<_>:::<>::::::::::::<_><>::::<>::::<>::<>:::<>:::::<>::::
//
# STOCKHOLM 1.0

DV1570         GGAGGAUUAGCUCAGCUGGGAGAGCACUUGCCUUACAAGCAAGGGGUCGGCGGUUCGAUCCCGUCAUCCUCCACCA
#=GR DV1570 SS (,,,,,,,,<>,,,<>,,,,,,,<>,,,,<>,,,,,,,<>,,,,,,,<><>,,,,<>,,,,<>,,,,,,,,,,,):
//
# STOCKHOLM 1.0

DY4000         GGAGGGAUUUUCAAUGUUGGUAGUUGGAGUUGAGCUGUAAACUCAAUGACUUAGGUCUUCAUAGGUUCAAUUCCUAUUCCCUUCA
#=GR DY4000 SS (,,,,,,,,,,,,,,,,,,,,,,,,,,,,,,,,<>,,,,,,,,,,,,<_>,,,,<_>,,,,,,,,,,,,,,,,,,,,,,,,,,):
//
# STOCKHOLM 1.0

DX5360         AGUAAGGUCAGCUAAUUAAGCUAUCGGGCCCAUACCCCGAAAAUGUUGGUUUAUAUCCUUCCCGUACUA
#=GR DX5360 SS ::::::::::<>:::::::<>:::<>:<>::::::::<>:::::::::::::::::::::::<>:::::
//
# STOCKHOLM 1.0

DF1260         GGUUCAGUAGCUCAGUUGGUAGAGCAUUUGAUUGAAGCUCAAAGUGUCGGCAGUUCAAUUCUGUCCUGAACCACCA
#=GR DF1260 SS (,,,<_>,,<>,,,,,,,,,,,,<>,,,,,,,,,,,<>,,,,,,,,,<><>,,,,,,,,,<_>,,<_>,,,,,,):
//
# STOCKHOLM 1.0

DH3240         GGCGGAUGUAGCCAAGUGGAUUAAGGCAGUGGAUUGUGAAUUCACCAUCGCGGGUUCAAUUCCCGUCGUUCGCC
#=GR DH3240 SS (<>,,,,,,,<>,,,,,,,,,,,,,<>,,,,,,,,,,,,,,,,,,,,,<><>,,,,,,,,,,,<>,<>,,<>,)
//
# STOCKHOLM 1.0

DW8040         GACCUCGUGGCGCAACGGUAGCGCGUCUGACUCCAGAUCAGAAGGCUGCGUGUUCGAAUCACGUCGGGGUCA
#=GR DW8040 SS (,,,,<>,,<><>,,<>,,,,<><>,<_>,,,,<_>,,<_>,,,<>,<>,,,,,<>,,,,,<>,<>,,,,):
//
# STOCKHOLM 1.0

DZ1662         GGAAGAUCGUCGUCUCCGGUGAGGCGGCUGGACUUCAAAUCCAGUUGGGGCCGCCAGCGGUCCCGGGCAGGUUCGACUCCUGUGAUCUUCCGCCA
#=GR DZ1662 SS (,,,,,,<>,<>,,,,<>,,,,,,<><>,,<_>,,,,,,,,<_>,,,,,<><>,<_><><_>,<>,<>,,,,,<>,,,,<_>,,,,,,,,,<>):
//
# STOCKHOLM 1.0

DT1664         GCUGAUAUGGCUCAGUUGGUAGAGCGCACCCUUGGUAAGGGUGAGGUCCCCAGUUCGACUCUGGGUAUCAGCACCA
#=GR DT1664 SS <>:::::::<>::::::::::::<><>::::::::::::::::::<_>:::::::<>:::<_>:::::::<>::::
//
# STOCKHOLM 1.0

DD5000         AAAGAGCUAGUUAAAAAAUAACCCCAGAUUGUCAGACUGGAAUUAUCUGUAACCACCCUGAUGCUCUUU
#=GR DD5000 SS :::::<>:::::::::::::::::<_>:::<_>:<_>:::::::::<_>::::::::<_>::<>:::::
//
# STOCKHOLM 1.0

DH3800         GGUGGAUAUAGCUCAAUCGGUAGAGCGUUAGAUUGUGGAUCUAAAGGUCGCGGGUUCGAUUCCUGCUAUUUACC
#=GR DH3800 SS ((,,,,,,,,<>,,,,,<>,,,,,,<>,,,,,,,,,,,,,,,,,,,,,<><>,,,,<>,,,,,,<>,,,,,,))
//
# STOCKHOLM 1.0

DG1140         GCAGGUGUAGUUGAAUGGUAGAACUUCAGCCUUCCAAGCUGAUUGUGAGGGUUCGAUUCCCUUCACCUGCUCCA
#=GR DG1140 SS <>::::::::::::::::::::::::::<>:::::::<>::::::::::::::<>:::::::::::::<>::::
//
# STOCKHOLM 1.0

DW4080         AAGGAUAUAGUUUAAUGGUAAAACUAUUGAUUUCAAAUCAAUCAUUAAGAGUUCGAAUCUUUUUAUCCUUG
#=GR DW4080 SS :::::::::::::::::::::::::::::::::::::::::::::::::::::<>::::::::::::::::
//
# STOCKHOLM 1.0

DL2921         GGGGAUAUGGCGAAAUCGGUAGACGCUACGGACUUAAAAUCCGUCGACUUUAAAAAUCGUGAGGGUUCAAGUCCCUCUAUCCCCA
#=GR DL2921 SS ((,,,,,,,,<>,,,,<>,,,<_><>,,<><_>,,,,,,,,<>,<>,,,,,,,,,,,<>,,,,,,,,,,,,,,,,,,,,,,,)):
//
# STOCKHOLM 1.0

DX7740         AGCAGAGUGGCGCAGUGGAAGCGUGCUGGGCCCAUAACCCAGAGGUCCGAGGAUCGAAACCUUGCUCUGCUA
#=GR DX7740 SS :<>::::::<><>::::::::<>:<>:::<>::::::::<_>:::::<>:::::<>:::::::<>:::<>::
//
# STOCKHOLM 1.0

DE1540         GGCCCGUUGGUCAAGCGGUUAAGACACCGCCCUUUCACGGCGGUAACACGGGUUCGAAUCCCGUACGGGUCA
#=GR DE1540 SS (<>,<>,,,<_>,,<>,,,,,,<_>,,<>,,,,,,,,<><>,,,,,,,<>,,,,<>,,,,,<>,,<>,,,):
//
# STOCKHOLM 1.0

DC3881         AGGAGUUUGAGCAAAUGGUUUUGCGUUUUGAUUGCAAAUUGAAAUAUAGGGAUUCGAUUUCCCCGGACUCCUC
#=GR DC3881 SS :(,,,,,,,,<>,,,,,,,,,,<>,,,,,,,,,<>,,,,,,,,,,,,,,,,,,,<>,,,,,,,<><_>,,,,)
//
# STOCKHOLM 1.0

DA0260         GGGCGAAUAGUGUCAGCGGGAGCACACCAGACUUGCAAUCUGGUAGGGAGGGUUCGAGUCCCUCUUUGUCCACCA
#=GR DA0260 SS (,,<>,,,,,,<_>,<>,,,,<>,,,,,,<_>,,<>,,,,,,,,,,,,,,,,,,<>,,,,,,,,,,,<_>,,,):
//
# STOCKHOLM 1.0

DK5100         CACUAAGAAGCUAAUAUGGGUUAAGCACCAGCCUUUUAAGCUGGAAGCAGGUGACUCCCAACCACCCUUAAUGA
#=GR DK5100 SS (,,,,,,,,<>,,,,,,,,,,,,,<>,,,,<>,,,,,,,<>,,,,,<>,,,,,,,,,,,,,,,,,,,,,,,,):
//
# STOCKHOLM 1.0

DP4000         CAGAUAGAAGCCAAAAGGUCAGGCGCUUUCUUUGGGAGAAAGACCUAGUUAGUUCGAGUCUAUCCUAUCUGA
#=GR DP4000 SS <_>::::::<>::::::::<_><><>:::::::::::::::<_>::::::::::<>:<_>::::::::<_>:
//
# STOCKHOLM 1.0

DC2720         GGCGGCAUGGCCAAGUGGUAAGGCAGGGGACUGCAAAUCCUUUACCCCCAGUUCAAAUCUGGGUGCCGCCU
#=GR DC2720 SS (<>,<>,,,<>,,,,,,,,,,,<>,,,,<_>,<>,,,,,,,,,,,,,,<_>,,,,,,,,,,,,,<>,<>):
//
# STOCKHOLM 1.0

DI6280         GGUCUCUUGGCCCAGUUGGUUAAGGCACCGUGCUAAUAACGCGGGGAUCAGCGGUUCGAUCCCGCUAGAGACCA
#=GR DI6280 SS (<_>,,,,,<>,<_>,,,,,,,,,<>,,<>,<>,,,,,,<><>,,,,,<_><>,,,<>,,,,,<>,,,,<_>):
//
# STOCKHOLM 1.0

DL2740         GCCGCUAUGGUGAAAUUGGUAGACACGUUGCUCUUAGGAAGCAGUGCUAUAGCAUCUUGGUUCGAGUCCGAGUGGCGGCA
#=GR DL2740 SS <>:<>::::::::::::::::<_>:<>::<>:::::::::<>:::<>::::<>:::::::::<>::::<>:::::<><>:
//
# STOCKHOLM 1.0

DG1660         GCGGGCAUCGUAUAAUGGCUAUUACCUCAGCCUUCCAAGCUGAUGAUGCGGGUUCGAUUCCCGCUGCCCGCUCCA
#=GR DG1660 SS (<>,<>,,<>,,,,,,,<>,,,,,,,,,,<>,,,,,,,<>,,,,,,,<>,,,,,<>,,,,,,<>,<>,,<>,,):
//
# STOCKHOLM 1.0

DI6281         GCUCGUGUAGCUCAGUGGUUAGAGCUUCGUGCUUAUAACGCGACCGUCGUGGGUUCAAUCCCCACCUCGAGCA
#=GR DI6281 SS <>:<>::::<>::::::::::::<>::<>:<>::::::<><>::<>:<>::::::::::::::::::<>:<>:
//
# STOCKHOLM 1.0

DN1140         GGCUUUUUAGCUCAGCAGGUAGAGCAACCGGCUGUUAACCGGUUUGUCACAGGUUCGAGCCCUGUAAAAGCCGCCA
#=GR DN1140 SS (<>,,,,,,<>,,,<>,,,,,,,<>,,,<><>,,,,,,,<>,,,,<_>,<_>,,,<>,<>,,,,,,,,,<>,<>):
//
# STOCKHOLM 1.0

DF1541         GGCUCGGUAGCUCAGUUGGUAGAGCAACGGACUGAAAAUCCGUGUGUCGGCGGUUCGAUUCCGUCCCGAGCCA
#=GR DF1541 SS (<>,<>,,,<>,,,,,,,,,,,,<>,,<><_>,,,,,,,,<>,,,,,<><>,,,,<>,,,,<>,,,<>,<>):
//
# STOCKHOLM 1.0

DS4442         GGAGAGAUGGCCGAGUGGUUCAAGGCGUAGCAUUGGAACUGCUAUGUAGGCUUUUGUUUACCGAGGGUUCGAAUCCCUCUCUUUCCG
#=GR DS4442 SS (,,,,,,,,<><>,,,,,,,,,,,,<>,,<>,,,,,,,,,<>,,,,,,,<>,,,,,,,,,,<>,,,,,,<>,,,,,,,,,,,,,)<>
//
# STOCKHOLM 1.0

DN5282         UAGAUUGAAGCCAGUAAGUAGGGUAUUUAGCUGUUAACUAAAUUUUCGUAGGUUUGAAUCCUUCCAAUCUAG
#=GR DN5282 SS :::::::::<><_>:::::::::::::::<>:::::::::::::::<>::::::::::::::::::::::::
//
# STOCKHOLM 1.0

DS6280         GGCAACUUGGCCGAGUGGUUAAGGCGAAAGAUUAGAAAUCUUUUGGGCUUUGCCCGCGCAGGUUCGAGUCCUGCAGUUGUCG
#=GR DS6280 SS :<>::::::<><>:::::::::::<>::::::::::::::::::::<>:::<>::<><>:::::<>:<_>::<>::::::<>
//
# STOCKHOLM 1.0

DP3000         AGGGAUGUAGCGCAGCUUGGUAGCGCGUUUGUUUUGGGUACAAAAUGUCACGGGUUCAAAUCCUGUCAUCCCUA
#=GR DP3000 SS :(,,,,,,,<><>,<>,,,,,,,<><>,,,,,,,,,,,,,,,,,,,,,,,<>,,,,,,,,,,,,<_>,,,,)::
//
# STOCKHOLM 1.0

DQ1200         UGGGAUGUAGCCCAGCGGUAAGGCAAUAGACUUUGACUCUAUCAUGCGAUGGUUCGAUCCCAUCCAUCCCAGCCA
#=GR DQ1200 SS :(,,,,,,,<>,<_><>,,,,,<>,,,,<_>,,,,,,,,,,,,,,<>,,,,,,,<>,,,,,,,,,,,,,,,<>):
//
# STOCKHOLM 1.0

DQ1660         UGGGGUAUCGCCAAGCGGUAAGGCACCGGUUUUUGAUACCGGCAUUCCCUGGUUCGAAUCCAGGUACCCCAGCCA
#=GR DQ1660 SS :(,,,,,,<>,,,,<>,,,,,,<>,,<>,,,,,,,,,,,<><>,,,,,<_>,,,<>,,,,<_><__>,,,,<>):
//
# STOCKHOLM 1.0

DA2480         GGGAGUAUAGCUCAGUUGGUAGAGCGCUGCCUUUGCAAGGCAGAUGUCAGCGGUUCGAGUCCGCUUACUUCCACCA
#=GR DA2480 SS ((,,,,,,,<>,,,,,,,,,,,,<><>,<>,,,,<>,,,<>,,,,<_>,<>,,,,<>,<_>,<>,,,,,,,,,)):
//
# STOCKHOLM 1.0

DS1520         GGAGAGUUGGCAGAGCGGUAAUGCAGCGGACUCGAAAUCCGCCGAGCCAAUGUUGAAUUGGGUCGCAGGUUCAAAUCCUGUACUCUCCU
#=GR DS1520 SS ((,,,,,,,<>,,,<>,,,,,,<>,<>,<_>,<>,,,,,,<><>,<>,,,,,,,,,,,,,,,,<><_>,,,,,,,,,<_>,,,,,,)):
//
# STOCKHOLM 1.0

DH0680         GGCCGGGGUGGGGUAGUUGGCCAUCCUUCGGGACUGUGGAUCCCGCGACUCGGGUUCAAAUCCCGGCCCUGGCCU
#=GR DH0680 SS (<><>,,,,,,,,,,,,,<<>>,,,,,,<>,,,<_>,,<__>,<><>,,,<>,,,,,,,,,,,<><>,<_><>):
//
# STOCKHOLM 1.0

DY4480         GGGAGAGUGGCCGAGCGGUCAAAAGCGACAGACUGUAAAUCUGUUGAAGGUUUUCUACGUAGGUUCGAAUCCUGCCUCUCCCA
#=GR DY4480 SS ((,,,,,,,<><>,<>,,,,,,,,<><_>,<_>,,,,,,,<_>,,,,,,,,,,,,,,<>,,,,,,<>,,,,,,<>,,,,,)):
//
# STOCKHOLM 1.0

DX5120         AGUAAAGUCAGCUAAAAAAGCUUUUGGGCCCAUACCCCAAACAUGUUGGUUAAACCCCUUCCUUUACUA
#=GR DX5120 SS ::::::::::<>:::::::<>::::::<>::::::::::::<__>::::::::::::::::::::::::
//
# STOCKHOLM 1.0

DR4500         GUGCUUGUAGCUCAAUUGGAUAGAGCACCAAACUACGGAUUUGGGGGUUGAGAGUUCAAAUCUUUCCAAGCAUG
#=GR DR4500 SS ::<>:::::<>:::::::::::::<>:::::::::<>::::::::::::::::::::::::::::::::<>:::
//
# STOCKHOLM 1.0

DX5160         AGUAAGGUAAGCUAAAUAAGCUUUUGGGCCCAUACCCCAACAAUGUUGUUAAAAUCCUUCCUUUACUA
#=GR DX5160 SS ::::::::::<>:::::::<>::::::<>:::::::::::::::::::::::::::::::::::::::
//
# STOCKHOLM 1.0

DV5320         CAUAGUGUAGCUUAAUAUUAAAGCAUCUGGCCUACACCCAGAAGAUUUCAUGACCAAUGAACACUCUGA
#=GR DV5320 SS (,,,,,,,,<>,,,,,,,,,,,<>,,,,,<>,,,,,,,<_>,,,,,,,,,,<_>,,,,,,,,,,,,,):
//
# STOCKHOLM 1.0

DE7680         UCCCGUAUGGUCUAGUGGUUAGGAUACCUGGCUUUCACCCAGGAGGCUCGGGUUCGAUUCCCGGUACGGGAA
#=GR DE7680 SS :(,<>,,,,<_>,,,,,,,,,,,,,,,<_><>,,,,,,,<_>,,,<>,<>,,,,<>,,,,,<>,,,<>,)::
//
# STOCKHOLM 1.0

DH5320         GUGAAUAUAGUUUACAAAAAACAUUAGACUGUGAAUCUGACAACAGGAAAUAAACCUCCUUAUUCACC
#=GR DH5320 SS (,,,,,,,,,,,,,,,,,,,,,,,,,<_>,,,,,,,,,<_>,,<_>,,,,,,,,,,,,,,,,,,,,,)
//
# STOCKHOLM 1.0

DW1660         AGGGGCGUAGUUCAAUUGGUAGAGCACCGGUCUCCAAAACCGGGUGUUGGGAGUUCGAGUCUCUCCGCCCCUGCCA
#=GR DW1660 SS :(,,,<>,,,,,,,,,,,,,,,,<>,,<><_>,,,,,,,,<>,,,,,,,,,,,,,<>,<_>,,,,,<>,,,,<>):
//
# STOCKHOLM 1.0

DI1860         GGGCCUAUAGCUCAGCUGGUUAGAGUGCACCCCUGAUAAGGGUGAGGUCACAAGUUCAAGUCUUGUUAGGCCCACCA
#=GR DI1860 SS (,<>,,,,,<>,,,<>,,,,,,,,,,<>,,,,,,,,,,,,,,,,,,,,,,,,,,,,,,,<_>,,,,,,,<>,,,,):
//
# STOCKHOLM 1.0

DE6160         UCCUCAUUGGUGUAGUCGGUAACACUCUAGUCUUUCACACUGGUACCUCGGGUUCGAUUCCCGAAUGGGGAG
#=GR DE6160 SS :(,,,,,,,,,,,,,,<>,,,,,,,,,,,<_>,,,,,,,<_><__>,,<>,,,,<>,,,,,<>,,,,,,,,)
//
# STOCKHOLM 1.0

DH7740         GCCGUGAUCGUCUAGUGGUUAGGACCCCACGUUGUGGCCGUGGUAACCCAGGUUCGAAUCCUGGUCACGGCA
#=GR DH7740 SS <><>::::<>::::::::::::<_>::::<>:::::<><>::<___>:<_>:::<>::::<_><_>:<><>:
//
# STOCKHOLM 1.0

DT1580         GCCACCCUAGCUCAACCGGCAGAGCACCCGACUUGUAAUCGGGGGGUUGGGGGUUCAACUCCCCUGGGUGGCUCCA
#=GR DT1580 SS <>:::::::<>:::::<><>:::<>:::<>:::::::::<>::::::::::::::::::::::<_>::::<>::::
//
# STOCKHOLM 1.0

DP5090         CAGAGAAUAGUUUAAUGUAGAAUCUUAGCUUUGGGAGUUAAGGGUGAGAGUUGAAUUCUCUUUUCUCUGA
#=GR DP5090 SS <_>::::::::::::::::::::::::<>:::::::::::::::::::::::::::::::::::::<_>:
//
# STOCKHOLM 1.0

DA2520         GGGGGUAUAGCUCAGUUGGUAGAGCGCUGCCUUUGCAAGGCAGAUGUCAGCGGUUCGAGUCCGCUUAUCUCCA
#=GR DA2520 SS (,,,,,,,,<>,,,,,,,,,,,,<><>,<>,,,,<>,,,<>,,,,<_>,<>,,,,<>,<_>,<>,,,,,,,):
//
# STOCKHOLM 1.0

DP2601         AGGGAUGUAGCGCAGUUUGGUAGCGCGUUUGUUUUGGGUACAAAAUGUCGCAGGUUCGAAUCCUGUCAUCCCUA
#=GR DP2601 SS :(,,,,,,,<><>,,,,,,,,,,<><>,,,,,,,,,,,,,,,,,,,,,<><_>,,,<>,,,,,,<_>,,,,)::
//
# STOCKHOLM 1.0

DP7560         GGCCGAAUGGUCUAGUGGUAUGAUUCUCGCUUUGGGUGCGAGAGGUCCCGGGUUCAAUCCCCGGUUCGGCCC
#=GR DP7560 SS (<><>,,,,<_>,,,,,,,,,,,,,,,,<>,,,,,,,<>,,,,,<_>,<>,,,,,,,,,,,<>,,,<><>,)
//
# STOCKHOLM 1.0

DI2570         GGGCUAUUAGCUCAGUUGGUUAGAGCGCACCCCUGAUAAGGGUGAGGUCCCUGGUUCAAAUCCAGGAUGGCCCA
#=GR DI2570 SS (,<>,,,,,<>,,,,,,,,,,,,,<><>,,,,,,,,,,,,,,,,,,<_>,<_>,,,,,,,,,<_>,,,,<>,):
//
# STOCKHOLM 1.0

DN1541         UCCGCAGUAGCUCAGUGGUAGAGCUAUCGGCUGUUAACCGAUCGGUCGUAGGUUCGAAUCCUACCUGCGGAG
#=GR DN1541 SS :(<><_>,,<>,<_>,,,,,,,<>,,,<><>,,,,,,,<>,,<>,,<>,,,,,,<>,,,,,,,,,,<>,,,)
//
# STOCKHOLM 1.0

DC4480         GGCGGCAUGGCCAAGCGGUAAGGCAGGGGACUGCAAAUCCUUUAUCCCCAGUUCAAAUCUGGGUGUCGCCU
#=GR DC4480 SS (<>,<>,,,<>,,,<>,,,,,,<>,,,,<_>,<>,,,,,,,,,,,,,,<_>,,,,,,,,,,,,,<_><>):
//
# STOCKHOLM 1.0

DR6051         GCUCCAGUGGCCUAAUGGAUAUGGCUUUGGACUUCUAAUCCAAAGGUUGCGGGUUCGAGUCCCGUCUGGAGUA
#=GR DR6051 SS <>::<_>::<>::::::::::::<>:::::::::::::::::::::::<>:::::<>:<_>:<>:<_>:::::
//
# STOCKHOLM 1.0

DD7560         UCCUCGGUAGUAUAGUGGUGAGUAUCCGCGUCUGUCACAUGCGAGACCCGGGUUCAAUUCCCGGCCGGGGAG
#=GR DD7560 SS :(,,<>,,,,,,,,,,,,,,,,,,,,<><>,<_>,,,,,,<>,,<_>,<>,,,,,,,,,,,<><><>,,,,)
//
# STOCKHOLM 1.0

DD4760         AAGGAGUUAGUUAAAAUAUAACAUUAGAAUGUCAAUCUAAAAUAACUAAAAAUAGUACACCUUG
#=GR DD4760 SS ::::::::::::::::::::::::::::::::::::::::::::::::::::::::::::::::
//
# STOCKHOLM 1.0

DS4030         GGAAAAUUGAUCAUCGGCAAGAUAAGUUAUUUACUUAAUAAUAGAAUAUUAUUUCUGAGGAGUUGAAAUCUCCUAUUUUCCG
#=GR DS4030 SS (,,,,,,,,,,,,,<><>,,,,,,,,,,,,,,,,,,,,,,,,,,,,,,,,,,,,<_>,,,,,,,,,,,,,,,,,,,,,,)<>
//
# STOCKHOLM 1.0

DA0380         GGGCCCAUAGCUCAGUGGUAGAGUGCCUCCUUUGCAAGGAGGAUGCCCUGGGUUCGAAUCCCAGUGGGUCCA
#=GR DA0380 SS (,<>,,,,,<>,<_>,,,,,,,,,<>,,,,,,,<>,,,,,,,,,<>,<_>,,,,<>,,,,,<_>,,,<_>):
//
# STOCKHOLM 1.0

DP3880         CAGGUUAGAGCCAGGUGGUUAGGCGUCUUGUUUGGGUCAAGAAAUUGUUAUGUUCGAAUCAUAAUAACCUGA
#=GR DP3880 SS (,,,,,,,,<><_>,,,,,,,,<><_>,,,,,,,,,,,,,,,,,,,,,,,,,,,<>,,,,,,,,,,,,,,):
//
# STOCKHOLM 1.0

DV2701         AGGGAUAUAACUCAGCGGUAGAGUGUCACCUUGACGUGGUGGAAGUCAUCAGUUCGAGCCUGAUUAUCCCUA
#=GR DV2701 SS :(,,,,,,,,,,,,<>,,,,,,,,<_>,,,,,,,<>,,,,,,,,,,,,,,,,,,<>,<>,,,,,,,,,,)::
//
# STOCKHOLM 1.0

DA4980         GUGAAUUUAGUUUAAUAGAUAAAACAUUUGCUUUGCAAGCAAAACUUGAAAGUUUAAAUCCUUCAAUCCACA
#=GR DA4980 SS (,,,,,,,,,,,,,,,,,,,,,,,,,,,,<>,,,<>,,<>,,,,,,,,,,,,,,,,,,,,,,,,,,,,,,):
//
# STOCKHOLM 1.0

DY4080         GGAGGGAUUUCCAAUGUUGGUAAUUGGAGUUGAGCUGUAAACUCAAUGAUUAUAUAUCUUCAUAGGUUCAAUUCCUAUUCCCUUCA
#=GR DY4080 SS <--------------------------------<>------------------------------------------------->:
//
# STOCKHOLM 1.0

DR4001         AUAUCUUUAAUUUAAUGGUAAAAUAUUAGAAUACGAAUCUAAUUAUAUAGGUUCAAAUCCUAUAAGAUAUU
#=GR DR4001 SS :::::::::::::::::::::::::::::::::<>::::::::::::::::::::::::::::::::::::
//
# STOCKHOLM 1.0

DS4500         GGAUGGAUGUCUGAGCGGUUGAAAGAGUCGGUCUUGAAAACCGAAGUAUUGAGAAUACCGGGGGUUCGAAUCCCUCUCCAUCCG
#=GR DS4500 SS (,,,,,,,<_>,,,<>,,,,,,,,,,,,<>,,,,,,,,,,,<>,,,,,,,,,,,,,,,<>,,,,,,<>,,,,,,,,,,,,,)<>
//
# STOCKHOLM 1.0

DY7200         CCGACCUUAGCUCAGUUGGUAGAGCGGAGGACUGUAGAUCCUUAGGUCACUGGUUCGAAUCCGGUAGGUCGGA
#=GR DY7200 SS (<>,,,,,,<>,,,,,,,,,,,,<>,,,,<_>,,,,,,,,,,,,,,,,,<_>,,,<>,,,,<>,,,,,,<>):
//
# STOCKHOLM 1.0

DN4440         UCCUCAGUAGCUCAGUGGUAGAGCGGUCGGCUGUUAACUGACUGGUCGUAGGUUCGAAUCCUACUUGGGGAG
#=GR DN4440 SS :(,,<_>,,<>,<_>,,,,,,,<>,,,<><>,,,,,,,,<_>,,,,<>,,,,,,<>,,,,,,,,,,,,,,,)
//
# STOCKHOLM 1.0

DH3020         GGCGGAUGUAGCCAAGUGGAUCAAGGCAGUGGAUUGUGAAUCCACCAUGCGCGGGUUCAAUUCCCGUCGUUCGCC
#=GR DH3020 SS (<>,,,,,,,<>,,,,,,,,,,,,,<>,,,,,,,,,,,,,,,,,,,,,<><>,,,,,,,,,,,,<>,<>,,<>,)
//
# STOCKHOLM 1.0

DQ5360         UAGAAUUUGGUGUAAUUGGGAGCACGAAGAGUUUUGGAUUCUUAGGAGUAGGUUCGAUUCCUAUAGUUCUAG
#=GR DQ5360 SS :::::::::::::::::::::<>:<>::::::::::::::::::::::::::::<>::::::::::::::::
//
# STOCKHOLM 1.0

DF5160         ACUCUUAUAGCUUAAUAUUAAAGUAUAGCGCUGAAAACGCUAAGAUGAACCCUAAAAAGUUCUAGGGGUA
#=GR DF5160 SS :::::::::<>::::::::::::::::<><>:::::::<>::::::::::::::::::::::::::::::
//
# STOCKHOLM 1.0

DY6280         CUCUCGGUAGCCAAGUUGGUUUAAGGCGCAAGACUGUAAAUCUUGAGAUCGGGCGUUCGACUCGCCCCCGGGAGA
#=GR DY6280 SS (,,,<>,,,<>,,,,,,,,,,,,,,<><>,,<_>,,,,,,,,,,,,,,,<>,,<>,,<>,,,<>,,,,<>,,,):
//
# STOCKHOLM 1.0

DF6740         GCGGGGAUAGCUCAGUUGGGAGAGCGUCAGACUGAAGAUCUGAAGGUCGCGUGUUCGAUCCACGCUCACCGCA
#=GR DF6740 SS (<>,,,,,,<>,<_>,,,,,,,,,<>,,,<_>,,,,,,,,,,,,,,,<><>,,,,<>,,,,,,<>,,,,<>):
//
# STOCKHOLM 1.0

DX1140         CGCGGGGUAGAGCAGUUGGUAGCUCGCCGGGCUCAUAACCCGGAGGUCGCAGGUUCGAGUCCUGCCCCCGCAACCA
#=GR DX1140 SS <><>:::::::<>::::::::<>::<><>:<>::::::::<>:::::<><_>:::<>:<_>::<>::::<>:::::
//
# STOCKHOLM 1.0

DP1180         CGGGAAGUGGCUCAGUUUGGUAGAGCAUUCGGUUUGGGACCGAAGGGUCGCAGGUUCAAAUCCUGUCUUCCCGACCA
#=GR DP1180 SS <>:::::::<>:::::::::::::<>:::<>::::::<_><>::::::<><_>:::::::::::<_>::::<>::::
//
# STOCKHOLM 1.0

DP2520         CGGGAUGUAGCGCAGUUUGGUAGCGCAUUGCAUUUGGGAUGCAAGGGUCGCAGGUUCGAAUCCUGUCAUCCCGA
#=GR DP2520 SS <>:::::::<><>:::::::::<><>:::<>:::::::::<>::::::<><_>:::<>::::::<_>::::<>:
//
# STOCKHOLM 1.0

DS2920         GGAGAGAUGGCUGAGUGGACUAAAGCGGCGGAUUGCUAAUCCGUUGUACGAGUUAAUCGUACCGAGGGUUCGAAUCCCUCUCUUUCCG
#=GR DS2920 SS (,,,,,,,,<>,,,,,,<_>,,,,<>,<>,,,,,<>,,,,,<>,,,,,<>,,,,,,,<>,,,<>,,,,,,<>,,,,,,,,,,,,,)<>
//
# STOCKHOLM 1.0

DG3200         GCGGAUAUAGUUGAAUGGUAUAAUUUCUCUUUGCCAAGGAGAAGACGCGGGUUCAAUUCCCGCUAUCCGCC
#=GR DG3200 SS (<>,,,,,,,,,,,,,,,,,,,,,,,,,,,,,<>,,,,,,,,,,,<><>,,,,,,,,,,,,<>,,,,,<>)
//
# STOCKHOLM 1.0

DN4080         GUCUUUAUGGCUUAGUGGUUAAAGCAUCUCACUGUUAAUGAGAAUACAUAGGUUCAAUUCCUAUUGAAGACG
#=GR DN4080 SS <_>::::::<>::::::::::::<>::::::<_>::::::::::::::::::::::::::::::::::::<>
//
# STOCKHOLM 1.0

DH0660         GGCCGAGGUAGGGUAGUGGCUAUCCUGAAGGACUGUGGAUCCUUCGACCCGGGUUCAAUUCCCGGUCUCGGCCCCA
#=GR DH0660 SS (<><>,,,,,,,,,,,,,<>,,,,,,,,,,<_>,,,,<__>,,,<>,,,<>,,,,,,,,,,,<><_>,<><>,,):
//
# STOCKHOLM 1.0

DP5880         CAGAGAAUAGUUUAAAUUAGAAUCUUAGCUUUGGGUGCUAAUGGUGGAGUUAAAGACUUUUUCUCUGA
#=GR DP5880 SS <_>::::::::::::::::::::::::<>:::::::<>::::::::::::::::<_>:::::::<_>:
//
# STOCKHOLM 1.0

DI2400         GGGCUAUUAGCUCAGUUGGUUAGAGCGCACCCCUGAUAAGGGUGAGGCCCCUGGUUCGAAUCCAGGAUGGCCCA
#=GR DI2400 SS (,<>,,,,,<>,,,,,,,,,,,,,<><>,,,,,,,,,,,,,,,,,,<>,,<_>,,,<>,,,,<_>,,,,<>,):
//
# STOCKHOLM 1.0

DM4481         ACCUACUUGACUCAGCGGUUAGAGUAUCGCCUUCAUACGGCGAGAGUCAUUGGUUCAAAUCCAAUAGUAGGUA
#=GR DM4481 SS :(,,,,,,<_>,,,<>,,,,,,,,,,,<>,,,,,,,,<><>,,,,,,,,,,,,,,,,,,,,,,,,,,,,,)::
//
# STOCKHOLM 1.0

DH5520         GUAAAUAUAGUUUAACUAAAACAUUAGAUUGUGAAUCUAACUAUAGAGGCCUACCACUUCUUAUUUACC
#=GR DH5520 SS <-----------------------------------------------<>------------------>
//
# STOCKHOLM 1.0

DC5220         GACUCUGUAGUGAAGUUCAUAAUGAGUUGCAAACUCGUUGAUGUACACUAAAGUGUGCCGGGGUCU
#=GR DC5220 SS (,,,<_>,,,,,,,,,,,,,,,,,,,,,<>,,,,,<>,,,,,,,,,,,,,,,,,,,<><>,,,,):
//
# STOCKHOLM 1.0

DK4480         GGGUGUAUAGCUCAGUUGGUAGAGCAUUGGGCUUUUAACCUAAUGGUCGCAGGUUCAAGUCCUGCUAUACCCA
#=GR DK4480 SS ((,,,,,,,<>,,,,,,,,,,,,<>,,,,,<>,,,,,,,,,,,,,,,<><_>,,,,,,<_>,,<>,,,,,)):
//
# STOCKHOLM 1.0

DL5640         ACUUUUAAAGGAUAGAAGUAAUCCAUCGGUCUUAGGAACCGAAAAAUUGGUGCAACUCCAAAUAAAAGUA
#=GR DL5640 SS ::::::::::::::::::::::::::<>:::::::<__><>::::::::::<>:::::::::::::::::
//
# STOCKHOLM 1.0

DS1180         GGAAGAUUACCCAAGUCCGGCUGAAGGGAUCGGUCUUGAAAACCGAGAGUCGGGGAAACCCGAGCGGGGGUUCGAAUCCCUCAUCUUCCGCCA
#=GR DS1180 SS (,,,,,,,,,,,,,,,,<><>,,,,,,,,,<>,,,,,,,,,,,<>,,,,,<>,,<___>,<>,<>,,,,,,,<>,,,,,,,,,,,,,,,<>):
//
# STOCKHOLM 1.0

DS3960         GGAAAAGUUGCCAUAGGUAAGGUAAGAUAUUUGCUAAAUAUUGUGUUUAAGCACCUAGGUGUUCGAGUCACCUCUUUUCCG
#=GR DS3960 SS :(,,,,,,,<>,,,,,,,,,,,,,,,,,,,,,<>,,,,,,,,,,,,,,,,<>,,<__>,,,,,<>,,,,,,,,,,,,,)<>
//
# STOCKHOLM 1.0

DF5220         GCCCCCAUAGCUUAACCCACAAAGCAUGGCACUGAAGAUGCCAAGAUGGUACCUACUAUACCUGUGGGCA
#=GR DF5220 SS <>:::::::<>::::::::::::<>:::<>:::::::::<>:::::::<__>:::::::::<_>:::<>:
//
# STOCKHOLM 1.0

DQ9992         GGUCCCAUGGUGUAAUGGUUAGCACUCUGGACUUUGAAUCCAGCGAUCCGAGUUCAAAUCUCGGUGGGACCU
#=GR DQ9992 SS (<_>,<__>,,,,,,,,,,,,<>,,,<_>,,,,,,,,,,,<_><>,,,<>,,,,,,,,,,,<>,,,,<_>):
//
# STOCKHOLM 1.0

DE9991         UCCCUGGUGGUCUAGUGGCUAGGAUUCGGCGCUUUCACCGCCGCGGCCCGGGUUCGAUUCCCGGUCAGGAAU
#=GR DE9991 SS :(,<_>,,,<_>,,,,,<>,,,,,,,<><><>,,,,,,,<><><><>,<>,,,,<>,,,,,<>,,<_>):::
//
# STOCKHOLM 1.0

DI1900         AGGCCUGUAGCUCAGGUGGUUAGAGCGUACGCCUGAUAAGCGUAAGGUCGGCAGUUCGAGUCUGCCUAGGCCUACCA
#=GR DI1900 SS :(<><_>,,<>,<_>,,,,,,,,,,<>,,<>,,,,,,,,<>,,,,,,,<><>,,,,<>,<_>,<><__><>,,,,):
//
# STOCKHOLM 1.0

DL1541         GCCGGGGUGGUGGAAUUGGCAGACACACAGGACUUAAAAUCCUGCGGUAGGUGACUACCGUGCCGGUUCAAGUCCGGCCCUCGGCA
#=GR DL1541 SS <><>::::::::::::::<>:<_>:::<_><_>::::::::::<>:::::::<_>:::<>:<><>:::::::::<><>:::<><>:
//
# STOCKHOLM 1.0

DP1400         CGGGGUGUGGCGCAGCUUGGUAGCGCGCUUCGUUCGGGACGAAGAGGCCGUGGGUUCAAAUCCCGCCACCCCGA
#=GR DP1400 SS <>:::::::<><>:<>::::::<><><>::<>::<>:::<>:::::<><>::::::::::::::<>:::::<>:
//
# STOCKHOLM 1.0

DI2550         GGGCUAUUAGCUCAGUGGUAGAGCGCGCCCCUGAUAAGGGCGAGGUCUCUGGUUCAAGUCCAGGAUAGCCCA
#=GR DI2550 SS (,<>,,,,,<>,<_>,,,,,,,<><><>,,,,,,,,,,,<>,,,<_>,<_>,,,,,,,,,<_>,,,,<>,):
//
# STOCKHOLM 1.0

DD1660         GGAGCGGUAGUUCAGUCGGUUAGAAUACCUGCCUGUCACGCAGGGGGUCGCGGGUUCGAGUCCCGUCCGUUCCGCCA
#=GR DD1660 SS (,,<>,,,,,,,,,,,<>,,,,,,,,,,,,<>,,<_>,<><_>,,,,,<><>,,,,<>,<_>,<>,,<>,,,,<>):
//
# STOCKHOLM 1.0

DV4980         CCUCGCAGAGCUUGUCAAUCCUAAGCAUCUCUUUUACACAGAGAAGAAGUUUGUGAAAUUCGAACUGCCUGGA
#=GR DV4980 SS (,,<><_>,<>,,<_>,,,,,,,,<>,,,,,,,,,,,,<_>,,,,,,,,,,,,,,,,,,,<>,,,,<><_>):
//
# STOCKHOLM 1.0

DK0260         GGGUUGCUAGCUCAACUGGUUUAGAGCACUGGUCUUUUAAACCAUAGGUUACAGGUUCGAGUCCUGUGCAACCCACCA
#=GR DK0260 SS (,,,,<>,,<>,,,,<_>,,,,,,,<>,<_><_>,,,,,,,,,,,,,,,,,<_>,,,<>,<_><_>,<>,,,,,,,):
//
# STOCKHOLM 1.0

DM4501         GUCGGAAUAGUUUAGUAGGGUAGAACAGCGGGAUCAUAAUUCGCACACGGGGGUUCAAAUCCCUCUUCCGAUA
#=GR DM4501 SS ::<>:::::::::::::::::::::<_><>::::::::::::<>:::<>:::::::::::::::::::<>:::
//
# STOCKHOLM 1.0

DK2920         GGGUUGCUAACUCAACGGUAGAGUACUCGGCUUUUAACCGACUAGUUCCGGGUUCGAAUCCCGGGCAACCCA
#=GR DK2920 SS (,,,,<>,,,,,,,,<>,,,,,<__>,<><>,,,,,,,<>,,,,,,,,<>,,,,<>,,,,,<>,<>,,,,):
//
# STOCKHOLM 1.0

DM1231         CGCGGGAUAGAGCAGUCUGGUAGCUCGUCGGGCUCAUAACCCGAAGGUCGAUGGUUCAAAUCCAUCUCCCGCAACCA
#=GR DM1231 SS <><>:::::::<>:<_>:::::<>:<>:<>:<>::::::::<>:::::<>::::::::::::::::::::<>:::::
//
# STOCKHOLM 1.0

DX7560         AGCAGCGUGGCGCAGUGGAAGCGUGCUGGGCCCAUAACCCAGAGGUCGGUGGAUCGAAACCACUCGCUGCUACCA
#=GR DX7560 SS :<>:<>:::<><>::::::::<>:<>:::<>::::::::<_>::::<>::::::<>:::::::::<>:<>:::::
//
# STOCKHOLM 1.0

DX4480         AGCGGGGUAGAGGAAUUGGUCGACUCAUCAGGCUCAUGACCUGAAGACUGCAGGUUCGAAUCCUGUCCCCGCCU
#=GR DX4480 SS :(<>,,,,,,,,,,,,,,,,<>,,,,,,<_><>,,,,<_>,,,,,<_>,<>,,,,,<>,,,,,,<_>,,,<>):
//
# STOCKHOLM 1.0

DM6160         AGCUUCUUAACUCAGGGGUAGAGUGCGAGGCCCAUAACCUCGAGGUCCUAGGAUCGAAACCUAGAGAAGCUA
#=GR DM6160 SS :<>:::::::::<_>:::::::::<>:::<>:::::::::<>::<_><__>:::<>::::::::::::<>::
//
# STOCKHOLM 1.0

DK6281         GCCUUGUUGGCGCAAUCGGUAGCGCGUAUGACUCUUAAUCAUAAGGUUAGGGGUUCGAGCCCCCUACAGGGCU
#=GR DK6281 SS <>:::::::<><>:::<>:::<><>::::::::::::::::::::::::::::::<>:<>::::::<_>:<>:
//
# STOCKHOLM 1.0

DG5100         UCUUUCUAGUACUAAGGAGUAUAAGUGGCUUCCAACCACACGGUCUUGGUUAGAGUCCAAGGAAAGAU
#=GR DG5100 SS ::::::::<__>:::::::::::::::<>:::::::::::<><_>::::::::::::<__>:::::::
//
# STOCKHOLM 1.0

DP3200         AGGGAUGUAGCGCAGCUUUGUAGCGCGUUUGUUUUGGGUACAAAAUGUCACAGGUUCAAAUCCUGUCAUCCCUA
#=GR DP3200 SS :(,,,,,,,<><>,<>,,,,,,<><>,,,,,,,,,,,,,,,,,,,,,,,,<_>,,,,,,,,,,,<_>,,,,)::
//
# STOCKHOLM 1.0

DD3280         GGGAUUGUAGUUCAAUUGGUUAGAGCACCGCCCUGUCAAGGCGGAAGCUGCGGGUUCGAGCCCCGUCAGUCCCG
#=GR DD3280 SS (,,,,,,,,,,,,,,,,,,,,,,,<>,,,<>,,,<_>,,,<>,,,,<>,<>,,,,,<>,<>,,<>,,,<_>)<>
//
# STOCKHOLM 1.0

DV3960         AAGAAAUUAGCUCAACGGUAGAGCAACCGUUUUACACACGGAAGGCUAUGAGUUCGAAUCUCCUAUUUCUUACCA
#=GR DV3960 SS :::::::::<>::::<>:::::<>:::<>:::::::::<>::::<>::::::::<>:::::::::::::::::::
//
# STOCKHOLM 1.0

DW3960         AAGAGUAUAGUUUAAAGGUAAAACAGAAAGCUUCAACCUUUAAUUUCUUAGUUCGAGUCUAAGUGCUCUUG
#=GR DW3960 SS :::::::::::::::::::::::<_>:::<>::::::::::::::::::::::<>:<_>:::::<>:::::
//
# STOCKHOLM 1.0

DL6280         GGUUGUUUGGCCGAGCGGUCUAAGGCGCCUGAUUCAAGCUCAGGUAUCGUAAGAUGCAAGAGUUCGAAUCUCUUAGCAACCA
#=GR DL6280 SS ((,,,,,,,<><>,<>,<_>,,,,<><>,,,,,,,,,<>,<_>,,,,<>,,,,,,<>,,,,,,,<>,,,,,,,,,<>,,)):
//
# STOCKHOLM 1.0

DG9990         GCAUUGGUGGUUCAGUGGUAGAAUUCUCGCCUGCCACGCGGGAGGCCCGGGUUCGAUUCCCGGCCAAUGCA
#=GR DG9990 SS <>:::::::::::::::::::::::::<>:::<>::<><>::::<>:<>::::<>:::::<><>::::<>:
//
# STOCKHOLM 1.0

DL7920         GUCAGGAUGGCCGAGCGGUCUAAGGCGCUGCGUUCAGGUCGCAGUCUCCCCUGGAGGCGUGGGUUCGAAUCCCACUUCUGACA
#=GR DL7920 SS (,<_>,,,,<><>,<>,<_>,,,,<><>,<>,,,<_><_><>,<_>,,,,<_>,,,,<>,,,,,,<>,,,,,,,,,,<_>,):
//
# STOCKHOLM 1.0

DL0860         GCGGGGGUGCCCGAGCAAGGUCAAAGGGGUCGGGCUCAGGCCCCGAUGGUGUAGGCCUGCGUGGGUUCAAAUCCCACCCCCCGCA
#=GR DL0860 SS (<>,,,,,<>,<>,<>,,,,,,,,,,,,,,<>,<>,<_><>,,<>,,,,,,,,,<>,,<>,,,,,,,,,,,,,,,,,,,,,<>):
//
# STOCKHOLM 1.0

DA0980         GGGCCGGUAGUCUAGCGGAAGGACGCCCGCCUUGCGCGCGGGAGAUCCCGGGUUCGAAUCCCGGCCGGUCCA
#=GR DA0980 SS (,<><>,,,<_>,,<>,,,,,<_><>,,<>,,,<><><>,,,,<__>,<>,,,,<>,,,,,<><><><_>):
//
# STOCKHOLM 1.0

DM1540         GGACCUUUAGCUCAGUUGGUUAGAGCAGACGGCUCAUAACCGUCCGGUCGUAGGUUCGAGUCCUACAAGGUCCACCA
#=GR DM1540 SS (<_>,,,,,<>,,,,,,,,,,,,,<>,,,<><>,,,,,,,<>,,<>,,<>,,,,,,<>,<_>,,,,,,,<_>,,,):
//
# STOCKHOLM 1.0

DM3920         ACCUGGGUAGUUUAAAGGUAAAACCUUAAUUUCAUACAUUAAAGAUGAGAAUUCGAUUUUCUCCCCAGGUN
#=GR DM3920 SS ::<_>::::::::::::::::::::::::::::::::::::::::::::::::<>::::::::::<_>:::
//
# STOCKHOLM 1.0

DG0860         GCGGCCGUCGUCUAGUCUGGAUUAGGACGCUGGCCUCCCAAGCCAGCAAUCCCGGGUUCGAAUCCCGGCGGCCGCA
#=GR DG0860 SS (<><><>,<>,,,,<_>,,,,,,,,<_><>,,<>,,,,,,,<>,,<>,,,,,<>,,,,<>,,,,,<><>,<><>):
//
# STOCKHOLM 1.0

DG2601         GCGGGUAUAGUUUAGUGGUAAAACCUUAGCCUUCCAAGCUAACGAUGCGGGUUCGAUUCCCGCUACCCGCU
#=GR DG2601 SS <>::::::::::::::::::::::::::<>:::::::<>:::<>::<>:::::<>::::::<>:::::<>:
//
# STOCKHOLM 1.0

DQ5000         UAGAAAGUAGUAUAACGGUAAAACCAAGAAUUUUGAUUUCUUAAAUAUAAGUUCAACUCUUAUCUUUCUAA
#=GR DQ5000 SS :::::::::::::::<>::::::::::::::::::::::::::::::::::::::::::::::::::::::
//
# STOCKHOLM 1.0

DT3281         GCCCGCUUAGCUCAGAGGUUAGAGCAUCGCAUUUGUAAUGCGAUGGUCAUCGGUUCGAGUCCGAUAGCCGGCU
#=GR DT3281 SS <>::<>:::<>:<_>::::::::<>:::<>:::::::::<>::::<_>::<>:::<>::::<>:::<><><>:
//
# STOCKHOLM 1.0

DL0660         GCAGGGGUUGUCGAGCCUGGCCAAAGAUGCAGGACUUAGAAUCCUGUCCAGUAGUGGUUCCAGGGUUCAAAUCCCUGCCCCUGCA
#=GR DL0660 SS <>:::::::::<>:<><_><>:::::::<>::<_>::::::::::<_><_>:::::::::<_>:::::::::::::<>::::<>:
//
# STOCKHOLM 1.0

DY5040         AAUAAGAUGGCUGAGAGAACAAGCGGUGGAUUGUAAAUCCAUACACAAAGGUUAAAUCCCUUUUCUUAUUA
#=GR DY5040 SS :::::::::<>:::::<__>::<>:::::::::::::::::::::::::::::::::::::::::::::::
//
# STOCKHOLM 1.0

DZ7560         GCCCGGAUGAACCAUGGCGGUCUGUGGUGCAGACUUCAAAUCUGUAGGCGGUUAGCGCCGCAGUGGUUCGACUCCACCUUUCGGGUG
#=GR DZ7560 SS <>:<>:::::::<__>:<><_>::::::<>:<_>:::::::<_>:::<>:::::<><>:<>:::::::<>:::::::::::<>::::
//
# STOCKHOLM 1.0

DG4040         GCAGAUAUAAGUCAAUUGGCAGACCUUCUGAUUUCCACUUAGAUUAUGUUCGUUCGAAUCGGACUAUCUGCA
#=GR DG4040 SS <>::::::::<_>:::::<>:<_>:::<_>::::::::::::::::::::<>::<>:::<><_>:::::<>:
//
# STOCKHOLM 1.0

DQ6050         GGUCCUAUAGUGUAGUGGUUAUCACUUCGGACUUUGAAUCCGAAAACCCAGGUUCGAAUCCUGGUAGGACCA
#=GR DQ6050 SS (<_>,,,,,,,,,,,,,,,,,,,,,,,<>,,,,,,,,,,,<>,,,,,,<_>,,,<>,,,,<_>,,,,<_>):
//
# STOCKHOLM 1.0

DX4880         AAAAAGAUAAGCUAAUUAAGCUACUGGGUUCAUACCCCAUUUAUAAAGGUUAUAAUCCUUUUCUUUUUA
#=GR DX4880 SS ::::::::::<>:::::::<>::::::::::::::::::::::::::::::::::::::::::::::::
//
# STOCKHOLM 1.0

DT2680         GCCCUUUUAACUCAGUGGUAGAGUAAUGCCAUGGUAAGGCAUAAGUCAUCGGUUCAAAUCCGAUAAAGGGCU
#=GR DT2680 SS <>:::::::::::::::::::::::::<>:::::::::<>:::::::::<>:::::::::<>:::::::<>:
//
# STOCKHOLM 1.0

DH2700         GCGGAUGUAGCCAAGUGGAUCAAGGCAGUGGAUUGUGAAUCCACCAUGCGCGGGUUCAAUUCCCGUCGUUCGCC
#=GR DH2700 SS (<>,,,,,,<>,,,,,,,,,,,,,<>,,,,,,,,,,,,,,,,,,,,,<><>,,,,,,,,,,,,<>,<>,,<>,)
//
# STOCKHOLM 1.0

DE0660         GCUCCGGUGGUGUAGUCCGGCCAAUCAUGCUGGCCUUUCGAGCCAGCGACUCGGGUUCAAAUCCCGGCCGGAGCA
#=GR DE0660 SS <>::<>::::::::<_><><>:::::::<>::<>::::<>:<>::<><_>:<>:::::::::::<><><>::<>:
//
# STOCKHOLM 1.0

DY4980         GGCAAGGUGGCAGAUGGUUUAAUGCGCUAAAUUGUAAAUUUAUUUAUAAAGGUUUAAGUCCUUUCUUUGUCA
#=GR DY4980 SS :<>::::::<>::::::::::::<><>::::::::::::::::::::::::::::::<_>::::::::<_>:
//
# STOCKHOLM 1.0

DG0220         GCGGAUAUCGUAUAAUGGUAUUACCUCAGACUUCCAAUCUGAUGAUGUGAGUUCGAUUCUCAUUAUCCGCUCCA
#=GR DG0220 SS (<>,,,,,<>,,,,,,,,,,,,,,,,,,<_>,,,,,,,<_>,,,,,,,,,,,,<>,,,,,,,,,,,,,<>,,):
//
# STOCKHOLM 1.0

DL4980         GCUUGAGUAGCAAAGAGGGUUUAAUGCUUGAGAUUUAGGUUCUUACAUCAAGGGUUCAAUUCCCUUCUCUAGUU
#=GR DL4980 SS <>:::::::<>::::::::::::::<>:::::::::::::::::::::::::::::::::::::::::::::::
//
# STOCKHOLM 1.0

DH5600         GUAAUUAUAGUUUAGCUAAAACAUUAGAUUGUGAAUCUAAUAAUAGAAGAAUAUAACUUCUUAAUUACC
#=GR DH5600 SS <-------------<>---------------------------------------------------->
//
# STOCKHOLM 1.0

DG1350         GCGGACGUAGCUCAGUUGGUAGAGCGCAACCUUGCCAAGGUUGAGGUCGCGAGUUCGAGCCUCGUCGUCCGCU
#=GR DG1350 SS <>:::<>::<>::::::::::::<><>::::::<>::::::::::::<><>::::<>:<>::<>:<>:::<>:
//
# STOCKHOLM 1.0

DZ7920         GCCCGGAUGACCCUCAGUGGUCUGGGGUGCAGGCUUCAAACCUGUAGCUGUCUAGCGACAGAGUGGUUCAAUUCCACCUUUCGGGCG
#=GR DZ7920 SS <>:<>:::<_>::::::::<_>::::::<>::<>:::::::<_>::<>:<_>::<><_>::::::::::::::::::::::<>::<>
//
# STOCKHOLM 1.0

DA5160         AGGGCUUUAUCUUAAUUUAAAGGGCCUGAGUUGCAUUCAGGAGAUGUAGGUUAAUAUCCUGCAAGUCCUA
#=GR DA5160 SS :(,<>,,,,,,,,,,,,,,,,,,<>,,,,,,,<>,,,<_>,,,,,,,,,,,,,,,,,,,,<>,,,,,)::
//
# STOCKHOLM 1.0

DF5930         GUUAAUGUAGCUUAAACUAAAGGCAAGGCACUGAAAAUGCCAAGAUGAGUGUACGCACUCCAUGAACA
#=GR DF5930 SS (,,,,,,,,<>,,,,,,,,,,,<>,,,<>,,,,,,,,,<><__>,,,,,,,,,<>,,,,,,,,,,,):
//
# STOCKHOLM 1.0

DH1700         GGUGGCUAUAGCUCAGUUGGUAGAGCCCUGGAUUGUGAUUCCAGUUGUCGUGGGUUCGAAUCCCAUUAGCCACCCCA
#=GR DH1700 SS (,,,<>,,,,<>,,,,,,,,,,,,<>,<_>,,,,,,,,,,,,,,,,,,<>,,,,,,<>,,,,,,,,,,<>,,,,,):
//
# STOCKHOLM 1.0

DA7680         GGGGGCGUAGCUCAGAUGGUAGAGCGCUCGCUUAGCAUGCGAGAGGUACCGGGAUCGAUACCCGGCGCCUCCA
#=GR DA7680 SS (,,,,<>,,<>,<_>,,,,,,,,<><>,,<>,,,<>,,<>,,,,,<__><>,,,,<>,,,,,<><><>,,,):
//
# STOCKHOLM 1.0

DQ4030         UGAAUUGUAGACUAAUAGGUAGUCCCCAAAAUUUGAGUUUGGCUUUAGGUGUGUUCGAGUCACCCCAAUUCAA
#=GR DQ4030 SS :::::::::<_>:::::::::<_>:::::::::::::::::<>::::::::::::<>::::::::::::::::
//
# STOCKHOLM 1.0

DG7180         GCACCAGUGGUCUAGUGGUAGAAUAGUACCCUGCCACGGUACAGACCCGGGUUCGAUUCCCGGCUGGUGCA
#=GR DG7180 SS <>::<_>::<_>::::::::::::::::::::<>::<>:::<_>:::<>::::<>:::::<><>::::<>:
//
# STOCKHOLM 1.0

DG4501         GCGGAUAUAGAUUAAAGGUAAAUUAUCUGCCUUCCAAGCAGAGGAUAUGGGUUCGAUUCCCGUUAUCCGCA
#=GR DG4501 SS (<>,,,,,,,,,,,,,,,,,,,,,,,,,<>,,,,,,,<>,,,,,,,,,,,,,,<>,,,,,<>,,,,,<>):
//
# STOCKHOLM 1.0

DL1310         GCCCGGAUGGUGGAAUGCAGACACGGCGAGCUUAAACCUCGCUGCCCCUUCGAGGGCGUGCCGGUUCAAGUCCGGCUCCGGGCACCA
#=GR DL1310 SS <>:<>:::::::::::<>:<_>:<>:<>:<>:::::::::<>:<>:::::<>::::<>:<><>:::::::::<><>::<>:<>::::
//
# STOCKHOLM 1.0

DC8100         GGGGGUAUAGCUCAGGGGUAGAGCAUUUGACUGCAGAUCAAGAGGUCCCUGGUUCAAAUCCAGGUGCCCCCU
#=GR DC8100 SS (,,,,,,,,<>,<_>,,,,,,,<>,,,,<_>,<>,,,,,,,,,,<_>,<_>,,,,,,,,,<_>,,<>,,,):
//
# STOCKHOLM 1.0

DE2920         GCCCCCAUCGUCUAGUGGUUUAGGACAUCUCUCUUUCAAGGAGGCAGCGGGGAUUCGAAUUCCCCUGGGGGUA
#=GR DE2920 SS <>::::::<>:::::::::::::<_>:::::::::::::::::<>:<>:::::::<>:::::::<_>::::::
//
# STOCKHOLM 1.0

DS4701         AUUUGUGAUUUUCACGCCGAGAGUGUUUCUUGAGGAGGUAAUGCACUAAUGAAGGGUUACAAGGC
#=GR DS4701 SS :::::::::::::::<><>:::::::::::::::::::::::<>:::::::::::::::::::<>
//
# STOCKHOLM 1.0

DR6321         GGUCUCGUGGCCCAAUGGUUAAGGCGCUUGACUACGGAUCAAGAGAUUCCAGGUUCGACUCCUGGCGGGAUCG
#=GR DR6321 SS :<_>:<>::<>::::::::::::<><>::<_>::<>:::::::::::::<_>:::<>::::<_><>:::::<>
//
# STOCKHOLM 1.0

DI2701         GGGCUAUUAGCUCAGUGGUAGAGCGCGCCCCUGAUAAGGGCGAGGUCUCUGGUUCAAGUCCAGGAUGGCCCA
#=GR DI2701 SS (,<>,,,,,<>,<_>,,,,,,,<><><>,,,,,,,,,,,<>,,,<_>,<_>,,,,,,,,,<_>,,,,<>,):
//
# STOCKHOLM 1.0

DR1540         GCGCCCGUAGCUCAAUUGGAUAGAGCGUUUGACUACGGAUCAAAAGGUUAGGGGUUCGACUCCUCUCGGGCGCGCCA
#=GR DR1540 SS <><>:<>::<>::::::::::::::<>:::<_>::<>:::::::::::::::::::<>::::::::<>:<><><>::
//
# STOCKHOLM 1.0

DL4840         UCUAAUAUGGCAGAUUAGUGCAAUAGAUUUAAGCUCUAUAUAUAAAGUAUUUUACUUUUAUUAGAA
#=GR DL4840 SS :::::::::<>::::::::<>:::::::::::<>::::::::::::::::::::::::::::::::
//
# STOCKHOLM 1.0

DT0661         GCCUCAGUGGCUCAGCCUGGUAGAGCGCCUGCUUGGUAAGCAGGAGGCCGCGGGUUCAAACCCCGCCUGAGGCU
#=GR DT0661 SS <>::<_>::<>:::<><_>:::::<><>::<>:::::::<>:::::<><><>::::::::::::<><_>::<>:
//
# STOCKHOLM 1.0

DP6280         GGGCGUGUGGUCUAGUGGUAUGAUUCUCGCUUUGGGUGCGAGAGGCCCUGGGUUCAAUUCCCAGCUCGCCCC
#=GR DP6280 SS (,<>,,,,,<_>,,,,,,,,,,,,,,,,<>,,,,,,,<>,,,,,<>,<_>,,,,,,,,,,,,,<>,,<>,,)
//
# STOCKHOLM 1.0

DR6280         UUCCUCGUGGCCCAAUGGUCACGGCGUCUGGCUACGAACCAGAAGAUUCCAGGUUCAAGUCCUGGCGGGGAAG
#=GR DR6280 SS :::::<>::<>:<___><_>:<>:<>:<_><>::<>:::<_>:::::::<_>:::::::::<_><>:::::::
//
# STOCKHOLM 1.0

DD5281         GAGAUAUUAGUAAAAUAAUUACAUAACCUUGUCAAGGUUAAGUUAUAGACCUAAGCUCUAUAUAUCUUA
#=GR DD5281 SS ::::::::::::::::::::::::::::::<_>::::::::::::::<_>::::<>:::::::::::::
//
# STOCKHOLM 1.0

DI4880         AAUGAAUUGCCUGAUAAAAAGGGUUACCUUGAUAGGGUAAAUUAUGCAGUUUUCUGCAUUCAUUG
#=GR DI4880 SS ::::::::<>:::::::::::::::::::::::::::::::::::<>::::::::<>::::::::
//
# STOCKHOLM 1.0

DA1543         GGGGCCUUAGCUCAGCUGGGAGAGCGCCUGCUUUGCACGCAGGAGGUCAGCGGUCGACCCGCUAGGCUCCACCA
#=GR DA1543 SS (,,<>,,,,<>,,,<>,,,,,,,<><>,,<>,,,<>,<><_>,,,,,<_><>,,<>,,,,<>,,,<>,,,,,):
//
# STOCKHOLM 1.0

DN6050         UCCUCCCUGGCGCAGUCGGCAGCGCGUUAGGCUGUUAACCUACAGGUCGUUGGUUCGAAUCCAACGGGAGGAG
#=GR DN6050 SS :(,,,,<_><><>,,,<><>,<><>,,,,,<>,,,,,,,,,,<_>,,<>,,,,,,<>,,,,,,,<>,,,,,,)
//
# STOCKHOLM 1.0

DT1660         GCUGAUAUGGCUCAGUUGGUAGAGCGCACCCUUGGUAGGGGUGGGGUCCCCAGUUCGACUCUGGGUAUCAGCACCA
#=GR DT1660 SS <>:::::::<>::::::::::::<><>::::::::::::::::::<_>:::::::<>:::<_>:::::::<>::::
//
# STOCKHOLM 1.0

DG4500         GCGGAAAUAGCUUAAUGGUAGAGUAUAGCCUUGCCAAGGCUAAGGUUGAGGGUUCAAGUCCCUUUUUCCGCU
#=GR DG4500 SS [<>(,,,,,<>,,,,,,,,,,,,,,,,<>,,,<>,,,,<>,,,,,,,,,,,,,,,,,,,,,,,,,,,)<>]:
//
# STOCKHOLM 1.0

DF3800         GCUUAAGUAGCUCAGUGGUAGAGCGUCAGGCUGAAAACCUGAAGGUCAUUGGUCCGAUUCCAUUCUUAGGCA
#=GR DF3800 SS <>:::::::<>:<_>::::::::<>:<_><>::::::::::::::::::::<_><>:::::::::::::<>:
//
# STOCKHOLM 1.0

DS2721         GGAGAGAUGGCCGAGCGGUUCAAGGCGUAGCAUUGGAACUGCUAUGUAGACUUUUGUUUACCGAGGGUUCGAAUCCCUCUCUUUCCG
#=GR DS2721 SS (,,,,,,,,<><>,<>,,,,,,,,,<>,,<>,,,,,,,,,<>,,,,,,<_>,,,,,,,,,,<>,,,,,,<>,,,,,,,,,,,,,)<>
//
# STOCKHOLM 1.0

DG9160         GCGUUGGUGGUAUAGUGGUGAGCAUAGCUGCCUUCCAAGCAGUUGACCCGGGUUCGAUUCCCGGCCAACGCA
#=GR DG9160 SS (<>,,,,,,,,,,,,,,,,,,<>,,,<>,<>,,,,,,,<>,,,,,,,,<>,,,,<>,,,,,<><>,,,<>):
//
# STOCKHOLM 1.0

DN1540         UCCACAGUAGCUCAGUGGUAGAGCUAUCGGCUGUUAACCGAUCGGUCGCAGGUUCGAAUCCUGCCUGUGGAGCCA
#=GR DN1540 SS ::::<_>::<>:<_>:::::::<>:::<><>:::::::<>::<>::<><_>:::<>::::::<><_>::::<>::
//
# STOCKHOLM 1.0

DT1661         GCUGAUAUAGCUCAGUUGGUAGAGCGCACCCUUGGUAAGGGUGAGGUCGGCAGUUCGAAUCUGCCUAUCAGCACCA
#=GR DT1661 SS <>:::::::<>::::::::::::<><>::::::::::::::::::::<><>::::<>:::::<>::::::<>::::
//
# STOCKHOLM 1.0

DT1541         GCCGGUGUAGCUCAAUUGGUAGAGCAACUGACUUGUAAUCAGUAGGUUGGGGGUUCAAGUCCUCUUGCCGGCA
#=GR DT1541 SS <><>:::::<>::::::::::::<>::::<_>:::::::<_>::::::::::::::::::::::::<><><>:
//
# STOCKHOLM 1.0

DS4241         GGAUGGAUGUCUGAGCGGUUGAAAGAGUCGGUCUUGAAAACCGAAGUAUUUCUAGGAAUACCGGGGGUUCGAAUCCCUCUCCAUCCG
#=GR DS4241 SS (,,,,,,,<_>,,,<>,,,,,,,,,,,,<>,,,,,,,,,,,<>,,,,,,,,,,,,,,,,,,<>,,,,,,<>,,,,,,,,,,,,,)<>
//
# STOCKHOLM 1.0

DN0660         GCCUCCUUAGCUCAGUAGGUAGCAGCGAUGGACUGUUAAUCCAUAGGUCGCAGGUUCGAGCCCUGCAGGAGGCGCCA
#=GR DN0660 SS <>:::::::<>:<_>::::::<>:<>::::::<_>:::::::::::::<><_>:::<>:<>:::<>:::::<><>::
//
# STOCKHOLM 1.0

DY1200         GGACAGGUAGCGAAGUGGCUAAACGCUUCUGACUGUAGAUCAGACACCUUCAUGGUUUCGGGAGUUCGAAUCUCUCCCUGUCCACCA
#=GR DY1200 SS (<_>,,,,,<>,,,,,,<>,,,,,<>,,<_>,<_>,,,,,<_>,,,,,,,,,,,,,,,<>,,,,,,<>,,,,,,,,,,,<_>,,,):
//
# STOCKHOLM 1.0

DV5020         CCUCGCAGAGCUUGUCAACCUAAGCAUCUCUUUUACACGGAGAAGAAGUUUGUGAAAUUCGAACUGUUUGGA
#=GR DV5020 SS (,,<><_>,<>,,<_>,,,,,,,<>,,,,,,,,,,,,<>,,,,,,,,,,,,,,,,,,,,<>,,<_>,,,,):
//
# STOCKHOLM 1.0

DT2520         GCCUUUUUAGCUCAGUGGUAGAGCAUUGUAUUUGUAAUGCGGUGGUCGUCGGUUCGAAUCCGACAAAAGGCU
#=GR DT2520 SS <>:::::::<>:::::::::::<>::::::::::::::<>::::::<>:<>:::<>::::<>:::::::<>:
//
# STOCKHOLM 1.0

DG2921         GCGGAUAUGGUCGAAUGGUAAAAUUUCUCUUUGCCAAGGAGAAGAUGCGGGUUCGAUUCCCGCUAUCCGCC
#=GR DG2921 SS (<>,,,,,,,,<>,,,,,,,,,,,,,,,,,,,<>,,,,,,,,,,,,<>,,,,,<>,,,,,,<>,,,,,<>)
//
# STOCKHOLM 1.0

DD0680         GCCCUGGUGGUGUAGUGGCUAUCAUGCGGGCCUGUCGAGCCCGCGACUCGGGUUCAAUUCCCGGCCAGGGCG
#=GR DD0680 SS <>:<_>:::::::::::<>::::::<>::<><_>:<>:<>:<><>:::<>:::::::::::<><><_>::<>
//
# STOCKHOLM 1.0

DH5000         ACCAAAGUAGUUUAAAAAAAACAUUAAUUUGUGGCAUUAGAAUUACCAGUUAAAACCUGGUCUCUGGUC
#=GR DH5000 SS :::::::::::::::::::::::::::::::::<>:::::::::::<_>:::::::<_><_>:<_><_>
//
# STOCKHOLM 1.0

DD1140         GGCCCCAUAGCGAAGUUGGUUAUCGCGCCUCCCUGUCACGGAGGAGAUCACGGGUUCGAGUCCCGUUGGGGUCGCCA
#=GR DD1140 SS (<>,,,,,,<>,,,,,,,,,,,,<><>,,,,,,,<_>,<>,,,,,,,,,,<>,,,,<>,<_>,<>,,,,,,,<>,):
//
# STOCKHOLM 1.0

DG2641         GCGGGUAUAGUUUAGUGGUAAAACCCUAGCCUUCCAAGCUAACGAUGCGGGUUCGAUUCCCGCUACCCGCU
#=GR DG2641 SS <>::::::::::::::::::::::::::<>:::::::<>:::<>::<>:::::<>::::::<>:::::<>:
//
# STOCKHOLM 1.0

DG6280         GCGCAAGUGGUUUAGUGGUAAAAUCCAACGUUGCCAUCGUUGGGCCCCCGGUUCGAUUCCGGGCUUGCGCA
#=GR DG6280 SS <><>::::::::::::::::::::::::<>::<>:::<>::::<>:::<>:::<>::::<>:<>::<><>:
//
# STOCKHOLM 1.0

DW4070         AAGGGUAUAGUUUAAUUGGUAAAACAGUUGACUUCAAAUCAAUAUAGUGAUAGUUCAAUUCUGUCUGCCCUUG
#=GR DW4070 SS ::::::::::::::::::::::::<_>:::::::::::::::::::::::::::::::::::<_>:<>:::::
//
# STOCKHOLM 1.0

DD1540         GGUCCGGUAGUUCAGUUGGUUAGAAUGCCUGCCUGUCACGCAGGAGGUCGCGGGUUCGAGUCCCGUCCGGACCG
#=GR DD1540 SS :<_><>::::::::::::::::::::<>::<>::<_>:<><_>:::::<><>::::<>:<_>:<>::<><_><>
//
# STOCKHOLM 1.0

DK1350         GCGCCGCUAGCUCAGUUGGUUAGAGCAGCUGACUCUUAAUCAGCGGGUCCGGGGUUCGAGUCCCUGGCGGCGCA
#=GR DK1350 SS <><>:<>::<>:::::::::::::<>:<>:::::::::::::<>::<_><>:::::<>:<_>:<_><>:<><>:
//
# STOCKHOLM 1.0

DL4080         GCUAUUUUGGUGGAAUUGGUAGACACGAUACUCUUAAGAUGUAUUACUUUAUAGUAUGAAGGUUCAAAUCCUUCAAAUAGCA
#=GR DL4080 SS <>:::::::::::::::::::<_>:<>::::::::::::::::::::::::::::::::::::::::::::::::::::<>:
//
# STOCKHOLM 1.0

DK4000         GAGAAUAUUGUUUAAUGGUAAAACAGUUGUCUUUUAAGCAACCCAUGCUUGGUUCAACUCCAGCUAUUCUCA
#=GR DK4000 SS (,,,,,,,,,,,,,,,,,,,,,,<_>,,<_>,,,,,,<>,,,,,,,<>,,,,,,,,,,,,,,<>,,,,,,):
//
# STOCKHOLM 1.0

DN1500         UCCGCCUUAGCUCAGUUGGUAGAGCGCUUGACUGUUAAUCAGGAUGUCGUCAGUUCGAGUCUGACAGGCGGA
#=GR DN1500 SS :(<>,,,,,<>,,,,,,,,,,,,<><>,,,,<_>,,,,,<_>,,,,,<>,,,,,,<>,<_>,<_>,,<>,):
//
# STOCKHOLM 1.0

DY3880         AGGAAGGGUCCGUAUGUUGGUUUACGGGUUGAGCUGUAAACUCAAUGGCUAUGAGGCCGUCGAAGGUUCGAUUCCUUUUCUUCCUA
#=GR DY3880 SS :(,,,,,<_><>,,,,,,,,,,,,<>,,,,,,<>,,,,,,,,,,,,,<>,,,,,,<><>,<>,,,,,,<>,,,,,,,,,,,,,)::
//
# STOCKHOLM 1.0

DC3920         GAUUACGAUGUAAAUGGUUUACCCUUUGACUGCAAAUCUUAAGGAUUAGGUUCGAUUCCUACGUAAUCC
#=GR DC3920 SS (,,,,<>,,,,,,,,,,,,,,,,,,,,<_>,<>,,,,,,,,,,,,,,,,,,,<>,,,,,,,<>,,,,,)
//
# STOCKHOLM 1.0

DS6162         GACAUCGUAGCAAAGUGGUCUAAUGCGUCUGACUAGAAAUCAGAUCCCUUCGGGGGCGCAGGUUCGAACCCUGCCGAUGUCG
#=GR DS6162 SS <_>::<>::<>::::::<_>::::<><_>:<_>:::::::<_>:::::::<>:::<><>:::::<>::::::<><>::::<>
//
# STOCKHOLM 1.0

DH5760         GUAAACAUAGUUUAAUCAAAACAUUAGAUUGUGAAUCUAACAAUAGAGGCUCGAAACCUCUUGCUUACC
#=GR DH5760 SS (,,,,,,,,,,,,,,,,,,,,,,,,,,,,,,,,,,,,,,,,,,,,,,,<>,<>,,,,,,,,,<>,,,,)
//
# STOCKHOLM 1.0

DP4980         CAGGAGAUAGUUUAUUAAAAAUAGUAGCUUUGGGAGUUGUAGAUGCAAGUUUAAUUCUUGUUUUCCUGA
#=GR DP4980 SS (,,,,,,,,,,,,,,,,,,,,,,,,,<>,,,,,,,,,,,,,,,,<>,,,,,,,,,,,,,,,,,,,,,):
//
# STOCKHOLM 1.0

DS7240         GGAUGGAUGUCUGAGCGGUUGAAAGAGUCGGUCUUGAAAACCGAAGUAUUGAUAGGAAUACCGGGGGUUCGAAUCCCUCUCCAUCCG
#=GR DS7240 SS (,,,,,,,<_>,,,<>,,,,,,,,,,,,<>,,,,,,,,,,,<>,,,,,,,,,,,,,,,,,,<>,,,,,,<>,,,,,,,,,,,,,)<>
//
# STOCKHOLM 1.0

DR4501         GCAUUCUUAGCUCAGUUGGAUAGAGCAACAACCUUCGAAGUUGAUGGUCACAGGUUCAAAUCCUGUAGGAUGCG
#=GR DR4501 SS <>:::::::<>:::::::::::::<>:::::::::<>:::::::::::::<_>:::::::::<_>::::::<>:
//
# STOCKHOLM 1.0

DP8040         GGCUCGUUGGUCUAGGGGUAUGAUUCUCGCUUAGGGUGCGAGAGGUCCCGGGUUCAAAUCCCGGACGAGCCC
#=GR DP8040 SS (<>,<>,,,<_>,,,,,,,,,,,,,,,,<>,,,,,,,<>,,,,,<_>,<>,,,,,,,,,,,<>,,<>,<>,)
//
# STOCKHOLM 1.0

DS2701         GGAGAGAUGGCCGAGCGGUUCAAGGCGUAGCAUUGGAACUGCUAUGUAGACUUUUGUUUACCGAGGGUUCGAAUCCCUCUCUUUCCG
#=GR DS2701 SS (,,,,,,,,<><>,<>,,,,,,,,,<>,,<>,,,,,,,,,<>,,,,,,<_>,,,,,,,,,,<>,,,,,,<>,,,,,,,,,,,,,)<>
//
# STOCKHOLM 1.0

DI2840         GGGCUAUUAGCUCAGUGGUAGAGCGCGCCCCUGAUAAGGGCGAGGUCUCUGGUUCAAGUCCAGGAUGGCCCACCA
#=GR DI2840 SS (,<>,,,,,<>,<_>,,,,,,,<><><>,,,,,,,,,,,<>,,,<_>,<_>,,,,,,,,,<_>,,,,<>,,,,):
//
# STOCKHOLM 1.0

DR1181         GCCCAUGUAGCUCAGUAGGAUAGAGCACGCGCCUUCUAAGCGUGAGGUCGGAAGUUCGAGCCUUCUCGUGGGCACCA
#=GR DR1181 SS <>:<__>::<>:<_>:::::::::<>::<><>:::::::<>:::::::<>::::::<>:<>:::::<>:::<>::::
//
# STOCKHOLM 1.0

DE2520         GCCCCCAUCGUCUAGAGGCCUAGGACAUCUCCCUUUCACGGAGGCAACGGGGAUUCGAAUUCCCCUGGGGGUA
#=GR DE2520 SS <>::::::<>:<__>::<><__><_>::::::::::::<>:::<>::<>::::::<>:::::::<_>::::::
//
# STOCKHOLM 1.0

DS6740         GUGGAAGUGGCGGAGUGGUUAUCGGGCAUGACUAGAAAUCAUGUGGGCUUUGCCCGCGCAGGUUCGAAUCCUGCCGUUCACG
#=GR DS6740 SS :::::::::<>:::::::::::<>:<>::<_>::::::::::::::<>:::<>::<><>:::::<>::::::<><>::::<>
//
# STOCKHOLM 1.0

DM6900         GGGGUGGUGGCGCAGUUGGGCAGCGCGUAGGUCUCAUAAUCCUGAGGUCGAGAGUUCGAGCCUCUCUCACCCCA
#=GR DM6900 SS ((,,,,,,,<><>,,,,,,<>,<><>,,,,<_>,,,,,,,,,,,,,,,<>,,,,,,<>,<>,,,,,,,,,,)):
//
# STOCKHOLM 1.0

DE2440         GCCCCCAUCGUCUAGAGGCCUAGGACACCUCCCUUUCACGGAGAAAACGCGGAUUCGAAUUCCGCUGGGGGUA
#=GR DE2440 SS <>::::::<>:<__>::<><__><_>::::::::::::<>:::::::<><>::::<>::::::<>::::::::
//
# STOCKHOLM 1.0

DK5220         CAUUAAGAAGCUAUGCACCAGCACUAGCCUUUUAAGCUAGAGAGAGGGGACACCCUCCCCCUUAAUGA
#=GR DK5220 SS (,,,,,,,,<>,,,<>,,,,<>,,,,<>,,,,,,,<>,,,,,,,,,,,<_>,,,,,,,,,,,,,,,):
//
# STOCKHOLM 1.0

DF0660         GCCAAGGUAGUUCAGCCUGGGAGAACGCUGGACUGAAGAUCCAGUUGUCGGGUGUUCGAAUCACCCCCUUGGCA
#=GR DF0660 SS <><__>::::::::<><_>:::<__><>::<_>::::::::<_>::::<>::::::<>:::::::::::::<>:
//
# STOCKHOLM 1.0

DS1250         GGAAGUAUACCCAAGUCUCGGUUGAAGGGGGCGGUCUCGAAAACCGUUAGAUGGAGUAAUCCAUGCAAGAGUUCGAAUCUCUUUACUUCCGCCA
#=GR DS1250 SS (,,,,,,,,,,,,,<_>,<>,,,,,,,,,,,<><_>,<>,,,,,<>,,,,,,,,,,,,,,,,,,<>,,,,,,,<>,,,,,,,,,,,,,,,<>):
//
# STOCKHOLM 1.0

DE9990         UCCCUGGUGGUCUAGUGGCUAGGAUUCGGCGCUUUCACCGCCGCGCCCCGGGUUCGAUUCCCGGCCAGGAAU
#=GR DE9990 SS :(,<_>,,,<_>,,,,,<>,,,,,,,<><><>,,,,,,,<>,<><>,,<>,,,,<>,,,,,<><><_>):::
//
# STOCKHOLM 1.0

DL9162         GUCAGGAUGGCCGAGCGGUCUAAGGCGCUGCGUUCAGGUCGCAGUCUCCCCUGGAGGCGUGGGUUCGAAUCCCACUCCUGACA
#=GR DL9162 SS ::<_>::::<><>:<>:<_>::::<><>:<>:::<_><_><>:<_>::::<_>::::<>::::::<>::::::::::::<_>:
//
# STOCKHOLM 1.0

DS3240         GGAGAGAUGGCUGAGUGGACUAAAGCGUUGGAUUGCUAAUCCAUUGUACGAGUUAAUCGUACCGAGGGUUCGAAUCCCUCUCUUUCCC
#=GR DS3240 SS ((,,,,,,,<>,,,,,,<_>,,,,<>,,,,,,,,<>,,,,,,,,,,,,<>,,,,,,,<>,,,<>,,,,,,<>,,,,,,,,,,,,,,))
//
# STOCKHOLM 1.0

DT2600         GCCCUUUUAACUCAGUGGUAGAGUAACGCCAUGGUAGGGCGUAAGUCAUCGGUUCAAAUCUGAUAAAGGGCU
#=GR DT2600 SS <>::::::::::::::::::::::::<>:::::::::::<>::::::::<>::::::::::::::::::<>:
//
# STOCKHOLM 1.0

DY5000         GAUUGGGUGGCAGAUAGGGAUGCACUAGAUUGUAAAUCUAGGUAGGAAGGUUCAAGUCCUUUCCUGGUCA
#=GR DY5000 SS (,,,,,,,,<>,,,,,,,,,,<>,,,,,,,,,,,,,,,,,,,,,,,,,,,,,,,,,,,,,,,,<_>,,):
//
# STOCKHOLM 1.0

DL4020         AUGACUAUGGCGGAAUUGGUAGACGCGAUUAGUUUAGGUCUAAUUUAUUUUUAAUAAUAUGGGUUCAAAUCCCAUUAGUCAUA
#=GR DL4020 SS ::<_>::::<>::::::::::::<><>::::::::::<_>:::::::::::::::::::::::::::::::::::::<_>:::
//
# STOCKHOLM 1.0

DK4500         GGGUGUAUAGCUCAGUUGGUAGAGCAAUAGGCUUUUAACUUAAAGGUCGCAGGUUCAAGUCCUGCUAUACCCA
#=GR DK4500 SS ((,,,,,,,<>,,,,,,,,,,,,<>,,,,,<>,,,,,,,,,,,,,,,<><_>,,,,,,<_>,,<>,,,,,)):
//
# STOCKHOLM 1.0

DF1140         GGUCGUGUAGCUCAGUCGGUAGAGCAGCAGACUGAAGCUCUGCGUGUCGGCGGUUCAAUUCCGUCCACGACCACCA
#=GR DF1140 SS (,,<>,,,,<>,<_>,<>,,,,,<>,<>,<_>,,,,<>,,,<>,,,,<>,<>,,,,,,,,,<>,,,,<>,,,,,):
//
# STOCKHOLM 1.0

DA1260         GGGCCCGUAGCUCAGCUGGGAGAGCACCUGCCUUGCACGCAGGGGGUCGACGGUUCGAUCCCGUUCGGGUCCACCA
#=GR DA1260 SS (,<>,<>,,<>,,,<>,,,,,,,<>,,,,<>,,,<>,<><_>,,,,,<>,<>,,,<>,,,,<>,,<>,<_>,,,):
//
# STOCKHOLM 1.0

DX1340         CGCGGGGUGGAGCAGCUCGGUAGCUCGCUGGGCUCAUAACUCAGAGGUCGCAGGUUCAAAUCCUGUCCCCGCUA
#=GR DX1340 SS <><>:::::::<>:<>:<>:::<>::<>:::<>::::::::<_>::::<><_>:::::::::::<_>:::<>::
//
# STOCKHOLM 1.0

DM4701         GGUAAAGUGGUCUAAUAUUAGGAUAUAGGGCUCAUGCCCCUAAGGCGCCACGCGUAAUGGCCUUUAUCU
#=GR DM4701 SS (,,,,,,,,<_>,,,,,,,,,,,,,,,,,<>,,,,<>,,<___><><>,,<><>,,,,<<>>,,,,,):
//
# STOCKHOLM 1.0

DY3760         GAAGUAAUGGCUGAGUGGUUAAAGCGGCAGACUGUAAAUCUGUUGGUAGUACCGUCGUUGGUUCGAAUCCAACUUACUUCA
#=GR DY3760 SS (,,,,,,,,<>,,,,,,,,,,,,<>,<>,<_>,,,,,,,<_>,,,,,,,,,,<>,<>,,,,,,<>,,,,,,,,,,,,,,):
//
# STOCKHOLM 1.0

DN6280         GACUCCAUGGCCAAGUUGGUUAAGGCGUGCGACUGUUAAUCGCAAGAUCGUGAGUUCAACCCUCACUGGGGUCG
#=GR DN6280 SS <_>::<__><>::::::::::::::<>::<>:<_>::::::<>:::::<>:::::::::::::::<_>::::<>
//
# STOCKHOLM 1.0

DQ4700         UAUAAAGAAGUAUUGUGGUACGUAGGACUUUGAUCCCUAAAGAGAAAGUUAAAGCUUUUCUUUAUAA
#=GR DQ4700 SS ::::::::::::::::::::<>:::<_>:::::::::::::::::::::::::<>::::::::::::
//
# STOCKHOLM 1.0

DY3360         GGGUCGAUGCCCGAGCGGUUAAUGGGGACGGACUGUAAAUUCGUUGGCAAUAUGUCUACGCUGGUUCAAAUCCAGCUCGGCCCA
#=GR DY3360 SS (,,,<>,,<>,<>,<>,,,,,,,,,,,,<><_>,,,,,,,,<>,,,<>,,,,,<_>,,,<>,,,,,,,,,,,,,<>,<><>,):
//
# STOCKHOLM 1.0

DP1560         CGGGGUAUGGCGCAGUCUGGUAGCGCGCACCCUUGGGGUGGGUGAGGCCGUGGGUUCAAAUCCCGCUACUCCGACCA
#=GR DP1560 SS <>:::::::<><>:<_>:::::<><><>::::::::::::::::::<><>::::::::::::::<>:::::<>::::
//
# STOCKHOLM 1.0

DK5880         CACUGUAAAGCUAACUUAGCAUUAACCUUUUAAGUUAAAGAUUAAGAGAACCAACACCUCUUUACAGUGA
#=GR DK5880 SS (,,,,,,,,<>,,,,,,,<>,,,,,,,,,,,,,,,,,,,,,,,,,,,<__>,,,,,,,,,,,,,<_>,):
//
# STOCKHOLM 1.0

DV2600         AGGGAUAUAACUCAGCGGUAGAGUAUCACCUUGACGUGGUGGAAGUCAUCAGUUCGAACCUGAUUAUCCCUA
#=GR DV2600 SS :(,,,,,,,,,,,,<>,,,,,,,,,,,,,,,,,,<>,,,,,,,,,,,,,<_>,,<>,,,,,,,,,,,,,)::
//
# STOCKHOLM 1.0

DR6161         GCCCGUUUAGCAAAGUUGGAAUUGCGGCAGCCUUCUAAGCUGCAGGUCGUGGGAUCGAGACCCACAAUGGGUG
#=GR DR6161 SS <>:<>::::<>::::::::::::<>:<>:<>:::::::<>:<>::::<>::::::<>:<_>:::<___>::::
//
# STOCKHOLM 1.0

DT1540         GCUUCCAUAGCUCAGCAGGUAGAGCACUUCCAUGGUAAGGAAGAGGUCAGCGGUUCGAGCCCGCUUGGAAGCU
#=GR DT1540 SS <>:::::::<>:::<>:::::::<>::::::::::::::::::::::<_><>:::<>:<>::<>::::::<>:
//
# STOCKHOLM 1.0

DS9993         GUAGUCGUGGCCGAGUGGUUAAGGCGAUGGACUUGAAAUCCAUUGGGGUUUCCCCGCGCAGGUUCGAAUCCUGUCGGCUACG
#=GR DS9993 SS :::::<>::<><>:::::::::::<>:::<_>:::::::::::::::::::::::<><>:::::<>::::<_>:<><>::<>
//
# STOCKHOLM 1.0

DS9991         GUAGUCGUGGCCGAGUGGUUAAGGCGAUGGACUAGAAAUCCAUUGGGGUUUCCCCACGCAGGUUCGAAUCCUGCCGACUACG
#=GR DS9991 SS :::::<>::<><>:::::::::::<>:::<_>::::::::::::::::::::::::<><_>:::<>::::::<><>::::<>
//
# STOCKHOLM 1.0

DE5220         GUUCCCGUAGUUGAGAACAACAAUGGCUUUUCAAGCCGUAGUCCUUGGGGUCUAACCAAGCGGGAAUA
#=GR DE5220 SS :::::<>:::::::<__>:::::::<>:::::::<><>::<_>::::::::::::::::<>:::::::
//
# STOCKHOLM 1.0

DH3880         GGUGGGUGUAGUUCAAAGGUAGAACAGCUGUAUGUGGCAUAGUAUAUCCUAGUUCAAUUCUAGGUAUCCACC
#=GR DH3880 SS ((,,,,,,,,,,,,,,,,,,,,,,,,<>,,,,,,,,<>,,,,,,,,,,,,,,,,,,,,,,,,,,,,,,,,))
//
# STOCKHOLM 1.0

DV1660         GGGUGAUUAGCUCAGCUGGGAGAGCACCUCCCUUACAAGGAGGGGGUCGGCGGUUCGAUCCCGUCAUCACCCACCA
#=GR DV1660 SS (,,,,,,,,<>,,,<>,,,,,,,<>,,,,,,,,,,,,,,,,,,,,,,<><>,,,,<>,,,,<>,,,,,,,,,,,):
//
# STOCKHOLM 1.0

DL4050         GCUACUUUGGUGGAAAUGGUAGACACGACACUCUUAAGAUGUGUUAUCGCAAGAUAUGAAGGUUCAAAUCCUUUAAGUAGUA
#=GR DL4050 SS <>:::::::::::::::::::<_>:<>:::::::::::::::::::::<>::::::::::::::::::::::::::::::::
//
# STOCKHOLM 1.0

DQ4080         UGAGUCGUAGACUAAUAGGUAAGUUACCAAAAUUUGAGUUUGGAGUUGUUUGUUCGAAUCAAACCGAUUCAA
#=GR DQ4080 SS :::::<>::<_>::::::::::::::::::::::::::::::::::::::::::<>::::::::<>::::::
//
# STOCKHOLM 1.0

DC4000         GGAGAUGUUGUUUUAAGGUUAAACUAUUAGAUUGCAAAUCUACUUAUUAAGAGUUCGAUUCUCUUCAUCUCUU
#=GR DC4000 SS (,,,,,,,,,,,,,,,,,,,,,,,,,,,,,,,,<>,,,,,,,,,,,,,,,,,,,,<>,,,,,,,,,,,,,)::
//
# STOCKHOLM 1.0

DA6160         GGGGAAGUAGCUCAGAUGGUAGAGCGCUCGCUUAGCAUGCGAGAGGUAAAGGGUUCGAUACCCUUCUUCCUCA
#=GR DA6160 SS (,,,,,,,,<>,<_>,,,,,,,,<><>,,<>,,,<>,,<>,,,,,,,,,,,,,,,<>,,,,,,,,,,,,,,):
//
# STOCKHOLM 1.0

DV3880         AAGAAAUUAGCUCAGUUGGUAGAGCGUUCGUUUUACACACGAAGGUCAGGUGUUCAAAUCACCUAUUUCUUA
#=GR DV3880 SS :::::::::<>:::::::::::::<>::<>:::::::::<>:::::<_>:::::::::::::::::::::::
//
# STOCKHOLM 1.0

DK5080         CCUUAAUUAGCUUAUUUAAAGCUUUAGACUCUUAAUUUAAAGAAAUUAGCUAAUACCUAUUAUUAAGGA
#=GR DK5080 SS ((,,,,,,,<>,,,,,,,,,<>,,,,<_>,,,,,,,,,,,,,,,,,,,<>,,,,,,,,,,,,,,,,)):
//
# STOCKHOLM 1.0

DY3840         GAGGUGGUGGCUGAAUGGUUAAAGCGGUAGACUGUAAAUCUAUUGGGAUUCCGUCGCCGGUUCGAUUCCGGUCCACCUCA
#=GR DY3840 SS (,,,,,,,,<>,,,,,,,,,,,,<>,,,,<_>,,,,,,,,,,,,,,,,,,,<>,<>,<>,,,<>,,,,<><_>,,,,,):
//
# STOCKHOLM 1.0

DK1660         GGGUCGUUAGCUCAGUUGGUAGAGCAGUUGACUUUUAAUCAAUUGGUCGCAGGUUCGAAUCCUGCACGACCCACCA
#=GR DK1660 SS (,,,<>,,,<>,,,,,,,,,,,,<>,,,,,,,,,,,,,,,,,,,,,,<><_>,,,<>,,,,,,<>,<>,,,,,,):
//
# STOCKHOLM 1.0

DA2590         GGGGGUAUAGCUCAGUUGGUAGAGCGCUGCCUUUGCAAGGCAGUGGUCAGCGGUUCGAGUCCGCUUACCUCCA
#=GR DA2590 SS (,,,,,,,,<>,,,,,,,,,,,,<><>,<>,,,,<>,,,<>,,,,,,,,<>,,,,<>,<_>,<>,,,,,,,):
//
# STOCKHOLM 1.0

DH1740         GGUGGCUAUAGCUCAGUUGGUAGAGUCCCGGAUUGUGAUUCCGGUUGUCGCGAGUUCAAGCCUCGUUAGCCACCCCA
#=GR DH1740 SS (,,,<>,,,,<>,,,,,,,,,,,,<_>,<>,,,,,,,,,,,<>,,,,,<><>,,,,,,,<>,,<>,,,<>,,,,,):
//
# STOCKHOLM 1.0

DC1540         GGCGGCAUAGCCAAGUGGUAAGGCAGAGGUCUGCAAAACCUUUAUCCCCGGUUCGAAUCCGGGUGUCGCCUCCA
#=GR DC1540 SS (<>,<>,,,<>,,,,,,,,,,,<>,,,,,,,,<>,,,,,,,,,,,,,,<>,,,<>,,,,<>,,,<_><>,,,):
//
# STOCKHOLM 1.0

DN5160         UAGAAUGAAGCUCGCUGGAUAGAGUGUUUAGCUGUUAACUAAAAUAUUACGGGAUCGAGGCCCGUCAUUCUAG
#=GR DN5160 SS :::::::::<>::<>:::::::::::::::<>:::::::::::::::::<>::::<>::<>:<>:::::::::
//
# STOCKHOLM 1.0

DT2640         GCCCUUUUAACUCAGUGGUAGAGUAAUGCCAUGGUAAGGCAUAAGUCAUCGGUUCAAAUCCGAUAAAGGGCU
#=GR DT2640 SS <>:::::::::::::::::::::::::<>:::::::::<>:::::::::<>:::::::::<>:::::::<>:
//
# STOCKHOLM 1.0

DL5600         ACUUUUAAAGGAUAGUAGUUAUCCAUUGGUCUUAGGAGCCAAAAACAUUGGUGCAACUCCAAAUAAAAGUA
#=GR DL5600 SS ::::::::::::::::::::::::::::<_>::::::<>:::::::::::::<>:::::::::::::::::
//
# STOCKHOLM 1.0

DA3880         GGGGCUAUAGUUUAACUGGUAAAACGGCGAUUUUGCAUAUCGUUAUUUCAGGAUCGAGUCCUGAUAACUCCA
#=GR DA3880 SS (,,<>,,,,,,,,,,,,,,,,,,,<>,<>,,,,,<>,,,,<>,,,,,,,,,,,,<>,<_>,,,,,,,,,,):
//
# STOCKHOLM 1.0

DL3200         GCCUUGGUGGUGAAAUGGUGGUAGACACGCGAGACUCAAAAUCUCGUGCUAAACAGCGAGGAGGUUCGAGUCCUCUUCAAGGCA
#=GR DL3200 SS <>:::::::::::::::::::::<_>:<><>:<_>:::::::::<>:<>::::<_><>::::::::<>:::::::::::::<>:
//
# STOCKHOLM 1.0

DG3880         ACGGCUAUAAGUUAAUGGUAGACUACUUAGCUACCACCUAAGAUGUGUCGAUUCGAAUUCGACUAGCCGUA
#=GR DG3880 SS :<><>:::::::::::::::<_>::::::<>:::::::::::::::::<>:::<>::::<>::::<><>::
//
# STOCKHOLM 1.0

DL1200         GCCCAAGUGGCGGAAUGGUAGACGCAUGGGAUUUAAGAUCCCACGCUAGCAAUAGCGUGCCGGUUCAAGUCCGGCUUUGGGCACCA
#=GR DL1200 SS <>:<__>::<>:::::::::<_><>:::::::::::::::::::<>::<>::::<>::<><>:::::::::<><>:::::<>::::
//
# STOCKHOLM 1.0

DM2610         ACCUACUUAACUCAGUGGUUAGAGUACUGCUUUCAUACGGCGGGAGGCAUUGGUUCAAAUCCAAUAGUAGGUA
#=GR DM2610 SS :(,,,,,,,,,,,,,,,,,,,,,,,,,,<>,,,,,,,<><>,,,,,<>,,,,,,,,,,,,,,,,,,,,,,)::
//
# STOCKHOLM 1.0

DA7740         GGGGAUGUAGCUCAGAUGGUAGAGCGCUCGCUUAGCAUGUGAGAGGUACGGGGAUCGAUGCCCCGCAUCUCCA
#=GR DA7740 SS (,,,,,,,,<>,<_>,,,,,,,,<><>,,<>,,,<>,,,,,,,,,,,,<>,,,,,<>,,<>,,,<>,,,,,):
//
# STOCKHOLM 1.0

DA6740         GGGGAUGUAGCUCAUAUGGUAGAGCGCUCGCUUUGCAUGCGAGAGGCACAGGGUUCGAUUCCCUGCAUCUCCA
#=GR DA6740 SS (,,,,,,,,<>,,,,,,,,,,,,<><>,,<>,,,<>,,<>,,,,,<>,<_>,,,,<>,,,,,,,<>,,,,,):
//
# STOCKHOLM 1.0

DR2740         GGGCCUGUAGAUCAGAGGAUUAGAGCACGUGGCUACGAACCACGGUGUCGUGGGUUCGAAUCCCUGCUCGCCCA
#=GR DR2740 SS (,<><_>,,,,,<_>,,,,,,,,,<>,<>,,<>,,<>,,,,,<>,,,,<>,,,,,,<>,,,,,,,<>,<>,,):
//
# STOCKHOLM 1.0

DP5120         CGGGAGAGAAUUUAAAUUAGAAUGUUGGCUUUGGGGGUCAAUAGUGGAGGUUUGAGUCCUUCUUUCUCGA
#=GR DP5120 SS <>:::::::::::::::::::::::::<>::::::::::::::::::::::::::<_>:::::::::<>:
//
# STOCKHOLM 1.0

DG4980         CUUUAUUAGUAUAAUUAGUAUAUUUGAUUUCCAAUCAAAAGGGCUUUGUUAAGAAUCAAAGAUGGAGU
#=GR DG4980 SS <-----------------------------------------<>---------------------->:
//
# STOCKHOLM 1.0

DL9160         GUCAGGAUGGCCGAGCGGUCUAAGGCGCUGCGUUCAGGUCGCAGUCUCCCCUAGAGAGGCGUGGGUUCGAAUCCCACUCCUGACA
#=GR DL9160 SS ::<_>::::<><>:<>:<_>::::<><>:<>:::<_><_><>:<_>::::<__>:::::<>::::::<>::::::::::::<_>:
//
# STOCKHOLM 1.0

DG1540         GCGGGUGUAGUUUAGUGGUAAAACCUCAGCCUUCCAAGCUGAUGUCGUGGGUUCGAUUCCCAUCACCCGCUCCA
#=GR DG1540 SS (<>,,,,,,,,,,,,,,,,,,,,,,,,,<>,,,,,,,<>,,,,,,<>,,,,,,<>,,,,,,,,,,,,,<>,,):
//
# STOCKHOLM 1.0

DA1620         GGGGCUGUAGCUCAGUUGGGAGAGCACCUGCUUUGCAAGCAGGGGGUCAUCGGUUCGAGACCGGUCAGCUCCACCA
#=GR DA1620 SS (,,<>,,,,<>,,,,,,,,,,,,<>,,,,<>,,,<>,,<>,,,,,,,,,,<>,,,<>,<_><>,,,,<>,,,,,):
//
# STOCKHOLM 1.0

DM1660         GGCUACGUAGCUCAGUUGGUUAGAGCACAUCACUCAUAAUGAUGGGGUCACAGGUUCGAAUCCCGUCGUAGCCACCA
#=GR DM1660 SS (<>,,<>,,<>,,,,,,,,,,,,,<>,,,,,,,,,,,,,,,,,,,,,,,,<_>,,,<>,,,,,<>,<>,,<>,,,):
//
# STOCKHOLM 1.0

DR3321         GCGUCCAUUGUCUAAUGGAUAGGACAGAGGUCUUCUAAACCUUUGGUAUAGGUUCAAGUCCUAUUGGACGCA
#=GR DR3321 SS (<>,,,,,,<_>,,,,,,,,,,<_>,,,,<_>,,,,,,,,,,,,,,,,,,,,,,,,,,,,,,,,,,,,<>):
//
# STOCKHOLM 1.0

DV1662         GCGUUCAUAGCUCAGUUGGUUAGAGCACCACCUUGACAUGGUGGGGGUCGUUGGUUCGAGUCCAAUUGAACGCACCA
#=GR DV1662 SS (<>,,,,,,<>,,,,,,,,,,,,,<>,,,,,,,,<_>,,,,,,,,,,,<>,,,,,,<>,,,,,,,,,,,,<>,,,):
//
# STOCKHOLM 1.0

DY1140         GGAGGGGUAGCGAAGUGGCUAAACGCGGGUGGCUGUAACCCACUUCCUUACGGUUCGGGGGUUCGAAUCCCUCCCCCUCCACCA
#=GR DY1140 SS ((,,,,,,,<>,,,,,,<>,,,,<><>,,,,<>,,,,,,,,,,,,,,,,,<>,,,<>,,,,,,<>,,,,,,,,,,,,,,,,)):
//
# STOCKHOLM 1.0

DP9160         GGCUCGUUGGUCUAGGGGUAUGAUUCUCGCUUCGGGUGCGAGAGGUCCCGGGUUCAAAUCCCGGACGAGCCC
#=GR DP9160 SS (<>,<>,,,<_>,,,,,,,,,,,,,,,,<>,,<>,,,<>,,,,,<_>,<>,,,,,,,,,,,<>,,<>,<>,)
//
# STOCKHOLM 1.0

DX4960         AAAAAGAUAAGCUAACUAAGCUACUGGGUUCAUACCCCAUUUAUAAAGGUUUUAAUCCUUUUCUUUUUA
#=GR DX4960 SS ::::::::::<>:::::::<>::::::::::::::::::::::::::::::::::::::::::::::::
//
# STOCKHOLM 1.0

DT1821         GCUCAUGUAGCUCAGUUGGUAGAGCACACCCUUGGUAAGGGUGAGGUCAGCGGUUCAAAUCCGCUCAUGAGCUCCA
#=GR DT1821 SS <>:::::::<>::::::::::::<>::::::::::::::::::::::<_><>::::::::::<>::::::<>::::
//
# STOCKHOLM 1.0

DL5121         GCUUUUAAAGGAAAACAGUCUAUCCGCUGGUCUUAGGAACCAGAAACUCUUGGUGCAAAUCCAAGUAAAAGCU
#=GR DL5121 SS <>:::::::::::::<_>:::::::<>::<_>::::<__><_>:::::::::::<>::::::::::::::<>:
//
# STOCKHOLM 1.0

DQ0220         UGGGAAUUAGCCAAGUUGGUAAGGCAUAGCACUUUGACUGCUAGAUGCAAAGGUUCGAGUCCUUUAUUCCCAG
#=GR DQ0220 SS :::::::::<>::::::::::::<>:::<>:::::::::<>:::::<>:::::::<>:<_>:::::::::<_>
//
# STOCKHOLM 1.0

DM7740         AGCAGAGUGGCGCAGUGGAAGCGUGCUGGUCCCAUAACCCAGAGGUCCGAGGAUCGAAACCUUGCUCUGCUA
#=GR DM7740 SS :<>::::::<><>::::::::<>:<>::<_>::::::::<_>:::::<>:::::<>:::::::<>:::<>::
//
# STOCKHOLM 1.0

DL2720         GGGGAUAUGGCGAAAUCGGUAGACGCUACGGACUUAAAAUCCGUCGACUUUAUAAGUCGUGAGGGUUCAAGUCCCUCUAUCCCCA
#=GR DL2720 SS ((,,,,,,,,<>,,,,<>,,,<_><>,,<><_>,,,,,,,,<>,<>,,,,,,,,,,,<>,,,,,,,,,,,,,,,,,,,,,,,)):
//
# STOCKHOLM 1.0

DN0680         GCCGCCGUAGCUCAGUAGGUAGGAGCGCUCGGCUGUUAACCGAGUGGUCGCAGGUUCGAGUCCUGCCGGCGGCG
#=GR DN0680 SS <>:<><>::<>:<_>:::::::::<><>:<><>:::::::<>::::::<><_>:::<>:<_>::<><><>::<>
//
# STOCKHOLM 1.0

DL0440         GCAGGGAUAGCCAAGUUUGGCCAACGGCGCAGCGUUCAGGGCGCUGUCCCGUAGGGGUCCGCAGGUUCAAAUCCUGCUCCCUGCA
#=GR DL0440 SS <>:::::::<>:::::::<<>>::<><><>:<>:::<_>:<><>:<_>:<>:::::<_><><_>:::::::::::<>:::::<>:
//
# STOCKHOLM 1.0

DC5080         GGUUUUGUAGUGUAUCAUUUCGGAUUGCAAAUCCUAGAUGCAACUAGGACGUUGCCAAAGCUU
#=GR DC5080 SS ::::::::::::::::::::<>::::<>:::::::::::<>::::::::<>::<>::::<>::
//
# STOCKHOLM 1.0

DA2540         GGGGGUAUAGCUCAGUUGGUAGAGCGCUGCCUUUGCACGGCAGAUGUCAGGGGUUCGAGUCCCCUUACCUCCA
#=GR DA2540 SS (,,,,,,,,<>,,,,,,,,,,,,<><>,<>,,,,<>,<><>,,,,,,<_>,,,,,<>,<_>,,,,,,,,,,):
//
# STOCKHOLM 1.0

DQ1140         UGGGCUAUAGCCAAGCGGUAAGGCAAGGGACUUUGACUCCCUCAUGCGCCGGUUCGAAUCCUGCUAGCCCAACCA
#=GR DQ1140 SS :(,<>,,,,<>,,,<>,,,,,,<>,,,,,,,,,,,,,,,,,,,,,<><><>,,,<>,,,,,,<>,,<>,,,,,):
//
# STOCKHOLM 1.0

DA5000         GUGGACUUAGUUUAAAAGAUAAAACAAUUGAUUUGCAAUCAGUAACUCCAAGUUUAACUCUCGGAGUCCACA
#=GR DA5000 SS (,,<_>,,,,,,,,,,,,,,,,,,,,,,,,,,,,<>,,,<_>,,,,,,,,,,,,,,,,,,,<>,,<_>,,):
//
# STOCKHOLM 1.0

DH1541         GGCGGUUGUGGCGAAGUGGUUAACGCACCAGAUUGUGGCUCUGGCAUUCGUGGGUUCGAUUCCCAUCAAUCGCCCCA
#=GR DH1541 SS (<>,,,,,,,<>,,,,,,,,,,,<>,,,<_>,,,,,,<>,<_><>,,,<>,,,,,,<>,,,,,,,,,,,,<>,,,):
//
# STOCKHOLM 1.0

DM0680         GGGCCCAUAAGCUUAGCCAGGUAGAGCGCCCGGCUCAUAACCGGGCGGUCAUGGGUUCGAAUCCCAUUGGGCCCA
#=GR DM0680 SS (,<>,,,,,,<>,,,<><_>,,,,,<><>,<><>,,,,,,,<>,<>,,,,,,,,,,,<>,,,,,,,,,,,<>,):
//
# STOCKHOLM 1.0

DI0220         GGCCCUGUAGCUCAAUGGUUAGCAGCAGUCCCCUCAUAAGGGAAAGGUUACCAGUUCAAAUCUGGUCUGGGUCA
#=GR DI0220 SS (<>,<_>,,<>,,,,,,,,,,<>,<>,,,,,,,,,,,,,,,,,,,,,,,,,,,,,,,,,,,,,,<_>,,,,,):
//
# STOCKHOLM 1.0

DF4700         GAUACGGUAGCUUAAUUAAAGCGUCUCAUUGAAAAUGAGGAAGAUGGUACUUUAGUACCUUGUGUCA
#=GR DF4700 SS (,,,<>,,,<>,,,,,,,,,<><_>,,,,,,,,,,,,,,,,,,,,,,,,,,,,,,,,,,,,,,,,):
//
# STOCKHOLM 1.0

DF4500         GUUUAGAUAGCUCAGGUGGUUAGAGCAAAGGACUGAAAAUCCUUGUGUCAGUGGUUCGAAUCCACUUCUAAACA
#=GR DF4500 SS (,,,,,,,,<>,<_>,,,,,,,,,<>,,,,<_>,,,,,,,,,,,,,<_>,,,,,,,<>,,,,,,,,,,,,,,):
//
# STOCKHOLM 1.0

DI2620         GGGCUAUUAGCUCAGCGGUAGAGCGCGCGCCCCUGAUAAGGGCGAGGUCUCUGGUUCAAAUCCAGGAUAGCCCA
#=GR DI2620 SS (,<>,,,,,<>,,,<>,,,,,,<><><><>,,,,,,,,,,,<>,,,<_>,<_>,,,,,,,,,<_>,,,,<>,):
//
# STOCKHOLM 1.0

DM2520         GGCUCAGUAGCUCAGAGGAUAGAGCAGGGGAUUCAUAAGCCCUUGGUCACAGGUUCAAAUCUUGUCUGAGCCA
#=GR DM2520 SS (<>,<_>,,<>,<_>,,,,,,,,<>,,,,,,,,,,,,,<>,,,,,<_>,<_>,,,,,,,,,,,<_>,,,<>):
//
# STOCKHOLM 1.0

DT2460         GCUUGCUUAGCUCAAUUCGGUAGAGCUUUGGUUUUGUAAACCAAAGGUUAUCGGUUCAAGUCCGAUAGCAAGCU
#=GR DT2460 SS <>::<>:::<>::::::<>:::::<>:::::::::::::::::::::::::<>:::::::::<>:::<>::<>:
//
# STOCKHOLM 1.0

DS1231         GGAGGAAUACCCAAGAGGCUGAAGGGAUCGGUCUUGAAAACCGACAGGGUGUAAAAGCCGCGGGGGUUCAAAUCCCUCUUCCUCCGCCA
#=GR DS1231 SS (,,,<____>,<__>,,<>,,,,,,,,,<>,,,,,,,,,,,<>,<_>,,,,,,,,,<><><>,,,,,,,,,,,,,,,,,,,,,,,<>):
//
# STOCKHOLM 1.0

DS6322         GUCACUAUGUCCGAGUGGUUAAGGAGUUAGACUCGAAAUCUAAUGGGCUCUGCCCGCGCAGGUUCAAAUCCUGCUGGUGACG
#=GR DS6322 SS <_>:::::<_><>::::::::::::::::<_>:<>:::::::::::<>:::<>::<><>:::::::::::::<>::::::<>
//
# STOCKHOLM 1.0

DF2520         GCUGGGAUAGCUCAGUUGGUAGAGCGGAGGACUGAAAAUCCUUGUGUCACCAGUUCAAAUCUGGUUCCUAGCA
#=GR DF2520 SS <>:::::::<>::::::::::::<>::::<_>:::::::::::::<_>::::::::::::<_>:::::::<>:
//
# STOCKHOLM 1.0

DG2440         GCGGAUGUAACUCAAUCGGUAGAGUGCGAUCCUUCCAAGUUCGAGGUUGUGGGUUCGAGUCCCAUCAUCCGCU
#=GR DG2440 SS <>::::::::::::::<>::::::::<>:::::::::::::<>::::::::::::<>:<_>:::::::::<>:
//
# STOCKHOLM 1.0

DL2520         GCAGGCAUGGCGGAAUUUGGUAGACGCGCAGGAUUUAGGUUCCUGUGUCUUUAUGAUGUGAGAGUUCGAGUCUCUCUGCCUGUA
#=GR DL2520 SS <>::<>:::<>:::::::::::<_><><>:::::::::::::<_>:<_>:::::::::::::::::<>:<_>:::::<><_>::
//
# STOCKHOLM 1.0

DL6281         GGAGGGUUGGCCGAGCGGUCUAAGGCGGCAGACUUAAGAUCUGUUGGACGGUUGUCCGCGCGAGUUCGAACCUCGCAUCCUUCA
#=GR DL6281 SS (,,,,,,,,<><>,<>,,,,,,,,<>,<>,<_>,,,,,,,<_>,,,,,<>,,,<_><><><>,,,,<>,,,,,,<>,,,,,,):
//
# STOCKHOLM 1.0

DW1140         AGGGGCAUAGUUCAGUAGGUAGAACAUCGGUCUUCAAAACCGAGUGUCACGAGUUCGAGUCUUGUUGCCCCUGCCA
#=GR DW1140 SS :(,,<>,,,,,,<_>,,,,,,,,,,,,<><_>,,,,,,,,<>,,,<_>,<>,,,,<>,<_>,,,,,<>,,,,<>):
//
# STOCKHOLM 1.0

DX3800         GCUGCUUGAAUGGUUUCAGUGUGGGCUCAUUUCCCAUUACUAUAAAGUUCGAUUCUUUAAAGCGGCC
#=GR DX3800 SS <>:<>:::::::::::::::::::<>:::::::::::::::::::::::<>::::::::::<>:<>:
//
# STOCKHOLM 1.0

DN9991         GUCUCUGUGGCGCAAUCGGUUAGCGCGUUCGGCUGUUAACCGAAAGAUUGGUGGUUCGAGCCCACCCAGGGACG
#=GR DN9991 SS <_>:<_>::<><>:::<>::::<><>:::<><>:::::::<>::::::::::::::<>:<>:::::<_>:::<>
//
# STOCKHOLM 1.0

DS4080         GGAUGGUUGACUGAGUGGUUUAAGGUGUGAUAUUUGAGCUAUCAUUAGUUUAAUAACUACGUAGGUUCAAAUCCUACAUCAUCCG
#=GR DS4080 SS (,,,,,,,<_>,,,,,,,,,,,,,,,,,,,,,,,,,,<>,,,,,,,,,,,,,,,,,,,,<>,,,,,,,,,,,,,,,,,,,,,)<>
//
# STOCKHOLM 1.0

DP4620         CAGUUUAGUAGUUUAAUGAAGAAUGCUAGCUUUGGGGGUUGGGAGUCUCUGGUUUGGAGUUGGCUGG
#=GR DP4620 SS (,,,,,,,,,,,,,,,,,,,,,,,<>,,<>,,,,,,,,,,,,,,<_>,<_>,,,,,,,,,,,<>,,)
//
# STOCKHOLM 1.0

DN3960         GCCCCUAUAGCUCAAUGGUAGAGCAUAAUACUGUUAAUAUUAUGAUAGAUGUUCGAUUCAUCUUGGGGGCU
#=GR DN3960 SS <>:::::::<>:::::::::::<>::::::<_>::::::::::::::::::::<>:::::::::::::<>:
//
# STOCKHOLM 1.0

DI5220         GGAAGCGUGCCUGAACAAAAAGGAUCACUAUGAUAAAGUGAACAUAGAGGUAUAACAACCCUCUCACUUCCU
#=GR DI5220 SS ((,,<>,,<>,,<__>,,,,,,,,,,,,,,,,,,,,,,,<__>,,,,,,,,,,,,,,,,,,,,,,,,,,)):
//
# STOCKHOLM 1.0

DR2480         GGGUGUGUAGCUCAGUGGACUAGAGCACGUGGCUACGAACCACGGUGUCGGGGGUUCGAAUCCCUCCUCGCCCG
#=GR DR2480 SS :::::::::<>:<_>::<_>::::<>:<>::<>::<>:::::<>::::<>::::::<>:::::::::::<>:<>
//
# STOCKHOLM 1.0

DM4080         ACUUGUAUAGUUUAAAUGGUUAAAACAUUUGUCUCAUAAACAAAUAAUGUAAGGUUCAAAUCCUUCUACAAGUA
#=GR DM4080 SS ::::::::::::::::::::::::::::::<_>:::::::::::::::::::::::::::::::::::::::::
//
# STOCKHOLM 1.0

DH8100         GCCGUGAUCGUAUAGGGGUUAGUACUCUGCGUUGUGGCCGCAGCAACCUCGGUUCGAAUCCGAGUCACGGCA
#=GR DH8100 SS <><>::::<>::::::::::::::::<_><>:::::<>:<>:<>:::::<>:::<>::::<>:::::<><>:
//
# STOCKHOLM 1.0

DY2520         GAGUUGUUGCCCGAGUGGUUAAUGGGGGCGGAUUGUAAAUCCGCAGUUCAUCUUUCGCUGGUUCGAAUCCAGCACGACUCA
#=GR DY2520 SS (,,,,,,,<>,<>,,,,,,,,,,,,,,,<>,,,,,,,,,,,,<>,,,,,,,,,,,,<>,,,,,<>,,,,,,<>,<>,,,):
//
# STOCKHOLM 1.0

DS4001         GGAUGGUUGACUGAGUGGUUUAAAGUGUGAUAUUUGAGCUAUCAUUAGUCUUUAUUGGCUACGUAGGUUCAAAUCCUACAUCAUCCG
#=GR DS4001 SS (,,,,,,,<_>,,,,,,,,,,,,,,,,,,,,,,,,,,<>,,,,,,,,<_>,,,,,,,<>,,<>,,,,,,,,,,,,,,,,,,,,,)<>
//
# STOCKHOLM 1.0

DT2601         GCCUGUUUAGCUCAGAGGUCAGAGCGUCGCACUUGUAAUGCGAUGGUCAUCGGUUCGACUCCGAUAGCGGGCU
#=GR DT2601 SS <><_>::::<>:<_>::::<_>:<><_><>:::::::::<>::::<_>::<>:::<>::::<>:::<>::<>:
//
# STOCKHOLM 1.0

DH6280         GCCAUCUUAGUAUAGUGGUUAGUACACAUCGUUGUGGCCGAUGAAACCCUGGUUCGAUUCUAGGAGAUGGCA
#=GR DH6280 SS <>:::::::::::::::::::::::::::<>:::::<><>::::::::<_>:::<>:::::::::::::<>:
//
# STOCKHOLM 1.0

DT1581         GCUCGCGUAGCUCAGCAGGUAGAGCACACCCUUGGUAAGGGUGAGGUCGCCGGUUCGAGCCCGGCCGCGAGCUCCA
#=GR DT1581 SS <>:<><>::<>:::<>:::::::<>::::::::::::::::::::::<>:<>:::<>:<>:<><><><>:<>::::
//
# STOCKHOLM 1.0

DY4840         GAUUAAGUGGCUGAAGUUUAGGCGAUAGAUUGUAAAUCUAUAUAUAAGAUUUAUUCUUCUUAAUCA
#=GR DY4840 SS (,,,,,,,,<>,,,,,,,,,,,<>,,,,,,,,,,,,,,,,,,,,,,,,,,,,,,,,,,,,,,,,):
//
# STOCKHOLM 1.0

DG2681         GCGGGUAUAGUUUAGUGGUAAAACCCUAGCCUUCCAAGCUAACGAUGCGGGUUCGAUUCCCGCUACCCGCU
#=GR DG2681 SS <>::::::::::::::::::::::::::<>:::::::<>:::<>::<>:::::<>::::::<>:::::<>:
//
# STOCKHOLM 1.0

DG2640         GCGAGCGUAGUUCAAUGGUAAAACAUCUCCUUGCCAAGGAGAAGAUACGGGUUCGAUUCCCGCCGCUCGCC
#=GR DG2640 SS (<>,<>,,,,,,,,,,,,,,,,,,,,,,,,,,<><__>,,,,,,,,,<>,,,,<>,,,,,,<>,<>,,<>)
//
# STOCKHOLM 1.0

DR4880         GAAUAUGAAGCGAUUAAUUGCAGUUAGUUUCGACCUAACCUUAGGUAUUAUAUACCCUUAUUUU
#=GR DR4880 SS :::::::::<>::::::::<>:::::::::<>::::::::::::::::::::::::::::::::
//
# STOCKHOLM 1.0

DV2721         AGGGAUAUAACUCAGCGGUAGAGUGUCACCUUGACGUGGUGGAAGUCAUCAGUUCGAGCCUGAUUAUCCCUA
#=GR DV2721 SS :(,,,,,,,,,,,,<>,,,,,,,,<_>,,,,,,,<>,,,,,,,,,,,,,,,,,,<>,<>,,,,,,,,,,)::
//
# STOCKHOLM 1.0

DS0220         GGAGGCGUGGCAGAGUGGUUUAAUGCACCGGUCUUGAAAACCGGCAGUCGCUCCGGCGACUCAUAGGUUCAAAUCCUAUCGCCUCCG
#=GR DS0220 SS (,,,,<>,,<>,,,,,,,,,,,,,<>,,<><_>,,,,,,,,<><>,,,<>,,,<><><_>,,,,,,,,,,,,,,,,,,,,<>,,)<>
//
# STOCKHOLM 1.0

DV5220         CAAGGCGUAGCUAUAACUUCAAAGCAUUCAGCUUACACCUGAAAGAUACCCUCAACAGACAAGGUCGCCUUGA
#=GR DV5220 SS (,,,,<>,,<>,,,,,,,,,,,,<>,,,,,<>,,,,,,,,,,,,,,,,,,,,,,,,,<_>,,,,,<>,,,,):
//
# STOCKHOLM 1.0

DW5120         AGAGAUUUAGGUUAACAAGACUAAGAGCCUUCAAAGCCCUAAGCAGGAGUUAGAAUCUCCUAAUCUCUG
#=GR DW5120 SS ::::::::::::::::::<_>:::::<>:::::::<>:::::<>::::::::::::::::::::::<_>
//
# STOCKHOLM 1.0

DV3280         AGGGGUAUAACUCAGCGGUAGAGUGUCACCUUGACGUGGUGGAAGUCAUCAGUUCGAGCCUGAUUAUCCCUA
#=GR DV3280 SS :(,,,,,,,,,,,,<>,,,,,,,,<_>,,,,,,,<>,,,,,,,,,,,,,,,,,,<>,<>,,,,,,,,,,)::
//
# STOCKHOLM 1.0

DL5800         ACUUUUAAAGGAUAACAGCUAUCCAUUGGUCUUAGGACCCAAAAAUUUUGGUGCAACUCCAAAUAAAAGUA
#=GR DL5800 SS :::::::::::::::::<>:::::::::<_>::::<_>::::::::::::::<>:::::::::::::::::
//
# STOCKHOLM 1.0

DY3200         GGGUCGAUGCCCGAGCGGUUAAUGGGGACGGACUGUAAAUUCGUUGGCAAUAUGUCUACGCUGGUUCAAAUCCAGCUCGGCCCA
#=GR DY3200 SS (,,,<>,,<>,<>,<>,,,,,,,,,,,,<><_>,,,,,,,,<>,,,<>,,,,,<_>,,,<>,,,,,,,,,,,,,<>,<><>,):
//
# STOCKHOLM 1.0

DR2440         GAGCUUGUAGCUCAGUGGACUAGAGCACAUGGCUACGAACCAUGGGGUCGGGGGUUCGAAACCCUCCUGGCUCG
#=GR DR2440 SS ::<>:::::<>:<_>::<_>::::<>:::::<>::<>:::<__>::::<>::::::<>::::::::<_><>:<>
//
# STOCKHOLM 1.0

DW2680         GCGCUCUUAGUUCAGUUCGGUAGAACGCGGGUCUCCAAAACCCGAUGUCGUAGGUUCAAAUCCUACAGAGCGUG
#=GR DW2680 SS <><>:::::::::::::<>::::::<><>:<_>:::::::::<>::::<>:::::::::::::::<_>:<>:::
//
# STOCKHOLM 1.0

DT3280         GCCCCUUUAACUCAGUGGUAGAGUAACGCCAUGGUAAGGCGUAAGUCAUCGGUUCAAAUCCGAUAAGGGGCU
#=GR DT3280 SS <>::::::::::::::::::::::::<>:::::::::::<>::::::::<>:::::::::<>:::::::<>:
//
# STOCKHOLM 1.0

DV2640         AGGGCUAUAGCUCAGUUCGGUAGAGCAACUCGUUUACACCGAGAAGGUCUACGGUUCGAGUCCGUAUAGCCCUA
#=GR DV2640 SS :(,<>,,,,<>,,,,,,<>,,,,,<>,,,,<>,,,,,,,<>,,,,,,,,,,<>,,,<>,<_><>,,,,<>,)::
//
# STOCKHOLM 1.0

DC1350         GGUGGAGUGGCCGAGAGGCGAGGCAACGGCCUGCAAAGCCGUCUACACGGGUUCAAAUCCCGUCUCCACCUCCA
#=GR DC1350 SS (,,,,,,,,<><>,,,,<>,,,<>,,<><>,,<>,,,<><>,,,,,,<>,,,,,,,,,,,<>,,,,,,,,,,):
//
# STOCKHOLM 1.0

DA1661         GGGGCUAUAGCUCAGCUGGGAGAGCGCUUGCAUGGCAUGCAAGAGGUCAGCGGUUCGAUCCCGCUUAGCUCCACCA
#=GR DA1661 SS (,,<>,,,,<>,,,<>,,,,,,,<><>,,<>,,,<>,,<>,,,,,,,<_><>,,,<>,,,,,<>,,,<>,,,,,):
//
# STOCKHOLM 1.0

DM4010         AGUAAUAUGAUGUAAUUGGUUAACAUAUUAGGCUCAUGACUUAAUUAUAUACGUUCAAAUCGUGUUAUUGCUA
#=GR DM4010 SS :::::::::::::::::::::::::::::::<>::::<_>:::::::::::<>:::::::<>:::::::<>::
//
# STOCKHOLM 1.0

DG0260         GCGGUUAAGCACACGGGUUGUGUCGCAGGCCUUCCAAGCCUCGCUGAGUAGGGUUCGAUUCCCUCUAGCCGCUCCA
#=GR DG0260 SS (<>,,,,,<>,,,<>,,,,,,<_><>,,<>,,,,,,,<>,,,<>,,,,,,,,,,,<>,,,,,,,,,,<>,<>,,):
//
# STOCKHOLM 1.0

DN4980         UGAGUUGUAGCCUAAUGGAAAGGCGUUUGGCCGUUAACUAAAAGAGAGCAAGAUCAAUACUUGUCGACUCAG
#=GR DN4980 SS :::::::::<>::::::::::::<>::::<><>::::::::::::::<>:::::::::::::::<>::::::
//
# STOCKHOLM 1.0

DA5020         GUGAAUUUAGUUUAAUAGAAAAAACAUUUGCUUUGCAAGCAGACUUUGAAAGUUUAACUCCUUCAAUACACA
#=GR DA5020 SS (,,,,,,,,,,,,,,,,,,,,,,,,,,,,<>,,,<>,,<>,<_>,,,,,,,,,,,,,,,,,,,,,,,,,,):
//
# STOCKHOLM 1.0

DX4360         AGCGGGGUAGAGGAUUUGGUAAACUCAUCAGGCUCAUGACCUGAAGACAGCAGGUUCGAAUCCUGUCCCCGCCU
#=GR DX4360 SS :(<>,,,,,,,,,,,,,,,,,,,,,,,,<_><>,,,,<_>,,,,,<_>,<>,,,,,<>,,,,,,<_>,,,<>):
//
# STOCKHOLM 1.0

DQ5080         UAAGGAUUAGUUUAAUUGGAAAAACGAAGAGCUUUGACUUCUUCUGCUUGGGUCCAUUCCCCACUCCUUAA
#=GR DQ5080 SS ::::::::::::::::::::::::<>::::<>:::::::::::::<>::::<_>:::::::::::::::::
//
# STOCKHOLM 1.0

DD5880         AAGGUAUUAGAAAAACCAUUUCAUAACUUUGUCAAAGUUAAAUUAUAGGCUAAAUCCUAUAUAUCUUA
#=GR DD5880 SS ::::::::::::::::::::::::::::::<_>:::::::::::::::<>::::::::::::::::::
//
# STOCKHOLM 1.0

DN1570         UCCGCAGUAGCUCAGUGGUAGAGCAAUCGGCUGUUAACCGAUUGGUCGCAGGUUCGAAUCCUGCCUGCGGAGCCA
#=GR DN1570 SS ::<><_>::<>:<_>:::::::<>:::<><>:::::::<>::::::<><_>:::<>::::::<>::<>:::<>::
//
# STOCKHOLM 1.0

DF5040         GCAAAGGUAGCUUAACAGAUUAAAGCAUAGCACUGAAAAUGCUUCAAAGAGAGUUAAAGUCCCUCCCUUAGCA
#=GR DF5040 SS <>:::::::<>::::<_>::::::<>:::<>:::::::::<>::::::::::::::::::::::::::::<>:
//
# STOCKHOLM 1.0

DP5200         CAAGGAAUAGUUUAUGUAGAAUUCCAGCUUUGGGUGUUGGUGGUGAGGUUUAAUGUCUCUUCCUUGA
#=GR DP5200 SS (,,,,,,,,,,,,,,,,,,,,,,,,,<>,,,,,,,,,,,,,,,,,,,,,,,,,,<_>,,,,,,,,):
//
# STOCKHOLM 1.0

DL2000         GCCCGAGUGGUGGAAUCGGUAGACACAAGGGAUUUAAAAUCCCUCGCCUUUCGACGCGUGCCAGUUCAAGUCUGGCUUCGGGCACCA
#=GR DL2000 SS <>:<>:::::::::::<>:::<_>:<__>:<_________>::::<>::::<>:<><>:<>::::::::<_>::<>::<>:<>::::
//
# STOCKHOLM 1.0

DQ4880         UAUAUUUUGGUGUAUGAUGCACAAAAGUUUUUGAUACUUUUAGAAAUAGUUUAAUUCUAUUAAAUAUAA
#=GR DQ4880 SS ::::::::::::::::::<>:::::::::::::::::::::::::::::::::::::::::::::::::
//
# STOCKHOLM 1.0

DR3280         GCGUCCAUAGUCUAAUGGAUAGGACAUAGGUCUUCUAAACCUUUGGUAUAGGUUCAAAACCUAUUGGACGCA
#=GR DR3280 SS (<>,,,,,,<_>,,,,,,,,,,<_>,,,,<_>,,,,,,,,,,,,,,,,,,,,,,,,,,,,,,,,,,,,<>):
//
# STOCKHOLM 1.0

DD1260         GGUCUUGUAGUGAAGUUGGUUAUCAUGCCUCUCUGUCACAGAGGAGAUCGCGGGUUCAAGUCCCGUCAAGACCGCCA
#=GR DD1260 SS (<_>,,,,,,,,,,,,,,,,,,,,,,<>,,,,,,<_>,<_>,,,,,,,<><>,,,,,,,,,,,<>,,,,<_>,<>):
//
# STOCKHOLM 1.0

DX4080         UGUAAUAUGAUGUAAUUGGUUAACAUAUUAGGUUCAUGACCUAAUUAUAUACGUUCAAAUCGUAUUAUUGCUA
#=GR DX4080 SS :::::::::::::::::::::::::::::::::::::<_>:::::::::::<>:::::::<>:::::::<>::
//
# STOCKHOLM 1.0

DS6743         GUGGACAUGCCGGAGUGGUGUUAUCGGGCAUAACUAGAAAUCAUGUGGGCUUUGCCCGCGCAGGUUCGAAUCAUGCCGUUUACG
#=GR DS6743 SS :::<_>::<><>::::::::::::<>:<>:::::::::::::::::::<>:::<>::<><>:::::<>::::::<><>::::<>
//
# STOCKHOLM 1.0

DG4840         AUCUAUAUAGUAUAAAAGUAUAUUUGACUUCCAAUCAUAAGGUCUAUUAAUUAAUAGUAUAGAUA
#=GR DG4840 SS :::::::::::::::::::::::::::::::::::::::::<_>:::::::::::::::::::::
//
# STOCKHOLM 1.0

DD1500         GGUCCAUUGGAGCAGUGGUCUAUCUCGCCUCCCUGUCACGGAGGAGAUCGCGGGUUCAAAUCCCGCAUGGACC
#=GR DD1500 SS (<_>,,,,,,,<>,,,,<_>,,,,,,<>,,,,,,<_>,<>,,,,,,,,<><>,,,,,,,,,,,,<>,,,<_>)
//
# STOCKHOLM 1.0

DN5220         UAGGCAGAAGCCAAUUGGUGUUGGCAUUUAGCUGUUAACUAAAAUUGUAUGGGAUCGAAGCCCAUCUGUCUAG
#=GR DN5220 SS :::<>::::<>::::::::::::<>:::::<>:::::::::::::::::::::::<>::<>::::::<_>:::
//
# STOCKHOLM 1.0

DG1180         GCAGGUGUAGUUUAAUGGCAGAACUUCAGCCUUCCAAGCUGAUUGUGAGGGUUCGAUUCCCUUCACCUGCUCCA
#=GR DG1180 SS <>:::::::::::::::<>:::::::::<>:::::::<>::::::::::::::<>:::::::::::::<>::::
//
# STOCKHOLM 1.0

DK5040         CCUUAAUUAGCUUAUUAUAAAGCCCUAAACUCUUAAUUUAAAAGAAAAUAGUUAAAACCUAUUAUUAAGGA
#=GR DK5040 SS ((,,,,,,,<>,,,,,,,,,,<>,,,,,,,,,,,,,,,,,,,,,,,,,,,,,,,,,,,,,,,,,,,,,)):
//
# STOCKHOLM 1.0

DF5360         GUUGAUGUAGCUUAACCCAAAGCAAGGCACUGAAAAUGCCUAGAUGAGUCUCCCAACUCCAUAAACA
#=GR DF5360 SS (,,,,,,,,<>,,,,,,,,,,<>,,,<>,,,,,,,,,<>,,,,,,,,<_>,,,,,,,,,,,,,,,):
//
# STOCKHOLM 1.0

DG5220         GCUCUUCUAGUAUACUCAUUACAACUGACUUCCAAUCUUUAAAAUCUGGUAUCAACCCAGAGAAGAGCA
#=GR DG5220 SS <>::::::::::::::::::::::::<_>::::::::::::::::::::::::::::<_>::::::<>:
//
# STOCKHOLM 1.0

DX8100         AGCAGAGUGGCGCAGCGGAAGCGUGCUGGGCCCAUAACCCAGAGGUCGAUGGAUCGAAACCAUCCUCUGCUA
#=GR DX8100 SS :<>::::::<><>:<>:::::<>:<>:::<>::::::::<_>::::<>::::::<>::::::::::::<>::
//
# STOCKHOLM 1.0

DS6060         GACAAUUUGUCCGAGUGGUUAAGGAGGAAGACUAGAAAUCUUUUGGGUUUACCCGCGCAGGUUCGAAUCCUGCAGUUGUCG
#=GR DS6060 SS <_>:::::<_><>::::::::::::::::<_>::::::::::::::::::::::<><>:::::<>::::::<>::::::<>
//
# STOCKHOLM 1.0

DS4921         AGUUAAUGAGCUUGAACAAGCGUAUGUUUUGAAAACAUAAGAUAGAAUUUAAUUUUCUAUUAACUU
#=GR DS4921 SS :::::::::<>::::::::<>:::::::::::::::::::::::::::::::::::::::::::::
//
# STOCKHOLM 1.0

DY1820         GGAGGGAUCCCUUAGUGGCCAAAGGAUCAGACUGUAAAUCUGACGUCAUAGACUUCGAAGGUUCGAAUCCUUCUCCCUCCACCA
#=GR DY1820 SS (,,,,<__>,,,,,,,<<>>,,,,,,,,,<_>,,,,,,,<_>,<>,,,,,<_>,,<>,,,,,,<>,,,,,,,,,,,,,,,,,):
//
# STOCKHOLM 1.0

DR1500         GCACCCAUAGCGCAACUGGAUAGAGUGUCUGACUACGAAUCAGAAGGUUGUAGGUUCAAGUCCUACUGGGUGCA
#=GR DR1500 SS <>:::::::<><>:::::::::::::<_>:<_>::<>:::<_>::::::::::::::::::::::::::::<>:
//
# STOCKHOLM 1.0

DQ6280         GGUCCUAUAGUGUAGUGGUUAUCACUUUCGGUUUUGAUCCGGACAACCCCGGUUCGAAUCCGGGUAGGACCU
#=GR DQ6280 SS (<_>,,,,,,,,,,,,,,,,,,,,,,,,<>,,,,,,,,,<><_>,,,,,<>,,,<>,,,,<>,,,,,<_>):
//
# STOCKHOLM 1.0

DV5900         CAAGAUAUAGCUUAAACAAAGUAUCUAGUUUACACCUAGAAGAUUUCAUACACAUGAAUAUCUUGA
#=GR DV5900 SS <--------<>----------------------------------------------------->:
//
# STOCKHOLM 1.0

DE1570         GGCCCUGUGGUCAAGUGGUUAAGACACCGCCCUUUCACGGCGGUAACACGGGUUCGAAUCCGUACGGGUCA
#=GR DE1570 SS (<>,<_>,,<_>,,,,,,,,,,<_>,,<>,,,,,,,,<><>,,,,,,,<>,,,,<>,,,,<>,,<>,,,):
//
# STOCKHOLM 1.0

DF6280         GCGGAUUUAGCUCAGUUGGGAGAGCGCCAGACUGAAGAUCUGGAGGUCCUGUGUUCGAUCCACAGAAUUCGCA
#=GR DF6280 SS (<>,,,,,,<>,,,,,,,,,,,,<><>,,<_>,,,,<__>,,,,,<_><_>,,,,<>,,,,,<_>,,,,<>):
//
# STOCKHOLM 1.0

DD4620         UCAUUUCUAGUCUAGUUAAGGAUGUUGCUUUGUCGUGGCGGUGGGGUAUGUUUUGUACGGGAUGAG
#=GR DD4620 SS :(,,,,,,,<_>,,,,,,,,,,,,,,<>,,,,,<>,,<>,,,,,,,,,,,,,,,,,,<>,,,,,,)
//
# STOCKHOLM 1.0

DH5040         ACUAAAGUAGUUUAUAAAAACACCAGCCUGUGGAACUGGAGUAACUGGUUAAAACCCGGUCUUAAGUC
#=GR DH5040 SS :::::::::::::::::::::::::<><_>::::::::::::::::::::::::::<>::::::::::
//
# STOCKHOLM 1.0

DW0460         GGGGCUGUGGCCAAGCCCGGCAUGGCGACUGACUCCAGAUCAGUCGAUCGGGGGUUCAAAUCCCUCCGGCCCCA
#=GR DW0460 SS (,,<>,,,<<>>,,<>,<><>,,,<><_>,<_>,,<_>,,<_>,<>,,<>,,,,,,,,,,,,,,,,<><>,,):
//
# STOCKHOLM 1.0

DP1660         CGGCGAGUAGCGCAGCUUGGUAGCGCAACUGGUUUGGGACCAGUGGGUCGGAGGUUCGAAUCCUCUCUCGCCGACCA
#=GR DP1660 SS <><>:::::<><>:<>::::::<><>:::::::::::<_><_>:::::<>::::::<>:::::::::::<><>::::
//
# STOCKHOLM 1.0

DG4880         AUCUAUAUAGUAUAAAAGUAUAUUUGACUUCCAAUCAUAAGGUCUAUUAAUAAAUAGUAUAGAUA
#=GR DG4880 SS :::::::::::::::::::::::::::::::::::::::::::::::::::::::::::::::::
//
# STOCKHOLM 1.0

DA0660         GGGCCCGUAGCUCAGUUGGGAGAGCGCUGCCCUUGCAAGGCAGAGGCCGUGGGUUCAAAUCCCGCCGGGUCCA
#=GR DA0660 SS (,<>,<>,,<>,,,,,,,,,,,,<><>,<>,,,,<>,,,<>,,,,<><>,,,,,,,,,,,,,,<><>,<_>):
//
# STOCKHOLM 1.0

DI2922         GCAUCCAUGGCUGAAUGGUUAAAGCGCCCAACUCAUAAUUGGCGAAUUCGUAGGUUCAAUUCCUACUGGAUGCA
#=GR DI2922 SS <>:::<__><>::::::::::::<><>:::::::::::::::<>::::<>:::::::::::::::::::::<>:
//
# STOCKHOLM 1.0

DC4050         GGAAAUGUUGUUUAAAGGUUAAACUGUUAGAUUGCAAAUCUACACAUUUAGAGUUCGAUUCUCUUCAUUUCUU
#=GR DC4050 SS (,,,,,,,,,,,,,,,,,,,,,,<_>,,,,,,,<>,,,,,,,,,,,,,,,,,,,,<>,,,,,,,,,,,,,)::
//
# STOCKHOLM 1.0

DY5020         GGCAGGGUGGCAGAAAGUCAAUGCGCUAAAUUGUAAAUUUAUAAAAAAAGGUUUAAUUCCUUUCUUUGCCA
#=GR DY5020 SS (<>,,,,,,<>,,,,,,,,,,,<><>,,,,,,,,,,,,,,,,,,,,,,,,,,,,,,,,,,,,,,,,,<>):
//
# STOCKHOLM 1.0

DV2920         AGGGAUAUAACUCAGCGGUAGAGUGUCACCUUGACGUGGUGGAAGUCAUCAGUUCGAGCCUGAUUAUCCCUA
#=GR DV2920 SS :(,,,,,,,,,,,,<>,,,,,,,,<_>,,,,,,,<>,,,,,,,,,,,,,,,,,,<>,<>,,,,,,,,,,)::
//
# STOCKHOLM 1.0

DE7740         UCCUAUAUUGUCUAGUGGUUAGGAUAUCCGGCUCUCACCCGGAAGGCCCGGGUUCAAUUCCCGGUAUGGGAA
#=GR DE7740 SS :(,,,,,,,<_>,,,,,,,,,,,,,,,,<><>,,,,,,,<>,,,,<>,<>,,,,,,,,,,,<>,,,,,,)::
//
# STOCKHOLM 1.0

DD5280         GAGAUAUUAGUAAAAUAAUUACAUAACCUUGUCAAGGUUAAGUUAUAGACUUAAAUCUAUAUAUCUUA
#=GR DD5280 SS ::::::::::::::::::::::::::::::<_>::::::::::::::<_>::::::::::::::::::
//
# STOCKHOLM 1.0

DA2720         GGGGAUAUAGCUCAGUUGGUAGAGCUCCGCUCUUGCAUGGCGGAUGUCAGCGGUUCGAGUCCGCUUAUCUCCA
#=GR DA2720 SS (,,,,,,,,<>,,,,,,,,,,,,<>,,,<>,,,,<>,,,<>,,,,<_>,<>,,,,<>,<_>,<>,,,,,,,):
//
# STOCKHOLM 1.0

DL5100         GCUCCUAAAGGAUAAUAGCUCAUCCGUUGGUCUUAGGAACCAAAAACUCUUGGUGCAACUCCAAGUAGCAGCU
#=GR DL5100 SS <>:::::::::::::::<>:::::<>:::<_>::::<__>::::::::::::::<>:::::::::::<>:<>:
//
# STOCKHOLM 1.0

DV9991         GUUUCCGUAGUGUAGUGGUUAUCACGUUCGCCUCACACGCGAAAGGUCCCCGGUUCGAAACCGGGCGGAAACA
#=GR DV9991 SS (,,,,<>,,,,,,,,,,,,,,,,,<>,,<>,,,,,,,<><>,,,,<_>,,<>,,,<>,,,,<>,,<>,,,,):
//
# STOCKHOLM 1.0

DA0580         GGGCCCGUAGCUCAGACUGGGAGAGCGCCGCCCUUGCAAGGCGGAGGCCCCGGGUUCAAAUCCCGGUGGGUCCA
#=GR DA0580 SS (,<>,<>,,<>,,,<_>,,,,,,,<><>,<>,,,,<>,,,<>,,,,<>,,<>,,,,,,,,,,,<>,,,,<_>):
//
# STOCKHOLM 1.0

DR1700         GCGCCCGUAGCUCAGCUGGAUAGAGCGCUGCCCUCCGGAGGCAGAGGUCUCAGGUUCGAAUCCUGUCGGGCGUACCA
#=GR DR1700 SS <><>:<>::<>:::<>::::::::<><>:<>::::<>:::<>::::<_>:<_>:::<>::::<_>:<>:<><__>::
//
# STOCKHOLM 1.0

DV2840         AGGGAUAUAACUCAGCGGUAGAGUGUCACCUUGACGUGGUGGAAGUUAUCAGUUCGAGCCUGAUUAUCCCUA
#=GR DV2840 SS :(,,,,,,,,,,,,<>,,,,,,,,<_>,,,,,,,<>,,,,,,,,,,,,,,,,,,<>,<>,,,,,,,,,,)::
//
# STOCKHOLM 1.0

DE7741         UCCCAUAUUGUCUAGUGGUUAGGAUAUCCGGCUCUCACCCGGAAGGCCCGGGUUCAAUUCCCGGUAUGGGAA
#=GR DE7741 SS :(,,,,,,,<_>,,,,,,,,,,,,,,,,<><>,,,,,,,<>,,,,<>,<>,,,,,,,,,,,<>,,,,,,)::
//
# STOCKHOLM 1.0

DS2702         GGAGAGAUGGCUGAGUGGUUGAUAGCUCCGGUCUUGAAAACCGGUAUAGUUCUAGGAACUAUCGAGGGUUCGAAUCCCUCUCUCUCCU
#=GR DS2702 SS ((,,,,,,,<>,,,,,,,,,,,,,<>,,<><_>,,,,,,,<<>>,,,,,,,,,,,,,,,,,,<>,,,,,,<>,,,,,,,,,,,,,)):
//
# STOCKHOLM 1.0

DY1540         GGAGGGGUAGCGAAGUGGCUAAACGCGGCGGACUGUAAAUCCGCUCCCUCAGGGUUCGGCAGUUCGAAUCUGCCCCCCUCCACCA
#=GR DY1540 SS ((,,,,,,,<>,,,,,,<>,,,,<><><>,<_>,,,,,,,,,<>,,,,,<_>,,,,<><>,,,,<>,,,,,<>,,,,,,,,,)):
//
# STOCKHOLM 1.0

DW4440         GCGCUCUUAGUUCAGUUCGGUAGAACGUGUGUCUCCAAAACCCAAUGUCGUAGGUUCAAAUCCUACAGAGCGUG
#=GR DW4440 SS <><>:::::::::::::<>::::::<>:::<_>:::::::::::::::<>:::::::::::::::<_>:<>:::
//
# STOCKHOLM 1.0

DQ6060         GGUUCCAUAGUAUAGUGGUUAGUACUGGGGACUUUAAAUCCCUUGACCUGGGUUCGAAUCCCAGUGGGACCU
#=GR DQ6060 SS (,,,,,,,,,,,,,,,,,,,,,,,,,,,,<_>,,,,,,,,,,,,,,,<_>,,,,<>,,,,,<_>,,,<_>):
//
# STOCKHOLM 1.0

DT1663         GCCGAUAUAGCUCAGUUGGUAGAGCAGCGCAUUCGUAAUGCGAAGGUCGUAGGUUCGACUCCUAUUAUCGGCACCA
#=GR DT1663 SS <><>:::::<>::::::::::::<>:<><>:::<>::::<>::::::<>::::::<>:::::::::::<><>::::
//
# STOCKHOLM 1.0

DV4700         UGUAAGAUAAUAUAAACCAGUAUAAUUCAUUUACACUGAAUGUGUCAGAUAAUGUCUGUCUUACUU
#=GR DV4700 SS :::::::::::::::::<_>:::::::::::::::::::::::::<_>:::::<_>:<_>::::::
//
# STOCKHOLM 1.0

DL1664         GCCCGGAUGGUGGAAUCGGUAGACACAAGGGAUUUAAAAUCCCUCGGCGUUCGCGCUGUGCGGGUUCAAGUCCCGCUCCGGGUACCA
#=GR DL1664 SS <>:<>:::::::::::<>:::<_>:<__>:::::::::::::::<>:<>::<><><_>:<>:::::::::::::<>::<>:<__>::
//
# STOCKHOLM 1.0

DD1230         GGUCCGGUGGUGUAGGGGUUAACAUGCCUGCCUGUCACGCAGGAGAUCGCGGGUUCAAAUCCCGUCCGGACCGCCA
#=GR DD1230 SS (<_><>,,,,,,,,,,,,,,,,,,,<>,,<>,,<_>,<><_>,,,,,<><>,,,,,,,,,,,<>,,<><_>,<>):
//
# STOCKHOLM 1.0

DM4240         ACCUACUUGACUCAGCGGUUAGAGUAUCGCUUUCAUACGGCGAGAGUCAUUGGUUCAAAUCCAAUAGUAGGUA
#=GR DM4240 SS :(,,,,,,<_>,,,<>,,,,,,,,,,,<>,,,,,,,,<><>,,,,,,,,,,,,,,,,,,,,,,,,,,,,,)::
//
# STOCKHOLM 1.0

DA5320         GAGGUCUUAGCUUAAUUAAAGCAAUUGAUUUGCAUUCAAUAGAUGUAGGAUGAAGUCUUACAGUCCUUA
#=GR DA5320 SS :::<_>:::<>:::::::::<>:::::::::<>:::::::::::::::::::::<_>:::<_>::::::
//
# STOCKHOLM 1.0

DI2100         GGGCUAUUAGCUCAGGUGGUUAGAGCGCACCCCUGAUAAGGGUGAGGUCCCUGGUUCAAGUCCAGGAUGGCCCA
#=GR DI2100 SS (,<>,,,,,<>,<_>,,,,,,,,,<><>,,,,,,,,,,,,,,,,,,<_>,<_>,,,,,,,,,<_>,,,,<>,):
//
# STOCKHOLM 1.0

DN3320         UCCUCAGUAGCUCAGUGGUAGAGCGGUCGGCUGUUAACUGUAUGGUCGUAGGUUCGAAUCCUACUUGGGGAG
#=GR DN3320 SS :(,,<_>,,<>,<_>,,,,,,,<>,,,<><>,,,,,,<_>,,,,,,<>,,,,,,<>,,,,,,,,,,,,,,,)
//
# STOCKHOLM 1.0

DQ3880         UAUGUUGUCGACUAAUCGGUAAGUCAUAAAUUUUUGGUAUUUAUAUUGGGUGUUCGAGUCGCCCCAACAUAA
#=GR DQ3880 SS ::::::::<>::::::<>::::<_>:::::::::::::::::::::::::::::<>:::<>:::::::::::
//
# STOCKHOLM 1.0

DI2720         GGGCUAUUAGCUCAGUGGUAGAGCGCGCCCCUGAUAAGGGCGAGGUCUCUGGUUCAAGUCCAGGAUGGCCCA
#=GR DI2720 SS (,<>,,,,,<>,<_>,,,,,,,<><><>,,,,,,,,,,,<>,,,<_>,<_>,,,,,,,,,<_>,,,,<>,):
//
# STOCKHOLM 1.0

DP4480         AGGGAUGUAGCGCAGCUUGGUAGCGCGUUUGUUUUGGGUACAAAAUGUAACGGGUUCAAAUCCAGUCAUCCCUA
#=GR DP4480 SS :(,,,,,,,<><>,<>,,,,,,,<><>,,,,,,,,,,,,,,,,,,,,,,,<>,,,,,,,,,,<_>,,,,,,)::
//
# STOCKHOLM 1.0

DA2840         GGGGAUAUAGCUCAGUUGGUAGAGCUCCGCUCUUGCAAGGCGGAUGUCAGCGGUUCGAGUCCGCUUAUCUCCA
#=GR DA2840 SS (,,,,,,,,<>,,,,,,,,,,,,<>,,,<>,,,,<>,,,<>,,,,<_>,<>,,,,<>,<_>,<>,,,,,,,):
//
# STOCKHOLM 1.0

DQ3220         UGGGGCGUGGCCAAGCGGUAAGGCAGCAGGUUUUGAUCCUGUUAUUCGGAGGUUCGAAUCCUUCCGUCCCAG
#=GR DQ3220 SS :::::<>::<>:::<>::::::<>:<>:::::::::::<_>:::::<>::::::<>::::::::<>:::<_>
//
# STOCKHOLM 1.0

DY7060         CCGACCUUAGCUCAGUUGGUAGAGCGGAGGACUGUAGAUCCUUAGGUCACUGGUUCGAAUCCGGUAGGUCGGA
#=GR DY7060 SS (<>,,,,,,<>,,,,,,,,,,,,<>,,,,<_>,,,,,,,,,,,,,,,,,<_>,,,<>,,,,<>,,,,,,<>):
//
# STOCKHOLM 1.0

DL9991         GGUAGCGUGGCCGAGCGGUCUAAGGCGCUGGAUUAAGGCUCCAGUCUCUUCGGGGGCGUGGGUUCGAAUCCCACCGCUGCCA
#=GR DL9991 SS (,,,<>,,,<><>,<>,,,,,,,,<><>,,,,,,,,,<>,,,,<_>,,,,<>,,,,<>,,,,,,<>,,,,,,,,,<>,<>):
//
# STOCKHOLM 1.0

DP9991         GGCUCGUUGGUCUAGGGGUAUGAUUCUCGCUUUGGGUGCGAGAGGUCCCGGGUUCAAAUCCCGGACGAGCCC
#=GR DP9991 SS (<>,<>,,,<_>,,,,,,,,,,,,,,,,<>,,,,,,,<>,,,,,<_>,<>,,,,,,,,,,,<>,,<>,<>,)
//
# STOCKHOLM 1.0

DD2920         GGGAUUGUAGUUCAAUUGGUCAGAGCACCGCCCUGUCAAGGCGGAAGCUGCGGGUUCGAGCCCCGUCAGUCCCG
#=GR DD2920 SS (,,,,,,,,,,,,,,,,,,,<_>,<>,,,<>,,,<_>,,,<>,,,,<>,<>,,,,,<>,<>,,<>,,,<_>)<>
//
# STOCKHOLM 1.0

DC4300         GGCUAGGUAACAUAAUGGAAAUGUAUCGGACUGCAAAUCCUGGAAUGACGGUUCGACCCCGUCCUUGGCCU
#=GR DC4300 SS (<>,,,,,,,,,,,,,,,,,,,,,,,<><_>,<>,,,,,<_>,,,,,,<>,,,<>,,,,<>,,<__><>):
//
# STOCKHOLM 1.0

DN3880         GCCUUUAUAGCUCAACGGUAGAGCGGAAUACUGUUAAUAUUUUGAUAGAUGUUCAAUUCAUCUUAAGGGCU
#=GR DN3880 SS <>:::::::<>::::<>:::::<>::::::<_>:::::::::::::::::::::::::::::::::::<>:
//
# STOCKHOLM 1.0

DL9161         GUCAGGAUGGCCGAGUGGUCUAAGGCGCUGCGUUCAGGUCGCAGUCUCCCCUGGAGGCGUGGGUUCGAAUCCCACUCCUGACA
#=GR DL9161 SS ::<_>::::<><>::::<_>::::<><>:<>:::<_><_><>:<_>::::<_>::::<>::::::<>::::::::::::<_>:
//
# STOCKHOLM 1.0

DI1820         GGGUCUGUAGCUCAGUUGGUUAGAGCGCACCCCUGAUAAGGGUGAGGUCGGCAGUUCGAAUCUGCCCAGACCCACCA
#=GR DI1820 SS (,<_>,,,,<>,,,,,,,,,,,,,<><>,,,,,,,,,,,,,,,,,,,,<><>,,,,<>,,,,,<>,,,<_>,,,,):
//
# STOCKHOLM 1.0

DD6280         UCCGUGAUAGUUUAAUGGUCAGAAUGGGCGCUUGUCGCGUGCCAGAUCGGGGUUCAAUUCCCCGUCGCGGAG
#=GR DD6280 SS :(<>,,,,,,,,,,,,,,,<_>,,,,,<><>,,,,<><>,<><_>,,<>,,,,,,,,,,,,,<>,<><>,,)
//
# STOCKHOLM 1.0

DL4000         GCUAUUUUGGUGGAAUUGGUAGACACGAUACUCUUAAGAUGUAUUACUUUACAGUAUGAAGGUUCAAGUCCUUUAAAUAGCA
#=GR DL4000 SS <>:::::::::::::::::::<_>:<>::::::::::::::::::::::::<_>:::::::::::::::::::::::::<>:
//
# STOCKHOLM 1.0

DA1820         GGGGCCAUAGCUCAGCUGGGAGAGCGCCUGCUUUGCACGCAGGAGGUCAGGAGUUCGAUCCUCCUUGGCUCCACCA
#=GR DA1820 SS (,,<>,,,,<>,,,<>,,,,,,,<><>,,<>,,,<>,<><_>,,,,,<_>,,,,,<>,,,,,,,,,,<>,,,,,):
//
# STOCKHOLM 1.0

DW6160         GACUCCUUAGCAUAGUGGUUUAUUGUAAUUGUCUCCAAAGCAGUUGGUCCAGGGUUCAACUCCCUGAGGGGUCU
#=GR DW6160 SS (,,,,,,,,<>,,,,,,,,,,,,,,,,,,,<_>,,,,,,<>,,,,,<_><_>,,,,,,,,,,,,,,,,,,,,):
//
# STOCKHOLM 1.0

DI4500         GGGCUUAUAGUUUAAUUGGUUCAAACGCACCGCUCAUAACGGUGAUAUUGUAGGUUCGAGUCCUACUAAGCCUA
#=GR DI4500 SS (,<>,,,,,,,,,,,,,,,,,,,,,<>,,,,<>,,,,,,<>,,,,,,,,,,,,,,,<>,<_>,,,,,,,<>)::
//
# STOCKHOLM 1.0

DW5320         AGAAGUUUAGGAUAUACUAGUCCGCGAGCCUUCAAAGCCCUAAGAAAACACACAAGUUUAACUUCUG
#=GR DW5320 SS ::::::::::::::::::::::<><>:<>:::::::<>::::::::::::::::::::::::::<_>
//
# STOCKHOLM 1.0

DX6280         GGCGCCGUGGCGCAGUGGAAGCGCGCAGGGCUCAUAACCCUGAUGUCCUCGGAUGGAAACCGAGCGGCGCUA
#=GR DX6280 SS :<><><>::<><>:::::::<><><>:::<>:::::::::::::<_>::<>::::<___><>:<>:<><>::
//
# STOCKHOLM 1.0

DA4700         AGAAUGGUACUUUAAAAAAAAGAAUUGGUUUGCAUCUAAUAUUAAGCCUGAGCUUUCAUUCUU
#=GR DA4700 SS :::::::::::::::::::::::::::::::<>::::::::::::<>::::<>::::::::::
//
# STOCKHOLM 1.0

DV3240         AGGGAUAUAACUCAGCGGUAGAGUGUCACCUUGACGUGGUGGAAGUCAUCAGUUCGAGCCUGAUUAUCCCUA
#=GR DV3240 SS :(,,,,,,,,,,,,<>,,,,,,,,<_>,,,,,,,<>,,,,,,,,,,,,,,,,,,<>,<>,,,,,,,,,,)::
//
# STOCKHOLM 1.0

DK7741         GCCCGGAUAGCUCAGUCGGUAGAGCAUUGGACUUUUAAUCCAAGGGUCCAGGGUUCAAGUCCCUGUUCGGGCG
#=GR DK7741 SS <>:<>::::<>:<_>:<>:::::<>::::::::::::::::::::<_><_>:::::::::::<_>::<>::<>
//
# STOCKHOLM 1.0

DP5000         CAGAAAAUAGUUUAGUGAGAAUGAUAGCUUUGGGAGCUGUUGGUGUAAGUAUAAAGUCUUGCUUUUCUGA
#=GR DP5000 SS <_>:::::::::::::::::::::::<>:::::::<>::::::::::::::::::<_>::<>::::<_>:
//
# STOCKHOLM 1.0

DH2880         GGCGGAUGUAGCCAAGUGGAUCAAGGCAGUGGAUUGUGAAUCCACCAUGCGCGGGUUCAAUUCCCGUCAUUCGCCC
#=GR DH2880 SS (<>,,,,,,,<>,,,,,,,,,,,,,<>,,,,,,,,,,,,,,,,,,,,,<><>,,,,,,,,,,,,<>,,,,,,<>,)
//
# STOCKHOLM 1.0

DY4360         GGGAGAGUGGCUGAGUGGUCAAAAGCGACAGACUGUAAAUCUGUUGAAGUUUUUCUACGUAGGUUCGAAUCCUGCCUCUCCCA
#=GR DY4360 SS ((,,,,,,,<>,,,,,,,,,,,,,<><_>,<_>,,,,,,,<_>,,,,,,,,,,,,,,<>,,,,,,<>,,,,,,<>,,,,,)):
//
# STOCKHOLM 1.0

DE5880         GUUCUUGUAGUUGAAAUACAACGAUGGUUUUUCAUAUCAUUGGUCGUGGUUGUAGUCCGUGCGAGAAUA
#=GR DE5880 SS :::::::::::::::::::::<>:::::::::::::::::::::<>::::::::<_><>:<>:::::::
//
# STOCKHOLM 1.0

DX9991         AGCAGAGUGGCGCAGCGGAAGCGUGCUGGGCCCAUAACCCAGAGGUCGAUGGAUCUAAACCAUCCUCUGCUA
#=GR DX9991 SS :<>::::::<><>:<>:::::<>:<>:::<>::::::::<_>::::<>::::::::::::::::::::<>::
//
# STOCKHOLM 1.0

DL4501         ACUCGCUUGGUGGAACGGCAAACACGGCAGACUCAAAAUCUGUUUCUAAUGGAAUAUCGGUUCGAAUCCGAUAGCGAGUA
#=GR DL4501 SS ::::<>:::::::::<><>:::::<><>:<_>:::::::<_>:::::::::::::::<>:::<>::::<>:::<>:::::
//
# STOCKHOLM 1.0

DN4320         UCCUCAGUAGCUCAGUGGUAGAGCGGUCGGCUGUUAACUGACUGGUCGUAGGUUCGAAUCCUACUUGGGGAG
#=GR DN4320 SS :(,,<_>,,<>,<_>,,,,,,,<>,,,<><>,,,,,,,,<_>,,,,<>,,,,,,<>,,,,,,,,,,,,,,,)
//
# STOCKHOLM 1.0

DY1660         GGUGGGGUUCCCGAGCGGCCAAAGGGAGCAGACUGUAAAUCUGCCGUCACAGACUUCGAAGGUUCGAAUCCUUCCCCCACCACCA
#=GR DY1660 SS ((,,,,,,,,,<>,<>,<><___>,,,<>,<_>,,,,,,,,,<><>,,,,,<_>,,<>,,,,,,<>,,,,,,,,,,,,,,,,)):
//
# STOCKHOLM 1.0

DS4480         GGAGGUAUGGCUGAGUGGCUUAAGGCAUUGGUUUGCUAAAUCGACAUACAAGAAGAUUGUAUCAUGGGUUCGAAUCCCAUUUCCUCCG
#=GR DS4480 SS (,,,,,,,,<>,,,,,,<>,,,,,<>,,,,,,,,<>,,,,,<>,,,,,,,,,,,,,,,,,,,,,,,,,,,<>,,,,,,,,,,,,,)<>
//
# STOCKHOLM 1.0

DF2600         GCCGGGAUAGCUCAGUUGGUAGAGCAGAGGACUGAAAAUCCUCGUGUCACCAGUUCAAAUCUGGUUUCUGGCA
#=GR DF2600 SS <><>:::::<>:<_>::::::::<>::::<_>::::::::::<>:<_>::<_>:::::::<_>::::<_><>:
//
# STOCKHOLM 1.0

DL1230         CCCCGUGUGGCGAAAUGGUAGACGCGCUUGACUCAAAAUCAAGUAGUGAAGACUGUGCUGGUUCGAGUCCGGUCACGGGGACCA
#=GR DL1230 SS :::<>::::<>:::::::::<_><><>::<_>::::::::::::::::::<_>:::<>:::::<>::::<>::::<>::<_>::
//
# STOCKHOLM 1.0

DH2600         GGCGGACGUAGCCAAGUGGAUUAAGGCAGUGGAUUGUGGAUCCUCUACGCGCGGGUUCAAUUCCCGUCGUUCGCC
#=GR DH2600 SS (<>,,,<>,,<>,,,,,,,,,,,,,<>,,,,,,,,,,,<__>,,,,,<><><>,,,,,,,,,,,<>,<>,,<>,)
//
# STOCKHOLM 1.0

DC4840         GGUCUUAUAGUCAAUAAUGAUAUCAAACUGCAAUUUUGAAGGAGUAAGUUUUACUAAGGCUU
#=GR DC4840 SS :<_>:::::<_>:::::::::::::::::<>:::::::::::::::::::::::::::<>::
//
# STOCKHOLM 1.0

DA1230         GGGGCUUUAGCUCAGCUGGGAGAGCGCCUGCCUUGCACGCAGGAGGUCAGCGGUUCGAUCCGCUAAGCUCCACCA
#=GR DA1230 SS (,,<>,,,,<>,,,<>,,,,,,,<><>,,<>,,,<>,<><_>,,,,,<_><>,,,<>,,,,<>,,,<>,,,,,):
//
# STOCKHOLM 1.0

DK3230         GGGUUGCUAACUCAAUGGUAGAGUACUCGGCUUUUAACCGACGAGCUCCGGGUUCGAGUCCCGGGCAACCCG
#=GR DK3230 SS (,,,,<>,,,,,,,,,,,,,,,,,,,,<><>,,,,,,,<>,<>,<>,,<>,,,,<>,<_>,<>,<>,,,)<>
//
# STOCKHOLM 1.0

DM4000         GCUUGUAUAGUUUAAUUGGUUAAAACAUUUGUCUCAUAAAUAAAUAAUGUAAGGUUCAAUUCCUUCUACAAGUA
#=GR DM4000 SS <>::::::::::::::::::::::::::::<_>:::::::::::::::::::::::::::::::::::::::::
//
# STOCKHOLM 1.0

DD5220         GAGACGUUAGUAAACCAAUUACAUAGACCUGUCAAGACUAAAUCACAGGUGCAAACCCUGUACAUCUCA
#=GR DD5220 SS (,,,<>,,,,,,,,,,,,,,,,,,,<_>,,<_>,,<_>,,,,,,,<_>,,<>,,,,,,,,,,,,,,,):
//
# STOCKHOLM 1.0

DL5040         GCUGAAAUAGCAAGUGGUUAAUGCAAAAGACUUAGGAUUUUUCAUCGAAGGUUCAACUCCUUCUUUCAGCU
#=GR DL5040 SS <>:::::::<>:::::::::::<>::::<_>::::::::::::::<>:::::::::::::::::::::<>:
//
# STOCKHOLM 1.0

DK2000         GGGUCGUUAGCUCAGACGGUAGAGCAGCGGACUUUUAAUCCGUUGGUCGAAGGUUCGAAUCCUUCACGACCCACCA
#=GR DK2000 SS (,,,<>,,,<>,<_>,<>,,,,,<>,<>,<_>,,,,,,,,<>,,,,,<>,,,,,,<>,,,,,,,,,<>,,,,,,):
//
# STOCKHOLM 1.0

DS6283         GGCACUAUGGCCGAGUGGUUAAGGCGACAGACUUGAAAUCUGUUGGGCUCUGCCCGCGCUGGUUCAAAUCCUGCUGGUGUCG
#=GR DS6283 SS :<>::::::<><>::::::::::<><_>:<_>:::::::<_>::::<>:::<>::<><>:::::::::::::<>::::::<>
//
# STOCKHOLM 1.0

DV9990         GUUUCCGUAGUGUAGUGGUUAUCACGUUCGCCUAACACGCGAAAGGUCCCCGGUUCGAAACCGGGCGGAAACA
#=GR DV9990 SS (,,,,<>,,,,,,,,,,,,,,,,,<>,,<>,,,,,,,<><>,,,,<_>,,<>,,,<>,,,,<>,,<>,,,,):
//
# STOCKHOLM 1.0

DY5120         GGUAAGGUGGCCGAGUAAUAGGCGGCGGAUUGUAGCUCCGUGUACAGAGGUUCAAGUCCUCUUCUUAUCA
#=GR DY5120 SS (,,,,,,,,<><>,,,,,,,,<>,<>,,,,,,,,<>,,<>,,,,<_>,,,,,,,,,,,,,,,,,,,,,):
//
# STOCKHOLM 1.0

DR3920         UUCUCAUUAGCUCAAAGGAAGAGCAGGAUACUUCUAAUAUUCCGAUUUUAGUUCGAAUCUAAAAUGAGAAU
#=GR DR3920 SS :::::::::<>:::::::::::<>::::::::::::::::::<>:::::::::<>::::::::::::::::
//
# STOCKHOLM 1.0

DV1351         GCGCGAUUAGCUCAGCGGGAGAGCGCUUCCCUGACACGGAAGAGGUCACUGGUUCAAUCCCAGUAUCGCGCA
#=GR DV1351 SS (<><>,,,,<>,,,<>,,,,,,<><>,,,,,,<_>,<>,,,,,,,,,,,,,,,,,,,,,,<_>,,,<><>):
//
# STOCKHOLM 1.0

DF5080         GCAAAGGUAGCUUAACGGAUUAAAGCACAGCACUGAAAAUGCUUCAAAGGGAGUUAAAGUCCCUCCCUUAGCA
#=GR DF5080 SS <>:::::::<>::::<>:::::::<>:::<>:::::::::<>::::::::::::::::::::::::::::<>:
//
# STOCKHOLM 1.0

DM3881         AAGACUAUAGCUUAAUCGGUAAAGCGAACCACUCAUGAUGGUUUGAGUAAAUGUUCAAGUCAUUUUAGUCUUA
#=GR DM3881 SS ::<_>::::<>:::::<>:::::<><__>:::::::::::::::::::::::::::::<_>::::::<_>:::
//
# STOCKHOLM 1.0

DH5080         GAUUAAAGUAGUUUAAGAAAAGCAUCAGCCUGUGGAGCUGAAGACGCCAGUAAACUCUGGCUUAAAUCC
#=GR DH5080 SS (,,,,,,,,,,,,,,,,,,,,<>,,,,<><_>,,,,<>,,,,<_><><_>,,,,,,<_><>,,,,,,,)
//
# STOCKHOLM 1.0

DA8100         GGGGAUGUAGCUCAGUGGUAGAGCGCAUGCUUCGCAUGUAUGAGGCCCCGGGUUCGAUCCCCGGCAUCUCCA
#=GR DA8100 SS (,,,,,,,,<>,<_>,,,,,,,<><>,,<>,,,<>,,,,,,,,,<>,,<>,,,,<>,,,,,<><>,,,,,):
//
# STOCKHOLM 1.0

DF5910         GUUAAUGUAGCUUAAAGUCCAAAGCAAGGCACUGAAAAUGCCUAGAUGAGUACACCAACUCCAUAAAC
#=GR DF5910 SS (,,,,,,,,<>,,,,,,,,,,,,<>,,,<>,,,,,,,,,<>,,,,,,,,,,,,,,,,,,,,,,,,,,)
//
# STOCKHOLM 1.0

DI2590         GGGCUAUUAGCUCAGUUGGUUAGAGCGCACCCCUGAUAAGGGUGAGGUCUCUGGUUCAAAUCCAGAAUGGCCCA
#=GR DI2590 SS (,<>,,,,,<>,,,,,,,,,,,,,<><>,,,,,,,,,,,,,,,,,,<_>,<_>,,,,,,,,,<_>,,,,<>,):
//
# STOCKHOLM 1.0

DS2700         GGAGAGAUGGCUGAGUGGACUAAAGCGGCGGAUUGCUAAUCCGUUGUACAAUUUUUUUGUACCGAGGGUUCGAAUCCCUCUCUUUCCG
#=GR DS2700 SS (,,,,,,,,<>,,,,,,<_>,,,,<>,<>,,,,,<>,,,,,<>,,,,,,,,,,,,,,,,,,,<>,,,,,,<>,,,,,,,,,,,,,)<>
//
# STOCKHOLM 1.0

DH2920         GGCGGAUGUAGCCAAGUGGAUCAAGGCAGUGGAUUGUGAAUCCACCAUGCGCGGGUUCAAUUCCCGUCGUUCGCC
#=GR DH2920 SS (<>,,,,,,,<>,,,,,,,,,,,,,<>,,,,,,,,,,,,,,,,,,,,,<><>,,,,,,,,,,,,<>,<>,,<>,)
//
# STOCKHOLM 1.0

DP1780         CGGUGAUUAGCGCAGCCCGGUAGCGCAUCUGGUUUGGGACCAGAGGGUCAAAGGUUCGAAUCCUUUAUCACCGACCA
#=GR DP1780 SS <>:::::::<><>:<>:<>:::<><>::<_>::::::<_><_>:::::::::::::<>:::::::::::::<>::::
//
# STOCKHOLM 1.0

DP4080         CAGAUAGAAGCCAAAAGGUCAGGCGCUUUCUUUGGGUGAAAGAUCUAGUUAGUUCGAGUCUAUCCUAUCUGA
#=GR DP4080 SS <_>::::::<>::::::::<_><><>::::::::::::::::::::::::::::<>:<_>::::::::<_>:
//
# STOCKHOLM 1.0

DX5280         AGUAAGGUCAGCUAACUAAGCUAUCGGGCCCAUACCCCGAAAAUGUUGGUCUAAACCCUUCCCGUAUGA
#=GR DX5280 SS ::::::::::<>:::::::<>:::<>:<>::::::::<>:::::::::::::::::::::::<>:::::
//
# STOCKHOLM 1.0

DK5280         CAUUGCGAAGCUUAGAGCGUUAACCUUUUAAGUUAAAGUUAGAGACAACAAAUCUCCACAUUGA
#=GR DK5280 SS (,,,<>,,,<>,,,,,,<>,,,,,,,,,,,,,,,,,,,,,,,,<_>,,,,,,,,,,,,,,,,):
//
# STOCKHOLM 1.0

DM1140         GGCGGGGUAGCUCAGUUGGUUAGAGCGUUCGGUUCAUACCCGAAAGGUCGAGAGUUCAAAUCUCUCCCCCGCUACCA
#=GR DM1140 SS (<>,,,,,,<>,,,,,,,,,,,,,,<>,,<>,,,,,,,,,<>,,,,,,<>,,,,,,,,,,,,,,,,,,,,<>,,,):
//
# STOCKHOLM 1.0

DA1540         GGGGCCUUAGCUCAGCUGGGAGAGCGCCUGCUUUGCACGCAGGAGGUCAGCGGUUCGAUCCCGCUAGGCUCCA
#=GR DA1540 SS (,,<>,,,,<>,,,<>,,,,,,,<><>,,<>,,,<>,<><_>,,,,,<_><>,,,<>,,,,,<>,,,<>,,):
//
# STOCKHOLM 1.0

DL2800         GCCUUGGUGGUGAAAUGGUAGACACGCGAGACUCAAAAUCUCGUGCUAAAAAGCGUGGAGGUUCGAGUCCUCUUCAAGGCA
#=GR DL2800 SS <>::::::::::::::::::<_>:<><>:<_>:::::::::<>:<>::::::<>:::::::::<>:::::::::::::<>:
//
# STOCKHOLM 1.0

DA6281         GGGCGUGUGGCGUAGUCGGUAGCGCGCUCCCUUAGCAUGGGAGAGGUCUCCGGUUCGAUUCCGGACUCGUCCA
#=GR DA6281 SS (,,<>,,,,,<>,,,,<>,,,<><><>,,,,,,,<>,,,,,,,,,<_>,,<>,,,<>,,,,<><_>,<>,,):
//
# STOCKHOLM 1.0

DP8041         GGCUCGUUGGUCUAGGGGUAUGAUUCUCGCUUCGGGUGCGAGAGGUCCCGGGUUCAAAUCCCGGACGAGCCC
#=GR DP8041 SS (<>,<>,,,<_>,,,,,,,,,,,,,,,,<>,,<>,,,<>,,,,,<_>,<>,,,,,,,,,,,<>,,<>,<>,)
//
# STOCKHOLM 1.0

DF6200         GCGGGUUUAGCUCAGUUGGGAGAGCGUCAGACUGAAGAUCUGAAGGUCGUGUGUUCGAUCCACACAAACCGCA
#=GR DF6200 SS (<>,,,,,,<>,<_>,,,,,,,,,<>,,,<_>,,,,,,,,,,,,,,,<>,,,,,,<>,,,,,,,,,,,,<>):
//
# STOCKHOLM 1.0

DG5880         ACUCUUUUAGUAUAAAUAGUACCGUUAACUUCCAAUUAACUAGUUUUGACAACAUUCAAAAAAGAGUA
#=GR DG5880 SS ::::::::::::::::::::::<>:::::::::::::::::::::::<_>::::::::::::::::::
//
# STOCKHOLM 1.0

DH5360         GUAAAUAUAGUUUAACAAAAACAUUAGAUUGUGAAUCUAACAAUAGAAACUCAUUACCUUCUUAUUUACC
#=GR DH5360 SS <____________________________________________________________________>
//
# STOCKHOLM 1.0

DG5000         GUUUCAUGAGUAUAGCAGUACAUUCGGCUUCCAACCGAAAGGUUUUUGUAAACAACCAAAAAUGAAAUA
#=GR DG5000 SS ::::::::::::::<>::::::::<><>:::::::<>::::::::::::::::::::::::::::::::
//
# STOCKHOLM 1.0

DX1180         CGCGGGGUAGAGCAGUUGGUAGCUCGCCGGGCUCAUAACCCGGAGGCCGCAGGUUCGAGUCCUGCCCCCGCAACCA
#=GR DX1180 SS <><>:::::::<>::::::::<>::<><>:<>::::::::<>:::<><><_>:::<>:<_>::<>::::<>:::::
//
# STOCKHOLM 1.0

DE4000         GACCUUAUCGUCUAAUGGUUACGACAUCACCUCUUCAUGUUGAUAAUAUCGGUUCGAUUCCGAUUAAGGUUA
#=GR DE4000 SS <_>:::::<>:::::::::::<>::::::::::::::::::::::::::<>:::<>::::<>::::::::::
//
# STOCKHOLM 1.0

DI2700         GCAUCCAUGGCUGAAUGGUUAAAGCGCCCAACUCAUAAUUGGUAAUAUUGCGGGUUCAAUUCCUGCUGGAUGCA
#=GR DI2700 SS <>:::<__><>::::::::::::<><>::::::::::::::::::::::<>:::::::::::::<>:::::<>:
//
# STOCKHOLM 1.0

DF4440         GUCAGGAUAGCUCAGUUGGUAGAGCAGAGGAUUGAAAAUCCUCGUGUCACCAGUUCAAAUCUGGUUCCUGGCA
#=GR DF4440 SS ::<_>::::<>:<_>::::::::<>:::::::::::::::::<>:<_>::<_>:::::::<_>::::<_><>:
//
# STOCKHOLM 1.0

DW3200         GCGCUCUUUGUUCAGUUCGGUAGAACGCGGGUCUCCAAAACCCGAUGUCGUAGGUUCAAAUCCUACAGAGCGUG
#=GR DW3200 SS <><>:::::::::::::<>::::::<><>:<_>:::::::::<>::::<>:::::::::::::::<_>:<>:::
//
# STOCKHOLM 1.0

DK1230         GCAUCCAUAGCUCAGUUGGUAGAGCAACAGACUCUUAAUCUGUGGGUCCACGGUUCGAGCCCGUGUGGGUGUACCA
#=GR DK1230 SS <>:::::::<>::::::::::::<>::<_>:::::::::<_>:::<_>::<>:::<>:<>:<>:::::::<__>::
//
# STOCKHOLM 1.0

DT5040         ACCUUGAAGGCUCAAUAGUUAGAGCGCCAAGUCUUGUAAACUUGGAGAGAGGGUUAAAGUCCCUCUCAAGGCU
#=GR DT5040 SS :::::::::<>::::::::::::<><>:::<_>:::::::::::::::::::::::::::::::::::::<>:
//
# STOCKHOLM 1.0

DR2920         GGGCCUGUAGCUCAGAGGAUUAGAGCACGUGGCUACGAACCACGGUGUCGGGGGUUCGAAUCCCUCCUCGCCCA
#=GR DR2920 SS (,<><_>,,<>,<_>,,,,,,,,,<>,<>,,<>,,<>,,,,,<>,,,,<>,,,,,,<>,,,,,,,,,,,<>,):
//
# STOCKHOLM 1.0

DA0940         GGGCCGGUAGCUCAGCCUGGGAGAGCGUCGGCUUUGCAAGCCGAAGGCCCCGGGUUCGAAUCCCGGCCGGUCCACCA
#=GR DA0940 SS (,<><>,,,<>,,,<><_>,,,,,,<>,<><>,,,<>,,<><>,,,<>,,<>,,,,<>,,,,,<><><><_>,,,):
//
# STOCKHOLM 1.0

DI5080         GAGCUUGCCCCUAAAGUUAAGGUGUCUAGCUGAUAAUUAGAUUUAAGGGUUAAAUUCCCUUCAAGCUCU
#=GR DI5080 SS (,<>,,<>,,,,,,,,,,,,,,,<_>,,<>,,,,,,,,,,,,,,,,,,,,,,,,,,,,,,,,,,<>,):
//
# STOCKHOLM 1.0

DE1660         GUCCCCUUCGUCUAGAGGCCCAGGACACCGCCCUUUCACGGCGGUAACAGGGGUUCGAAUCCCCUAGGGGACGCCA
#=GR DE1660 SS (,,,,,,,<>,<__>,,<>,<_><_>,,,<>,,,,,,,<><>,,,,,<_>,,,,,<>,,,,,,<__>,,<_><>):
//
# STOCKHOLM 1.0

DC4880         GGUCUUAUAGUCAAUAAUGAUAUCAAACUGCAAUUUUGAAGGAGUAAAUUUUUACUAAGACUU
#=GR DC4880 SS :<_>:::::<_>:::::::::::::::::<>:::::::::::::::::::::::::::<_>::
//
# STOCKHOLM 1.0

DN4880         UUAAUUGAAGCCAAAAAGAGGCGUAUCACUGUUAAUGAUAUAAUUGAGUAUAAACUCCAAUUAAG
#=GR DN4880 SS :::::::::<>::::::::::<>::::::::::::::::::::::::::::::::::::::::::
//
# STOCKHOLM 1.0

DF1230         GGCUCUGUAGCUCAGUCGGUAGAGCAGUGGCCUGAAGAGCCUCGUCGUAGCCGGUUCGAUUCCGCUUGGAGCCACCA
#=GR DF1230 SS (<>,<_>,,<>,<_>,<>,,,,,<>,,,,<>,,,,,,,<>,,<>,<>,,<><>,,,<>,,,,,<>,,,,,<>,,,):
//
# STOCKHOLM 1.0

DK1220         GACUCGUUAGCUCAGCCGGUAGAGCAACUGGCUUUUAACCAGUGGGUCCGGGGUUCGAAUCCCCGACGAGUCACCA
#=GR DK1220 SS <_>:<>:::<>:::<><>:::::<>:::::<>:::::::<_>:::<_><>:::::<>::::::<>:<>::::::::
//
# STOCKHOLM 1.0

DX6320         UGCGCGGUAGGAGAGUGGAACUCCGACGGGCUCAUAACCCGUAGGUCCCAGGAUCGAAACCUGGCCGCGCAA
#=GR DX6320 SS :<><>::::::::::::::::::<>:<>:<>::::::::<>:::<_>:<_>:::<>:::::::<>:<><>::
//
# STOCKHOLM 1.0

DW1250         AGGGGUAUAGUUCAAUCGGUAGAACACCGGACUUCAAAUCCGGGUGUUGUGGGUUCAAGUCCUGCUACCCCUGCCA
#=GR DW1250 SS :(,,,,,,,,,,,,,,<>,,,,,,,,,<><_>,,,,,,,,<>,,,,,,,,,,,,,,,,,,,,,<>,,,,,,,<>):
//
# STOCKHOLM 1.0

DS9280         GCAGCGAUGGCCGAGUGGUUAAGGCGUUGGACUUGAAAUCCAAUGGGGUCUCCCCGCGCAGGUUCGAACCCUGCUCGCUGCG
#=GR DS9280 SS <>:<>::::<><>:::::::::::<>:::<_>:::::::::::::::<_>:::::<><>:::::<>::::::<>::<>:<>:
//
# STOCKHOLM 1.0

DD1180         GGCCCCAUAGCGAACGUUGGUUAUCGCGCCUCCCUGUCACGGAGGAGAUCACGGGUUCGAGUCCCGUUGGGGUCGCCA
#=GR DD1180 SS (<>,,,,,,<>,,,<>,,,,,,,,<><>,,,,,,,<_>,<>,,,,,,,,,,<>,,,,<>,<_>,<>,,,,,,,<>,):
//
# STOCKHOLM 1.0

DT1140         GCUGACUUAGCUCAGUUGGUAGAGCAAUUGACUAGUAAUCAAUAGGUCGAAGGUUCAAAUCCUUUAGUCAGCACCA
#=GR DT1140 SS <>:<_>:::<>::::::::::::<>::::<_>:::::::::::::::<>:::::::::::::::::<_>:<>::::
//
# STOCKHOLM 1.0

DP4010         CAGAUAGAAGCCAAAAGGUCAGGCGCUUUCUUUGGGUGAAAGAUCUAGUUAGUUCGAGUCUAUCCUAUCUGA
#=GR DP4010 SS <_>::::::<>::::::::<_><><>::::::::::::::::::::::::::::<>:<_>::::::::<_>:
//
# STOCKHOLM 1.0

DE1180         GGCCUGUUGGUGAAGCGGUUAACACACACGGUUUUCAUCCGUGGACACACGGGUUCGAACCCCGUACAGGCUACCA
#=GR DE1180 SS (<><_>,,,,,,,,<>,,,,,,,,,,,,<>,,,,,,,,,<>,,<_>,,,<>,,,,<>,,,,,<>,,<_><>,,,):
//
# STOCKHOLM 1.0

DK1200         GACUCACUAGCUCAGCGGUAGAGCAUUUGACUUUUAAUCAAAGGGUCCCGAGUUCGAUCCUCGGGUGAGUCACCA
#=GR DK1200 SS <_>::::::<>:::<>::::::<>::::::::::::::::::::<_>:<>::::<>:::::<>::::::::::::
//
# STOCKHOLM 1.0

DQ5280         UAGGAUAGGGUGUAUUGGUAGCACGGAAAAUUUUGAAUUCUUAGGUGUAGGUUCAAUUCCUAUUGUCCUAG
#=GR DQ5280 SS ::::::::::::::::::::<>:<>:::::::::::::::::::::::::::::::::::::::<_>::::
//
# STOCKHOLM 1.0

DA5120         AAGGCUUUAGCUUAAUUAAAGUGUUUUAGUUGCAUUCAAUUGAUGUUGGAUAAAAUCCUGCAAGCCUUA
#=GR DA5120 SS :::<>::::<>::::::::::::::::::::<>::::::::::::::::::::::::::<>::<>::::
//
# STOCKHOLM 1.0

DF3770         GCUUAAGUAGCUCAGUGGUAGAGCGUUAGACUGAAAAUCUAAAGGUCGUUGGUUCAAUUCCAAUCUUGAGCA
#=GR DF3770 SS <>:::::::<>:<_>::::::::<>:::<_>:::::::::::::::<>:::::::::::::::::::::<>:
//
# STOCKHOLM 1.0

DE9161         UCCCUGGUGGUCUAGUGGUUAGGAUUCGGCGCUCUCACCGCCGCGGCCCGGGUUCGAUUCCCGGUCAGGGAA
#=GR DE9161 SS :(,<_>,,,<_>,,,,,,,,,,,,,,<><><>,,,,,,,<><><><>,<>,,,,<>,,,,,<>,,<_>,)::
//
# STOCKHOLM 1.0

DL4760         ACUAUUUUGGCAGAUAAGUGCAAUGAAUUUAGAAUUCAUUUAUGUAGAUUUUUUUCUACAAAUAGUA
#=GR DL4760 SS :::::::::<>::::::::<>::::::::::::::::::::::::::::::::::::::::::::::
//
# STOCKHOLM 1.0

DG4080         AUAGAUAUAAGUUAAGUGGUAAACUGAAUGUCUUCCACACAUUGAUUGUGAGUUCGAUUCUCACUAUCUAGA
#=GR DG4080 SS :::::::::::::::::::::::::::::<_>::::::::::::::::::::::<>:::::::::::<__>:
//
# STOCKHOLM 1.0

DE6280         UCCGAUAUAGUGUAACGGCUAUCACAUCACGCUUUCACCGUGGAGACCGGGGUUCGACUCCCCGUAUCGGAG
#=GR DE6280 SS :(<>,,,,,,,,,,,<><>,,,,,,,,,,,<>,,,,,,<>,,,,<_><>,,,,,<>,,,,,,<>,,,<>,,)
//
# STOCKHOLM 1.0

DM4021         AGAAUUAUAGCUUAAUCUGGUAAAGCAGUCCACUCAUAAUGGACCUAUCAAAGUUCAAUUCUUUGUUAUUCUA
#=GR DM4021 SS :::::::::<>:::::<_>:::::<>:::::::::::::::<_>:::::::::::::::::::::::::::::
//
# STOCKHOLM 1.0

DL3400         GGGGAUAUGGCGAAAUCGGUAGACGCUACGGACUUAAAAUCCGUCGACUUUAUAAGUCGUGAGGGUUCAAGUCCCUCUAUCCCCA
#=GR DL3400 SS ((,,,,,,,,<>,,,,<>,,,<_><>,,<><_>,,,,,,,,<>,<>,,,,,,,,,,,<>,,,,,,,,,,,,,,,,,,,,,,,)):
//
# STOCKHOLM 1.0

DV4880         CAAUUUAAAGCUUAUUAAGUAAAGCAUUUCAUUUACAUUGAAAAGAUUUUUGUGCAAAUCAAUAUAAAUUGA
#=GR DV4880 SS (,,,,,,,,<>,,,,,,,,,,,,<>,,,,,,,,,,,,,,,,,,,,,,,,,,,,<>,,,,,,,,,,,,,,,):
//
# STOCKHOLM 1.0

DE4880         AUUUAUAUAGUUUAAAAUAAAACCUUACAUUUUCAUUGUAAUAAUAAAAUAAUUUAUUUUUAUAAAUU
#=GR DE4880 SS ::::::::::::::::::::::::::::::::::::::::::::::::::::::::::::::::::::
//
# STOCKHOLM 1.0

DI2601         GGGCUAUUAGCUCAGUGGUAGAGCGCGCCCCUGAUAAGGGCGAGGUCUCUGGUUCAAGUCCAGGAUAGCCCA
#=GR DI2601 SS (,<>,,,,,<>,<_>,,,,,,,<><><>,,,,,,,,,,,<>,,,<_>,<_>,,,,,,,,,<_>,,,,<>,):
//
# STOCKHOLM 1.0

DW1251         AGGGGUGUAGUUUAAUGGUAGAACAGCGGUCUCCAACACCGUACGUUGUGGGUUCAAGUCCUGUCACCCCUGCCA
#=GR DW1251 SS :(,,,,,,,,,,,,,,,,,,,,,<_><><_>,,,,,,,,<>,,<>,,,,,,,,,,,,,,,,,<_>,,,,,,<>):
//
# STOCKHOLM 1.0

DS6282         GGCACUAUGGCCGAGUGGUUAAGGCGAGAGACUCGAAAUCUCUUGGGCUCUGCCCGCGCUGGUUCAAAUCCUGCUGGUGUCG
#=GR DS6282 SS :<>::::::<><>::::::::::<>::::<_>:<>:::::::::::<>:::<>::<><>:::::::::::::<>::::::<>
//
# STOCKHOLM 1.0

DL2180         GGGGAUGUGGUGGAAUUGGUAGACGCAACGGACUUAAAAUCCGUCGAUUGUAUAGAUCGUGAGGGUUCAAGUCCCUCCGUCCCCA
#=GR DL2180 SS ((,,,,,,,,,,,,,,,,,,,<_><>,,<><_>,,,,,,,,<>,<>,,,,,,,,,,,<>,,,,,,,,,,,,,,,,,,<>,,,)):
//
# STOCKHOLM 1.0

DQ4000         UGAGUCGUAGACAAUAGGUAAGUUACCAAAAUUUGAGUUUGGAGUUCUUUGUUCGAAUCAAAGCGAUUCAA
#=GR DQ4000 SS :::::<>::<_>:::::::::::::::::::::::::::::::::::::::::<>:::::::<>:::::::
//
# STOCKHOLM 1.0

DP1662         CGGCACGUAGCGCAGCCUGGUAGCGCACCGUCAUGGGGUGUCGGGGGUCGGAGGUUCAAAUCCUCUCGUGCCGACCA
#=GR DP1662 SS <><>:<>::<><>:<><_>:::<><>::<>:::::::::::<>:::::<>::::::::::::::::<>:<><>::::
//
# STOCKHOLM 1.0

DV0660         GGACUCAUGGUCUAGUUGGCUAUGACAUCGCCCUUACAAGGCGAGGGUCGCCGGUUCGAAUCCGGCUGGGUCCA
#=GR DV0660 SS (<_>,<__><_>,,,,,,<>,,,<_>,,,<>,,,,,,,,,,<>,,,,,<>,<>,,,<>,,,,<><>,,,<_>):
//
# STOCKHOLM 1.0

DL7741         GUCAGGAUGGCCGAGUGGUCUAAGGCGCUGCGUUCAGGUCGCAGUCUACUCUGUAGGCGUGGGUUCGAAUCCCACUUCUGACA
#=GR DL7741 SS (,<_>,,,,<><>,,,,<_>,,,,<><>,<>,,,<_><_><>,<_>,,,,<_>,,,<>,,,,,,,<>,,,,,,,,,,<_>,):
//
# STOCKHOLM 1.0

DQ5880         UAGGAUGGGGUGUGAUAGGUGGCACGGAGAAUUUUGGAUUCUCAGGGAUGGGUUCGAUUCUCAUAGUCCUAG
#=GR DQ5880 SS :::::::::::::::::::::<>:<>::::::::::::::::<_>:::::::::<>:::::::::<_>::::
//
# STOCKHOLM 1.0

DC3880         AGGAGCUUGAGCAGAUGGUUUUGCGUUUUGAUUGCAAAUUGAAAUAUAGGGAUUCGAUUUCCCCGAGCUCCUC
#=GR DC3880 SS :(,,<>,,,,<>,,,,,,,,,,<>,,,,,,,,,<>,,,,,,,,,,,,,,,,,,,<>,,,,,,,<>,<>,,,,)
//
# STOCKHOLM 1.0

DM3960         GCCCGGGUAGUUUAAAGGUAAAACCUUAAUUUCAUACGUUAAAGAUGAGAAUUCGAUUUUCUCCCCAGGUU
#=GR DM3960 SS <>:<>:::::::::::::::::::::::::::::::<>:::::::::::::::<>::::::::::<_>:::
//
# STOCKHOLM 1.0

DP4440         CGAGGUGUAGCGCAGUCUGGUCAGCGCAUCUGUUUUGGGUACAGAGGGCCAUAGGUUCGAAUCCUGUCACCUUGA
#=GR DP4440 SS <>:::::::<><>:<_>::<_>:<><>::<_>:::::::::<_>:::<>::::::::<>::::::<_>:::::::
//
# STOCKHOLM 1.0

DH2720         GGCGGAUGUAGCCAAGUGGAUCAAGGCAGUGGAUUGUGAAUCCACCAUGCCGGGUUCAAUUCCCGUCGUUCGCC
#=GR DH2720 SS (<>,,,,,,,<>,,,,,,,,,,,,,<>,,,,,,,,,,,,,,,,,,,,,<><>,,,,,,,,,,,<>,<>,,<>,)
//
# STOCKHOLM 1.0

DS5220         AAGAAAGAAGCAUUAAGUGGUUUGAUGCGGUUGGCUUGAAACCAACAUGUGAGGGUUCGAUUCCUUCCUUUCUUG
#=GR DS5220 SS :::::::::<>:::::::::::::::<>:::::<>::::::::::::::::::::::<>::::::::::::::::
//
# STOCKHOLM 1.0

DH6320         GCUCACAUGGUCCAGUGGUUAAGACUCAUCGUUGUGGCCGAUGCGACCCAGGUUCGAUUCCUGGUGUGGGCA
#=GR DH6320 SS <>:::<__><_><_>:::::::<_>::::<>:::::<><>::<><_>:<_>:::<>::::<_>::::::<>:
//
# STOCKHOLM 1.0

DX0860         GGGCCCGUAGCUUAGCCCGGUAGAGCGCCCGGCUCAUAACCGGGUGGUCCGGGGUUCAAGUCCCCGCGGGCCCA
#=GR DX0860 SS (,<>,<>,,<>,,,<>,<>,,,,,<><>,<><>,,,,,,,<>,,,,<_><>,,,,,,,,,,,,,<><>,<>,):
//
# STOCKHOLM 1.0

DC4080         GGAGGUGUUGUUUAAAGGUUAAGCUAUUAGAUUGCAGAUCUACUUAUUAAGAGUUCGAUUCUCUUCAUCUCUU
#=GR DC4080 SS (,,,,,,,,,,,,,,,,,,,,,<>,,,,,,,,,<>,,,,,,,,,,,,,,,,,,,,<>,,,,,,,,,,,,,)::
//
# STOCKHOLM 1.0

DG7741         GCAUCGGUGGUUCAGUGGUAGAAUGCUCGCCUGCCACGCGGGCGGCCCGGGUUCGAUUCCCGACCGAUGCA
#=GR DG7741 SS <>::<>::::::::::::::::::<>:<>:::<>::<><>::<><>:<>::::<>:::::<>::<>::<>:
//
# STOCKHOLM 1.0

DP5280         CAAGAAGUAGUUUAAGUAAGAAUAUCAGCUUUGGGUGUUGGUGGUGGGGAGGUAGUUCCUUCUUCUUGA
#=GR DP5280 SS <--------------------------<>-------------------------------------->:
//
# STOCKHOLM 1.0

DG5020         UCUAUUAAUAUAACAGUAUAUUUAGUUUUCCAAAUUAAAAGGCCUGUUAGAAGUCAGGUAGUAAAA
#=GR DG5020 SS :::::::::::::<_>::::::::::::::::::::::::<<>>::::::::::<_>:::::::::
//
# STOCKHOLM 1.0

DL5221         GCUAGCGUGGCAGAGCUCGGCAAAUGCAAAAGGCUUAAGCCCUUUAUCCAGAGGUUCAAAUCCUCUCCCUAGCU
#=GR DL5221 SS <>::<>:::<>:::<>:<><>::::<>:::::<>::::<>::::::::<_>::::::::::::::::::::<>:
//
# STOCKHOLM 1.0

DY1580         GGGCAGGUGCCCGAGCGGCCAAAGGGGACGGUCUGUAAAACCGUUGGCGUAUGCCUUCGCUGGUUCGAAUCCAGCCCUGCCCACCA
#=GR DY1580 SS (,<>,,,,<>,<>,<>,<><___>,,,,<>,,<_>,,,,,,<>,,,,<>,,,<>,,,,<>,,,,,<>,,,,,,<>,,,<>,,,,):
//
# STOCKHOLM 1.0

DT4000         GUAAAUAUAAUUUAAUGGUAAAAUGUAUGUUUUUAGGUGCAUAUUAUCUAAGUUCAAAUCUUAGUAUUUACA
#=GR DT4000 SS <-------------------------------------<>------------------------------>:
//
# STOCKHOLM 1.0

DL5001         GCUGAAAUAGCAAAGUGGUAAUGCGAGAAGCCUAAGAUUUCUUUAUCGAAGGUUCAAAUCCUUCUUUCAGUU
#=GR DL5001 SS <>:::::::<>:::::::::::<>:::::<>:::::::::::::::<>::::::::::::::::::::::::
//
# STOCKHOLM 1.0

DM2600         ACCUACUUAACUCAGUGGUUUAGAGUAUCGCUUUCAUACGGCGAGAGUCAUUGGUUCAAAUCCAAUAGUAGGUA
#=GR DM2600 SS :(,,,,,,,,,,,,,,,,,,,,,,,,,,<>,,,,,,,,<><>,,,,,,,,,,,,,,,,,,,,,,,,,,,,,)::
//
# STOCKHOLM 1.0

DE1230         GGCCCGUUGGAGAAACGGUUAACUCACAUGCCUUUCACGCAUGCAUUCACGGGUUCGAAUCCCGUACGGGUCACCA
#=GR DE1230 SS (<>,<>,,,,,,,,,<>,,,,,,,,,,,,<>,,,,,,,<>,,<>,,,,,<>,,,,<>,,,,,<>,,<>,<_>,,):
//
# STOCKHOLM 1.0

DD4700         UUAAAAGUAGUUAAUAUAUAACUUAGAAUUGUCAGUUCUAGAUUCCUUUUACUAAGGCUUUUUAU
#=GR DD4700 SS ::::::::::::::::::::::::::::::<_>:::::::::::::::::::::::<>:::::::
//
# STOCKHOLM 1.0

DW6740         GGAUCCGUGGCGCAAUGGUAGCGCGUCUGACUCCAGAUCAGAAGGUUGCGUGUUCGAUUCACGUCGGGUUCACCA
#=GR DW6740 SS (<__><>,,<><>,,,,,,,,<><>,<_>,,,,<_>,,<_>,,,,,,<>,,,,,<>,,,,,<>,<>,,,,,,,):
//
# STOCKHOLM 1.0

DD4980         AAGAAAUUAGUUAAACCUAAUAACAUUGGGAUUGUCAGACCAAAGUUACUGGUAAUCAACCCAGUAUUUCUUA
#=GR DD4980 SS :::::::::::::::::::::::::::::::::::<_>:::::::::::::::::::::::<_>:::::::::
//
# STOCKHOLM 1.0

DL3840         ACUUAUGUGGCGGAAUAGGUAGACGCGUGGGACUUAAAAUCUCAUUCCUACGGAGUGCCGGUUCGACCCCGGUCAUAAGUA
#=GR DL3840 SS :::::::::<>::::::::::::<><>:::<_>:::::::::::::::::<>::::<><>:::<>::::<>::::::::::
//
# STOCKHOLM 1.0

DL0980         GCGGGGGUGCCCGAGCCAGGUAAAGGGGCAGGGCUCAAGACCCUGUGGCGUAGGCCUGCGUGGGUUCGAAUCCCACCCCCCGCA
#=GR DL0980 SS (<>,,,,,<>,<>,<><_>,,,,,,,,<>,,,<>,,,,<_>,<_>,,<>,,,,<>,,<>,,,,,,,<>,,,,,,,,,,,,<>):
//
# STOCKHOLM 1.0

DY7920         CCUUCGAUAGCUCAGCUGGUAGAGCGGAGGACUGUAAAUCCUUAGGUCGCUGGUUCGAUUCCGGCUCGAAGGA
#=GR DY7920 SS (,,,<>,,,<>,,,<>,,,,,,,<>,,,,<_>,,,,,,,,,,,,,,,<><_>,,,<>,,,,<><>,<>,,,):
//
# STOCKHOLM 1.0

DK4620         CUGGGGGUAGCUUAAGAUUAAAGUUUGGAAUUCUUACUUCUAAGAUAUCUGGUUUGGAUUCUUCAGG
#=GR DK4620 SS (,,,,,,,,<>,,,,,,,,,,,,,,,,,,,,,,,,,,,,,,,,,,,,,<_>,,,,,,,,,,,,,,,)
//
# STOCKHOLM 1.0

DL4360         GGGUGUAUAGCUCAGUUGGUAGAGCAGUGGGCUUUUAACCUACUGGUCGCAGGUUCAAGUCCUGCUAUACCCA
#=GR DL4360 SS (,,,,,,,,<>,,,,,,,,,,,,<>,,,,,<>,,,,,,,,,,,,,,,<><_>,,,,,,<_>,,<>,,,,,,):
//
# STOCKHOLM 1.0

DG1500         GCGGAAGUAGUUCAGUGGUAGAACAUCACCUUGCCAUGGUGGGGGUCGCGGGUUCGAAUCCCGUCUUCCGCU
#=GR DG1500 SS <>::::::::::<_>:::::::::::::::::<><__>::::::::<><>::::<>:::::<>::::::<>:
//
# STOCKHOLM 1.0

DQ4980         UAGAAAAUAGUUUAACCAGUAAAACUAAGAAAUUUGAAUUCUUUAAUACAAGUGCAACCCUUGUUUUUCUAA
#=GR DQ4980 SS ::::::::::::::::<_>::::::::::::::::::::::::::::::::::<>:::::::::::::::::
//
# STOCKHOLM 1.0

DI1620         GGGCCUAUAGCUCAGCUGGCUAGAGCACACGCCUGAUAAGCGUGAGGUCAGUGGUUCGAGUCCACUUGGGCCCACCA
#=GR DI1620 SS (,<>,,,,,<>,,,<>,,<>,,,,<>,,,,<>,,,,,,,<>,,,,,,,<_>,,,,,<>,,,,,,,,,,,<>,,,,):
//
# STOCKHOLM 1.0

DQ3240         UGGGGCGUAGCCAAGCGGUAAGGCAACGGGUUUUGGUCCCGCUAUUCGGAGGUUCGAAUCCUUCCGUCCCAG
#=GR DQ3240 SS :::::<>::<>:::<>::::::<>::<>:::::::<_>::<>::::<>::::::<>::::::::<>:::<_>
//
# STOCKHOLM 1.0

DQ1661         UGGGGUAUCGCCAAGCGGUAAGGCACCGGAUUCUGAUUCCGGCAUUCCGAGGUUCGAAUCCUCGUACCCCAGCCA
#=GR DQ1661 SS :(,,,,,,<>,,,,<>,,,,,,<>,,<>,,,,<_>,,,,<><>,,,,<>,,,,,<>,,,,,,<>,,,,,,,<>):
//
# STOCKHOLM 1.0

DM4020         UGCAUUAUGAUGUAAUUGGUAACAUACAAGGCUCAUGUCCUUUUUAUAUACGUUCAAAUCGUGUUGAUGCAU
#=GR DM4020 SS :<>:::::::::::::::::::::::::::<>::::<_>:::::::::::<>:::::::<>:::::::<>::
//
# STOCKHOLM 1.0

DS6161         GACACCUUAGCAAAGUGGUUAAUGCGGCGCCCUGCUAAGGCGUUCUCUUCGGAGGCGCAGGUUCGAACCCUGCAGGUGUCG
#=GR DS6161 SS <_>::::::<>::::::::::::<>:<><>:::<>:::::<>:::::::<>:::<><>:::::<>::::::<>::::::<>
//
# STOCKHOLM 1.0

DW5160         AGAAACUUAGGCUAGCACAGACCAAAGGCCUUCAAAGCCUUAAGCGGAGGUUAAACUCCUUCAGUUUCUG
#=GR DW5160 SS ::::::::::<>::<>:::<_>::::<<>>::::::<>:::::<>::::::::::::::::::::::<_>
//
# STOCKHOLM 1.0

DG4000         AUAGAUAUAAGUUAAUUGGUAAACUGGAUGUCUUCCAAACAUUGAAUGCGAGUUCGAUUCUCGCUAUCUAUA
#=GR DG4000 SS :::::::::::::::::::::::::::::<_>:::::::::::::::<>:::::<>::::::<>::::::::
//
# STOCKHOLM 1.0

DM2840         ACCUACUUAACUCAGUGGUUAGAGUAUUGCUUUCAUACGGCGGGAGUCAUUGGUUCAAAUCCAAUAGUAGGUA
#=GR DM2840 SS :(,,,,,,,,,,,,,,,,,,,,,,,,,,<>,,,,,,,<><>,,,,,,,,,,,,,,,,,,,,,,,,,,,,,)::
//
# STOCKHOLM 1.0

DE6281         UCCGAUGUAGUGUAACGGCUAUCACAUCACGUUCUCACCGUGGAGACCGGGGUUCGACUCCCCGCUUCGGAG
#=GR DE6281 SS :(<>,,,,,,,,,,,<><>,,,,,,,,,,<>,,,,,,,<>,,,,<_><>,,,,,<>,,,,,,,<>,,<>,,)
//
# STOCKHOLM 1.0

DS2922         GGAGAGAUGGCUGAGCGGUUGAUAGCCCCGGUCUUGAAAACCGGUAUAGUUUUAACAAAGAAUCUACGAGGGUUCGAAUCCCUCUCUCUCCU
#=GR DS2922 SS ((,,,,,,,<>,,,<>,,,,,,,,<>,,<><_>,,,,,,,<<>>,,,,,,,,,,,,,,,,,,,,,,<>,,,,,,<>,,,,,,,,,,,,,)):
//
# STOCKHOLM 1.0

DR7740         GGUCCUGUGGCGCAAUGGAUAACGCGUCUGACUACGGAUCAGAAGAUUCCAGGUUCGACUCCUGGCAGGAUCG
#=GR DR7740 SS :<_><_>::<><>:::::::::<><>:::<_>::<>:::<_>:::::::<_>:::<>::::<_><>:::::<>
//
# STOCKHOLM 1.0

DP2720         AGGGAUGUAGCGCAGCUUGGUAGCGCGUUUGUUUUGGGUACAAAAUGUCACAGGUUCAAAUCCUGUCAUCCCUA
#=GR DP2720 SS :(,,,,,,,<><>,<>,,,,,,,<><>,,,,,,,,,,,,,,,,,,,,,,,<_>,,,,,,,,,,,<_>,,,,)::
//
# STOCKHOLM 1.0

DL1220         GGGGGAUUGGCGGAAUUGGCAGACGCACUAGACUUAGGAUCUAGCGUCUUUGACGUAAGGGUUCAAGUCCCUUAUCCCCCACCA
#=GR DL1220 SS ((,,,,,,,<>,,,,,,,<>,<_><>,,,,<_>,,,,,,,,,,<><_>,,,,,<>,,,,,,,,,,,,,,,,,,,,,,,,,,)):
//
# STOCKHOLM 1.0

DG1541         GCGGAAGUAGUUCAGUGGGAGAACACCACCUUGCCAAGGUGGGGGUCGCGGGUUCGAAUCCCGUCUUCCGCUCCA
#=GR DG1541 SS (<>,,,,,,,,,<_>,,,,,<__>,,,,,,,,<>,,,,,,,,,,,,<><>,,,,<>,,,,,<>,,,,,,<>,,):
//
# STOCKHOLM 1.0

DC2600         GGCGACAUGGCCAAGUGGUAAGGCAGAGGACUGCAAAUCCUUUAUCCCCAGUUCAAAUCUGGGUGUCGCUU
#=GR DC2600 SS :<><_>::<<>>::::::::::<>::::<_>:<>::::::::::::::<_>:::::::::::::<_><>::
//
# STOCKHOLM 1.0

DG5280         ACUCCCUUAGUAUAAACAAUACAACUGACUUCCAAUCAGUUAAUUCUGAAAAAACUCAGAAGAGAGUA
#=GR DG5280 SS :(,,,,,,,,,,,,,,,,,,,,,,,,<_>,,,,,,,<_>,,,,,,<_>,,,,,,,,<_>,,,,,,)::
//
# STOCKHOLM 1.0

DM2701         AGCGGAGUAGAGCAGUUUGGUAGCUCACGAGGCUCAUAACCUUGAGGUCACGGGUUCGAUUCCCGUCUCCGCAC
#=GR DM2701 SS :(<>,,,,,,,<>,,,,,,,,,<>,,,<>,,<>,,,,,,,,,,,,,,,,,<>,,,,<>,,,,,<>,,,,,<>,)
//
# STOCKHOLM 1.0

DR1260         GCGCCCAUAGAUCAAUUGGAUAGAUCGUUUGACUACGGAUCAAAAGGUUGAGGGUUCGAUUCCUUCUGGGCGCGCCA
#=GR DR1260 SS <><>:::::<__>::::::::::::<>:::<_>::<>:::::::::::::::::::<>:::::::<_>:<><><>::
//
# STOCKHOLM 1.0

DH6160         GCCGUGAUAGUAUAGUGGUAGUACAUCAGAUUGUGGCUCUGAUGACCCUGGUUCGAUUCCAGGUCGCGGCA
#=GR DH6160 SS <><>::::::::::::::::::::::<_>::::::<>:<_>::<_>:<_>:::<>::::<_>::<><><>:
//
# STOCKHOLM 1.0

DS6741         GUGGACGUGCCGGAGUGGUUAUCGGGCAUGACUAGAAAUCAUGUGGGUUUUGCCCGCGCAGGUUCGAAUCCUGCCGUUCACG
#=GR DS6741 SS :::::<>:<><>::::::::::<>:<>::<_>:::::::::::::::::::<>::<><>:::::<>::::::<><>::::<>
//
# STOCKHOLM 1.0

DF3360         GUCGGGAUAGCUCAGCCGGUAGAGCAAAGGACUGAAAAUCCUUGUGUCACCAGUUCAAAUCUGGUUCCCGGCG
#=GR DF3360 SS ::<>:::::<>:::<><>:::::<>::::<_>:::::::::::::<_>::<_>:::::::<_>:::::<><>:
//
# STOCKHOLM 1.0

DY7921         CCUUCGAUAGCUCAGCUGGUAGAGCGGAGGACUGUAGAUCCUUAGGUCGCUGGUUCAAUUCCGGCUCGAAGGA
#=GR DY7921 SS (,,,<>,,,<>,,,<>,,,,,,,<>,,,,<_>,,,,,,,,,,,,,,,<><_>,,,,,,,,,<><>,<>,,,):
//
# STOCKHOLM 1.0

DW4500         AGGAGAAUAGUUCCAAUGGUAGAACAAUGGUCUCCAAAACCAAAGGUUAAGGGUUCGAAUCCCUUUUCUCCUG
#=GR DW4500 SS :::::::::::::::::::::<__>:::::::::::::::<___>::::::::::<>:::::::::::::<_>
//
# STOCKHOLM 1.0

DQ1341         AUGGGCUAUGGUGUAAUUGGCAGCACGAGUGAUUCUGGUUCAUUUAGUCUAGGUUCGAGUCCUGGUAGCCCAG
#=GR DQ1341 SS ::::<>:::::::::::::<>:<>:<>:::::::<_>:::::::::<_>::::::<>:<_><_>:::<>:<_>
//
# STOCKHOLM 1.0

DT5320         GUCUUGAUAGUAUAAACAUUACUCUGGUCUUGUAAACCUGAAAUGAAGAUCUUCUCUUCUCAAGACA
#=GR DT5320 SS <_>::::::::::::::::::::<_><_>::::::::::::::::::<__>::::::::::::<_>:
//
# STOCKHOLM 1.0

DX1660         CGCGGGGUGGAGCAGCCUGGUAGCUCGUCGGGCUCAUAACCCGAAGAUCGUCGGUUCAAAUCCGGCCCCCGCAACCA
#=GR DX1660 SS <><>:::::::<>:<><_>:::<>:<>:<>:<>::::::::<>:::::<>:<>:::::::::<><>::::<>:::::
//
# STOCKHOLM 1.0

DV5360         CAAGAUAUAGCUUAAACAAAGCAUCCAGUUUACACCUAGAAGACUUCAUUCAUUAUGAAUAUCUUGA
#=GR DV5360 SS (,,,,,,,,<>,,,,,,,,,<>,,,,,,,,,,,,,,,,,,,<_>,,,,,,,,,,,,,,,,,,,,,):
//
# STOCKHOLM 1.0

DE1500         NNCCCGUUGGUCAAGUGGUUAAGACACCGCCCUUUCACGGCGGUAACAUGGGUUCAAAUCCCGUACGGGUNN
#=GR DE1500 SS ::::<>:::<_>::::::::::<_>::<>::::::::<><>::::::::::::::::::::<>::<>:::::
//
# STOCKHOLM 1.0

DY6743         CCGACCUUAGCUCAGUUGGUAGAGCGGAGGACUGUAGAUCCUUAGGUCACUGGUUCGAAUCUGGUAGGUUUGA
#=GR DY6743 SS (<>,,,,,,<>,,,,,,,,,,,,<>,,,,<_>,,,,,,,,,,,,,,,,,<_>,,,<>,,,,,,,,,,,,,,):
//
# STOCKHOLM 1.0

DP0220         CUCCGUGUAGCUCAGUUUGGUAGAGCGCCUGAUUUGGGAUCAGGAGGUCCAAGGUUCAAAUCCUUGUAUGGAGA
#=GR DP0220 SS (,,<>,,,,<>,,,,,,,,,,,,,<><>,,,,,,,,,,,,<_>,,,,,,,,,,,,,,,,,,,,,,,,,,,,,):
//
# STOCKHOLM 1.0

DL6980         GUCAGGAUGGCCGAGUGGUCUAAGGCGCCAGACUCAAGUUCUGGUCUUCGAGAGAGGGCGUGGGUUCAAAUCCCACUUCUGACA
#=GR DL6980 SS (,<_>,,,,<><>,,,,<_>,,,,<><>,,<_>,,,,,,,<_><_>,,<>,,,,,,,,<>,,,,,,,,,,,,,,,,,,<_>,):
//
# STOCKHOLM 1.0

DV5970         CAAAACAUAGCUUAAACAAAAGCAUCUAGUUUACACCUAGAAGAUUCACAUAUCAUGAAUGUUUUGA
#=GR DV5970 SS (,,,,,,,,<>,,,,,,,,,,<>,,,,,,,,,,,,,,,,,,,,,,,,,,,,,,,,,,,,,,,,,,):
//
# STOCKHOLM 1.0

DL7740         GUCAGGAUGGCCGAGCGGUCUAAGGCGCCAGACUCAAGUUCUGGUCCUCUCUGAGGGCGUGGGUUCGAAUCCCACUUCUGACA
#=GR DL7740 SS (,<_>,,,,<><>,<>,<_>,,,,<><>,,<_>,,,,,,,<_><_>,,,,<_>,,,,<>,,,,,,<>,,,,,,,,,,<_>,):
//
# STOCKHOLM 1.0

DC1230         GCAUCCAUAGCUCAGUUGGUAGAGCAACAGACUCUUAAUCUGUGGGUCCACGGUUCGAGCCCGUGUGGGUGUACCA
#=GR DC1230 SS <>:::::::<>::::::::::::<>::<_>:::::::::<_>:::<_>::<>:::<>:<>:<>:::::::<__>::
//
# STOCKHOLM 1.0

DG4700         GCAUAUAUAGUAAACAAUAUUAUAUUUGCCUUCCAAGCAAAAGUCCUAAUAAAAUUAGUGUAUGCU
#=GR DG4700 SS <>:::::::::::::::::::::::::<>:::::::<>:::::::::::::::::::::::::<>:
//
# STOCKHOLM 1.0

DW4620         AGUGAUCUAGGUUAUUUUGGACUGUCUGUUUUCAAAACAGGAGGUGGCUUUGGUCGGUUGCUG
#=GR DW4620 SS :::::::::::::::::::::<_>:<_>:::::::::<_>::::::<>::::::<>:::<>::
//
# STOCKHOLM 1.0

DK3220         GGGUUGCUAACUCAAUGGUAGAGUACUCGGCUUUUAACCGACGAGCUCCGGGUUCGAGUCCCGGGCAACCCG
#=GR DK3220 SS (,,,,<>,,,,,,,,,,,,,,,,,,,,<><>,,,,,,,<>,<>,<>,,<>,,,,<>,<_>,<>,<>,,,)<>
//
# STOCKHOLM 1.0

DA1542         GGGGCCUUAGCUCAGCUGGGAGAGCGCCUGCUUUGCACGCAGGAGGUCAGCGGUUCGAUCCCGCUAGGCUCCA
#=GR DA1542 SS (,,<>,,,,<>,,,<>,,,,,,,<><>,,<>,,,<>,<><_>,,,,,<_><>,,,<>,,,,,<>,,,<>,,):
//
# STOCKHOLM 1.0

DV4070         GGAAAAUUGAUCAUCGGCAAGAUAAGUUAUUUACUAAAUAAUAGGAUUUAAUAACCUGGUGAGUUCGAAUCUCACAUUUUCCG
#=GR DV4070 SS (,,,,,,,,,,,,,<><>,,,,,,,,,,,,,,,,,,,,,,,,,,,,,,,,,,,,,<_>,,,,,,,<>,,,,,,,,,,,,,)<>
//
# STOCKHOLM 1.0

DS6160         GACAUCGUAGCGAAGUGGUCUAACGCGUUUGACUUGAAAUCAAAUCUCCUAGGAGGCGCAGGUUCGAACCCUGCCGAUGUCG
#=GR DS6160 SS <_>::<>::<>::::::<_>:::<><>:::::::::::::::::::::<__>:::<><>:::::<>::::::<><>::::<>
//
# STOCKHOLM 1.0

DL1660         GCGAAGGUGGCGGAAUUGGUAGACGCGCUAGCUUCAGGUGUUAGUGUCCUUACGGACGUGGGGGUUCAAGUCCCCCCCCUCGCACCA
#=GR DL1660 SS (<>,,,,,,<>,,,,,,,,,,<_><><>,,<>,,,,,,,,,,,,,<_>,,,,<>,,<>,,,,,,,,,,,,,,,,,,,,,,,<>,,):
//
# STOCKHOLM 1.0

DH4500         GGCGGAUAUAACUUAGGGGUUAAAGUUGCAGAUUGUGGCUCUGAAAACACGGGUUCGAAUCCCGUUAUUCGCC
#=GR DH4500 SS (<>,,,,,,,,,,,,,,,,,,,,,,,,<>,,,,,,,,<>,,,,,,,,,,<>,,,,<>,,,,,<>,,,,,,<>)
//
# STOCKHOLM 1.0

DT4880         GUUUUAAUAGUUUAAUAAAAACAUUGGUCUUGUAAAUCAAAAAUAAGAUUAUUUCUUUUAAAACU
#=GR DT4880 SS <______________________________________________________________>:
//
# STOCKHOLM 1.0

DS4362         GGAGGUAUGGCUGAGUGGCUUAAGGCAUUGGUUUGCUAAAUCGACAUACAAUAAGAUUGUAUCAUGGGUUCGAAUCCCAUUUCCUCCG
#=GR DS4362 SS (,,,,,,,,<>,,,,,,<>,,,,,<>,,,,,,,,<>,,,,,<>,,,,,,,,,,,,,,,,,,,,,,,,,,,<>,,,,,,,,,,,,,)<>
//
# STOCKHOLM 1.0

DP2680         AGGGAUGUAGCGCAGCUUGGUAGCGCGUUUGUUUUGGGUACAAAAUGUCACAGGUUCAAAUCCUGUCAUCCCUA
#=GR DP2680 SS :(,,,,,,,<><>,<>,,,,,,,<><>,,,,,,,,,,,,,,,,,,,,,,,<_>,,,,,,,,,,,<_>,,,,)::
//
# STOCKHOLM 1.0

DL5281         AUUAGGGUGGCAGAGCCAAGUAAUUGCGUAAGACUUAAAACCUUGUUCCCAGAGGUUCAAAUCCUCUCCCUAAUA
#=GR DL5281 SS ::::(,,,,<>,,,<>,,,,,,,,,<>,,,,<_>,,,,,,,,,,,,,,,<_>,,,,,,,,,,,,,,,,,):::::
//
# STOCKHOLM 1.0

DF6320         GUCGCAAUGGUGUAGUUGGGAGCAUGACAGACUGAAGAUCUGUUGGUCAUCGGUUCGAUCCCGGUUUGUGACA
#=GR DF6320 SS <_><>::::::::::::::::<>::<_>:<_>:::::::<_>:::<_>::<>:::<>::::<>::::::<_>:
//
# STOCKHOLM 1.0

DP4880         CAAGAGGUAGUUUAUUUUAUAAAAUAUUAAUUUUGGGGAUUAAUGAAAAAGAAAUUUCUUUUCUCUUGA
#=GR DP4880 SS <__________________________________________________________________>:
//
# STOCKHOLM 1.0

DD2520         GGGAUUGUAGUUUAAUGGUUAGAGCACCGCCCUGUCACGGCGGAAGUUGCGGGUUCGAGUCCCGUCAGUCCCG
#=GR DD2520 SS (,,,,,,,,,,,,,,,,,,,,,,<>,,,<>,,,<_>,<><>,,,,,,,<>,,,,,<>,<_>,<>,,,<_>)<>
//
# STOCKHOLM 1.0

DW3000         GCGCUCUUAGUUCAGUUCGGUAGAACGCGGGUCUCCAAAACCCGAUGUCGUAGGUUCAAAUCCUACAGAGCGUG
#=GR DW3000 SS <><>:::::::::::::<>::::::<><>:<_>:::::::::<>::::<>:::::::::::::::<_>:<>:::
//
# STOCKHOLM 1.0

DA1541         GGGGCCUUAGCUCAGCUGGGAGAGCGCCUGCUUUGCACGCAGGAGGUCAGCGGUUCGAUCCCGCUAGGCUCCACCA
#=GR DA1541 SS (,,<>,,,,<>,,,<>,,,,,,,<><>,,<>,,,<>,<><_>,,,,,<_><>,,,<>,,,,,<>,,,<>,,,,,):
//
# STOCKHOLM 1.0

DR1662         GCGCCCUUAGCUCAGUUGGAUAGAGCAACGACCUUCUAAGUCGUGGGCCGCAGGUUCGAAUCCUGCAGGGCGCGCCA
#=GR DR1662 SS <><>:::::<>:::::::::::::<>::<>:::::::::::<>:::<><><_>:::<>::::::<>:::<><><>::
//
# STOCKHOLM 1.0

DS1260         GGAAGAUUACCCAAGUCUGGUUGAAGGGAUCGGUCUUGAAAAUUGACAGGCGGUGAAAGCCGCGCGGGGGUUCGAAUCCCUCAUCUUCCGCCA
#=GR DS1260 SS (,,,,,,,,,,,,,<_>,,,,,,,,,,,,,<><_>,,,,,,,,,<_>,,<>,,,,,,,<><><><>,,,,,,<>,,,,,,,,,,,,,,,<>):
//
# STOCKHOLM 1.0

DF1660         GCCCGGAUAGCUCAGUCGGUAGAGCAGGGGAUUGAAAAUCCCCGUGUCCUUGGUUCGAUUCCGAGUCCGGGCACCA
#=GR DF1660 SS <>:<>::::<>:<_>:<>:::::<>:::::::::::::::::<>:<_>:::::::<>::::<>:<_><>:<>::::
//
# STOCKHOLM 1.0

DR6282         GUUCCGUUGGCGUAAUGGUAACGCGUCUCCCUCCUAAGGAGAAGACUGCGGGUUCGAGUCCCGUACGGAACG
#=GR DR6282 SS ::::<>::::<>:::::::::<><>::::::::<___>:::::<_>:<>:::::<>:::::<>::<>:::<>
//
# STOCKHOLM 1.0

DV6281         GGUUUCGUGGUCUAGUCGGUUAUGGCAUCUGCUUAACACGCAGAACGUCCCCAGUUCGAUCCUGGGCGAAAUCG
#=GR DV6281 SS :::::<>::<_>::::<>::::::<>::::<>::::::<><_>::<>:::::::::<>:::<_>::<>::::<>
//
# STOCKHOLM 1.0

DL1141         GGGGAUUGGCGGAAUUGGCAGACGCACUAGACUUAGGAUCUAGCGUCUUUGACGUAAGGGUUCAAGUCCCUUAUCCCCCACCA
#=GR DL1141 SS ((,,,,,,<>,,,,,,,<>,<_><>,,,,<_>,,,,,,,,,,<><_>,,,,,<>,,,,,,,,,,,,,,,,,,,,,,,,,,)):
//
# STOCKHOLM 1.0

DF5880         GUUUAUGUAGCUUACCUCCUCAAAGCAAUACACUGAAAAUGUUUAGACGGGCUCACAUCACCCCAUAAACA
#=GR DF5880 SS (,,,,,,,,<>,,,,,,,,,,,,,<>,,,,,,,,,,,,,,,,,,,,,<>,<>,,,,,,,,,,,,,,,,,):
//
# STOCKHOLM 1.0

DQ5040         UAAGGAGUAGUUUAAUGGAAAAACGAGGAACUUUGACUUCCUUGUUGUGGGUUCAAUUCCCAUCUCCUUAA
#=GR DQ5040 SS :::<-------------------<>----------------------------------------->::::
//
# STOCKHOLM 1.0

DW0500         GGGGCUGUGGCCAAGCCCGGCAUGGCGACUGACUCCAGAUCAGUCGAUCGGGGGUUCAAAUCCCUCCGGCCCCA
#=GR DW0500 SS (,,<>,,,<<>>,,<>,<><>,,,<><_>,<_>,,<_>,,<_>,<>,,<>,,,,,,,,,,,,,,,,<><>,,):
//
# STOCKHOLM 1.0

DR2921         GCGUCCAUUGUCUAAUGGAUAGGACAGAGGUCUUCUAAACCUUUGGUAUAGGUUCAAAUCCUAUUGGACGCA
#=GR DR2921 SS (<>,,,,,,<_>,,,,,,,,,,<_>,,,,<_>,,,,,,,,,,,,,,,,,,,,,,,,,,,,,,,,,,,,<>):
//
# STOCKHOLM 1.0

DQ4040         UGGGUUGUUGACUAAUAGGUAAGUCCCUGAAAUUUGACUUCAGUCUAUGUAAGUUCGAAUCUUACCAUCCCAU
#=GR DQ4040 SS :(,,,,,,,<_>,,,,,,,,,,<_>,,,,,,,,,,,,,,,,,<_>,,,,,,,,,,<>,,,,,,,,,,,,,)::
//
# STOCKHOLM 1.0

DK4080         GAGAGUAUUGUUUAAAGGUAAAACAGUUGUCUUUUAAGCAACCCAUGCUGGUUCGAAUCCAGCUAUUCUCA
#=GR DK4080 SS (,,,,,,,,,,,,,,,,,,,,,,<_>,,<_>,,,,,,<>,,,,,,,<>,,,,,<>,,,,,,<>,,,,,,):
//
# STOCKHOLM 1.0

DT5281         GUCCCGAUAGUAUAAAAAUUACUCUGGUCUUGUAAGCCAAAAAUGAAGAGUCAGCUCUUCUCGGGACA
#=GR DT5281 SS (,,,<>,,,,,,,,,,,,,,,,,<_><_>,,,,,,<>,,,,,,,,,,,,,,,,<>,,,,,,<>,,,):
//
# STOCKHOLM 1.0

DE2500         GCCCCCAUCGUCUAGUGGUUCAGGACAUCUCUCUUUCAAGGAGGCAGCGGGGAUUCGACUUCCCCUGGGGGUA
#=GR DE2500 SS <>::::::<>::::::::::<_><_>:::::::::::::::::<>:<>:::::::<>:::::::<_>::::::
//
# STOCKHOLM 1.0

DL5000         GCUGGGGUAGCAAAGUGGUUACUGCAGUAGAUUUAGGAUCUACGAUCAAGGGUUCAAAUCCUUUUCCUAGUU
#=GR DL5000 SS <>:::::::<>::::::::::::<>:::::::::::::::::<>::::::::::::::::::::::::::::
//
# STOCKHOLM 1.0

DC5320         GGUCUUAAGGUGAUAUUCAUGUCGAAUUGCAAAUUCGAAGGUGUAGAGAAAUCUCUACUAAGACUU
#=GR DC5320 SS :<_>::::::::::::::::::<>::::<>:::::<>::::::::::::::::::::::::<_>::
//
# STOCKHOLM 1.0

DC5020         GGUUUUGUAGUGUAAUUAACAUAUUAGAUUGCAAAUCUAUAGAUGCGGCCAGUUUAUCCGCCAAAACUU
#=GR DC5020 SS ::::::::::::::::::::::::::::::<>::::::::::::<>:<>::::::::::<>::::::::
//
# STOCKHOLM 1.0

DL1543         GCCGGUGUGGCGGAAUUGGCAGACGCGCACGACUCAAAAUCGUGUUCCUUCUGGAGUGUCGGUUCGACCCCGACCACCGGUA
#=GR DL1543 SS <><>:::::<>:::::::<>:<_><><>:<>:::::::::<>::::::::<_>::::::<>:::<>::::<>:::::<>:::
//
# STOCKHOLM 1.0

DI1541         GGGCCUGUAGCUCAGCUGGUUAGAGCGCACGCCUGAUAAGCGUGAGGUCGAUGGUUCGAGUCCAUUCAGGCCCACCA
#=GR DI1541 SS (,<><_>,,<>,,,<>,,,,,,,,<><>,<>,,,,,,,,<>,,,,,,,<>,,,,,,<>,,,,,,,,<_><>,,,,):
//
# STOCKHOLM 1.0

DT5880         GUCCUUGUAGUAUAAACUAAUACACCAGUCUUGUAAACCGGAGAUGAAAACCUUUUUCCAAGGACA
#=GR DT5880 SS (,,,,,,,,,,,,,,,,,,,,,,,,,,<_>,,,,,,,,<>,,,,,,,,,,,,,,,,,,,,,,,,):
//
# STOCKHOLM 1.0

DY4700         CAUAGGAUGGCCGAGGAAUAGGUGGUGAGCUGUAAACUCAUAAACAAGGCGUAAGCCUUUCUUAUGA
#=GR DY4700 SS (,,,,,,,,<><>,,,,,,,,,,,,,,,<>,,,,,,,,,,,,,,,,,,,<>,,,<>,,,,,,,,,):
//
# STOCKHOLM 1.0

DD2440         GCCCCCAUCGUCUAGAGGCCUAGGACACCUCCCUUUCACGGAGAAAACGCGGAUUCGAAUUCCGCUGGGGGUA
#=GR DD2440 SS <>::::::<>:<__>::<><__><_>::::::::::::<>:::::::<><>::::<>::::::<>::::::::
//
# STOCKHOLM 1.0

DE3800         ACUCUUAUCGUCUAACGGUGAGGACAACGGGUUUUCACCCCGUAAAUUUGGGUUCGAUUCCCAAUAAGAGUA
#=GR DE3800 SS ::::::::<>:::::<>:::::<_>::<>:::::::::::<>::::::::::::<>::::::::::::::::
//
# STOCKHOLM 1.0

DV1350         GGACGAUUAGCUCAGCGGGAGAGCGCUUCCCUGACACGGAAGAGGUCACUGGUUCAAUCCCAGUAUCGUCCA
#=GR DV1350 SS (,,<>,,,,<>,,,<>,,,,,,<><>,,,,,,<_>,<>,,,,,,,,,,,,,,,,,,,,,,<_>,,,<>,,):
//
# STOCKHOLM 1.0

DF4800         AUUUAAAUAGCUUAUAAUUAGAGCAUAACAUUGAAGAUGUUGGGGAAAUUAUUUUAAUUUUUAAAUA
#=GR DF4800 SS :::::::::<>:::::::::::<>:::::::::::::::::::::::::::::::::::::::::::
//
# STOCKHOLM 1.0

DY6742         CCGACCUUAGCUCUGUUGGUAUAGCGGAGGACUGUAGAUCCUUAGGUCACUGGUUCGAAUUCGGUAGGUCGGA
#=GR DY6742 SS (<>,,,,,,<>,<_>,,,,,,,,<>,,,,<_>,,,,,,,,,,,,,,,,,<_>,,,<>,,,,<>,,,,,,<>):
//
# STOCKHOLM 1.0

DW5880         AGAAAUUUAGGUUAAAUACAGACCAAGAGCCUUCAAAGCCCUCAGUAAGUUGCAAUACUUAAUUUCUG
#=GR DW5880 SS ::::::::::::::::::<_>::<__>:<>:::::::<>:::<_>::::::<>::::::::::::<_>
//
# STOCKHOLM 1.0

DA2220         GGGGGUAUAGCUCAGUUGGUAGAGCGUUGCUUUUGCAUAGCAGACGUCAGCAGUUCGAGUCUGCUUAUCUCCA
#=GR DA2220 SS (,,,,,,,,<>,,,,,,,,,,,,,<>,,<>,,,,<>,,,<>,,,<>,,,<>,,,,<>,<_>,<>,,,,,,,):
//
# STOCKHOLM 1.0

DX2520         GGCGGAGUAGAGCAGUCAGGUAGCUCGCAGGGCUCAUAAUCCUGAAGUCAGAGGUUCAAAUCCUUUCUCCGCUA
#=GR DX2520 SS (<>,,,,,,,,<>,,,<_>,,,<>,<><_>,<>,,,,,,,,,,,,,,,<_>,,,,,,,,,,,,,,,,,,<>)::
//
# STOCKHOLM 1.0

DR1664         GUCCUCUUAGUUAAAUGGAUAUAACGAGCCCCUCCUAAGGGCUAAUUGCAGGUUCGAUUCCUGCAGGGGACACCA
#=GR DR1664 SS (,,,,,,,,,,,,,,,,,,,,,,,<>,<>,,,,,<___>,<>,,,,,<>,,,,,<>,,,,,,<>,,,,<_>,,):
//
# STOCKHOLM 1.0

DM6280         GCUUCAGUAGCUCAGUAGGAAGAGCGUCAGUCUCAUAAUCUGAAGGUCGAGAGUUCGAACCUCUCCUGGAGCA
#=GR DM6280 SS <>::<_>::<>:<_>:::::::::<>:<_>:::::::::::::::::<>::::::<>::::::::<_>::<>:
//
# STOCKHOLM 1.0

DK4880         CAUUAGAUGACUGAAAGCAAGUACUGGUCUCUUAAACCAUUUUAUAGUAAAUUAGCACUUACUUCUAAUGA
#=GR DK4880 SS (,,,,,,,<_>,,,,,<>,,<__>,,<_>,,,,,,,,,,,,,,,,,,,,,,,,,<>,,,,,,,,,,,,,):
//
# STOCKHOLM 1.0

DI5040         AGAGCUUGCUCCCAAAGCUUGGGUGUCUAGCUGAUAAUUAGACUAUCAAGGGUUAAAUUCCCUUCAAGCUCUA
#=GR DI5040 SS :::<>::<>:::::::<>::::::<_>::<>:::::::::<_>::::::::::::::::::::::::<>::::
//
# STOCKHOLM 1.0

DP4700         CUAGAUAUAGUUUAGAGCAAAAUAUUGGCUUUGGGAGCUAAAGACACUUUUAUGAGUUUUCUAGA
#=GR DP4700 SS (,,,,,,,,,,,,,,,<>,,,,,,,,,<>,,,,,,,<>,,,,<_>,,,,,,,,,,,,,,,,,,):
//
# STOCKHOLM 1.0

DA2920         GGGGAUAUAGCUCAGUUGGUAGAGCUCCGCUCUUGCACGGCGGAUGUCAGCGGUUCGAGUCCGCUUAUCUCCA
#=GR DA2920 SS (,,,,,,,,<>,,,,,,,,,,,,<>,,,<>,,,,<>,<><>,,,,<_>,<>,,,,<>,<_>,<>,,,,,,,):
//
# STOCKHOLM 1.0

DP2920         AGGGAUGUGGCGCAGCUUGGUAGCGCGUUUGUUUUGGGUACAAAAUGUCACAGGUUCAAAUCCUGUCAUCCCUA
#=GR DP2920 SS :(,,,,,,,<><>,<>,,,,,,,<><>,,,,,,,,,,,,,,,,,,,,,,,<_>,,,,,,,,,,,<_>,,,,)::
//
# STOCKHOLM 1.0

DL5041         GCUAAAAUAGCAAAGUGGUUAAUGCAGAAGGCCUAAGACCUUCCUAUCAAAGGUUCAACUCCCUUUUUUAGCU
#=GR DL5041 SS <>:::::::<>::::::::::::<>::::<<>>:::<_>:::::::::::::::::::::::::::::::<>:
//
# STOCKHOLM 1.0

DV3200         AGGGGUAUAACUCAGCGGUAGAGUGUCACCUUGACGUGGUGGAAGUCAUCAGUUCGAACCUGAUUAUCCCUA
#=GR DV3200 SS :(,,,,,,,,,,,,<>,,,,,,,,<_>,,,,,,,<>,,,,,,,,,,,,,,,,,,<>,,,,,,,,,,,,,)::
//
# STOCKHOLM 1.0

DS0260         GGAAGGUAGGGCGUAGUGGUACGCAACUAGUCUUGAAAACUAGCCCGCUGUAGUGAUACGGUGAUGGUUCGACUCCAUUACCUUCCUCCA
#=GR DS0260 SS ((,,,,,,,,,<>,,,,,,,,<>,,,,,,<_>,,,,,,,,,,<>,,<>,,,,,,,,,,<>,,,,,,,,,<>,,,,,,,,,,,,,,,,)):
//
# STOCKHOLM 1.0

DM2680         GCCUACUUAACUCAGUGGUUAGAGUAUUGCUUUCAUACGGCGGGAGUCAUUGGUUCAAAUCCAAUAGUAGGUA
#=GR DM2680 SS <>::::::::::::::::::::::::::<>:::::::<><>::::::::::::::::::::::::::::::::
//
# STOCKHOLM 1.0

DA2100         GGGGGUUUAGCUCAGUUGGUAGAGCGCCUGCUUUGCAAGCAGGAUGUCAGCGGUUCGAGUCCGCUAACCUCCACCA
#=GR DA2100 SS ((,,,,,,,<>,,,,,,,,,,,,<><>,,<>,,,<>,,<>,,,,,,,,,<>,,,,<>,<_>,<>,,,,,,,,,)):
//
# STOCKHOLM 1.0

DI5360         AGAAAUAUGUCUGACAAAAGAGUUACUUUGAUAGAGUAAAUAAUAGAGCUUCAAACCCUCUUAUUUCUA
#=GR DI5360 SS :(,,,,,,<_>,<_>,,,,,,,,,,,,,,,,,,,,,,,,,,,,,,,,<>,,,,,,,,,,,,,,,,,)::
//
# STOCKHOLM 1.0

DM4480         GGGCUUAUAGUUUAAUUGGUUGAAACGUACCGCUCAUAACGGUGAUAUUGUAGGUUCGAGCCCUACUAAGCCCA
#=GR DM4480 SS (,<>,,,,,,,,,,,,,,,,,,,,,<>,,,,<>,,,,,,<>,,,,,,,,,,,,,,,<>,<>,,,,,,,,<>,):
//
# STOCKHOLM 1.0

DV5920         CAAGACAUAGCUUAAAUAAAGCAUCUAGUUUACACCUAGAAGAUUUCACCCACCAUGAAUGCCUUGA
#=GR DV5920 SS (,,<_>,,,<>,,,,,,,,,<>,,,,,,,,,,,,,,,,,,,,,,,,,,,,,,,,,,,,,,<>,,,):
//
# STOCKHOLM 1.0

DV2921         AGGGCUAUAGCUCAGUUGGUAGAGCAACUCGUUUACACCGAGAAGGUCUACGGUUCGAGUCCGUAUAGCCCUA
#=GR DV2921 SS :(,<>,,,,<>,,,,,,,,,,,,<>,,,,<>,,,,,,,<>,,,,,,,,,,<>,,,<>,,,,<>,,,,<>,)::
//
# STOCKHOLM 1.0

DM1230         GGCGGUGUAGCUCAGCUGGCUAGAGCGUGCGGUUCAUACCCGCAAGGUCGAGGGUUCAAGUCCCCCCGCCGCUACCA
#=GR DM1230 SS (<>,,,,,,<>,,,<>,,<>,,,,,<>,<>,,,,,,,,,,,<>,,,,,<>,,,,,,,,,,,,,,,,,<>,<>,,,):
//
# STOCKHOLM 1.0

DK1140         GACUCGUUAGCUCAGCCGGUAGAGCAACUGGCUUUUAACCAGUGGGUCCGGGGUUCGAAUCCCCGACGAGUCACCA
#=GR DK1140 SS <_>:<>:::<>:::<><>:::::<>:::::<>:::::::<_>:::<_><>:::::<>::::::<>:<>::::::::
//
# STOCKHOLM 1.0

DQ9990         GGUUCCAUGGUGUAAUGGUUAGCACUCUGGACUCUGAAUCCAGCGAUCCGAGUUCAAAUCUCGGUGGAACCU
#=GR DQ9990 SS (,,,,<__>,,,,,,,,,,,,<>,,,<_><_>,<_>,,,,<_><>,,,<>,,,,,,,,,,,<>,,,,,,,):
//
# STOCKHOLM 1.0

DT0260         GCUCCUAAAGCAUUGUUGGUGAUGCAGUUGCCUUGUAAGCAUCUGAACCGGGUUCGAUUCCUAGUGGGAGCACCA
#=GR DT0260 SS <>:::::::<>::::::::::::<>::::<>:::::::<>::::::::<>::::<>:::::::::::::<>::::
//
# STOCKHOLM 1.0

DI3080         GCAUCCAUGGCUGAAUGGUUAAAGCGCCCAACUCAUAAUUGGUAAAUUUGCGGGUUCAAUUCCUGCUGGAUGCA
#=GR DI3080 SS <>:::<__><>::::::::::::<><>::::::::::::::::::::::<>:::::::::::::<>:::::<>:
//
# STOCKHOLM 1.0

DT1820         GCCGGAUUAGCUCAGUCGGUAGAGCAGCUCAUUCGUAAUGAGAAGGUCGGGGGUUCGAUUCCUCUAUCCGGCACCA
#=GR DT1820 SS <><>:::::<>:<_>:<>:::::<>:<>:::::<>::::::::::::<>::::::<>:::::::::::<><>::::
//
# STOCKHOLM 1.0

DH4700         AAAAAAGUAGUUUAAUUUAAGAACGAUAGGUUGUGGGGCUAUUAGCGGUGUUAACCCUUUUUUA
#=GR DH4700 SS :::::::::::::::::::::::<>::::::::::::<>:::::<>::::::::::::::::::
//
# STOCKHOLM 1.0

DE6321         UCCGUCAUGGUCCAGUGGCUAGGAUUCAUCGCUCUCACCGAUGCGGCGGGGGUUCGAUUCCCCCUGACGGAG
#=GR DE6321 SS :(<>,<__><_><_>,,<>,,,,,,,,,,<>,,,,,,,<>,,<>,<>,,,,,,,<>,,,,,,,,,,,<>,,)
//
# STOCKHOLM 1.0

DS4400         GGAGGUAUGGCUGAGUGGCUUAAGGCAUUGGUUUGCUAAAUCGACAUACAAGAAGAUUGUAUCAUGGGUUCGAAUCCCAUUUCCUCCG
#=GR DS4400 SS (,,,,,,,,<>,,,,,,<>,,,,,<>,,,,,,,,<>,,,,,<>,,,,,,,,,,,,,,,,,,,,,,,,,,,<>,,,,,,,,,,,,,)<>
//
# STOCKHOLM 1.0

DK4030         GAGAGUAUUGUUUAAUGGUAAAACAUUCUGUCUUUUAAGCAGUCUAUAGUGGUUCGAUUCCACUUAUUCUCA
#=GR DK4030 SS (,,,,,,,,,,,,,,,,,,,,,,,,,,,,<_>,,,,,,<>,<_>,,,,,,,,,,<>,,,,,,,,,,,,,,):
//
# STOCKHOLM 1.0

DR4080         GCUCUCUUAGCUUAAUGGUUAAAGCAUAAUACUUCUAAUAUUAAUAUUCCAUGUUCAAAUCAUGGAGAGAGUA
#=GR DR4080 SS <>:::::::<>::::::::::::<>::::::::::::::::::::::::::::::::::::::::::::::::
//
# STOCKHOLM 1.0

DW5280         AGAAGUUUAGGAUAUACAGUCCAAGAGCCUUCAAAGCCCUUAGAAAACAAACAAGUUUAACUUCUG
#=GR DW5280 SS ::::::::::::::::<_>::<__>:<>:::::::<>::::::::::::::<__>::::::::<_>
//
# STOCKHOLM 1.0

DC1660         GGCGCGUUAACAAAGCGGUUAUGUAGCGGAUUGCAAAUCCGUCUAGUCCGGUUCGACUCCGGAACGCGCCUCCA
#=GR DC1660 SS (,<><>,,,,,,,,<>,,,,,,,,,<>,,,,,<>,,,,,<>,,,,<_><>,,,<>,,,,<>,,,<><>,,,,):
//
# STOCKHOLM 1.0

DQ9991         GUCUCUGUGGCGCAAUCGGUUAGCGCGUUCGGCUGUUAACCGAAAGAUUGGUGGUUCGAGCCCACCCAGGGACG
#=GR DQ9991 SS <_>:<_>::<><>:::<>::::<><>:::<><>:::::::<>::::::::::::::<>:<>:::::<_>:::<>
//
# STOCKHOLM 1.0

DQ1540         UGGGCUAUAGCCAAGCGGUAAGGCAACGGACUUUGACUCCGUCAUGCGUUGGUUCGAAUCCAGCUAGCCCAG
#=GR DQ1540 SS :::<>::::<>:::<>::::::<>::<><_>::::::::<>::::<>:::::::<>::::::<>::<>:<_>
//
# STOCKHOLM 1.0

DT1180         GCUGACUUAGCUCAGCAGGCAGAGCAACUGACUUGUAAUCAGUAGGUCGUAGGUUCGAUUCCUAUAGUCAGCACCA
#=GR DT1180 SS <>:<_>:::<>:::<>::<>:::<>::::<_>:::::::<_>:::::<>::::::<>:::::::::::::<>::::
//
# STOCKHOLM 1.0

DE8100         UCCCUGGUGGUCUAGUGGUUAGGAUUCGGCGCUCUCACCGCCGCGGCCCGGGUUCGAUUCUCGGUCAGGGAA
#=GR DE8100 SS :(,<_>,,,<_>,,,,,,,,,,,,,,<><><>,,,,,,,<><><><>,<>,,,,<>,,,,,<><_>,,,)::
//
# STOCKHOLM 1.0

DP0680         GGGGCCAUAGGGUAGCCUGGUCUAUCCUUUGGGCUUUGGGAGCCUGAGACCCCGGUUCAAAUCCGGGUGGCCCCA
#=GR DP0680 SS (,,<><___>,,,,<><_><_>,,,,,,,,,,<>,,,,,,,<>,,,,<_>,,<>,,,,,,,,,<>,,,,<>,,):
//
# STOCKHOLM 1.0

DX9990         AGCAGAGUGGCGCAGCGGAAGCGUGCUGGGCCCAUAACCCAGAGGUCGAUGGAUCGAAACCAUCCUCUGCUA
#=GR DX9990 SS :<>::::::<><>:<>:::::<>:<>:::<>::::::::<_>::::<>::::::<>::::::::::::<>::
//
# STOCKHOLM 1.0

DC0380         GCCAAGGUGGCAGAGUUCGGCCUAACGCGGCGGCCUGCAGAGCCGCUCAUCGCCGGUUCAAAUCCGGCCCUUGGCU
#=GR DC0380 SS <><__>:::<>::::::<><>::::<><>:<><>::<>:::<>:<>:::::<><>:::::::::<><>:::::<>:
//
# STOCKHOLM 1.0

DF5060         GCUGACGUAGCUUAACUAAAGCAUAACACUGAAGCUGUUAAGACGGACCCUAGAAAGUCCCGCUAGCA
#=GR DF5060 SS <>:::<>::<>:::::::::<>:::::::::::<>::::::::<><_>:::::::::::::<>::<>:
//
# STOCKHOLM 1.0

DE4080         GAUCUUAUCGUCUAAUGGUUACGACAUCAACUUUUCAUGUUGAAAAUGUUGGUUCAAUCCCAACUAAGAUUA
#=GR DE4080 SS <__>::::<>:::::::::::<>:::::::::::::::::::::::::::::::::::::::::::::::::
//
# STOCKHOLM 1.0

DW1230         GGGGGCAUGGUGUCAACGGUAGCACACAGGUCUCCAAAACCUUUAGUGUGGGUUCGAAUCCUGCUGCCCUCGCCA
#=GR DW1230 SS (,,,<>,,,,,<_>,,<>,,,<>,,,<_><_>,,,,,,,,,,,,,,,,,,,,,,<>,,,,,,<>,<>,,,,<>):
//
# STOCKHOLM 1.0

DG4760         AUUUUUCUAGUAUAAUUAGUACAUUUGACUUCCAAUCAAAAGAUUGAAAUAUCAAGAAAAAUA
#=GR DG4760 SS :::::::::::::::::::::::::::::::::::::::::::::::::::::::::::::::
//
# STOCKHOLM 1.0

DL5880         ACUUUUAAAGGAUAACAGCUAUCCAUUGGUCUUAGGCCCCAAAAAUUUUGGUGCAACUCCAAAUAAAAGUA
#=GR DL5880 SS :::::::::::::::::<>:::::::::<_>::::<>:::::::::::::::<>:::::::::::::::::
//
# STOCKHOLM 1.0

DA4620         GACGGUAUAGUUUAAGUUGAGAUGUGUGCUCUGCGAGCAUUCGGUAGAGGUUUCUUGCCGUUG
#=GR DA4620 SS ::<>:::::::::::::::::::::::<>:::<>::<>:::<>:::::::::::::<><>:::
//
# STOCKHOLM 1.0

DL5021         GUUGCAGUAGCAAAGCGGUUAAUGCGAGAAUCCUAAAAUUUCUUUAUCAGAGGUUCAAAUCCUCUCUCCAACU
#=GR DL5021 SS (,,<>,,,,<>,,,<>,,,,,,,<>,,,,,,,,,,,,,,,,,,,,,,<_>,,,,,,,,,,,,,,,,,,,,,):
//
# STOCKHOLM 1.0

DV2601         AGGGCUAUAGCUCAGCGGUAGAGCGCCUCGUUUACACCGAGAAUGUCUACGGUUCAAAUCCGUAUAGCCCUA
#=GR DV2601 SS :(,<>,,,,<>,,,<>,,,,,,<><>,,<>,,,,,,,<>,,,,,<_>,,<>,,,,,,,,,<>,,,,<>,)::
//
# STOCKHOLM 1.0

DP1500         CGGGAAGUGGCUCAGUUUGGUAGAGCACCUGGUUUGGGACCAGGGGGUCGCAGGUUCAAAUCCUGUCUUCCCGA
#=GR DP1500 SS <>:::::::<>:::::::::::::<>::<_>::::::<_><_>:::::<><_>:::::::::::<_>::::<>:
//
# STOCKHOLM 1.0

DM5220         AGUAAGGUCAGCUAACUAAGCUAUCGGGCCCAUACCCCGAAAAUGAUGGUUUAACCCCUUCCCCUACUA
#=GR DM5220 SS ::::::::::<>:::::::<>:::<>:<>::::::::<>:::::::::<_____>::::::::::::::
//
# STOCKHOLM 1.0

DP8100         GGCUCGUUGGUCUAGGGGUAUGAUUCUCGCUUCGGGUGCGAGAGGUCCCGGGUUCAAAUCCCGGACGAGCCC
#=GR DP8100 SS (<>,<>,,,<_>,,,,,,,,,,,,,,,,<>,,<>,,,<>,,,,,<_>,<>,,,,,,,,,,,<>,,<>,<>,)
//
# STOCKHOLM 1.0

DP1700         CGGCGAGUAGCGCAGCUUGGUAGCGCAACUGGUUUGGGACCAGUGGGUCGGAGGUUCGAAUCCUCUCUCGCCGACCA
#=GR DP1700 SS <><>:::::<><>:<>::::::<><>:::::::::::<_><_>:::::<>::::::<>:::::::::::<><>::::
//
# STOCKHOLM 1.0

DR0660         GGGCCCGUGGCCUAGUCUGGAUACGGCACCGGCCUUCUAAGCCGGGGAUCGGGGGUUCAAAUCCCUCCGGGUCCG
#=GR DR0660 SS ::<>:<>::<>:::<_>::::::<><>::<><>:::::::<><>:::::<>::::::::::::::::<>:<_><>
//
# STOCKHOLM 1.0

DK9991         GCCCGGCUAGCUCAGUCGGUAGAGCAUGAGACUCUUAAUCUCAGGGUCGUGGGUUCGAGCCCCACGUUGGGCG
#=GR DK9991 SS <>:<><>::<>:<_>:<>:::::<>::::<_>:::::::::<_>:::<>::::::<>:<>::::<>:::::<>
//
# STOCKHOLM 1.0

DH5840         GUAAAUAUAGUUUAACCAAAACAUUAGAUUGUGAAUCUAAUAAUAGGGCCCCACAACCCCUUAUUUACC
#=GR DH5840 SS <----------------------------------------------<>------------------->
//
# STOCKHOLM 1.0

DS1140         GGAAGAUUACCCAAGUCCGGCUGAAGGGAUCGGUCUUGAAAACCGAGAGUCGGGGAAACCGAGCGGGGGUUCGAAUCCCUCAUCUUCCGCCA
#=GR DS1140 SS (,,,,,,,,,,,,,,,,<><>,,,,,,,,,<>,,,,,,,,,,,<>,,,,,<>,,<___><>,<>,,,,,,,<>,,,,,,,,,,,,,,,<>):
//
# STOCKHOLM 1.0

DS2680         GGAGAGAUGGCUGAGUGGACUAAAGCGGCGGAUUGCUAAUCCGUUGUACAAUUUUUUUGUACCGAGGGUUCGAAUCCCUCUCUUUCCG
#=GR DS2680 SS (,,,,,,,,<>,,,,,,<_>,,,,<>,<>,,,,,<>,,,,,<>,,,,,,,,,,,,,,,,,,,<>,,,,,,<>,,,,,,,,,,,,,)<>
//
# STOCKHOLM 1.0

DN5280         UAGAUUGAAGCCAGUAAGUAGGGUAUUUAGCUGUUAACUAAAUUUUCGUAGGAAUUUGAUUCCUUCCAAUCUAG
#=GR DN5280 SS :::::::::<><_>:::::::::::::::<>:::::::::::::::<>::::::::::::::::::::::::::
//
# STOCKHOLM 1.0

DG9161         GCGUUGGUGGUAUAGUGGUGAACAUAGCUGCCUUCCAAGCAGUUGACCCGGGUUCGAUUCCCGGCCAACGCA
#=GR DG9161 SS (<>,,,,,,,,,,,,,,,,,,,,,,,<>,<>,,,,,,,<>,,,,,,,,<>,,,,<>,,,,,<><>,,,<>):
//
# STOCKHOLM 1.0

DL9990         GGUAGCGUGGCCGAGCGGUCUAAGGCGCUGGAUUUAGGCUCCAGUCUCUUCGGAGGCGUGGGUUCGAAUCCCACCGCUGCCA
#=GR DL9990 SS (,,,<>,,,<><>,<>,,,,,,,,<><>,,,,,,,,,<>,,,,<_>,,,,<>,,,,<>,,,,,,<>,,,,,,,,,<>,<>):
//
# STOCKHOLM 1.0

DY5160         GGUAAAGUGGCCGAGCAGGCGGCGAAUUGUAGCUUCGAAGACAGAGGUUUGAGUCCCCUCUUUACCA
#=GR DY5160 SS ((,,,,,,,<><>,<>,,<>,,<>,,,,,,,<>,,<>,,<_>,,,,,,,,,,<_>,,,,,,,,,)):
//
# STOCKHOLM 1.0

DG1581         GCGGGAGUAGCUCAGUUGGUAGAGCAUCGGCUUCCCAAGCCGAGGGUCGCGGGUUCGAGUCCCGUCUCCCGCUCCA
#=GR DG1581 SS (<>,,,,,,<>,,,,,,,,,,,,<>,,<><>,,,,,,,<><>,,,,,<><>,,,,<>,<_>,<>,,,,,,<>,,):
//
# STOCKHOLM 1.0

DR5100         AGGUGAUUAGUCUAAGUAAAAUACUUGAUUUCGGCUCAAGAGUCUGUGGUUAAAGUCCACAAUUGCCUA
#=GR DR5100 SS :(,,,,,,,<_>,,,,,,,,,,,,,,,,,,,<><>,,,,,,<_>,,,,,,,,,,,,,,,,,,,,<>)::
//
# STOCKHOLM 1.0

DL1140         CCCCAAGUGGCGGAAUAGGUAGACGCAUUGGACUUAAAAUCCAACGGGCUUAAUAUCCUGUGCCGGUUCAAGUCCGGCCUUGGGGACCA
#=GR DL1140 SS :::::::::<>::::::::::<_><>::::<_>:::::::::::<>:<>::::::::<_>:<><>:::::::::<><>::::::<_>::
//
# STOCKHOLM 1.0

DE7742         UCCCAUAUGGUCUAGUGGCUAGGAUAUCUGGCUUUCACCCAGAAGGCCCGGGUUCGAUUCCCGGUAUGGGAA
#=GR DE7742 SS :(,,,,,,,<_>,,,,,<>,,,,,,,,<_><>,,,,,,,<_>,,,<>,<>,,,,<>,,,,,<>,,,,,,)::
//
# STOCKHOLM 1.0

DK3200         GGGUUGCUAACUCAAUGGUAGAGUACUCGGCUUUUAACCGACAGUUCCGGGUUCGAGUCCCGGGCAACCCACCA
#=GR DK3200 SS (,,,,<>,,,,,,,,,,,,,,,,,,,,<><>,,,,,,,<>,<_>,,,<>,,,,<>,,,,,<>,<>,,,,,,,):
//
# STOCKHOLM 1.0

DT4081         GUAGAUAUAAUUUAAUCGGUAAAAUGUAUGUUUUUAGGGUACAUAUUAUCUAAGUUCAAAUCUUAGUAUUUACA
#=GR DT4081 SS <---------------<>------------------------------------------------------>:
//
# STOCKHOLM 1.0

DD6220         UUCUCGUUAGUAUAGUGGUUAGUAUACCCGCCUGUCACGCGGGUGACCCGGGUUCAAUUCCCGGACGGGAAG
#=GR DD6220 SS ::::<>:::::::::::::::::::::::<>::<_>:<><>:::<_>:<>:::::::::::<>::<>:::::
//
# STOCKHOLM 1.0

DI1542         GGACCUUUAGCUCAGUUGGUUAGAGCAGACGGCUCAUAACCGUCCGGUCGUAGGUUCGAGUCCUACAAGGUCCACCA
#=GR DI1542 SS (<_>,,,,,<>,,,,,,,,,,,,,<>,,,<><>,,,,,,,<>,,<>,,<>,,,,,,<>,<_>,,,,,,,<_>,,,):
//
# STOCKHOLM 1.0

DY2600         GGGUCGAUGCUCGAGUGGUUAAUGGGGACGGACUGUAAAUCCGCUGGCAAUGCCUACGCUGGUUCAAAUCCAGCUCGACCCA
#=GR DY2600 SS (,,,<>,,<>,<>,,,,,,,,,,,,,,,<><_>,,,,,,,,,<>,,<>,,,<>,,,,<>,,,,,,,,,,,,,<>,<>,,,):
//
# STOCKHOLM 1.0

DY3720         GAAGUAAUGGCUGAGUGGUUAAAGCGGCAGACUGUAAAUCUGUUGGUAGUACCGUCGUUGGUUCGAAUCCAACUUACUUCA
#=GR DY3720 SS (,,,,,,,,<>,,,,,,,,,,,,<>,<>,<_>,,,,,,,<_>,,,,,,,,,,<>,<>,,,,,,<>,,,,,,,,,,,,,,):
//
# STOCKHOLM 1.0

DX1661         CGCGGGGUGGAGCAGCCUGGUAGCUCGUCGGGCUCAUAACCCGAAGGUCGUCGGUUCAAAUCCGGCCCCCGCAACCA
#=GR DX1661 SS <><>:::::::<>:<><_>:::<>:<>:<>:<>::::::::<>:::::<>:<>:::::::::<><>::::<>:::::
//
# STOCKHOLM 1.0

DW3800         GGGGGAAUAGUUUAACGGUAGAACAACGGUCUUCAAAAUCGUUAGCGUGGGUUCGAAUCCUGCUUCCCUCG
#=GR DW3800 SS (,,,,,,,,,,,,,,<>,,,<__>,,<><_>,,,,,,,,<>,,,<>,,,,,,,<>,,,,,,<>,,,,):<>
//
# STOCKHOLM 1.0

DL6200         GGCAAGAUGGCCGAGCGGUCUAAGGCGCCACGUUAAGGCCGUGGUCCGAAAGGGCGUGGGUUCGAAUCCCACUCUUGUCA
#=GR DL6200 SS :<>::::::<><>:<>:::<___><><>::<>:::::<><>::<_><>::::::<>::::::<>::::::::::::<_>:
//
# STOCKHOLM 1.0

DI1230         GGACCCGUAGCUCAGUUGGUUAGAGCUACCGGCUCAUAACCGGUCGGUCGUUGGUUCGAGUCCAACCGGGUCCACCA
#=GR DI1230 SS (<_>,<>,,<>,,,,,,,,,,,,,<>,,,<><>,,,,,,,<>,,<>,,<>,,,,,,<>,,,,,,,,<>,<_>,,,):
//
# STOCKHOLM 1.0

DX1341         CGCGGGGUGGAGCAGCUCGGUAGCUCGCUGGGCUCAUAACCCAGAGGUCGCAGGUUCAAAUUCUGUCCCCGCUA
#=GR DX1341 SS <><>:::::::<>:<>:<>:::<>::<>:::<>::::::::<_>::::<><_>:::::::::::<_>:::<>::
//
# STOCKHOLM 1.0

DH3280         GGCGGAUGUAGCCAAGUGGAUUAAGGCAGUGGAUUGUGAAUCCACCAUUCGCGGGUUCAAUUCCCGUCGUUCGCCC
#=GR DH3280 SS (<>,,,,,,,<>,,,,,,,,,,,,,<>,,,,,,,,,,,,,,,,,,,,,,<><>,,,,,,,,,,,<>,<>,,<>,,)
//
# STOCKHOLM 1.0

DS2720         GGAGAGAUGGCUGAGUGGUUGAUAGCUCCGGUCUUGAAAACCGGUAUAGUUCUAGGAACUAUCGAGGGUUCGAAUCCCUCUCUCUCCU
#=GR DS2720 SS ((,,,,,,,<>,,,,,,,,,,,,,<>,,<><_>,,,,,,,<<>>,,,,,,,,,,,,,,,,,,<>,,,,,,<>,,,,,,,,,,,,,)):
//
# STOCKHOLM 1.0

DN1230         GCCUACUUAGCUCAGUUGGUUAGAGCACCUGACUGUUAAUCAGGGGGUCGCUGGUUCGAGUCCAGCAGUGGGCGCCA
#=GR DN1230 SS <>:::::::<>:::::::::::::<>::::::<_>:::::<_>:::::<><_>:::<>:<_>::<>:::::<><>::
//
# STOCKHOLM 1.0

DS1500         GGAGAGUUGGCAGAGCGGUAAUGCAGCGGACUCGAAAUCCGCCGAACCAAUGUUGAAUUGGUGCGCAGGUUCAAAUCCUGUACUCUCCU
#=GR DS1500 SS ((,,,,,,,<>,,,<>,,,,,,<>,<>,<_>,<>,,,,,,<><>,,,,,,,,,,,,,,,,,,<><>,,,,,,,,,,,<_>,,,,,,)):
//
# STOCKHOLM 1.0

DN4620         GUGCGUGUAGAUUAUAUUUGGUAAAAUCGUAAGGCUGUUAACUUUGAGAUGGUGUGUUUGCCCGCGGACG
#=GR DN4620 SS ::<>:::::::::::::::::::::::<>::::<>::::::::::::::::::::::::<>:<><>::<>
//
# STOCKHOLM 1.0

DT7740         GGCGCCGUGGCUUAGUUGGUUAAAGCGCCUGUCUAGUAAACAGGAGAUCGUGAGUUCGAAUCUCGCCGGGGCCU
#=GR DT7740 SS (<><><>,,<>,,,,,,,,,,,,,<><>,,<_>,,,,,,,<_>,,,,,<>,,,,,,<>,,,,,,<><>,,<>):
//
# STOCKHOLM 1.0

DL2700         GCCGCCAUGGUGAAAUUGGUAGACACGCUGCUCUUAGGAAGCAGUGCUCAAGCAUCUCGGUUCGAGUCCGAGUGGCGGCA
#=GR DL2700 SS <>:<><__>::::::::::::<_>::<>:<>:::::::::<>:::<>::::<>::::<>:::<>::::<>:::::<><>:
//
# STOCKHOLM 1.0

DE2680         GCCCCUAUCGUCUAGUGGUUCAGGACAUCUCUCUUUCAAGGAGGCAGCGGGGAUUCGACUUCCCCUGGGGGUA
#=GR DE2680 SS <>::::::<>::::::::::<_><_>:::::::::::::::::<>:<>:::::::<>:::::::<_>::::::
//
# STOCKHOLM 1.0

DI5280         AGAAAUAUGUCUGACAAAAGAGUUACUUUGAUAGAGUAAAUAAUAGAGGUUUAAAUCCUCUUAUUUCUA
#=GR DI5280 SS :(,,,,,,<_>,<_>,,,,,,,,,,,,,,,,,,,,,,,,,,,,,,,,,,,,,,,,,,,,,,,,,,,)::
//
# STOCKHOLM 1.0

DL4921         ACUAUUUUGGCAGAUUAGUGCAAUAAAUUUAGAAUUUAUAUAUGUAAUUUUUAUUACAAAUAGUA
#=GR DL4921 SS :::::::::<>::::::::<>::::::::::::::::::::::::::::::::::::::::::::
//
# STOCKHOLM 1.0

DI7740         GGCCCAUUAGCUCAGUUGGUUAGAGCGUCGUGCUAAUAACGCGAAGGUCGCGGGUUCGAUCCCCUCAUGGGCCA
#=GR DI7740 SS (<>,,,,,,<>,,,,,,,,,,,,,,<>,<>,<>,,,,,,<><>,,,,,<><>,,,,<>,,,,,,,<__>,<>):
//
# STOCKHOLM 1.0

DL2922         GCCUUGGUGGUGAAAUGGUAGACACGCGAGACUCAAAAUCUCGUGCUAAAUAGCGUGGAGGUUCGAGUCCUCUUCAAGGCA
#=GR DL2922 SS <>::::::::::::::::::<_>:<><>:<_>:::::::::<>:<>::::::<>:::::::::<>:::::::::::::<>:
//
# STOCKHOLM 1.0

DX2600         CGCGGAGUAGAGCAGUCUGGUAGCUCGCAAGGCUCAUAACCUUGAGGUCAUAGGUUCAAAUCCUGUCUCCGCCA
#=GR DX2600 SS <><>:::::::<>:<_>:::::<>::<>:::<>:::::::::::::::::::::::::::::::<_>:::<>::
//
# STOCKHOLM 1.0

DP4500         CAAGGUGUAGCGCAAUCUGGUAGCGCGUCUGCCUUGGGCGCAGAAAGUUACAGGUUCAAAUCCUGUCACCUUGA
#=GR DP4500 SS (,,,,,,,,<><>,,,<_>,,,<><><_>,<>,,,,,<><>,,,,,,,,,<_>,,,,,,,,,,,<_>,,,,,):
//
# STOCKHOLM 1.0

DL5840         GCUUUUAAAGGAUAACAGCUAUCCCUUGGUCUUAGGAUCCAAAAAUUUUGGUGCAACUCCAAAUAAAAGUA
#=GR DL5840 SS <>:::::::::::::::<>:::::::::<_>::::<__>:::::::::::::<>:::::::::::::::::
//
# STOCKHOLM 1.0

DN2520         UCCUUAAUAGCUCAGUGGUAGAGCAAUCGGCUGUUAACCGAUCGGUCGUAGGUUCGAAUCCUACUUAAGGAG
#=GR DN2520 SS :(,,,,,,,<>,,,,,,,,,,,<>,,,<><>,,,,,,,<>,,<>,,<>,,,,,,<>,,,,,,,,,,,,,,,)
//
# STOCKHOLM 1.0

DK4440         GGGUGUAUAGCUCAGUUGGUAGAGCAUUGGGCUUUUAACCUAAUGGUCGCAGGUUCAAGUCCUGCUAUACCCA
#=GR DK4440 SS ((,,,,,,,<>,,,,,,,,,,,,<>,,,,,<>,,,,,,,,,,,,,,,<><_>,,,,,,<_>,,<>,,,,,)):
//
# STOCKHOLM 1.0

DE3360         GCCCCCAUCGUCUAGCGGUUUAGGACAUCUCUCUUUCAAGGAGGCAACGGGGAUUCGACUUCCCCUGGGGGUA
#=GR DE3360 SS <>::::::<>::::<>:::::::<_>:::::::::::::::::<>::<>::::::<>:::::::<_>::::::
//
# STOCKHOLM 1.0

DW5020         AGAGAUUUAAGUUAAUAACUAAAACCUUCAAAGUUUUCAAUAGAGAGUGAAACCCUCUUAAUCUUUA
#=GR DW5020 SS :::::::::::::::::::::::::::::::::::::::::::::::::::::::::::::::::::
//
# STOCKHOLM 1.0

DG5320         ACUCCCUUAGUAUAAUUAAUAUAACUGACUUCCAAUUAGUAGAUUCUGAAUAAACCCAGAAGAGAGUA
#=GR DG5320 SS :(,,,,,,,,,,,,,,,,,,,,,,,,<_>,,,,,,,,,,,,,,,,<_>,,,,,,,,<_>,,,,,,)::
//
# STOCKHOLM 1.0

DD3200         GGGAUUGUAGUUCAAUUGGUCAGAGCACCGCCCUGUCAAGGCGGAAGCUGCGGGUUCGAGUCCCGUCAGUCCCG
#=GR DD3200 SS (,,,,,,,,,,,,,,,,,,,<_>,<>,,,<>,,,<_>,,,<>,,,,<>,<>,,,,,<>,<_>,<>,,,<_>)<>
//
# STOCKHOLM 1.0

DR3201         GCGUCCAUUGUCUAAUGGAUAGGACAGAGGUCUUCUAAACCUUUGGUAUAGGUUCAAAUCCUAUUGGACGCA
#=GR DR3201 SS (<>,,,,,,<_>,,,,,,,,,,<_>,,,,<_>,,,,,,,,,,,,,,,,,,,,,,,,,,,,,,,,,,,,<>):
//
# STOCKHOLM 1.0

DT0660         GCCUCGGUGGCUCAGCCUGGUAGAGCGCCUGACUUGUAAUCAGGUGGUCGGGGGUUCGAAUCCCCCCCGAGGCU
#=GR DT0660 SS <>::<>:::<>:::<><_>:::::<><>::::::::::::::::::::<>::::::<>:::::::::<>::<>:
//
# STOCKHOLM 1.0

DP2700         AGGGAUGUAGCGCAGCUUGGUAGCGCGUUUGUUUUGGGUACAAAAUGUCACAGGUUCAAAUCCUGUCAUCCCUA
#=GR DP2700 SS :(,,,,,,,<><>,<>,,,,,,,<><>,,,,,,,,,,,,,,,,,,,,,,,<_>,,,,,,,,,,,<_>,,,,)::
//
# STOCKHOLM 1.0

DW4700         AAGAAAGUAAUUUAAGUUAAAAUAUUUUGUUUCAAACAUAACUAUAGGUAGUCAUUACCUCUUUCUUG
#=GR DW4700 SS ::::::::::::::::::::::::::::::::::::::::::::::::::<_>:::::::::::::::
//
# STOCKHOLM 1.0

DE9160         UCCUUGGUGGUCUAGUGGUUAGGAUUCGGCGCUCUCACCGCCGCGGCCCGGGUUCGAUUCCCGGUCAGGGAA
#=GR DE9160 SS :(,,,,,,,<_>,,,,,,,,,,,,,,<><><>,,,,,,,<><><><>,<>,,,,<>,,,,,<>,,<_>,)::
//
# STOCKHOLM 1.0

DK6280         UCCUUGUUAGCUCAGUUGGUAGAGCGUUCGGCUUUUAACCGAAAUGUCAGGGGUUCGAGCCCCCUAUGAGGAG
#=GR DK6280 SS :(,,,,,,,<>,,,,,,,,,,,,,<>,,<><>,,,,,,,<>,,,,,,<_>,,,,,<>,<>,,,,,,,,,,,,)
//
# STOCKHOLM 1.0

DE4720         AUUUAUAUAGUAUUUAAUACAAUGCAUUUUCAAUGCAUAAAUGGAUAAAUAUCCUUUAAAUA
#=GR DE4720 SS :::::::::::::::::::::::<>:::::::::<>::::::::::::::::::::::::::
//
# STOCKHOLM 1.0

DL5440         ACUUUUAAAGGAUAACAGCUAUCCAUUGACCUUAGGAGUCAAAAACAUUGGUGCAACUCCAAAUAAAAGUA
#=GR DL5440 SS :::::::::::::::::<>::::::::<_>::::::::::::::::::::::<>:::::::::::::::::
//
# STOCKHOLM 1.0

DN7100         UCCUCAGUAGCUCAGUGGUAGAGCGGUCGGCUGUUAACCGAUUGGUCGUAGGUUCGAAUCCUACUUGGGGAG
#=GR DN7100 SS :(,,<_>,,<>,<_>,,,,,,,<>,,,<><>,,,,,,,<>,,,,,,<>,,,,,,<>,,,,,,,,,,,,,,,)
//
# STOCKHOLM 1.0

DA2700         GGGGAUAUAGCUCAGUUGGUAGAGCUCCGCUCUUGCAAGGCGGAUGUCAGCGGUUCGAGUCCGCUUAUCUCCA
#=GR DA2700 SS (,,,,,,,,<>,,,,,,,,,,,,<>,,,<>,,,,<>,,,<>,,,,<_>,<>,,,,<>,<_>,<>,,,,,,,):
//
# STOCKHOLM 1.0

DK6051         GCCUUCCUAGCUCAGUGGUAGAGCGCACGGCUUUUAACCGUGUGGUCGUGGGUUCGAUCCCCACGGAAGGCG
#=GR DK6051 SS <>:::::::<>:<_>:::::::<><>:<><>:::::::<>::::::<>::::::<>:::::::<>:::::<>
//
# STOCKHOLM 1.0

DC4980         GGUUUUGUAGUGUAAUAAACAUAUUAGAUUGCAAAUCUACAGAUGCGGUUAUAAUUGUCGCCAAAACUU
#=GR DC4980 SS ::::::::::::::::::::::::::::::<>:::::::<_>::<>::::::::::<_><>::::::::
//
# STOCKHOLM 1.0

DN1350         UCCUCGGUAGCUCAAUUGGCAGAGCAGCCGGCUGUUAACCGGCAGGUUACUGGUUCGAGUCCAGUCCGGGGAG
#=GR DN1350 SS :(,,<>,,,<>,,,,,,,<>,,,<>,<><><>,,,,,,,<><>,,,,,,,,,,,,<>,<_><_>,,<>,,,,)
//
# STOCKHOLM 1.0

DN2700         UCCUCAGUAGCUCAGUGGUAGAGCGGUCGGCUGUUAACUGACUGGUCGUAGGUUCGAAUCCUACUUGGGGA
#=GR DN2700 SS :(,,<_>,,<>,<_>,,,,,,,<>,,,<><>,,,,,,,,<_>,,,,<>,,,,,,<>,,,,,,,,,,,,,):
//
# STOCKHOLM 1.0

DM0900         AGCGGGGUGGGGUAGUCAGGAAAUCCGAUGGGCUCAUAACCCGUAGAUCGAUGGUUCAAAUCCAUCCCCCGCUA
#=GR DM0900 SS :(<>,,,,,,,,,,,,<_>,,,,,,<>,,,,<>,,,,,,,,<>,,,,,<>,,,,,,,,,,,,,,,,,,,<>)::
//
# STOCKHOLM 1.0

DC5160         GGCCUUGGGGUGUCAACACGUGGGGUUGCAAACCCCAAGAUGCAGUAUAAUACCUGCCGGGGCUU
#=GR DC5160 SS :<>::::::::<_>::::<>:::::::<>::::::::::::<>::::::::::::<><>::<>::
//
# STOCKHOLM 1.0

DH3360         GCGGAUGUAGCCAAGUGGAUCAAGGCAGUGGAUUGUGAAUCCACCAUGCGCGGGUUCAAUUCCCGUCGUUCGCC
#=GR DH3360 SS (<>,,,,,,<>,,,,,,,,,,,,,<>,,,,,,,,,,,,,,,,,,,,,<><>,,,,,,,,,,,,<>,<>,,<>,)
//
# STOCKHOLM 1.0

DR4502         GCAUUCUUAGCUCAGUUGGAUAGAGCAACAACCUUCUAAGUUGAAGGUCACAGGUUCAAAUCCUGUAGAAUGCG
#=GR DR4502 SS <>:::::::<>:::::::::::::<>::::::::::::::::::::::::<_>:::::::::<_>::::::<>:
//
# STOCKHOLM 1.0

DP5060         CAGAGGGUAGUUUAAUUUAGAAUCUUAGCUUUGGGAGUUAAGGGUGGGAGUUAAAAUCUCCUCUCUCUGA
#=GR DP5060 SS <_>::::::::::::::::::::::::<>:::::::::::::::::::::::::::::::::::::<_>:
//
# STOCKHOLM 1.0

DL1232         UGCCCGGGUGGUGAAAUCGGUAGACACGCAGGACUUAAAAUCCUGUGGCAUAAAAGCCAUGUCGGUUCAAGUCCGACCCCGGGCACCA
#=GR DL1232 SS :<>:<>:::::::::::<>:::<_>:<><_><_>::::::::<_>::<>::::::<>:::::<>:::::::::<>::::<>:<>::::
//
# STOCKHOLM 1.0

DK2600         GGGUUGCUAACUCAAUGGUAGAGUACUCGGCUUUUAACCGACGAGUUCCGGGUUCGAGCCCCGGGCAACCCA
#=GR DK2600 SS (,,,,<>,,,,,,,,,,,,,,,,,,,,<><>,,,,,,,<>,<>,,,,,<>,,,,<>,<>,,<>,<>,,,,):
//
# STOCKHOLM 1.0

DX6281         AGCGCCGUGGCGCAGUGGAAGCGCGCAGGGCUCAUAACCCUGAUGUCCUCGGAUCGAAACCGAGCGGCGCUA
#=GR DX6281 SS :<><><>::<><>:::::::<><><>:::<>:::::::::::::<_>::<>:::<>::::<>:<>:<><>::
//
# STOCKHOLM 1.0

DA1660         GGGGCUAUAGCUCAGCUGGGAGAGCGCCUGCUUUGCACGCAGGAGGUCUGCGGUUCGAUCCCGCAUAGCUCCACCA
#=GR DA1660 SS (,,<>,,,,<>,,,<>,,,,,,,<><>,,<>,,,<>,<><_>,,,<_>,<>,,,,<>,,,,,<>,,,<>,,,,,):
//
# STOCKHOLM 1.0

DN1180         GGCUUUUUAGCUCAGCAGGUAGAGCAACCGGCUGUUAACCGGUUUGUCACAGGUUCGAGCCCUGUAAAAGCCGCCA
#=GR DN1180 SS (<>,,,,,,<>,,,<>,,,,,,,<>,,,<><>,,,,,,,<>,,,,<_>,<_>,,,<>,<>,,,,,,,,,<>,<>):
//
# STOCKHOLM 1.0

DQ6281         GGUCCUAUAGUGUAGUGGUUAUCACUUUCGGUUCUGAUCCGAACAACCCCAGUUCGAAUCCGGGUGGGACC
#=GR DQ6281 SS (<_>,,,,,,,,,,,,,,,,,,,,,,,,<>,,,<_>,,,<>,,,,,,,,,,,,,<>,,,,<>,,,,,<_>)
//
# STOCKHOLM 1.0

DQ1230         AGGCCCAUAGCCAAGCGGUAAGGCAACGGACUUUGACUCCGUCACUCGUAGGUUCAAAUCCUGCUGGGCCUGCCA
#=GR DQ1230 SS :(<>,,,,,<>,,,<>,,,,,,<>,,<><_>,,,,,,,,<>,,,,,<>,,,,,,,,,,,,,,<>,,,<>,,<>):
//
# STOCKHOLM 1.0

DT4700         GCUUUAAAAGCUUUGCUGAAGCAACGGCCUUGUAAGUCGUAGAAAACUAUACGUUUUAAAGCU
#=GR DT4700 SS <>:::::::<>:::<>::::<>::<><>:::::::::<>::::::::::::<>:::::::<>:
//
# STOCKHOLM 1.0

DX6900         AUCAGAGUGGCGCAGCGGAAGCGUGGUGGGCCCAUAACCCACAGGUCCCAGGAUCGAAACCUGGCUCUGAUA
#=GR DX6900 SS ::<_>::::<><>:<>:::::<>::::::<>::::::::::<_>::::<_>:::<>:::::::<>:<_>:::
//
# STOCKHOLM 1.0

DC5000         GGUUUUGUAGUGUAAUUAACAUUUUAGAUUGCAAAUCUAUAGAUGCGGGUAAUCUCCGUCAAAACUU
#=GR DC5000 SS ::::::::::::::::::::::::::::::<>::::::::::::<>::::::::::<>:::::::::
//
# STOCKHOLM 1.0

DW1540         AGGGGCAUAGUUUAACGGUAGAACAGAGGUCUCCAAAACCUCCGGUGUGGGUUCGAUUCCUACUGCCCCUGCCA
#=GR DW1540 SS :(,,<>,,,,,,,,,<>,,,,,,<_>,,<_>,,,,,,,,,,,<>,,,,,,,,,<>,,,,,,,,,<>,,,,<>):
//
# STOCKHOLM 1.0

DS1542         GGAGAAGUACUCAAGUGGCUGAAGAGGCGCCCCUGCUAAGGGUGUAGGUCGUGUAAGCGGCGCGAGGGUUCAAAUCCCUCCUUCUCCGCCA
#=GR DS1542 SS (,,,,,<__>,,,,,,,<>,,,,,,,<><>,,,,<>,,,,,,,,,,,,,<>,,,,,<>,<><>,,,,,,,,,,,,,,,,,,,,,,,,<>):
//
# STOCKHOLM 1.0

DE1340         GCCCCCGUUGUGUAGCGGCCUAGCACGCCGCCCUCUCAAGGCGGUAGCGCCGGUUCGAAUCCGGUCGGGGGUA
#=GR DE1340 SS <>:::<>:::::::<>:<>:::<>:<>:<>:::::::::::<>:::<><><>:::<>::::<>::<>::::::
//
# STOCKHOLM 1.0

DL1661         GCGGGAGUGGCGAAAUUGGUAGACGCACCAGAUUUAGGUUCUGGCGCCGCAAGGUGUGCGAGUUCAAGUCUCGCCUCCCGCACCA
#=GR DL1661 SS (<>,,,,,,,<>,,,,,,,,,<_><>,,<_>,,,,,,,,,<_><><>,<>,,,,,,,<>,,,,,,,,<_>,<>,,,,,,<>,,):
//
# STOCKHOLM 1.0

DW4980         AGAGAUUUAAGUUAAUAAAACUGAAAACCUUCAAAGUUUUAAAUAAGAGUGGAACUCUCUUAGUCUUUA
#=GR DW4980 SS ::::::::::::::::::::::::::::::::::::::::::::::::::::::::::::::<_>::::
//
# STOCKHOLM 1.0

DQ5160         UAAGGAGUAGUAUAAAGGAAGUACAAAGGGUUUUGAUCUCUUAAGUAUAGGUUCAAUUCCUAUCUCUUUAG
#=GR DQ5160 SS :::::::::::::::::::::::::::::::::::::::::::::::::::::::::::::::::::::::
//
# STOCKHOLM 1.0

DV6160         GUUCGGAUGGUGUAGUCGGUUAUCACGAAUCCUUAACACGGAUUAGGUCGUGGGUUCGAUUCCCGCUCUGAAUA
#=GR DV6160 SS :::<>:::::::::::<>:::::::<>:::::::::::<>::::::::<>::::::<>::::::<>:<_>::::
//
# STOCKHOLM 1.0

DR5080         NAAGAGUUAGUUUAAGGAGAACCUCUGAUUUCGGCUCAGAGGGUUUUGGUUCAACCCCAAAACUCUUGN
#=GR DR5080 SS ::::::::::::::::::<__>::<_>::::<><>:<_>::::::::::::::::::::::::::::::
//
# STOCKHOLM 1.0

DM5000         AGUAAAGUAAGCUAAUAAAAAGCUUUUGGGUUCAUACCUCAAAAAUGGAAGGAUAAAUACCUCCCUUUAUUN
#=GR DM5000 SS ::::::::::<>:::::::::<>:::::::::::::::::::::::::::::::::::::::::::::::::
//
# STOCKHOLM 1.0

DP1360         CGGGGUGUGGCGCAGCUUGGUAGCGCGCUUCGUUCGGGACGAAGAGGUCGUGGGUUCAAAUCCCGCCACCCCGA
#=GR DP1360 SS <>:::::::<><>:<>::::::<><><>::<>::<>:::<>:::::::<>::::::::::::::<>:::::<>:
//
# STOCKHOLM 1.0

DK4840         CAUUAGAUGACUGAAAGCAAGUACUGGUCUCUUAAACCAUUUAAUAGUAAAUUAGCCAUUACUUCUAAUGA
#=GR DK4840 SS (,,,,,,,<_>,,,,,<>,,<__>,,<_>,,,,,,,,,,,,,,,,,,,,,,,,,<>,,,,,,,,,,,,,):
//
# STOCKHOLM 1.0

DT5220         ACUCUAAUAGUUUAUGAAAAACAUUGGUCUUGUAAACCAAAAACUGAAGACUCCACCCUUCUUAGAGUA
#=GR DT5220 SS ::::::::::::::::::::::::::::::::::::::::::::::::<_>::::::::::::::::::
//
# STOCKHOLM 1.0

DE4480         GUCCCUUUCGUCCAGUGGUUAGGACAUCGUCUUUUCAUGUCGAAGACACGGGUUCGAUUCCCGUAAGGGAUA
#=GR DE4480 SS <_>:::::<>::<_>:::::::<_>::<>:::::::::::<>::<_>:<>::::<>:::::<>:::::::::
//
# STOCKHOLM 1.0

DS1541         GGAGGAAUACCCAAGUCUGGCUGAAGGGAUCGGUCUUGAAAACCGACAGGGUGUCAAAGCCCGCGGGGGUUCGAAUCCCUCUUCCUCCGCCA
#=GR DS1541 SS (,,,<____>,,,,<_>,,<>,,,,,,,,,<>,,,,,,,,,,,<>,<_>,,,,,,,,,<>,<><>,,,,,,<>,,,,,,,,,,,,,,,<>):
//
# STOCKHOLM 1.0

DS4481         GGAUGGAUGUCUGAGCGGUUGAAAGAGUCGGUCUUGAAAACCGAAGUAUUGAUAGGAAUACCGGGGGUUCGAAUCCCUCUCCAUCCG
#=GR DS4481 SS (,,,,,,,<_>,,,<>,,,,,,,,,,,,<>,,,,,,,,,,,<>,,,,,,,,,,,,,,,,,,<>,,,,,,<>,,,,,,,,,,,,,)<>
//
# STOCKHOLM 1.0

DL4981         GUUGAAGUAGCAAAGAGGUAAAUGCGAGAAUCCUAAGAUUUCUUUAUCAAGGGUUCAAUUCCCUUCUUCAAUU
#=GR DL4981 SS :::::::::<>::::::::::::<>::::::::::::::::::::::::::::::::::::::::::::::::
//
# STOCKHOLM 1.0

DG1662         GCGGGCGUAGUUCAAUGGUAGAACGAGAGCUUCCCAAGCUCUAUACGAGGGUUCGAUUCCCUUCGCCCGCUCCA
#=GR DG1662 SS (<>,,<>,,,,,,,,,,,,,,,,<>,,,<>,,,,,,,<>,,,,,,<>,,,,,,<>,,,,,,,,,<>,,<>,,):
//
# STOCKHOLM 1.0

DX2640         AGCGGAGUAGAGCAGUUUGGUAGCUCACGAGGCUCAUAACCUUGAGGUCACGGGUUCGAUUCCCGUCUCCGCAC
#=GR DX2640 SS :(<>,,,,,,,<>,,,,,,,,,<>,,,<>,,<>,,,,,,,,,,,,,,,,,<>,,,,<>,,,,,<>,,,,,<>,)
//
# STOCKHOLM 1.0

DI1661         GGCCCCUUAGCUCAGUGGUUAGAGCAGGCGACUCAUAAUCGCUUGGUCGCUGGUUCAAGUCCAGCAGGGGCCACCA
#=GR DI1661 SS (<>,,,,,,<>,,,,,,,,,,,,<>,,<><_>,,,,,,,,<>,,,<_><>,,,,,,,,,,,,,<>,,,,<>,,,):
//
# STOCKHOLM 1.0

DK0680         GGGCCCGUAGCUCAGUCUGGUAGAGCGCUUGGCUUUUAACCAAGUAGUCGCGGGUUCAAAUCCCGUCGGGCCCG
#=GR DK0680 SS ::<>:<>::<>:::<_>:::::::<><>:::<>:::::::::::::::<><>:::::::::::<>:<>:<>:<>
//
# STOCKHOLM 1.0

DD4080         GGAUCCAUAGCUUAAUAGUAAAGUCCUAUUUUGUCAUAAUAGAGGAUGUCAGUGCAAAUCUGAUUGGAUUCG
#=GR DD4080 SS :<__>::::<>:::::::::::<_>:::::::<_>::::::::::::::<_>:<>::::<_>::::::::<>
//
# STOCKHOLM 1.0

DF5120         GCUUACGUAGCUUAAGUAAAGCACAGCACUGAAGAUGCUGAGAUGAGCCCUAGAAAGCUCCGAAAGCA
#=GR DF5120 SS <>:::<>::<>:::::::::<>:::<>:::::::::<>::::::::<>::::::::<>::<>:::<>:
//
# STOCKHOLM 1.0

DV1140         GGAGUGUUAGCUCAGCUGGGAGAGCUCCUGCCUUACAAGCAGGCGGUCAUAGGUUCAAGUCCUAUACACUCCACCA
#=GR DV1140 SS (,,,,,,,,<>,,,<>,,,,,,,<>,,,,<>,,,,,,,<>,,<>,,,,,,,,,,,,,,,,,,,,,,,,,,,,,,):
//
# STOCKHOLM 1.0

DS4240         GGAGGGAUGGCUGAGUGGCUUAAGGCAUUGGUUUGCUAAAUCGACAUACAAGAAGAUUGUAUCAUGGGUUCGAAUCCCAUUUCCUCCG
#=GR DS4240 SS (,,,,,,,,<>,,,,,,<>,,,,,<>,,,,,,,,<>,,,,,<>,,,,,,,,,,,,,,,,,,,,,,,,,,,<>,,,,,,,,,,,,,)<>
//
# STOCKHOLM 1.0

DI2600         GCAUCCAUGGCUGAAUGGUUAAAGCACCCAACUCAUAAUUGGCGAAUUCACAGGUUCAAUUCCUGUUGGAUGCA
#=GR DI2600 SS <>:::<__><>::::::::::::<>:::::::::::::::::<>::::::<_>:::::::::<_>::::::<>:
//
# STOCKHOLM 1.0

DP5360         CAGGGAAUAGUUUAAAUAGAACUUCAGCUUUGGGGGUUGAUGGUGAGACUGCAGUUUCUUCCUUGA
#=GR DP5360 SS (,,,,,,,,,,,,,,,,,,,,,,,,,<>,,,,,,,,,,,,,,,,,,<_>,<>,,,,,,,,,,,,):
//
# STOCKHOLM 1.0

DK5281         CAUUGCGAAGCUUAGAGCGUUAACCUUUUAAGUUAAAGUUAGAGACAACAAAUCUCCACAAUGA
#=GR DK5281 SS (,,,<>,,,<>,,,,,,<>,,,,,,,,,,,,,,,,,,,,,,,,<_>,,,,,,,,,,,,,,,,):
//
# STOCKHOLM 1.0

DA2240         GGGGCCUUAGCUCAGCUGGGAGAGCGCCUGCUUUGCACGCAGGAGGUCAGCGGUUCGAUCCCGCUAGGCUCCA
#=GR DA2240 SS (,,<>,,,,<>,,,<>,,,,,,,<><>,,<>,,,<>,<><_>,,,,,<_><>,,,<>,,,,,<>,,,<>,,):
//
# STOCKHOLM 1.0

DQ2700         UGGGGCGUGGCCAAGUGGUAAGGCAGCGGGUUUUGGUCCCGUUACUCGGAGGUUCGAAUCCUUCCGUCCCAG
#=GR DQ2700 SS :::::<>::<>:::::::::::<>:<>::::::::<_>:<>:::::<>::::::<>::::::::<>:::<_>
//
# STOCKHOLM 1.0

DY2920         GGGUCGAUGCCCGAGCGGUUAAUGGGGACGGACUGUAAAUUCGUUGGCAAUAUGUCUACGCUGGUUCAAAUCCAGCUCGGCCCA
#=GR DY2920 SS (,,,<>,,<>,<>,<>,,,,,,,,,,,,<><_>,,,,,,,,<>,,,<>,,,,,<_>,,,<>,,,,,,,,,,,,,<>,<><>,):
//
# STOCKHOLM 1.0

DV5040         CAAGACAUAGCUAGUUAGUAAGUUCCUCUUUUACACGGAGGUCACACUCGUGCAAUUCGGGUUGUCUUGA
#=GR DV5040 SS (,,<_>,,,<>,,,,,,,,,,,,,,,,,,,,,,,,<>,,,,,,,,,,,<>,<>,,,,<>,,,,<_>,,):
//
# STOCKHOLM 1.0

DT2920         GCCCGCUUAGCUCAGAGGUUAGAGCAUCGCAUUUGUAAUGCGAUGGUCAUCGGUUCGAUUCCGAUAGCCGGCU
#=GR DT2920 SS <>::<>:::<>:<_>::::::::<>:::<>:::::::::<>::::<_>::<>:::<>::::<>:::<><><>:
//
# STOCKHOLM 1.0

DG4800         AUUUAUAUAGUAUAUAAUUGUAUAUGUGACUUCCAAUCACAAGGACUAAAUAAUUUUAGUAUAAAUA
#=GR DG4800 SS :::::::::::::::::::::::::::::::::::::::::::<_>:::::::::::::::::::::
//
# STOCKHOLM 1.0

DD5120         GAGAUGUUAGUAAAACAAUUAGCACGCCUUGUCAAGGCGAAAUAGCUGGUUAGACUCCGGCACAUCUCA
#=GR DD5120 SS (,,,,,,,,,,,,,,,,,,,,<>,<>,,,,<_>,,,,<>,,,,,<>,,,,,,<_>,,<><>,,,,,,):
//
# STOCKHOLM 1.0

DQ2600         UGGGGCGUCGCCAAGUGGUAAGGCUGCAGGUUUUGGUCCUGUUAUUCGGAGGUUCGAAUCCUUCCGUCCCAG
#=GR DQ2600 SS ::::<><_><>:::::::::::<>:<>::::::::<_><_>:::::<>::::::<>::::::::<>:::<_>
//
# STOCKHOLM 1.0

DD8100         UCCUCGUUAGUAUAGUGGUGAGUAUCCCCGCCUGUCACGCGGGAGACCGGGGUUCGAUUCCCCGACGGGGAG
#=GR DD8100 SS :(,,<>,,,,,,,,,,,,,,,,,,,,,,,<>,,<_>,<><>,,,<_><>,,,,,<>,,,,,,<>,<>,,,,)
//
# STOCKHOLM 1.0

DE5120         GUUCCUAUAGUUGAAUAACAACGGUGGUUUUUCAGAUCACAAGUUCUGGUUAGAGUCCUGGUGGGAAUU
#=GR DE5120 SS :::::::::::::::::::::<>:::::::::<_>::::::::::::::::::::::::::::::::::
//
# STOCKHOLM 1.0

DG1820         GCGGGUAUAGUUCAGUGGUAGAACCUCAGCCUUCCAAGCUGAUGAUGCGGGUUCGAUUCCCGCUACCCGCUCCA
#=GR DG1820 SS (<>,,,,,,,,,,,,,,,,,,,,,,,,,<>,,,,,,,<>,,,,,,,<>,,,,,<>,,,,,,<>,,,,,<>,,):
//
# STOCKHOLM 1.0

DR6320         GGUCUCGUGGCCCAAUGGUUAAGGCGCUUGACUACGAAUCAAGAGAUUCCAGGUUCGACUCUUGGCGGGAUCG
#=GR DR6320 SS :<_>:<>::<>::::::::::::<><>::<_>::<>:::::::::::::<_>:::<>:::::::<>:::::<>
//
# STOCKHOLM 1.0

DN5880         UAGAUUGAAGCCAGUUGAUUAGGGUGCUUAGCUGUUAACUAAGUGUUUGUGGGUUUAAGUCCCAUUGGUCUAG
#=GR DN5880 SS :::::::::<><_>:::::::::::<>:::<>:::::::::::::::::::::::::::::::::::<_>:::
//
# STOCKHOLM 1.0

DT3880         GCCCGGUUAGCAUAAAAGUAAUGUAUCCGUUUUGUAAUCGGAAUAAACAAGUGCGAUACUUGUACUGGGCU
#=GR DT3880 SS <>:<>::::<>::::::::::::::::<>:::::::::<>:::::::::::::<>:::::::::::::<>:
//
# STOCKHOLM 1.0

DS3280         GGAGAGAUGGCUGAGUGGUUGAUAGCUCCGGUCUUGAAAACCGGCAUAGUUCUUUAUUCAGAACUAUCGAGGGUUCGAAUCCCUCUCUCUCCU
#=GR DS3280 SS ((,,,,,,,<>,,,,,,,,,,,,,<>,,<><_>,,,,,,,,<><>,,,,,,,,,,,,,<_>,,,,,,<>,,,,,,<>,,,,,,,,,,,,,)):
//
# STOCKHOLM 1.0

DI5120         GGAAAUGUGCCCGAAAGUAGGGAUCACUUUGAUAGAGUGAAAUAUAUGGGUUCAAACCCCAUCAUCUCCU
#=GR DI5120 SS ((,,,,,,<>,<>,,,,,,,,<__>,,,,,,,,,,,,,,,,,,,,,,,,,,,,,,,,,,,,,,,,,,)):
//
# STOCKHOLM 1.0

DE5080         GCCCCUAUAGUUGAAACACAACCAAGAGCUUUUCACGCUCUUAAGUUUGAGUUAAAAUCUCAAUAGGAGCU
#=GR DE5080 SS <>::::::::::::::::::::<__>:<>:::::::<>::::::::::::::::::::::::::::::<>:
//
# STOCKHOLM 1.0

DE3280         GCCCCCAUCGUCUAGCGGUUCAGGACAUCUCUCUUUCAAGGAGACAACGGGGAUUCGACUUCCCCUGGGGGUA
#=GR DE3280 SS <>::::::<>::::<>::::<_><_>::::::::::::::::<_>::<>::::::<>:::::::<_>::::::
//
# STOCKHOLM 1.0

DN4400         UCCUCAGUAGCUCAGUGGUAGAGCGGUCGGCUGUUAACUGACUGGUCGUAGGUUCAAAUCCUACUUGGGGAG
#=GR DN4400 SS :(,,<_>,,<>,<_>,,,,,,,<>,,,<><>,,,,,,,,<_>,,,,<>,,,,,,,,,,,,,,,,,,,,,,,)
//
# STOCKHOLM 1.0

DF0860         GCCGCCGUAGCUCAGCCCGGGAGAGCGCCCGGCUGAAGACCGGGUUGUCCGGGGUUCAAGUCCCCGCGGCGGCA
#=GR DF0860 SS <>:<><>::<>:::<>:<>:::::<><>:<><>::::<_><>::::<_><>:::::::::::::<><>:<><>:
//
# STOCKHOLM 1.0

DC4700         UGCUUAGUAGUUAAUGUUAAUAUAACUAAGAACUGCAAAUUCUUCAUAGUCUAGUUAGACCUAAGCUU
#=GR DC4700 SS :<>:::::::::::::::::::::::::::::::<>::::::::::::<_>::::::<_>::::<>::
//
# STOCKHOLM 1.0

DI1140         GGACCUUUAGCUCAGUUGGUUAGAGCAUCCGGCUCAUAACCGGACGGUCAUUGGUUCAAGUCCAAUAAGGUCCACCA
#=GR DI1140 SS (<_>,,,,,<>,,,,,,,,,,,,,<>,,,<><>,,,,,,,<>,,<>,,,,,,,,,,,,,,,,,,,,,,,<_>,,,):
//
# STOCKHOLM 1.0

DL5120         GCUAGCGUGGCAGAGCCUGGCUAAUGCGAAAGACCUAAGCUCUUUUUAUCAGGGGUUCAAAUCCCCUCGCUAACU
#=GR DL5120 SS <>::<>:::<>:::<><_><>::::<>::::<_>::::<>::::::::::::::::::::::::::::<>:::::
//
# STOCKHOLM 1.0

DV5080         CAAGGCAUAGCUAGUUAGUAAGUUUCUCCUUUACACGGAGACCACACUCGUGCAAUUCGAGUUGUUUUGA
#=GR DV5080 SS (,,,<>,,,<>,,,,,,,,,,,,,,,,,,,,,,,,<>,,<_>,,,,,,<>,<>,,,,<>,,,,,,,,,):
//
# STOCKHOLM 1.0

DI4000         GAAACUAUAAUUCAAUUGGUUAGAAUAGUAUUUUGAUAAGGUACAAAUAUAGGUUCAAUCCCUGUUAGUUUCA
#=GR DI4000 SS <------------------------------------------------------------<_>------->:
//
# STOCKHOLM 1.0

DF5041         GCAAAGGUAGCUUAACACAUUAAAGCAUAGCACUGAAAAUGCUUCAAAGAGAGUUAAAGUCCCUCCCUUAGCA
#=GR DF5041 SS <>:::::::<>:::::::::::::<>:::<>:::::::::<>::::::::::::::::::::::::::::<>:
//
# STOCKHOLM 1.0

DW4000         AAGGAUAUAGUUUAAUGGUAAAACAGUUGAUUUCAAAUCAAUCAUUAGGAGUUCGAAUCUCUUUAUCCUUG
#=GR DW4000 SS :::::::::::::::::::::::<_>:::::::::::::::::::::::::::<>::::::::::::::::
//
# STOCKHOLM 1.0

DQ4960         UAUAUUUUGGUGUACGAUGCACAAAAGUUUUUGAUACUUUUAGUAAUAGUUUAAUUCUAUUAAAUAUAA
#=GR DQ4960 SS ::::::::::::::<>::<>:::::::::::::::::::::::::::::::::::::::::::::::::
//
# STOCKHOLM 1.0

DL4040         GCCUAAAUGCUGGAAUUUGGUAGACAGAACAAACUUAAGAUUUGUCGCUUUCGAGCGUGUUGGUUCGAGUCCAACUUUAGGUA
#=GR DL4040 SS <>::::::<>::::::::::::::<_>::::::::::::::::<_><>:::<>:<>:::::::::<>::::::::::::::::
//
# STOCKHOLM 1.0

DL5321         AUUAGGGUGGCAGAGCCAGGAAAUUGCGUAAGACUUAAAACCUUGUUCCCAGAGGUUCAAAUCCUCUCCCUAAUA
#=GR DL5321 SS ::::(,,,,<>,,,<><_>,,,,,,<>,,,,<_>,,,,,,,,,,,,,,,<_>,,,,,,,,,,,,,,,,,):::::
//
# STOCKHOLM 1.0

DL5560         ACUUUUAAAGGAUAACAGCUAUCCAUUGGCCUUAGGAGUCAAAAAUAUUGGUGCAACUCCAAAUAAAAGUA
#=GR DL5560 SS :::::::::::::::::<>::::::::<<>>:::::::::::::::::::::<>:::::::::::::::::
//
# STOCKHOLM 1.0

DD4880         AAAAAAUUAGUUAAAUUAUAUAACAUUAGUAUGUCAAACUAAAAUUAUUAAAUUAUUAAUAUUUUUUA
#=GR DD4880 SS ::::::::::::::::::::::::::::::::<_>:::::::::::::::::::::::::::::::::
//
# STOCKHOLM 1.0

DV2720         AGGGCUAUAGCUCAGUUCGGUAGAGCAACUCGUUUACACCGAGAAGGUCUACGGUUCGAAUCCGUAUAGCCCUA
#=GR DV2720 SS :(,<>,,,,<>,,,,,,<>,,,,,<>,,,,<>,,,,,,,<>,,,,,,,,,,<>,,,<>,,,,<>,,,,<>,)::
//
# STOCKHOLM 1.0

DI2220         GGGCUAUUAGCUCAGUUGGUUAGAGCGCACCCCUGAUAAGGGUGAGGGCCCUGGUUCAAAUCCAGGAUGGCCCA
#=GR DI2220 SS (,<>,,,,,<>,,,,,,,,,,,,,<><>,,,,,,,,,,,,,,,,,,,<>,<_>,,,,,,,,,<_>,,,,<>,):
//
# STOCKHOLM 1.0

DV6280         GGUUUCGUGGUCUAGUCGGUUAUGGCAUCUGCUUAACACGCAGAACGUCCCCAGUUCGAUCCUGGGCGAAAUCA
#=GR DV6280 SS (,,,,<>,,<_>,,,,<>,,,,,,<>,,,,<>,,,,,,<><_>,,<>,,,,,,,,,<>,,,<_>,,<>,,,,):
//
# STOCKHOLM 1.0

DT5280         GUCCCGAUAGUAUAAAAAUUACUCUGGUCUUGUAAACCAAAAAUGAAGAGUCAGUCUUCUCAGGACA
#=GR DT5280 SS (,,,<>,,,,,,,,,,,,,,,,,<_><_>,,,,,,,,,,,,,,,,,,,,,,,,<_>,,,,<_>,,):
//
# STOCKHOLM 1.0

DA3920         GGGGGUAUAGUAUAAUUGGUAGUACAGCAAUCUUGCUCAUUGCUUGUCAAGGUUCAAAUCCUUGUAUCUCCA
#=GR DA3920 SS (,,,,,,,,,,,,,,,,,,,,,,,,,<>,,,,,,<>,,,,,<>,,<_>,,,,,,,,,,,,,,,,,,,,,,):
//
# STOCKHOLM 1.0

DS6240         GUCAGCAUGGCAGAGUGGUCUAAUGCGUUAGACUUGAAAUCUAAUUCCUUCGGGAGCGUAGGUUCGAACCCUACUGCUGACG
#=GR DS6240 SS <_>:<>:::<>::::::<_>::::<>::::<_>:::::::::::::::::<>::::<>::::::<>:::::::::<>:::<>
//
# STOCKHOLM 1.0

DW3760         AGGGGAGUAGUUGAACGGGAAAACUUUAGUCUUCAAAACUGACAUCGUGGGUUCGACUCCCGCCUCCCUUG
#=GR DW3760 SS :(,,,,,,,,,,,,,<>,,,,,,,,,,,<_>,,,,,,,,,<_>,,<>,,,,,,<>,,,,,,<>,,,,):::
//
# STOCKHOLM 1.0

DL1980         GCCCAGGUGGCGGAAUUGGUAGACGCGCAUGGUUCAGGUCCAUGUGCCGCAAGGUGUGGAGGUUCGAGUCCUCUCCUGGGCACCA
#=GR DL1980 SS <>:<_>:::<>::::::::::<_><><>::::::<_><_>:::::<>:<>::::::::::::::<>:::::::::<_>:<>::::
//
# STOCKHOLM 1.0

DR1180         GCGCCCGUAGAUCAAUUGGAUAGAUCGCUUGACUACGGAUCAAAAGGUUGGGGGUUCGAGUCCCUCCGGGCGCACCA
#=GR DR1180 SS <><>:<>::::::::::::::::::<>:::<_>::<>:::::::::::::::::::<>::::::::<>:<><>::::
//
# STOCKHOLM 1.0

DS1540         GGAGAGCUGUCCGAGUGGUCGAAGGAGCACGAUUGGAAAUCGUGUAGGCGGUCAACUCCGUCUCAAGGGUUCGAAUCCCUUGCUCUCCGCCA
#=GR DS1540 SS (,,,,<>,<_><>,,,,,,<>,,,,,<>,<>,,,,,,,,,<>,,,,,<>,,,,,,,,,<>,,,,,,,,,,,<>,,,,,,,,<>,,,,,<>):
//
# STOCKHOLM 1.0

DD7740         UCCUCGAUAGUAUAGUGGUUAGUAUCCCCGCCUGUCACGCGGGAGACCGGGGUUCAAUUCCCCGUCGGGGAG
#=GR DD7740 SS :(,,<>,,,,,,,,,,,,,,,,,,,,,,,<>,,<_>,<><>,,,<_><>,,,,,,,,,,,,,<>,<>,,,,)
//
# STOCKHOLM 1.0

DM2720         GCCUACUUAACUCAGUGGUUAGAGUAUUGCUUUCAUACGGCGGGAGUCAUUGGUUCAAAUCCAAUAGUAGGUA
#=GR DM2720 SS <>::::::::::::::::::::::::::<>:::::::<><>::::::::::::::::::::::::::::::::
//
# STOCKHOLM 1.0

DE5320         GUUUCUGUAGUUGAAUUACAACGAUGAUUUUUCAUGUCAUUGGUCGCAGUUGAAUGCUGUGUAGAAAUA
#=GR DE5320 SS ::::<_>::::::::::::::<>::::::::::::<_>::::<_><>::::::::<>::::::::::::
//
# STOCKHOLM 1.0

DT6161         GCCAUAGUAGUCUAGUGGUAAGACAUUUCUCUCGUAAAGAAGGAUCCCGUGUUCGAUUCACGGCUUUGGCA
#=GR DT6161 SS <>:::::::<_>:::::::::<_>::::::::<>::::::::<__>:<>::::<>:::::<><>::::<>:
//
# STOCKHOLM 1.0

DL5020         GCUUGAGUAGCAAAGCGGUUAAUGCUUGAGAUUUAGGUUCUCACAUCAAAGGUUCAAGCCCUUUCUCUAGUU
#=GR DL5020 SS <>:::::::<>:::<>:::::::<>::::::::::::::::::::::::::::::::<>:::::::::::::
//
# STOCKHOLM 1.0

DA2521         GGGGGUAUAGCUCAGUUGGUAGAGCGCUGCCUUUGCAAGGCAGAUGUCAGCGGUUCGAGUCCGCUUUAUCUCCA
#=GR DA2521 SS (,,,,,,,,<>,,,,,,,,,,,,<><>,<>,,,,<>,,,<>,,,,<_>,<>,,,,<>,<_>,<>,,,,,,,,):
//
# STOCKHOLM 1.0

DW1141         AGGAGAGUAGUUCAAUGGUAGAACGUCGGUCUCCAAAACCGAGCGUUGAGGGUUCGAUUCCUUUCUCUCCUGCCA
#=GR DW1141 SS :(,,,,,,,,,,,,,,,,,,,,,<>,<><_>,,,,,,,,<>,<>,,,,,,,,,,<>,,,,,,,,,,,,,,,<>):
//
# STOCKHOLM 1.0

DS1230         GGAGCGAUACUCAAGAGGCCGAAGAGGGCGCACUGCUAACGCGUUAGACGGUUAACCCCGUGCGAGGGUUCAAAUCCCUCUCGCUCCGCCA
#=GR DS1230 SS (,,,<>,,,,,<__>,,<><>,,,,,,<><>,,,<>,,,<><>,,,,,<>,,,,,,,,<>,<>,,,,,,,,,,,,,,,,,,,<>,,,<>):
//
# STOCKHOLM 1.0

DC5280         AGCCUUAAGGUGAUUAUCAUGUCGAAUUGCAAGUUCGAAGGUGUAGAGAAUCUCCUCUACUAAGGCUU
#=GR DC5280 SS :<>:::::::::::::::::::<>::::<>:::::<>::::::::::<___>::::::::::::<>::
//
# STOCKHOLM 1.0

DA7681         GGGGGCGUAGCUCAGAUGGUAGAGCGCUCGCUUAGCAUGUGAGAGGUACCGGGAUCGAUACCCGGCGCCUCCA
#=GR DA7681 SS (,,,,<>,,<>,<_>,,,,,,,,<><>,,<>,,,<>,,,,,,,,,<__><>,,,,<>,,,,,<><><>,,,):
//
# STOCKHOLM 1.0

DD4480         GGGGAAAUAGCUCAGUUGGUUAGAGUGCUGGUCUGUCACGCCAGAAGUCGCGGGUUCGAACCCCGUUUUCCCCG
#=GR DD4480 SS (,,,,,,,,<>,,,,,,,,,,,,,,,<>,,<_>,<_>,,<><_>,,,,<><>,,,,<>,,,,,<>,,,,,,)<>
//
# STOCKHOLM 1.0

DA4500         GGGGACGUAGCUCAAUUGGUAGAGCGUAUGUUUUGCAAGCAUAAAGCUGUCGGUUCAAAUCCGAUCGUCUCCA
#=GR DA4500 SS (,,,,<>,,<>,,,,,,,,,,,,,<>,,,,,,,,<>,,<>,,,,,<>,,,<>,,,,,,,,,<>,,<>,,,,):
//
# STOCKHOLM 1.0

DT1141         GCUGACUUAGCUCAGCAGGCAGAGCAACUGACUUGUAAUCAGUAGGUCGUAGGUUCGAUUCCUAUAGUCAGCACCA
#=GR DT1141 SS <>:<_>:::<>:::<>::<>:::<>::::<_>:::::::<_>:::::<>::::::<>:::::::::::::<>::::
//
# STOCKHOLM 1.0

DN5281         UAGAUUGAAGCCAGUAAGUAGGGUAUUUAGUUGUUAACUAAAUUUUCGUAGGUUUGAAUCCUUCCAAUCUAC
#=GR DN5281 SS ::(,,,,,,<><_>,,,,,,,,,,,,,,,,,,,,,,,,,,,,,,,,<>,,,,,,,,,,,,,,,,,,,,,,,)
//
# STOCKHOLM 1.0

DS4501         GGAGGUAUGGCUGAGUGGUUGAAAGCAUUGGUUUGCUAAAUCAAAAUACAACAAUAUUGUAUCAUGGGUUCAAAUCCCAUUUCCUCCG
#=GR DS4501 SS (,,,,,,,,<>,,,,,,,,,,,,,<>,,,,,,,,<>,,,,,,,,,,,,,,,,,,,,,,,,,,,,,,,,,,,,,,,,,,,,,,,,,)<>
//
# STOCKHOLM 1.0

DP5080         CAGGAGAAAGUUUAAUAAAAAACCGCAGCUUUGGAAGUUGCAAUGUAAGGUAAGCCUUAUUCUCUUGA
#=GR DP5080 SS (,,,,,,,,,,,,,,,,,,,,,,,<>,<>,,,,,,,,,,<>,,,,,,,,,,,,<>,,,,,,,,,,,):
//
# STOCKHOLM 1.0

DW2520         GCGCUUUUAGUUCAAUUGGUAGAACGUAGGUCUCCAAAACCUGAUGUAGUAGGUUCGAAUCCUACAGAGCGCG
#=GR DW2520 SS <><>::::::::::::::::::::<>:::<_>:::::::::::::::::::::::<>:::::::<_>:<><>:
//
# STOCKHOLM 1.0

DQ4500         UGGAGUAUAGCCAAGUGGUAAGGCAUCGGCCUUUGAUGCCGAGAAACAAAGGUUCGAAUCCUUUUACUCCAG
#=GR DQ4500 SS :::::::::<>:::::::::::<>::<><>:::::::<><>:::::::::::::<>:::::::::::::<_>
//
# STOCKHOLM 1.0

DA1900         GGGGCCAUAGCUCAGUUGGUAGAGCGCCUGCUUUGCAAGCAGGUGUCGUCGGUUCGAAUCCGUCUGGCUCCACCA
#=GR DA1900 SS (,,<>,,,,<>,,,,,,,,,,,,<><>,,<>,,,<>,,<>,,,,,,<>,<>,,,<>,,,,<>,<_><>,,,,,):
//
# STOCKHOLM 1.0

DS5121         AAGAAAAUGGCAGAGUGGUGAUGCAACUGACUUGAAAUCAGAGUAGGGGGGUUCGAUUCCCUCUUUUCUCG
#=GR DS5121 SS :::::::::<>:::::::::::<>::::<_>:::::::<_>::::::::::::<>::::::::::::::<>
//
# STOCKHOLM 1.0

DD4000         GGAUCUGUAGCUUAAUAGUAAAGUACCAUUUUGUCAUAAUGGAGGAUGUCAGUGCAAAUCUGAUUAGAUUCG
#=GR DD4000 SS ::::<_>::<>:::::::::::::::::::::<_>::::::::::::::<_>:<>::::<_>::::::::<>
//
# STOCKHOLM 1.0

DS0680         GCCGGGGUGGCCCAGCCUGGUAGGGCGUCGGCCUGCUAAGCCGAUGAUCCGUUAAGGAUCGCGCGGGUUCAAAUCCCGUCCCCGGCG
#=GR DS0680 SS <><>:::::<>:::<><_>::::::<>:<><>::<>:::<><>::::::<>::::::::<><><>:::::::::::<>::::<><>:
//
# STOCKHOLM 1.0

DF2720         GUCAGGAUAGCUCAGUUGGUAGAGCAGAGGACUGAAAAUCCUCGUGUCACCAGUUCAAAUCUGGUUCCUGGCA
#=GR DF2720 SS ::<_>::::<>:<_>::::::::<>::::<_>::::::::::<>:<_>::<_>:::::::<_>::::<_><>:
//
# STOCKHOLM 1.0

DR6160         GGGACUAUAGUUUAGUUGGAUAUAACGACCGGCUACGAACCGGUAGGUCUCAGGUUCGACCCCUGAUGGUCUCG
#=GR DR6160 SS ::<_>::::::::::::::::::::<>::<><>::<>:::<>::::<_>:<_>:::<>::::<_>:::<_>:<>
//
# STOCKHOLM 1.0

DS2520         GGAGAAGUGUCUGAGUGGUCGAAAGAGCUCGAUUGCUAAUCGAGUGUGUCUAAUAAACACCGAGGGUUCAAAUCCCUUCUUCUCCU
#=GR DS2520 SS ((,,,,,,<_>,,,,,,,,<>,,,,,<>,<>,,,<>,,,,<>,,,,,<_>,,,,,,,,,,<>,,,,,,,,,,,,,,,,,,,,,)):
//
# STOCKHOLM 1.0

DH5440         GUAGAUAUAGUUUAACUAAAACACUAGAUUGUGAAUCUAACCAUAGAGACUCACCACUCCUUAUUUACC
#=GR DH5440 SS <----------------------------------------------<_>------------------>
//
# STOCKHOLM 1.0

DM1260         GGCGGGAUAGCUCAGCUGGUUAGAGCGCUCGGCUCAUACCCGGGAGGUCAAGAGUUCAAGUCUCUUUCUCGCUACCA
#=GR DM1260 SS (<>,,,,,,<>,,,<>,,,,,,,,<><>,<><>,,,,,,,<>,,,,,,,,,,,,,,,,,<_>,,,,,,,,<>,,,):
//
# STOCKHOLM 1.0

DL5361         ACUUUUAAAGGAUAGUAGUUUAUCCGUUGGUCUUAGGAACCAAAAAAUUGGUGCAACUCCAAAUAAAAGUA
#=GR DL5361 SS ::::::::::::::::::::::::<>:::<_>::::<__>::::::::::::<>:::::::::::::::::
//
# STOCKHOLM 1.0

DF5950         GUUAAUGUAGCUUAAACUAAAGCAAGGCACUGAAAAUGCCUAGAUGGGUAUUUAACUCCAUAAACA
#=GR DF5950 SS (,,,,,,,,<>,,,,,,,,,,<>,,,<>,,,,,,,,,<>,,,,,,,,,,,,,,,,,,,,,,,,,):
//
# STOCKHOLM 1.0

DR4800         AAAUAUGAAGCGAUUUAUUGCAAUUAGUUUCGACCUAAUCUUAGGUGAAAUUCACCCCAUAUUUU
#=GR DR4800 SS :::::::::<>::::::::<>:::::::::<>:::::::::::::::::::::::::::::::::
//
# STOCKHOLM 1.0

DV5980         CAAGAUAUAGCUUAAACAAAGCAUCUAGUUUACACCUAGAAGAUUUCACACACCAUGAAUAUCUUGA
#=GR DV5980 SS (,,,,,,,,<>,,,,,,,,,<>,,,,,,,,,,,,,,,,,,,,,,,,,,,,,,,,,,,,,,,,,,,):
//
# STOCKHOLM 1.0

DQ0660         AGCCCAGUAGUGUAGUGGCCAAUCAUCUAGGUCUUUGGAACCUGGGACCGCGGUUCGAAUCCGCGCUGGGCUA
#=GR DQ0660 SS :<>:<_>:::::::::<<>>::::::::::<_>::::::::<_>:<_><><>:::<>:::::<><>:::<>::
//
# STOCKHOLM 1.0

DK2520         GAGUUGGUAGCUCAGUUGGUAGAGCACUCGGCUUUUAACCGAUCGGUCCUGGGUUCGAAUCCCAGCCAACUCA
#=GR DK2520 SS (,,,,,,,,<>,,,,,,,,,,,,<>,,,<><>,,,,,,,<>,,<><_><_>,,,,<>,,,,,,,<>,,,,,):
//
# STOCKHOLM 1.0

DS4760         AGUUAAUUAGCUUAAGAAAAGCAAAUGUUUUGAAAACAUAAGAAAAGAAGUUCAAUUCUUCUAUUAACUU
#=GR DS4760 SS :::::::::<>:::::::::<>::::::::::::::::::::::::::::::::::::::::::::::::
//
# STOCKHOLM 1.0

DH2960         GGCGGAUGUAGCCAAGUGGAUCAAGGCAGUGGAUUGUGAAUCCACCAUGCGCGGGUUCAAUUCCCGUCGUUCGCCC
#=GR DH2960 SS (<>,,,,,,,<>,,,,,,,,,,,,,<>,,,,,,,,,,,,,,,,,,,,,<><>,,,,,,,,,,,,<>,<>,,<>,,)
//
# STOCKHOLM 1.0

DN4000         GUCCUUAUAGCUUAUCGGUUAAAGCAUCUCACUGUUAAUGAGAAUAGAUGGGUUCAAUUCCUAUUAAGGACG
#=GR DN4000 SS <_>::::::<>::::<>::::::<>::::::<_>::::::::::::::::::::::::::::::::::::<>
//
# STOCKHOLM 1.0

DR5280         UGGUAAUUAGUUUAAAUAAAAUUAAUGAUUUCGACUCAUUAGAUUAUGAUAAUAAUCAUAAUUACCAA
#=GR DR5280 SS :<-----------------------------<>-------------------------------->::
//
# STOCKHOLM 1.0

DQ4441         UGGAGUAUAGCCAAGUGGUAAGGCAUCGGUUUUUGGUACCGGCAUGCAAAGGUUCGAAUCCUUUUACUCCAG
#=GR DQ4441 SS :::::::::<>:::::::::::<>::<>:::::::<__><><>::<>:::::::<>:::::::::::::<_>
//
# STOCKHOLM 1.0

DT1230         GCCGAAAUAGCUCAAUCGGUAGAGCAACUGAUUUGUAAUCAGUAGGUUGCGGGUUCAAUUCCUGUUUUCGGCACCA
#=GR DT1230 SS <><>:::::<>:::::<>:::::<>::<_>:::::::::<_>::::::<>:::::::::::<_>::::<><>::::
//
# STOCKHOLM 1.0

DA2400         GGGGGUAUAGCUCAGUUGGUAGAGCGCUGCCUUUGCAAGGCAGAUGUCAGCGGUUCGAGUCCGCUUACCUCCA
#=GR DA2400 SS (,,,,,,,,<>,,,,,,,,,,,,<><>,<>,,,,<>,,,<>,,,,<_>,<>,,,,<>,<_>,<>,,,,,,,):
//
# STOCKHOLM 1.0

DH5560         GUAAAUAUAGUUUAAUUAAAACAUUAGACUGUGAAUCUAACUAUAGAAGCUUACCACUUCUUAUUUACC
#=GR DH5560 SS (,,,,,,,,,,,,,,,,,,,,,,,,,<_>,,,,,,,,,,,,,,,,,,,<>,,,,,,,,,,,,,,,,,,)
//
# STOCKHOLM 1.0

DP0740         GGGCCUGUGGGGUAGCCUGGUCAUCCUUUGGGAUUUGGGAUCCUGAAACCCCAGUUCGAAUCUGGGCAGGCCCACCA
#=GR DP0740 SS (,<><_>,,,,,,,<><_><_>,,,,,,,,,,,,,,,,<__>,,,,,,,,,,,,,,<>,,,,,,,<>,,<>,,,,):
//
# STOCKHOLM 1.0

DX4980         GUAAAGUAAGCUAAAUGUUAAGCUUUUGGGUUCAUACCUCAAGAAUAGAAGGAUAAAAACCUCUCUUUAUC
#=GR DX4980 SS (,,,,,,,,<>,,,,,,,,,,<>,,,,,,,,,,,,,,,,,,,,,,,,,,,,,,,,,,,,,,,,,,,,,,,)
//
# STOCKHOLM 1.0

DP6981         GGGCAUUUGGUCUAGUGGUAUGAUUCUCGCUUAGGGUGCGAGAGGUCCCGAGUUCAAUUCUCGGAAUGCCCC
#=GR DP6981 SS (,<>,,,,,<_>,,,,,,,,,,,,,,,,<>,,,,,,,<>,,,,,<_>,<>,,,,,,,,,,,<>,,,,<>,,)
//
# STOCKHOLM 1.0

DS0440         GUCGUGGUAGCCAAGCCUGGCCCAAGGCGCAGGGUUGCUAACUCUGUGGCGUACAGCCUCCGGGGUUCGAAUCCCCGCCACGACG
#=GR DS0440 SS ::<>:::::<>:::<><_><>:<__><><>::::::<>:::::<_>:::<>::::<>:::<>:::::<>:::::::<>::<>:<>
//
# STOCKHOLM 1.0

DL5520         ACUUUUAAAGGAUAACAGCUAUCCAUUGACCUUAGGAGUCAAAAACAUUGGUGCAACUCCAAAUAAAAGUA
#=GR DL5520 SS :::::::::::::::::<>::::::::<_>::::::::::::::::::::::<>:::::::::::::::::
//
# STOCKHOLM 1.0

DR3200         GGGCUCGUAGCUCAGAGGAUUAGAGCACGCGGCUACGAACCACGGUGUCGGGGGUUCGAAUCCCUCCUCGCCCA
#=GR DR3200 SS (,<>,<>,,<>,<_>,,,,,,,,,<>,<><><>,,<>,,,,,<>,,,,<>,,,,,,<>,,,,,,,,,,,<>,):
//
# STOCKHOLM 1.0

DQ3640         UGGGGCAUAGCCAAGUGGUAAGGCAUUGGACUUUGACUCCAAGAUGCAUGGGUUCGAAUCCUAUUGCCCCAG
#=GR DQ3640 SS ::::<>:::<>:::::::::::<>:::::::::::::::::::::<>:::::::<>:::::::::<>::<_>
//
# STOCKHOLM 1.0

DS6320         GUCACUAUGUCCGAGUGGUUAAGGAGUUAGACUUGAAAUCUAAUGGGCUUUGCCCGCGCAGGUUCAAAUCCUGCUGGUGACG
#=GR DS6320 SS <_>:::::<_><>::::::::::::::::<_>::::::::::::::<>:::<>::<><>:::::::::::::<>::::::<>
//
# STOCKHOLM 1.0

DH3230         GCGGACGUAGCCAAGUGGACCAAGGCAGUGGAUUGUGAAUCCACCACGCGCGGGUUCAAUUCCCGUCGUUCGCC
#=GR DH3230 SS (<>,,<>,,<><__>,,<_><__><>,,,,,,,,,,,,,,,,,,,,<><><>,,,,,,,,,,,<>,<>,,<>,)
//
# STOCKHOLM 1.0

DX0980         AGCGGGGUAGGCCAGCCAGGUAGGCCGCGGGGCUCAUANCCCCGAGGUCCCGGGUUCAAAUCCCGGCCCCGCUA
#=GR DX0980 SS :<>:::::::<>::<><_>::::<><><>::<>:::::::::<>::<_>:<>:::::::::::<><>:::<>::
//
# STOCKHOLM 1.0

DY5320         GGUAAAAUGGCUGAGUAAGCAUUAGACUGUAAAUCUAAACACAGAGGUUUAAAUCCUCUUUUUACCA
#=GR DY5320 SS ((,,,,,,,<>,,,,,,,<>,,,,<_>,,,,,,,,,,,,,,<_>,,,,,,,,,,,,,,,,,,,,)):
//
# STOCKHOLM 1.0

DY5080         AGUAAGGUGGCUGAGGGAAUAAGCGGUGGAUUGUAAAUCCAUAUACAAGGGUUAGACUCCUUUUCUUACUA
#=GR DY5080 SS :::::::::<>:::::::::::<>::::::::::::::::::::::::::::::<_>::::::::::::::
//
# STOCKHOLM 1.0

DW2720         GCGCUCUUAGUUCAGUUUGGUAGAACGCGGGUCUCCAAAACCCGAUGUCGUAGGUUCAAAUCCUACAGAGCGUG
#=GR DW2720 SS <><>:::::::::::::::::::::<><>:<_>:::::::::<>::::<>:::::::::::::::<_>:<>:::
//
# STOCKHOLM 1.0

DQ5320         UAGGAUAAGGUGUUUAGGUGCACGGAGAAAUUUUGAAUUCUUAAGUGUAGGUUCAAUUCCUAUUGUCCUAG
#=GR DQ5320 SS :::::::::::::::::::<>:<>::::::::::::::::::::::::::::::::::::::::<_>::::
//
# STOCKHOLM 1.0

DE3880         GACCCAAUGGUCAAGAUGGUUAAGACAUAACAUUUUCACUGUUAGUGCGGGAGUUCAAUCCUCCCUUGGGUUG
#=GR DE3880 SS <_>:<___>::::::::::::::<_>::::::::::::<_>:::::<>::::::::::::::::<__>:::::
//
# STOCKHOLM 1.0

DF6281         GCGGAUUUAGCUCAGUUGGGAGAGCGCCAGACUGAAGAUCUGGAGGUCCUGUGUUCGAUCCACAGAGUUCGCA
#=GR DF6281 SS (<>,,,,,,<>,,,,,,,,,,,,<><>,,<_>,,,,<__>,,,,,<_><_>,,,,<>,,,,,<_>,,,,<>):
//
# STOCKHOLM 1.0

DP5220         CAGAGAGUAGUUUAUUUGAAAAUACCAGCUUUGGGAGCUGGAGAUGGAGGUUUGAGCCCUCCUUUUCUGA
#=GR DP5220 SS <_>::::::::::::::::::::::::<>:::::::<>:::::::::::::::::<>:::::::::<_>:
//
# STOCKHOLM 1.0

DV5000         CCUGGCGGAGCUUGAUAGUUAAGCAUCUCUUUUACACAGAGCUGAUAUUUGUGCAAAUCAAAUUGCCUUGA
#=GR DV5000 SS (<_><>,,,<>,,,,,,,,,,,<>,,,,,,,,,,,,<_>,<>,,,,,,,,,,<>,,,,,,,,,,<>,,,):
//
# STOCKHOLM 1.0

DS2521         GGAGAGGUGUCUGAGUGGUUUAAAGUACUGGUCUUGAAAACCAGCGUAGUUUUUGCUACCGAGGGUUCGAAUCCCUCCUUCUCCG
#=GR DS2521 SS (,,,,,,,<_>,,,,,,,,,,,,,,,,<_><_>,,,,,,,,<_><>,,,,,,,,<>,,,<>,,,,,,<>,,,,,,,,,,,,,)<>
//
# STOCKHOLM 1.0

DR5220         AGAAAGUUAGUCUAACUAAGACAGCUGGUUUCGACCCAGCAAAUUAUAGACCCACCUAUAACUUUCUU
#=GR DR5220 SS :(,,,,,,,<_>,,,,,,,<_>,<>,,,,,,<>,,,,,<>,,,,,,,,<_>,,,,,,,,,,,,,,)::
//
# STOCKHOLM 1.0

DR6281         GCUCGCGUGGCGUAAUGGCAACGCGUCUGACUUCUAAUCAGAAGAUUAUGGGUUCGACCCCCAUCGUGAGUG
#=GR DR6281 SS <>:<><>:::<>:::::<>::<><>:<_>:::::::::<_>:::::::::::::<>::::::::<>::::::
//
# STOCKHOLM 1.0

DR1780         GCGCCCGUAGCUCAGCUGGAUAGAGCGCUGCCCUCCGGAGGCAGAGGUCACAGGUUCGAAUCCUGUCGGGCGCACCA
#=GR DR1780 SS <><>:<>::<>:::<>::::::::<><>:<>::::<>:::<>::::::::<_>:::<>::::<_>:<>:<><>::::
//
# STOCKHOLM 1.0

DE4440         GUCCCUUUCGUCCAGAGGUUAGGACAUCGUCUUUUCAUGUCGAAGACACGGGUUCGAUUCCCGUAAGGGAUA
#=GR DE4440 SS <_>:::::<>::<_>:::::::<_>::<>:::::::::::<>::<_>:<>::::<>:::::<>:::::::::
//
# STOCKHOLM 1.0

DP6980         GGGCAUUUGGUCUAGUGGUAUGAUUCUCGCUUUGGGUGCGAGAGGUCCCGAGUUCGAUUCUCGGAAUGCCCC
#=GR DP6980 SS (,<>,,,,,<_>,,,,,,,,,,,,,,,,<>,,,,,,,<>,,,,,<_>,<>,,,,<>,,,,,<>,,,,<>,,)
//
# STOCKHOLM 1.0

DT0220         GCUGAUUUAGCUCAGUAGGUAGAGCACCUCACUUGUAAUGAGGAUGUCGGCGGUUCGAUUCCGUCAAUCAGCACCA
#=GR DT0220 SS <>:::::::<>:<_>::::::::<>::::::::::::::::::::::<><>::::<>::::<>:::::::<>::::
//
# STOCKHOLM 1.0

DM3280         ACCUACUUAACUCAGCGGUUAGAGUAUUGCUUUCAUACGGCGGGAGUCAUUGGUUCAAAUCCAAUAGUAGGUA
#=GR DM3280 SS :(,,,,,,,,,,,,<>,,,,,,,,,,,,<>,,,,,,,<><>,,,,,,,,,,,,,,,,,,,,,,,,,,,,,)::
//
# STOCKHOLM 1.0

DL3280         GCCUUGGUGGUGAAAUGGUAGACACGCGAGACUCAAAAUCUCGUGCUAAAAAGCGUGGAGGUUCGAGUCCUCUUCAAGGCA
#=GR DL3280 SS <>::::::::::::::::::<_>:<><>:<_>:::::::::<>:<>::::::<>:::::::::<>:::::::::::::<>:
//
# STOCKHOLM 1.0

DQ0260         UGGGGAUUAGCUUAGCUUGGCCUAAAGCUUCGGCCUUUGAAGUCGAGAUCAUUGGUUCAAAUCCAAUAUCCCCUGCCA
#=GR DQ0260 SS :(,,,,,,,<>,,,<>,,<<>>,,,,<>,,<><>,,,,,,,,,<>,,,,,,,,,,,,,,,,,,,,,,,,,,,,,<>):
//
# STOCKHOLM 1.0

DF1540         GGCUCGGUAGCUCAGUUGGUAGAGCAACGGACUGAAAAUCCGUGUGUCGGCGGUUCGAUUCCGUCCCGAGCCACCA
#=GR DF1540 SS (<>,<>,,,<>,,,,,,,,,,,,<>,,<><_>,,,,,,,,<>,,,,,<><>,,,,<>,,,,<>,,,<>,<>,,,):
//
# STOCKHOLM 1.0

DS2180         GGAGAGAUGGCCGAGUGGUUGAAGGCGCAGCACUGGAAAUGCUGUUUAAGGUUUUCCCUUAACGAGGGUUCGAAUCCCUCUCUCUCCG
#=GR DS2180 SS (,,,,,,,,<><>,,,,,,,,,,,<><>,<>,,,,,,,,,<>,,,,,,,,,,,,,,,,,,,,<>,,,,,,<>,,,,,,,,,,,,,)<>
//
# STOCKHOLM 1.0

DE6320         UCCGUUGUGGUCCAACGGCUAGGAUUCGUCGCUUUCACCGACGCGGUCGGGGUUCGACUCCCCGCAACGGAG
#=GR DE6320 SS :(<>,,,,,<_>,,,<><>,,,,,,,<>,<>,,,,,,,<>,<><>,,<>,,,,,<>,,,,,,,<>,,<>,,)
//
# STOCKHOLM 1.0

DM2700         GCCUACUUAACUCAGUGGUUAGAGUAUUGCUUUCAUACGGCGGGAGUCAUUGGUUCAAAUCCAAUAGUAGGUA
#=GR DM2700 SS <>::::::::::::::::::::::::::<>:::::::<><>::::::::::::::::::::::::::::::::
//
# STOCKHOLM 1.0

DS3881         GGGAAAGUUUCCAUGGGUAGGGUAAGAUAUUUGCUAAAUAUUGUGCGUUUGCACAUAGAUGUUCGAAUCAUCUCUUUCCCG
#=GR DS3881 SS (,,,,,,,,,,<__>,,,,,,,,,,,,,,,,,<>,,,,,,,,,,<>,,,,<>,,,,,,,,,,,<>,,,,,,,,,,,,,)<>
//
# STOCKHOLM 1.0

DQ5220         UAGAAAAUAAUAUAGAGGGAGUAUGAAGAGUUUUGAUCUCUUCUGUGUAGGUUCGAUUCCUACUUUUCUAG
#=GR DQ5220 SS ::::::::::::::::::::::::::::::::::::::::::<_>::::::::<>::::::::::::<__>
//
# STOCKHOLM 1.0

DA2570         GGGGGUAUAGCUCAGUUGGUAGAGCGCUGCCUUUGCAAGGCAGAUGUCAGCGGUUCGAGUCCGCUUAUCUCCA
#=GR DA2570 SS (,,,,,,,,<>,,,,,,,,,,,,<><>,<>,,,,<>,,,<>,,,,<_>,<>,,,,<>,<_>,<>,,,,,,,):
//
# STOCKHOLM 1.0

DL4700         UGAAAGCUGGCAGAGUUAAUGCGCUUGAUUUAGGAUCAAUUUAUAAGUAUCCAUACUUGCUUUCAU
#=GR DL4700 SS :::::<>::<>:::::::::<><>::::::::::::::::::::::::::::::::::<>::::::
//
# STOCKHOLM 1.0

DL2701         GGGGAUAUGGCGAAAUCGGUAGACGCUACGGACUUAAAAUCCGUCGACUUUCUAAGUCGUGAGGGUUCAAGUCCCUCUAUCCCCA
#=GR DL2701 SS ((,,,,,,,,<>,,,,<>,,,<_><>,,<><_>,,,,,,,,<>,<>,,,,,,,,,,,<>,,,,,,,,,,,,,,,,,,,,,,,)):
//
# STOCKHOLM 1.0

DA2180         GGGGGUAUAGCUCAGUUGGUAGAGCGCUGCCUUUGCAAGGCAGAUGUCAGCGGUUCGAGUCCGCUUACCUCCA
#=GR DA2180 SS (,,,,,,,,<>,,,,,,,,,,,,<><>,<>,,,,<>,,,<>,,,,<_>,<>,,,,<>,<_>,<>,,,,,,,):
//
# STOCKHOLM 1.0

DA0981         GGGCCGGUAGUCUAGCGGAAGGACGCCCGCCUCGCGCGCGGGAGAUCCCGGGUUCGAAUCCCGGCCGGUCCA
#=GR DA0981 SS (,<><>,,,<_>,,<>,,,,,<_><>,,<>,,,<><><>,,,,<__>,<>,,,,<>,,,,,<><><><_>):
//
# STOCKHOLM 1.0

DL2721         GCCUUGAUGGUGAAAUGGUAGACACGCGAGACUCAAAAUCUCGUGCUAAAGAGCGUGGAGGUUCGAGUCCUCUUCAAGGCA
#=GR DL2721 SS <>::::::::::::::::::<_>:<><>:<_>:::::::::<>:<>::::::<>:::::::::<>:::::::::::::<>:
//
# STOCKHOLM 1.0

DQ2920         UGGGGCGUGGCCAAGUGGUAAGGCAACGGGUUUUGGUCCCGCUAUUCGGAGGUUCGAAUCCUUCCGUCCCAG
#=GR DQ2920 SS :::::<>::<>:::::::::::<>::<>:::::::<_>::<>::::<>::::::<>::::::::<>:::<_>
//
# STOCKHOLM 1.0

DX2920         CGCGGGGUAGAGCAGUUUGGUAGCUCGCAAGGCUCAUAACCUUGAGGUCACGGGUUCAAAUCCUGUCUCCGCAA
#=GR DX2920 SS <><>:::::::<>:::::::::<>::<>:::<>:::::::::::::::::<>::::::::::::<_>:::<>::
//
# STOCKHOLM 1.0

DD5360         GAGGUGUUAGUAAAACAUUAUAUAAUUUUGUCAAAGUUAAGUUACAAGUGAAAGUCCUGUACACCUCA
#=GR DD5360 SS <----------------------------<_>---------------------------------->:
//
# STOCKHOLM 1.0

DI3880         GGUUCUUUAACUUAACCGGUAAAGUGUGUUCUUGAUAAGGAUAUGUUCAGUGUUCGAGUCACUGAAGAAUCA
#=GR DI3880 SS (,,,,,,,,,,,,,,<<>>,,,,,,,,,,,,,,,,,,,,,,,,,,,,,,,,,,,<>,,,,,,,,,,,,,,):
//
# STOCKHOLM 1.0

DI1540         GGGCCUGUAGCUCAGCUGGUUAGAGCGCACGCCUGAUAAGCGUGAGGUCGGUGGUUCGAGUCCACUCAGGCCCACCA
#=GR DI1540 SS (,<><_>,,<>,,,<>,,,,,,,,<><>,<>,,,,,,,,<>,,,,,,,<>,,,,,,<>,,,,,,,,<_><>,,,,):
//
# STOCKHOLM 1.0

DS2480         GGAGUGAUGUCUGAGUGGCCGAAAGAGCUCGAUUGCUAAUCGAGUAUACAGCUUCCUGUACCGAGGGUUCGAAUCCCUCUCACUCCG
#=GR DS2480 SS (,,,,,,,<_>,,,,,,<><>,,,,,<>,<>,,,<>,,,,<>,,,,,,,,<>,,,,,<__><>,,,,,,<>,,,,,,,,,,,,,)<>
//
# STOCKHOLM 1.0

DK6161         GCCCGGCUAGCUCAGUCGGUAGAGCGCCAGACUCUUAAUCUGGUGGUCGGGGGUUCGAGCCCCCCGUUGGGCG
#=GR DK6161 SS <>:<><>::<>:<_>:<>:::::<><>::<_>:::::::<_>:::::<>::::::<>:<>::::<>:::::<>
//
# STOCKHOLM 1.0

DL2522         UCCUUCGUGGUGAAAUGGUAAACACGUGUGAUUCAAAAUCACAUGCAUAAGCUUGCCGGUUCGAGUCCGGUCGAAGGUA
#=GR DL2522 SS :::::<>:::::::::::::::::<>::::::::::::::::::<>::::<>::<><>:::<>::::<>::<>::::::
//
# STOCKHOLM 1.0

DA5280         GAGGAUUUAGCUUAAUUAAAGCAGUUGAUUUGCAUUUAACAGAUGUAAGAUAUAGUCUUACAGUCCUUA
#=GR DA5280 SS :::::::::<>:::::::::<>:::::::::<>::::::<_>::::::::::::<_>:::<_>::::::
//
# STOCKHOLM 1.0

DG1542         GCGGAAGUAGUUCAGUGGUUGAACACCACCUUGCCAAGGUGGGGGUCGCGGGUUCGAAUCCCGUCUUCCGCUCCA
#=GR DG1542 SS (<>,,,,,,,,,,,,,,,,,,,,,,,,,,,,,<>,,,,,,,,,,,,<><>,,,,<>,,,,,<>,,,,,,<>,,):
//
# STOCKHOLM 1.0

DL5760         ACUUUUAAAGGAUAACAGCUAUCCAUUGGUCUUAGGACCCAAAAAUUUUGGUGCAACUCCAAAUAAAAGUA
#=GR DL5760 SS :::::::::::::::::<>:::::::::<_>::::<_>::::::::::::::<>:::::::::::::::::
//
# STOCKHOLM 1.0

DN6060         GCUCGAUUAGCUCAGCUGGUUAGAGCAUGCGGCUGUUAACCGCAAGGUCGUAGGUUCGAUCCCUACAUCGAGCG
#=GR DN6060 SS <>:<>::::<>:::<>::::::::<>::<>:<>::::::::<>:::::<>::::::<>::::::::::<>:<>:
//
# STOCKHOLM 1.0

DN6160         GCCUGGAUGGCUAAAUGGCAGAGCGAGCGGCUGUUAACCGCUAGGUCCAUGGUUCGAUCCCAUGUCUAGGCA
#=GR DN6160 SS <><_>::::<>::::::<>:::<>::<>:<>::::::::<>:::<_><__>:::<>:::::::<_>:::<>:
//
# STOCKHOLM 1.0

DV2700         AGGGCUAUAGCUCAGUUCGGUAGAGCAACUCGUUUACACCGAGAAGGUCUACGGUUCGAAUCCGUAUAGCCCUA
#=GR DV2700 SS :(,<>,,,,<>,,,,,,<>,,,,,<>,,,,<>,,,,,,,<>,,,,,,,,,,<>,,,<>,,,,<>,,,,<>,)::
//
# STOCKHOLM 1.0

DG2700         GCGGGUAUAGUUUAGUGGUAAAAGCCCUAGCCUUCCAAGCUAACGAUGCGGGUUCGAUUCCCGCUACCCGCU
#=GR DG2700 SS <>:::::::::::::::::::::<>::::<>:::::::<>:::<>::<>:::::<>::::::<>:::::<>:
//
# STOCKHOLM 1.0

DF5121         GCUUACGUAGCUUAAGUAAAGCACAGCACUGAAAAUGCUGAGAUGAGCCCUACGAAAGCUCCGUAAGCA
#=GR DF5121 SS <>:::<>::<>:::::::::<>:::<>:::::::::<>::::::::<>::::<>:::<>::<>:::<>:
//
# STOCKHOLM 1.0

DQ2520         UGAGGCGUAGCCAAGUGGUAAGGCAACGGGUUUUGGCCCUGUCAUUCGGAGGUUCGAAUCCUCCCGCCUCAG
#=GR DQ2520 SS :::::<>::<>:::::::::::<>::<>:::::::<>:::<_>:::<>::::::<>:::::::::<>::<_>
//
# STOCKHOLM 1.0

DM3880         GCCAAAGUAGUUUAAUGGUAGAACAAUAAUUUCAUGAAUUAAGAAUGAGAAUUCGAUUUUCUCCUUUGGCU
#=GR DM3880 SS <>:::::::::::::::::::::::::::::::::::::::::::::::::::<>:::::::::::::<>:
//
# STOCKHOLM 1.0

DL3800         ACUUAUGUGGCGGAACAGGUAGACGCGUGGGACUUAAAAUCUCAUUCCAUAGGAGUGCCGGUUCGAUUCCGGUCAUAAGUA
#=GR DL3800 SS :::::::::<>::::<_>:::::<><>:::<_>:::::::::::::::::::::::<><>:::<>::::<>::::::::::
//
# STOCKHOLM 1.0

DP1661         CGGUGAUUGGCGCAGCCUGGUAGCGCACUUCGUUCGGGACGAAGGGGUCGGAGGUUCGAAUCCUCUAUCACCGACCA
#=GR DP1661 SS <>:::::::<><>:<><_>:::<><>::::<>::<>:::<>:::::::<>::::::<>:::::::::::::<>::::
//
# STOCKHOLM 1.0

DY4400         GGGAGAGUGGCCGAGUGGUCAAAAGCGACAGACUGUAAAUCUGUUGAAGUUUUUCUACGUAGGUUCGAAUCCUGCCUCUCCCA
#=GR DY4400 SS ((,,,,,,,<><>,,,,,,,,,,,<><_>,<_>,,,,,,,<_>,,,,,,,,,,,,,,<>,,,,,,<>,,,,,,<>,,,,,)):
//
# STOCKHOLM 1.0

DA4800         AGGGUAAUAGUUAAUUAUAACAUUUAAUUUGCACUUAAAAAGUAUUGAAUUUAAUUCAAUUUACCUUA
#=GR DA4800 SS :<----------------------------<>-------------------------------->:::
//
# STOCKHOLM 1.0

DP5281         CAAGAAGUAGUUUAAGUAAGAAUAUCAGCUUUGGGUGUUGAUGGUGGGGAGGUAGUUCCUUCUUCUUGA
#=GR DP5281 SS <--------------------------<>-------------------------------------->:
//
# STOCKHOLM 1.0

DV1540         GGAGGAUUAGCUCAGCUGGGAGAGCAUCUGCCUUACAAGCAGAGGGUCGGCGGUUCGAGCCCGUCAUCCUCCACCA
#=GR DV1540 SS (,,,,,,,,<>,,,<>,,,,,,,<>,,,,<>,,,,,,,<>,,,,,,,<><>,,,,<>,<>,<>,,,,,,,,,,,):
//
# STOCKHOLM 1.0

DF4360         GUUCAGGUAGCUCAGCUGGUUAGAGCAAAGGACUGAAAAUCCUUGUGUCAGUGGUUCGAAUCCACUUCUAAGCG
#=GR DF4360 SS :::<_>:::<>:::<>::::::::<>::::<_>:::::::::::::<_>:::::::<>:::::::::::::<>:
//
# STOCKHOLM 1.0

DV9994         GCUUCUGUAGUGUAGUGGUUAUCACGUUCGCCUCACACGCGAAAGGUCCCCGGUUCGAAACCGGGCAGAAGCA
#=GR DV9994 SS <>::<_>:::::::::::::::::<>::<>:::::::<><>::::<_>::<>:::<>::::<>:<>::::<>:
//
# STOCKHOLM 1.0

DW4840         AAGGCUUUAAGUUAAUAAAACUAAUAACCUUCAAAGCUAUAAAUAAAGAAAUUUCUUUAAGCCUUA
#=GR DW4840 SS :::<>::::::::::::::::::::::::::::::<>:::::::::::::::::::::::<>::::
//
# STOCKHOLM 1.0

DG2000         GCGGGAAUAGCUCAGUUGGUAGAGCACGACCUUGCCAAGGUCGGGGUCGCGAGUUCGAGCCUCGUUUCCCGCUCCA
#=GR DG2000 SS (<>,,,,,,<>,<_>,,,,,,,,<>,<>,,,,,<>,,,,,,<>,,,,<><>,,,,<>,<>,,<>,,,,,,<>,,):
//
# STOCKHOLM 1.0

DC2680         GGCGGCAUGGCCAAGCGGUAAGGCAGGGGACUGCAAAUCCUUUAUCCCCAGUUCAAAUCUGGGUGCCGCCU
#=GR DC2680 SS (<>,<>,,,<>,,,<>,,,,,,<>,,,,<_>,<>,,,,,,,,,,,,,,<_>,,,,,,,,,,,,,<>,<>):
//
# STOCKHOLM 1.0

DK8101         GCCCGGCUAGCUCAGUCGGUAGAGCAUGAGACUCUUAAUCUCAGGGUCGUGGGUUCGAGCCCCACGUUGGGCG
#=GR DK8101 SS <>:<><>::<>:<_>:<>:::::<>::::<_>:::::::::<_>:::<>::::::<>:<>::::<>:::::<>
//
# STOCKHOLM 1.0

DY4880         GAUUAAGUGGCUGAAGUUUAGGCGAUAGAUUGUAAAUCUAUUUAUAAGAAUUAUUCUUCUUAAUCA
#=GR DY4880 SS (,,,,,,,,<>,,,,,,,,,,,<>,,,,,,,,,,,,,,,,,,,,,,,,,,,,,,,,,,,,,,,,):
//
# STOCKHOLM 1.0

DW2700         GCGCUCUUAGUUCAGUUCGGUAGAACGCGGGUCUCCAAAACCCGAUGUCGUAGGUUCAAAUCCUACAGAGCGUG
#=GR DW2700 SS <><>:::::::::::::<>::::::<><>:<_>:::::::::<>::::<>:::::::::::::::<_>:<>:::
//
# STOCKHOLM 1.0

DI4700         AGUGCCACGUGGGGGAUGAUCCAGUUGCUUUGAUGAAGCAGAGCUCAAAAUAUGAUUUUUGGCACUU
#=GR DI4700 SS :::<>::<>::::::::::::<_>::<>:::::::::<>:::<>:::::::::::::::::<>::::
//
# STOCKHOLM 1.0

DA2600         GGGGAUAUAGCUCAGUUGGUAGAGCGCCGCCCUUGCAAGGCGGAUGUCAGCGGUUCGAGUCCGCUUAUCUCCA
#=GR DA2600 SS (,,,,,,,,<>,,,,,,,,,,,,<><>,<>,,,,<>,,,<>,,,,<_>,<>,,,,<>,<_>,<>,,,,,,,):
//
# STOCKHOLM 1.0

DC5120         AAGCCUGCGGUGUUGACAUGCCAGAUUGCAAAUCUCGAGAAGCAAACGAAGGUUUGCCGGGCUUC
#=GR DC5120 SS ::<>::<>::::::<_>::<><_>:::<>::::::<>::::<>:::<>:::::::<><>:<>:::
//
# STOCKHOLM 1.0

DY5880         GGUAAAAUGGCUGAGUGAAGCAUUGGACUGUAAAUCUAAAGACAGGGGUUAGGCCUCUUUUUACCA
#=GR DY5880 SS ((,,,,,,,<>,,,,,,,,<>,,,,<_>,,,,,,,,,,,,<_>,,,,,,,,,<>,,,,,,,,,)):
//
# STOCKHOLM 1.0

DR4000         GCUCUCUUAGCUUAAUGGUUAAAGCAUAAUACUUCUAAUAUUAAUAUUCCAUGUUCAAAUCAUGGAGAGAGUA
#=GR DR4000 SS <>:::::::<>::::::::::::<>::::::::::::::::::::::::::::::::::::::::::::::::
//
# STOCKHOLM 1.0

DQ5120         UAGGAAGUGGUAUAGGGGAGUACGGAGGGUUUUGAUCUCUCAGGUGCAGGUUCAAUUCCUGUCUUUCUAA
#=GR DQ5120 SS ::::::::::::::::::::::<>:::::::::::::::::::::<>:::::::::::::<_>:::::::
//
# STOCKHOLM 1.0

DE4980         AUUCCUGUAGUUGAAACAACAAUAACUUUUCAUGUUAUAGGUUUAGGUUGAACCCCUAACAGGAAUC
#=GR DE4980 SS ::::<_>::::::::::::::::::::::::::::::::::::::::::::::::::::<_>:::::
//
# STOCKHOLM 1.0

DG1230         GUCGGUGUCGUAUAUGGUUAUUACAGGCCUUGCCAAGGCUUAGACGGCAGUUCGAUCCUGCUCACCGGCUCCA
#=GR DG1230 SS (,<>,,,,<>,,,,,,,,,,,,,<_><>,,,<>,,,,<>,,,,,<><>,,,,<>,,,,,<>,,,,<><>,,):
//
# STOCKHOLM 1.0

DX5320         AGUAAGGUCAGCUAAUUAAGCUAUCGGGCCCAUACCCCGAAAACGUUGGUUUAAAUCCUUCCCGUACUA
#=GR DX5320 SS ::::::::::<>:::::::<>:::<>:<>::::::::<>::::<>:::::::::::::::::<>:::::
//
# STOCKHOLM 1.0

DE5040         GCUCCUAUAGUUGAACUACAACAAGAGCUUUUCACGCUCUAAGUUUGAGUUAAAAUCUCAAUAGAAGCU
#=GR DE5040 SS <>::::::::::::::::::::::::<>:::::::<>:::::::::::::::::::::::::::::<>:
//
# STOCKHOLM 1.0

DI2520         GGGCUAUUAGCUCAGUUGGUUAGAGCAUACCCUUGAUAAGGGUAAGGUCGCUAGUUCAAGUCUAGCAUGGCCCU
#=GR DI2520 SS (,<>,,,,,<>,,,,,,,,,,,,,<>,,,,,,,,,,,,,,,,,,,,,,,<>,,,,,,,,<_>,,<>,,,<>,):
//
# STOCKHOLM 1.0

DK8040         GCCCGGCUAGCUCAGUUGGUAGAGCAUGAGACUCUUAAUCUCAGGGUCGUGGGUUCGAGCCCCACGUUGGGCG
#=GR DK8040 SS <>:<><>::<>::::::::::::<>::::<_>:::::::::<_>:::<>::::::<>:<>::::<>:::::<>
//
# STOCKHOLM 1.0

DR7560         GGCCGCGUGGCGCAAUGGAUAACGCGUCUGCCUACGGAGCAGAAGAUUGCAGGUUCGAAUCCUGCCGUGGUCG
#=GR DR7560 SS :<><><>::<><>:::::::::<><>:::<>:::<>::<>::::::::<>:::::<>::::::<><>::::<>
//
# STOCKHOLM 1.0

DV2520         GGGGGUAUAGCUCAGUUGGUAGAGCGUCUGCCUUACAAGCAGAAUGUCAGCGGUUCGAAUCCGUUUGCCCUCA
#=GR DV2520 SS (,,,,,,,,<>,,,,,,,,,,,,<><_>,<>,,,,,,,<>,,,,,,,,,<>,,,,<>,,,,<>,,,<>,,,):
//
# STOCKHOLM 1.0

DW6280         GAAGCGGUGGCUCAAUGGUAGAGCUUUCGACUCCAAAUCGAAGGGUUGCAGGUUCAAUUCCUGUCCGUUUCA
#=GR DW6280 SS (,,<>,,,,<>,,,,,,,,,,,<>,,,<>,,,,,,,,,<>,,,,,,,<>,,,,,,,,,,,,,<_><>,,,):
//
# STOCKHOLM 1.0

DS2601         GGAGAGAUGGCCGAGUGGACGAAAGCGGCGGAUUGCUAAUCCGUUGUACAAGCUUUUUGUACCGAGGGUUCGAAUCCCUCUCUCUCCG
#=GR DS2601 SS (,,,,,,,,<><>,,,,,,<>,,,<>,<>,,,,,<>,,,,,<>,,<__>,,<>,,,,,,,,,<>,,,,,,<>,,,,,,,,,,,,,)<>
//
# STOCKHOLM 1.0

DE4500         GUCCCUUUCGUCUAGGGGUAUAGGACAUCGUCUUUUCAUGUCGAAAACACGGGUUCAAAUCCCGUAAGGGAUA
#=GR DE4500 SS <_>:::::<>:<__>::::::::<_>::<>:::::::::::<>::::::<>:::::::::::<>:::::::::
//
# STOCKHOLM 1.0

DC0500         GCCAAGGUGGCAGAGUUCGGCCCAACGCAUCCGCCUGCAGAGCGGAACCCCCGCCGGUUCAAAUCCGGCCCUUGGCUCCA
#=GR DC0500 SS <><__>:::<>::::::<><>:::::<>::::<>::<>:::<>:<__>::::<><>:::::::::<><>:::::<>::::
//
# STOCKHOLM 1.0

DL8100         GUCAGGAUGGCCGAGCGGUCUAAGGCGCUGCGUUCAGGUCGCAGUCUCCCCUGGAGGCGUGGGUUCGAAUCCCACUCCUGACA
#=GR DL8100 SS ::<_>::::<><>:<>:<_>::::<><>:<>:::<_><_><>:<_>::::<_>::::<>::::::<>::::::::::::<_>:
//
# STOCKHOLM 1.0

DR1140         GCGCCCGUAGAUCAAUUGGAUAGAUCGCUUGACUACGGAUCAAAAGGUUGGGGGUUCGAGUCCCUCCGGGCGCACCA
#=GR DR1140 SS <><>:<>::::::::::::::::::<>:::<_>::<>:::::::::::::::::::<>::::::::<>:<><>::::
//
# STOCKHOLM 1.0

DK1540         GAGCCAUUAGCUCAGUUGGUAGAGCAUCUGACUUUUAAUCAGAGGGUCGAAGGUUCGAGUCCUUCAUGGCUCACCA
#=GR DK1540 SS (,<>,,,,,<>,,,,,,,,,,,,<>,,<_>,,,,,,,,,<_>,,,,,<>,,,,,,<>,<_>,,,,,,,<>,,,,):
//
# STOCKHOLM 1.0

DE0680         GCUCCGGUGGUGUAGCCCGGCCAAUCAUUUCGGCCUUUCGAGCCGAAGACUCGGGUUCAAAUCCCGACCGGAGCA
#=GR DE0680 SS <>::<>::::::::<>:<><>:::::::::<><>::::<>:<><>::<_>:<>:::::::::::<>::<>::<>:
//
# STOCKHOLM 1.0

DF5100         GCUAUCGUAGCUUAAUUAAAGUUUAAUACUGAAGAUAUUAGGAUGGACCCUAGAAAGUCCCGAAAGCA
#=GR DF5100 SS <>:::<>::<>::::::::::::::::::::::::::::::::::<_>::::::::::::<>:::<>:
//
# STOCKHOLM 1.0

DA6280         GGGCACAUGGCGCAGUUGGUAGCGCGCUUCCCUUGCAAGGAAGAGGUCAUCGGUUCGAUUCCGGUUGCGUCCA
#=GR DA6280 SS (,<>,<__><><>,,,,,,,,<><><>,,,,,,,<>,,,,,,,,,,,,,,<>,,,<>,,,,<>,,,<><_>):
//
# STOCKHOLM 1.0

DS7740         GCAGUCGUGGCCGAGCGGUUAAGGCGUCUGACUAGAAAUCAGAUUCCCUCUGGGAGCGUAGGUUCGAAUCCUACCGACUGCG
#=GR DS7740 SS <>:::<>::<><>:<>::::::::<>:::<_>:::::::<_>:::::::<_>::::<>::::::<>::::::::<>:::<>:
//
# STOCKHOLM 1.0

DS1141         GGGUUAAUACUCAAGUUGGUGAAGAGGACACCCUGCUAAGGUGUUAGGUCGGUCUCCGGCGCGAGGGUUCGAGUCCCUCUUAACCCGCCA
#=GR DS1141 SS (,,,,,,,,,,,,,,,,,,,,,,,,,<_>,,,,,<>,,,,,,,,,,,,,<><_>,,<><><>,,,,,,,<>,<_>,,,,,,,,,,,<>):
//
# STOCKHOLM 1.0

DN2740         UCCUCAGUAGCUCAGUGGUAGAGUGGUCGGCUGUUAACCGAUUGGCCGUAGGUUCGACUCCUACUUGAGGAG
#=GR DN2740 SS :(,,<_>,,<>,,,,,,,,,,,,,,,,<><>,,,,,,,<>,,,,<><>,,,,,,<>,,,,,,,,,,,,,,,)
//
# STOCKHOLM 1.0

DP5160         CAGGAUAUAGUUUAGGUAGAAUGCCGGUUUUGGGGACCGGUGGUAAAGGUUAAAGUCCUUUUAUCCUGA
#=GR DP5160 SS (,,,,,,,,,,,,,,,,,,,,,<><>,,,,,,,,<_><>,,,,,,,,,,,,,,,,,,,,,,,,,,,,):
//
# STOCKHOLM 1.0

DH4000         GGUGAAUAUAUUUCAAUGGUAGAAAAUACGCUUGUGGUGCGUUAAAUCUGAGUUCGAUUCUCAGUAUUCACC
#=GR DH4000 SS ((,,,,,,,,,,,,,,,,,,,,,,,,,,,<>,,,,,,,,<>,,,,,,<_>,,,,<>,,,,,,,,,,,,,,))
//
# STOCKHOLM 1.0

DH5720         GUAAAUAUAGUUUAACCAAAACAUCAGAUUGUGAAUCUGACAACAGAGGCUCACGACCCCUUAUUUACC
#=GR DH5720 SS (,,,,,,,,,,,,,,,,,,,,,,,<_>,,,,,,,,,,,<_>,,<_>,,<>,,,<>,,,,,,,,,,,,,)
//
# STOCKHOLM 1.0

DF3880         GCUUGAGAAGCUCAAUUGGUAGAGCGGGUCAGUGAAGUUGAUUAGGUUGUAAGUUCAAGUCUUAUCUCGAGCA
#=GR DF3880 SS <>:::::::<>::::::::::::<>::::<_>::::::::::::::::::::::::::<_>::::::<>:<>:
//
# STOCKHOLM 1.0

DI1660         AGGCUUGUAGCUCAGGUGGUUAGAGCGCACCCCUGAUAAGGGUGAGGUCGGUGGUUCAAGUCCACUCAGGCCUACCA
#=GR DI1660 SS :(<>,,,,,<>,<_>,,,,,,,,,<><>,,,,,,,,,,,,,,,,,,,,<>,,,,,,,,,,,,,,,,<_><>,,,,):
//
# STOCKHOLM 1.0

DP4060         CAGAUUGUCUCGUAAUUGGUUAUCGAGCCUACAUUGGGUGUAGGAUUUUGAGGGUUCAAGUCCUUCCAAUCUGA
#=GR DP4060 SS (,,,,,<_>,<>,,,,,,,,,,,<>,<>,,,,,,,,,,,,,,,,,,,,,,,,,,,,,,,<_>,,,,,,,,,,):
//
# STOCKHOLM 1.0

DS0860         GCCGGGGUGCCCGAGCGGACCAAGGGGGUAGGCUCGAGACCUACUGCCUCUCCGAGGCACGCGGGUUCAAAUCCCGCCCCCGGCG
#=GR DS0860 SS <><>::::<>:<>:<>:<_><__>:::::::<>:<>:<_>:::::<>:::::<>::<>:<><>::::::::::::<>:::<><>:
//
# STOCKHOLM 1.0

DT4500         GCCCGCGUAGCUCAGAUGGUAGAGCAUUCCCAUGGUAAGGGAAAGGCCUCCGGUUCAAGUCCGGUCGUAGGCU
#=GR DT4500 SS <>:<><>::<>:<_>::::::::<>:::::<__>::::::::::<<>>::<>:::::::::<>::<>:::<>:
//
# STOCKHOLM 1.0

DS3200         GGAGAGAUGGCUGAGUGGUUGAUAGCUCCGGUCUUGAAAACCGGUAUAGUUCGAACAAAGAAUCUACGAGGGUUCGAAUCCCUCUCUCUCCU
#=GR DS3200 SS ((,,,,,,,<>,,,,,,,,,,,,,<>,,<><_>,,,,,,,<<>>,,,,,,,<>,,,,,,,,,,,,,<>,,,,,,<>,,,,,,,,,,,,,)):
//
# STOCKHOLM 1.0

DK7740         GCCCGGCUAGCUCAGUCGGUAGAGCAUGAGACUCUUAAUCUCAGGGUCGUGGGUUCGAGCCCCACGUUGGGCG
#=GR DK7740 SS <>:<><>::<>:<_>:<>:::::<>::::<_>:::::::::<_>:::<>::::::<>:<>::::<>:::::<>
//
# STOCKHOLM 1.0

DL5680         ACUUUUAAAGGAUAGAAGUAAUCCAUUGGCCUUAGGAGCCAAAAAAUUGGUGCAACUCCAAAUAAAAGUA
#=GR DL5680 SS :::::::::::::::::::::::::::<<>>::::::<>::::::::::::<>:::::::::::::::::
//
# STOCKHOLM 1.0

DX3840         GCCGCUUGGAUGGUUCCGGUGUGGGCUCAUUUCCCAUAACUAUAAAGUUCGAUUCUUUAAAGUGGCU
#=GR DX3840 SS <>:<>:::::::::::<>::::::<>:::::::::::::::::::::::<>:::::::::::::<>:
//
# STOCKHOLM 1.0

DL5320         ACUUUUAUAGGAUAAUAGUAAUCCAUUGGUCUUAGGAACCAAAAACCUUGGUGCAAAUCCAAAUAAAAGUA
#=GR DL5320 SS ::::::::::::::::::::::::::::<_>::::<__>:::::::::::::<>:::::::::::::::::
//
# STOCKHOLM 1.0

DV1500         GGAGGAUUAGCUCAGCUGGGAGAGCAUCUGCCUUACAAGCAGAGGGUCACAGGUUCGAGCCCUGUAUCCUCCA
#=GR DV1500 SS ((,,,,,,,<>,,,<>,,,,,,,<>,,,,<>,,,,,,,<>,,,,,,,,,<_>,,,<>,<>,<_>,,,,,,)):
//
# STOCKHOLM 1.0

DR2520         GGGCUUGUAGCUCAGUGGACUAGAGCACGUGGCUACGAACUACGGAGUCAGGGGUUCGAAUCCCUUCUUGCCCG
#=GR DR2520 SS ::<>:::::<>:<_>::<_>::::<>:<>::<>::<>:::::<>::::<_>:::::<>:::::::::::<>:<>
//
# STOCKHOLM 1.0

DQ1340         GUGGGCUAUGGUGUAAUUGGCAGCACGACUGAUUCUGGUUCAGUUAGUCUAGGUUCGAGUCCUGGUAGCCCAG
#=GR DQ1340 SS ::::<>:::::::::::::<>:<>:<>:<_>:::<_>:::::::::<_>::::::<>:<_><_>:::<>:<_>
//
# STOCKHOLM 1.0

DS2640         GGAGAGAUGGCUGAGUGGUUGAUAGCUCCGGUCUUGAAAACCGGUAUAGUUCUAGGAACUAUCGAGGGUUCGAAUCCCUCUCUCUCCU
#=GR DS2640 SS ((,,,,,,,<>,,,,,,,,,,,,,<>,,<><_>,,,,,,,<<>>,,,,,,,,,,,,,,,,,,<>,,,,,,<>,,,,,,,,,,,,,)):
//
# STOCKHOLM 1.0

DR1663         GCAUCCGUAGCUCAGCUGGAUAGAGUACUCGGCUACGAACCGAGCGGUCGGAGGUUCGAAUCCUCCCGGAUGCACCA
#=GR DR1663 SS <>:::<>::<>:::<>::::::::<__>:<><>::<>:::<>:<>:::<>::::::<>::::::::<>:::<>::::
//
# STOCKHOLM 1.0

DN6051         UCCUCCCUGGCGCAGUCGGCAGCGCGUUAGGCUGUUAACCAUCAGGUGUUGGUUCGAAUCCAACGGGAGGAG
#=GR DN6051 SS :(,,,,<_><><>,,,<><>,<><>,,,,,<>,,,,,,,,,,<_>,,,,,,,,,<>,,,,,,,<>,,,,,,)
//
# STOCKHOLM 1.0

DV4000         AGGAGAUUAGCUUAAUUGGUAUAGCAUUCGUUUUACACACGAAAGAUUAUAGGUUCGACCUAUAUUUCCUA
#=GR DV4000 SS :(,,,,,,,<>,,,,,,,,,,,,<>,,,<>,,,,,,,,,<>,,,,,,,,,,,,,,<>,,,,,,,,,,,)::
//
# STOCKHOLM 1.0

DT5360         GUCUUUGUAGUACAUCUAAUAUACUGGUCUUGUAAACCAGAGAAGGAGAACAACUAACCUCCCUAAGACU
#=GR DT5360 SS <_>:::::::::::::::::::::::<_>::::::::<_>:::::::<__>:::::::::::::::<_>:
//
# STOCKHOLM 1.0

DZ7742         GCCCCACUGAACUUCGGUGGUCCGGGGUGCGGACUUCAAAUCCGUAGUCGAUUUGCGUCGAAGUGGUUCGAUUCCACCUGGGGGGCG
#=GR DZ7742 SS <>::::::::::::<>:::<_><>::::<>:<_>::::::::<>::::<>::::<>::<>::::::::<>:::::::<_>:::::<>
//
# STOCKHOLM 1.0

DV5960         CAAGAUAUAGCUUAAACAAAGCACCUAGUUUACACCUAGAAGAUUUCACACACUAUGAAUAUCUUGA
#=GR DV5960 SS (,,,,,,,,<>,,,,,,,,,<>,,,,,,,,,,,,,,,,,,,,,,,,,,,,,,,,,,,,,,,,,,,):
//
# STOCKHOLM 1.0

DS1661         GGAAGUGUGGCCGAGCGGUUGAAGGCACCGGUCUUGAAAACCGGCGACCCGAAAGGGUUCCAGAGUUCGAAUCUCUGCGCUUCCGCCA
#=GR DS1661 SS (,,,,,,,,<><>,<>,,,,,,,,<>,,<>,,,,,,,,,,,<><><_>,<>,,,,,,,,,<_>,,,,<>,,,,,,,<><>,,,,<>):
//
# STOCKHOLM 1.0

DC5040         GGCUUUGUAGUGUAAAUAACAUUUUGGAUUGCAAAUCCUUAGAUGCAAUUAGUUCAUUGCCAAAGCUU
#=GR DC5040 SS :<>:::::::::::::::::::::::::::<>::::::::::::<>::::::::::::<>::::<>::
//
# STOCKHOLM 1.0

DT5120         GUCCUGAUAGCUUAAUUUAAAGCAUCGGUCUUGUAAGCCGAAGAUUGAGGCUAAAACCCUCCUCAAGACU
#=GR DT5120 SS <_><_>:::<>::::::::::<>::<><_>::::::<><>:::::::::<>:::::::::::::::<_>:
//
# STOCKHOLM 1.0

DH3200         GGCGGAUGUAGCCAAGUGGAUCAAGGCAGUGGAUUGUGAAUCCACCAUGCGCGGGUUCAAUUCCCGUCGUUCGCC
#=GR DH3200 SS (<>,,,,,,,<>,,,,,,,,,,,,,<>,,,,,,,,,,,,,,,,,,,,,<><>,,,,,,,,,,,,<>,<>,,<>,)
//
# STOCKHOLM 1.0

DV1230         GGAGGAUUAGCUCAGUUGGGAGAGCACCUGCCUUACAAGCAGGGGGUCGGCGGUUCAAGCCCGUCAUCCUCCACCA
#=GR DV1230 SS (,,,,,,,,<>,,,,,,,,,,,,<>,,,,<>,,,,,,,<>,,,,,,,<><>,,,,,,,<>,<>,,,,,,,,,,,):
//
# STOCKHOLM 1.0

DR6050         GCCCCCGUAGCCCAAUGGAUAAGGCGUUCGCUUCCUAAGCGAAAGAUUGCGGGUUCGAGUCCCGCCGGAGGUA
#=GR DR6050 SS <>:::<>::<>:<___>:::::::<>::<>::::::::<>::::::::<>:::::<>:<_>::<><>::::::
//
# STOCKHOLM 1.0

DL7560         GGAGAGAUGGCCGAGCGGUCUAAGGCGCUGGUUUAAGGCACCAGUCCCUUCGGGGGCGUGGGUUCGAAUCCCACUCUCUUCA
#=GR DL7560 SS (,,,,,,,,<><>,<>,,,,,,,,<><>,,,,,,,,,<>,,<_>,,,,,,<>,,,,<>,,,,,,<>,,,,,,,,,,,,,,):
//
# STOCKHOLM 1.0

DT2700         GCCCACUUAGCUCAGAGGUUAGAGCAUCGCAUUUGUAAUGCGAGGGUCAUCGGUUCAAAUCCGAUAGUCGGCU
#=GR DT2700 SS <>:::::::<>:<_>::::::::<>:::<>:::::::::<>:::::::::<>:::::::::<>:::::<><>:
//
# STOCKHOLM 1.0

DS2921         GGAGAGAUGGCCGAGUGGUUGAAGGCGUAGCAUUGGAACUGCUAUGUAGGCUUUUGUUUACCGAGGGUUCGAAUCCCUCUCUUUCCG
#=GR DS2921 SS (,,,,,,,,<><>,,,,,,,,,,,,<>,,<>,,,,,,,,,<>,,,,,,,<>,,,,,,,,,,<>,,,,,,<>,,,,,,,,,,,,,)<>
//
# STOCKHOLM 1.0

DY5100         GGUAGGAUGGCUGAGUAAGCGGUGGAUUGUAACCCCACAUACAGAGGUUUGAGCCCUCUUCUUGCCA
#=GR DY5100 SS (,,,,,,,,<>,,,,,,,<>,,,,,,,,,,,,,,,,,,,,,<_>,,,,,,,,<>,,,,,,,,,<>):
//
# STOCKHOLM 1.0

DS1663         GGUGAGGUGGCCGAGAGGCUGAAGGCGCUCCCCUGCUAAGGGAGUAUGCGGUCAAAAGCUGCAUCCGGGGUUCGAAUCCCCGCCUCACCGCCA
#=GR DS1663 SS (,,,,,,,,<><>,,,,<>,,,,,<><>,,,,,,<>,,,,,,,,,,,<>,,,,,,,,<>,<>,,,<>,,,,,<>,,,,,,,<>,,,,,,<>):
//
# STOCKHOLM 1.0

DG3881         AUGACUAUAAGUUAAUAGGUAGACUGUUCGUCUUCCAAACGAAGUGUGUCGAUUCGAAUUCGACUAGUCAUA
#=GR DG3881 SS ::<_>::::::::::::::::::<_>::<>:::::::::<>::::::::<>:::<>::::<>::::<_>:::
//
# STOCKHOLM 1.0

DX1260         CGUGGGGUGGAGCAGUUGGUAGCUCGUUGGGCUCAUAACCCAAAGGUCGCAGGUUCAAGUCCUGCCCCCGCAACCA
#=GR DX1260 SS <>:::::::::<>::::::::<>:<>::::<>:::::::::::::::<><_>:::::::::::<>::::<>:::::
//
# STOCKHOLM 1.0

DW6161         GACUCCUUAGCAUAGUGGUUUAUUGUAAUUGUCUCCAAAGCAGUUGGUCCAGGGUUCAACUCCCUGAGGGGUCU
#=GR DW6161 SS (,,,,,,,,<>,,,,,,,,,,,,,,,,,,,<_>,,,,,,<>,,,,,<_><_>,,,,,,,,,,,,,,,,,,,,):
//
# STOCKHOLM 1.0

DE9162         UCGCUGGUGGUCUAGUGGUUAGGAUUCGGCGCUCUCACCGCCGCGGCCCGGGUUCGAUUCCCGGUCAGGGAA
#=GR DE9162 SS :<><_>:::<_>::::::::::::::<><><>:::::::<><><><>:<>::::<>:::::<>::<_>::::
//
# STOCKHOLM 1.0

DW4480         GCGCUCUUAGUUCAGUUCGGUAGAACGUGGGUCUCCAAAACCCAAUGUCGUAGGUUCAAAUCCUACAGAGCGUG
#=GR DW4480 SS <><>:::::::::::::<>::::::<>:::<_>:::::::::::::::<>:::::::::::::::<_>:<>:::
//
# STOCKHOLM 1.0

DI3220         GCAUCCAUGGCUGAAUGGUUAAAGCGCCCAACUCAUAAUUGGCGAUACCGCGGGUUCAAUUCCUGCUGGAUGCA
#=GR DI3220 SS <>:::<__><>::::::::::::<><>:::::::::::::::<>::::<><>::::::::::::<>:::::<>:
//
# STOCKHOLM 1.0

DK9160         GCCCGGCUAGCUCAGUCGGUAGAGCAUGAGACUCUUAAUCUCAGGGUCGUGGGUUCGAGCCCCACGUUGGGCG
#=GR DK9160 SS <>:<><>::<>:<_>:<>:::::<>::::<_>:::::::::<_>:::<>::::::<>:<>::::<>:::::<>
//
# STOCKHOLM 1.0

DE4700         GCUUAAGUAGUUUAGGGAAAACAUAAGAUUUUCAUUCUUAAGUCAGAAAGCAGUUCUCUUAAGUU
#=GR DE4700 SS <>:::::::::::::::::::::::::::::::::::::::::<_>:::<>::::::::::::::
//
# STOCKHOLM 1.0

DV0860         GGGCCCGUCGUCUAGCCUGGUUAGGACGCUGCCCUGACGCGGCAGAAAUCCUGGGUUCAAGUCCCAGCGGGCCCA
#=GR DV0860 SS (,<>,<>,<>,,,,<><_>,,,,,<_><>,<>,,,<_><>,<>,<____><_>,,,,,,,,,,,<_><>,<>,):
//
# STOCKHOLM 1.0

DS5000         GGAGAAAUGGCAGACAGGGAUGCAUUUAGCUUGAAACUAAAUAGAGGAAGGUUCGAAUCCUUUUUUCUCUU
#=GR DS5000 SS :::::::::<>:<_>::::::<>:::::<>:::::::::::::::::::::::<>::::::::::::::::
//
# STOCKHOLM 1.0

DI2480         GGGCUAUUAGCUCAGUUGGUUAGAGCGCACCCCUGAUAAGGGUGAGGUCGCUGAUUCGAAUUCAGCAUAGCCCA
#=GR DI2480 SS (,<>,,,,,<>,,,,,,,,,,,,,<><>,,,,,,,,,,,,,,,,,,,,<>,,,,,,<>,,,,,,<>,,,<>,):
//
# STOCKHOLM 1.0

DA4880         AGGGUUGUAGUUAAUUAUAACAUUUGAUUUGCAUUCAAAAAGUAUUGAAUAUUCAAUCUACCUUA
#=GR DA4880 SS :<----------------------------<>----------------------------->:::
//
# STOCKHOLM 1.0

DX1540         CGCGGGGUGGAGCAGUUCGGUAGCUCGUCGGGCUCAUAACCCGAAGGUCGCAGGUUCAAAUCCUGCCCCCGCAACCA
#=GR DX1540 SS <><>:::::::<>::::<>:::<>:<>:<>:<>::::::::<>:::::<><_>:::::::::::<>::::<>:::::
//
# STOCKHOLM 1.0

DI0660         GGGCUCGUAGCUCAGGCUGGUUAGAGUGCUCGGCUCAUAACCGAGUGGUCAUGGGUUCAAAUCCCAUCGGGCCCA
#=GR DI0660 SS (,<>,<>,,<>,<_><>,,,,,,,,,,<>,<><>,,,,,,,<>,,,,,,,,,,,,,,,,,,,,,,,,<>,<>,):
//
# STOCKHOLM 1.0

DZ9281         GCCCGGAUGAUCCUCAGUGGUCUGGGGUGCAGGCUUCAAACCUGUAGCUGUCUAGCGACAGAGUGGUUCAAUUCCACCUUUCGGGCG
#=GR DZ9281 SS <>:<>:::<__>:::::::<_>::::::<>::<>:::::::<_>::<>:<_>::<><_>::::::::::::::::::::::<>::<>
//
# STOCKHOLM 1.0

DN9990         GUCUCUGUGGCGCAAUGGGUUAGCGCGUUCGGCUGUUAACCGAAAGGUUGGUGGUUCGAGCCCAUCCAGGGACG
#=GR DN9990 SS <_>:<_>::<><>::::::::::<><>::<><>:::::::<>::::::::::::::<>:<>:::::<_>:::<>
//
# STOCKHOLM 1.0

DH5480         GUAGAUAUAGUUUAACUAAAACAUUAGAUUGUGAAUCUAACCAUAGAGACUUACCACCUCUUAUUUACC
#=GR DH5480 SS <----------------------------------------------<_>------------------>
//
# STOCKHOLM 1.0

DR3880         UUCUUAUUAGCUCAAUGGUAGAGCAAAAUACUUCUAAUAUUUUGAUCUAAGUUCGAGUCUUAGAUAAGAAG
#=GR DR3880 SS :::::::::<>:::::::::::<>:::::::::::::::::::::::::::::<>:<_>::::::::::::
//
# STOCKHOLM 1.0

DZ8040         GCCCGGAUGACCCUCAGUGGUCUGGGGUGCAGGCUUCAAACCUGUAGCUGUCUAGCGACAGAGUGGUUCAAUUCCACCUUUCGGGCG
#=GR DZ8040 SS <>:<>:::<_>::::::::<_>::::::<>::<>:::::::<_>::<>:<_>::<><_>::::::::::::::::::::::<>::<>
//
# STOCKHOLM 1.0

DA0420         GGGCCCAUAGCUCAGUGGUAGAGUGCCUCCUUUGCAAGGAGGAUGCCCUGGGUUGGAAUCCCAGUGGGUCCA
#=GR DA0420 SS (,<>,,,,,<>,<_>,,,,,,,,,<>,,,,,,,<>,,,,,,,,,<>,<_>,,,,,,,,,,,<_>,,,<_>):
//
# STOCKHOLM 1.0

DR2680         GCGUCCAUUGUCUAAUGGAUAGGACAGAGGUCUUCUAAACCUUUGGUAUAGGUUCAAAUCCUAUUGGACGCA
#=GR DR2680 SS (<>,,,,,,<_>,,,,,,,,,,<_>,,,,<_>,,,,,,,,,,,,,,,,,,,,,,,,,,,,,,,,,,,,<>):
//
# STOCKHOLM 1.0

DF5200         GUUAAUGUAGCUUAAAAUUUUAUAAAGCAAGACACUGAAAAUGUCUAGAUGGGCAUUACCGCCCCAUCAACA
#=GR DF5200 SS (,,,,,,,,<>,,,,,,,,,,,,,,,<>,,<_>,,,,,,,,,,,,,,,,,,,<>,,,,,<>,,,,,,,,,):
//
# STOCKHOLM 1.0

DY4500         GGGAGAGUGGCCGAGUGGUUAAAAGCGACAGACUGUAAAUCUGCUGAAGGUUUUCUACGUAGGUUCGAAUCCUGCCUCUCCCA
#=GR DY4500 SS ((,,,,,,,<><>,,,,,,,,,,,<><_>,<_>,,,,,,,,,<>,,,,,,,,,,,,,<>,,,,,,<>,,,,,,<>,,,,,)):
//
# STOCKHOLM 1.0

DL4070         GCUAUUUUGGUGGAAUUGGUAGACACGACGCACUUAAAAUGCGUUACUAUAAAAGUAUAAAAGUUCAAGUCUUUUAAGUAGCA
#=GR DL4070 SS <>:::::::::::::::::::<_>:<>:<>::::::::::<>::::::::::::::::::::::::::<_>:::::::::<>:
//
# STOCKHOLM 1.0

DK6050         GCCCUUCUAGCUCAGUCGGUAGGGCGCACGGCUCUUAACCGUGUGGUCGUGGGUUCGAGCCCACGGGGGGUG
#=GR DK6050 SS <>:::::::<>:::::<>:::::<><>:<><>:::::::<>::::::<>::::::<>:<>:::<>:::::::
//
# STOCKHOLM 1.0

DG1200         GCGAGUAUAGUUUAGUGGUAGAACAUCAGUCUUCCAAGCUGAUCGUGUCGGUUCGAUUCCGAUUACUCGCUCCA
#=GR DG1200 SS (<>,,,,,,,,,,,,,,,,,,,,,,,,,<_>,,,,,,<>,,,,<>,,,<>,,,<>,,,,<>,,,,,,,<>,,):
//
# STOCKHOLM 1.0

DA3280         GGGGAUAUAGCUCAGUUGGUAGAGCGCCGCUCUUGCAUGGCGGAUGUCAGCGGUUCGAGUCCGCUUAUCUCCA
#=GR DA3280 SS (,,,,,,,,<>,,,,,,,,,,,,<><>,<>,,,,<>,,,<>,,,,<_>,<>,,,,<>,<_>,<>,,,,,,,):
//
# STOCKHOLM 1.0

DL2702         GCCUUGAUGGUGAAAUGGUAGACACGCGAGACUCAAAAUCUCGUGCUAAAGAGCGUGGAGGUUCGAGUCCUCUUCAAGGCA
#=GR DL2702 SS <>::::::::::::::::::<_>:<><>:<_>:::::::::<>:<>::::::<>:::::::::<>:::::::::::::<>:
//
# STOCKHOLM 1.0

DS2602         GGAAAGAUGGUUGAGUGGUUUAAGGCGUAGCAUUGGAAAUGCUAUGUAGGCUUUUGGUCUAUCGAGGGUUCGAAUCCCUCUCUUUCCG
#=GR DS2602 SS :(,,,,,,,,,,,,,,,,,,,,,,,<>,,<>,,,,,,,,,<>,,,,,,,<>,,,,,<_>,,,<>,,,,,,<>,,,,,,,,,,,,,)<>
//
# STOCKHOLM 1.0

DY6050         CCUUCUGUAGCUCAAUUGGUAGAGCAUGUGACUGUAGAGUAUGCGGGUAUCACAGGGUCGCUGGUUCGAUUCCGGCCGGAAGG
#=GR DY6050 SS ((,,<_>,,<>,,,,,,,,,,,,<>,,,,<_>,,,,,,,,,,<>,,,,,,,,<_>,,,<><_>,,,<>,,,,<><><>,,,))
//
# STOCKHOLM 1.0

DV6320         GGUCGUGUGGUUUAGAUGGUUAUAAUUUCUGCUUAACACGCAGACGGUCCCAAGUUCGAGUCUUGGCACGAUCA
#=GR DV6320 SS (,,<>,,,,,,,,,,,,,,,,,,,,,,,,,<>,,,,,,<><_>,<><_>,,,,,,,<>,<_>,,,<>,<>,,):
//
# STOCKHOLM 1.0

DS3281         GGAGAGAUGGCCGAGUGGUUGAAGGUGUAGCAUUGGAACUGCUAUGUAGGCUUUUGUUUACCGAGGGUUCGAAUCCCUCUCUUUCCG
#=GR DS3281 SS (,,,,,,,,<><>,,,,,,,,,,,,,,,,<>,,,,,,,,,<>,,,,,,,<>,,,,,,,,,,<>,,,,,,<>,,,,,,,,,,,,,)<>
//
# STOCKHOLM 1.0

DC3280         GGCGGCAUGGCCGAGUGGUAAGGCGGAGGACUGCAAAUCCUUGUUCCCCAGUUCAAAUCCGGGUGUCGCCU
#=GR DC3280 SS (<>,<>,,,<><>,,,,,,,,,<>,,,,<_>,<>,,,,,,,,,,,,,,<_>,,,,,,,,<>,,,<_><>):
//
# STOCKHOLM 1.0

DN5040         UGGGUUGUAGCUAAAUGUAAAGGCGCUUGGCCGUUAACCAAGAAAUAGUAGGAUAAAAACCUAUCUUCCGAG
#=GR DN5040 SS :::::::::<>:::::::::::<><>:::<><>:::::::::::::::::::::::::::::::::::<>::
//
# STOCKHOLM 1.0

DD1570         GGUCCCGUAGUGUAGUGGUUAACAUGCCUGCCUGUCACGCAGGAGAUCGCGGGUUCGAUGCCGUCGGGACCGCCA
#=GR DD1570 SS (<_>,<>,,,,,,,,,,,,,,,,,,<>,,<>,,<_>,<><_>,,,,,<><>,,,,<>,,<><>,<>,<_><>,):
//
# STOCKHOLM 1.0

DR0220         GUCCCGCUGGUGUAAUGGAUAGCAUACGAUCCUUCUAAGUUUGCGGUCCUGGUUCGAUCCCAGGGCGGGAUACCA
#=GR DR0220 SS (,,,,<>,,,,,,,,,,,,,,<>,,,<>,,,,,,,,,,,,,,<>,<_><_>,,,<>,,,,<_>,,<>,<___>):
//
# STOCKHOLM 1.0

DA0670         GGGCUUGUAGCUCAGCUGGUAGAGCGCCGCCUUUGCAAGGCGGAGGCCCUGGGUCCGAAUCCCAGCAAGUCCA
#=GR DA0670 SS (,<>,,,,,<>,,,<>,,,,,,,<><>,<>,,,,<>,,,<>,,,,<>,<_>,<_><>,,,,,,,<>,,,,,):
//
# STOCKHOLM 1.0

DX6740         AUCAGAGUGGCGCAGCGGAAGCGUGGUGGGCCCAUAACCCACAGGUCCCAGGAUCGAAACCUGGCUCUGAUA
#=GR DX6740 SS ::<_>::::<><>:<>:::::<>::::::<>::::::::::<_>::::<_>:::<>:::::::<>:<_>:::
//
# STOCKHOLM 1.0

DP4070         CAGAUAAAAGCCAACCGGUGAAGGCACUUUCUUUGGGAGAAAGACUUAGUAAGUUCGAUUCUUGCUUAUCUGA
#=GR DP4070 SS <_>::::::<>:::<<>>:::::<>:::::::::::::::::<_>::::::::::<>::::::<>::::<_>:
//
# STOCKHOLM 1.0

DG0960         GCGGCCGUAGUCUAGCCUGGUAGGAUGGCGGCCUCCCAAGCCGCAGAACCCGGGUUCAAAUCCCGGCGGCCGCACCA
#=GR DG0960 SS (<><><>,,<_>,,<><_>,,,,,,,,,<><>,,,,,,,<><><_>,,,,<>,,,,,,,,,,,<><>,<><>,,,):
//
# STOCKHOLM 1.0

DA1140         GGGCCCUUAGCUCAGCUGGGAGAGCACCUGCCUUGCACGCAGGGGGUCGACGGUUCGAUCCCGUUAGGGUCCACCA
#=GR DA1140 SS (,<>,,,,,<>,,,<>,,,,,,,<>,,,,<>,,,<>,<><_>,,,,,<>,<>,,,<>,,,,<>,,,,,<_>,,,):
//
# STOCKHOLM 1.0

DL4761         UCUAAUAUGGCAGAUUAAUGCAUUAGAUUUAAGCUCUAAAAAUAAAGUUUGACCUUUUAUUAGAA
#=GR DL4761 SS :::::::::<>::::::::<>:::::::::::<>:::::::::::::::::::::::::::::::
//
# STOCKHOLM 1.0

DH5680         GUAAAUAUAGUUUAAAAAAACACUAGAUUGUGAAUCCAGAAAUAGAAGCUCAAACCUUCUUAUUUACC
#=GR DH5680 SS (,,,,,,,,,,,,,,,,,,,,,,,,,,,,,,,,,,,<_>,,,,,,,,<>,,,,,,,,,,,,,,,,,,)
//
# STOCKHOLM 1.0

DK5360         CACUAAGAAGCUAUAUAGCACUAACCUUUUAAGUUAGAGAUUGAGAGCCAUAUACUCUCCUUGGUGA
#=GR DK5360 SS (,,,,,,,,<>,,,,,,<>,,,,,,,,,,,,,,,,,,,,,,,,,,,<>,,,,,,,,,,,,,,,,,):
//
# STOCKHOLM 1.0

DN5320         UAGAUUGAAGCCAGUAAUAGGGUAUUUAGCUGUUAACUAAAUUUUCGUAGGUUUAAUUCCUGCCAAUCUAG
#=GR DN5320 SS :::::::::<><_>::::::::::::::<>:::::::::::::::<>::::::::::::::<>::::::::
//
# STOCKHOLM 1.0

DX0260         UGCGGGUUAGAUCUCUCUGGUAGAGAUCGCUAGUCUCAUAAGCUAGAAAGAGGUAGGUUCGAUUCCUGCACCCGCUUCCA
#=GR DX0260 SS :<>::::::<__>:::<_>:::::::::<>::<_>::::::<>::::::::::::::::<>::::::<>::::<>:::::
//
# STOCKHOLM 1.0

DY1661         GGUGGGGUUCCCGAGCGGCCAAAGGGAGCAGACUCUAAAUCUGCCGUCAUCGACUUCGAAGGUUCGAAUCCUUCCCCCACCACCA
#=GR DY1661 SS ((,,,,,,,,,<>,<>,<><___>,,,<>,<_>,,,,,,,,,<><>,,,,<>,,,,<>,,,,,,<>,,,,,,,,,,,,,,,,)):
//
# STOCKHOLM 1.0

DM1750         GGCUACGUAGCUCAGUUGGUUAGAGCACAUCACUCAUAAUGAUGGGGUCACAGGUUCGAAUCCCGUCGUAGCCACCA
#=GR DM1750 SS (<>,,<>,,<>,,,,,,,,,,,,,<>,,,,,,,,,,,,,,,,,,,,,,,,<_>,,,<>,,,,,<>,<>,,<>,,,):
//
# STOCKHOLM 1.0

DR6052         GUCCGUGUGGCUCAAUGGAAGAGCAUCUGACUACGGAUCAGAGGGUUGCAGGUUCGAAUCCUGUCACGGAUG
#=GR DR6052 SS <_><>::::<>:::::::::::<>::::<_>::<>:::<_>::::::<>:::::<>::::::<_>:<>::::
//
# STOCKHOLM 1.0

DG1661         GCGGGAAUAGCUCAGUUGGUAGAGCACGACCUUGCCAAGGUCGGGGUCGCGAGUUCGAGUCUCGUUUCCCGCUCCA
#=GR DG1661 SS (<>,,,,,,<>,<_>,,,,,,,,<>,<>,,,,,<>,,,,,,<>,,,,<><>,,,,<>,<_>,<>,,,,,,<>,,):
//
# STOCKHOLM 1.0

DT6281         GCCCUUUUGGCCAAGUGGUAAGGCAUCGCACUCGUAAUGCGGGGAUCGUGGGUUCAAUUCCCACAGAGGGCA
#=GR DT6281 SS <>::::::<<>>::::::::::<>::<>::::<>::::<>::::::<>:::::::::::::::<_>:::<>:
//
# STOCKHOLM 1.0

DF5900         GUUAAUGUAGCUUAAAAUUAAAGCAAGGCACUGAAAAUGCCUAGAUGAGUAUAUUAACUCCAUAAACA
#=GR DF5900 SS (,,,,,,,,<>,,,,,,,,,,,<>,,,<>,,,,,,,,,<>,,,,,,,,,,,,,,,,,,,,,,,,,,):
//
# STOCKHOLM 1.0

DP7740         GGCUCAAUGGUCUAGGGGUAUGAUUCUCGCUUUGGGUGCGAGAGGUCCCGGGUUCAAAUCCCGGUUGAGCCC
#=GR DP7740 SS (<>,,,,,,<_>,,,,,,,,,,,,,,,,<>,,,,,,,<>,,,,,<_>,<>,,,,,,,,,,,<>,,,,,<>,)
//
# STOCKHOLM 1.0

DI5880         AGAAAUAUGUCUGAUAAAAGAGUUACUUUGAUAGAGUAAAUAAUAGGAGCUUAAACCCCCUUAUUUCUA
#=GR DI5880 SS :(,,,,,,<_>,,,,,,,,,,,,,,,,,,,,,,,,,,,,,,,,,,,,,<>,,,,,,,,,,,,,,,,)::
//
# STOCKHOLM 1.0

DG7740         GCAUCGGUGGUUCAGUGGUAGAAUGCUCGCCUGCCACGCGGGCGGCCCGGGUUCGAUUCCCGGCCGAUGCA
#=GR DG7740 SS <>::<>::::::::::::::::::<>:<>:::<>::<><>::<><>:<>::::<>:::::<><><>::<>:
//
# STOCKHOLM 1.0

DI1260         GGACCCUUAGCUCAGUUGGUUAGAGCAUCCGGCUCAUAACCGGAUGGUCACUGGUUCAAGUCCAGUAGGGUCCACCA
#=GR DI1260 SS (<_>,,,,,<>,,,,,,,,,,,,,<>,,,<><>,,,,,,,<>,,,,,,,,,,,,,,,,,,,,<_>,,,,<_>,,,):
//
# STOCKHOLM 1.0

DL5881         ACUUUUAAAGGAUAACAGCUAUCCAUUGGUCUUAGGCCCCAAAAAUUUUGGUGCAACUCCAAAUAAAAGUA
#=GR DL5881 SS :::::::::::::::::<>:::::::::<_>::::<>:::::::::::::::<>:::::::::::::::::
//
# STOCKHOLM 1.0

DI3281         GGGCUAUUAGCUCAGUGGUAGAGCGCGCCCCUGAUACGGGCGAGGUCUCUGGUUCAAGUCCAGGAUGGCCCA
#=GR DI3281 SS (,<>,,,,,<>,<_>,,,,,,,<><><>,,,,,,,,<>,<>,,,<_>,<_>,,,,,,,,,<_>,,,,<>,):
//
# STOCKHOLM 1.0

DS6241         GGCGCGAUGGCAGAGUGGUCUAAUGCGUGAGACUUGAAAUCUCAUUUCUUCGGAAGCGUCGGUUCAAAUCCGGCUCGCGUCG
#=GR DS6241 SS ::<><>:::<>::::::<_>::::<>::::<_>:::::::::::::::::<>::::<>:<>:::::::::<><>:<><>:<>
//
# STOCKHOLM 1.0

DG2521         GCGGGUAUAGCUCAGUUGGUAGAGCGUGGUCCUUCCAAGUCCAAUGUUGCGUGUUCGAAUCACGUUACCCGCU
#=GR DG2521 SS <>:::::::<>::::::::::::<>:::<_>:::::::::::::::::<>:::::<>:::::<>::::::<>:
//
# STOCKHOLM 1.0

DA5040         GUGGUUCUAGUUUAGUGAAAAACGUUUGCUUUGCAAGCAGAAAUCCUAAGUUAAAUUCUUAGGAACUACA
#=GR DA5040 SS (,,,,,,,,,,,,,,,,,,,,,<>,,,<>,,,<>,,<>,,,,,,,,,,,,,,,,,,,,,,,,,,,,,,):
//
# STOCKHOLM 1.0

DT5200         GUCUUUGUAGUAUAACAAAAUACCCCGGUCUUGUAAACCGGAAAAGGAGAACCCCAUUCCUCCCUAAGACU
#=GR DT5200 SS <_>::::::::::::::::::::::<><_>::::::::<>::::::::<__>:::::::::::::::<_>:
//
# STOCKHOLM 1.0

DE0700         GUCCCUUCGUCUAGUGGUCUAGGACAUCGCCCUCUCACGGCGGUAACACGGGUUCGAACCCCGUAGGGGACGCCA
#=GR DE0700 SS (,,,,,,<>,,,,,,,<_>,,,<_>,,<>,,,,,,,,<>,<><___>,<>,,,,<>,,,,,<>,,,,,<_><>):
//
# STOCKHOLM 1.0

DK4700         UAAGCUAAAGCUUUGAAGAAGCGUUAAACUUUUAAUUUAAUGAACUUGUAUAAUGCGCAAGUAGCUUUU
#=GR DK4700 SS :::<>::::<>::::::::::<>:::::::::::::::::::::::::::::::<><>:::::<>::::
//
# STOCKHOLM 1.0

DK1231         GUCCCGUUAGCUCAGGUGGUAGAGCACUUGACUUUUAAUCAAGGUGUCGAUGGUUCGAGUCCAUCACGGGACACCA
#=GR DK1231 SS (,,,<>,,,<>,<_>,,,,,,,,<>,,,,,,,,,,,,,,,,,,,,,,<>,,,,,,<>,,,,,,,,,<>,<_>,,):
//
# STOCKHOLM 1.0

DE4070         GAUCUUAUAGUUAAAUGGUUAUAACACCAUCCCUUCACGAUGGGAGUACCAGUUCGNUUCUGGUUGAGAUUA
#=GR DE4070 SS <__>:::::::::::::::::::::::::::::::::<>:::::::::::::::<>:::<_>::::::::::
//
# STOCKHOLM 1.0

DN5100         UAGAUAGAUGCUCGCUGGUUUGAGUGCUUAGCUGUUAACUAAGAGUUUAAAGGAUCGAGGCCUUUCUGUCUAG
#=GR DN5100 SS :::::::::<>::<>::::::::::<>:::<>:::::::::::::::::::::::<>:<<>>:::::<_>:::
//
# STOCKHOLM 1.0

DL2521         GCCUUCGUGGUGAAAUGGUAGACACUCAUGACUUAAAAUCAUGUGCUUAUAAAGCGUACCGGUUCAACUCCGGUCGAAGGUA
#=GR DL2521 SS <>:::<>:::::::::::::<_>::::::<_>::::::::::::<>::::::::<>:::<>:::::::::<>::<>::::::
//
# STOCKHOLM 1.0

DT4070         GUUGCAUUAGCUCAAUUGGUAGAGCGUUUGUUUUGUAAUCAAAAGGUUUAGAGUUCAACUCUCUAAUGCANUN
#=GR DT4070 SS :::<>::::<>:::::::::::::<>:::::::::::::::::::::::::::::::::::::::::<>::::
//
# STOCKHOLM 1.0

DS6281         GUCCCAGUGGCCGAGUGGUUAAGGCGAUGCCCUGCUAAGGCAUUGGGUUUUACCUGCGCAGGUUCGAAUCCUGUCUGUGACG
#=GR DS6281 SS <_>:<_>::<><>:::::::::::<>::<>:::<>::::<>::::::::::::::<><>:::::<>::::<_>:<_>:::<>
//
# STOCKHOLM 1.0

DR2700         GCGUCCAUUGUCUAAUGGAUAGGACAGAGGUCUUCUAAACCUUUGGUAUAGGUUCAAAUCCUAUUGGACGCU
#=GR DR2700 SS <><_>::::<_>::::::::::<_>::::<_>::::::::::::::::::::::::::::::::::<_><>:
//
# STOCKHOLM 1.0

DS6321         GUCACUAUGUCCGAGUGGUUAAGGAGUUAGACUUGAAAUCUAAUGGGCUCUGCCCGCGCAGGUUCAAAUCCUGCUGGUGACG
#=GR DS6321 SS <_>:::::<_><>::::::::::::::::<_>::::::::::::::<>:::<>::<><>:::::::::::::<>::::::<>
//
# STOCKHOLM 1.0

DK4050         GAGAAUAUUGUUUAAUGGUAAAACAGUUGCCUUUUAAGCAUCCCAUGUUUGGUUCGAUUCCAACUAUUCUUA
#=GR DK4050 SS :::::::::::::::::::::::<_>::<>:::::::<>:::::::::::::::<>::::::::::::::::
//
# STOCKHOLM 1.0

DR5320         UGGUAAUUAGUUUAAAAAAAAUUAAUGAUUUCGACUCAUUAGAUUAUGAUGCUGUUCAUAAUUACCAA
#=GR DR5320 SS :(,,,,,,,,,,,,,,,,,,,,,,,,,,,,,<>,,,,,,,,,,,,,,,,,<>,,,,,,,,,,,,,)::
//
# STOCKHOLM 1.0

DI2580         GGGUUAUUAGCUCAGUUGGUUAGAGCACACCCCUGAUAAGGGUGAGGUCCCUGGUUCAAAUCCAGGAUAACCCA
#=GR DI2580 SS (,,,,,,,,<>,,,,,,,,,,,,,<>,,,,,,,,,,,,,,,,,,,,<_>,<_>,,,,,,,,,<_>,,,,,,,):
//
# STOCKHOLM 1.0

DV5940         CAAGACAUAGCUUAAACAAAGCAUCUAGUUUACACCUAGAAGAUUCCAUACACUAUGAAUGUCUUGA
#=GR DV5940 SS (,,<_>,,,<>,,,,,,,,,<>,,,,,,,,,,,,,,,,,,,,,,,,,,,,,,,,,,,,,,<_>,,):
//
# STOCKHOLM 1.0

DC2440         GGCGGCAUAGCCAAGCGGUAAGGCCGUGGAUUGCAAAUCCUCUAUUCCCCAGUUCAAAUCUGGGUGCCGCCU
#=GR DC2440 SS (<>,<>,,,<>,,,<>,,,,,,<><>,,,,,,<>,,,,,,,,,,,,,,,,,,,,,,,,,,,,,,,<>,<>):
//
# STOCKHOLM 1.0

DA5100         AAGGUCUUAGCUUAAUUAAAGUAUUUGUUUUGCAUACAGAAGAUGUGGGGUAGUGUCCUGCAGAUCUUA
#=GR DA5100 SS :::<_>:::<>::::::::::::::::::::<>:::<_>:::::::::::::::<_>::<>::::::::
//
# STOCKHOLM 1.0

DV5880         CAGAGUGUAGCUUAACACAAAGCACCCAACUUACACUUAGGAGAUUUCAACUUAACUUGACCGCUCUGA
#=GR DV5880 SS (,,,,,,,,<>,,,,,,,,,,<>,,,,,,,,,,,,,,,,,,,,,,,,,,,,,,,,,,,<_>,<>,,,):
//
# STOCKHOLM 1.0

DT5160         GCCUUGAUAGCUUAAACUAAAGCACCGGUCUUGUAAGCCGGAGACUGUAGCCUAACCCCUACUCAAGGCU
#=GR DT5160 SS <>:::::::<>::::::::::<>::<><_>::::::<><>::<_>::::<>::::::::::::::::<>:
//
# STOCKHOLM 1.0

DK7680         GCCCGGCUAGCUCAGUCGGUAGAGCAUGAGACUCUUAAUCUCAGGGUCGUGGGUUCGAGCCCCACGUUGGGCG
#=GR DK7680 SS <>:<><>::<>:<_>:<>:::::<>::::<_>:::::::::<_>:::<>::::::<>:<>::::<>:::::<>
//
# STOCKHOLM 1.0

DV6740         GGUUUCGUGGUGUAGUUGGUUAUCACGUCAGUCUAACACACUGAAGGUCUCCGGUUCGAACCCGGGCGAAGCCA
#=GR DV6740 SS (,,,,<>,,,,,,,,,,,,,,,,,,<>,,,,,,,,,,,,,,,,,,,<_>,,<>,,,<>,,,,<>,,<>,,<>):
//
# STOCKHOLM 1.0

DD0660         GCCCUGGUGGUGUAGCUCGGCCUAUCAUACAGGACUGUCACUCCUGUGACUCGGGUUCAAAUCCCGGCCAGGGCG
#=GR DD0660 SS <>:<_>::::::::<>:<><>::::::::<_><_>:<_>::::<_>:::::<>:::::::::::<><><_>::<>
//
# STOCKHOLM 1.0

DK9990         GCCCGGAUAGCUCAGUCGGUAGAGCAUCAGACUUUUAAUCUGAGGGUCCAGGGUUCAAGUCCCUGUUCGGGCG
#=GR DK9990 SS <>:<>::::<>:<_>:<>:::::<>::::<_>:::::::<_>:::<_><_>:::::::::::<_>::<>::<>
//
# STOCKHOLM 1.0

DL5280         ACUUUUAUAGGAUAGAAGUAAUCCAUUGGUCUUAGGAACCAAAAACCUUGGUGCAACUCCAAAUAAAAGUA
#=GR DL5280 SS :::::::::::::::::::::::::::::::::::<__>:::::::::::::<>:::::::::::::::::
//
# STOCKHOLM 1.0

DY6741         CCGACCUUAGCUCAGUUGGUAGAGCGGAGGACUGUAGAUCCUUAGGUCAUUGGUUCGAAUCCGCUAGGUCGGA
#=GR DY6741 SS (<>,,,,,,<>,,,,,,,,,,,,<>,,,,<_>,,,,,,,,,,,,,<_>,,,,,,,<>,,,,,<>,,,,,<>):
//
# STOCKHOLM 1.0

DQ4070         UGAAUUGUAGACUAAUAGGUAAGUCCCCAAAAUUUGAGUUUGGCUUUAGGUGUGUUCGAAUCACCCCAAUUCAA
#=GR DQ4070 SS :::::::::<_>::::::::::<_>:::::::::::::::::<>::::::::::::<>::::::::::::::::
//
# STOCKHOLM 1.0

DL3361         GGGGAUAUGGCGAAAUUGGUAGACGCUACGGACUUAAAAUCCGUCGACUUUAAAAAUCGUGAGGGUUCAAGUCCCUCUAUCCCCA
#=GR DL3361 SS ((,,,,,,,,<>,,,,,,,,,<_><>,,<><_>,,,,,,,,<>,<>,,,,,,,,,,,<>,,,,,,,,,,,,,,,,,,,,,,,)):
//
# STOCKHOLM 1.0

DD3880         GGGUUAGUAGUUUAAUAGGUAAAGCGCUUUUUUGUCAAGGAAGUUUAUGCCGGUUCAAGUCCGGCCUAACCCG
#=GR DD3880 SS (,,,,,,,,,,,,,,,,,,,,,,<><>,,,,,,<_>,,,,,,,,,,,,<><>,,,,,,,,,<><>,,,,,)<>
//
# STOCKHOLM 1.0

DH1540         GGCGGUUGUGGCGAAGUGGUUAACGCACCAGAUUGUGGCUCUGGCACUCGUGGGUUCGAUUCCCAUCAAUCGCCCCA
#=GR DH1540 SS (<>,,,,,,,<>,,,,,,,,,,,<>,,,<_>,,,,,,<>,<_><>,,,<>,,,,,,<>,,,,,,,,,,,,,<>,,):
//
# STOCKHOLM 1.0

DV4001         AGGAGAUUAGCUUAAUUGGUAUAGCAUUCGUUUUACACACGAAAGAUUAUAGGUUCGAACCCUAUAUUUCCUA
#=GR DV4001 SS :(,,,,,,,<>,,,,,,,,,,,,<>,,,<>,,,,,,,,,<>,,,,,,,,,,,,,,<>,,,,,,,,,,,,,)::
//
# STOCKHOLM 1.0

DL6160         GCAAGGGUAGGAAAGUCUGGUUAAAUCCGUGUGACUUAAGAUCUCAUCCAUUCGGUUCGCGAGUUCGAAUCUCGCCUCUUGCA
#=GR DL6160 SS <>::::::::::::<_>::::::::::<>:::::::::::::::::::::::<>:::<><>::::<>::::::<>:::::<>:
//
# STOCKHOLM 1.0

DV0260         GCUCGGUUAGUAUAAUGGGAGAACCCCGCCUUUACACGGCGGUUGUGAUAGUUCGAUUCUAUCACCGAGUACCA
#=GR DV0260 SS <>:<>:::::::::::::::<__>:::<>:::::::<><>:::::::::::::<>::::::::::<>:<__>::
//
# STOCKHOLM 1.0

DX4000         UGCAAUAUGAUGUAAUUGGUUAACAUUUUAGGGUCAUGACCUAAUUAUAUACGUUCAAAUCGUAUUAUUGCUA
#=GR DX4000 SS :<>:::::::::::::::::::::::::::::::<__>:::::::::::::<>:::::::<>:::::::<>::
//
# STOCKHOLM 1.0

DD5320         AAGAUAUUAGUAAAAUCAAUUACAUAACUUUGUCAAAGUUAAAUUAUAGAUCAAUAAUCUAUAUAUCUUA
#=GR DD5320 SS :::::::::::::::::::::::::::::::<_>::::::::::::::::::::::::::::::::::::
//
# STOCKHOLM 1.0

DA4000         GGGGUUAUAGUUAAAUUUGGUAGAACGACUGCGUUGCAUGCAUUUAAUAUGAGUUCAAGUCUCAUUAACUCCA
#=GR DA4000 SS ((,,,,,,,,,,,,,,,,,,,,,,,<>,<_><>,,<>,,<>,,,,,,,,,,,,,,,,,<_>,,,,,,,,,)):
//
# STOCKHOLM 1.0

DM3640         AGACACGUAGCUUAGUGGUAAAGCACUGGUCUCAUAAGCCAGCUAUCGCAAGUUCGAAUCUCGCCGUGUCUA
#=GR DM3640 SS :<_>:<>::<>:::::::::::<>::::<_>::::::<>::<>::::<>:::::<>::::::<><>:<_>::
//
# STOCKHOLM 1.0

DN4500         UCUUUAGUAGCUCAGCGGUUAGAGCAAAUGGCUGUUAACUAUUGGGUCGUUGGUUCGAAUCCAACCUAGAGAG
#=GR DN4500 SS :(,,,,,,,<>,,,<>,,,,,,,<>,,,,,<>,,,,,,,,,,,,,,,<>,,,,,,<>,,,,,,,,,,,,,,,)
//
# STOCKHOLM 1.0

DH5220         GCAAACAUAGUUUAACCCAAACAUUAGAUUGUGAUUCUAAAAAUAGGAGUUUAACCCUCCUUGUUCGCC
#=GR DH5220 SS <>:::::::::::::::::::::::::::::::::::::::::::::::::::::::::::::::<>::
//
# STOCKHOLM 1.0

DI2760         GCAUCCAUGGCUGAAUGGUUAAAGCGCCCAACUCAUAAUUGGCGAUAUCGUAGGUUCAAUUCCUACUGGAUGCA
#=GR DI2760 SS <>:::<__><>::::::::::::<><>:::::::::::::::<>::::<>:::::::::::::::::::::<>:
//
# STOCKHOLM 1.0

DA5880         AAGGGCUUAGCUUAAUUAAAGUGGCUGAUUUGCGUUCAGUUGAUGCAGAGUGGGGUUUUGCAGUCCUUA
#=GR DA5880 SS ::::<>:::<>::::::::::::<>::::::<>:::::::::::<>:::::::::::::<>:<_>::::
//
# STOCKHOLM 1.0

DC5281         AGCCUUAAGGUGAUUAUCAUGUCGAAUUGCAAAUUCGAAGGUGUAGAGAAUCUCCUCUACUAAGGCUU
#=GR DC5281 SS :<>:::::::::::::::::::<>::::<>:::::<>::::::::::<___>::::::::::::<>::
//
# STOCKHOLM 1.0

DS7800         GCAGUCGUGGCCGAGUGGUUAAGGCGUCUGACUCGAAAUCAGAUUCCCUCUGGGAGCGUAGGUUCGAAUCCUACCGGCUGCG
#=GR DS7800 SS <>:::<>::<><>:::::::::::<>:<_>:::<>::::<_>:::::::<_>::::<>::::::<>::::::::<><>:<>:
//
# STOCKHOLM 1.0

DR3040         GGGCCUGUAGCUCAGAGGAUUAGAGCACGUGGCUACGAACCACGAUGUCGGGGGUUCGAAUCCCUCCUAGCCCA
#=GR DR3040 SS (,<><_>,,<>,<_>,,,,,,,,,<>,<>,,<>,,<>,,,,,<>,,,,<>,,,,,,<>,,,,,,,,,,,<>,):
//
# STOCKHOLM 1.0

DS6745         GUGGACGUGCCGGAGUGGUUAUCGGGCAUGACUAGAAAUCAUGUGGGCUUUGCCCGCGCACGUUCGAAUCCUGCCGUUCACG
#=GR DS6745 SS :::::<>:<><>::::::::::<>:<>::<_>::::::::::::::<>:::<>::<><>:<>::<>::::::<><>::::<>
//
# STOCKHOLM 1.0

DN2920         UCCUCAGUAGCUCAGUGGUAGAGCGGUCGGCUGUUAACCGAUUGGUCGUAGGUUCGUAACCUACUUGGGGAG
#=GR DN2920 SS :(,,<_>,,<>,<_>,,,,,,,<>,,,<><>,,,,,,,<>,,,,,,<>,,,,,,<>,,,,,,,,,,,,,,,)
//
# STOCKHOLM 1.0

DV5120         CAAAGUAUAGCUUAACCAAAGCCUUUCGCUUACACCGAAACAAUAUCUGUUAAACCCGGAUUACUUUGA
#=GR DV5120 SS (,,,,,,,,<>,,,,,,,,,<>,,,,,<>,,,,,,<>,,,,,,,,,<_>,,,,,<-<>>,,,,,,,,):
//
# STOCKHOLM 1.0

DE1140         GGCCUGUUGGUGAAGCGGUUAACACACACGGUUUUCAUCCGUGGACACACGGGUUCGAACCCCGUACAGGCUACCA
#=GR DE1140 SS (<><_>,,,,,,,,<>,,,,,,,,,,,,<>,,,,,,,,,<>,,<_>,,,<>,,,,<>,,,,,<>,,<_><>,,,):
//
# STOCKHOLM 1.0

DI4320         GGGCUUAUAGUUUAAUUGGUUGAAACGUACCGCUCAUAACGGUGAUAUUGUAGGUUCGAGCCCUACUAAGCCUACCA
#=GR DI4320 SS (,<>,,,,,,,,,,,,,,,,,,,,,<>,,,,<>,,,,,,<>,,,,,,,,,,,,,,,<>,<>,,,,,,,,<>,,,,):
//
# STOCKHOLM 1.0

DT2720         GCCCACUUAGCUCAGAGGUUAGAGCAUCGCAUUUGUAAUGGGAGGGUCAUCGGUUCAAAUCCGAUAGUCGGCU
#=GR DT2720 SS <>:::::::<>:<_>::::::::<>:::<>::::::::::::::::::::<>:::::::::<>:::::<><>:
//
# STOCKHOLM 1.0

DG9991         GCAUUGGUGGUUCAGUGGUAGAAUUCUCGCCUCCCACGCGGGAGACCCGGGUUCAAUUCCCGGCCAAUGCA
#=GR DG9991 SS <>:::::::::::::::::::::::::<>:::::::<><>:::<_>:<>:::::::::::<><>::::<>:
//
# STOCKHOLM 1.0

DF5970         GUUCAUGUAGCUUAAAACCAAAGCAAGGCAUUGAAAAUGCCUAGAUGAGUAUAUUAACUCCAUAAACA
#=GR DF5970 SS (,,,,,,,,<>,,,,,,,,,,,<>,,,<>,,,,,,,,,<>,,,,,,,,,,,,,,,,,,,,,,,,,,):
//
# STOCKHOLM 1.0

DP1260         CGGAAAGUAGCUUAGCUUGGUAGAGCACUCGGUUUGGGACCGAGGGGUCGCAGGUUCGAAUCCUGUCUUUCCGACCA
#=GR DP1260 SS <>:::::::<>:::<>::::::::<>:::<>::::::<_><>::::::<><_>:::<>::::::<_>::::<>::::
//
# STOCKHOLM 1.0

DI2440         GGGCUAUUAGCUCAGUUGGUUAGAGCGUUGCUUUGAUAAGGCAAAAGUCGAAAGUUCAAAUCUUUCAUAGCCCA
#=GR DI2440 SS (,<>,,,,,<>,,,,,,,,,,,,,,<>,,<>,,,,,,,,,<>,,,,,,<>,,,,,,,,,,,,,,,,,,,<>,):
//
# STOCKHOLM 1.0

DC2920         GGCGACAUGGCCGAGUGGUAAGGCAGAGGACUGCAAAUCCUUUUUUCCCCAGUUCAAAUCCGGGUGUCGCCU
#=GR DC2920 SS (<><_>,,,<><>,,,,,,,,,<>,,,,<_>,<>,,,,,,,,,,,,,,,<_>,,,,,,,,<>,,,<_><>):
//
# STOCKHOLM 1.0

DQ6051         GGGCGUGUAGCUCAGUGGUAGAGCGCCCUGUUUUGCAUACGGAGGCCUAGGGUUCAAACCCCUACUCGUCCA
#=GR DQ6051 SS (,,<>,,,,<>,,,,,,,,,,,<><>,<_>,,,,<>,,,<>,,,<><__>,,,,,,,,,,,,,,,,<>,,):
//
# STOCKHOLM 1.0

DQ4440         UGGAGUAUAGCCAAGUGGUAAGGCAUCGGUUUUUGGUAUCGGCAUGCAAAGGUUCGAAUCCUUUUACUCCAG
#=GR DQ4440 SS :::::::::<>:::::::::::<>::<>:::::::::::<><>::<>:::::::<>:::::::::::::<_>
//
# STOCKHOLM 1.0

DL1750         GCGGAAGUGGCGGAAUUGGUAGACGCACUAGAUUUAGGUUCAUGCGCCUGUAAGGUGUGAGAGUUCAAGUCUCUCCUUCCGCACCA
#=GR DL1750 SS (<>,,,,,,<>,,,,,,,,,,<_><>,,,,,,,,,,,,,,,,,<><>,,,,,,,,,,,,,,,,,,,,,<_>,,,,,,,,,<>,,):
//
# STOCKHOLM 1.0

DV4080         AGGAUAUUAGCUUAAUUGGUAUAGCAUUCGUUUUACACACGAAAGAUUAUAGGUUCGAAUCCUAUAUUUCCUA
#=GR DV4080 SS :(,,,,,,,<>,,,,,,,,,,,,<>,,,<>,,,,,,,,,<>,,,,,,,,,,,,,,<>,,,,,,,,,,,,,)::
//
# STOCKHOLM 1.0

DS4081         GGAAAAUUCACCAUAGGUAAGGUAAAUUAUUUGCUAUGUAAUUGAAUUUAUUAUUCUUAUGAGUUCGAAUCUCAUAUUUUCCG
#=GR DS4081 SS (,,,,,,,,,,<___>,,,,,,,,,,,,,,,,<>,,,,,,,,,,,,,,,,,,,,,,,,,,,,,,,<>,,,,,,,,,,,,,)<>
//
# STOCKHOLM 1.0

DI2180         GGGCUAUUAGCUCAGUUGGUUAGAGCGCACCCCUGAUAAGGGUGAGGCCCCUGGUUCGAAUCCAGGAUGGCCCA
#=GR DI2180 SS (,<>,,,,,<>,,,,,,,,,,,,,<><>,,,,,,,,,,,,,,,,,,<>,,<_>,,,<>,,,,<_>,,,,<>,):
//
# STOCKHOLM 1.0

DH1230         GCGGUUGUGGCGAAGUGGUUAACGCAUCGGCUUGUGGCGCCGACACUCGGGGGUUCAAUUCCCCUCGGCCGCCCCA
#=GR DH1230 SS (<>,,,,,,<>,,,,,,,,,,,,<>,,<><>,,,,,<><><>,,,,,<>,,,,,,,,,,,,,,,,<><><>,,,):
//
# STOCKHOLM 1.0

DL4030         GCUACUUUGGUGGAAUCGGUAGACACGACGCACUUAAAAUGCGUUACUUAUAAGUAUAAAAGUUCAAGUCUUUUAAGUAGCA
#=GR DL4030 SS <>::::::::::::::<>:::<_>:<>:<>::::::::::<>:::::::::::::::::::::::::<_>:::::::::<>:
//
# STOCKHOLM 1.0

DC2700         GGCGGCAUGGCCAAGCGGUAAGGCAGGGGACUGCAAAUCCUUUAUCCCCAGUUCAAAUCUGGGUGCCGCCU
#=GR DC2700 SS (<>,<>,,,<>,,,<>,,,,,,<>,,,,<_>,<>,,,,,,,,,,,,,,<_>,,,,,,,,,,,,,<>,<>):
//
# STOCKHOLM 1.0

DH5800         GUAAAUAUAGUUUAACCAAAACAUCAGAUUGUGAAUCUGAUAACAGAGGCUCACAACCCCUUAUUUACC
#=GR DH5800 SS (,,,,,,,,,,,,,,,,,,,,,,,<_>,,,,,,,,,,,,,,,,<_>,,<>,,,,,,,,,,,,,,,,,,)
//
# STOCKHOLM 1.0

DI6320         GGUCGCAUAUGUAGUCGGUUAUCAUGUCGAUCUAAUAAGUCGAAUGUCGCCGGUUCGAACCCGGCUGUGACCA
#=GR DI6320 SS (<_><>,,,,,,,,,<>,,,,,,,,,,<>,,,,,,,,,,,<>,,,,,<>,<>,,,<>,,,,<><>,,,<_>):
//
# STOCKHOLM 1.0

DC8101         GCGGGUAUAGCUCAGGGGUAGAAUAUUUGACUGCAGAUCAAGAGGUCCCUUGUUCGAAUUCAGGUGCCCUCU
#=GR DC8101 SS (<>,,,,,,<>,<_>,,,,,,,,,,,,,<_>,<>,,,,,,,,,,<_>,,,,,,,<>,,,,,,,,,<>,,,):
//
# STOCKHOLM 1.0

DR2600         GGGUUUGUAGCUCAGAGGAUUAGAGCACGUGGCUACGAACCACGGUGUCGGGGGUUCGAAUCCCUCCUUGCCCA
#=GR DR2600 SS (,,,,,,,,<>,<_>,,,,,,,,,<>,<>,,<>,,<>,,,,,<>,,,,<>,,,,,,<>,,,,,,,,,,,<>,):
//
# STOCKHOLM 1.0

DX3720         GCAGCAAGGGUGGUCUCAACCUGGGUUCAUUCCCCAGCUAAUAAAGUUCGAUUCUUUGUAGCGGCU
#=GR DX3720 SS <>:<>:::::::<_>:::::<_>:::::::::::::<>::::::::::<>::::::::::<>:<>:
//
# STOCKHOLM 1.0

DN1351         UCCUCCGUAGCUCAAUUGGCAGAGCAGCCGGCUGUUAACCGGCAGGUUACUGGUUCGAGUCCAGUCGGGGGAG
#=GR DN1351 SS :(,,,<>,,<>,,,,,,,<>,,,<>,<><><>,,,,,,,<><>,,,,,,,,,,,,<>,<_><_>,<>,,,,,)
//
# STOCKHOLM 1.0

DR1660         GCGCCCGUAGCUCAGCUGGAUAGAGCGCUGCCCUCCGGAGGCAGAGGUCUCAGGUUCGAAUCCUGUCGGGCGCGCCA
#=GR DR1660 SS <><>:<>::<>:::<>::::::::<><>:<>::::<>:::<>::::<_>:<_>:::<>::::<_>:<>:<><><>::
//
# STOCKHOLM 1.0

DK0740         GGGCCCGUAGCUUAGUCUGGUAGAGCGCCUGGCUUUUAAUCAGGCGGUCGAGGGUUCGAAUCCCUUCGGGCCCG
#=GR DK0740 SS ::<>:<>::<>:::<_>:::::::<><><_><>::::::::::<>:::<>::::::<>::::::::<>:<>:<>
//
# STOCKHOLM 1.0

DM0960         GCCGGGGUCGCCUAGCCUGGUCAAGGGCGCCGGACUCAUAAUCCGGUCUUCCCGGGUUCGAAUCCCGGCCCCGGCACCA
#=GR DM0960 SS <><>::<_><>:::<><_>:::::::<><><><_>::::::::<><_>::::<>::::<>:::::<><>::<><>::::
//
# STOCKHOLM 1.0

DD4500         GGGGAAAUAGCUUAGUGGUUUAUAGCGCUGGUCUGUCAAGCCAGAAGUCGCGGGUUCAAAUCCCGUUUUUCCCG
#=GR DD4500 SS (,,,,,,,,<>,,,,,,,,,,,,,<><>,,<_>,<_>,,<><_>,,,,<><>,,,,,,,,,,,<>,,,,,,)<>
//
# STOCKHOLM 1.0

DN1660         UCCUCUGUAGUUCAGUCGGUAGAACGGCGGACUGUUAAUCCGUAUGUCACUGGUUCGAGUCCAGUCAGAGGAGCCA
#=GR DN1660 SS ::::<_>:::::::::<>::::::<><>:::<_>::::::<>:::<_>:::::::<>:<_><_>:<_>::::<>::
//
# STOCKHOLM 1.0

DS4360         GGAGAGAUGGCCGAGUGGUUUAAGGCGUAGCAUUGGAACUGCUAUGUAGGCUUUUGUUUACCGAGGGUUCGAAUCCCUCUCUUUCCG
#=GR DS4360 SS (,,,,,,,,<><>,,,,,,,,,,,,<>,,<>,,,,,,,,,<>,,,,,,,<>,,,,,,,,,,<>,,,,,,<>,,,,,,,,,,,,,)<>
//
# STOCKHOLM 1.0

DS5040         GGAGAAGUGGCAGAUAGAAAUGCAUGCGGCUUGAAACCGUUGGAUAGAGGUUGAAUUCCUCUCUUCUCUU
#=GR DS5040 SS (,,,,,,,,<>,,,,,,,,,,<>,,<>,<>,,,,,,,<>,,,,,,,,,,,,,,,,,,,,,,,,,,,,)::
//
# STOCKHOLM 1.0

DT4080         GUUAUAUUAGCUCAAUUGGUAGAGCAUUCGUUUUGUAAUCGAAAGGUUUGGGGUUCAAAUCCCUAAUAUAACA
#=GR DT4080 SS (,,,,,,,,<>,,,,,,,,,,,,<>,,,<>,,,,,,,,,<>,,,,,,,,,,,,,,,,,,,,,,,,,,,,,,):
//
# STOCKHOLM 1.0

DT0680         GCCUCGGUAGCUCAGCUGGUAGAGCGCGAGACUUGUAAUCUCGUGGUCGCGGGUUCAAAUCCCGCCCGAGGCU
#=GR DT0680 SS <>::<>:::<>:::<>:::::::<><>::<_>:::::::::<>::::<><>::::::::::::<>:<>::<>:
//
# STOCKHOLM 1.0

DT3200         GCCCUUUUAACUCAGUGGUAGAGUAACGCCAUGGUAAGGCGUAAGUCGUCGGUUCAAAUCCGAUAAAGGGCU
#=GR DT3200 SS <>::::::::::::::::::::::::<>:::::::::::<>:::::<>:<>:::::::::<>:::::::<>:
//
# STOCKHOLM 1.0

DT6280         GCUUCUAUGGCCAAGUUGGUAAGGCGCCACACUAGUAAUGUGGAGAUCAUCGGUUCAAAUCCGAUUGGAAGCA
#=GR DT6280 SS <>::::::<<>>:::::::::::<><>:::::::::::::::::::::::<>:::::::::<>:::::::<>:
//
# STOCKHOLM 1.0

DF1180         GGUCGUGUAGCUCAGUCGGUAGAGCAGCAGACUGAAGCUCUGCGUGUCGGCGGUUCAAUUCCGUCCACGACCACCA
#=GR DF1180 SS (,,<>,,,,<>,<_>,<>,,,,,<>,<>,<_>,,,,<>,,,<>,,,,<>,<>,,,,,,,,,<>,,,,<>,,,,,):
//
# STOCKHOLM 1.0

DP5320         CAAGAAGUAGUUUAAUUAGAAUACCAGCUUUGGGUGCUGGUGGUGGGGAGUAGCUCCUUCUUCUUGA
#=GR DP5320 SS (,,,,,,,,,,,,,,,,,,,,,,,,,<>,,,,,,,<>,,,,,,,,,,,,,,,<>,,,,,,,,,,,):
//
# STOCKHOLM 1.0

DF7740         GCCGAAAUAGCUCAGUUGGGAGAGCGUUAGACUGAAGAUCUAAAGGUCCCCGGUUCAAUCCCGGGUUUCGGCA
#=GR DF7740 SS <><>:::::<>:<_>:::::::::<>:::<_>:::::::::::::<_>::<>:::::::::<>:::::<><>:
//
# STOCKHOLM 1.0

DR3320         GGGCCUGUAGCUCAGAGGAUUAGAGCACGUGGCUACGAACCACGGUGUCGGGGGUUCGAAUCCCUCCUCGCCCA
#=GR DR3320 SS (,<><_>,,<>,<_>,,,,,,,,,<>,<>,,<>,,<>,,,,,<>,,,,<>,,,,,,<>,,,,,,,,,,,<>,):
//
# STOCKHOLM 1.0

DF7920         GCCGAAAUAGCUCAGUUGGGAGAGCGUUAGACUGAAGAUCUAAAGGUCCCUGGUUCGAUCCCGGGUUUCGGCA
#=GR DF7920 SS <><>:::::<>:<_>:::::::::<>:::<_>:::::::::::::<_>:<_>:::<>::::<>:::::<><>:
//
# STOCKHOLM 1.0

DL1700         GCGAAGGUGGCGGAAUUGGUAGACGCGCUAGCUUCAGGUGUUAGUGUCCUUACGGACGUGGGGGUUCAAGUCCCCCCCCUCGCACCA
#=GR DL1700 SS (<>,,,,,,<>,,,,,,,,,,<_><><>,,<>,,,,,,,,,,,,,<_>,,,,<>,,<>,,,,,,,,,,,,,,,,,,,,,,,<>,,):
//
# STOCKHOLM 1.0

DP0660         GGGCCUGUGGGGUAGCCUGGUCCAUCCUUUGGGAUUUGGGAUCCUGAGACCCCAGUUCAAAUCUGGGCAGGCCCACCA
#=GR DP0660 SS (,<><_>,,,,,,,<><_><_>,,,,,,,,,,,,,,,,,<__>,,,,<_>,,,,,,,,,,,,,,,,<>,,<>,,,,):
//
# STOCKHOLM 1.0

DT1662         GCCGACUUAGCUCAGUAGGUAGAGCAACUGACUUGUAAUCAGUAGGUCACCAGUUCGAUUCCGGUAUUCGGCACCA
#=GR DT1662 SS <><>:::::<>:<_>::::::::<>::::<_>:::::::<_>:::::::::::::<>::::<>:::::<><>::::
//
# STOCKHOLM 1.0

DL4701         CACAAGCUGGCAGACAUAAUGCAUACGAUUUAAGCUCGUCUUAUAAGAUCAUAUUCUUGUUUGUGU
#=GR DL4701 SS (,,,,<>,,<>,<_>,,,,,<>,,,<>,,,,,,<>,<>,,,,,,,,,,,,,,,,,,,,,,,,,,):
//
# STOCKHOLM 1.0

DG2600         GCGGGUAUAGUUUAAUGGUAAAAUUCCUCCUUGCCAAGGAGAAUAUGCGGGUUCGAUUCCCGCUACCCGCC
#=GR DG2600 SS (<>,,,,,,,,,,,,,,,,,,,,,,,,,,,,,<>,,,,,,,,,,,,<>,,,,,<>,,,,,,<>,,,,,<>)
//
# STOCKHOLM 1.0

DI2920         GGGCUAUUAGCUCAGUGGUAGAGCGCGCCCCUGAUACGGGCGAGGUCUCUGGUUCAAGUCCAGGAUGGCCCA
#=GR DI2920 SS (,<>,,,,,<>,<_>,,,,,,,<><><>,,,,,,,,<>,<>,,,<_>,<_>,,,,,,,,,<_>,,,,<>,):
//
# STOCKHOLM 1.0

DD2680         GGGAUUGUAGUUCAAUUGGUCAGAGCACCGCCCUGUCAAGGCGGAAGCUGCGGGUUCGAGCCCCGUCAGUCCCG
#=GR DD2680 SS (,,,,,,,,,,,,,,,,,,,<_>,<>,,,<>,,,<_>,,,<>,,,,<>,<>,,,,,<>,<>,,<>,,,<_>)<>
//
# STOCKHOLM 1.0

DW2440         ACGUCCUUAGUUCAGUCGGUAGAACGCAGGUUUCCAAAACCUGAUGUCGUGGGUUCAAUUCCUACAGGGCGUG
#=GR DW2440 SS :<>:::::::::::::<>::::::<><_>::::::::::::::::::<>:::::::::::::::<_>::<>::
//
# STOCKHOLM 1.0

DD5040         AGAGGUCUAGUUAAAAUAUAACUUUGGGUUGUCAGGCCAAAAUUGCUGGUUAAAUUCCAGCGGCUUCUG
#=GR DD5040 SS ::::<_>:::::::::::::::::::::::<_>::<>:::::::<>:::::::::::::<>:<>::<_>
//
# STOCKHOLM 1.0

DN7920         GUCUCUGUGGCGCAAUCGGUUAGCGCGUUCGGCUGUUAACCGAAAGGUUGGUGGUUCGAGCCCACCCAGGGACG
#=GR DN7920 SS <_>:<_>::<><>:::<>::::<><>:::<><>:::::::<>::::::::::::::<>:<>:::::<_>:::<>
//
# STOCKHOLM 1.0

DC6280         GCUCGUAUGGCGCAGUGGUAGCGCAGCAGAUUGCAAAUCUGUUGGUCCUUAGUUCGAUCCUGAGUGCGAGCU
#=GR DC6280 SS <>:<>::::<><>:::::::<><>:<>:::::<>::::<_>:::<_>:::::::<>::::::::::<>:<>:
//
# STOCKHOLM 1.0

DM2920         ACCUACUUAACUCAGUGGUUAGAGUACUGCUUUCAUACGGCGGGAGUCAUUGGUUCAAAUCCAAUAGUAGGUA
#=GR DM2920 SS :(,,,,,,,,,,,,,,,,,,,,,,,,,,<>,,,,,,,<><>,,,,,,,,,,,,,,,,,,,,,,,,,,,,,)::
//
# STOCKHOLM 1.0

DI1141         CGGAAUAUAGCUCAGCUGGUUAGAGCAUUCCGCUGAUAACGGAGAGGUCGUUGGUUCAAGUCCAAUUAUUCCGACCA
#=GR DI1141 SS <>:::::::<>:::<>::::::::<>:::::<>::::::<>:::::::<>:::::::::::::::::::::<>::::
//
# STOCKHOLM 1.0

DL4880         UCUAAUAUGGCAGAUUAGUGCAAUGGAUUUAAGCUCCAUAUAUAAAGUAUUUUACUUUUAUUAGAA
#=GR DL4880 SS :::::::::<>::::::::<>:::::::::::<>::::::::::::::::::::::::::::::::
//
# STOCKHOLM 1.0

DH4080         GCUAAAUAUAUUUCAAUGGUUAGCAAAAUACGCUUGUGGUGCGUUAAAUCUAAGUUCGAUUCUUAGUAUUUACC
#=GR DH4080 SS <>::::::::::::::::::::<>:::::::<>::::::::<>:::::::::::::<>::::::::::::::::
//
# STOCKHOLM 1.0

DF2700         GUCAGGAUAGCUCAGUUGGUAGAGCAGAGGACUGAAAAUCCUCGUGUCACCAGUUCAAAUCUGGUUCCUGGCA
#=GR DF2700 SS ::<_>::::<>:<_>::::::::<>::::<_>::::::::::<>:<_>::<_>:::::::<_>::::<_><>:
//
# STOCKHOLM 1.0

DP1540         CGGGAAGUAGCUCAGCUUGGUAGAGCACAUGGUUUGGGACCAUGGGGUCGCAGGUUCGAAUCCUGUCUUCCCGACCA
#=GR DP1540 SS <>:::::::<>:::<>::::::::<>:::::::::::<_><__>::::<><_>:::<>::::::<_>::::<>::::
//
# STOCKHOLM 1.0

DA0261         GGGCGAAUAGUGUCAGCGGGAGCACACCAGACUUGCAAUCUGGUAGGGAGGGUUCGAGUCCCUCUUUGUCCACCA
#=GR DA0261 SS (,,<>,,,,,,<_>,<>,,,,<>,,,,,,<_>,,<>,,,,,,,,,,,,,,,,,,<>,,,,,,,,,,,<_>,,,):
//
# STOCKHOLM 1.0

DV4071         AAGGGAUUUGCUUAAUUGGUAUAGCAUUUGUUUUACACACAAAAUGUAUAUAGGUUCGAGUCCUAUAUUCCUUA
#=GR DV4071 SS :::::::::<>::::::::::::<>:::::::::::::::::::::::::::::::<>:<_>::::::::::::
//
# STOCKHOLM 1.0

DH4480         GGCGGAUGUAGCCAAGUGGAUCAAGGCAGUGGAUUGUGAAUCCACCAUGCGCGGGUUCAAUUCCCGUCGUUCGCC
#=GR DH4480 SS (<>,,,,,,,<>,,,,,,,,,,,,,<>,,,,,,,,,,,,,,,,,,,,,<><>,,,,,,,,,,,,<>,<>,,<>,)
//
# STOCKHOLM 1.0

DR1230         GUCCGAAUAGCUCAGCUGGAUAGAGCAAUAGCCUUCUAAGCUAUCGGUCGGGGGUUCGAAUCCCUCUUCGGACGCCA
#=GR DR1230 SS (,,<>,,,,<>,,,<>,,,,,,,,<>,,,,<>,,,,,,,<>,,,<>,,<>,,,,,,<>,,,,,,,,,,<><_><>):
//
# STOCKHOLM 1.0

DX4440         AGCGGGGUAGAGGAAUUGGUCAACUCAUCAGGCUCAUGACCUGAAGACUGCAGGUUCGAAUCCUGUCCCCGCCU
#=GR DX4440 SS :(<>,,,,,,,,,,,,,,,,,,,,,,,,<_><>,,,,<_>,,,,,<_>,<>,,,,,<>,,,,,,<_>,,,<>):
//
# STOCKHOLM 1.0

DD0260         GCGACCGGGGCUGGCUUGGUAAUGGUACUCCCCUGUCACGGGAGAGAAUGUGGGUUCAAAUCCCAUCGGUCGCGCCA
#=GR DD0260 SS <><_><>::<>::<>:::::::::<__>::::::<_>:<>::::::::::::::::::::::::::<><_><><>::
//
# STOCKHOLM 1.0

DR5360         UGGUACUUAGUUUAAAAUAAAAUAAAUGAUUUCGACUCAUUAGAUUAUGAUUUAAUUCAUAAUUACCAA
#=GR DR5360 SS :<------------------------------<>-------------------------------->::
//
# STOCKHOLM 1.0

DV1661         GCGUCCGUAGCUCAGUUGGUUAGAGCACCACCUUGACAUGGUGGGGGUCGGUGGUUCGAGUCCACUCGGACGCACCA
#=GR DV1661 SS (<>,,<>,,<>,,,,,,,,,,,,,<>,,,,,,,,<_>,,,,,,,,,,,<>,,,,,,<>,,,,,,,,<><_><>,,):
//
# STOCKHOLM 1.0

DY9990         CCUUCGAUAGCUCAGCUGGUAGAGCGGAGGACUGUAGAUCCUUAGGUCGCUGGUUCAAUUCCGGCUCGAAGGA
#=GR DY9990 SS (,,,<>,,,<>,,,<>,,,,,,,<>,,,,<_>,,,,,,,,,,,,,,,<><_>,,,,,,,,,<><>,<>,,,):
//
# STOCKHOLM 1.0

DP5040         CAAAGAAUAGUUUAAGAAAAACAACAGCUUUGGGAGUUGUAGACGUAAGUGAAAACCUUACUUCUUUGA
#=GR DP5040 SS (,,,,,,,,,,,,,,,,,,,,,,,,,<>,,,,,,,,,,,,,,,<>,,,,,,,,,,,,,,,,,,,,,,):
//
# STOCKHOLM 1.0

DL1542         GCCGGGGUGGUGGAAUUGGCAGACACACAGGACUUAAAAUCCUGCGGUAGGUGACUACCGUGCCGGUUCAAGUCCGGCCCUCGGCACCA
#=GR DL1542 SS <><>::::::::::::::<>:<_>:::<_><_>::::::::::<>:::::::<_>:::<>:<><>:::::::::<><>:::<><>::::
//
# STOCKHOLM 1.0

DI2921         GCAUCCAUGGCUGAAUGGUUAAAGCGCCCAACUCAUAAUUGGCGAAUUCGUAGGUUCAAUUCCUACUGGAUGCA
#=GR DI2921 SS <>:::<__><>::::::::::::<><>:::::::::::::::<>::::<>:::::::::::::::::::::<>:
//
# STOCKHOLM 1.0

DY2700         GGGUCGAUGCCCGAGCGGUUAAUGGGGACGGACUGUAAAUUCGUUGACAAUAUGUCUACGCUGGUUCAAAUCCAGCUCGGCCCA
#=GR DY2700 SS (,,,<>,,<>,<>,<>,,,,,,,,,,,,<><_>,,,,,,,,<>,,<_>,,,,,<_>,,,<>,,,,,,,,,,,,,<>,<><>,):
//
# STOCKHOLM 1.0

DW4880         AAGGCUUUAAGUUAACUAAACUAAUAGCCUUCAAAGCUGUAAAUAAAGGGUAUUCCUUUAAGUCUUA
#=GR DW4880 SS :::<>:::::::::::::::::::::<>:::::::<>::::::::::::::::::::::::<_>:::
//
# STOCKHOLM 1.0

DS0261         GGAAAAGCAAAUAGACUGGCGACUAAACCCGAUUGGAAAUCGGUUGAGUAAUAGCAAUAUUGCCUUAUGGGUUCAACUCCCAUCUUUUCCGCCA
#=GR DS0261 SS [(,,,,<>,,,,,<_>,,<><_>,,,,,,<>,,,,,,,,,<>,,,,,,,,,,,<>,,,,,,<>,,,,,,,,,,,,,,,,,,,,,,,,,),<>]:
//
# STOCKHOLM 1.0

DL5360         GUUAAGGUGGCAGAGCCCGGUAAUUGCAUAAAACUUAAACUUUUAUAUCCAGAGAUUCAAAUCCUCUCCUUAACA
#=GR DL5360 SS (,,,,,,,,<>,,,<>,<>,,,,,,<>,,,,,,,,,,,,,,,,,,,,,,<_>,,,,,,,,,,,,,,,,,,,,,):
//
# STOCKHOLM 1.0

DH0260         GUGGCUAUAUCAUAAUUGGUUAAUGGUCCUGAUUGUGAAUCAGGCCUAUGUGGAUUCGAAUUCCACUAGCCACCCCA
#=GR DH0260 SS (,,<>,,,,,,,,,,,,,,,,,,,,<_><_>,,,,,,,,,<_><>,,,,,,,,,,,<>,,,,,,,,,,<>,,,,,):
//
# STOCKHOLM 1.0

DL5081         CUAAAGUAGCAAAGUGGUUAAUGCAGAAGGCCUAAAACUUUCCUAUCAAGGGUUCAACUCCUUUCUUUAGC
#=GR DL5081 SS ::::::::<>::::::::::::<>::::<<>>:::::::::::::::::::::::::::::::::::::<>
//
# STOCKHOLM 1.0

DD2600         GGGAUUGUAGUUCAAUUGGUUAGAGUACCGCCCUGUCAAGACGGAAGUUGCGGGUUCGAGCCCCGUCAAUCCCG
#=GR DD2600 SS (,,,,,,,,,,,,,,,,,,,,,,,<__>,<>,,,<_>,,,,<>,,,,,,<>,,,,,<>,<>,,<>,,,,,,)<>
//
# STOCKHOLM 1.0

DL3881         AUGGGUAUGCUGAAAUAAGGUAAACAGGUUCCGCUUAGGACGGAAUAGUCAAACUUUGCAAGUUCAAGUCUUGUUACCCGUA
#=GR DL3881 SS ::::::::<>::::::::::::::<_>:::::<>::::::<>:::::::::::::::<>::::::::<_>::::::::<>::
//
# STOCKHOLM 1.0

DS4000         GGAAAAUUAACUAUAGGUAAAGUGGAUUAUUUGCUAAGUAAUUGAAUUGUAAAUUCUUAUGAGUUCGAAUCUCAUAUUUUCCG
#=GR DS4000 SS :(,,,,,,,,,,,,,,,,,,,,,,,,,,,,,,<>,,,,,,,,,,,,,,,,,,,,,,,,,,,,,,,<>,,,,,,,,,,,,,)<>
//
# STOCKHOLM 1.0

DH1660         GGUGGCUAUAGCUCAGUUGGUAGAGCCCUGGAUUGUGAUUCCAGUUGUCGUGGGUUCGAAUCCCAUUAGCCACCCCA
#=GR DH1660 SS (,,,<>,,,,<>,,,,,,,,,,,,<>,<_>,,,,,,,,,,,,,,,,,,<>,,,,,,<>,,,,,,,,,,<>,,,,,):
//
# STOCKHOLM 1.0

DR1661         GCGCCCUUAGCUCAGUUGGAUAGAGCAACGACCUUCUAAGUCGUGGGCCGCAGGUUCGAAUCCUGCAGGGCGCGCCA
#=GR DR1661 SS <><>:::::<>:::::::::::::<>::<>:::::::::::<>:::<><><_>:::<>::::::<>:::<><><>::
//
# STOCKHOLM 1.0

DT2701         GCCCUUUUAACUCAGUGGUAGAGUAAUGCCAUGGUAAGGCAUAAGUCAUCGGUUCAAAUCCGAUAAAGGGCU
#=GR DT2701 SS <>:::::::::::::::::::::::::<>:::::::::<>:::::::::<>:::::::::<>:::::::<>:
//
# STOCKHOLM 1.0

DN3200         UCCCCAGUAGCUCAGUGGUAGAGCGGUCGGCUGUUAACCGAUUGGUCGUAGGUUCAAAUCCUAUUUGGGGAG
#=GR DN3200 SS :(,,<_>,,<>,<_>,,,,,,,<>,,,<><>,,,,,,,<>,,,,,,<>,,,,,,,,,,,,,,,,,,,,,,,)
//
# STOCKHOLM 1.0

DH4040         GGUGAUUGUAAUUCAAUGGUAGAAUGCUUAUUUGUGGCAUAAGAAGUUCUUGGUUCGAUUCCAAGUAAUCACC
#=GR DH4040 SS ((,,,,,,,,,,,,,,,,,,,,,,,<>,,,,,,,,,<>,,,,,,,,,,,,,,,,,<>,,,,,,,,,,,,,,))
//
# STOCKHOLM 1.0

DW3770         AGGGGAGUAGUUCAACGGAAAAACUUUAGUCUUCAAAACUGACAUCGUGGGUUCGACUCCCGCCUCCCUUG
#=GR DW3770 SS :(,,,,,,,,,,,,,<>,,,,,,,,,,,<_>,,,,,,,,,<_>,,<>,,,,,,<>,,,,,,<>,,,,):::
//
# STOCKHOLM 1.0

DD6900         GUCGUUGUAGUAUAGUGGUAAGUAUUCCCGCCUGUCACGCGGGUGACCCGGGUUCGAUCCCCGGCAACGGCG
#=GR DD6900 SS ::<>:::::::::::::::::::::::::<>::<_>:<><>:::<_>:<>::::<>:::::<><>::<><>:
//
# STOCKHOLM 1.0

DW5040         AAGAGCUUAAGUUAAAUAAACUGAAAGCCUUCAAAGCUUUUUAUAAGAAUGGAAACUUCUUAGCUCUUG
#=GR DW5040 SS ::::<>::::::::::::::::::::<>:::::::<>:::::::::::::::::::::::::<>:::::
//
# STOCKHOLM 1.0

DH1140         GGCGUAGGUGGUGAAGUGGUUAACACAUCAGGUUGUGGCUCUGACAUACGCGGGUUCGAUCCCCGUUCUACGCCCCA
#=GR DH1140 SS (<>,,,,,,,,,,,,,,,,,,,,,,,,,<_>,,,,,,<>,,,<_>,,,<><>,,,,<>,,,,,<>,,,,,,<>,,):
//
# STOCKHOLM 1.0

DF5980         GUUGAUGUAGCUUAAAACCAAAGCAAGGCGCUGAAAAUGCCUAGAUGAGUAUAUGAACUCCAUAAACA
#=GR DF5980 SS (,,,,,,,,<>,,,,,,,,,,,<>,,,<><>,,,,,,,<>,,,,,,,,,,,,,,,,,,,,,,,,,,):
//
# STOCKHOLM 1.0

DF5280         GUUAAUGUAGCUUAUAAUAAAGCAAAGCACUGAAAAUGCUUAGAUGGAUUCAAAAAUCCCAUAAACA
#=GR DF5280 SS (,,,,,,,,<>,,,,,,,,,,<>,,,<>,,,,,,,,,<>,,,,,,,,,,,,,,,,,,,,,,,,,,):
//
# STOCKHOLM 1.0

DH5100         GUAGAUUUAGUUUAACCAAGACAUUAGAUUGUGAUUCUAAAAAUAGAGGUUAAACCCCUCUAAUCCACC
#=GR DH5100 SS (,,,,,,,,,,,,,,,,,,<_>,,,,,,,,,,,,,,,,,,,,,,,,,,<_____>,,,,,,,,,,,,,)
//
# STOCKHOLM 1.0

DL0260         GGGGCUAUGCUGGAACUGGUAGACAAUACGGCCUUAGAUUCCGUAGCUUAAAUGCGUGGGAGUUCGAGUCUCCCUAGCCCCACCA
#=GR DL0260 SS (,,<>,,,<>,,,,,,,,,,,<_>,,,,<><>,,,,,,,,,<>,,<>,,,,,,<>,,,,,,,,,<>,<_>,,,,,,<>,,,,,):
//
# STOCKHOLM 1.0

DI2540         GGGCUAUUAGCUCGCUGGUUGAGCACACCCCUGAUAAGGGUGAGGCCUCUGGUUCAAAGUCCAGAAUAGCCCA
#=GR DI2540 SS (,<>,,,,,<>,,<>,,,,,,,<>,,,,,,,,,,,,,,,,,,,,<>,,<_>,,,,,,,,,,<_>,,,,<>,):
//
# STOCKHOLM 1.0

DY4240         AAGUGGUUACGCUCAGCUGGGUUAGAGCAAAGGACUGUAAAUCCUUGUGUCAGUGGUUCGAAUCCACAACCACUUC
#=GR DY4240 SS :::::::::<>::::<>:::::::::<>::::<_>:::::::::::::<_>:::::::<>::::::::::::::::
//
# STOCKHOLM 1.0

DW5281         AGAAGUUUAGGAUAUACAGUUCAAGAGCCUUCAAAGCCCUUAGAAAACAAACAAGUUUAACUUCUG
#=GR DW5281 SS ::::::::::::::::<_>:::::::<>:::::::<>::::::::::::::<__>::::::::<_>
//
# STOCKHOLM 1.0

DI3280         GCAUCCAUGGCUGAAUGGUUAAAGCGCCCAACUCAUAAUUGGCGAAUUCGUAGGUUCAAUUCCUACUGGAUGCA
#=GR DI3280 SS <>:::<__><>::::::::::::<><>:::::::::::::::<>::::<>:::::::::::::::::::::<>:
//
# STOCKHOLM 1.0

DA2440         GGGGAUAUAGCUCAGUUGGUAGAGCGCUGCCUUUGCAAGGCAGAUGUCAGCGGUUCGAAUCCGCUUAUCUCCA
#=GR DA2440 SS (,,,,,,,,<>,,,,,,,,,,,,<><>,<>,,,,<>,,,<>,,,,<_>,<>,,,,<>,,,,,<>,,,,,,,):
//
# STOCKHOLM 1.0

DS9990         GUAGUCGUGGCCGAGUGGUUAAGGCGAUGGACUUGAAAUCCAUUGGGGUUUCCCCGCGCAGGUUCGAAUCCUGCCGACUACG
#=GR DS9990 SS :::::<>::<><>:::::::::::<>:::<_>:::::::::::::::::::::::<><>:::::<>::::::<><>::::<>
//
# STOCKHOLM 1.0

DD5020         AAGGAACUAGUUAAGUUAUAACACUGGAUUGUCAGACCGGAGUAACUGGUAAACAACCCAGUGUUCCUUA
#=GR DD5020 SS ::(,,,,,,,,,,,,,,,,,,,,,,,,,,,<_>,<_><>,,,,,,,,,,,,,,,,,,,<_>,,,,,):::
//
# STOCKHOLM 1.0

DC1140         GGCAACAUGGCCAAGCGGCUAAGGCAUGGGUCUGCAACACCCUGAUCAUCGGUUCGAAUCCGAUUGUUGCCUCCA
#=GR DC1140 SS (<>,,,,,,<>,,,<>,<>,,,,<>,,,,<_>,<>,,,,,,,,,,,,,,<>,,,<>,,,,<>,,,,,,<>,,,):
//
# STOCKHOLM 1.0

DE4800         AUUUAUAUAGUUUAAAUAAAACAUUACAUUUUCACUGUAAAAAUAAAAAUUUAUUUUUUAUAAAUA
#=GR DE4800 SS ::::::::::::::::::::::::::::::::::<_>:::::::::::::::::::::::::::::
//
# STOCKHOLM 1.0

DL1662         GCCGAAGUGGCGAAAUCGGUAGACGCAGUUGAUUCAAAAUCAACCGUAGAAAUACGUGCCGGUUCGAGUCCGGCCUUCGGCACCA
#=GR DL1662 SS <><>::::::<>::::<>:::<_><>::::::::::::::::::<>::::::::<>:<><>:::<>::::<><>:::<><>::::
//
# STOCKHOLM 1.0

DX5880         AGUAAGGUCAGCUAAAUAAGCUAUCGGGCCCAUACCCCGAAAAUGUUGGUUAUACCCUUCCCGUACUA
#=GR DX5880 SS ::::::::::<>:::::::<>:::<>:<>::::::::<>::::::::::::::::::::::<>:::::
//
# STOCKHOLM 1.0

DF5320         GUUAAUGUAGCUUAAUAACAAAGCAAAGCACUGAAAAUGCUUAGAUGGAUAAUUGUAUCCCAUAAACA
#=GR DF5320 SS (,,,,,,,,<>,,,,,,,,,,,<>,,,<>,,,,,,,,,<>,,,,,,,,,,,,,,,,,,,,,,,,,,):
//
# STOCKHOLM 1.0

DV7920         GUUUCUGUAGUGUAGCGGUUAUCACGUUCGCCUCACAUGCGAAAGGUCCCCGGUUCGAAACCGGGCAGAAACA
#=GR DV7920 SS (,,,<_>,,,,,,,<>,,,,,,,,<>,,<>,,,,,,,,<>,,,,,<_>,,<>,,,<>,,,,<>,<>,,,,,):
//
# STOCKHOLM 1.0

DW3880         AAGAGUAUAGUUUAAUGGUAAAACUGUAAGCUUCAACCUUAUAUUUCUUAGUUCAAAUCUAAGUACUCUUG
#=GR DW3880 SS :::::::::::::::::::::::::::::<>::::::::::::::::::::::::::::::::::::::::
//
# STOCKHOLM 1.0

DI4080         GAAACUAUAAUUCAAUUGGUUAGAAUAGUAUUUUGAUAAGGUACCAAUAUAGGUUCGAUUCCUGUUAGUUUCA
#=GR DI4080 SS (,,,,,,,,,,,,,,,,,,,,,,,,,,,,,,,,,,,,,,,<__>,,,,,,,,,,,<>,,,,<_>,,,,,,,):
//
# STOCKHOLM 1.0

DG2920         GCGGGUAUAGUUUAGUGGUAAAACCCUAGCCUUCCAAGCUAACGAUGCGGGUUCGAUUCCCGCUACCCGCU
#=GR DG2920 SS <>::::::::::::::::::::::::::<>:::::::<>:::<>::<>:::::<>::::::<>:::::<>:
//
# STOCKHOLM 1.0

DT0740         GCCUCAGUGGCUCAGCCUGGUAGAGCGCCUGACUUGUAAUCAGGUGGUCGGGGGUUCGAAUCCCCCCUGGGGCU
#=GR DT0740 SS <>::<_>::<>:::<><_>:::::<><>::::::::::::::::::::<>::::::<>::::::::<_>::<>:
//
# STOCKHOLM 1.0

DL5720         ACUUUUAAAGGAUAACAGCCAUCCGUUGGUCUUAGGCCCCAAAAAUUUUGGUGCAACUCCAAAUAAAAGUA
#=GR DL5720 SS :::::::::::::::::<>::::<>:::<_>::::<>:::::::::::::::<>:::::::::::::::::
//
# STOCKHOLM 1.0

DL4502         GCGGAUAUGAUGGAAUUGGUAGACAUGCCAGGUUUAGGUUCUGGUGACCAUAAUGUUCGUGGGGGUUCGAGUCCCUCUAUCCGUA
#=GR DL4502 SS <>:::::::::::::::::::<_>::<><_>:::::::::<_>::<_>:::::::::<>::::::::<>::::::::::::<>::
//
# STOCKHOLM 1.0

DQ4050         UGAAUCGUAGACUAAUAGGUAAGUCACCAAAAUUUGAGUUUGGAAUUUGUUUGUUCGAAUCAAACCGGUUCAA
#=GR DQ4050 SS :::::<>::<_>:::::::::::::::::::::::::::::::::::::::::::<>:::::::<<>>:::::
//
# STOCKHOLM 1.0

DI4620         CCGGUAGGGCUGCGUUAGCAGGUUACUGUGAUAUAGUAAUAGUGAGAGUUUUCUUCGUCGGU
#=GR DI4620 SS (<>,,,,,<>,<>,,,,<>,,,,,,<_>,,,,,,,,,,,,,,,,,,,,,,,,,,,<>,<>):
//
# STOCKHOLM 1.0

DY0660         CCCGCGAUAGUUCAGAUUGGUAGAACGGCGGACUGUAGAUCCGCAUGUCGCUGGUUCAAAUCCGGCUCGCGGGA
#=GR DY0660 SS (,<><>,,,,,,<_>,,,,,,,,,,<><>,<_>,,,,,,,,,<>,,<_><>,,,,,,,,,,,<><>,<><>,):
//
# STOCKHOLM 1.0

DT4001         GUUAUAUUAGCUUAAUUGGUAGAGCAUUCGUUUUGUAAUCGAAAGGUUUGGGGUUCAAAUCCCUAAUAUAACA
#=GR DT4001 SS (,,,,,,,,<>,,,,,,,,,,,,<>,,,<>,,,,,,,,,<>,,,,,,,,,,,,,,,,,,,,,,,,,,,,,,):
//
# STOCKHOLM 1.0

DX4280         AGCGGGGUAGAGUAAUUGGUCAACUCAUCAGGCUCAUGACCUGAAGAUUGCAGGUUCGAAUCCUGUCCCCGCCU
#=GR DX4280 SS :(<>,,,,,,,,,,,,,,,,,,,,,,,,<_><>,,,,<_>,,,,,,,,,<>,,,,,<>,,,,,,<_>,,,<>):
//
# STOCKHOLM 1.0

DM2640         GCCUACUUAACUCAGUGGUUAGAGUAUUGCUUUCAUACGGCGGGUGUCAUUGGUUCAAAUCCAAUAGUAGGUA
#=GR DM2640 SS <>::::::::::::::::::::::::::<>:::::::<><>::::<_>:::::::::::::::::::::::::
//
# STOCKHOLM 1.0

DT6160         GGCUCCUUAGCAUAGUGGUAUUGCGUUUCCCUAGUAAGGAAGAGGUCAUGAGUUCGAUCCUCAUAGGAGCCU
#=GR DT6160 SS (<>,,,,,,<>,,,,,,,,,,,<>,,,,,,,,,,,,,,,,,,,,,,,,,,,,,,<>,,,,,,,,,,,,<>):
//
# STOCKHOLM 1.0

DF5400         GUCUACGUAGCUUAACCCCCAAAGCAAGACACUGAAAAUGCCUAGAUGGAUUCACACAUCCCAUAGACA
#=GR DF5400 SS <_>::<>::<>::::::::::::<>::<_>:::::::::<>::::::::::::::::::::::::<_>:
//
# STOCKHOLM 1.0

DG4320         GCGGAAAUAGCUUAAUGGUAGAGCAUAGCCUUGCCAAGGCUGAGGUUGAGGGUUCAAGUCCCUCCUUCCGCU
#=GR DG4320 SS <>:::::::<>:::::::::::<>:::<>:::<>::::<>:::::::::::::::::::::::::::::<>:
//
# STOCKHOLM 1.0

DK8100         GCCUGGAUAGCUCAAUUGGUAGAGCAUCAGACUUUUAAUCUGAGGGUUCAGGGUUCAAGUCCCUGUUCAGGCG
#=GR DK8100 SS <><_>::::<>::::::::::::<>::::<_>:::::::<_>::::::<_>:::::::::::<_>::<_><>:
//
# STOCKHOLM 1.0

DW6741         GGAUUCGUGGCGCAAUGGUAGCGCGUCUGACUCCAGAUCAGAAGGUUGCGUGUUCGAUUCACGUCGGGUUCACCA
#=GR DW6741 SS (,,,,<>,,<><>,,,,,,,,<><>,<_>,,,,<_>,,<_>,,,,,,<>,,,,,<>,,,,,<>,<>,,,,,,,):
//
# STOCKHOLM 1.0

DE2180         GCCCCAUCGUCUAGAGGCCUAGGACACCUCCCUUUCACGGAGGCGACGGGGAUUCGAAUUCCCCUGGGGGUA
#=GR DE2180 SS <>:::::<>:<__>::<><__><_>::::::::::::<>::::<>:<>::::::<>:::::::<_>::::::
//
# STOCKHOLM 1.0

DM4280         ACCUACUUGACUCAGCGGUUAGAGUAUCGCUUUCAUACGGCGAGAGUCAUUGGUUCAAAUCCAAUAGUAGGUA
#=GR DM4280 SS :(,,,,,,<_>,,,<>,,,,,,,,,,,<>,,,,,,,,<><>,,,,,,,,,,,,,,,,,,,,,,,,,,,,,)::
//
# STOCKHOLM 1.0

DH5880         GUAAAUAUAGUUUAACCAAAACAUCAGAUUGUGAAUCUGACAACAGAGGCUUACGACCCCUUAUUUACC
#=GR DH5880 SS (,,,,,,,,,,,,,,,,,,,,,,,<_>,,,,,,,,,,,<_>,,<_>,,<>,,,<>,,,,,,,,,,,,,)
//
# STOCKHOLM 1.0

DT1542         GCCGGUGUAGCUCAAUUGGUAGAGCAACUGACUUGUAAUCAGUAGGUUGGGGGUUCAAGUCCUCUUGCCGGCACCA
#=GR DT1542 SS <><>:::::<>::::::::::::<>::::<_>:::::::<_>::::::::::::::::::::::::<><><>::::
//
# STOCKHOLM 1.0

DA2620         GGGGUAUAGCUCAGUGGUAGAGCGCCGUCCUUGCAAGGCGGACGUCACGGGUUCAAGUCCGCUUACCUCCA
#=GR DA2620 SS (,,,,,,,<>,<_>,,,,,,,<><><>,,,,,<>,,,<>,,,<>,,,<>,,,,,,,,,,,<>,,,,,,,):
//
# STOCKHOLM 1.0

DK5120         CACUAAGAAGCUAAAUGGGCAUUAGCGACAGCCUUUUAAGCUGUAGAUUGGUGACUCCCAACCACCCUUAAUGA
#=GR DK5120 SS (,,,,,,,,<>,,,,,,,<>,,,,<><_>,<>,,,,,,,<>,,,,,,,,,,,,,,,,,,,,,,,,,,,,,,,):
//
# STOCKHOLM 1.0

DV6161         GGUCGGAUGGUGUAGUCGGUUAUCACGGUUGCUUUACACGCAACAGGUCUCGAGUUCGAUCCUCGGUCGGAUCA
#=GR DV6161 SS (,,<>,,,,,,,,,,,<>,,,,,,,<>,,,<>,,,,,,,<>,,<_><_>,<>,,,,<>,,,,,<>,,<>,,,):
//
# STOCKHOLM 1.0

DW4360         GCGCUCUUAGUUCAGUUCGGUAGAACGCGGGUCUCCAAAACCCGAUGUCGUAGGUUCAAAUCCUACAGAGCGUG
#=GR DW4360 SS <><>:::::::::::::<>::::::<><>:<_>:::::::::<>::::<>:::::::::::::::<_>:<>:::
//
# STOCKHOLM 1.0

DT5060         GCCCUAGUAGCUCAGCGCCAGAGCGCCGGUCUUGUAAUCCGGAAGUCGGAGGUUAAAACCCUCCCUAGUGCU
#=GR DT5060 SS <>:<__>::<>:::<><><_>:<><><><_>:::::::<<>>::::<>:::<______>:::::<__>:<>:
//
# STOCKHOLM 1.0

DA0620         GGGCCCGUAGCUCAGACUGGGAGAGCGCCGCCCUUGCAAGGCGGAGGCCCCGGGUUCAAAUCCCGGUGGGUCCA
#=GR DA0620 SS (,<>,<>,,<>,,,<_>,,,,,,,<><>,<>,,,,<>,,,<>,,,,<>,,<>,,,,,,,,,,,<>,,,,<_>):
//
# STOCKHOLM 1.0

DL1231         GCGGGUGUGGCGAAAUUGGCAGACGCACUAGACUUAGGAUCUAGCGCUUUACGGCAUGCAGGUUCAAGUCCUGUCACCCGCACCA
#=GR DL1231 SS (<>,,,,,,,<>,,,,,,<>,<_><>,,,,<_>,,,,,,,,,,<><>,,,,<><>,,<>,,,,,,,,,,,,,<_>,,,,<>,,):
//
# STOCKHOLM 1.0

DP1740         CGGUGAAUAGCGCAGUUUGGUAGCGCAUCUGGUUUGGGACCAGAGGGUCGGGGGUUCGAAUCCCUCUUCACCGACCA
#=GR DP1740 SS <>:::::::<><>:::::::::<><>::<_>::::::<_><_>:::::<>::::::<>:::::::::::::<>::::
//
# STOCKHOLM 1.0

DX6321         UGCGCGGUAGGAGAGUGGAACUCCGACGGGCUCAUAACCCGUAGGUCCCAGGAUCGAAACCUGGCCGCGCAA
#=GR DX6321 SS :<><>::::::::::::::::::<>:<>:<>::::::::<>:::<_>:<_>:::<>:::::::<>:<><>::
//
# STOCKHOLM 1.0

DR7741         GACCGUGUGGCCUAAUGGAUAAGGCGUCGGACUUCGGAUCCGAAGAUUGCAGGUUCGAAUCCUGUCACGGUCG
#=GR DR7741 SS <_><>::::<>:::::::::::::<>:<><_>::<><__><>::::::<>:::::<>::::::<_>:<>::<>
//
# STOCKHOLM 1.0

DK1141         GUCUGAUUAGCGCAACUGGCAGAGCAACUGACUCUUAAUCAGUGGGUUGUGGGUUCGAUUCCCACAUCAGGCACCA
#=GR DK1141 SS (,<_>,,,,<><>,,,,,<>,,,<>,,,,<_>,,,,,,,,,,,,,,,,,,,,,,,<>,,,,,,,,,,<_><>,,):
//
# STOCKHOLM 1.0

DV9992         GUUUCCGUAGUGUAGUGGUCAUCACGUUCGCCUAACACGCGAAAGGUCCCCGGUUCGAAACCGGGCGGAAACA
#=GR DV9992 SS (,,,,<>,,,,,,,,,,<_>,,,,<>,,<>,,,,,,,<><>,,,,<_>,,<>,,,<>,,,,<>,,<>,,,,):
//
# STOCKHOLM 1.0

DV4800         CAAUUUAAAGCUUAAUUAGUAAAGUAUUUCAUUUACAUUGAAAAGAAAUUUGUGCAAAUCAAUUUAAAUUGA
#=GR DV4800 SS (,,,,,,,,<>,,,,,,,,,,,,,,,,,,,,,,,,,,,,,,,,,,,,,,,,,,<>,,,,,,,,,,,,,,,):
//
# STOCKHOLM 1.0

DL0981         GCGGGGGUGCCCGAGCCAGGUAAAGGGGCAGGGUUCAGGUCCCUGUGGCGUAGGCCUGCGUGGGUUCAAAUCCCACCCCCCGCA
#=GR DL0981 SS (<>,,,,,<>,<>,<><_>,,,,,,,,<>,,,,,,<_><_>,<_>,,<>,,,,<>,,<>,,,,,,,,,,,,,,,,,,,,,<>):
//
# STOCKHOLM 1.0

DL0680         GCGGGGGUGCCCGAGUGGUCAAAGGGGACAGGCUUAGGACCUGUUGGCGUUAGGCUUCCAGGGUUCGAAUCCCUGCCCCCGCA
#=GR DL0680 SS (<>,,,,,<>,<>,,,,,,,,,,,,,,,<_><>,,,,<_><_>,,,,<>,,,,<>,,,<_>,,,,<>,,,,,,,<>,,,<>):
//
# STOCKHOLM 1.0

DK0660         GGGCCCGUAGCUUAGUCUGGUAGAGCGCCUGACUUUUAAUCAGGCGGUCGAGGGUUCGAAUCCCUUCGGGCCCG
#=GR DK0660 SS ::<>:<>::<>:::<_>:::::::<><>:::::::::::::::<>:::<>::::::<>::::::::<>:<>:<>
//
# STOCKHOLM 1.0

DF4880         AUUCAAAUAGCUUAUAUUUAGAGUAUGACACUGAAGAUGUUAUGGAGAUUAAUUAAUCUUUGAAUA
#=GR DF4880 SS :::::::::<>:::::::::::::::<_>:::::::::::::::::::::::::::::::::::::
//
# STOCKHOLM 1.0

DX5040         AGCAGAGUAAGCUAAGUGCUAAGCUUUUGGGCUCAUACCCCAAGAAUGGAAGGAUAGAAACCUCCCUCUGCUU
#=GR DX5040 SS :<>:::::::<>:::::<>:::<>::::::<>:::::::::::::::::::::::::::::::::::::<>::
//
# STOCKHOLM 1.0

DA5360         GAGGAUUUAGCUUAAUUAAAGUGGUUGAUUUGCAUUCAAUUGAUGUAAGGUGUAGUCUUGCAAUCCUUA
#=GR DA5360 SS :::::::::<>::::::::::::::::::::<>:::::::::::::::::::::<_>::<>::::::::
//
# STOCKHOLM 1.0

DE2700         GCCCCUAUCGUCUAGUGGUUCAGGACAUCUCUCUUUCAAGGAGGCAGCGGGGAUUCGACUUCCCCUGGGGGUA
#=GR DE2700 SS <>::::::<>::::::::::<_><_>:::::::::::::::::<>:<>:::::::<>:::::::<_>::::::
//
# STOCKHOLM 1.0

DN7740         GCCUCCGUGGCGCAAUUGGUUAGCGCGUUCGGCUGUUAACCGAAAGGUUGGUGGUUCGAGUCCACCCGGGGGCG
#=GR DN7740 SS <>:::<>::<><>::::::::::<><>::<><>:::::::<>::::::::::::::<>::::::::<>::::<>
//
# STOCKHOLM 1.0

DS5080         GGAGAAGUGGCACGAUAGGAAUGCAUGCGGCUUGAAACCGUUUGAUAGAGGUUUCUUCCUCUCUUCUCUU
#=GR DS5080 SS (,,,,,,,,<>,<>,,,,,,,,<>,,<>,<>,,,,,,,<>,,,,,,,,,,,,,,,,,,,,,,,,,,,)::
//
# STOCKHOLM 1.0

DA6320         GGGCAUGUGGUGUAGAUGGUUAUCACGCUUCCUUAGCAUGGAAGAGGUCCCAGAUUCGAGUUCUGGCUUGUCCA
#=GR DA6320 SS (,<>,,,,,,,,,,,,,,,,,,,,,,<>,,,,,,,<>,,,,,,,,,<_>,<_>,,,<>,,,,<_><>,,<_>):
//
# STOCKHOLM 1.0

DS1570         GGAGAGCUGUCCGAGUGGUCGAAGGAGCACGAUUGGAAAUCGUGUAGGCGUGAAUAGCGCCUCAAGGGUUCGAAUCCCUUGCUCUCCGCCA
#=GR DS1570 SS (,,,,<>,<_><>,,,,,,<>,,,,,<>,<>,,,,,,,,,<>,,,,,,<>,,,,,,<><>,,,,,,,,,,<>,,,,,,,,<>,,,,,<>):
//
# STOCKHOLM 1.0

DD9161         UCCUCGUUAGUAUAGUGGUGAGUAUCCCCGCCUGUCACGCGGGAGACCGGGGUUCGAUUCCCCGACGGGGAC
#=GR DD9161 SS ::::<>:::::::::::::::::::::::<>::<_>:<><>:::<_><>:::::<>::::::<>:<>::<_>
//
# STOCKHOLM 1.0

DD4440         GGGGAAAUAGCUCAGUUGGUUAGAGUGCUGGUCUGUCACGCCAGAAGUCGCGGGUUCGAACCCCGUUUUCCCCG
#=GR DD4440 SS (,,,,,,,,<>,,,,,,,,,,,,,,,<>,,<_>,<_>,,<><_>,,,,<><>,,,,<>,,,,,<>,,,,,,)<>
//
# STOCKHOLM 1.0

DY0740         CCCGCGAUAGUUCAGACUGGUAGAACGGCGGACUGUAGAUCCGCAUGUCGCUGGUUCAAAUCCGGCUCGCGGGA
#=GR DY0740 SS (,<><>,,,,,,,,<_>,,,,,,,,<><>,<_>,,,,,,,,,<>,,<_><>,,,,,,,,,,,<><>,<><>,):
//
# STOCKHOLM 1.0

DX5020         GGUAAAGUAAGCUAAAUGUUAAGCUUUUGGGUUCAUACCUCAAAAAUAGAAGGAUAAAAACCUCUCUUUAUC
#=GR DX5020 SS (,,,,,,,,,<>,,,,,,,,,,<>,,,,,,,,,,,,,,,,,,,,,,,,,,,,,,,,,,,,,,,,,,,,,,,)
//
# STOCKHOLM 1.0

DK6052         GCCCUUCUAGCUCAGUCGGUAGAGCGCACGGCUCUUAACCGUGUGGUCGUGGGUUCGAGCCCCACGGGGGGUG
#=GR DK6052 SS <>:::::::<>:::::<>:::::<><>:<><>:::::::<>::::::<>::::::<>:<>::::<>:::::::
//
# STOCKHOLM 1.0

DS6284         GGCUACAUGGCCGAGUGGUUAAGGCGAGAGACUCGAAAUCUCUGGGCUCUGCCCGCGCUGGUUCAAUCCCUGCUGUGGUCG
#=GR DS6284 SS :<>::<__><><>::::::::::<>::::<_>:<>::::::<_>:<>:::<>::<><>:::::::::::::<>::::::<>
//
# STOCKHOLM 1.0

DV7741         GUUUUCGUAGUGUAGUGGUUAUCACGUGUGCUUCACACGCACAAGGUCCCCGGUUCGAACCCGGGCGAAAACA
#=GR DV7741 SS (,,,,<>,,,,,,,,,,,,,,,,,<>,,,<>,,,,,,,<>,<__><_>,,<>,,,<>,,,,<>,,<>,,,,):
//
# STOCKHOLM 1.0

DP9161         GGCUCGUUGGUCUAGGGGUAUGAUUCUCGCUUAGGGUGCGAGAGGUCCUGGGUUCAAAUCCCGGACGAGCCC
#=GR DP9161 SS (<>,<>,,,<_>,,,,,,,,,,,,,,,,<>,,,,,,,<>,,,,,<_><_>,,,,,,,,,,,<>,,<>,<>,)
//
# STOCKHOLM 1.0

DA1180         GGGCCCUUAGCUCAGCUGGGAGAGCACCUGCCUUGCACGCAGGGGGUCGACGGUUCGAUCCCGUUAGGGUCCACCA
#=GR DA1180 SS (,<>,,,,,<>,,,<>,,,,,,,<>,,,,<>,,,<>,<><_>,,,,,<>,<>,,,<>,,,,<>,,,,,<_>,,,):
//
# STOCKHOLM 1.0

DK4340         GGGUGUAUAGCUCAGUUGGUAGAGCAUUGGGCUUUUAACCUAAUGGUCGCAGGUUCAAGUCCUGCUAUACCCA
#=GR DK4340 SS ((,,,,,,,<>,,,,,,,,,,,,<>,,,,,<>,,,,,,,,,,,,,,,<><_>,,,,,,<_>,,<>,,,,,)):
//
# STOCKHOLM 1.0

DE6161         UCCUCAUUGGUGUAGUCGGUAACACUCUAGUCUUUCACACUGGUACCUCGGGUUCGAUUCCCGAAUGGGGAG
#=GR DE6161 SS :(,,,,,,,,,,,,,,<>,,,,,,,,,,,<_>,,,,,,,<_><__>,,<>,,,,<>,,,,,<>,,,,,,,,)
//
# STOCKHOLM 1.0

DN2600         UCCUUAGUAGCUCAGUGGUAGAGCGGUCGGCUGUUAACCGAUUGGUCGUAGGUUCAAAUCCUACCUGAGGAG
#=GR DN2600 SS :(,,,,,,,<>,,,,,,,,,,,<>,,,<><>,,,,,,,<>,,,,,,<>,,,,,,,,,,,,,,,,,,,,,,,)
//
# STOCKHOLM 1.0

DN5080         UGGGCUGUAGCUAAAUGUAAAAAGCGCUUGGCCGUUAACCAAGAAAUAAUAGGAUAAAUACCUAUCUUCCCAG
#=GR DN5080 SS :::<>::::<>::::::::::::<><>:::<><>:::::<__>:::::::::::::::::::::::::::<_>
//
# STOCKHOLM 1.0

DS7741         GCAGUCGUGGCCGAGUGGUUAAGGCGUCUGACUCGAAAUCAGAUUCCCUCUGGGAGCGUAGGUUCGAAUCCUACCGGCUGCG
#=GR DS7741 SS <>:::<>::<><>:::::::::::<>:<_>:::<>::::<_>:::::::<_>::::<>::::::<>::::::::<><>:<>:
//
# STOCKHOLM 1.0

DF2920         GCCGGGAUAGCUCAGUUGGUAGAGCAGAGGACUGAAAAUCCUCGUGUCACCAGUUCAAAUCUGGUUCCUGGCA
#=GR DF2920 SS <><>:::::<>:<_>::::::::<>::::<_>::::::::::<>:<_>::<_>:::::::<_>::::<_><>:
//
# STOCKHOLM 1.0

DH1780         GGUGGCUGUAGCUCAGUUGGUAGAGUCCCGGAUUGUGAUUCCGGUUGUCGUGGGUUCGAGCCCCAUCAGCCACCCCA
#=GR DH1780 SS (,,,<>,,,,<>,,,,,,,,,,,,<_>,<>,,,,,,,,,,,<>,,,,,<>,,,,,,<>,<>,,,,,,,<>,,,,,):
//
# STOCKHOLM 1.0

DV5930         CGAGAUAUAGCUUAAACAAAGCAUCUAGUUUACACCUAGAAGAUUUCACACAUCAUGAAUAUCUUGA
#=GR DV5930 SS <>:::::::<>:::::::::<>:::::::::::::::::::::::::::::::::::::::::::::
//
# STOCKHOLM 1.0

DY6160         CCGGCUUUGGCGCAAUGGUAGCGCGAUUGACUGUAGAUCAAUCGGUUGCUAGUUCGAAUCUGGCAAGCCGGA
#=GR DY6160 SS (<><>,,,,<><>,,,,,,,,<><>,,,<_>,,,,,,,,,,,<>,,,<>,,,,,<>,,,,,,<>,,<><>):
//
# STOCKHOLM 1.0

DH4360         GGCGGAUGUAGCCAAGUGGAUCAAGGCAGUGGAUUGUGAAUCCACCACGCGCGGGUUCAAUCCCCGUCGUUCGCC
#=GR DH4360 SS (<>,,,,,,,<>,,,,,,,,,<__><>,,,,,,,,,,,,,,,,,,,,<><><>,,,,,,,,,,,<>,<>,,<>,)
//
# STOCKHOLM 1.0

DE5360         GUUCUUGUAGUUGAAUGACAACGAUGGUUUUUCAUAUCAUUAGUCAUGGUUAGAUUCCAUGUAAGAAUA
#=GR DE5360 SS ::::::::::::::::<_>::<>:::::::::::::::::::<_>::::::::::::::::::::::::
//
# STOCKHOLM 1.0

DN2720         UCCUCAGUAGCUCAGUGGUAGAGCGGUCGGCUGUUAACUGACUGGCGUAGGUUCGAAUCCUACUUGGGGAG
#=GR DN2720 SS :(,,<_>,,<>,<_>,,,,,,,<>,,,<><>,,,,,,,,<_>,,<>,,,,,,,<>,,,,,,,,,,,,,,,)
//
# STOCKHOLM 1.0

DY4440         GGGAGAGUGGCCGAGCGGUCAAAAGCGACAGACUGUAAAUCUGUUGAAGGUUUUCUACGUAGGUUCGAAUCCUGCCUCUCCCA
#=GR DY4440 SS ((,,,,,,,<><>,<>,,,,,,,,<><_>,<_>,,,,,,,<_>,,,,,,,,,,,,,,<>,,,,,,<>,,,,,,<>,,,,,)):
//
# STOCKHOLM 1.0

DE4240         GUCCCUUUCGUCCAGUGGUUAAGGACAUCGUCUUUUCAUGUCGAAGACACGGGUUCCAUUCCCGUAAGGGAUA
#=GR DE4240 SS <_>:::::<>::<_>::::::::<_>::<>:::::::::::<>::<_>:<>:::::::::::<>:::::::::
//
# STOCKHOLM 1.0

DQ5281         UAGGAUAGGGUGUAUUGGUGGCACGGAGAAUUUUGAAUUCUUAGGUGUAGGUUCAAUUCCUAUUGUCCUAG
#=GR DQ5281 SS ::::::::::::::::::::<>:<>:::::::::::::::::::::::::::::::::::::::<_>::::
//
# STOCKHOLM 1.0

DD6320         UCUCCUUUAGUAUAGGGGUAGUACACAAGCCUGUCACGCUUGCAGCCCGGGUUCGAAUCCCGGAGGGAGAG
#=GR DD6320 SS :(,,,,,,,,,,,,,,,,,,,,,,,,,,<>,,<_>,,<>,,<>,<>,<>,,,,<>,,,,,<>,,,,,,,,)
//
# STOCKHOLM 1.0

DK2580         GGGUUGCUAACUCAAUGGUAGAGUACUCGGCUUUUAACCGAUUAGUUCCGGGUUCGAGUCCCGGGCAACCCA
#=GR DK2580 SS (,,,,<>,,,,,,,,,,,,,,,,,,,,<><>,,,,,,,<>,,,,,,,,<>,,,,<>,<_>,<>,<>,,,,):
//
# STOCKHOLM 1.0

DR5040         UGAGAGUUAGUUUAAGAAGAACCCCUGAUUUCGGCUCAGAAGGCUUUGGUUAAAGUCCAAAACUCUUUA
#=GR DR5040 SS ::::::::::::::::::<__>:::::::::<><>:<_>:::<>:::::::::::::::::::::::::
//
# STOCKHOLM 1.0

DS2600         GGAGAGAUGGCCGAGUGGUUUAUGGCGUCGGUCUUGAAAACCGAUAUAGUUUUUAAGAUUAUCGAGGGUUCAAAUCCCUCUCUCUCCU
#=GR DS2600 SS ((,,,,,,,<><>,,,,,,,,,,,,<>,<><_>,,,,,,,,<>,,,,,,,,,,,,,,,,,,,<>,,,,,,,,,,,,,,,,,,,,,)):
//
# STOCKHOLM 1.0

DR5120         GAGUUGUUAGUCUAAACAAGACAGUUGUUUUCGGCACAACAAAUUAUGGUUAAACCCCAUAAUAACUCU
#=GR DR5120 SS (,,,,,,,,<_>,,,,,,,<_>,,,,,,,,,<><>,,,,,,,,,,,,,,,,,,,,,,,,,,,,,,,,):
//
# STOCKHOLM 1.0

DL2601         GGGGGUAUGGCGAAAUUGGUAGACGCUGCGGACUUAAAAUCCGUUGGCUUUAAAGACCGUGAGGGUUCAAGUCCCUCUACCCCCA
#=GR DL2601 SS ((,,,,,,,,<>,,,,,,,,,<_><>,<>,<_>,,,,,,,,<>,,,<>,,,,,,<_><>,,,,,,,,,,,,,,,,,,,,,,,)):
//
# STOCKHOLM 1.0

DR2720         GGGCCUGUAGCUCAGAGGAUUAGAGCACGUGGCUACGAACCACGGUGUCGGGGGUUCGAAUCCCUCCUCGCCCA
#=GR DR2720 SS (,<><_>,,<>,<_>,,,,,,,,,<>,<>,,<>,,<>,,,,,<>,,,,<>,,,,,,<>,,,,,,,,,,,<>,):
//
# STOCKHOLM 1.0

DA4001         GGGGUUAUAGUUAAAUUUGGUGAAACGACUGCGUUGCAUGCAUUUAAUAUGAGUUCAAGUCUCAUUAACUCCA
#=GR DA4001 SS ((,,,,,,,,,,,,,,,,,,,,,,,<>,<_><>,,<>,,<>,,,,,,,,,,,,,,,,,<_>,,,,,,,,,)):
//
# STOCKHOLM 1.0

DW2600         GCGCUUUUAGUUCAGUUCGGUAGAACGUAGGUCUCCAAAACCUAAUGUCGUAGGUUCAAAUCCUACAGAGCGUG
#=GR DW2600 SS <><>:::::::::::::<>::::::<>:::<_>:::::::::::::::<>:::::::::::::::<_>:<>:::
//
# STOCKHOLM 1.0

DK3240         GGGUUGCUAACUCAACGGUAGAGUACUCGGCUUUUAACCGACUAGUUCCGGGUUCGAGUCCCGGGCAACCCA
#=GR DK3240 SS (,,,,<>,,,,,,,,<>,,,,,<__>,<><>,,,,,,,<>,,,,,,,,<>,,,,<>,<_>,<>,<>,,,,):
//
# STOCKHOLM 1.0

DY5360         GGUAAAAUGGCUGAGCAAAGCAUUAGACUGUAAAUCUAAAGAUAGAGGUUUGACUCCUCUUUUUACCA
#=GR DY5360 SS ((,,,,,,,<>,,,<>,,,<>,,,,<_>,,,,,,,,,,,,,,,,,,,,,,,,,,,,,,,,,,,,,)):
//
# STOCKHOLM 1.0

DG2701         GCGAGCGUAGUUCAAUGGUAAAACAUCUCCUUGCCAAGGAGAAGAUACGGGUUCGAUUCCCGCCGCUCGCC
#=GR DG2701 SS (<>,<>,,,,,,,,,,,,,,,,,,,,,,,,,,<><__>,,,,,,,,,<>,,,,<>,,,,,,<>,<>,,<>)
//
# STOCKHOLM 1.0

DH5120         GUAGAUAUAGUUUAAUAAAACACUAGAUUGUGAUUCUAGAGUCAGAGGUUAAACCCCUCUUAUCAACC
#=GR DH5120 SS (,,,,,,,,,,,,,,,,,,,,,,,,,,,,,,,,,,,,,,,,,<_>,,<_____>,,,,,,,,,,,,,)
//
# STOCKHOLM 1.0

DI4960         AAUGAAUUGCCUGAUAAAAGGGUUAUCUUGAUAGGGUAAAUUAUGUAGGAUUCUACAUUCAUUG
#=GR DI4960 SS ::::::::<>::::::::::::::::::::::::::::::::::::::::::::::::::::::
//
# STOCKHOLM 1.0

DP4040         ACGAUAGAAACAUGUAUUGGUUCAUGUACUUGCUUUGGGUGUGAGAGUUUGUUAGUUCGAAUCUAACCUAUCCGA
#=GR DP4040 SS :<>:::::::<__>:::::::::::::::::<>::::::::::::::::::::::::<>:::::::::::::<>:
//
# STOCKHOLM 1.0

DN5020         UGAGUUGUAGCCUAGUGGAAAGGCGUUUGGCCGUUAACUAAAAGACAGCAAGAUCAAUACUUGCCAGCUCAG
#=GR DN5020 SS :::::::::<>::::::::::::<>::::<><>::::::::::<_>:<>:::::::::::::<>::<>:<_>
//
# STOCKHOLM 1.0

DW5080         AAGGACUUAAGUUAAAUAAACUGAAAGCCUUCAAAGCUUUAACAAAGAAUUGGAAACUUCUUAGUCCUUG
#=GR DW5080 SS :::<_>::::::::::::::::::::<>:::::::<>::::::::::::::::::::::::::<_>::::
//
# STOCKHOLM 1.0

DE3200         GCCCCCAUCGUCUAGCGGUUUAGGACAUCUCUCUUUCAAGGAGGCAACGGGGAUUCGACUUCCCCUGGGGGUA
#=GR DE3200 SS <>::::::<>::::<>:::::::<_>:::::::::::::::::<>::<>::::::<>:::::::<_>::::::
//
# STOCKHOLM 1.0

DF5920         GUUAAUGUAGCUUUAAAAUUAAAGCAAGGCACUGAAAAUGCCUAGAUGAGUGCUCCAACUCCAUAAACA
#=GR DF5920 SS (,,,,,,,,<>,,,,,,,,,,,,<>,,,<>,,,,,,,,,<>,,,,,,,,,,<>,,,,,,,,,,,,,,):
//
# STOCKHOLM 1.0

DN5000         UGGGUUGUAGCCUAAUGGAAAGGCAAUUGGCCGUUAACCAGGAGAUAACAAGAUCAAUACUUGUCAACUCAG
#=GR DN5000 SS :::::::::<>:::::::::::<>:::::<><>:::::<_>:::::::<__>::::::::::<_>:::::::
//
# STOCKHOLM 1.0

DI8100         GGCCGGUUAGCUCAGUUGGUUAGAGCGUGGUGCUAAUAACGCCAAGGUCGCGGGUUCGAUCCCCGUACGGGCCA
#=GR DI8100 SS (<><>,,,,<>,,,,,,,,,,,,,,<>,,,,<>,,,,,,<>,<__>,,<><>,,,,<>,,,,,<>,,<>,<>):
//
# STOCKHOLM 1.0

DL2920         GCCGCUAUGGUGAAAUUGGUAGACACGCUGCUCUUAGGAAGCAGUGCUAAUGCAUCUCGGUUCGAGUCCGAGUGGCGGCA
#=GR DL2920 SS <>:<>::::::::::::::::<_>::<>:<>:::::::::<>:::<>::::<>::::<>:::<>::::<>:::::<><>:
//
# STOCKHOLM 1.0

DC5360         AGCCCUGUGGUGAAUUUACACGUUGAAUUGCAAAUUCAGAGAAGCAGCUUCAAUUCUGCCGGGGCUU
#=GR DC5360 SS :<>:<_>:::::::::::::<>:::::::<>:::::<_>::::<>:<>:::::::::<><>::<>::
//
# STOCKHOLM 1.0

DS1660         GGAGAGAUGCCGGAGCGGCUGAACGGACCGGUCUCGAAAACCGGAGUAGGGGCAACUCUACCGGGGGUUCAAAUCCCCCUCUCUCCGCCA
#=GR DS1660 SS (,,,,,,,<><>,,<>,<>,,,,<><_><>,,,,<>,,,,,<>,,,,,,,,<>,,,,,,,,<>,,,,,,,,,,,,,,,,,,,,,,,<>):
//
# STOCKHOLM 1.0

DG5360         AUUCUUUUAGUAUUAACUAGUACAGCUGACUUCCAAUCAGCUAGUUUCGGUCUAGUCCGAAAAAGAAUA
#=GR DG5360 SS ::::::::::::::::::::::::<>:::::::::::::<>::::::<><_>::<_><>::::::::::
//
# STOCKHOLM 1.0

DM4700         GGUAAAGUAGUCUAAUGAAGGACAGAAGACCUAUGAUUUUCAAGUGUUAUAAUUAACCUUUACUU
#=GR DM4700 SS :::::::::<_>::::::::::<_>::<_>:::::::::::::::::::::::::::::::::::
//
# STOCKHOLM 1.0

DS2722         GGAGAGAUGGCUGAGUGGACUAAAGCGGCGGAUUGCUAAUCCGUUGUACAAUUUUUUUGUACCGAGGGUUCGAAUCCCUCUCUUUCCG
#=GR DS2722 SS (,,,,,,,,<>,,,,,,<_>,,,,<>,<>,,,,,<>,,,,,<>,,,,,,,,,,,,,,,,,,,<>,,,,,,<>,,,,,,,,,,,,,)<>
//
# STOCKHOLM 1.0

DY3280         GGGUCGAUGCCCGAGCGGUUAAUGGGGACGGACUGUAAAUUCGUUGGCAAUAUGUCUACGCUGGUUCAAAUCCAGCUCGGCCCA
#=GR DY3280 SS (,,,<>,,<>,<>,<>,,,,,,,,,,,,<><_>,,,,,,,,<>,,,<>,,,,,<_>,,,<>,,,,,,,,,,,,,<>,<><>,):
//
# STOCKHOLM 1.0

DI1180         GGACCUUUAGCUCAGUUGGUUAGAGCAUCCGGCUCAUAACCGGACGGUCAUUGGUUCAAGUCCAAUAAGGUCCACCA
#=GR DI1180 SS (<_>,,,,,<>,,,,,,,,,,,,,<>,,,<><>,,,,,,,<>,,<>,,,,,,,,,,,,,,,,,,,,,,,<_>,,,):
//
# STOCKHOLM 1.0

DW3640         AGAGGUGUAGCUUAGUUGGUUAAAGCGCAAGAUUCCAAAUCUUGAAAUCGAGGGUUCGAGUCCUUUCAUCUCUG
#=GR DW3640 SS :::::::::<>:::::::::::::<><>::::::::::::::::::::<>::::::<>:<_>:::::::::<_>
//
# STOCKHOLM 1.0

DH4880         AUUUAAAUAGUUUAAAAAAAAUACUAAUUUGUGGUGUUAGUGAUAUGAAGUUAUUCAUUUUAGAUC
#=GR DH4880 SS ::::::::::::::::::::::::::::::::::::::::::::::::::::::::::::::::::
//
# STOCKHOLM 1.0

DK7920         GCCCGCAUAGCUCAGUCGGUAGAGCAUCAGACUUUUAAUCUGAGGGUCCAGGGUUCAAGUCCCUGUUCGGGCG
#=GR DK7920 SS <>::<>:::<>:<_>:<>:::::<>::::<_>:::::::<_>:::<_><_>:::::::::::<_>::<>::<>
//
# STOCKHOLM 1.0

DV5910         CAAGAUAUAGCUUAAACAAAGCAUCUAGUUUACACCUAGAAGAUUUCACAUACGAUGAAUGUCUUGA
#=GR DV5910 SS (,,,,,,,,<>,,,,,,,,,<>,,,,,,,,,,,,,,,,,,,,,,,,,,,,,,<>,,,,,,<_>,,):
//
# STOCKHOLM 1.0

DL5160         GCUUUUAAAGGAAAAGAGCCCUCCACUGGUCUUAGGCGCCAGCAUCUCUUGGUGCAAGUCCAAGUAAAAGCU
#=GR DL5160 SS <>:::::::::::::::<>:::::::::<_>::::<><>::<>::::::::::<>::::::::::::::<>:
//
# STOCKHOLM 1.0

DS6742         GUGGACGUGCCGGAGUGGUUAUCGGGAAUGACUAGAAAUCAUGGAGGCUUUGCCCGCGCACGUUUGAAUCUUGCCGUUUACG
#=GR DS6742 SS :::::<>:<><>::::::::::<>:::::<_>::::::::::::::<>:::<>::<><>:<>::::::::::<><>::::<>
//
# STOCKHOLM 1.0

DY7740         CCUUCGAUAGCUCAGUUGGUAGAGCGGUGGACUGUAGAUCCAUAGGUCGCUGGUUCAAAUCCGGCUCGAAGGA
#=GR DY7740 SS (,,,<>,,,<>,,,,,,,,,,,,<>,,,,<_>,,,,,,,,,,,,,,,,<>,,,,,,,,,,,<><>,<>,,,):
//
# STOCKHOLM 1.0

DE4280         GUCCCUUUCGUCCAGUGGUUAGGACAUCGUCUUUUCAUGUCGAAGACACGGGUUCGAUUCCCGUAAGGGAUG
#=GR DE4280 SS <_>:::::<>::<_>:::::::<_>::<>:::::::::::<>::<_>:<>::::<>:::::<>:::::::::
//
# STOCKHOLM 1.0

DM1180         GGCGGGGUAGCUCAGUUGGUUAGAGCGUUCGGUUCAUACCCGAAAGGUCGAGAGUUCAACUCUCUCCCCCGCUACCA
#=GR DM1180 SS (<>,,,,,,<>,,,,,,,,,,,,,,<>,,<>,,,,,,,,,<>,,,,,,<>,,,,,,,,,,,,,,,,,,,,<>,,,):
//
# STOCKHOLM 1.0

DP2600         CGGAGUAUAGUNNNNUUNGGUAGUGUAUCAUCUUGGGGUGAUGAAAGUCGUGGGUUCAAAUCCCGCUACUCAAA
#=GR DP2600 SS <>::::::::::::::::::::::::::::::::::::::::::::::<>::::::::::::::<>::::::::
//
# STOCKHOLM 1.0

DS1664         GGUGAGGUGUCCGAGUGGCUGAAGGAGCACGCCUGGAAAGUGUGUAUACGGCAACGUAUCGGGGGUUCGAAUCCCCCCCUCACCGCCA
#=GR DS1664 SS (,,,,,,,<_><>,,,,<>,,,,,,,<>,<>,,,,,,,,,,,,,,,,,<><>,,<>,,,<>,,,,,,<>,,,,,,,,,,,,,,,<>):
//
# STOCKHOLM 1.0

DT2921         GCCCUUUUAACUCAGUGGUAGAGUAACGCCAUGGUAAGGCGUAAGUCAUCGGUUCAAAUCCGAUAAGGGGCU
#=GR DT2921 SS <>::::::::::::::::::::::::<>:::::::::::<>::::::::<>:::::::::<>:::::::<>:
//
# STOCKHOLM 1.0

DV5950         CAAGAUAUAGCUUAAAUAAAGCACCUAGUUUACACCUAGAAGAUUUCACACGCCACGAAUAUCUUGA
#=GR DV5950 SS (,,,,,,,,<>,,,,,,,,,<>,,,,,,,,,,,,,,,,,,,,,,,,,,,,,<>,,<>,,,,,,,,):
//
# STOCKHOLM 1.0

DG4360         GCGGAAAUAGCUUAAUGGUAGAGCGUAGCCUUGCCAAGGCUGAGGUUGAGGGUUCAAGUCCCUCCUUCCGCU
#=GR DG4360 SS <>:::::::<>::::::::::::<>::<>:::<>::::<>:::::::::::::::::::::::::::::<>:
//
# STOCKHOLM 1.0

DF5960         GUUAAUGUAGCUUAAAUCUAAAGCAAGGCACUGAAAAUGCCUAGAUGAGUGCACUAACUCCAUAAACA
#=GR DF5960 SS (,,,,,,,,<>,,,,,,,,,,,<>,,,<>,,,,,,,,,<>,,,,,,,,,,<>,,,,,,,,,,,,,,):
//
# STOCKHOLM 1.0

DD3960         GAAUUAGUAACUUAAUUGGUAGAGGGUUUCCUUGUCACGGAAGCAGAUGCCGGUUCGAUGCCGGUCUAGUUCG
#=GR DD3960 SS :::::::::::::::::::::::::::::::::<_>:<>:::<>::::<><>:::<>::<><><_>:::::<>
//
# STOCKHOLM 1.0

DE2600         GCCCCCAUCGUCUAGUGGCCUAGGACACCUCUCUUUCAAGGAGGCGACGGGGAUUCGAAUUCCCCUGGGGGUA
#=GR DE2600 SS <>::::::<>:::::::<><__><_>::::::::::::::::::<>:<>::::::<>:::::::<_>::::::
//
# STOCKHOLM 1.0

DY6740         CCGACCUUAGCUCAGUUGGUAGAGCGGAGGACUGUAGAUCCUUAGGUCACUGGUUCGAAUCCGGUAGGUCGGA
#=GR DY6740 SS (<>,,,,,,<>,,,,,,,,,,,,<>,,,,<_>,,,,,,,,,,,,,,,,,<_>,,,<>,,,,<>,,,,,,<>):
//
# STOCKHOLM 1.0

DT4980         CCUUAAAGCUACAAAAAGCAGACAAUCUUGUAAAUUGUAAGAUAAAAGGUUUAAGUCCUUUUUAAGGU
#=GR DT4980 SS ((,,,,,<>,,,,,,,,<>,<_>,,,,,,,,,,,,,,,,,,,,,,,,,,,,,,,,,,,,,,,,,,)):
//
# STOCKHOLM 1.0

DR1141         GCCCAUGUAGCUCAGUAGGAUAGAGCACGCGCCUUCUAAGCGUGAGGUCGGAAGUUCGAGCCUUCUCGUGGGCACCA
#=GR DR1141 SS <>:<__>::<>:<_>:::::::::<>::<><>:::::::<>:::::::<>::::::<>:<>:::::<>:::<>::::
//
# STOCKHOLM 1.0

DR2602         GCGUCCAUCGUCUAAAGGAUAGGACAGAGGUUUUCUAAACCUCCAGUAUAGGUUCGAAUCCUAUUGGACGUA
#=GR DR2602 SS <><_>:::<>::::::::::::<_>::::::::::::::::::<_>::::::::<>::::::::::::<>::
//
# STOCKHOLM 1.0

DG4070         AUGAGUAUAAGUUAAUGGUUAAACUAAAUGUCUUCCACACAUUCCAUGUGAGUUCGAUUCUCACUACUCAUA
#=GR DG4070 SS :::::::::::::::::::::::::::::<_>::::::::::::::::::::::<>::::::::::::::::
//
# STOCKHOLM 1.0

DR2701         GGGCCUGUAGCUCAGAGGAUUAGAGCACGUGGCUACGAACCACGGUGUCGGGGGUUCGAAUCCCUCCUCGCCCA
#=GR DR2701 SS (,<><_>,,<>,<_>,,,,,,,,,<>,<>,,<>,,<>,,,,,<>,,,,<>,,,,,,<>,,,,,,,,,,,<>,):
//
# STOCKHOLM 1.0

DK6320         UCCCGAGUGGCUCAAUCGGUUUAGAGCGUCUGACUCUUAAUCAGAAGGUUGCGAGUUCGAGUCUCGCCUUGGGAG
#=GR DK6320 SS :(,<>,,,,<>,,,,,<>,,,,,,,,<>,<_>,,,,,,,,,<_>,,,,,,<>,,,,,<>,<_>,,<>,,,,,,,)
//
# STOCKHOLM 1.0

DP4030         CAGAUAAAAGCCAACCGGUGAGGCGCUUUCUUUGGGAGAAAGAGUUAGUUAGUUCGAUUCUAGCUUAUCUGA
#=GR DP4030 SS <_>::::::<>:::<<>>::::<><>::::::::::::::::::::::::::::<>::::::<>::::<_>:
//
# STOCKHOLM 1.0

DQ6160         GGUUUUAUAGUGUAAUUGGUUAGCACCCAGGACUUUGAAUCCUGUAAUCUGAGUUCGAGUCUCAGUAGAACCA
#=GR DQ6160 SS (,,,,,,,,,,,,,,,,,,,,,<>,,,<_><_>,,,,,,,,<_>,,,,<_>,,,,<>,<_>,<_>,,,,,,):
//
# STOCKHOLM 1.0

DC4440         GGCGGCAUGGCCAAGCGGUAAGGCAGGGGACUGCAAAUCCUUUAUCCCCAGUUCAAAUCUGGGUGUCGCCU
#=GR DC4440 SS (<>,<>,,,<>,,,<>,,,,,,<>,,,,<_>,<>,,,,,,,,,,,,,,<_>,,,,,,,,,,,,,<_><>):
//
# STOCKHOLM 1.0

DI5320         AGAAAUAUGUCUGAUAAAAGAAUUACUUUGAUAGAGUAAAUUAUAGAGGUUCAAGCCCUCUUAUUUCUA
#=GR DI5320 SS :(,,,,,,<_>,,,,,,,,,,,,,,,,,,,,,,,,,,,,,,,,,,,,,,,,,,,<>,,,,,,,,,,)::
//
# STOCKHOLM 1.0

DA5080         GUGGUUUUAGUUUAAUUGAAAAACGUUUGCUUUGCAAGCAAAAGUUCUAAGUUAAAGUCUUAGAAGCUACA
#=GR DA5080 SS (,,,,,,,,,,,,,,,,,,,,,,<>,,,<>,,,<>,,<>,,,,,,,,,,,,,,,,,<_>,,,,,,<>,,):
//
# STOCKHOLM 1.0

DP9990         GGCUCGUUGGUCUAGGGGUAUGAUUCUCGCUUAGGGUGCGAGAGGUCCCGGGUUCAAAUCCCGGACGAGCCC
#=GR DP9990 SS (<>,<>,,,<_>,,,,,,,,,,,,,,,,<>,,,,,,,<>,,,,,<_>,<>,,,,,,,,,,,<>,,<>,<>,)
//
# STOCKHOLM 1.0

DX4320         AGCGGGGUAGAGUAGUUGGUUAACUCGUCAGGCUCAUGACCUGAAGAUUGCAGGUUCGAAUCCUGCCCCCGCCA
#=GR DX4320 SS :(<>,,,,,,,,,,,,,,,,,,,,,<>,<_><>,,,,<_>,,,,,,,,,<>,,,,,<>,,,,,,<>,,,,<>):
//
# STOCKHOLM 1.0

DW5360         AGGAAUUUAGGUUAAACAGACCAAGAGCCUUCAAAGCCCUAAGCAAGUACAAUUUACUUAAUUCCUG
#=GR DW5360 SS ::::::::::::::::<_>::<__>:<>:::::::<>:::::<>::::::::::::::::::::<_>
//
# STOCKHOLM 1.0

DH5640         GUAAAUAUAGUUUAAACAAAACAUUAGAUUGUGAGUCUAAUAAUAGAAGCCCAAACUUUCUUAUUUACC
#=GR DH5640 SS <-----------------------------------------------<>------------------>
//
# STOCKHOLM 1.0

DI0680         GGGCCCAUAGCUUAGCCAGGUAGAGCGCCCGGCUCAUAACCGGGCGGUCAUGGGUUCGAAUCCCAUUGGGCCCA
#=GR DI0680 SS (,<>,,,,,<>,,,<><_>,,,,,<><>,<><>,,,,,,,<>,<>,,,,,,,,,,,<>,,,,,,,,,,,<>,):
//
# STOCKHOLM 1.0

DX2680         AGCGGAGUAGAGCAGUUUGGUAGCUCACGAGGCUCAUAACCUUGAGGUCACGGGUUCGAUUCCCGUCUCCGCAC
#=GR DX2680 SS :(<>,,,,,,,<>,,,,,,,,,<>,,,<>,,<>,,,,,,,,,,,,,,,,,<>,,,,<>,,,,,<>,,,,,<>,)
//
# STOCKHOLM 1.0

DY3770         GAAGUAAUGGCUGAGUGGUUAAAGCGGCAGACUGUAAAUCUGUUGGUAGUACCGUCGUUGGUUCGAAUCCAACUUACUUCA
#=GR DY3770 SS (,,,,,,,,<>,,,,,,,,,,,,<>,<>,<_>,,,,,,,<_>,,,,,,,,,,<>,<>,,,,,,<>,,,,,,,,,,,,,,):
//
# STOCKHOLM 1.0

DX5080         AGUAGAGUAAGCUAAGUGCUAAGCUUUUGGGCUCAUACCCCAGGAAUGAAGGAUAAAAACCUCCCUCUACUU
#=GR DX5080 SS ::::::::::<>:::::<>:::<>::::::<>::::::::<_>:::::::::::::::::::::::::::::
//
# STOCKHOLM 1.0

DC2520         GGCGGCAUGGCCAAGCGGUAAGGCAGAAGAUUGCAAAUCUUUUAUUCCCCAGUUCGAUUCUGGGUGUCGUCU
#=GR DC2520 SS (<>,<>,,,<>,,,<>,,,,,,<>,,,,,,,,<>,,,,,,,,,,,,,,,,,,,,<>,,,<_>,,,,,<>,):
//
# STOCKHOLM 1.0

DX7920         AGCAGAGUGGCGCAGCGGAAGCGUGCUGGGCCCAUAACCCAGAGGUCGAUGGAUCGAAACCAUUCUCUGCUA
#=GR DX7920 SS :<>::::::<><>:<>:::::<>:<>:::<>::::::::<_>::::<>::::::<>::::::::::::<>::
//
# STOCKHOLM 1.0

DT5080         GCCUUGAAAGCUCAACAACUAGAGCUUUGGUCUUGUAAACCAGGAGAGAGGGUAAACUCCCUCUCAAGGCU
#=GR DT5080 SS <>:::::::<>::::::::::::<>::::<_>::::::::<_>:::::::::::::::::::::::::<>:
//
# STOCKHOLM 1.0

DW5000         AGGGGUUUAAGUUAAUCUAAACUAAAAGCCUUCAAAGCUUUAAAUAAGAAUGGGAAUUUUUUAACCUCUG
#=GR DW5000 SS :::::::::::::::::::::::::::<>:::::::<>:::::::::::::::::::::::::::::<_>
//
# STOCKHOLM 1.0

DF5940         GUUAAUGUAGCUUAAAUCCAAAGCAAGGUACUGAAAAUGCCUAGAUGAGUUUAUUAACUCCAUAAACA
#=GR DF5940 SS (,,,,,,,,<>,,,,,,,,,,,<>,,,,,,,,,,,,,,<>,,,,,,,,,,,,,,,,,,,,,,,,,,):
//
# STOCKHOLM 1.0

DV7740         GUUUCCGUGGUGUAGUGGUUAUCACAUCCGCCUAACACGCGGAAGGCCCCCGGUUCAAUCCCGGGCGGAAACA
#=GR DV7740 SS (,,,,<>,,,,,,,,,,,,,,,,,,,,,,<>,,,,,,<><>,,,,<>,,,<>,,,,,,,,,<>,,<>,,,,):
//
# STOCKHOLM 1.0

DL0220         GCGAGAAUGGUCAAAUUGGUAAAGGCACAGCACUUAAAAUGCUGCGGAAUGAUUUCCUUGUGGGUUCGAGUCCCACUUCUCGCACCA
#=GR DL0220 SS (<>,,,,,,,,,,,,,,,,,,,,,<>,,,<>,,,,,,,,,<>,<>,,,,,,,,,,,,,,,,,,,,,<>,<_>,,,,,,,,,<>,,):
//
# STOCKHOLM 1.0

DW5220         AGAAACUUAGGAUUAACUGUCACCAAACCAAAGGCCUUCAAAGCCUUAAAUAAGAGUUAAACUCUCUUAGUUUCUG
#=GR DW5220 SS ::::::::::::::::<_>:::::::::::::<<>>::::::<>:::::::::::::::::::::::::::::<_>
//
# STOCKHOLM 1.0

DT9990         GGCUCCAUAGCUCAGGGGUUAGAGCACUGGUCUUGUAAACCAGGGGUCGCGAGUUCAAUUCUCGCUGGGGCUU
#=GR DT9990 SS :<>::::::<>:<_>::::::::<>:<_><_>::::::::<_>::::<><>::::::::::::<>::::<>::
//
# STOCKHOLM 1.0

DY5280         GGUAAAAUGGCUGAGUAAGCAUUAGACUGUAAAUCUAAAGACAGGGGUUGAGCCCCCUUUUUACCA
#=GR DY5280 SS ((,,,,,,,<>,,,,,,,<>,,,,<_>,,,,,,,,,,,,<_>,,,,,,,,,<>,,,,,,,,,,)):
//
# STOCKHOLM 1.0

DL2600         GCCUUGAUGGUGAAAUGGUAGACACGCGAGAUUCAAAAUUUCGUGCUUAAAGCAUGGAGGUUCGAGUCCUCUUCAAGGCA
#=GR DL2600 SS <>::::::::::::::::::<_>:<><>:::::::::::::<>:<>:::::<>:::::::::<>:::::::::::::<>:
//
# STOCKHOLM 1.0

DK3880         GAGACUUUAGUUUAAUGGUAAAACAUAUGACUUUUAAUCAUUCUACUAUAGGUUCGAGUCCUAUAAGUCUUA
#=GR DK3880 SS ::<_>:::::::::::::::::::::::<_>:::::::::::::::::::::::<>:<_>::::::<_>:::
//
# STOCKHOLM 1.0

DS9992         GUAGUCGUGGCCGAGUGGUUAAGGCGAUGGACUAGAAAUCCAUUGGGGUCUCCCCGCGCAGGUUCGAAUCCUGCCGACUACG
#=GR DS9992 SS :::::<>::<><>:::::::::::<>:::<_>:::::::::::::::<_>:::::<><>:::::<>::::::<><>::::<>
//
# STOCKHOLM 1.0

DA1860         GGGGCAUUAGCUCAGCUGGGAGAGCGCCUGCUUUGCACGCAGGAGGUCAGCGGUUCGAUCCCGCUAUUCUCCACCA
#=GR DA1860 SS (,,<>,,,,<>,,,<>,,,,,,,<><>,,<>,,,<>,<><_>,,,,,<_><>,,,<>,,,,,<>,,,,,,,,,,):
//
# STOCKHOLM 1.0

DD0740         GCCCUGGUGGUGUAGCUCGGCCUAUCAUACAGGACUGUCACUCCUGUGACUCGGGUUCAAAUCCCGGCCAGGGCG
#=GR DD0740 SS <>:<_>::::::::<>:<><>::::::::<_><_>:<_>::::<_>:::::<>:::::::::::<><><_>::<>
//
# STOCKHOLM 1.0

DW2920         GCGCUCUUAGUUCAGUUCGGUAGAACGUGGGUCUCCAAAACCCGAUGUCGUAGGUUCAAAUCCUACAGAGCGUG
#=GR DW2920 SS <><>:::::::::::::<>::::::<>:::<_>:::::::::<>::::<>:::::::::::::::<_>:<>:::
//
# STOCKHOLM 1.0

DF9160         GCCGAAAUAGCUCAGUUGGGAGAGCGUUAGACUGAAGAUCUAAAAGGUCCCUGGUUCGAUCCCGGGUUUCGGCA
#=GR DF9160 SS <><>:::::<>:<_>:::::::::<>:::<_>::::::::::::::<_>:<_>:::<>::::<>:::::<><>:
//
# STOCKHOLM 1.0

DG1580         GCGGGAGUAGCUCAGUCGGUAGAGCACGACCUUGCCAAGGUCGGGGUCGCGGGUUCAAGUCCCGUCUCCCGCUCCA
#=GR DG1580 SS (<>,,,,,,<>,<_>,<>,,,,,<>,<>,,,,,<>,,,,,,<>,,,,<><>,,,,,,,,,,,<>,,,,,,<>,,):
//
# STOCKHOLM 1.0

DR2540         GGGCUCAUCGUCUAAUGGAUCAGGACAGGGACCUUCUAAGUCUCUAAUGUAGGUUCGAAUCCUACUGAGCCUA
#=GR DR2540 SS (,<>,,,,<>,,,,,,,,,,<_><_>,,,<_>,,,,,,,<_>,,,,,,,,,,,,,<>,,,,,,,,,,,<>)::
//
# STOCKHOLM 1.0

DK5320         CACUAUGAAGCUAAGAGCGUUAACCUUUUAAGUUAAAGUUAGAGACCUUAAAAUCUCCAUAGUGA
#=GR DK5320 SS (,,,,,,,,<>,,,,,,<>,,,,,,,,,,,,,,,,,,,,,,,,<_>,,,,,,,,,,,,,,,,,):
//
# STOCKHOLM 1.0

DL5480         ACUUUUAAAGGAUAACAGCUAUCCAUUGACCUUAGGAGUCAAAAAUAUUGGUGCAACUCCAAAUAAAAGUA
#=GR DL5480 SS :::::::::::::::::<>::::::::<_>::::::::::::::::::::::<>:::::::::::::::::
//
# STOCKHOLM 1.0

DV9993         GUUUCCGUAGUGUAGUGGUUAUCACGUUCGCCUAACACGCGAAAGGUCCCUGGAUCAAAACCAGGCGGAAACA
#=GR DV9993 SS (,,,,<>,,,,,,,,,,,,,,,,,<>,,<>,,,,,,,<><>,,,,<_>,,,,,,,,,,,,,<_><>,,,,,):
//
# STOCKHOLM 1.0

DY5220         GGUAAGAUGGCUGAGUGUUGAAGCGUUAGGCUGUAGUCCUUUUUACAGAGGUUCAAUUCCUCUUCUUAUCG
#=GR DY5220 SS :::::::::<>:::::::::::<>:::::<>::::<_>:::::::<_>:::::::::::::::::::::<>
//
# STOCKHOLM 1.0

DV9995         GUUUCCGUAGUGUAGCGGUUAUCACAUUCGCCUCACACGCGAAAGGUCCCCGGUUCGAUCCCGGGCGGAAACA
#=GR DV9995 SS (,,,,<>,,,,,,,<>,,,,,,,,,,,,<>,,,,,,,<><>,,,,<_>,,<>,,,<>,,,,<>,,<>,,,,):
//
# STOCKHOLM 1.0

DD5080         AGAGGCCUAGUUAAACUUAUAACUUUGGGUUGUCAGGCCAAAAUUGCUGGUUAAACCCAGCGGCUUCUG
#=GR DD5080 SS :::<<>>::::::::::::::::::::::::<_>::<>:::::::<>::::::::::::<>:<>::<_>
//
# STOCKHOLM 1.0

DT5090         GCCCUAGUAGCUUAGACAUCAAAGCACCGGUCUUGUAAACCGAAGAUCGAAGGUUAAAAUCCUUCCUAGCGCC
#=GR DT5090 SS (,,<__>,,<>,,,<_>,,,,,,<>,,<><_>,,,,,,,,<>,,,,,<>,,,,,,,,,,,,,,,,,,,<><>)
//
# STOCKHOLM 1.0

DW7560         GACUGCUUGGCGCAAUGGUAGCGCGUUCGACUCCAGAUCGAAAGGUUGGGCGUUCGAUCCGCUCAGUGGUCA
#=GR DW7560 SS <_>:<>:::<><>::::::::<><>::<>::::<_>::<>::::::::::<>::<>::::<>::::::::::
//
# STOCKHOLM 1.0

DS6744         GUGGACGUGCCGGAGUGGUUAUCGGGCAUAACUAGAAAUCAUGUGGGCUUUGCCCGCGCAGGUUCGAAUCCUGCCGUUCACG
#=GR DS6744 SS :::::<>:<><>::::::::::<>:<>:::::::::::::::::::<>:::<>::<><>:::::<>::::::<><>::::<>
//
# STOCKHOLM 1.0

DV5280         CACAGUGUAGCUUAAUCACAAAGCAUCUGGCCUACACCCAGAAGAAUUCAUAAAAAUGAACACUUUGA
#=GR DV5280 SS (,<_>,,,,<>,,,,,,,,,,,<>,,,,,<>,,,,,,,<_>,,,,,,,,,,,,,,,,<__>,,,,,):
//
# STOCKHOLM 1.0

DL3360         GCCUUGGUGGUGAAAUGGUAGACACGCGAGACUCAAAAUCUCGUGCUAAACAGCGUGGAGGUUCGAGUCCUCUUCAAGGCA
#=GR DL3360 SS <>::::::::::::::::::<_>:<><>:<_>:::::::::<>:<>::::<_><>::::::::<>:::::::::::::<>:
//
# STOCKHOLM 1.0

DC5100         AGUUCUGGAGUGUUACCACGUCAGAUUGCAAAUCUGAAGAAGCACACUUACAGUUUGCCCGGACUU
#=GR DC5100 SS ::::<_>:::::::::::<>:<_>:::<>::::::::::::<>:::::::<_>:::<>:<><_>::
//
# STOCKHOLM 1.0

DP8101         GGCUCGUUGGUCUAGGGGUAUGAUUCUCGCUUAGGGUGCGAGAGGUCCCGGGUUCAAAUCCCGGACGAGCCC
#=GR DP8101 SS (<>,<>,,,<_>,,,,,,,,,,,,,,,,<>,,,,,,,<>,,,,,<_>,<>,,,,,,,,,,,<>,,<>,<>,)
//
# STOCKHOLM 1.0

DL5220         ACUUUUAAAGGAUAAGAGCAAUCCGUUGGUCUUAGGAACCACCUAUCUUGGUGCAAAUCCAAGUAAAAGUA
#=GR DL5220 SS :::::::::::::::::<>::::<>:::<_>::::<__>:::::::::::::<>:::::::::::::::::
//
# STOCKHOLM 1.0

DL1663         GCCGAGGUGGUGGAAUUGGUAGACACGCUACCUUGAGGUGGUAGUGCCCAAUAGGGCUUACGGGUUCAAGUCCCGUCCUCGGUACCA
#=GR DL1663 SS <><>:::::::::::::::::<_>:<>::::::::::::::::::<>::::::::<>:::<>:::::::::::<>::::<><__>::
//
# STOCKHOLM 1.0

DR2601         GGGUUUGUAGCUCAGUGGAUUAGAGCUCAUGGUUCCGAAUCAUGAAGUCAAGGGUUCGAAUCCCUUCUAACCCU
#=GR DR2601 SS ((,,,,,,,<>,,,,,,,,,,,,,<>,,,,,,,,,<>,,,,,,,,,,,,,,,,,,,<>,,,,,,,,,,,,,)):
//
# STOCKHOLM 1.0

DK6160         GCCCAGAUAGCUCAGUCGGUAGAGCGCAAGGCUUUUAACCUUGUGGUCGGGGGUUCGAGCCCCCCUUUGGGCG
#=GR DK6160 SS <>:<_>:::<>:<_>:<>:::::<><>:::<>:::::::::::::::<>::::::<>:<>:::::::::::<>
//
# STOCKHOLM 1.0

DP0260         CUCCGAUUAGCUCAAUUGGCUAGAGUACACCGUUUGGGGCGGUGGGGUUGAAGGUUCGAGUCCUUCAUUGGAGACCA
#=GR DP0260 SS :::<>::::<>:::::::<>::::::::::<>:::::::<>:::::::::::::::<>:<_>::::::::::<_>::
//
# STOCKHOLM 1.0

DG8100         GCGUUGGUGGUAUAGUGGUGAGCAUAGCUGCCUUCCAAGCAGUUGACCCGGGUUCGAUUCCCGGCCAACGCA
#=GR DG8100 SS (<>,,,,,,,,,,,,,,,,,,<>,,,<>,<>,,,,,,,<>,,,,,,,,<>,,,,<>,,,,,<><>,,,<>):
//
# STOCKHOLM 1.0

DD2700         GGGAUUGUAGUUCAAUUGGUCAGAGCACCGCCCUGUCAAGGCGGAAGCUGCGGGUUCGAGCCCCGUCAGUCCCG
#=GR DD2700 SS (,,,,,,,,,,,,,,,,,,,<_>,<>,,,<>,,,<_>,,,<>,,,,<>,<>,,,,,<>,<>,,<>,,,<_>)<>
//
# STOCKHOLM 1.0

DX5281         AGUAAGGUCAGCUAACUAAGCUAUCGGGCCCAUACCCCGAAAAUGUUGGUUAAACCCUUCCCGUACUA
#=GR DX5281 SS ::::::::::<>:::::::<>:::<>:<>::::::::<>::::::::::::::::::::::<>:::::
//
# STOCKHOLM 1.0

DI0260         ACUUCGGUAGCUUAGCGAUCUAAAGCACUCGGCUGAUAACCGAGAGAUCGGGGGUUUAAAUCCCUCCCGGAGUACCA
#=GR DI0260 SS ::::<>:::<>:::<><__>::::<>:::<><>:::::::<>::::::<>:::::::::::::::::<>::::::::
//
# STOCKHOLM 1.0

DL1780         GCGAAGGUGGCGGAAUUGGUAGACGCGCUAGCUUCAGGUGUUAGUGCCCCCCGGGUGUGAGGGUUCGAGUCCCUCUCUUCGCACCA
#=GR DL1780 SS (<>,,,,,,<>,,,,,,,,,,<_><><>,,<>,,,,,,,,,,,,,<>,,,,<>,,,,,,,,,,,,<>,<_>,,,,,,,,,<>,,):
//
# STOCKHOLM 1.0

DL4500         GCGCAUUUGGUGAAAAAGGUAAACACGACGGAUUUAAAAUCCGUUCCUAUUGGUUAUUGGUUCAAGUCCAAUAAUGCGCA
#=GR DL4500 SS <><>:::::::::::::::::::::<>:<>:::::::::::<>::::::::::::::::::::::::::::::::<><>:
//
# STOCKHOLM 1.0

DD9160         UCCUCGUUAGUAUAGUGGUGAGUAUCCCCGCCUGUCACGCGGGAGACCGGGGUUCGAUUCCCCGACGGGGAG
#=GR DD9160 SS :(,,<>,,,,,,,,,,,,,,,,,,,,,,,<>,,<_>,<><>,,,<_><>,,,,,<>,,,,,,<>,<>,,,,)
//
# STOCKHOLM 1.0

DL1540         GCGGAUGUGGCGGAAUUGGCAGACGCGCUAGAAUCAGGCUCUAGUGUCUUUACAGACGUGGGGGUUCAAGUCCCUUCAUCCGCACCA
#=GR DL1540 SS (<>,,,,,,<>,,,,,,,<>,<_><><>,,,,,,<_><>,,,,,,<_>,,,,<_>,<>,,,,,,,,,,,,,,,,,,,,,,,<>,,):
//
# STOCKHOLM 1.0

DC5880         AGCUCCGAGGUGAUUUUCAUAUUGAAUUGCAAAUUCGAAGAAGCAGCUUCAAACCUGCCGGGGCUU
#=GR DC5880 SS :<>::<>:::::::::::::::::::::<>:::::<>:::::<>:<>:::::::::<><>::<>::
//
# STOCKHOLM 1.0

DF4000         GCUUUUAUAGCUUAGUGGUAAAGCGAUAAAUUGAAGAUUUAUUUACAUGUAGUUCGAUUCUCAUUAAGGGCA
#=GR DF4000 SS <>:::::::<>:::::::::::<>::::::::::::::::::::::::::::::<>:::::::::::::<>:
//
# STOCKHOLM 1.0

DN4700         GGCCAAAUAGUUUAACUUAAAACGUUGAGCUGUUAAUUCAAAAUUGCAGUAAUUUGCUUUGGCUU
#=GR DN4700 SS <<>>::::::::::::::::::<>::::<>:::::::::::::::<>::::::::<>::::<>::
//
# STOCKHOLM 1.0

DR5880         UGGUAUAUAGUUUAAACAAAACGAAUGAUUUCGACUCAUUAAAUUAUGAUAAUCAUAUUUACCAA
#=GR DR5880 SS :(,,,,,,,,,,,,,,,,,,,<>,,,,,,,,<>,,,,,,,,,,,,,,,,,,,,,,,,,,,,,)::
//
# STOCKHOLM 1.0

DA0780         GGGCUCGUAGCUCAGCUGGAAGAGCGCGGCGUUUGCAACGCCGAGGCCUGGGGUUCAAAUCCCCACGGGUCCA
#=GR DA0780 SS (,<>,<>,,<>,,,<>,,,,,,,<><>,,<>,,,<>,,,<><>,,<><_>,,,,,,,,,,,,,,,<>,<_>):
//
# STOCKHOLM 1.0

DG5120         ACUUUCUUAGUAUUAACCAGUACACGUGACUUCCAAUCACAAAGUCUUAGUAGAAUCUAAGAGAAAGUA
#=GR DG5120 SS :::::::::::::::::<_>::::<>:<_>:::::::::::::<_>:::::::::::::::::::::::
//
# STOCKHOLM 1.0

DM0260         AGUUAGUUGGCAGAGUGGUUAUGCACCUCCUUCAUACGGAGCGACUACAGUGGUUCAAAUCCACUACUAACUACCA
#=GR DM0260 SS :::::::::<>:::::::::::<>::::::::::::<>::<><_>::<_>::::::::::::::::::::::::::
//
# STOCKHOLM 1.0

DC4500         GGCUAAGUAACAUAAGGGUAAUGUAUUGGAUUGCAAAUCCUAUAAAGAUGGUUCGAAUCCGUCCUUAGCCU
#=GR DC4500 SS (<>,,,,,,,,,,,,,,,,,,,,,,,,,,,,,<>,,,,,,,,,,,,,,,,,,,<>,,,,<>,,,,,,<>):
//
# STOCKHOLM 1.0

DL1940         GCCCAGAUGGCGGAAUUGGUAGACGCGCCAGCUUCAGGUGCUGGUACUCGAAAGGGUGUGGAGGUUCGAGUCCUCUUCUGGGCACCA
#=GR DL1940 SS <>:<_>:::<>::::::::::<_><><>::<>:::::::<>:::::::<>::::::::::::::::<>:::::::::<_>:<>::::
//
# STOCKHOLM 1.0

DG2180         GCGGGUGUAGCUCAGCUGGUAGAGCGCAACCUUGCCAAGGUUGAUGUCGCGCGUUCGAAUCGCGUCACCCGCU
#=GR DG2180 SS <>:::::::<>:::<>:::::::<><>::::::<>::::::::::::<><><>::<>:::<><>::::::<>:
//
# STOCKHOLM 1.0

DS4441         GGAGGUAUGGCUGAGUGGCUUAAGGCAUUGGUUUGCUAAAUCGACAUACAAGAAGAUUGUAUCAUGGGUUCGAAUCCCAUUUCCUCCG
#=GR DS4441 SS (,,,,,,,,<>,,,,,,<>,,,,,<>,,,,,,,,<>,,,,,<>,,,,,,,,,,,,,,,,,,,,,,,,,,,<>,,,,,,,,,,,,,)<>
//
# STOCKHOLM 1.0

DG5040         ACUCUAUGAGUACAAACGUACCUUUGACUUCCAAUCAAAUAGCUCUUAGGGAAAAUCUAAGAUAGAGUA
#=GR DG5040 SS ::::::::::::::::<>:::::::::::::::::::::::<>::::::::::::::::::::::::::
//
# STOCKHOLM 1.0

DN5360         UAGAUUGAAGCCAGUUAGCUAGGGUGUUUAGCUGUUAACUAAAGUUUCGUGGGGGUGGAGCCCACCAGUCUAG
#=GR DN5360 SS :::::::::<><_>:::<>:::::::::::<>:::::::::::::::<>::::::::::<>::::::<_>:::
//
# STOCKHOLM 1.0

DX3200         CGCGGAGUAGAGCAACUUGGUAGCUCGCAAGGCUCAUAACCUUGAGGUUACGGGUUCAAAUCCCGUCUCCGCAC
#=GR DX3200 SS <><>:::::::<>:::::::::<>::<>:::<>:::::::::::::::::<>:::::::::::<>:::::<>::
//
# STOCKHOLM 1.0

DV4500         GGGUAAUUAGCUCAGUUGGUAGAGUGCCUCGUUUACACCGAGAGAGUCAGCGGUUCAAGUCCGUUAUUACCCA
#=GR DV4500 SS ((,,,,,,,<>,,,,,,,,,,,,,,<>,,<>,,,,,,,<>,,,,,,,<_><>,,,,,,,,,<>,,,,,,,)):
//
# STOCKHOLM 1.0

DE5280         GUUUCUAUAGUUGAAUUACAACGAUGAUUUUUCAUGUCAUUAGUCACAGUUAAAUGCCGUGUAGAAAUA
#=GR DE5280 SS :::::::::::::::::::::<>::::::::::::<_>::::<_>:<_>::::::<><>::::::::::
//
# STOCKHOLM 1.0

DY9991         CCUUCGAUAGCUCAGCUGGUAGAGCGGAGGACUGUAGAUCCUUAGGUCGCUGGUUCGAUUCCGGCUCGAAGGA
#=GR DY9991 SS (,,,<>,,,<>,,,<>,,,,,,,<>,,,,<_>,,,,,,,,,,,,,,,<><_>,,,<>,,,,<><>,<>,,,):
//
# STOCKHOLM 1.0

DS4361         GGAUGGAUGUCUGAGCGGUUGAAAGAGUCGGUCUUGAAAACCGAAGUAUUGAUAAGGAUACCGGGGGUUCGAAUCCCUCUCCAUCCG
#=GR DS4361 SS (,,,,,,,<_>,,,<>,,,,,,,,,,,,<>,,,,,,,,,,,<>,,,,,,,,,,,,,,,,,,<>,,,,,,<>,,,,,,,,,,,,,)<>
//
# STOCKHOLM 1.0

DY4001         GGAGGGAUUUUCAAUGUUGGUAGUUGGAGUUGAGCUGUAAACUCAAUGACUUAGGUCUUCAUAGGUUCAAUUCCUAUUCCCUUUA
#=GR DY4001 SS (,,,,,,,,,,,,,,,,,,,,,,,,,,,,,,,,<>,,,,,,,,,,,,<_>,,,,<_>,,,,,,,,,,,,,,,,,,,,,,,)::::
//
# STOCKHOLM 1.0

DV1180         GGAGUGUUAGCUCAGCUGGGAGAGCUCCUGCCUUACAAGCAGGCGGUCAUAGGUUCAAGUCCUAUACACUCCACCA
#=GR DV1180 SS (,,,,,,,,<>,,,<>,,,,,,,<>,,,,<>,,,,,,,<>,,<>,,,,,,,,,,,,,,,,,,,,,,,,,,,,,,):
//
# STOCKHOLM 1.0

DP1140         CGGGAAGUGGCUCAGUUUGGUAGAGCAUUCGGUUUGGGACCGAAGGGUCGCAGGUUCAAAUCCUGUCUUCCCGACCA
#=GR DP1140 SS <>:::::::<>:::::::::::::<>:::<>::::::<_><>::::::<><_>:::::::::::<_>::::<>::::
//
# STOCKHOLM 1.0

DA0340         GGGCUCGUAGCUCAGCGGGAGAGCGCCGCCUUUGCGAGGCGGAGGCCGCGGGUUCAAAUCCCGCCGAGUCCA
#=GR DA0340 SS (,<>,<>,,<>,,,<>,,,,,,<><>,<>,,,,<>,,,<>,,,,<><><>,,,,,,,,,,,,<><>,<_>):
//
# STOCKHOLM 1.0

DG7680         GCAUCGGUGGUUCAGUGGUAGAAUGCUCGCCUGCCACGCGGGCGGCCCGGGUUCGAUUCCCGGCCGAUGCA
#=GR DG7680 SS <>::<>::::::::::::::::::<>:<>:::<>::<><>::<><>:<>::::<>:::::<><><>::<>:
//
# STOCKHOLM 1.0

DG5080         GCUUUAUGAAUACAACAGUAUUUUUGACUUCCAAUCAGACAGUCUUGGUGAAAAUUUAAGAUAAAGCA
#=GR DG5080 SS <>:::::::::::::<_>:::::::::::::::::::<_>:<_>:::::::::::::::::::::<>:
//
# STOCKHOLM 1.0

DY2680         GGGUCGAUGCCCGAGUGGUUAAUGGGGACGGACUGUAAAUUCGUUGACAAUGUCUACGCUGGUUCAAAUCCAGCUCGGCCCA
#=GR DY2680 SS (,,,<>,,<>,<>,,,,,,,,,,,,,,,<><_>,,,,,,,,<>,,<_>,,,<_>,,,<>,,,,,,,,,,,,,<>,<><>,):
//
# STOCKHOLM 1.0

DY7922         CCUUCGAUAGCUCAGCUGGUAGAGCGGAGGACUGUAGAUCCUUAGGUCGCUGGUUCGAUUCCGGCUCGAAGGA
#=GR DY7922 SS (,,,<>,,,<>,,,<>,,,,,,,<>,,,,<_>,,,,,,,,,,,,,,,<><_>,,,<>,,,,<><>,<>,,,):
//
# STOCKHOLM 1.0

DL5080         GCUGAAGUAGCAAAAGUGGUUAUGCAAAAGACUUAGGAUCUUUUAACGAGGGUUCAACUCCUUCUUUCAGCU
#=GR DL5080 SS <>:::::::<>::::::::::::<>::::<_>::::::::::::::<>:::::::::::::::::::::<>:
//
# STOCKHOLM 1.0

DM2760         ACCUACUUAACUCAGUGGUUAGAGUAUUGCUUUCAUACGGCAGGAGUCAUUGGUUCAAAUCCAAUAGUAGGUA
#=GR DM2760 SS :(,,,,,,,,,,,,,,,,,,,,,,,,,,<>,,,,,,,<><>,,,,,,,,,,,,,,,,,,,,,,,,,,,,,)::
//
# STOCKHOLM 1.0

DT9991         GGCUCCAUAGCUCAGGGGUUAGAGCACUGGUCUUGUAAACCAGGGGUCGCGAGUUCAAAUCUCGCUGGGGCCU
#=GR DT9991 SS (<>,,,,,,<>,<_>,,,,,,,,<>,<_><_>,,,,,,,,<_>,,,,<><>,,,,,,,,,,,,<>,,,,<>):
//
# STOCKHOLM 1.0

DX7921         AGCAGAGUGGCGCAGCGGAAGCGUGCUGGGCCCAUAACCCAGAGGUCGAUGGAUCGAAACCAUCCUCUGCUA
#=GR DX7921 SS :<>::::::<><>:<>:::::<>:<>:::<>::::::::<_>::::<>::::::<>::::::::::::<>::
//
# STOCKHOLM 1.0

DX3880         AGCGGGUUGAUGUAAUAGUAACAUAUAUGGCUCAUGCCCAUAAUAUUUAGGUGCAACUCCUAAAUCCGCUA
#=GR DX3880 SS :<>::::::::::::::::::::::::::<>::::<>:::::::::::::::<>:::::::::::::<>::
//
# STOCKHOLM 1.0

DA5220         GAGGCCUUAGCUUAAUUAAAGCGUCUGAUUUGCAUUCAGGAGAUACAGGUUAAUGUCCUGUUGGUCUUA
#=GR DA5220 SS ::<<>>:::<>:::::::::<><_>::::::<>:::<_>::::::<_>::::::<_><_>:::<_>:::
//
# STOCKHOLM 1.0

DN4800         UUAAUUGAAACCAAAAAGAGGUAUAUCACUGUUAAUGAUAUAAUUGAAUAUUAUUAUUCCAAUUAAG
#=GR DN4800 SS :::::::::::::::::::::::::::::::::::::::::::::::::::::::::::::::::::
//
# STOCKHOLM 1.0

DD4840         AAAAAAUUAGUUAAAAUCAUAACAUUAGUAUGUCAAACUAAAAUUAUUAAAUAAUUAAUAUUUUUUA
#=GR DD4840 SS :::::::::::::::::::::::::::::::<_>:::::::::::::::::::::::::::::::::
//
# STOCKHOLM 1.0

DL2602         GCCGCUAUGGUGAAAUUGGUAGACACGCUGCUCUUAGGAAGCAGUGCUAAGGCUUCUCGGUUCGAAUCCGAGUAGCGGCA
#=GR DL2602 SS <>:<>::::::::::::::::<_>::<>:<>:::::::::<>:::<>::::<>::::<>:::<>::::<>::::<>:<>:
//
# STOCKHOLM 1.0

DL4800         ACUAUUUUGGCAGAUUAGUGCAGUAAAUUUAGAAUUUAUUUAUAUAAUUUAAUUAAUUAUAAAUAGUA
#=GR DL4800 SS :::::::::<>::::::::<>:::::::::::::::::::::::::::::::::::::::::::::::
//
# STOCKHOLM 1.0

DL1544         GCGGGUGUGGCGGAAUUGGCAGACGCGCUAGACUUAGGAUCUAGUGUCUUUAUGACGUGGGGGUUCAAGUCCCUUCACCCGCA
#=GR DL1544 SS (<>,,,,,,<>,,,,,,,<>,<_><><>,,<_>,,,,,,,,,,,,<_>,,,,,,,<>,,,,,,,,,,,,,,,,,,,,,,<>):
//
# STOCKHOLM 1.0

DA7920         GGGGGUGUAGCUCAGUGGUAGAGCGCAUGCUUUGCAUGUAUGAGGUCUUGGGUUCAAUCCCCAGCAUCUCCA
#=GR DA7920 SS (,,,,,,,,<>,<_>,,,,,,,<><>,,<>,,,<>,,,,,,,,,<_>,,,,,,,,,,,,,,,,<>,,,,,):
//
# STOCKHOLM 1.0

DI2410         GGGCUAUUAGCUCAGUUGGUUAGAGCGCACCCCUGAUAAGGGUGAGGGCCCUGGUUCAAAUCCAGGAUGGCCCA
#=GR DI2410 SS (,<>,,,,,<>,,,,,,,,,,,,,<><>,,,,,,,,,,,,,,,,,,,<>,<_>,,,,,,,,,<_>,,,,<>,):
//
# STOCKHOLM 1.0

DK4760         CAUCAGAUGACUGAAAGUAAGUAAUGGUCUCUUAAACCAAAAAAUAGUAAAUUAACGUUUACUUCUGAUGA
#=GR DK4760 SS (,,<_>,,<_>,,,,,,,,,,,,,,,<_>,,,,,,,,,,,,,,,,,,,,,,,,,,<>,,,,,,,<_>,,):
//
# STOCKHOLM 1.0

DI5160         GGAAGCGUGCCUGAAAGUUAAGGACCUCCUUGAUAGGGAGGCUUAUAGGGGUUCAAACCCCCUCACUUCCU
#=GR DI5160 SS ((,,<>,,<>,,,,,,,,,,,,<_>,,,,,,,,,,,,,,,<>,,,,,,,,<______>,,,,,,,,,,)):
//
# STOCKHOLM 1.0

DA4080         GGGGUUAUAGUUAAAUUGGUAGAACAAUUGUGUUGCAUGCAAUAGAUAUGAGUUCAAUUCUCAUUAACUCCA
#=GR DA4080 SS ((,,,,,,,,,,,,,,,,,,,,,,,,,,,,,,,,<>,,<>,,,,,,,,,,,,,,,,,,,,,,,,,,,,,)):
//
# STOCKHOLM 1.0

DM4500         CGCGGGAUAGAGUAAUUGGUAACUCGUCAGGCUCAUAAUCUGAAUGUUGUGGGUUCGAAUCCGACUCCCGCCA
#=GR DM4500 SS <><>::::::::::::::::::::<>:<_><>:::::::<_>:::::::::::::<>::::<>::::::<>::
//
# STOCKHOLM 1.0

DS3880         AGAGAGUUGGCUGAGUGGUAAGGCGACUAGCUUGAGUCUAGUUAAGUUAAAACUUUCAUAUGUUCGAAUCAUAUACUCUCUG
#=GR DS3880 SS :::::::::<>:::::::::::<><_>::<>::::<_>::::::::::::::::::::::::::<>:::::::::::::<_>
//
# STOCKHOLM 1.0

DW5100         AGGGGCUUAGGAUAAACUAGACCAAGGGCCUUCAAAGCCCUCAGCGGAGGUGAAAAUCCUCCAGCCCCUG
#=GR DW5100 SS ::::<>:::::::::::::<_><__>:<>:::::::<>:::::<>::::::::::::::::::<>::<_>
//
# STOCKHOLM 1.0

DA2410         GGGGGUAUAGCUCAGUUGGUAGAGCGUUGCUUUUGCAUAGCAGACGUCAGCAGUUCGAGUCUGCUUAUCUCCA
#=GR DA2410 SS (,,,,,,,,<>,,,,,,,,,,,,,<>,,<>,,,,<>,,,<>,,,<>,,,<>,,,,<>,<_>,<>,,,,,,,):
//
# STOCKHOLM 1.0

DM1541         GGCGGUGUAGCUCAGCUGGCUAGAGCGUACGGUUCAUACCCGUGAGGUNGGGGGUUCGAUCCCCUCCGCCGCUACCA
#=GR DM1541 SS (<>,,,,,,<>,,,<>,,<>,,,,,<>,,<>,,,,,,,,,<>,,,,,,,,,,,,,,<>,,,,,,,,,<>,<>,,,):
//
# STOCKHOLM 1.0

DG2520         GCAGAUGUAGCUCAGUGGUAGAGCGCAACCUUGCCAAGGUUGAUGCCAUGGGUUCGAGUCCCAUUAUCUGCU
#=GR DG2520 SS <>:::::::<>:<_>:::::::<><>::::::<>::::::::::<><__>::::<>:::::::::::::<>:
//
```
