## Supplementary material for "What does it take to learn the rules of RNA base pairing? A lot less than you may think": trna1415_annote_1of1_TORNADO_trna1415_annote_1of1_g5.cyk.out

```
# TORNADO 0.9.0 (June 2025);
# grm-fold :: folding individual RNA sequences
# Copyright (C) 2016 Howard Hughes Medical Institute.
# Freely distributed under the GNU General Public License (GPLv3).
# - - - - - - - - - - - - - - - - - - - - - - - - - - - - - - - - - - - -
DS4440                              sc = -170.7162    0.0 MB RAM   len   87 sen = 8.0 ppv = 11.8
# STOCKHOLM 1.0

DS4440         GGAUGGAUGUCUGAGCGGUUGAAAGAGUCGGUCUUGAAAACCGAAGUAUUGAUAGGAAUACCGGGGGUUCGAAUCCCUCUCCAUCCG
#=GR DS4440 SS :<------<_>---->{{,,,,,,(,<_><<_>------->),,,,,,,,[,,,<<____>>((((<__><___>))-)-)],,}}:
//

# <sqname> <len> <cyksc> <sen> <PPV> <F>  <kpairs> <tpairs> <pfss> <logodds> <pass>
DS4440   87 -170.7    8.0   11.8    9.5 25 17   -inf    inf 0
DG2680                              sc = -133.8818    0.0 MB RAM   len   71 sen = 10.5 ppv = 10.5
# STOCKHOLM 1.0

DG2680         GCGAGCGUAGUUCAAUGGUAAAAUAUCUCCUUGCCAAGGAGAAGAUACGGGUUCGAUUCCCGCCGCUCGCC
#=GR DG2680 SS <>[,<>(,,<__>,,,<<________>->),,<>]::{{,[,,<___>((<__><___>))<>]<>,}<>}
//

# <sqname> <len> <cyksc> <sen> <PPV> <F>  <kpairs> <tpairs> <pfss> <logodds> <pass>
DG2680   71 -133.9   10.5   10.5   10.5 19 19   -inf    inf 0
DA0680                              sc = -139.5153    0.0 MB RAM   len   74 sen = 0.0 ppv = 0.0
# STOCKHOLM 1.0

DA0680         GGGCCCAUAGCUCAGCCUGGGAGAGCGCCGCCCUUGCAAGGCGGAGGCCCCGGGUUCAAAUCCCGGUGGGUCCA
#=GR DA0680 SS <<<>>>:::<>:{,<><_>[[,(,<><>)<>]],,<>,,(<><<-<<>>>><<<__>---->>)}::<<__>>:
//

# <sqname> <len> <cyksc> <sen> <PPV> <F>  <kpairs> <tpairs> <pfss> <logodds> <pass>
DA0680   74 -139.5    0.0    0.0    0.0 21 25   -inf    inf 0
DH2520                              sc = -139.2205    0.0 MB RAM   len   73 sen = 5.0 ppv = 5.3
# STOCKHOLM 1.0

DH2520         GGUGGGUGUAGCCAAGUGGUAAGGCAAAGGACUGUGACUCCUUCAUUCGCGGGUUCGAUCCCCGUCAUUCACC
#=GR DH2520 SS :{-{-{,<--<>>,,,,{[---[<>,,,(<_>,<-<_>->),,]---]<>((<__><__>))}<_>,,,}-}}
//

# <sqname> <len> <cyksc> <sen> <PPV> <F>  <kpairs> <tpairs> <pfss> <logodds> <pass>
DH2520   73 -139.2    5.0    5.3    5.1 20 19   -inf    inf 0
DH3120                              sc = -145.2285    0.0 MB RAM   len   76 sen = 10.0 ppv = 10.0
# STOCKHOLM 1.0

DH3120         GGCGGAUGUAGCCAAGUGGAUCAAGGCAGUGGAUUGUGAAUCCACCAUGCGCGGGUUCAAUUCCCGUCGUUCGCCC
#=GR DH3120 SS <_>{{,,<--<>>,,{,[<__>,,(<>,<-<------<___>>->),,,]<><<<__>---->>}<_><__><>}}
//

# <sqname> <len> <cyksc> <sen> <PPV> <F>  <kpairs> <tpairs> <pfss> <logodds> <pass>
DH3120   76 -145.2   10.0   10.0   10.0 20 20   -inf    inf 0
DG7140                              sc = -135.3943    0.0 MB RAM   len   71 sen = 20.0 ppv = 20.0
# STOCKHOLM 1.0

DG7140         GCACCAGUGGUCUAGUGGUAGAAUAGUACCCUGCCACGGUACAGACCCGGGUUCGAUUCCCGGCUGGUGCA
#=GR DG7140 SS <>:{{,,,[<_>,,(-(<--<----<__>>>,<>)-)(<__>,<_>)]((<__><___>))<_>,}}:<>:
//

# <sqname> <len> <cyksc> <sen> <PPV> <F>  <kpairs> <tpairs> <pfss> <logodds> <pass>
DG7140   71 -135.4   20.0   20.0   20.0 20 20   -inf    inf 0
DA2580                              sc = -142.1686    0.0 MB RAM   len   73 sen = 14.3 ppv = 18.8
# STOCKHOLM 1.0

DA2580         GGGGGUAUAGCUUAGUUGGUAGAGCGCUGCUUUUGCAAGGCAGAUGUCAGCGGUUCGAAUCCGCUUACCUCCA
#=GR DA2580 SS {{{,,,,,,<>,,,,,,,,,,<-<>->,<>,,,,<>,,[<>,<--<_>-->(<__><___>)<>,,,]}-}}:
//

# <sqname> <len> <cyksc> <sen> <PPV> <F>  <kpairs> <tpairs> <pfss> <logodds> <pass>
DA2580   73 -142.2   14.3   18.8   16.2 21 16   -inf    inf 0
DC1260                              sc = -144.5748    0.0 MB RAM   len   76 sen = 0.0 ppv = 0.0
# STOCKHOLM 1.0

DC1260         GGCACUAUAGCCAAGGUGGCUAAGGCAUGGGACUGCAACUCCCCGAUCGUCGGUUCGAAUCCGACUAGUGCCUCCA
#=GR DC1260 SS (<__>,,,,<>)::{{-{<>,,,[<>,,((<_>,<>,,)-)]}}<__><_>(<__><___>,<_>,,<-<>>,)}:
//

# <sqname> <len> <cyksc> <sen> <PPV> <F>  <kpairs> <tpairs> <pfss> <logodds> <pass>
DC1260   76 -144.6    0.0    0.0    0.0 19 21   -inf    inf 0
DC4070                              sc = -141.1769    0.0 MB RAM   len   72 sen = 10.0 ppv = 20.0
# STOCKHOLM 1.0

DC4070         AGAGAGGAGUGAAUAAGGUUGUUCAUAUAAAUUGCAAAUUUAUANUAUUAGGGUUCGAUUCCCUCUUCUCUC
#=GR DC4070 SS :[-[------------[[,,<__>,,,,,,,,,<>,,,,,,,,,,,,,,,((<__><___>)),]--]-]-]
//

# <sqname> <len> <cyksc> <sen> <PPV> <F>  <kpairs> <tpairs> <pfss> <logodds> <pass>
DC4070   72 -141.2   10.0   20.0   13.3 20 10   -inf    inf 0
DH5280                              sc = -134.2693    0.0 MB RAM   len   68 sen = 9.5 ppv = 25.0
# STOCKHOLM 1.0

DH5280         GUAGAUAUAGUUUACAAAAAACAUUAGACUGUGAAUCUAACAACAGGAAAUCAAAUUCCUUAUUUACC
#=GR DH5280 SS (--(,,,,,<___________>,,,,<---<-<___>--->-->,<<____>----->)-------):
//

# <sqname> <len> <cyksc> <sen> <PPV> <F>  <kpairs> <tpairs> <pfss> <logodds> <pass>
DH5280   68 -134.3    9.5   25.0   13.8 21 8   -inf    inf 0
DT3360                              sc = -141.4677    0.0 MB RAM   len   72 sen = 4.8 ppv = 6.7
# STOCKHOLM 1.0

DT3360         GCCCUUUUAACUCAGUGGUAGAGUAACGCCAUGGUAAGGCGUAAGUCAUCGGUUCAAAUCCGAUAAGGGGCU
#=GR DT3360 SS <>[[------[,<_>,,,,,(,<___><>),,,(---(<><---<_>-->,<__>,,,,))]----]-]<>:
//

# <sqname> <len> <cyksc> <sen> <PPV> <F>  <kpairs> <tpairs> <pfss> <logodds> <pass>
DT3360   72 -141.5    4.8    6.7    5.6 21 15   -inf    inf 0
DT6050                              sc = -136.7882    0.0 MB RAM   len   71 sen = 4.8 ppv = 5.0
# STOCKHOLM 1.0

DT6050         GGCCGCUUAGCACAUGGCAGUGCACCACUCUCGUAAAGUGGGGGUCGCGAGUUCGAUUCUCGCAGUGGCCU
#=GR DT6050 SS <<>><>:::<>:[,,(<>,<-<>->),<-<-<_____>->>]<__><>(,<__><___>,)<>:::<<>>:
//

# <sqname> <len> <cyksc> <sen> <PPV> <F>  <kpairs> <tpairs> <pfss> <logodds> <pass>
DT6050   71 -136.8    4.8    5.0    4.9 21 20   -inf    inf 0
DF4080                              sc = -141.8493    0.0 MB RAM   len   72 sen = 0.0 ppv = 0.0
# STOCKHOLM 1.0

DF4080         GCCUUUAUAGCUUAGUGGUAAAGCGAUAAACUGAAGAUUUAUUUACAUGUAGUUCGAUUCUCAUUAAGGGCA
#=GR DF4080 SS <>[,,,,,,<>,,,,,<-----<>------>,(,,<_________>,,,,,<__><___>,),,,,,]<_>:
//

# <sqname> <len> <cyksc> <sen> <PPV> <F>  <kpairs> <tpairs> <pfss> <logodds> <pass>
DF4080   72 -141.8    0.0    0.0    0.0 21 10   -inf    inf 0
DK7560                              sc = -138.9627    0.0 MB RAM   len   73 sen = 9.5 ppv = 9.5
# STOCKHOLM 1.0

DK7560         GCCCGGUUAGCUCAGUCGGUAGAGCACCAGACUCUUAAUCUGGUUGUCGCGGGUUCGAGCCCCGCAUUGGGCU
#=GR DK7560 SS <>{[[<---<>->,<_>(<--<-<>->>,<_>,),,,,,]-]<____><>((<__><-<>>))<>,,,}<_>:
//

# <sqname> <len> <cyksc> <sen> <PPV> <F>  <kpairs> <tpairs> <pfss> <logodds> <pass>
DK7560   73 -139.0    9.5    9.5    9.5 21 21   -inf    inf 0
DL3880                              sc = -161.4689    0.0 MB RAM   len   82 sen = 0.0 ppv = 0.0
# STOCKHOLM 1.0

DL3880         AUCCGAGUGCUGGAAUUGGUAGACAGUCUUAGCUUAAGUUUAAGUGACGCAAGUCGUAAACGUUCGAAUCGUUUCUCGGAUA
#=GR DL3880 SS ::[<----<>------->,,,<_>,<_>,,,<>,,,,,,,,,,(,<_><>,,<_><____><__><___><___>,)]::::
//

# <sqname> <len> <cyksc> <sen> <PPV> <F>  <kpairs> <tpairs> <pfss> <logodds> <pass>
DL3880   82 -161.5    0.0    0.0    0.0 23 14   -inf    inf 0
DV1570                              sc = -143.1067    0.0 MB RAM   len   76 sen = 0.0 ppv = 0.0
# STOCKHOLM 1.0

DV1570         GGAGGAUUAGCUCAGCUGGGAGAGCACUUGCCUUACAAGCAAGGGGUCGGCGGUUCGAUCCCGUCAUCCUCCACCA
#=GR DV1570 SS :{-{<----<>->,<>,{((,<-<>->,,<>)---),,<>,,{{{<_>[<>(<__><__>)]<_>,,}}-}},}}:
//

# <sqname> <len> <cyksc> <sen> <PPV> <F>  <kpairs> <tpairs> <pfss> <logodds> <pass>
DV1570   76 -143.1    0.0    0.0    0.0 21 22   -inf    inf 0
DY4000                              sc = -165.9573    0.0 MB RAM   len   85 sen = 8.0 ppv = 14.3
# STOCKHOLM 1.0

DY4000         GGAGGGAUUUUCAAUGUUGGUAGUUGGAGUUGAGCUGUAAACUCAAUGACUUAGGUCUUCAUAGGUUCAAUUCCUAUUCCCUUCA
#=GR DY4000 SS {{-{<______>,,,[----------[,,,,(,<>,<____>,),,,<_>,,,<<_>-->,,,<<__>---->]----]}}--}:
//

# <sqname> <len> <cyksc> <sen> <PPV> <F>  <kpairs> <tpairs> <pfss> <logodds> <pass>
DY4000   85 -166.0    8.0   14.3   10.3 25 14   -inf    inf 0
DX5360                              sc = -135.2493    0.0 MB RAM   len   69 sen = 16.7 ppv = 23.1
# STOCKHOLM 1.0

DX5360         AGUAAGGUCAGCUAAUUAAGCUAUCGGGCCCAUACCCCGAAAAUGUUGGUUUAUAUCCUUCCCGUACUA
#=GR DX5360 SS :(---(<_>,<--------<>---><<<>>---->)):<-----<--<<_______>>-->>:<__>::
//

# <sqname> <len> <cyksc> <sen> <PPV> <F>  <kpairs> <tpairs> <pfss> <logodds> <pass>
DX5360   69 -135.2   16.7   23.1   19.4 18 13   -inf    inf 0
DF1260                              sc = -146.1718    0.0 MB RAM   len   76 sen = 0.0 ppv = 0.0
# STOCKHOLM 1.0

DF1260         GGUUCAGUAGCUCAGUUGGUAGAGCAUUUGAUUGAAGCUCAAAGUGUCGGCAGUUCAAUUCUGUCCUGAACCACCA
#=GR DF1260 SS {<__>,<--<>->,,,,{,,,<__>,,,,{,,,<--<>->,,,[,<_>(<>,<__>,,,,),<_>],<__>},}}:
//

# <sqname> <len> <cyksc> <sen> <PPV> <F>  <kpairs> <tpairs> <pfss> <logodds> <pass>
DF1260   76 -146.2    0.0    0.0    0.0 21 16   -inf    inf 0
DH3240                              sc = -143.3070    0.0 MB RAM   len   74 sen = 0.0 ppv = 0.0
# STOCKHOLM 1.0

DH3240         GGCGGAUGUAGCCAAGUGGAUUAAGGCAGUGGAUUGUGAAUUCACCAUCGCGGGUUCAAUUCCCGUCGUUCGCC
#=GR DH3240 SS {<>[(,,<--<>>,,,,,,,,,,,,<>,,,<<---<-<____>->>--><><<<__>---->>)<_><__>,]}
//

# <sqname> <len> <cyksc> <sen> <PPV> <F>  <kpairs> <tpairs> <pfss> <logodds> <pass>
DH3240   74 -143.3    0.0    0.0    0.0 20 17   -inf    inf 0
DW8040                              sc = -138.3017    0.0 MB RAM   len   72 sen = 4.8 ppv = 5.0
# STOCKHOLM 1.0

DW8040         GACCUCGUGGCGCAACGGUAGCGCGUCUGACUCCAGAUCAGAAGGCUGCGUGUUCGAAUCACGUCGGGGUCA
#=GR DW8040 SS <_>[,<>,(<><>,,)((,,<><><_>,<_>,)),<__>,,,,]<>:<>(,<__><___>,)<_>:::<_>:
//

# <sqname> <len> <cyksc> <sen> <PPV> <F>  <kpairs> <tpairs> <pfss> <logodds> <pass>
DW8040   72 -138.3    4.8    5.0    4.9 21 20   -inf    inf 0
DZ1662                              sc = -178.8650    0.0 MB RAM   len   95 sen = 3.4 ppv = 3.4
# STOCKHOLM 1.0

DZ1662         GGAAGAUCGUCGUCUCCGGUGAGGCGGCUGGACUUCAAAUCCAGUUGGGGCCGCCAGCGGUCCCGGGCAGGUUCGACUCCUGUGAUCUUCCGCCA
#=GR DZ1662 SS ((,,<__><_><_>,)){(-(-(<>,<>,,<_>,,)----)),,,,[(<<>><>),<><<_>>]{[<>,(<__><_>,)],<-<__>-->}<>}:
//

# <sqname> <len> <cyksc> <sen> <PPV> <F>  <kpairs> <tpairs> <pfss> <logodds> <pass>
DZ1662   95 -178.9    3.4    3.4    3.4 29 29   -inf    inf 0
DT1664                              sc = -146.0538    0.0 MB RAM   len   76 sen = 0.0 ppv = 0.0
# STOCKHOLM 1.0

DT1664         GCUGAUAUGGCUCAGUUGGUAGAGCGCACCCUUGGUAAGGGUGAGGUCCCCAGUUCGACUCUGGGUAUCAGCACCA
#=GR DT1664 SS <>:<----<_>->::::((--(,<><>,))):::::::(<--<-<<_>>>>,<__><_>,):((<___>,<>,)):
//

# <sqname> <len> <cyksc> <sen> <PPV> <F>  <kpairs> <tpairs> <pfss> <logodds> <pass>
DT1664   76 -146.1    0.0    0.0    0.0 21 19   -inf    inf 0
DD5000                              sc = -135.9608    0.0 MB RAM   len   69 sen = 0.0 ppv = 0.0
# STOCKHOLM 1.0

DD5000         AAAGAGCUAGUUAAAAAAUAACCCCAGAUUGUCAGACUGGAAUUAUCUGUAACCACCCUGAUGCUCUUU
#=GR DD5000 SS :::{,<>,,[----------------[,,,<_>,<_>,(<______>,<___>),]]}:<--<>->:::
//

# <sqname> <len> <cyksc> <sen> <PPV> <F>  <kpairs> <tpairs> <pfss> <logodds> <pass>
DD5000   69 -136.0    0.0    0.0    0.0 19 11   -inf    inf 0
DH3800                              sc = -146.1367    0.0 MB RAM   len   74 sen = 4.8 ppv = 7.7
# STOCKHOLM 1.0

DH3800         GGUGGAUAUAGCUCAAUCGGUAGAGCGUUAGAUUGUGGAUCUAAAGGUCGCGGGUUCGAUUCCUGCUAUUUACC
#=GR DH3800 SS <<-<_______>->--->::::<__>:::::::::::<__>::::{<_><>[(<__><___>),<>,,,,,,]}
//

# <sqname> <len> <cyksc> <sen> <PPV> <F>  <kpairs> <tpairs> <pfss> <logodds> <pass>
DH3800   74 -146.1    4.8    7.7    5.9 21 13   -inf    inf 0
DG1140                              sc = -140.5918    0.0 MB RAM   len   74 sen = 10.0 ppv = 11.1
# STOCKHOLM 1.0

DG1140         GCAGGUGUAGUUGAAUGGUAGAACUUCAGCCUUCCAAGCUGAUUGUGAGGGUUCGAUUCCCUUCACCUGCUCCA
#=GR DG1140 SS <>:[[-[,,(--(---(<--<__>-->,<>)--)),,<>,(---(-(-((<__><___>))--)-)),,]-]]:
//

# <sqname> <len> <cyksc> <sen> <PPV> <F>  <kpairs> <tpairs> <pfss> <logodds> <pass>
DG1140   74 -140.6   10.0   11.1   10.5 20 18   -inf    inf 0
DW4080                              sc = -138.7167    0.0 MB RAM   len   71 sen = 0.0 ppv = 0.0
# STOCKHOLM 1.0

DW4080         AAGGAUAUAGUUUAAUGGUAAAACUAUUGAUUUCAAAUCAAUCAUUAAGAGUUCGAAUCUUUUUAUCCUUG
#=GR DW4080 SS :::[,,,,,(------(<_____>,,,,<____>,,,,)---),,,,,(,<__><___>,,,,,,,)]:::
//

# <sqname> <len> <cyksc> <sen> <PPV> <F>  <kpairs> <tpairs> <pfss> <logodds> <pass>
DW4080   71 -138.7    0.0    0.0    0.0 21 8   -inf    inf 0
DL2921                              sc = -161.4831    0.0 MB RAM   len   85 sen = 25.0 ppv = 30.0
# STOCKHOLM 1.0

DL2921         GGGGAUAUGGCGAAAUCGGUAGACGCUACGGACUUAAAAUCCGUCGACUUUAAAAAUCGUGAGGGUUCAAGUCCCUCUAUCCCCA
#=GR DL2921 SS {{{{,,,,[<><____>,(,,<_><>,,)<<_>------->]<_><_>,,,,,,,,,}(-(-((<__>,,<_>))-)---)}}}:
//

# <sqname> <len> <cyksc> <sen> <PPV> <F>  <kpairs> <tpairs> <pfss> <logodds> <pass>
DL2921   85 -161.5   25.0   30.0   27.3 24 20   -inf    inf 0
DX7740                              sc = -138.2067    0.0 MB RAM   len   72 sen = 4.8 ppv = 5.3
# STOCKHOLM 1.0

DX7740         AGCAGAGUGGCGCAGUGGAAGCGUGCUGGGCCCAUAACCCAGAGGUCCGAGGAUCGAAACCUUGCUCUGCUA
#=GR DX7740 SS :<>:{,,,<<>->,,,[[,,<>(,<>,<<<>>>,,,,)]],[,<<_>>(-(<__><___>)---),],,}::
//

# <sqname> <len> <cyksc> <sen> <PPV> <F>  <kpairs> <tpairs> <pfss> <logodds> <pass>
DX7740   72 -138.2    4.8    5.3    5.0 21 19   -inf    inf 0
DE1540                              sc = -136.1681    0.0 MB RAM   len   72 sen = 10.0 ppv = 9.1
# STOCKHOLM 1.0

DE1540         GGCCCGUUGGUCAAGCGGUUAAGACACCGCCCUUUCACGGCGGUAACACGGGUUCGAAUCCCGUACGGGUCA
#=GR DE1540 SS <<>>{(--(<_>,,<><<----<_>->><>)),,,[,<><><<___>->((<__><___>))<__>]}<_>:
//

# <sqname> <len> <cyksc> <sen> <PPV> <F>  <kpairs> <tpairs> <pfss> <logodds> <pass>
DE1540   72 -136.2   10.0    9.1    9.5 20 22   -inf    inf 0
DC3881                              sc = -143.1120    0.0 MB RAM   len   73 sen = 0.0 ppv = 0.0
# STOCKHOLM 1.0

DC3881         AGGAGUUUGAGCAAAUGGUUUUGCGUUUUGAUUGCAAAUUGAAAUAUAGGGAUUCGAUUUCCCCGGACUCCUC
#=GR DC3881 SS :[--[,,,<__>,,,,,,,,,,<>,,,,,,,,,<>,,,,,(-------((<___><____>)))<<_>->]-]
//

# <sqname> <len> <cyksc> <sen> <PPV> <F>  <kpairs> <tpairs> <pfss> <logodds> <pass>
DC3881   73 -143.1    0.0    0.0    0.0 18 12   -inf    inf 0
DA0260                              sc = -144.0926    0.0 MB RAM   len   75 sen = 0.0 ppv = 0.0
# STOCKHOLM 1.0

DA0260         GGGCGAAUAGUGUCAGCGGGAGCACACCAGACUUGCAAUCUGGUAGGGAGGGUUCGAGUCCCUCUUUGUCCACCA
#=GR DA0260 SS [<_>,,,,,(,<_>,<><<<-<>->->>,<_>,,,),,,]::(--(((-((<__><-<_>>)-)-----))-)):
//

# <sqname> <len> <cyksc> <sen> <PPV> <F>  <kpairs> <tpairs> <pfss> <logodds> <pass>
DA0260   75 -144.1    0.0    0.0    0.0 21 19   -inf    inf 0
DK5100                              sc = -144.8236    0.0 MB RAM   len   74 sen = 11.1 ppv = 13.3
# STOCKHOLM 1.0

DK5100         CACUAAGAAGCUAAUAUGGGUUAAGCACCAGCCUUUUAAGCUGGAAGCAGGUGACUCCCAACCACCCUUAAUGA
#=GR DK5100 SS [-----[,,<>,,,,,,(<<----<>->>,<>),,,,,,<>,<<--<--<<-<_>--->-->>->>]-----]:
//

# <sqname> <len> <cyksc> <sen> <PPV> <F>  <kpairs> <tpairs> <pfss> <logodds> <pass>
DK5100   74 -144.8   11.1   13.3   12.1 18 15   -inf    inf 0
DP4000                              sc = -139.9647    0.0 MB RAM   len   72 sen = 5.3 ppv = 7.1
# STOCKHOLM 1.0

DP4000         CAGAUAGAAGCCAAAAGGUCAGGCGCUUUCUUUGGGAGAAAGACCUAGUUAGUUCGAGUCUAUCCUAUCUGA
#=GR DP4000 SS {,(,,,<--<>>,,,,,<_>,,<><>,,,),,,,,[,<---<_>>,,(,,,<__><-<_>--->),,,],}:
//

# <sqname> <len> <cyksc> <sen> <PPV> <F>  <kpairs> <tpairs> <pfss> <logodds> <pass>
DP4000   72 -140.0    5.3    7.1    6.1 19 14   -inf    inf 0
DC2720                              sc = -134.4717    0.0 MB RAM   len   71 sen = 0.0 ppv = 0.0
# STOCKHOLM 1.0

DC2720         GGCGGCAUGGCCAAGUGGUAAGGCAGGGGACUGCAAAUCCUUUACCCCCAGUUCAAAUCUGGGUGCCGCCU
#=GR DC2720 SS <_>{<>,,<<>>,,[-[[---[<>,(((<_>,<>,,,,))----)]]]],<__>,,,,}:<<<-<>>->>:
//

# <sqname> <len> <cyksc> <sen> <PPV> <F>  <kpairs> <tpairs> <pfss> <logodds> <pass>
DC2720   71 -134.5    0.0    0.0    0.0 20 20   -inf    inf 0
DI6280                              sc = -141.2932    0.0 MB RAM   len   74 sen = 0.0 ppv = 0.0
# STOCKHOLM 1.0

DI6280         GGUCUCUUGGCCCAGUUGGUUAAGGCACCGUGCUAAUAACGCGGGGAUCAGCGGUUCGAUCCCGCUAGAGACCA
#=GR DI6280 SS <<_>->::<<>><_>::(<----<<>->><-<>------>,)[[<___>,<>(<__><__>)]-]::<-<_>>:
//

# <sqname> <len> <cyksc> <sen> <PPV> <F>  <kpairs> <tpairs> <pfss> <logodds> <pass>
DI6280   74 -141.3    0.0    0.0    0.0 20 20   -inf    inf 0
DL2740                              sc = -157.7883    0.0 MB RAM   len   80 sen = 0.0 ppv = 0.0
# STOCKHOLM 1.0

DL2740         GCCGCUAUGGUGAAAUUGGUAGACACGUUGCUCUUAGGAAGCAGUGCUAUAGCAUCUUGGUUCGAGUCCGAGUGGCGGCA
#=GR DL2740 SS <>{<>,,,,,,,,,,,,(<--<_>-><___>,),,,[(,,<>,<-<>----->,,),,<<__>---->]}:::<_><_>:
//

# <sqname> <len> <cyksc> <sen> <PPV> <F>  <kpairs> <tpairs> <pfss> <logodds> <pass>
DL2740   80 -157.8    0.0    0.0    0.0 23 16   -inf    inf 0
DG1660                              sc = -145.6931    0.0 MB RAM   len   75 sen = 10.0 ppv = 10.5
# STOCKHOLM 1.0

DG1660         GCGGGCAUCGUAUAAUGGCUAUUACCUCAGCCUUCCAAGCUGAUGAUGCGGGUUCGAUUCCCGCUGCCCGCUCCA
#=GR DG1660 SS <>{{<___><------<<>----->>,,,<>,,,,,,,<>,[--[,,<>((<__><___>))<>,<>]]<>,}}:
//

# <sqname> <len> <cyksc> <sen> <PPV> <F>  <kpairs> <tpairs> <pfss> <logodds> <pass>
DG1660   75 -145.7   10.0   10.5   10.3 20 19   -inf    inf 0
DI6281                              sc = -138.7043    0.0 MB RAM   len   73 sen = 15.0 ppv = 15.0
# STOCKHOLM 1.0

DI6281         GCUCGUGUAGCUCAGUGGUUAGAGCUUCGUGCUUAUAACGCGACCGUCGUGGGUUCAAUCCCCACCUCGAGCA
#=GR DI6281 SS <>:{{-{,,<>,,,[-[(,,,<-<>--><-<>------><><_>)<_><-<<<__>--->>>]-]}-}}:<>:
//

# <sqname> <len> <cyksc> <sen> <PPV> <F>  <kpairs> <tpairs> <pfss> <logodds> <pass>
DI6281   73 -138.7   15.0   15.0   15.0 20 20   -inf    inf 0
DN1140                              sc = -143.8134    0.0 MB RAM   len   76 sen = 9.5 ppv = 10.0
# STOCKHOLM 1.0

DN1140         GGCUUUUUAGCUCAGCAGGUAGAGCAACCGGCUGUUAACCGGUUUGUCACAGGUUCGAGCCCUGUAAAAGCCGCCA
#=GR DN1140 SS (<>,,,,,,<>,):<>:{<--<-<>-->>(<>,<____>)[<---<_>->,(<__><-<>>),<-----<>>,]}:
//

# <sqname> <len> <cyksc> <sen> <PPV> <F>  <kpairs> <tpairs> <pfss> <logodds> <pass>
DN1140   76 -143.8    9.5   10.0    9.8 21 20   -inf    inf 0
DF1541                              sc = -140.1655    0.0 MB RAM   len   73 sen = 0.0 ppv = 0.0
# STOCKHOLM 1.0

DF1541         GGCUCGGUAGCUCAGUUGGUAGAGCAACGGACUGAAAAUCCGUGUGUCGGCGGUUCGAUUCCGUCCCGAGCCA
#=GR DF1541 SS <<>->{<--<>->,,,,,(,,<-<>--><__>,<_____>)[-[,<_>(<><___><___>)<_>]]<__>}:
//

# <sqname> <len> <cyksc> <sen> <PPV> <F>  <kpairs> <tpairs> <pfss> <logodds> <pass>
DF1541   73 -140.2    0.0    0.0    0.0 21 19   -inf    inf 0
DS4442                              sc = -169.8837    0.0 MB RAM   len   87 sen = 19.2 ppv = 27.8
# STOCKHOLM 1.0

DS4442         GGAGAGAUGGCCGAGUGGUUCAAGGCGUAGCAUUGGAACUGCUAUGUAGGCUUUUGUUUACCGAGGGUUCGAAUCCCUCUCUUUCCG
#=GR DS4442 SS [[-[,<--<<>>-------->,,<_>,,,<>,,,<___>,<>,,,,,,(<>,,,,<____>)(-((<__><___>))-),]---]]:
//

# <sqname> <len> <cyksc> <sen> <PPV> <F>  <kpairs> <tpairs> <pfss> <logodds> <pass>
DS4442   87 -169.9   19.2   27.8   22.7 26 18   -inf    inf 0
DN5282                              sc = -141.3862    0.0 MB RAM   len   72 sen = 5.3 ppv = 10.0
# STOCKHOLM 1.0

DN5282         UAGAUUGAAGCCAGUAAGUAGGGUAUUUAGCUGUUAACUAAAUUUUCGUAGGUUUGAAUCCUUCCAAUCUAG
#=GR DN5282 SS ::(,,,<--<>>,,,,,,,,,<<------<>------>--------><--<<---<___>>-->>,,,):::
//

# <sqname> <len> <cyksc> <sen> <PPV> <F>  <kpairs> <tpairs> <pfss> <logodds> <pass>
DN5282   72 -141.4    5.3   10.0    6.9 19 10   -inf    inf 0
DS6280                              sc = -160.8972    0.0 MB RAM   len   82 sen = 12.5 ppv = 17.6
# STOCKHOLM 1.0

DS6280         GGCAACUUGGCCGAGUGGUUAAGGCGAAAGAUUAGAAAUCUUUUGGGCUUUGCCCGCGCAGGUUCGAGUCCUGCAGUUGUCG
#=GR DS6280 SS <<>-->::<<>>[,,,,,,,,,,<>,,,,,,,,,<____>,,,,((<>,,,<>))<><>,(<__><___>),<>,,,,,,]:
//

# <sqname> <len> <cyksc> <sen> <PPV> <F>  <kpairs> <tpairs> <pfss> <logodds> <pass>
DS6280   82 -160.9   12.5   17.6   14.6 24 17   -inf    inf 0
DP3000                              sc = -144.0137    0.0 MB RAM   len   74 sen = 14.3 ppv = 20.0
# STOCKHOLM 1.0

DP3000         AGGGAUGUAGCGCAGCUUGGUAGCGCGUUUGUUUUGGGUACAAAAUGUCACGGGUUCAAAUCCUGUCAUCCCUA
#=GR DP3000 SS :[[[,,,,,<><>,<>,,,,,,<><>,,,,,,,,,(,<__>,,,,,<_>,)<<<__>---->>,<_>,,]]]::
//

# <sqname> <len> <cyksc> <sen> <PPV> <F>  <kpairs> <tpairs> <pfss> <logodds> <pass>
DP3000   74 -144.0   14.3   20.0   16.7 21 15   -inf    inf 0
DQ1200                              sc = -144.4652    0.0 MB RAM   len   75 sen = 0.0 ppv = 0.0
# STOCKHOLM 1.0

DQ1200         UGGGAUGUAGCCCAGCGGUAAGGCAAUAGACUUUGACUCUAUCAUGCGAUGGUUCGAUCCCAUCCAUCCCAGCCA
#=GR DQ1200 SS :{{<--<--<>>>,<>[[,,,((,,,,,<_>,,,<_>,)---),,<>(--(<__><__>)),,,]--],},<>}:
//

# <sqname> <len> <cyksc> <sen> <PPV> <F>  <kpairs> <tpairs> <pfss> <logodds> <pass>
DQ1200   75 -144.5    0.0    0.0    0.0 20 18   -inf    inf 0
DQ1660                              sc = -141.8167    0.0 MB RAM   len   75 sen = 10.0 ppv = 9.5
# STOCKHOLM 1.0

DQ1660         UGGGGUAUCGCCAAGCGGUAAGGCACCGGUUUUUGAUACCGGCAUUCCCUGGUUCGAAUCCAGGUACCCCAGCCA
#=GR DQ1660 SS :{{(<___><>),,<>[<---<<>->>(<-----<___>><<>--->)],(<__><___>),<<__>>},,<>}:
//

# <sqname> <len> <cyksc> <sen> <PPV> <F>  <kpairs> <tpairs> <pfss> <logodds> <pass>
DQ1660   75 -141.8   10.0    9.5    9.8 20 21   -inf    inf 0
DA2480                              sc = -145.5812    0.0 MB RAM   len   76 sen = 4.8 ppv = 5.3
# STOCKHOLM 1.0

DA2480         GGGAGUAUAGCUCAGUUGGUAGAGCGCUGCCUUUGCAAGGCAGAUGUCAGCGGUUCGAGUCCGCUUACUUCCACCA
#=GR DA2480 SS {{<-<_____>->,,,,{,,,(,<><>,<>),,,<>,,{<>,[,,<_>,<>(<__><___>)<>,,,],,}},}}:
//

# <sqname> <len> <cyksc> <sen> <PPV> <F>  <kpairs> <tpairs> <pfss> <logodds> <pass>
DA2480   76 -145.6    4.8    5.3    5.0 21 19   -inf    inf 0
DS1520                              sc = -171.3387    0.0 MB RAM   len   89 sen = 7.7 ppv = 9.5
# STOCKHOLM 1.0

DS1520         GGAGAGUUGGCAGAGCGGUAAUGCAGCGGACUCGAAAUCCGCCGAGCCAAUGUUGAAUUGGGUCGCAGGUUCAAAUCCUGUACUCUCCU
#=GR DS1520 SS {{,{,,,,{<>,[,<>((,,,,<>,<>,<_>,)-----)]<>}<__>},,,,,,[,,,,(<<_>->,<<__>---->),<__>,],}}:
//

# <sqname> <len> <cyksc> <sen> <PPV> <F>  <kpairs> <tpairs> <pfss> <logodds> <pass>
DS1520   89 -171.3    7.7    9.5    8.5 26 21   -inf    inf 0
DH0680                              sc = -142.6720    0.0 MB RAM   len   75 sen = 0.0 ppv = 0.0
# STOCKHOLM 1.0

DH0680         GGCCGGGGUGGGGUAGUUGGCCAUCCUUCGGGACUGUGGAUCCCGCGACUCGGGUUCAAAUCCCGGCCCUGGCCU
#=GR DH0680 SS <<>>{,,{,,,<<--<--<<>>-->>-->[(<_>,<-<<__>>><><_>,)<-<__>---->]}<<>>}:<<>>:
//

# <sqname> <len> <cyksc> <sen> <PPV> <F>  <kpairs> <tpairs> <pfss> <logodds> <pass>
DH0680   75 -142.7    0.0    0.0    0.0 20 23   -inf    inf 0
DY4480                              sc = -159.7963    0.0 MB RAM   len   83 sen = 18.2 ppv = 21.1
# STOCKHOLM 1.0

DY4480         GGGAGAGUGGCCGAGCGGUCAAAAGCGACAGACUGUAAAUCUGUUGAAGGUUUUCUACGUAGGUUCGAAUCCUGCCUCUCCCA
#=GR DY4480 SS {{{,[,,,<<>>(,<>,<_>,,,,<><_>,,,),,,,,,,],,,,{,,<<____>-->[,,(<__><___>),<>],},}}}:
//

# <sqname> <len> <cyksc> <sen> <PPV> <F>  <kpairs> <tpairs> <pfss> <logodds> <pass>
DY4480   83 -159.8   18.2   21.1   19.5 22 19   -inf    inf 0
DX5120                              sc = -139.4844    0.0 MB RAM   len   69 sen = 0.0 ppv = 0.0
# STOCKHOLM 1.0

DX5120         AGUAAAGUCAGCUAAAAAAGCUUUUGGGCCCAUACCCCAAACAUGUUGGUUAAACCCCUUCCUUUACUA
#=GR DX5120 SS :(----(,,,<>,,,,,,,<>,,,,<<<>>----------->,,<--<<_____>>>)--)::::::::
//

# <sqname> <len> <cyksc> <sen> <PPV> <F>  <kpairs> <tpairs> <pfss> <logodds> <pass>
DX5120   69 -139.5    0.0    0.0    0.0 19 10   -inf    inf 0
DR4500                              sc = -145.1965    0.0 MB RAM   len   74 sen = 0.0 ppv = 0.0
# STOCKHOLM 1.0

DR4500         GUGCUUGUAGCUCAAUUGGAUAGAGCACCAAACUACGGAUUUGGGGGUUGAGAGUUCAAAUCUUUCCAAGCAUG
#=GR DR4500 SS (,<>,,<--<>->,,,,<<---<-<>->>--->,,):::::::<<<<------<__>---->--->>--->:::
//

# <sqname> <len> <cyksc> <sen> <PPV> <F>  <kpairs> <tpairs> <pfss> <logodds> <pass>
DR4500   74 -145.2    0.0    0.0    0.0 21 13   -inf    inf 0
DX5160                              sc = -135.1421    0.0 MB RAM   len   68 sen = 0.0 ppv = 0.0
# STOCKHOLM 1.0

DX5160         AGUAAGGUAAGCUAAAUAAGCUUUUGGGCCCAUACCCCAACAAUGUUGUUAAAAUCCUUCCUUUACUA
#=GR DX5160 SS :(---((,,,<>,,,,,,,<>,,,,<<<>>---->)))::::::<--<____________>---->::
//

# <sqname> <len> <cyksc> <sen> <PPV> <F>  <kpairs> <tpairs> <pfss> <logodds> <pass>
DX5160   68 -135.1    0.0    0.0    0.0 18 10   -inf    inf 0
DV5320                              sc = -137.2160    0.0 MB RAM   len   69 sen = 5.3 ppv = 9.1
# STOCKHOLM 1.0

DV5320         CAUAGUGUAGCUUAAUAUUAAAGCAUCUGGCCUACACCCAGAAGAUUUCAUGACCAAUGAACACUCUGA
#=GR DV5320 SS [---[-[,,<>,,,,,,,,,,,<>,,,,<<>>,,,,,,,,(,,<____>,,<_>),,,<__>,]-]-]:
//

# <sqname> <len> <cyksc> <sen> <PPV> <F>  <kpairs> <tpairs> <pfss> <logodds> <pass>
DV5320   69 -137.2    5.3    9.1    6.7 19 11   -inf    inf 0
DE7680                              sc = -139.9392    0.0 MB RAM   len   72 sen = 19.0 ppv = 22.2
# STOCKHOLM 1.0

DE7680         UCCCGUAUGGUCUAGUGGUUAGGAUACCUGGCUUUCACCCAGGAGGCUCGGGUUCGAUUCCCGGUACGGGAA
#=GR DE7680 SS :{{[----[<_>,,(-(<----<___>>,<<>--->,))]-]<-<_>->((<__><___>))<___>,}}::
//

# <sqname> <len> <cyksc> <sen> <PPV> <F>  <kpairs> <tpairs> <pfss> <logodds> <pass>
DE7680   72 -139.9   19.0   22.2   20.5 21 18   -inf    inf 0
DH5320                              sc = -134.7087    0.0 MB RAM   len   68 sen = 5.0 ppv = 11.1
# STOCKHOLM 1.0

DH5320         GUGAAUAUAGUUUACAAAAAACAUUAGACUGUGAAUCUGACAACAGGAAAUAAACCUCCUUAUUCACC
#=GR DH5320 SS [-[------[,,,,,,,,,,,,,,,,<_>,(,<___>,<_>,,,,<<_______>>,)]-----]--]
//

# <sqname> <len> <cyksc> <sen> <PPV> <F>  <kpairs> <tpairs> <pfss> <logodds> <pass>
DH5320   68 -134.7    5.0   11.1    6.9 20 9   -inf    inf 0
DW1660                              sc = -144.4021    0.0 MB RAM   len   76 sen = 0.0 ppv = 0.0
# STOCKHOLM 1.0

DW1660         AGGGGCGUAGUUCAAUUGGUAGAGCACCGGUCUCCAAAACCGGGUGUUGGGAGUUCGAGUCUCUCCGCCCCUGCCA
#=GR DW1660 SS ::{,<>[,,<__>,,,,(<--<-<>->><<_>->),,,,]}:{[-[--[((,<__><-<_>->,))<>]]],<>}:
//

# <sqname> <len> <cyksc> <sen> <PPV> <F>  <kpairs> <tpairs> <pfss> <logodds> <pass>
DW1660   76 -144.4    0.0    0.0    0.0 21 21   -inf    inf 0
DI1860                              sc = -147.0747    0.0 MB RAM   len   77 sen = 0.0 ppv = 0.0
# STOCKHOLM 1.0

DI1860         GGGCCUAUAGCUCAGCUGGUUAGAGUGCACCCCUGAUAAGGGUGAGGUCACAAGUUCAAGUCUUGUUAGGCCCACCA
#=GR DI1860 SS (<<>>,,,,<>,):<>:<<---<-<-<>->>>>:(--------(,<<_>->,,<__>,,<_>,,<---<<>>>,)):
//

# <sqname> <len> <cyksc> <sen> <PPV> <F>  <kpairs> <tpairs> <pfss> <logodds> <pass>
DI1860   77 -147.1    0.0    0.0    0.0 21 19   -inf    inf 0
DE6160                              sc = -138.9742    0.0 MB RAM   len   72 sen = 23.8 ppv = 27.8
# STOCKHOLM 1.0

DE6160         UCCUCAUUGGUGUAGUCGGUAACACUCUAGUCUUUCACACUGGUACCUCGGGUUCGAUUCCCGAAUGGGGAG
#=GR DE6160 SS :{{-{,,,[[,(,,<_><<___>->,),,<_>,,,]-],[,<<__>>,(((<__><___>))),,,]}}}::
//

# <sqname> <len> <cyksc> <sen> <PPV> <F>  <kpairs> <tpairs> <pfss> <logodds> <pass>
DE6160   72 -139.0   23.8   27.8   25.6 21 18   -inf    inf 0
DH7740                              sc = -137.3648    0.0 MB RAM   len   72 sen = 4.8 ppv = 5.0
# STOCKHOLM 1.0

DH7740         GCCGUGAUCGUCUAGUGGUUAGGACCCCACGUUGUGGCCGUGGUAACCCAGGUUCGAAUCCUGGUCACGGCA
#=GR DH7740 SS <>((,<__><_>,,,,<<---<<_>>>>,))::::<<>><-<<___>>>:(<__><___>):<<_>-><_>:
//

# <sqname> <len> <cyksc> <sen> <PPV> <F>  <kpairs> <tpairs> <pfss> <logodds> <pass>
DH7740   72 -137.4    4.8    5.0    4.9 21 20   -inf    inf 0
DT1580                              sc = -145.9518    0.0 MB RAM   len   76 sen = 4.8 ppv = 4.2
# STOCKHOLM 1.0

DT1580         GCCACCCUAGCUCAACCGGCAGAGCACCCGACUUGUAAUCGGGGGGUUGGGGGUUCAACUCCCCUGGGUGGCUCCA
#=GR DT1580 SS <_>:{{{,,<>,[--[[(<>,<-<>->)(<_>,,<____>)]]]}<--<<<<<__>-->->>>>,}}<-<<>->>:
//

# <sqname> <len> <cyksc> <sen> <PPV> <F>  <kpairs> <tpairs> <pfss> <logodds> <pass>
DT1580   76 -146.0    4.8    4.2    4.4 21 24   -inf    inf 0
DP5090                              sc = -141.8142    0.0 MB RAM   len   70 sen = 0.0 ppv = 0.0
# STOCKHOLM 1.0

DP5090         CAGAGAAUAGUUUAAUGUAGAAUCUUAGCUUUGGGAGUUAAGGGUGAGAGUUGAAUUCUCUUUUCUCUGA
#=GR DP5090 SS <___>::::::::::::::<___>:::<>::::::::::::<<<--------<____>->---->->:::
//

# <sqname> <len> <cyksc> <sen> <PPV> <F>  <kpairs> <tpairs> <pfss> <logodds> <pass>
DP5090   70 -141.8    0.0    0.0    0.0 21 7   -inf    inf 0
DA2520                              sc = -141.8147    0.0 MB RAM   len   73 sen = 0.0 ppv = 0.0
# STOCKHOLM 1.0

DA2520         GGGGGUAUAGCUCAGUUGGUAGAGCGCUGCCUUUGCAAGGCAGAUGUCAGCGGUUCGAGUCCGCUUAUCUCCA
#=GR DA2520 SS :{{<<_____>->,,,,,,,,(,<><>,<>),,,<>,,[<>,(,,<_>,<>,<__><-<_>>,),,,,],}}:
//

# <sqname> <len> <cyksc> <sen> <PPV> <F>  <kpairs> <tpairs> <pfss> <logodds> <pass>
DA2520   73 -141.8    0.0    0.0    0.0 21 17   -inf    inf 0
DP2601                              sc = -145.3102    0.0 MB RAM   len   74 sen = 14.3 ppv = 21.4
# STOCKHOLM 1.0

DP2601         AGGGAUGUAGCGCAGUUUGGUAGCGCGUUUGUUUUGGGUACAAAAUGUCGCAGGUUCGAAUCCUGUCAUCCCUA
#=GR DP2601 SS :[[[,,,,,<><>,,,,,,,,,<><>,,,,,,,,,,(<__>,,,,,<_><>,<<__>---->),<_>,,]]]::
//

# <sqname> <len> <cyksc> <sen> <PPV> <F>  <kpairs> <tpairs> <pfss> <logodds> <pass>
DP2601   74 -145.3   14.3   21.4   17.1 21 14   -inf    inf 0
DP7560                              sc = -138.6695    0.0 MB RAM   len   72 sen = 0.0 ppv = 0.0
# STOCKHOLM 1.0

DP7560         GGCCGAAUGGUCUAGUGGUAUGAUUCUCGCUUUGGGUGCGAGAGGUCCCGGGUUCAAUCCCCGGUUCGGCCC
#=GR DP7560 SS <<>>[,,,,<_>,,,,,<---<___>-><>,,,(((,<><-<-<__>>><<___>--->)))<___><<>>]
//

# <sqname> <len> <cyksc> <sen> <PPV> <F>  <kpairs> <tpairs> <pfss> <logodds> <pass>
DP7560   72 -138.7    0.0    0.0    0.0 20 19   -inf    inf 0
DI2570                              sc = -142.4830    0.0 MB RAM   len   74 sen = 0.0 ppv = 0.0
# STOCKHOLM 1.0

DI2570         GGGCUAUUAGCUCAGUUGGUUAGAGCGCACCCCUGAUAAGGGUGAGGUCCCUGGUUCAAAUCCAGGAUGGCCCA
#=GR DI2570 SS <<<>------>->:(--((---(,<><>,))))::::::::(,<-<<_>>>,<<__>---->):<<---<>>>:
//

# <sqname> <len> <cyksc> <sen> <PPV> <F>  <kpairs> <tpairs> <pfss> <logodds> <pass>
DI2570   74 -142.5    0.0    0.0    0.0 21 18   -inf    inf 0
DN1541                              sc = -139.0072    0.0 MB RAM   len   72 sen = 23.8 ppv = 27.8
# STOCKHOLM 1.0

DN1541         UCCGCAGUAGCUCAGUGGUAGAGCUAUCGGCUGUUAACCGAUCGGUCGUAGGUUCGAAUCCUACCUGCGGAG
#=GR DN1541 SS :{{<>,<--<>->,[,,,,,<-<>--->(<>,<____>)<__><__>(--(<__><___>)--)],<>}}::
//

# <sqname> <len> <cyksc> <sen> <PPV> <F>  <kpairs> <tpairs> <pfss> <logodds> <pass>
DN1541   72 -139.0   23.8   27.8   25.6 21 18   -inf    inf 0
DC4480                              sc = -135.2969    0.0 MB RAM   len   71 sen = 0.0 ppv = 0.0
# STOCKHOLM 1.0

DC4480         GGCGGCAUGGCCAAGCGGUAAGGCAGGGGACUGCAAAUCCUUUAUCCCCAGUUCAAAUCUGGGUGUCGCCU
#=GR DC4480 SS <_>{<>,,<<>>,,<>[[---[<>,(((<_>,<>,,,,))-----)]]],<__>,,,,}:<<--<_>->>:
//

# <sqname> <len> <cyksc> <sen> <PPV> <F>  <kpairs> <tpairs> <pfss> <logodds> <pass>
DC4480   71 -135.3    0.0    0.0    0.0 20 19   -inf    inf 0
DR6051                              sc = -142.6200    0.0 MB RAM   len   73 sen = 0.0 ppv = 0.0
# STOCKHOLM 1.0

DR6051         GCUCCAGUGGCCUAAUGGAUAUGGCUUUGGACUUCUAAUCCAAAGGUUGCGGGUUCGAGUCCCGUCUGGAGUA
#=GR DR6051 SS <>:[<_>,<<>>,,,,,(----(<>,,,<<_>-->,,,,)),,,((,,<>,,<__><-<_>>)--),,,,]::
//

# <sqname> <len> <cyksc> <sen> <PPV> <F>  <kpairs> <tpairs> <pfss> <logodds> <pass>
DR6051   73 -142.6    0.0    0.0    0.0 20 16   -inf    inf 0
DD7560                              sc = -139.5864    0.0 MB RAM   len   72 sen = 9.5 ppv = 10.5
# STOCKHOLM 1.0

DD7560         UCCUCGGUAGUAUAGUGGUGAGUAUCCGCGUCUGUCACAUGCGAGACCCGGGUUCAAUUCCCGGCCGGGGAG
#=GR DD7560 SS :{{-{{,,,,,,,,,,[(,<-<___>><><_>,<_>,),,<><-<_>>]<<<__>---->>}<<>>}-}--}
//

# <sqname> <len> <cyksc> <sen> <PPV> <F>  <kpairs> <tpairs> <pfss> <logodds> <pass>
DD7560   72 -139.6    9.5   10.5   10.0 21 19   -inf    inf 0
DD4760                              sc = -124.8676    0.0 MB RAM   len   64 sen = 21.1 ppv = 57.1
# STOCKHOLM 1.0

DD4760         AAGGAGUUAGUUAAAAUAUAACAUUAGAAUGUCAAUCUAAAAUAACUAAAAAUAGUACACCUUG
#=GR DD4760 SS ::[[,(,,,<___________>,,,,<---<_>--->,,,,,,,,),,,,,,,,<__>,]]:::
//

# <sqname> <len> <cyksc> <sen> <PPV> <F>  <kpairs> <tpairs> <pfss> <logodds> <pass>
DD4760   64 -124.9   21.1   57.1   30.8 19 7   -inf    inf 0
DS4030                              sc = -160.5458    0.0 MB RAM   len   82 sen = 18.2 ppv = 40.0
# STOCKHOLM 1.0

DS4030         GGAAAAUUGAUCAUCGGCAAGAUAAGUUAUUUACUUAAUAAUAGAAUAUUAUUUCUGAGGAGUUGAAAUCUCCUAUUUUCCG
#=GR DS4030 SS (<------<__>--><<>--------------->,,,,,,,,,<__________>,<-<<----<____>->>------>):
//

# <sqname> <len> <cyksc> <sen> <PPV> <F>  <kpairs> <tpairs> <pfss> <logodds> <pass>
DS4030   82 -160.5   18.2   40.0   25.0 22 10   -inf    inf 0
DA0380                              sc = -138.6638    0.0 MB RAM   len   72 sen = 9.5 ppv = 10.5
# STOCKHOLM 1.0

DA0380         GGGCCCAUAGCUCAGUGGUAGAGUGCCUCCUUUGCAAGGAGGAUGCCCUGGGUUCGAAUCCCAGUGGGUCCA
#=GR DA0380 SS <<<>>>:::<>:<_>::<--<-<-<>>->>:::<>::[<-<<___>>>,((<__><___>)),,,,<__>]:
//

# <sqname> <len> <cyksc> <sen> <PPV> <F>  <kpairs> <tpairs> <pfss> <logodds> <pass>
DA0380   72 -138.7    9.5   10.5   10.0 21 19   -inf    inf 0
DP3880                              sc = -144.2082    0.0 MB RAM   len   72 sen = 0.0 ppv = 0.0
# STOCKHOLM 1.0

DP3880         CAGGUUAGAGCCAGGUGGUUAGGCGUCUUGUUUGGGUCAAGAAAUUGUUAUGUUCGAAUCAUAAUAACCUGA
#=GR DP3880 SS <------<-<>>->:::::::<_><_>::::::::<_>::(-----(,,,,<__><___>,,,,,,,)):::
//

# <sqname> <len> <cyksc> <sen> <PPV> <F>  <kpairs> <tpairs> <pfss> <logodds> <pass>
DP3880   72 -144.2    0.0    0.0    0.0 20 10   -inf    inf 0
DV2701                              sc = -139.6189    0.0 MB RAM   len   72 sen = 0.0 ppv = 0.0
# STOCKHOLM 1.0

DV2701         AGGGAUAUAACUCAGCGGUAGAGUGUCACCUUGACGUGGUGGAAGUCAUCAGUUCGAGCCUGAUUAUCCCUA
#=GR DV2701 SS :<-<______>->:<>::::<-<-<_>->>::<_>::[[,(<--<_>-->,<__><__>),<_____>]]::
//

# <sqname> <len> <cyksc> <sen> <PPV> <F>  <kpairs> <tpairs> <pfss> <logodds> <pass>
DV2701   72 -139.6    0.0    0.0    0.0 21 15   -inf    inf 0
DA4980                              sc = -140.9715    0.0 MB RAM   len   72 sen = 15.8 ppv = 33.3
# STOCKHOLM 1.0

DA4980         GUGAAUUUAGUUUAAUAGAUAAAACAUUUGCUUUGCAAGCAAAACUUGAAAGUUUAAAUCCUUCAAUCCACA
#=GR DA4980 SS (-(------(,,,,,,,<______>,,,,<>,,,<---<>---->,,<---<________>-->,,,))-):
//

# <sqname> <len> <cyksc> <sen> <PPV> <F>  <kpairs> <tpairs> <pfss> <logodds> <pass>
DA4980   72 -141.0   15.8   33.3   21.4 19 9   -inf    inf 0
DY4080                              sc = -166.5058    0.0 MB RAM   len   86 sen = 12.5 ppv = 21.4
# STOCKHOLM 1.0

DY4080         GGAGGGAUUUCCAAUGUUGGUAAUUGGAGUUGAGCUGUAAACUCAAUGAUUAUAUAUCUUCAUAGGUUCAAUUCCUAUUCCCUUCA
#=GR DY4080 SS {{-{<<____>>,,,{---------{,,[,,(,<>,<____>,),,,<_________>,,],,,<<__>---->}----}}}--}:
//

# <sqname> <len> <cyksc> <sen> <PPV> <F>  <kpairs> <tpairs> <pfss> <logodds> <pass>
DY4080   86 -166.5   12.5   21.4   15.8 24 14   -inf    inf 0
DR4001                              sc = -139.4176    0.0 MB RAM   len   71 sen = 4.8 ppv = 16.7
# STOCKHOLM 1.0

DR4001         AUAUCUUUAAUUUAAUGGUAAAAUAUUAGAAUACGAAUCUAAUUAUAUAGGUUCAAAUCCUAUAAGAUAUU
#=GR DR4001 SS ::::(------------(,,,,,,,,,,<____><___>,,,,,,,,,,<<__>---->)-----):::::
//

# <sqname> <len> <cyksc> <sen> <PPV> <F>  <kpairs> <tpairs> <pfss> <logodds> <pass>
DR4001   71 -139.4    4.8   16.7    7.4 21 6   -inf    inf 0
DS4500                              sc = -164.3554    0.0 MB RAM   len   84 sen = 20.0 ppv = 29.4
# STOCKHOLM 1.0

DS4500         GGAUGGAUGUCUGAGCGGUUGAAAGAGUCGGUCUUGAAAACCGAAGUAUUGAGAAUACCGGGGGUUCGAAUCCCUCUCCAUCCG
#=GR DS4500 SS {{--{[,,<_>,<__>,,,,(---(,<_>,<_>,,,,,,,))<______________>]((((<__><___>))-)-)}--}}:
//

# <sqname> <len> <cyksc> <sen> <PPV> <F>  <kpairs> <tpairs> <pfss> <logodds> <pass>
DS4500   84 -164.4   20.0   29.4   23.8 25 17   -inf    inf 0
DY7200                              sc = -144.4901    0.0 MB RAM   len   73 sen = 9.5 ppv = 12.5
# STOCKHOLM 1.0

DY7200         CCGACCUUAGCUCAGUUGGUAGAGCGGAGGACUGUAGAUCCUUAGGUCACUGGUUCGAAUCCGGUAGGUCGGA
#=GR DY7200 SS {{<_>{,,,<>,<_>,,,,,,,,<>,[,(<_>,,,,<__>),,,,<_>,],(<__><___>),},,}<_>}::
//

# <sqname> <len> <cyksc> <sen> <PPV> <F>  <kpairs> <tpairs> <pfss> <logodds> <pass>
DY7200   73 -144.5    9.5   12.5   10.8 21 16   -inf    inf 0
DN4440                              sc = -142.8886    0.0 MB RAM   len   72 sen = 4.8 ppv = 6.7
# STOCKHOLM 1.0

DN4440         UCCUCAGUAGCUCAGUGGUAGAGCGGUCGGCUGUUAACUGACUGGUCGUAGGUUCGAAUCCUACUUGGGGAG
#=GR DN4440 SS :{{,<-<--<>->->,,,,,,,<>,<_>,<>,<____>,<_>,[<_>(,,,<__><___>),,],,,,}--}
//

# <sqname> <len> <cyksc> <sen> <PPV> <F>  <kpairs> <tpairs> <pfss> <logodds> <pass>
DN4440   72 -142.9    4.8    6.7    5.6 21 15   -inf    inf 0
DH3020                              sc = -144.0914    0.0 MB RAM   len   75 sen = 0.0 ppv = 0.0
# STOCKHOLM 1.0

DH3020         GGCGGAUGUAGCCAAGUGGAUCAAGGCAGUGGAUUGUGAAUCCACCAUGCGCGGGUUCAAUUCCCGUCGUUCGCC
#=GR DH3020 SS [<>(,,,<--<>>,,,,,<__>,,,<>,,,<<---<-<___>>->>,,<><><<<__>---->>)<_><__><>]
//

# <sqname> <len> <cyksc> <sen> <PPV> <F>  <kpairs> <tpairs> <pfss> <logodds> <pass>
DH3020   75 -144.1    0.0    0.0    0.0 20 19   -inf    inf 0
DQ5360                              sc = -146.6934    0.0 MB RAM   len   72 sen = 4.8 ppv = 14.3
# STOCKHOLM 1.0

DQ5360         UAGAAUUUGGUGUAAUUGGGAGCACGAAGAGUUUUGGAUUCUUAGGAGUAGGUUCGAUUCCUAUAGUUCUAG
#=GR DQ5360 SS ::[,,,,,,,,,,,,,,,,<-<>->,,,,,,,,,,(<___>,,,<_________><___>),,,,,,,]:::
//

# <sqname> <len> <cyksc> <sen> <PPV> <F>  <kpairs> <tpairs> <pfss> <logodds> <pass>
DQ5360   72 -146.7    4.8   14.3    7.1 21 7   -inf    inf 0
DF5160                              sc = -136.6223    0.0 MB RAM   len   70 sen = 5.0 ppv = 9.1
# STOCKHOLM 1.0

DF5160         ACUCUUAUAGCUUAAUAUUAAAGUAUAGCGCUGAAAACGCUAAGAUGAACCCUAAAAAGUUCUAGGGGUA
#=GR DF5160 SS :[-[,,,,,<>,,,,,,,,,,,(,,,,<><>,<____><>,,,<--<__>>),,,,,,<__>,,]--]::
//

# <sqname> <len> <cyksc> <sen> <PPV> <F>  <kpairs> <tpairs> <pfss> <logodds> <pass>
DF5160   70 -136.6    5.0    9.1    6.5 20 11   -inf    inf 0
DY6280                              sc = -145.0058    0.0 MB RAM   len   75 sen = 5.0 ppv = 5.3
# STOCKHOLM 1.0

DY6280         CUCUCGGUAGCCAAGUUGGUUUAAGGCGCAAGACUGUAAAUCUUGAGAUCGGGCGUUCGACUCGCCCCCGGGAGA
#=GR DY6280 SS {-{,<><--<>>,,,,,{{,,,,,(<><>,,,,),<_____>,,{,<__>[(<><__><_>,)<>]}}},}--}:
//

# <sqname> <len> <cyksc> <sen> <PPV> <F>  <kpairs> <tpairs> <pfss> <logodds> <pass>
DY6280   75 -145.0    5.0    5.3    5.1 20 19   -inf    inf 0
DF6740                              sc = -141.4656    0.0 MB RAM   len   73 sen = 5.0 ppv = 5.6
# STOCKHOLM 1.0

DF6740         GCGGGGAUAGCUCAGUUGGGAGAGCGUCAGACUGAAGAUCUGAAGGUCGCGUGUUCGAUCCACGCUCACCGCA
#=GR DF6740 SS <>{<<_____>->,,,,,(,,,,<><_>,,,),{,,<__>,{,,[<_><>(,<__><__>),]<>,},}}<>:
//

# <sqname> <len> <cyksc> <sen> <PPV> <F>  <kpairs> <tpairs> <pfss> <logodds> <pass>
DF6740   73 -141.5    5.0    5.6    5.3 20 18   -inf    inf 0
DX1140                              sc = -142.5068    0.0 MB RAM   len   76 sen = 0.0 ppv = 0.0
# STOCKHOLM 1.0

DX1140         CGCGGGGUAGAGCAGUUGGUAGCUCGCCGGGCUCAUAACCCGGAGGUCGCAGGUUCGAGUCCUGCCCCCGCAACCA
#=GR DX1140 SS <<>>{{[--[,<>,(,,,<--<>-><>)<<<>->---->]][[-[<_><>,(<__><-<_>>,<>)]]]<>,,}}:
//

# <sqname> <len> <cyksc> <sen> <PPV> <F>  <kpairs> <tpairs> <pfss> <logodds> <pass>
DX1140   76 -142.5    0.0    0.0    0.0 20 25   -inf    inf 0
DP1180                              sc = -149.7758    0.0 MB RAM   len   77 sen = 0.0 ppv = 0.0
# STOCKHOLM 1.0

DP1180         CGGGAAGUGGCUCAGUUUGGUAGAGCAUUCGGUUUGGGACCGAAGGGUCGCAGGUUCAAAUCCUGUCUUCCCGACCA
#=GR DP1180 SS <_><--<___>->:::::::::<-<>--->{{,,,<<__>>[--[(<_><>,<<__>---->),<_>,,]]}<_>}:
//

# <sqname> <len> <cyksc> <sen> <PPV> <F>  <kpairs> <tpairs> <pfss> <logodds> <pass>
DP1180   77 -149.8    0.0    0.0    0.0 21 18   -inf    inf 0
DP2520                              sc = -145.5379    0.0 MB RAM   len   74 sen = 4.8 ppv = 6.2
# STOCKHOLM 1.0

DP2520         CGGGAUGUAGCGCAGUUUGGUAGCGCAUUGCAUUUGGGAUGCAAGGGUCGCAGGUUCGAAUCCUGUCAUCCCGA
#=GR DP2520 SS <>{{,,,,,<><>,,,,,,,,,<><>,,,<>,,,,,,,,,<>,,[[<_><>,(<__><___>),,,]--]}}::
//

# <sqname> <len> <cyksc> <sen> <PPV> <F>  <kpairs> <tpairs> <pfss> <logodds> <pass>
DP2520   74 -145.5    4.8    6.2    5.4 21 16   -inf    inf 0
DS2920                              sc = -171.0244    0.0 MB RAM   len   88 sen = 19.2 ppv = 26.3
# STOCKHOLM 1.0

DS2920         GGAGAGAUGGCUGAGUGGACUAAAGCGGCGGAUUGCUAAUCCGUUGUACGAGUUAAUCGUACCGAGGGUUCGAAUCCCUCUCUUUCCG
#=GR DS2920 SS {{-{,[,,,<>,,,(-(<_>,,,,<><_>,,,,,,)----)],,,<__>(,<_____><__>)(-((<__><___>))-),}---}}:
//

# <sqname> <len> <cyksc> <sen> <PPV> <F>  <kpairs> <tpairs> <pfss> <logodds> <pass>
DS2920   88 -171.0   19.2   26.3   22.2 26 19   -inf    inf 0
DG3200                              sc = -135.8851    0.0 MB RAM   len   71 sen = 0.0 ppv = 0.0
# STOCKHOLM 1.0

DG3200         GCGGAUAUAGUUGAAUGGUAUAAUUUCUCUUUGCCAAGGAGAAGACGCGGGUUCAAUUCCCGCUAUCCGCC
#=GR DG3200 SS <>{[,,,,,,,,(,,,<<________>->,,,<>),,((-(,,<_><><<<__>---->>)-)---)]<>}
//

# <sqname> <len> <cyksc> <sen> <PPV> <F>  <kpairs> <tpairs> <pfss> <logodds> <pass>
DG3200   71 -135.9    0.0    0.0    0.0 21 16   -inf    inf 0
DN4080                              sc = -140.5610    0.0 MB RAM   len   72 sen = 0.0 ppv = 0.0
# STOCKHOLM 1.0

DN4080         GUCUUUAUGGCUUAGUGGUUAAAGCAUCUCACUGUUAAUGAGAAUACAUAGGUUCAAUUCCUAUUGAAGACG
#=GR DN4080 SS <_>::::::<>:::<-<<-----<>-->->->:::::::(,<____>,,,<<__>---->):::::::<_>:
//

# <sqname> <len> <cyksc> <sen> <PPV> <F>  <kpairs> <tpairs> <pfss> <logodds> <pass>
DN4080   72 -140.6    0.0    0.0    0.0 21 11   -inf    inf 0
DH0660                              sc = -144.0469    0.0 MB RAM   len   76 sen = 0.0 ppv = 0.0
# STOCKHOLM 1.0

DH0660         GGCCGAGGUAGGGUAGUGGCUAUCCUGAAGGACUGUGGAUCCUUCGACCCGGGUUCAAUUCCCGGUCUCGGCCCCA
#=GR DH0660 SS <<>>{-{,,,,[,,,<-<<>--->>,(--(<_>,<-<<__>>--><_>))<<<__>---->>]<<_>-><<>>}}:
//

# <sqname> <len> <cyksc> <sen> <PPV> <F>  <kpairs> <tpairs> <pfss> <logodds> <pass>
DH0660   76 -144.0    0.0    0.0    0.0 20 22   -inf    inf 0
DP5880                              sc = -136.9457    0.0 MB RAM   len   68 sen = 0.0 ppv = 0.0
# STOCKHOLM 1.0

DP5880         CAGAGAAUAGUUUAAAUUAGAAUCUUAGCUUUGGGUGCUAAUGGUGGAGUUAAAGACUUUUUCUCUGA
#=GR DP5880 SS <________>:::::::::<___>:::<>:::::::<>::::<---<-------<_>----->->:::
//

# <sqname> <len> <cyksc> <sen> <PPV> <F>  <kpairs> <tpairs> <pfss> <logodds> <pass>
DP5880   68 -136.9    0.0    0.0    0.0 20 7   -inf    inf 0
DI2400                              sc = -142.1290    0.0 MB RAM   len   74 sen = 4.8 ppv = 5.3
# STOCKHOLM 1.0

DI2400         GGGCUAUUAGCUCAGUUGGUUAGAGCGCACCCCUGAUAAGGGUGAGGCCCCUGGUUCGAAUCCAGGAUGGCCCA
#=GR DI2400 SS [(<>,,,,,<>,),(---(---(,<><>,)))]::::::[<--<-<<>>>>,(<__><___>),<----<>>]:
//

# <sqname> <len> <cyksc> <sen> <PPV> <F>  <kpairs> <tpairs> <pfss> <logodds> <pass>
DI2400   74 -142.1    4.8    5.3    5.0 21 19   -inf    inf 0
DM4481                              sc = -141.1885    0.0 MB RAM   len   73 sen = 14.3 ppv = 18.8
# STOCKHOLM 1.0

DM4481         ACCUACUUGACUCAGCGGUUAGAGUAUCGCCUUCAUACGGCGAGAGUCAUUGGUUCAAAUCCAAUAGUAGGUA
#=GR DM4481 SS :{{--{,,<_>,[,<>((---(,<___><>)--)---)]<>(-(,<_>,,,,<__>,,,,)),,,,}--}}::
//

# <sqname> <len> <cyksc> <sen> <PPV> <F>  <kpairs> <tpairs> <pfss> <logodds> <pass>
DM4481   73 -141.2   14.3   18.8   16.2 21 16   -inf    inf 0
DH5520                              sc = -137.0202    0.0 MB RAM   len   69 sen = 0.0 ppv = 0.0
# STOCKHOLM 1.0

DH5520         GUAAAUAUAGUUUAACUAAAACAUUAGAUUGUGAAUCUAACUAUAGAGGCCUACCACUUCUUAUUUACC
#=GR DH5520 SS <--------<_____>----->::::(,,,<-<___>--->,,,,<-<<>--->------------->)
//

# <sqname> <len> <cyksc> <sen> <PPV> <F>  <kpairs> <tpairs> <pfss> <logodds> <pass>
DH5520   69 -137.0    0.0    0.0    0.0 21 8   -inf    inf 0
DC5220                              sc = -130.6614    0.0 MB RAM   len   66 sen = 14.3 ppv = 27.3
# STOCKHOLM 1.0

DC5220         GACUCUGUAGUGAAGUUCAUAAUGAGUUGCAAACUCGUUGAUGUACACUAAAGUGUGCCGGGGUCU
#=GR DC5220 SS <_>:(,,,,,,<_____>,,,,,<-<--<>--->-><-----<__>->,,,,,,<-<>>,,)<_>:
//

# <sqname> <len> <cyksc> <sen> <PPV> <F>  <kpairs> <tpairs> <pfss> <logodds> <pass>
DC5220   66 -130.7   14.3   27.3   18.8 21 11   -inf    inf 0
DK4480                              sc = -141.5788    0.0 MB RAM   len   73 sen = 14.3 ppv = 20.0
# STOCKHOLM 1.0

DK4480         GGGUGUAUAGCUCAGUUGGUAGAGCAUUGGGCUUUUAACCUAAUGGUCGCAGGUUCAAGUCCUGCUAUACCCA
#=GR DK4480 SS {{<-<_____>->,,,,,,,,,,<>,,,<<<>------>>,,,,[<_><>,(<__>,,<_>),<>,,,,]}}:
//

# <sqname> <len> <cyksc> <sen> <PPV> <F>  <kpairs> <tpairs> <pfss> <logodds> <pass>
DK4480   73 -141.6   14.3   20.0   16.7 21 15   -inf    inf 0
DL5640                              sc = -136.1628    0.0 MB RAM   len   70 sen = 5.0 ppv = 9.1
# STOCKHOLM 1.0

DL5640         ACUUUUAAAGGAUAGAAGUAAUCCAUCGGUCUUAGGAACCGAAAAAUUGGUGCAACUCCAAAUAAAAGUA
#=GR DL5640 SS :(,,,,,,,,<---<--<____>>--><__>,,,<<__>><-------<<-<>-->->>,,,,,,,,)::
//

# <sqname> <len> <cyksc> <sen> <PPV> <F>  <kpairs> <tpairs> <pfss> <logodds> <pass>
DL5640   70 -136.2    5.0    9.1    6.5 20 11   -inf    inf 0
DS1180                              sc = -177.2966    0.0 MB RAM   len   93 sen = 8.0 ppv = 8.0
# STOCKHOLM 1.0

DS1180         GGAAGAUUACCCAAGUCCGGCUGAAGGGAUCGGUCUUGAAAACCGAGAGUCGGGGAAACCCGAGCGGGGGUUCGAAUCCCUCAUCUUCCGCCA
#=GR DS1180 SS <<--<____>>>::<_>[<_>,(--(<___>,<_>,,,,,,,))]:{,<_>{<<<___>>>[,<>((((<__><___>))-)--),,]}<>}:
//

# <sqname> <len> <cyksc> <sen> <PPV> <F>  <kpairs> <tpairs> <pfss> <logodds> <pass>
DS1180   93 -177.3    8.0    8.0    8.0 25 25   -inf    inf 0
DS3960                              sc = -158.4630    0.0 MB RAM   len   81 sen = 13.0 ppv = 23.1
# STOCKHOLM 1.0

DS3960         GGAAAAGUUGCCAUAGGUAAGGUAAGAUAUUUGCUAAAUAUUGUGUUUAAGCACCUAGGUGUUCGAGUCACCUCUUUUCCG
#=GR DS3960 SS [[,,,,<--<>>,,,,,,,,,,,,,,,,,,,,<>,,,,,,,,<-<-----<>->>,,((,<__><-<_>->)-),,,,]]:
//

# <sqname> <len> <cyksc> <sen> <PPV> <F>  <kpairs> <tpairs> <pfss> <logodds> <pass>
DS3960   81 -158.5   13.0   23.1   16.7 23 13   -inf    inf 0
DF5220                              sc = -139.4809    0.0 MB RAM   len   70 sen = 0.0 ppv = 0.0
# STOCKHOLM 1.0

DF5220         GCCCCCAUAGCUUAACCCACAAAGCAUGGCACUGAAGAUGCCAAGAUGGUACCUACUAUACCUGUGGGCA
#=GR DF5220 SS <_>[[,,,,<>,,,,,,,,,,,,<>,,<<>->,(,,<--<>>,,<--<<__>>-->,,,,)<_>,]]<>:
//

# <sqname> <len> <cyksc> <sen> <PPV> <F>  <kpairs> <tpairs> <pfss> <logodds> <pass>
DF5220   70 -139.5    0.0    0.0    0.0 19 15   -inf    inf 0
DQ9992                              sc = -138.4267    0.0 MB RAM   len   72 sen = 9.5 ppv = 11.8
# STOCKHOLM 1.0

DQ9992         GGUCCCAUGGUGUAAUGGUUAGCACUCUGGACUUUGAAUCCAGCGAUCCGAGUUCAAAUCUCGGUGGGACCU
#=GR DQ9992 SS <<_>>{--{,,[,,,,<<---<>->->,(<_>,,,<___>),<><__>]<-<__>---->,}---}<<_>>:
//

# <sqname> <len> <cyksc> <sen> <PPV> <F>  <kpairs> <tpairs> <pfss> <logodds> <pass>
DQ9992   72 -138.4    9.5   11.8   10.5 21 17   -inf    inf 0
DE9991                              sc = -137.1059    0.0 MB RAM   len   72 sen = 10.0 ppv = 9.1
# STOCKHOLM 1.0

DE9991         UCCCUGGUGGUCUAGUGGCUAGGAUUCGGCGCUUUCACCGCCGCGGCCCGGGUUCGAUUCCCGGUCAGGAAU
#=GR DE9991 SS :{{<_>,,{<_>,,{,{<>,,[<___>(<><>,,,),]}<>}<><<>>}((<__><___>))}<_>,}::::
//

# <sqname> <len> <cyksc> <sen> <PPV> <F>  <kpairs> <tpairs> <pfss> <logodds> <pass>
DE9991   72 -137.1   10.0    9.1    9.5 20 22   -inf    inf 0
DI1900                              sc = -148.4898    0.0 MB RAM   len   77 sen = 0.0 ppv = 0.0
# STOCKHOLM 1.0

DI1900         AGGCCUGUAGCUCAGGUGGUUAGAGCGUACGCCUGAUAAGCGUAAGGUCGGCAGUUCGAGUCUGCCUAGGCCUACCA
#=GR DI1900 SS :<<>>:<--<>->:::::::::(,<><__><>)::::::<>::::{<_>[<>,<__>(,<_>,<>),,<<>>,,]}:
//

# <sqname> <len> <cyksc> <sen> <PPV> <F>  <kpairs> <tpairs> <pfss> <logodds> <pass>
DI1900   77 -148.5    0.0    0.0    0.0 21 19   -inf    inf 0
DL1541                              sc = -165.2044    0.0 MB RAM   len   86 sen = 12.0 ppv = 13.0
# STOCKHOLM 1.0

DL1541         GCCGGGGUGGUGGAAUUGGCAGACACACAGGACUUAAAAUCCUGCGGUAGGUGACUACCGUGCCGGUUCAAGUCCGGCCCUCGGCA
#=GR DL1541 SS <>{{[------[(----(<>,<_>,)-),<<_>------->]--][<--<<___>-->><-<>>(<__>,,<_>)<<>>],}}<>:
//

# <sqname> <len> <cyksc> <sen> <PPV> <F>  <kpairs> <tpairs> <pfss> <logodds> <pass>
DL1541   86 -165.2   12.0   13.0   12.5 25 23   -inf    inf 0
DP1400                              sc = -142.0004    0.0 MB RAM   len   74 sen = 0.0 ppv = 0.0
# STOCKHOLM 1.0

DP1400         CGGGGUGUGGCGCAGCUUGGUAGCGCGCUUCGUUCGGGACGAAGAGGCCGUGGGUUCAAAUCCCGCCACCCCGA
#=GR DP1400 SS <>{{,,,,(<><>,,),,((,,<><><>,,)---),[<_>(--(,<<>><-<<<__>---->>><>)-)]}}::
//

# <sqname> <len> <cyksc> <sen> <PPV> <F>  <kpairs> <tpairs> <pfss> <logodds> <pass>
DP1400   74 -142.0    0.0    0.0    0.0 21 22   -inf    inf 0
DI2550                              sc = -139.0296    0.0 MB RAM   len   72 sen = 0.0 ppv = 0.0
# STOCKHOLM 1.0

DI2550         GGGCUAUUAGCUCAGUGGUAGAGCGCGCCCCUGAUAAGGGCGAGGUCUCUGGUUCAAGUCCAGGAUAGCCCA
#=GR DI2550 SS <<<>------>->:[,((--(,<><><>))),,,,,,((<><-<__>->,,<__>,,,,)),<<____>>]:
//

# <sqname> <len> <cyksc> <sen> <PPV> <F>  <kpairs> <tpairs> <pfss> <logodds> <pass>
DI2550   72 -139.0    0.0    0.0    0.0 21 18   -inf    inf 0
DD1660                              sc = -146.9531    0.0 MB RAM   len   77 sen = 0.0 ppv = 0.0
# STOCKHOLM 1.0

DD1660         GGAGCGGUAGUUCAGUCGGUUAGAAUACCUGCCUGUCACGCAGGGGGUCGCGGGUUCGAGUCCCGUCCGUUCCGCCA
#=GR DD1660 SS <___>{[,,<__>,<_>(<---<____>>,<>),<_>,]<>,{{{<<_>->[(<__><-<_>>)<_>],,,}}-}}:
//

# <sqname> <len> <cyksc> <sen> <PPV> <F>  <kpairs> <tpairs> <pfss> <logodds> <pass>
DD1660   77 -147.0    0.0    0.0    0.0 21 22   -inf    inf 0
DV4980                              sc = -143.5805    0.0 MB RAM   len   73 sen = 0.0 ppv = 0.0
# STOCKHOLM 1.0

DV4980         CCUCGCAGAGCUUGUCAAUCCUAAGCAUCUCUUUUACACAGAGAAGAAGUUUGUGAAAUUCGAACUGCCUGGA
#=GR DV4980 SS :[-[(--(,<>,,<_>,,,)),,,<>,,<-<-----<-<_>->-->-->,,,(,<_____><__>,<>),]]:
//

# <sqname> <len> <cyksc> <sen> <PPV> <F>  <kpairs> <tpairs> <pfss> <logodds> <pass>
DV4980   73 -143.6    0.0    0.0    0.0 19 15   -inf    inf 0
DK0260                              sc = -147.6196    0.0 MB RAM   len   78 sen = 0.0 ppv = 0.0
# STOCKHOLM 1.0

DK0260         GGGUUGCUAGCUCAACUGGUUUAGAGCACUGGUCUUUUAAACCAUAGGUUACAGGUUCGAGUCCUGUGCAACCCACCA
#=GR DK0260 SS {((,,<>,,<>,)--),{(,,,,<-<>->,<<_>------->),,,[<___>,(<__><-<_>>,<-<>-->)],}}:
//

# <sqname> <len> <cyksc> <sen> <PPV> <F>  <kpairs> <tpairs> <pfss> <logodds> <pass>
DK0260   78 -147.6    0.0    0.0    0.0 20 19   -inf    inf 0
DM4501                              sc = -141.5837    0.0 MB RAM   len   73 sen = 9.5 ppv = 13.3
# STOCKHOLM 1.0

DM4501         GUCGGAAUAGUUUAGUAGGGUAGAACAGCGGGAUCAUAAUUCGCACACGGGGGUUCAAAUCCCUCUUCCGAUA
#=GR DM4501 SS <_>{----------{,,,,[,,<__>,<>(<<__>------><>,),]<<<<<__>---->>>->,,}}::::
//

# <sqname> <len> <cyksc> <sen> <PPV> <F>  <kpairs> <tpairs> <pfss> <logodds> <pass>
DM4501   73 -141.6    9.5   13.3   11.1 21 15   -inf    inf 0
DK2920                              sc = -136.6363    0.0 MB RAM   len   72 sen = 0.0 ppv = 0.0
# STOCKHOLM 1.0

DK2920         GGGUUGCUAACUCAACGGUAGAGUACUCGGCUUUUAACCGACUAGUUCCGGGUUCGAAUCCCGGGCAACCCA
#=GR DK2920 SS <<<--<>--->->-->[(,,<-<__>-><<>------>)<_>,,<__>](<<---<___>>><<<>-->>):
//

# <sqname> <len> <cyksc> <sen> <PPV> <F>  <kpairs> <tpairs> <pfss> <logodds> <pass>
DK2920   72 -136.6    0.0    0.0    0.0 20 19   -inf    inf 0
DM1231                              sc = -146.5384    0.0 MB RAM   len   77 sen = 0.0 ppv = 0.0
# STOCKHOLM 1.0

DM1231         CGCGGGAUAGAGCAGUCUGGUAGCUCGUCGGGCUCAUAACCCGAAGGUCGAUGGUUCAAAUCCAUCUCCCGCAACCA
#=GR DM1231 SS :<>{{{,,,[,<>,<_>,(<--<>-><_><<<>->---->)](--(<_><--<<__>---->>,,,,))}<>,,}}:
//

# <sqname> <len> <cyksc> <sen> <PPV> <F>  <kpairs> <tpairs> <pfss> <logodds> <pass>
DM1231   77 -146.5    0.0    0.0    0.0 20 21   -inf    inf 0
DX7560                              sc = -142.0906    0.0 MB RAM   len   75 sen = 0.0 ppv = 0.0
# STOCKHOLM 1.0

DX7560         AGCAGCGUGGCGCAGUGGAAGCGUGCUGGGCCCAUAACCCAGAGGUCGGUGGAUCGAAACCACUCGCUGCUACCA
#=GR DX7560 SS :<>:<>{,[<><>,(-((,,<>,,<>,,<<>>)----))],[,(<_><<-<<__>---->>->,)<>,<>,,]}:
//

# <sqname> <len> <cyksc> <sen> <PPV> <F>  <kpairs> <tpairs> <pfss> <logodds> <pass>
DX7560   75 -142.1    0.0    0.0    0.0 21 22   -inf    inf 0
DX4480                              sc = -140.3600    0.0 MB RAM   len   74 sen = 5.3 ppv = 5.0
# STOCKHOLM 1.0

DX4480         AGCGGGGUAGAGGAAUUGGUCGACUCAUCAGGCUCAUGACCUGAAGACUGCAGGUUCGAAUCCUGUCCCCGCCU
#=GR DX4480 SS :<>:{{---{,[(----(<_><_>,)--),<<>->,,<_>],[,,<_>,<>,(<__><___>),<_>]}}<>}:
//

# <sqname> <len> <cyksc> <sen> <PPV> <F>  <kpairs> <tpairs> <pfss> <logodds> <pass>
DX4480   74 -140.4    5.3    5.0    5.1 19 20   -inf    inf 0
DM6160                              sc = -139.3578    0.0 MB RAM   len   72 sen = 9.5 ppv = 11.8
# STOCKHOLM 1.0

DM6160         AGCUUCUUAACUCAGGGGUAGAGUGCGAGGCCCAUAACCUCGAGGUCCUAGGAUCGAAACCUAGAGAAGCUA
#=GR DM6160 SS :<>::[----[,(-((((----(,<>,,,<>))----))-)),<<_>>,,(<__><___>),,]-]::<>::
//

# <sqname> <len> <cyksc> <sen> <PPV> <F>  <kpairs> <tpairs> <pfss> <logodds> <pass>
DM6160   72 -139.4    9.5   11.8   10.5 21 17   -inf    inf 0
DK6281                              sc = -140.5076    0.0 MB RAM   len   73 sen = 9.5 ppv = 11.1
# STOCKHOLM 1.0

DK6281         GCCUUGUUGGCGCAAUCGGUAGCGCGUAUGACUCUUAAUCAUAAGGUUAGGGGUUCGAGCCCCCUACAGGGCU
#=GR DK6281 SS <>[--[,,(<><>,,,)((,,<><><_____>,)-----),,,,((-----(<__><-<>>))),,]-]<_>:
//

# <sqname> <len> <cyksc> <sen> <PPV> <F>  <kpairs> <tpairs> <pfss> <logodds> <pass>
DK6281   73 -140.5    9.5   11.1   10.3 21 18   -inf    inf 0
DG5100                              sc = -132.9181    0.0 MB RAM   len   68 sen = 0.0 ppv = 0.0
# STOCKHOLM 1.0

DG5100         UCUUUCUAGUACUAAGGAGUAUAAGUGGCUUCCAACCACACGGUCUUGGUUAGAGUCCAAGGAAAGAU
#=GR DG5100 SS :[,,,(,,<__>,,,<<-<-----<-<<>-->>-->>->,<><_>,,),,,,<-<_>>,,]:::::::
//

# <sqname> <len> <cyksc> <sen> <PPV> <F>  <kpairs> <tpairs> <pfss> <logodds> <pass>
DG5100   68 -132.9    0.0    0.0    0.0 19 13   -inf    inf 0
DP3200                              sc = -143.0699    0.0 MB RAM   len   74 sen = 14.3 ppv = 20.0
# STOCKHOLM 1.0

DP3200         AGGGAUGUAGCGCAGCUUUGUAGCGCGUUUGUUUUGGGUACAAAAUGUCACAGGUUCAAAUCCUGUCAUCCCUA
#=GR DP3200 SS :{{{,,,,,<><>,<>,,,,,,<><>,,,,,,,,,[(<__>,,,,,<_>,),<<__>---->],<_>,,}}}::
//

# <sqname> <len> <cyksc> <sen> <PPV> <F>  <kpairs> <tpairs> <pfss> <logodds> <pass>
DP3200   74 -143.1   14.3   20.0   16.7 21 15   -inf    inf 0
DD3280                              sc = -141.7739    0.0 MB RAM   len   74 sen = 14.3 ppv = 15.0
# STOCKHOLM 1.0

DD3280         GGGAUUGUAGUUCAAUUGGUUAGAGCACCGCCCUGUCAAGGCGGAAGCUGCGGGUUCGAGCCCCGUCAGUCCCG
#=GR DD3280 SS {{{,,,[,,<__>,,,,(<---<-<>->><>)],<_>,,{<>[<___>,<>(<___><-<>>)],,},,,}}}:
//

# <sqname> <len> <cyksc> <sen> <PPV> <F>  <kpairs> <tpairs> <pfss> <logodds> <pass>
DD3280   74 -141.8   14.3   15.0   14.6 21 20   -inf    inf 0
DV3960                              sc = -145.8834    0.0 MB RAM   len   75 sen = 5.3 ppv = 7.1
# STOCKHOLM 1.0

DV3960         AAGAAAUUAGCUCAACGGUAGAGCAACCGUUUUACACACGGAAGGCUAUGAGUUCGAAUCUCCUAUUUCUUACCA
#=GR DV3960 SS ::<------<>---->{<--<-<>-->><_____>,,,,[[--[<>,,,(,<__><___>,)]-----]---]}:
//

# <sqname> <len> <cyksc> <sen> <PPV> <F>  <kpairs> <tpairs> <pfss> <logodds> <pass>
DV3960   75 -145.9    5.3    7.1    6.1 19 14   -inf    inf 0
DW3960                              sc = -138.4825    0.0 MB RAM   len   71 sen = 0.0 ppv = 0.0
# STOCKHOLM 1.0

DW3960         AAGAGUAUAGUUUAAAGGUAAAACAGAAAGCUUCAACCUUUAAUUUCUUAGUUCGAGUCUAAGUGCUCUUG
#=GR DW3960 SS ::(------(------(<_____>,<---<>-->,,))--------):::<__><___>:::<-<>->:::
//

# <sqname> <len> <cyksc> <sen> <PPV> <F>  <kpairs> <tpairs> <pfss> <logodds> <pass>
DW3960   71 -138.5    0.0    0.0    0.0 20 10   -inf    inf 0
DL6280                              sc = -158.1867    0.0 MB RAM   len   82 sen = 4.3 ppv = 5.6
# STOCKHOLM 1.0

DL6280         GGUUGUUUGGCCGAGCGGUCUAAGGCGCCUGAUUCAAGCUCAGGUAUCGUAAGAUGCAAGAGUUCGAAUCUCUUAGCAACCA
#=GR DL6280 SS {,,,,,,,<<>>{,<>[<_>,,,(<><>),,,,,],,<>,},,,,,,}[---[,,<>,,(,<__><___>,),,,<>,,]]:
//

# <sqname> <len> <cyksc> <sen> <PPV> <F>  <kpairs> <tpairs> <pfss> <logodds> <pass>
DL6280   82 -158.2    4.3    5.6    4.9 23 18   -inf    inf 0
DG9990                              sc = -135.4119    0.0 MB RAM   len   71 sen = 0.0 ppv = 0.0
# STOCKHOLM 1.0

DG9990         GCAUUGGUGGUUCAGUGGUAGAAUUCUCGCCUGCCACGCGGGAGGCCCGGGUUCGAUUCCCGGCCAAUGCA
#=GR DG9990 SS <>:::{,,{<__>,[,(<--<____>-><>),<>],}<>((<-<<>>>,<<__>---->))<<>>,,,,}:
//

# <sqname> <len> <cyksc> <sen> <PPV> <F>  <kpairs> <tpairs> <pfss> <logodds> <pass>
DG9990   71 -135.4    0.0    0.0    0.0 21 20   -inf    inf 0
DL7920                              sc = -157.5517    0.0 MB RAM   len   83 sen = 12.5 ppv = 12.5
# STOCKHOLM 1.0

DL7920         GUCAGGAUGGCCGAGCGGUCUAAGGCGCUGCGUUCAGGUCGCAGUCUCCCCUGGAGGCGUGGGUUCGAAUCCCACUUCUGACA
#=GR DL7920 SS <_>:{{,,<<>>,,<>{<_>,,,[<><>,<><__>,(<_><>,<_>,)]}},[,,<_>,,((<__><___>)),],,}:<_>:
//

# <sqname> <len> <cyksc> <sen> <PPV> <F>  <kpairs> <tpairs> <pfss> <logodds> <pass>
DL7920   83 -157.6   12.5   12.5   12.5 24 24   -inf    inf 0
DL0860                              sc = -160.8919    0.0 MB RAM   len   85 sen = 13.0 ppv = 11.1
# STOCKHOLM 1.0

DL0860         GCGGGGGUGCCCGAGCAAGGUCAAAGGGGUCGGGCUCAGGCCCCGAUGGUGUAGGCCUGCGUGGGUUCAAAUCCCACCCCCCGCA
#=GR DL0860 SS <>{{{<<-<>>>[,<>,,,<_>,,,((<__><<<>->--->))],,,((-(,,<<>>,<><-<<<__>---->>>,)))}}}<>:
//

# <sqname> <len> <cyksc> <sen> <PPV> <F>  <kpairs> <tpairs> <pfss> <logodds> <pass>
DL0860   85 -160.9   13.0   11.1   12.0 23 27   -inf    inf 0
DA0980                              sc = -135.9621    0.0 MB RAM   len   72 sen = 9.5 ppv = 8.3
# STOCKHOLM 1.0

DA0980         GGGCCGGUAGUCUAGCGGAAGGACGCCCGCCUUGCGCGCGGGAGAUCCCGGGUUCGAAUCCCGGCCGGUCCA
#=GR DA0980 SS [<<>>((,,<_>,,<><----<_>->))<>]::<><><><<<____>>>((<__><___>))<<>><<_>>:
//

# <sqname> <len> <cyksc> <sen> <PPV> <F>  <kpairs> <tpairs> <pfss> <logodds> <pass>
DA0980   72 -136.0    9.5    8.3    8.9 21 24   -inf    inf 0
DM1540                              sc = -145.4124    0.0 MB RAM   len   77 sen = 0.0 ppv = 0.0
# STOCKHOLM 1.0

DM1540         GGACCUUUAGCUCAGUUGGUUAGAGCAGACGGCUCAUAACCGUCCGGUCGUAGGUUCGAGUCCUACAAGGUCCACCA
#=GR DM1540 SS <<_>>::::<>:<_>::[(---(,<>,<_><<>->,,,,))<_>]{<_>[,,(<__><-<_>>,,),,<<_>>,]}:
//

# <sqname> <len> <cyksc> <sen> <PPV> <F>  <kpairs> <tpairs> <pfss> <logodds> <pass>
DM1540   77 -145.4    0.0    0.0    0.0 21 21   -inf    inf 0
DM3920                              sc = -137.5453    0.0 MB RAM   len   71 sen = 23.8 ppv = 41.7
# STOCKHOLM 1.0

DM3920         ACCUGGGUAGUUUAAAGGUAAAACCUUAAUUUCAUACAUUAAAGAUGAGAAUUCGAUUUUCUCCCCAGGUN
#=GR DM3920 SS :[[-[[<--<------<<_____>>------->--->,,,,,,(--(,<____><_____>,))]]-]]::
//

# <sqname> <len> <cyksc> <sen> <PPV> <F>  <kpairs> <tpairs> <pfss> <logodds> <pass>
DM3920   71 -137.5   23.8   41.7   30.3 21 12   -inf    inf 0
DG0860                              sc = -144.7658    0.0 MB RAM   len   76 sen = 9.5 ppv = 8.3
# STOCKHOLM 1.0

DG0860         GCGGCCGUCGUCUAGUCUGGAUUAGGACGCUGGCCUCCCAAGCCAGCAAUCCCGGGUUCGAAUCCCGGCGGCCGCA
#=GR DG0860 SS [,<<>><_><_>,,<_>,((----(<_><>,<<>>,))),,<_>,<>,,,](-((<__><___>)))<><<>><>:
//

# <sqname> <len> <cyksc> <sen> <PPV> <F>  <kpairs> <tpairs> <pfss> <logodds> <pass>
DG0860   76 -144.8    9.5    8.3    8.9 21 24   -inf    inf 0
DG2601                              sc = -135.0255    0.0 MB RAM   len   71 sen = 9.5 ppv = 11.1
# STOCKHOLM 1.0

DG2601         GCGGGUAUAGUUUAGUGGUAAAACCUUAGCCUUCCAAGCUAACGAUGCGGGUUCGAUUCCCGCUACCCGCU
#=GR DG2601 SS {-{[(----(----(,<<_____>>,,,<>)--)),,<>,,,][,,<>((<__><___>))<>,,]}}<>:
//

# <sqname> <len> <cyksc> <sen> <PPV> <F>  <kpairs> <tpairs> <pfss> <logodds> <pass>
DG2601   71 -135.0    9.5   11.1   10.3 21 18   -inf    inf 0
DQ5000                              sc = -138.5686    0.0 MB RAM   len   71 sen = 10.0 ppv = 25.0
# STOCKHOLM 1.0

DQ5000         UAGAAAGUAGUAUAACGGUAAAACCAAGAAUUUUGAUUUCUUAAAUAUAAGUUCAACUCUUAUCUUUCUAA
#=GR DQ5000 SS ::[---[--[,,,,,,<<_____>>,,(,,,,,,<____>,,,,,,,,,,<__>,,),]----]---]:::
//

# <sqname> <len> <cyksc> <sen> <PPV> <F>  <kpairs> <tpairs> <pfss> <logodds> <pass>
DQ5000   71 -138.6   10.0   25.0   14.3 20 8   -inf    inf 0
DT3281                              sc = -141.4314    0.0 MB RAM   len   73 sen = 10.0 ppv = 11.1
# STOCKHOLM 1.0

DT3281         GCCCGCUUAGCUCAGAGGUUAGAGCAUCGCAUUUGUAAUGCGAUGGUCAUCGGUUCGAGUCCGAUAGCCGGCU
#=GR DT3281 SS <>{(<>,,,<>,<___>),,,<-<>--><>,,,,,,,,,<>[,,<<_>-->(<__><___>)<____>]}<>:
//

# <sqname> <len> <cyksc> <sen> <PPV> <F>  <kpairs> <tpairs> <pfss> <logodds> <pass>
DT3281   73 -141.4   10.0   11.1   10.5 20 18   -inf    inf 0
DL0660                              sc = -160.8902    0.0 MB RAM   len   85 sen = 4.3 ppv = 4.3
# STOCKHOLM 1.0

DL0660         GCAGGGGUUGUCGAGCCUGGCCAAAGAUGCAGGACUUAGAAUCCUGUCCAGUAGUGGUUCCAGGGUUCAAAUCCCUGCCCCUGCA
#=GR DL0660 SS <>:{{{[,,<_><-<>>,<<>>,,,<___>,(<_>,,,<___>),<_>],[,,(,<<__>>,<<<__>---->>),<>]}}--}:
//

# <sqname> <len> <cyksc> <sen> <PPV> <F>  <kpairs> <tpairs> <pfss> <logodds> <pass>
DL0660   85 -160.9    4.3    4.3    4.3 23 23   -inf    inf 0
DY5040                              sc = -138.1322    0.0 MB RAM   len   71 sen = 5.0 ppv = 9.1
# STOCKHOLM 1.0

DY5040         AAUAAGAUGGCUGAGAGAACAAGCGGUGGAUUGUAAAUCCAUACACAAAGGUUAAAUCCCUUUUCUUAUUA
#=GR DY5040 SS :::::[,,<_>,<---<__>--->(<-<<---<_____>>--->->,,,<<______>>),,,,]::::::
//

# <sqname> <len> <cyksc> <sen> <PPV> <F>  <kpairs> <tpairs> <pfss> <logodds> <pass>
DY5040   71 -138.1    5.0    9.1    6.5 20 11   -inf    inf 0
DZ7560                              sc = -167.6239    0.0 MB RAM   len   87 sen = 4.0 ppv = 4.3
# STOCKHOLM 1.0

DZ7560         GCCCGGAUGAACCAUGGCGGUCUGUGGUGCAGACUUCAAAUCUGUAGGCGGUUAGCGCCGCAGUGGUUCGACUCCACCUUUCGGGUG
#=GR DZ7560 SS <>{{{<--<__>>,,,<><__>,,,((,<>,<_>,,)----),,,,{<>[(,,,<><>)<>,(-(<__><_>,)),]},,,}-}}::
//

# <sqname> <len> <cyksc> <sen> <PPV> <F>  <kpairs> <tpairs> <pfss> <logodds> <pass>
DZ7560   87 -167.6    4.0    4.3    4.2 25 23   -inf    inf 0
DG4040                              sc = -138.8656    0.0 MB RAM   len   72 sen = 0.0 ppv = 0.0
# STOCKHOLM 1.0

DG4040         GCAGAUAUAAGUCAAUUGGCAGACCUUCUGAUUUCCACUUAGAUUAUGUUCGUUCGAAUCGGACUAUCUGCA
#=GR DG4040 SS {,,[,,,,,,<_>,,,,(<>,<_>),,],<____>}:<___>:::::<__><__><___><<_>--->:<>:
//

# <sqname> <len> <cyksc> <sen> <PPV> <F>  <kpairs> <tpairs> <pfss> <logodds> <pass>
DG4040   72 -138.9    0.0    0.0    0.0 20 14   -inf    inf 0
DQ6050                              sc = -137.8486    0.0 MB RAM   len   72 sen = 10.0 ppv = 12.5
# STOCKHOLM 1.0

DQ6050         GGUCCUAUAGUGUAGUGGUUAUCACUUCGGACUUUGAAUCCGAAAACCCAGGUUCGAAUCCUGGUAGGACCA
#=GR DQ6050 SS <<_>>::::[-[,,<-<<____>->-->(<_>,,,<___>)<____>]]:(<__><___>):::::<<_>>:
//

# <sqname> <len> <cyksc> <sen> <PPV> <F>  <kpairs> <tpairs> <pfss> <logodds> <pass>
DQ6050   72 -137.8   10.0   12.5   11.1 20 16   -inf    inf 0
DX4880                              sc = -136.2257    0.0 MB RAM   len   69 sen = 15.0 ppv = 37.5
# STOCKHOLM 1.0

DX4880         AAAAAGAUAAGCUAAUUAAGCUACUGGGUUCAUACCCCAUUUAUAAAGGUUAUAAUCCUUUUCUUUUUA
#=GR DX4880 SS :::::(,,,,<>,,,,,,,<>,,,,<<<__>---->>,,,,,,,,,,<<_______>>,,,,)::::::
//

# <sqname> <len> <cyksc> <sen> <PPV> <F>  <kpairs> <tpairs> <pfss> <logodds> <pass>
DX4880   69 -136.2   15.0   37.5   21.4 20 8   -inf    inf 0
DT2680                              sc = -141.3504    0.0 MB RAM   len   72 sen = 9.5 ppv = 14.3
# STOCKHOLM 1.0

DT2680         GCCCUUUUAACUCAGUGGUAGAGUAAUGCCAUGGUAAGGCAUAAGUCAUCGGUUCAAAUCCGAUAAAGGGCU
#=GR DT2680 SS <>{{------{,<_>,,,,,<-<_____>>,,[(,,,<_>,,,,<_>,,)<<__>---->]}-----}}<>:
//

# <sqname> <len> <cyksc> <sen> <PPV> <F>  <kpairs> <tpairs> <pfss> <logodds> <pass>
DT2680   72 -141.4    9.5   14.3   11.4 21 14   -inf    inf 0
DH2700                              sc = -141.6565    0.0 MB RAM   len   74 sen = 5.0 ppv = 5.3
# STOCKHOLM 1.0

DH2700         GCGGAUGUAGCCAAGUGGAUCAAGGCAGUGGAUUGUGAAUCCACCAUGCGCGGGUUCAAUUCCCGUCGUUCGCC
#=GR DH2700 SS <>{<--<___>>,,{,[<__>,,(<>,<--<-----<___>>->),,,]<><<<__>---->>}<_><__><>}
//

# <sqname> <len> <cyksc> <sen> <PPV> <F>  <kpairs> <tpairs> <pfss> <logodds> <pass>
DH2700   74 -141.7    5.0    5.3    5.1 20 19   -inf    inf 0
DE0660                              sc = -140.8854    0.0 MB RAM   len   75 sen = 10.0 ppv = 8.3
# STOCKHOLM 1.0

DE0660         GCUCCGGUGGUGUAGUCCGGCCAAUCAUGCUGGCCUUUCGAGCCAGCGACUCGGGUUCAAAUCCCGGCCGGAGCA
#=GR DE0660 SS <>:{{{{,[(,<--<_>><<>>,,,),,<>,<<>>,,,]<-<>>,<><_>,}<<<__>---->>}<<>>}}:<>:
//

# <sqname> <len> <cyksc> <sen> <PPV> <F>  <kpairs> <tpairs> <pfss> <logodds> <pass>
DE0660   75 -140.9   10.0    8.3    9.1 20 24   -inf    inf 0
DY4980                              sc = -143.5080    0.0 MB RAM   len   72 sen = 0.0 ppv = 0.0
# STOCKHOLM 1.0

DY4980         GGCAAGGUGGCAGAUGGUUUAAUGCGCUAAAUUGUAAAUUUAUUUAUAAAGGUUUAAGUCCUUUCUUUGUCA
#=GR DY4980 SS <<>------->::::::::::::<><>:::::::::::::::::::::::<<-----<_>>--->:::<_>:
//

# <sqname> <len> <cyksc> <sen> <PPV> <F>  <kpairs> <tpairs> <pfss> <logodds> <pass>
DY4980   72 -143.5    0.0    0.0    0.0 19 8   -inf    inf 0
DG0220                              sc = -143.9138    0.0 MB RAM   len   74 sen = 5.0 ppv = 7.1
# STOCKHOLM 1.0

DG0220         GCGGAUAUCGUAUAAUGGUAUUACCUCAGACUUCCAAUCUGAUGAUGUGAGUUCGAUUCUCAUUAUCCGCUCCA
#=GR DG0220 SS <>((,,,,,<------<<_____>>->,<_>,,)):::::[,,(--(-(,<__><___>,)-----))<__>]:
//

# <sqname> <len> <cyksc> <sen> <PPV> <F>  <kpairs> <tpairs> <pfss> <logodds> <pass>
DG0220   74 -143.9    5.0    7.1    5.9 20 14   -inf    inf 0
DL4980                              sc = -144.6019    0.0 MB RAM   len   74 sen = 5.3 ppv = 8.3
# STOCKHOLM 1.0

DL4980         GCUUGAGUAGCAAAGAGGGUUUAAUGCUUGAGAUUUAGGUUCUUACAUCAAGGGUUCAAUUCCCUUCUCUAGUU
#=GR DL4980 SS <>::{,,,,<>,,,[,,,,,,,,,,<>,,(,<-----<<__>--->-->,,<<<__>---->>),,],}:::::
//

# <sqname> <len> <cyksc> <sen> <PPV> <F>  <kpairs> <tpairs> <pfss> <logodds> <pass>
DL4980   74 -144.6    5.3    8.3    6.5 19 12   -inf    inf 0
DH5600                              sc = -134.6770    0.0 MB RAM   len   69 sen = 14.3 ppv = 42.9
# STOCKHOLM 1.0

DH5600         GUAAUUAUAGUUUAGCUAAAACAUUAGAUUGUGAAUCUAAUAAUAGAAGAAUAUAACUUCUUAAUUACC
#=GR DH5600 SS [,,,,,,,,<----<>----->,,,,,,,,(,<___>,,,,,,,,<--<_______>-->,,,,,,,)]
//

# <sqname> <len> <cyksc> <sen> <PPV> <F>  <kpairs> <tpairs> <pfss> <logodds> <pass>
DH5600   69 -134.7   14.3   42.9   21.4 21 7   -inf    inf 0
DG1350                              sc = -139.8103    0.0 MB RAM   len   73 sen = 4.8 ppv = 5.0
# STOCKHOLM 1.0

DG1350         GCGGACGUAGCUCAGUUGGUAGAGCGCAACCUUGCCAAGGUUGAGGUCGCGAGUUCGAGCCUCGUCGUCCGCU
#=GR DG1350 SS <>[<_><--<>->,(--(,,,,,<><>,,)),,<>]:::[--[,<__><>(,<__><-<>>,)<_><_>]-]:
//

# <sqname> <len> <cyksc> <sen> <PPV> <F>  <kpairs> <tpairs> <pfss> <logodds> <pass>
DG1350   73 -139.8    4.8    5.0    4.9 21 20   -inf    inf 0
DZ7920                              sc = -166.3168    0.0 MB RAM   len   87 sen = 4.0 ppv = 4.2
# STOCKHOLM 1.0

DZ7920         GCCCGGAUGACCCUCAGUGGUCUGGGGUGCAGGCUUCAAACCUGUAGCUGUCUAGCGACAGAGUGGUUCAAUUCCACCUUUCGGGCG
#=GR DZ7920 SS <>{(<<--<_>>>,<_>,)<_>,[,((,<>,<<>-->,,,)),(,,<>,<_>,,<><_>,<-<-<<__>---->>->),,,],}<>:
//

# <sqname> <len> <cyksc> <sen> <PPV> <F>  <kpairs> <tpairs> <pfss> <logodds> <pass>
DZ7920   87 -166.3    4.0    4.2    4.1 25 24   -inf    inf 0
DA5160                              sc = -137.5788    0.0 MB RAM   len   70 sen = 9.5 ppv = 18.2
# STOCKHOLM 1.0

DA5160         AGGGCUUUAUCUUAAUUUAAAGGGCCUGAGUUGCAUUCAGGAGAUGUAGGUUAAUAUCCUGCAAGUCCUA
#=GR DA5160 SS :(<<>----->,,,,,,,,,,,<<>>,<-<___>--->,<<-<--<___________>>-->---->)::
//

# <sqname> <len> <cyksc> <sen> <PPV> <F>  <kpairs> <tpairs> <pfss> <logodds> <pass>
DA5160   70 -137.6    9.5   18.2   12.5 21 11   -inf    inf 0
DF5930                              sc = -131.0671    0.0 MB RAM   len   68 sen = 0.0 ppv = 0.0
# STOCKHOLM 1.0

DF5930         GUUAAUGUAGCUUAAACUAAAGGCAAGGCACUGAAAAUGCCAAGAUGAGUGUACGCACUCCAUGAACA
#=GR DF5930 SS [,,,,,<--<>----->,,,,(<>,,<<>->,<______>),,(--(,,,<__><>,)-)]::<__>:
//

# <sqname> <len> <cyksc> <sen> <PPV> <F>  <kpairs> <tpairs> <pfss> <logodds> <pass>
DF5930   68 -131.1    0.0    0.0    0.0 19 13   -inf    inf 0
DH1700                              sc = -147.0699    0.0 MB RAM   len   77 sen = 9.5 ppv = 10.5
# STOCKHOLM 1.0

DH1700         GGUGGCUAUAGCUCAGUUGGUAGAGCCCUGGAUUGUGAUUCCAGUUGUCGUGGGUUCGAAUCCCAUUAGCCACCCCA
#=GR DH1700 SS {{,(<>,,,,<>,),{,,<---<-<>>>,,,,,,<-<___>>,{,,<_>[,((<__><___>)),,,,<>],}}}}:
//

# <sqname> <len> <cyksc> <sen> <PPV> <F>  <kpairs> <tpairs> <pfss> <logodds> <pass>
DH1700   77 -147.1    9.5   10.5   10.0 21 19   -inf    inf 0
DA7680                              sc = -140.7577    0.0 MB RAM   len   73 sen = 9.5 ppv = 10.0
# STOCKHOLM 1.0

DA7680         GGGGGCGUAGCUCAGAUGGUAGAGCGCUCGCUUAGCAUGCGAGAGGUACCGGGAUCGAUACCCGGCGCCUCCA
#=GR DA7680 SS (,,,<><___>,):::::(,,<__><>,)<>:::<>::<>[-[,<<__>>((<__><___>))(<><>),]]:
//

# <sqname> <len> <cyksc> <sen> <PPV> <F>  <kpairs> <tpairs> <pfss> <logodds> <pass>
DA7680   73 -140.8    9.5   10.0    9.8 21 20   -inf    inf 0
DQ4030                              sc = -141.3441    0.0 MB RAM   len   73 sen = 5.0 ppv = 7.7
# STOCKHOLM 1.0

DQ4030         UGAAUUGUAGACUAAUAGGUAGUCCCCAAAAUUUGAGUUUGGCUUUAGGUGUGUUCGAGUCACCCCAAUUCAA
#=GR DQ4030 SS :(,,,,<____>,,,,,<<--<_>>>):::::::::::::[<>,,,,((-(,<__><-<_>->))),,,,]::
//

# <sqname> <len> <cyksc> <sen> <PPV> <F>  <kpairs> <tpairs> <pfss> <logodds> <pass>
DQ4030   73 -141.3    5.0    7.7    6.1 20 13   -inf    inf 0
DG7180                              sc = -135.3943    0.0 MB RAM   len   71 sen = 10.0 ppv = 10.0
# STOCKHOLM 1.0

DG7180         GCACCAGUGGUCUAGUGGUAGAAUAGUACCCUGCCACGGUACAGACCCGGGUUCGAUUCCCGGCUGGUGCA
#=GR DG7180 SS <>:{<_>,[<_>,,(-(<--<----<__>>>,<>)-)(<__>,<_>)]((<__><___>))<_>,}<__>:
//

# <sqname> <len> <cyksc> <sen> <PPV> <F>  <kpairs> <tpairs> <pfss> <logodds> <pass>
DG7180   71 -135.4   10.0   10.0   10.0 20 20   -inf    inf 0
DG4501                              sc = -137.0667    0.0 MB RAM   len   71 sen = 4.8 ppv = 7.1
# STOCKHOLM 1.0

DG4501         GCGGAUAUAGAUUAAAGGUAAAUUAUCUGCCUUCCAAGCAGAGGAUAUGGGUUCGAUUCCCGUUAUCCGCA
#=GR DG4501 SS <><<-----<------<<________>-->>-->>::<>:[-[(-----(<__><___>))<____>]-]:
//

# <sqname> <len> <cyksc> <sen> <PPV> <F>  <kpairs> <tpairs> <pfss> <logodds> <pass>
DG4501   71 -137.1    4.8    7.1    5.7 21 14   -inf    inf 0
DL1310                              sc = -162.6736    0.0 MB RAM   len   87 sen = 4.2 ppv = 3.4
# STOCKHOLM 1.0

DL1310         GCCCGGAUGGUGGAAUGCAGACACGGCGAGCUUAAACCUCGCUGCCCCUUCGAGGGCGUGCCGGUUCAAGUCCGGCUCCGGGCACCA
#=GR DL1310 SS <>{{{{--{{,[(,,,<>,<_>,)(<><-<>----->),]<>,<>}}}--}}-}[<><-<>>(<__>,,<_>)<<>->]<<<>->>:
//

# <sqname> <len> <cyksc> <sen> <PPV> <F>  <kpairs> <tpairs> <pfss> <logodds> <pass>
DL1310   87 -162.7    4.2    3.4    3.8 24 29   -inf    inf 0
DC8100                              sc = -139.3835    0.0 MB RAM   len   72 sen = 9.5 ppv = 11.8
# STOCKHOLM 1.0

DC8100         GGGGGUAUAGCUCAGGGGUAGAGCAUUUGACUGCAGAUCAAGAGGUCCCUGGUUCAAAUCCAGGUGCCCCCU
#=GR DC8100 SS [[(,<----<>->,,,,,,,<__>,,,,<_>,<>,<__>,,<-<<_>>>,<<__>---->),<<-<>>>]]:
//

# <sqname> <len> <cyksc> <sen> <PPV> <F>  <kpairs> <tpairs> <pfss> <logodds> <pass>
DC8100   72 -139.4    9.5   11.8   10.5 21 17   -inf    inf 0
DE2920                              sc = -141.5288    0.0 MB RAM   len   73 sen = 19.0 ppv = 21.1
# STOCKHOLM 1.0

DE2920         GCCCCCAUCGUCUAGUGGUUUAGGACAUCUCUCUUUCAAGGAGGCAGCGGGGAUUCGAAUUCCCCUGGGGGUA
#=GR DE2920 SS <>[[((--(<_>,,<-<<----<<_>-->->->--->,,))-)<>,<>(((<___><____>))),,,]-]::
//

# <sqname> <len> <cyksc> <sen> <PPV> <F>  <kpairs> <tpairs> <pfss> <logodds> <pass>
DE2920   73 -141.5   19.0   21.1   20.0 21 19   -inf    inf 0
DS4701                              sc = -130.8221    0.0 MB RAM   len   65 sen = 0.0 ppv = 0.0
# STOCKHOLM 1.0

DS4701         AUUUGUGAUUUUCACGCCGAGAGUGUUUCUUGAGGAGGUAAUGCACUAAUGAAGGGUUACAAGGC
#=GR DS4701 SS ::::<-<_____>-><><__>:::<___>:::::::<<----<>->------------->::<_>
//

# <sqname> <len> <cyksc> <sen> <PPV> <F>  <kpairs> <tpairs> <pfss> <logodds> <pass>
DS4701   65 -130.8    0.0    0.0    0.0 18 9   -inf    inf 0
DR6321                              sc = -140.9907    0.0 MB RAM   len   73 sen = 0.0 ppv = 0.0
# STOCKHOLM 1.0

DR6321         GGUCUCGUGGCCCAAUGGUUAAGGCGCUUGACUACGGAUCAAGAGAUUCCAGGUUCGACUCCUGGCGGGAUCG
#=GR DR6321 SS <<_>-><-<<>>>:::::::::(<><>,,<_>,,)[<__>,,<-<___>>,(<__><_>,)]::<>:<___>:
//

# <sqname> <len> <cyksc> <sen> <PPV> <F>  <kpairs> <tpairs> <pfss> <logodds> <pass>
DR6321   73 -141.0    0.0    0.0    0.0 20 18   -inf    inf 0
DI2701                              sc = -139.5009    0.0 MB RAM   len   72 sen = 0.0 ppv = 0.0
# STOCKHOLM 1.0

DI2701         GGGCUAUUAGCUCAGUGGUAGAGCGCGCCCCUGAUAAGGGCGAGGUCUCUGGUUCAAGUCCAGGAUGGCCCA
#=GR DI2701 SS <<<>------>->:::((--(,<><><>)))::::::[[<>(,<<_>->,<<__>---->),,,,,,<>]]:
//

# <sqname> <len> <cyksc> <sen> <PPV> <F>  <kpairs> <tpairs> <pfss> <logodds> <pass>
DI2701   72 -139.5    0.0    0.0    0.0 21 18   -inf    inf 0
DR1540                              sc = -148.1159    0.0 MB RAM   len   77 sen = 0.0 ppv = 0.0
# STOCKHOLM 1.0

DR1540         GCGCCCGUAGCUCAAUUGGAUAGAGCGUUUGACUACGGAUCAAAAGGUUAGGGGUUCGACUCCUCUCGGGCGCGCCA
#=GR DR1540 SS <><><<<--<>->---->---->:<><---<_>-->:<__>::::((---((,<__><_>,))-)-):(<><><>):
//

# <sqname> <len> <cyksc> <sen> <PPV> <F>  <kpairs> <tpairs> <pfss> <logodds> <pass>
DR1540   77 -148.1    0.0    0.0    0.0 21 20   -inf    inf 0
DL4840                              sc = -130.5435    0.0 MB RAM   len   66 sen = 10.0 ppv = 33.3
# STOCKHOLM 1.0

DL4840         UCUAAUAUGGCAGAUUAGUGCAAUAGAUUUAAGCUCUAUAUAUAAAGUAUUUUACUUUUAUUAGAA
#=GR DL4840 SS :[,,,,,,<_>,(,,,,,,<>,,,,<------<>->,,,,,,,,,,,,,,,,,,),,,,,,,,]::
//

# <sqname> <len> <cyksc> <sen> <PPV> <F>  <kpairs> <tpairs> <pfss> <logodds> <pass>
DL4840   66 -130.5   10.0   33.3   15.4 20 6   -inf    inf 0
DT0661                              sc = -140.6933    0.0 MB RAM   len   74 sen = 4.8 ppv = 4.3
# STOCKHOLM 1.0

DT0661         GCCUCAGUGGCUCAGCCUGGUAGAGCGCCUGCUUGGUAAGCAGGAGGCCGCGGGUUCAAACCCCGCCUGAGGCU
#=GR DT0661 SS <>{,(-(,<<>->,<>)-),,,(,<><>),<>,,{[,,,<>,((,<<>><><-<__>--->))]<>},,,}<>:
//

# <sqname> <len> <cyksc> <sen> <PPV> <F>  <kpairs> <tpairs> <pfss> <logodds> <pass>
DT0661   74 -140.7    4.8    4.3    4.5 21 23   -inf    inf 0
DP6280                              sc = -138.6683    0.0 MB RAM   len   72 sen = 0.0 ppv = 0.0
# STOCKHOLM 1.0

DP6280         GGGCGUGUGGUCUAGUGGUAUGAUUCUCGCUUUGGGUGCGAGAGGCCCUGGGUUCAAUUCCCAGCUCGCCCC
#=GR DP6280 SS {<_>{,,,,<_>,,,,,<---<___>-><>,,,{,[,<>(,<-<<>>>,<<<__>---->>),<>,]<>}}}
//

# <sqname> <len> <cyksc> <sen> <PPV> <F>  <kpairs> <tpairs> <pfss> <logodds> <pass>
DP6280   72 -138.7    0.0    0.0    0.0 19 19   -inf    inf 0
DR6280                              sc = -140.2547    0.0 MB RAM   len   73 sen = 10.0 ppv = 10.0
# STOCKHOLM 1.0

DR6280         UUCCUCGUGGCCCAAUGGUCACGGCGUCUGGCUACGAACCAGAAGAUUCCAGGUUCAAGUCCUGGCGGGGAAG
#=GR DR6280 SS ::{{,[<-<<>>>,,,<<_>->(<><_>,<<>--><__>),<--<___>>,(<__>,,<_>),]<>}--}:::
//

# <sqname> <len> <cyksc> <sen> <PPV> <F>  <kpairs> <tpairs> <pfss> <logodds> <pass>
DR6280   73 -140.3   10.0   10.0   10.0 20 20   -inf    inf 0
DD5281                              sc = -133.4966    0.0 MB RAM   len   69 sen = 4.8 ppv = 11.1
# STOCKHOLM 1.0

DD5281         GAGAUAUUAGUAAAAUAAUUACAUAACCUUGUCAAGGUUAAGUUAUAGACCUAAGCUCUAUAUAUCUUA
#=GR DD5281 SS <-<------<___________>---->>::<_>::((,,,,<-----<_>>,,,<>,)-------):::
//

# <sqname> <len> <cyksc> <sen> <PPV> <F>  <kpairs> <tpairs> <pfss> <logodds> <pass>
DD5281   69 -133.5    4.8   11.1    6.7 21 9   -inf    inf 0
DI4880                              sc = -128.8265    0.0 MB RAM   len   65 sen = 0.0 ppv = 0.0
# STOCKHOLM 1.0

DI4880         AAUGAAUUGCCUGAUAAAAAGGGUUACCUUGAUAGGGUAAAUUAUGCAGUUUUCUGCAUUCAUUG
#=GR DI4880 SS :::<----<>>::::::::::<<___>>::::::<<<--------<>------>-->--->::::
//

# <sqname> <len> <cyksc> <sen> <PPV> <F>  <kpairs> <tpairs> <pfss> <logodds> <pass>
DI4880   65 -128.8    0.0    0.0    0.0 19 8   -inf    inf 0
DA1543                              sc = -138.9442    0.0 MB RAM   len   74 sen = 0.0 ppv = 0.0
# STOCKHOLM 1.0

DA1543         GGGGCCUUAGCUCAGCUGGGAGAGCGCCUGCUUUGCACGCAGGAGGUCAGCGGUCGACCCGCUAGGCUCCACCA
#=GR DA1543 SS ((<<>>,,,<>,)--)::{[,(,<><>),<>,,,<>,]<>,{{,[<_>,<>(<_><_>)]<>,,<<>->}-}}:
//

# <sqname> <len> <cyksc> <sen> <PPV> <F>  <kpairs> <tpairs> <pfss> <logodds> <pass>
DA1543   74 -138.9    0.0    0.0    0.0 21 24   -inf    inf 0
DN6050                              sc = -141.6486    0.0 MB RAM   len   73 sen = 20.0 ppv = 20.0
# STOCKHOLM 1.0

DN6050         UCCUCCCUGGCGCAGUCGGCAGCGCGUUAGGCUGUUAACCUACAGGUCGUUGGUUCGAAUCCAACGGGAGGAG
#=GR DN6050 SS :{{-{{[,,<><>,<_>(<>,<><><---<<>------>>,,),]<_>(--(<__><___>)--)}-}-}--}
//

# <sqname> <len> <cyksc> <sen> <PPV> <F>  <kpairs> <tpairs> <pfss> <logodds> <pass>
DN6050   73 -141.6   20.0   20.0   20.0 20 20   -inf    inf 0
DT1660                              sc = -146.9964    0.0 MB RAM   len   76 sen = 0.0 ppv = 0.0
# STOCKHOLM 1.0

DT1660         GCUGAUAUGGCUCAGUUGGUAGAGCGCACCCUUGGUAGGGGUGGGGUCCCCAGUUCGACUCUGGGUAUCAGCACCA
#=GR DT1660 SS <>:<----<_>->::::((--(,<><>,))):::::::::(,<<<<_>>>>,<__><_>,):((<___>,<>,)):
//

# <sqname> <len> <cyksc> <sen> <PPV> <F>  <kpairs> <tpairs> <pfss> <logodds> <pass>
DT1660   76 -147.0    0.0    0.0    0.0 21 19   -inf    inf 0
DG4500                              sc = -140.4429    0.0 MB RAM   len   72 sen = 0.0 ppv = 0.0
# STOCKHOLM 1.0

DG4500         GCGGAAAUAGCUUAAUGGUAGAGUAUAGCCUUGCCAAGGCUAAGGUUGAGGGUUCAAGUCCCUUUUUCCGCU
#=GR DG4500 SS <>[[,,,,,<>,,,,,,,,,(,<----<>>,,<>),,(<>,,,<<----<-<__>---->>>,,,,,)]-]:
//

# <sqname> <len> <cyksc> <sen> <PPV> <F>  <kpairs> <tpairs> <pfss> <logodds> <pass>
DG4500   72 -140.4    0.0    0.0    0.0 21 14   -inf    inf 0
DF3800                              sc = -139.6190    0.0 MB RAM   len   72 sen = 0.0 ppv = 0.0
# STOCKHOLM 1.0

DF3800         GCUUAAGUAGCUCAGUGGUAGAGCGUCAGGCUGAAAACCUGAAGGUCAUUGGUCCGAUUCCAUUCUUAGGCA
#=GR DF3800 SS <>::::<--<>->:::{,,,(,<><_>,<<>------>),[,,(<_>,,,<__>)<___>],,,}:::<_>:
//

# <sqname> <len> <cyksc> <sen> <PPV> <F>  <kpairs> <tpairs> <pfss> <logodds> <pass>
DF3800   72 -139.6    0.0    0.0    0.0 20 15   -inf    inf 0
DS2721                              sc = -168.5872    0.0 MB RAM   len   87 sen = 19.2 ppv = 26.3
# STOCKHOLM 1.0

DS2721         GGAGAGAUGGCCGAGCGGUUCAAGGCGUAGCAUUGGAACUGCUAUGUAGACUUUUGUUUACCGAGGGUUCGAAUCCCUCUCUUUCCG
#=GR DS2721 SS {{,<----<<>>---><___>,,[<>,,,<>,,,,<__>,<>,,,(,,<_>,,,,<____>)(-((<__><___>))-),],,,}}:
//

# <sqname> <len> <cyksc> <sen> <PPV> <F>  <kpairs> <tpairs> <pfss> <logodds> <pass>
DS2721   87 -168.6   19.2   26.3   22.2 26 19   -inf    inf 0
DG9160                              sc = -137.7294    0.0 MB RAM   len   72 sen = 15.0 ppv = 15.8
# STOCKHOLM 1.0

DG9160         GCGUUGGUGGUAUAGUGGUGAGCAUAGCUGCCUUCCAAGCAGUUGACCCGGGUUCGAUUCCCGGCCAACGCA
#=GR DG9160 SS <>{,,,[-------[,((-(,<>,,,<>,<>)--)),,<>,<____>]]((<__><___>))<<>>,,}<>:
//

# <sqname> <len> <cyksc> <sen> <PPV> <F>  <kpairs> <tpairs> <pfss> <logodds> <pass>
DG9160   72 -137.7   15.0   15.8   15.4 20 19   -inf    inf 0
DN1540                              sc = -143.7069    0.0 MB RAM   len   75 sen = 9.5 ppv = 10.0
# STOCKHOLM 1.0

DN1540         UCCACAGUAGCUCAGUGGUAGAGCUAUCGGCUGUUAACCGAUCGGUCGCAGGUUCGAAUCCUGCCUGUGGAGCCA
#=GR DN1540 SS :{<-<-<--<>->->->,,,<-<>--->(<>,<____>)<__>[<_><>,(<__><___>),<>],,,}<-<>>:
//

# <sqname> <len> <cyksc> <sen> <PPV> <F>  <kpairs> <tpairs> <pfss> <logodds> <pass>
DN1540   75 -143.7    9.5   10.0    9.8 21 20   -inf    inf 0
DT1661                              sc = -146.4089    0.0 MB RAM   len   76 sen = 4.8 ppv = 5.6
# STOCKHOLM 1.0

DT1661         GCUGAUAUAGCUCAGUUGGUAGAGCGCACCCUUGGUAAGGGUGAGGUCGGCAGUUCGAAUCUGCCUAUCAGCACCA
#=GR DT1661 SS <>:<-----<>->::::((--(,<><>,))):::{-------{,[<_>(<>,<__><___>,<>),,,],<>,}}:
//

# <sqname> <len> <cyksc> <sen> <PPV> <F>  <kpairs> <tpairs> <pfss> <logodds> <pass>
DT1661   76 -146.4    4.8    5.6    5.1 21 18   -inf    inf 0
DT1541                              sc = -143.4571    0.0 MB RAM   len   73 sen = 0.0 ppv = 0.0
# STOCKHOLM 1.0

DT1541         GCCGGUGUAGCUCAAUUGGUAGAGCAACUGACUUGUAAUCAGUAGGUUGGGGGUUCAAGUCCUCUUGCCGGCA
#=GR DT1541 SS <><><-<___>->::::::::<-<>-->:<_>::<____>::::<<--<<<-<__>---->>->--->><_>:
//

# <sqname> <len> <cyksc> <sen> <PPV> <F>  <kpairs> <tpairs> <pfss> <logodds> <pass>
DT1541   73 -143.5    0.0    0.0    0.0 21 15   -inf    inf 0
DS4241                              sc = -169.4172    0.0 MB RAM   len   87 sen = 23.1 ppv = 33.3
# STOCKHOLM 1.0

DS4241         GGAUGGAUGUCUGAGCGGUUGAAAGAGUCGGUCUUGAAAACCGAAGUAUUUCUAGGAAUACCGGGGGUUCGAAUCCCUCUCCAUCCG
#=GR DS4241 SS {{--{[,,<_>,,,<>,,,,,,,,,,<_>(<_>,,<____>)<________>,,<_____>]((((<__><___>))-)-)}--}}:
//

# <sqname> <len> <cyksc> <sen> <PPV> <F>  <kpairs> <tpairs> <pfss> <logodds> <pass>
DS4241   87 -169.4   23.1   33.3   27.3 26 18   -inf    inf 0
DN0660                              sc = -148.2145    0.0 MB RAM   len   77 sen = 10.0 ppv = 9.5
# STOCKHOLM 1.0

DN0660         GCCUCCUUAGCUCAGUAGGUAGCAGCGAUGGACUGUUAAUCCAUAGGUCGCAGGUUCGAGCCCUGCAGGAGGCGCCA
#=GR DN0660 SS <>[,((,,,<>,<_>,,)),,<>,<>,,,(<_>,<_____>),,,<__><>,(<__><-<>>),<>,]::(<><>):
//

# <sqname> <len> <cyksc> <sen> <PPV> <F>  <kpairs> <tpairs> <pfss> <logodds> <pass>
DN0660   77 -148.2   10.0    9.5    9.8 20 21   -inf    inf 0
DY1200                              sc = -165.0184    0.0 MB RAM   len   87 sen = 4.3 ppv = 4.5
# STOCKHOLM 1.0

DY1200         GGACAGGUAGCGAAGUGGCUAAACGCUUCUGACUGUAGAUCAGACACCUUCAUGGUUUCGGGAGUUCGAAUCUCUCCCUGUCCACCA
#=GR DY1200 SS {<_>,{{,,<>[,,(,<<>----><>,,),<_>,(,,<__>,<_>,)],,},,[<___>(((,<__><___>,)-))],<_>},}::
//

# <sqname> <len> <cyksc> <sen> <PPV> <F>  <kpairs> <tpairs> <pfss> <logodds> <pass>
DY1200   87 -165.0    4.3    4.5    4.4 23 22   -inf    inf 0
DV5020                              sc = -141.4266    0.0 MB RAM   len   72 sen = 0.0 ppv = 0.0
# STOCKHOLM 1.0

DV5020         CCUCGCAGAGCUUGUCAACCUAAGCAUCUCUUUUACACGGAGAAGAAGUUUGUGAAAUUCGAACUGUUUGGA
#=GR DV5020 SS {{,[<>,(,<>,,<_>,,)(,,,<>,,<-<-----<-<>>->-->,,),,,],<_____><__>,}---}::
//

# <sqname> <len> <cyksc> <sen> <PPV> <F>  <kpairs> <tpairs> <pfss> <logodds> <pass>
DV5020   72 -141.4    0.0    0.0    0.0 19 15   -inf    inf 0
DT2520                              sc = -142.6620    0.0 MB RAM   len   72 sen = 9.5 ppv = 15.4
# STOCKHOLM 1.0

DT2520         GCCUUUUUAGCUCAGUGGUAGAGCAUUGUAUUUGUAAUGCGGUGGUCGUCGGUUCGAAUCCGACAAAAGGCU
#=GR DT2520 SS <>{,,,,,,<>,<_>,,,,,,,<>,,,,,,,,,,,,,,<>[<--<_>-->(<__><___>),,],,,,}<>:
//

# <sqname> <len> <cyksc> <sen> <PPV> <F>  <kpairs> <tpairs> <pfss> <logodds> <pass>
DT2520   72 -142.7    9.5   15.4   11.8 21 13   -inf    inf 0
DG2921                              sc = -136.8289    0.0 MB RAM   len   71 sen = 10.5 ppv = 12.5
# STOCKHOLM 1.0

DG2921         GCGGAUAUGGUCGAAUGGUAAAAUUUCUCUUUGCCAAGGAGAAGAUGCGGGUUCGAUUCCCGCUAUCCGCC
#=GR DG2921 SS <>:{,,,,(<_><---<_________>->,,,<>),,[[-[,,<___>((<__><___>))<>,,,]]-]}
//

# <sqname> <len> <cyksc> <sen> <PPV> <F>  <kpairs> <tpairs> <pfss> <logodds> <pass>
DG2921   71 -136.8   10.5   12.5   11.4 19 16   -inf    inf 0
DD0680                              sc = -138.0615    0.0 MB RAM   len   72 sen = 10.0 ppv = 9.1
# STOCKHOLM 1.0

DD0680         GCCCUGGUGGUGUAGUGGCUAUCAUGCGGGCCUGUCGAGCCCGCGACUCGGGUUCAAUUCCCGGCCAGGGCG
#=GR DD0680 SS <>{{,{,,,,,,,,[,<<>--->,,<>(<<>>,<_><-<>>)<><_>,]<<<__>---->>}<<>>,},<>}
//

# <sqname> <len> <cyksc> <sen> <PPV> <F>  <kpairs> <tpairs> <pfss> <logodds> <pass>
DD0680   72 -138.1   10.0    9.1    9.5 20 22   -inf    inf 0
DH5000                              sc = -133.7137    0.0 MB RAM   len   69 sen = 5.0 ppv = 9.1
# STOCKHOLM 1.0

DH5000         ACCAAAGUAGUUUAAAAAAAACAUUAAUUUGUGGCAUUAGAAUUACCAGUUAAAACCUGGUCUCUGGUC
#=GR DH5000 SS :{<___>,,<___________>,,,,,,,,[,(<>,,,,<_____>),<______>],<<_>->,}<_>
//

# <sqname> <len> <cyksc> <sen> <PPV> <F>  <kpairs> <tpairs> <pfss> <logodds> <pass>
DH5000   69 -133.7    5.0    9.1    6.5 20 11   -inf    inf 0
DD1140                              sc = -147.5042    0.0 MB RAM   len   77 sen = 4.8 ppv = 4.3
# STOCKHOLM 1.0

DD1140         GGCCCCAUAGCGAAGUUGGUUAUCGCGCCUCCCUGUCACGGAGGAGAUCACGGGUUCGAGUCCCGUUGGGGUCGCCA
#=GR DD1140 SS <<>>[[,,,<>(--(--(<____><><>)-))(,<_>,<><--<____>->)(<__><-<_>>)]---](<_><>):
//

# <sqname> <len> <cyksc> <sen> <PPV> <F>  <kpairs> <tpairs> <pfss> <logodds> <pass>
DD1140   77 -147.5    4.8    4.3    4.5 21 23   -inf    inf 0
DG2641                              sc = -135.8188    0.0 MB RAM   len   71 sen = 0.0 ppv = 0.0
# STOCKHOLM 1.0

DG2641         GCGGGUAUAGUUUAGUGGUAAAACCCUAGCCUUCCAAGCUAACGAUGCGGGUUCGAUUCCCGCUACCCGCU
#=GR DG2641 SS <>[((----(,,,,<-<<_____>>>,,<>)--)),,<>,,,][,,<>(<<---<___>>><>,,)]:<>:
//

# <sqname> <len> <cyksc> <sen> <PPV> <F>  <kpairs> <tpairs> <pfss> <logodds> <pass>
DG2641   71 -135.8    0.0    0.0    0.0 20 18   -inf    inf 0
DG6280                              sc = -135.2934    0.0 MB RAM   len   71 sen = 4.8 ppv = 5.3
# STOCKHOLM 1.0

DG6280         GCGCAAGUGGUUUAGUGGUAAAAUCCAACGUUGCCAUCGUUGGGCCCCCGGUUCGAUUCCGGGCUUGCGCA
#=GR DG6280 SS <><>::[,,(,,,,<-<<______>>--><--<>>,,)<--<<<>>>>](<__><___>)::<>::<><>:
//

# <sqname> <len> <cyksc> <sen> <PPV> <F>  <kpairs> <tpairs> <pfss> <logodds> <pass>
DG6280   71 -135.3    4.8    5.3    5.0 21 19   -inf    inf 0
DW4070                              sc = -142.8785    0.0 MB RAM   len   73 sen = 0.0 ppv = 0.0
# STOCKHOLM 1.0

DW4070         AAGGGUAUAGUUUAAUUGGUAAAACAGUUGACUUCAAAUCAAUAUAGUGAUAGUUCAAUUCUGUCUGCCCUUG
#=GR DW4070 SS :::[,,,,,,,,,,,,,(<_____>,<--<_>-->,,,,),,,,,,(,<---<__>---->,<_>,<>)]:::
//

# <sqname> <len> <cyksc> <sen> <PPV> <F>  <kpairs> <tpairs> <pfss> <logodds> <pass>
DW4070   73 -142.9    0.0    0.0    0.0 21 10   -inf    inf 0
DD1540                              sc = -142.7153    0.0 MB RAM   len   74 sen = 4.8 ppv = 5.0
# STOCKHOLM 1.0

DD1540         GGUCCGGUAGUUCAGUUGGUUAGAAUGCCUGCCUGUCACGCAGGAGGUCGCGGGUUCGAGUCCCGUCCGGACCG
#=GR DD1540 SS <<_>><______>::::[(,,,<---<>>,<>),<_>,]<>:{[-[<_><>(,<__><-<_>>),,]]<__>}:
//

# <sqname> <len> <cyksc> <sen> <PPV> <F>  <kpairs> <tpairs> <pfss> <logodds> <pass>
DD1540   74 -142.7    4.8    5.0    4.9 21 20   -inf    inf 0
DK1350                              sc = -142.3426    0.0 MB RAM   len   74 sen = 4.8 ppv = 4.8
# STOCKHOLM 1.0

DK1350         GCGCCGCUAGCUCAGUUGGUUAGAGCAGCUGACUCUUAAUCAGCGGGUCCGGGGUUCGAGUCCCUGGCGGCGCA
#=GR DK1350 SS <><>[<>,,<>,<_>,,((---(,<>,<>,,,)-)-----),<>,<<_>>](,<__><-<_>>)::<><_><>:
//

# <sqname> <len> <cyksc> <sen> <PPV> <F>  <kpairs> <tpairs> <pfss> <logodds> <pass>
DK1350   74 -142.3    4.8    4.8    4.8 21 21   -inf    inf 0
DL4080                              sc = -160.6632    0.0 MB RAM   len   82 sen = 4.5 ppv = 9.1
# STOCKHOLM 1.0

DL4080         GCUAUUUUGGUGGAAUUGGUAGACACGAUACUCUUAAGAUGUAUUACUUUAUAGUAUGAAGGUUCAAAUCCUUCAAAUAGCA
#=GR DL4080 SS <>::::::(<--------<____>-><___>,):::::::<_____>::::::<---<--<<__>---->>-->:::::<>:
//

# <sqname> <len> <cyksc> <sen> <PPV> <F>  <kpairs> <tpairs> <pfss> <logodds> <pass>
DL4080   82 -160.7    4.5    9.1    6.1 22 11   -inf    inf 0
DK4000                              sc = -139.9049    0.0 MB RAM   len   72 sen = 9.5 ppv = 16.7
# STOCKHOLM 1.0

DK4000         GAGAAUAUUGUUUAAUGGUAAAACAGUUGUCUUUUAAGCAACCCAUGCUUGGUUCAACUCCAGCUAUUCUCA
#=GR DK4000 SS {,{------{,,,,,,[<_____>,(,,<_>,,,,,,<>,,)],,,<>,,<<__>-->,}},<_____>,}:
//

# <sqname> <len> <cyksc> <sen> <PPV> <F>  <kpairs> <tpairs> <pfss> <logodds> <pass>
DK4000   72 -139.9    9.5   16.7   12.1 21 12   -inf    inf 0
DN1500                              sc = -141.5815    0.0 MB RAM   len   72 sen = 14.3 ppv = 18.8
# STOCKHOLM 1.0

DN1500         UCCGCCUUAGCUCAGUUGGUAGAGCGCUUGACUGUUAAUCAGGAUGUCGUCAGUUCGAGUCUGACAGGCGGA
#=GR DN1500 SS :{{<>[,,,<>,<_>,,,,,,<-<>->,,<_>,<_____>,(,,,<_><_>,,,,),,<_>,<_>,]<>}}:
//

# <sqname> <len> <cyksc> <sen> <PPV> <F>  <kpairs> <tpairs> <pfss> <logodds> <pass>
DN1500   72 -141.6   14.3   18.8   16.2 21 16   -inf    inf 0
DY3880                              sc = -168.6280    0.0 MB RAM   len   86 sen = 16.0 ppv = 25.0
# STOCKHOLM 1.0

DY3880         AGGAAGGGUCCGUAUGUUGGUUUACGGGUUGAGCUGUAAACUCAAUGGCUAUGAGGCCGUCGAAGGUUCGAUUCCUUUUCUUCCUA
#=GR DY3880 SS :{{--{<<_>>[,,,,,,,<____>,,,,,(,<>,<____>,),,,(<>,,,,,<<>><_>,,,,<__>,,,,)],,,,}--}}::
//

# <sqname> <len> <cyksc> <sen> <PPV> <F>  <kpairs> <tpairs> <pfss> <logodds> <pass>
DY3880   86 -168.6   16.0   25.0   19.5 25 16   -inf    inf 0
DC3920                              sc = -132.0760    0.0 MB RAM   len   69 sen = 6.2 ppv = 7.7
# STOCKHOLM 1.0

DC3920         GAUUACGAUGUAAAUGGUUUACCCUUUGACUGCAAAUCUUAAGGAUUAGGUUCGAUUCCUACGUAAUCC
#=GR DC3920 SS <____>(,,<-----<<____>>>,,,<_>,<>,,,,)::::[(----(<__><___>)--)<____>]
//

# <sqname> <len> <cyksc> <sen> <PPV> <F>  <kpairs> <tpairs> <pfss> <logodds> <pass>
DC3920   69 -132.1    6.2    7.7    6.9 16 13   -inf    inf 0
DS6162                              sc = -156.6442    0.0 MB RAM   len   82 sen = 0.0 ppv = 0.0
# STOCKHOLM 1.0

DS6162         GACAUCGUAGCAAAGUGGUCUAAUGCGUCUGACUAGAAAUCAGAUCCCUUCGGGGGCGCAGGUUCGAACCCUGCCGAUGUCG
#=GR DS6162 SS <_>::{[,,<>,,,(-(<_>,,,,<><_>,<_>,,<____>,<__>)),,]{{[,<><>,(<__><__>)],<>}-----}}
//

# <sqname> <len> <cyksc> <sen> <PPV> <F>  <kpairs> <tpairs> <pfss> <logodds> <pass>
DS6162   82 -156.6    0.0    0.0    0.0 24 21   -inf    inf 0
DH5760                              sc = -135.5226    0.0 MB RAM   len   69 sen = 0.0 ppv = 0.0
# STOCKHOLM 1.0

DH5760         GUAAACAUAGUUUAAUCAAAACAUUAGAUUGUGAAUCUAACAAUAGAGGCUCGAAACCUCUUGCUUACC
#=GR DH5760 SS <____>:::[----------------[,,,<-<___>--->,,,,(,<<>-><___>),,,,<>,,,]]
//

# <sqname> <len> <cyksc> <sen> <PPV> <F>  <kpairs> <tpairs> <pfss> <logodds> <pass>
DH5760   69 -135.5    0.0    0.0    0.0 20 10   -inf    inf 0
DP4980                              sc = -139.7333    0.0 MB RAM   len   69 sen = 4.8 ppv = 16.7
# STOCKHOLM 1.0

DP4980         CAGGAGAUAGUUUAUUAAAAAUAGUAGCUUUGGGAGUUGUAGAUGCAAGUUUAAUUCUUGUUUUCCUGA
#=GR DP4980 SS <____>::::::::::::::::::::<>::::::::::(,,<___>,,<_______>,,<____>):::
//

# <sqname> <len> <cyksc> <sen> <PPV> <F>  <kpairs> <tpairs> <pfss> <logodds> <pass>
DP4980   69 -139.7    4.8   16.7    7.4 21 6   -inf    inf 0
DS7240                              sc = -170.7162    0.0 MB RAM   len   87 sen = 8.0 ppv = 11.8
# STOCKHOLM 1.0

DS7240         GGAUGGAUGUCUGAGCGGUUGAAAGAGUCGGUCUUGAAAACCGAAGUAUUGAUAGGAAUACCGGGGGUUCGAAUCCCUCUCCAUCCG
#=GR DS7240 SS :<------<_>---->{{,,,,,,(,<_><<_>------->),,,,,,,,[,,,<<____>>((((<__><___>))-)-)],,}}:
//

# <sqname> <len> <cyksc> <sen> <PPV> <F>  <kpairs> <tpairs> <pfss> <logodds> <pass>
DS7240   87 -170.7    8.0   11.8    9.5 25 17   -inf    inf 0
DR4501                              sc = -143.9974    0.0 MB RAM   len   74 sen = 5.0 ppv = 6.7
# STOCKHOLM 1.0

DR4501         GCAUUCUUAGCUCAGUUGGAUAGAGCAACAACCUUCGAAGUUGAUGGUCACAGGUUCAAAUCCUGUAGGAUGCG
#=GR DR4501 SS <>:::{,,,<>,[,<--<<---<-<>-->-->>-->(,,<------<_>->,<<__>---->),],,}<___>:
//

# <sqname> <len> <cyksc> <sen> <PPV> <F>  <kpairs> <tpairs> <pfss> <logodds> <pass>
DR4501   74 -144.0    5.0    6.7    5.7 20 15   -inf    inf 0
DP8040                              sc = -139.9697    0.0 MB RAM   len   72 sen = 0.0 ppv = 0.0
# STOCKHOLM 1.0

DP8040         GGCUCGUUGGUCUAGGGGUAUGAUUCUCGCUUAGGGUGCGAGAGGUCCCGGGUUCAAAUCCCGGACGAGCCC
#=GR DP8040 SS <<>->[,,<__>,,,,,<---<___>-><>,,,,,,,<>(,<-<<_>>><<<__>---->>),<_><-<>>]
//

# <sqname> <len> <cyksc> <sen> <PPV> <F>  <kpairs> <tpairs> <pfss> <logodds> <pass>
DP8040   72 -140.0    0.0    0.0    0.0 20 18   -inf    inf 0
DS2701                              sc = -168.5872    0.0 MB RAM   len   87 sen = 19.2 ppv = 26.3
# STOCKHOLM 1.0

DS2701         GGAGAGAUGGCCGAGCGGUUCAAGGCGUAGCAUUGGAACUGCUAUGUAGACUUUUGUUUACCGAGGGUUCGAAUCCCUCUCUUUCCG
#=GR DS2701 SS {{,(,<--<_>>,,<><___>,,,,)[,,<>,,,<___>,<>,,,(,,<_>,,,,<____>)(-((<__><___>))-),],,,}}:
//

# <sqname> <len> <cyksc> <sen> <PPV> <F>  <kpairs> <tpairs> <pfss> <logodds> <pass>
DS2701   87 -168.6   19.2   26.3   22.2 26 19   -inf    inf 0
DI2840                              sc = -143.7387    0.0 MB RAM   len   75 sen = 4.8 ppv = 5.0
# STOCKHOLM 1.0

DI2840         GGGCUAUUAGCUCAGUGGUAGAGCGCGCCCCUGAUAAGGGCGAGGUCUCUGGUUCAAGUCCAGGAUGGCCCACCA
#=GR DI2840 SS {(<>,,,,,<>,),,,((--(,<><><>))),,,,,,,,<>[,<<_>->,(<__>,,<_>),<<---<>>>,]}:
//

# <sqname> <len> <cyksc> <sen> <PPV> <F>  <kpairs> <tpairs> <pfss> <logodds> <pass>
DI2840   75 -143.7    4.8    5.0    4.9 21 20   -inf    inf 0
DR1181                              sc = -147.2907    0.0 MB RAM   len   77 sen = 0.0 ppv = 0.0
# STOCKHOLM 1.0

DR1181         GCCCAUGUAGCUCAGUAGGAUAGAGCACGCGCCUUCUAAGCGUGAGGUCGGAAGUUCGAGCCUUCUCGUGGGCACCA
#=GR DR1181 SS <>[<--<--<>->->,,((,,,<-<>-><><>)--),,,<>]:{,[<_>((,,<__><__>)--),],,<<_>->}:
//

# <sqname> <len> <cyksc> <sen> <PPV> <F>  <kpairs> <tpairs> <pfss> <logodds> <pass>
DR1181   77 -147.3    0.0    0.0    0.0 21 21   -inf    inf 0
DE2520                              sc = -141.9175    0.0 MB RAM   len   73 sen = 14.3 ppv = 14.3
# STOCKHOLM 1.0

DE2520         GCCCCCAUCGUCUAGAGGCCUAGGACAUCUCCCUUUCACGGAGGCAACGGGGAUUCGAAUUCCCCUGGGGGUA
#=GR DE2520 SS <_>{-{--{<_>,,(,<<>>,,<<_>-->,)[[,,,<-<>>,<<>-->(((<___><____>))),]]}}}::
//

# <sqname> <len> <cyksc> <sen> <PPV> <F>  <kpairs> <tpairs> <pfss> <logodds> <pass>
DE2520   73 -141.9   14.3   14.3   14.3 21 21   -inf    inf 0
DS6740                              sc = -161.0157    0.0 MB RAM   len   82 sen = 8.7 ppv = 11.1
# STOCKHOLM 1.0

DS6740         GUGGAAGUGGCGGAGUGGUUAUCGGGCAUGACUAGAAAUCAUGUGGGCUUUGCCCGCGCAGGUUCGAAUCCUGCCGUUCACG
#=GR DS6740 SS {,{{,,,,<_>,,,,,<_____>[(<>,,<_>,,,,,,,),,,,,,<>,,,<>]}<><>,(<__><___>),<>}<__>,}:
//

# <sqname> <len> <cyksc> <sen> <PPV> <F>  <kpairs> <tpairs> <pfss> <logodds> <pass>
DS6740   82 -161.0    8.7   11.1    9.8 23 18   -inf    inf 0
DM6900                              sc = -142.2451    0.0 MB RAM   len   74 sen = 15.0 ppv = 15.0
# STOCKHOLM 1.0

DM6900         GGGGUGGUGGCGCAGUUGGGCAGCGCGUAGGUCUCAUAAUCCUGAGGUCGAGAGUUCGAGCCUCUCUCACCCCA
#=GR DM6900 SS {-{{,,,,<<>->,,,,((<>,<><>,,,<<_>->,,,,,)),[-[<_>(-(,<__><-<>>,)-),]-]}}}:
//

# <sqname> <len> <cyksc> <sen> <PPV> <F>  <kpairs> <tpairs> <pfss> <logodds> <pass>
DM6900   74 -142.2   15.0   15.0   15.0 20 20   -inf    inf 0
DE2440                              sc = -143.0660    0.0 MB RAM   len   73 sen = 5.0 ppv = 5.0
# STOCKHOLM 1.0

DE2440         GCCCCCAUCGUCUAGAGGCCUAGGACACCUCCCUUUCACGGAGAAAACGCGGAUUCGAAUUCCGCUGGGGGUA
#=GR DE2440 SS <>{{{,,,,<_>,,(-(<>,,,<<_>->)-)[[,,,<-<>>,<____><>(<___><____>)<>,]]}}}::
//

# <sqname> <len> <cyksc> <sen> <PPV> <F>  <kpairs> <tpairs> <pfss> <logodds> <pass>
DE2440   73 -143.1    5.0    5.0    5.0 20 20   -inf    inf 0
DK5220                              sc = -134.1918    0.0 MB RAM   len   68 sen = 5.3 ppv = 7.1
# STOCKHOLM 1.0

DK5220         CAUUAAGAAGCUAUGCACCAGCACUAGCCUUUUAAGCUAGAGAGAGGGGACACCCUCCCCCUUAAUGA
#=GR DK5220 SS [,,,,,(,,<>,,,<>,),,<__>,,<>,,,,,,,<>,,<-<-<-<<<<___>>>->>>>,,,,,,]:
//

# <sqname> <len> <cyksc> <sen> <PPV> <F>  <kpairs> <tpairs> <pfss> <logodds> <pass>
DK5220   68 -134.2    5.3    7.1    6.1 19 14   -inf    inf 0
DF0660                              sc = -142.1197    0.0 MB RAM   len   74 sen = 14.3 ppv = 15.8
# STOCKHOLM 1.0

DF0660         GCCAAGGUAGUUCAGCCUGGGAGAACGCUGGACUGAAGAUCCAGUUGUCGGGUGUUCGAAUCACCCCCUUGGCA
#=GR DF0660 SS <><__>(,,<__>,<>):{,<____><>,,<_>,<--<__>>,[,,<_>(((,<__><___>,)))]}::<_>:
//

# <sqname> <len> <cyksc> <sen> <PPV> <F>  <kpairs> <tpairs> <pfss> <logodds> <pass>
DF0660   74 -142.1   14.3   15.8   15.0 21 19   -inf    inf 0
DS1250                              sc = -180.6723    0.0 MB RAM   len   94 sen = 4.0 ppv = 4.8
# STOCKHOLM 1.0

DS1250         GGAAGUAUACCCAAGUCUCGGUUGAAGGGGGCGGUCUCGAAAACCGUUAGAUGGAGUAAUCCAUGCAAGAGUUCGAAUCUCUUUACUUCCGCCA
#=GR DS1250 SS <<--<____>>>::<_>:<________>{(<><<_>-><____>)[---[--[<-<____>>,,<>,,(,<__><___>,),,,,]--]]<>}:
//

# <sqname> <len> <cyksc> <sen> <PPV> <F>  <kpairs> <tpairs> <pfss> <logodds> <pass>
DS1250   94 -180.7    4.0    4.8    4.3 25 21   -inf    inf 0
DE9990                              sc = -136.1396    0.0 MB RAM   len   72 sen = 15.0 ppv = 13.0
# STOCKHOLM 1.0

DE9990         UCCCUGGUGGUCUAGUGGCUAGGAUUCGGCGCUUUCACCGCCGCGCCCCGGGUUCGAUUCCCGGCCAGGAAU
#=GR DE9990 SS :{-{,{{-{<_>,,{,{<>,,[<___>(<><>,,,),]}<>}<><>}}}((<__><___>))<<>>,}}:::
//

# <sqname> <len> <cyksc> <sen> <PPV> <F>  <kpairs> <tpairs> <pfss> <logodds> <pass>
DE9990   72 -136.1   15.0   13.0   14.0 20 23   -inf    inf 0
DL9162                              sc = -156.7264    0.0 MB RAM   len   83 sen = 12.5 ppv = 12.0
# STOCKHOLM 1.0

DL9162         GUCAGGAUGGCCGAGCGGUCUAAGGCGCUGCGUUCAGGUCGCAGUCUCCCCUGGAGGCGUGGGUUCGAAUCCCACUCCUGACA
#=GR DL9162 SS <_>:{{,,<<>><__>{<_>,,,[<><>,<><__>,(<_><>,<_>,)]}},,[-[<>(-((<__><___>))-),]],,,}:
//

# <sqname> <len> <cyksc> <sen> <PPV> <F>  <kpairs> <tpairs> <pfss> <logodds> <pass>
DL9162   83 -156.7   12.5   12.0   12.2 24 25   -inf    inf 0
DS3240                              sc = -169.6081    0.0 MB RAM   len   88 sen = 20.0 ppv = 26.3
# STOCKHOLM 1.0

DS3240         GGAGAGAUGGCUGAGUGGACUAAAGCGUUGGAUUGCUAAUCCAUUGUACGAGUUAAUCGUACCGAGGGUUCGAAUCCCUCUCUUUCCC
#=GR DS3240 SS {<________>,[-[-[<_>,,,,<>,,,<<---<>---->>,,,<__>(,<_____><__>)(-((<__><___>))-),]---]]}
//

# <sqname> <len> <cyksc> <sen> <PPV> <F>  <kpairs> <tpairs> <pfss> <logodds> <pass>
DS3240   88 -169.6   20.0   26.3   22.7 25 19   -inf    inf 0
DT2600                              sc = -142.2930    0.0 MB RAM   len   72 sen = 4.8 ppv = 7.1
# STOCKHOLM 1.0

DT2600         GCCCUUUUAACUCAGUGGUAGAGUAACGCCAUGGUAGGGCGUAAGUCAUCGGUUCAAAUCUGAUAAAGGGCU
#=GR DT2600 SS <>[<------<-<_>->>,,(,<___><>),,,,,,,(<><---<_>-->,<__>,,,,),,,,,,,,]<>:
//

# <sqname> <len> <cyksc> <sen> <PPV> <F>  <kpairs> <tpairs> <pfss> <logodds> <pass>
DT2600   72 -142.3    4.8    7.1    5.7 21 14   -inf    inf 0
DY5000                              sc = -140.7654    0.0 MB RAM   len   70 sen = 0.0 ppv = 0.0
# STOCKHOLM 1.0

DY5000         GAUUGGGUGGCAGAUAGGGAUGCACUAGAUUGUAAAUCUAGGUAGGAAGGUUCAAGUCCUUUCCUGGUCA
#=GR DY5000 SS (,,,,,,,,<>,,,,,<-<___>->,,,,,,<_____>,,<<---<---<__>---->>--->)::<_>:
//

# <sqname> <len> <cyksc> <sen> <PPV> <F>  <kpairs> <tpairs> <pfss> <logodds> <pass>
DY5000   70 -140.8    0.0    0.0    0.0 20 10   -inf    inf 0
DL4020                              sc = -163.9221    0.0 MB RAM   len   83 sen = 0.0 ppv = 0.0
# STOCKHOLM 1.0

DL4020         AUGACUAUGGCGGAAUUGGUAGACGCGAUUAGUUUAGGUCUAAUUUAUUUUUAAUAAUAUGGGUUCAAAUCCCAUUAGUCAUA
#=GR DL4020 SS ::<_>:::<_>(,,,,,,,,,<_><>,,,,,,,,,,,<_>,,,,,,,,,,,,,,,,,,,,<<<__>---->>)::::<_>:::
//

# <sqname> <len> <cyksc> <sen> <PPV> <F>  <kpairs> <tpairs> <pfss> <logodds> <pass>
DL4020   83 -163.9    0.0    0.0    0.0 24 10   -inf    inf 0
DK4500                              sc = -141.9352    0.0 MB RAM   len   73 sen = 15.0 ppv = 21.4
# STOCKHOLM 1.0

DK4500         GGGUGUAUAGCUCAGUUGGUAGAGCAAUAGGCUUUUAACUUAAAGGUCGCAGGUUCAAGUCCUGCUAUACCCA
#=GR DK4500 SS [[[,<----<>->,,,,,,,,,,<>,,,,<<>------>,,,,,(<_><>,<<__>---->),<>,,,,]]]:
//

# <sqname> <len> <cyksc> <sen> <PPV> <F>  <kpairs> <tpairs> <pfss> <logodds> <pass>
DK4500   73 -141.9   15.0   21.4   17.6 20 14   -inf    inf 0
DF1140                              sc = -143.1055    0.0 MB RAM   len   76 sen = 0.0 ppv = 0.0
# STOCKHOLM 1.0

DF1140         GGUCGUGUAGCUCAGUCGGUAGAGCAGCAGACUGAAGCUCUGCGUGUCGGCGGUUCAAUUCCGUCCACGACCACCA
#=GR DF1140 SS {<_>{,<--<>->,<_>{,,,{,<>,<>,<_>,<--<>->,<>[,<_>(<><<__>---->)<_>],}<_>},}}:
//

# <sqname> <len> <cyksc> <sen> <PPV> <F>  <kpairs> <tpairs> <pfss> <logodds> <pass>
DF1140   76 -143.1    0.0    0.0    0.0 21 22   -inf    inf 0
DA1260                              sc = -142.5150    0.0 MB RAM   len   76 sen = 0.0 ppv = 0.0
# STOCKHOLM 1.0

DA1260         GGGCCCGUAGCUCAGCUGGGAGAGCACCUGCCUUGCACGCAGGGGGUCGACGGUUCGAUCCCGUUCGGGUCCACCA
#=GR DA1260 SS <<<>>><--<>->:<>:[(<-<-<>->>,<>),,<>,]<>:{{[[<_><_>(<__><__>)]---]<<__>>,}}:
//

# <sqname> <len> <cyksc> <sen> <PPV> <F>  <kpairs> <tpairs> <pfss> <logodds> <pass>
DA1260   76 -142.5    0.0    0.0    0.0 21 25   -inf    inf 0
DX1340                              sc = -140.1128    0.0 MB RAM   len   74 sen = 0.0 ppv = 0.0
# STOCKHOLM 1.0

DX1340         CGCGGGGUGGAGCAGCUCGGUAGCUCGCUGGGCUCAUAACUCAGAGGUCGCAGGUUCAAAUCCUGUCCCCGCUA
#=GR DX1340 SS <<>>{-{,[(,<>,<>,)<<___>-><>,<<<>->---->,],[,(<_><>,<<__>---->),<_>]}}<>::
//

# <sqname> <len> <cyksc> <sen> <PPV> <F>  <kpairs> <tpairs> <pfss> <logodds> <pass>
DX1340   74 -140.1    0.0    0.0    0.0 20 22   -inf    inf 0
DM4701                              sc = -132.7856    0.0 MB RAM   len   69 sen = 0.0 ppv = 0.0
# STOCKHOLM 1.0

DM4701         GGUAAAGUGGUCUAAUAUUAGGAUAUAGGGCUCAUGCCCCUAAGGCGCCACGCGUAAUGGCCUUUAUCU
#=GR DM4701 SS :[,,,,,,<__>,,,,,,,,((-----(<<>->,,<>))),,,(<><>),]<><----<<>>----->:
//

# <sqname> <len> <cyksc> <sen> <PPV> <F>  <kpairs> <tpairs> <pfss> <logodds> <pass>
DM4701   69 -132.8    0.0    0.0    0.0 20 15   -inf    inf 0
DY3760                              sc = -159.0540    0.0 MB RAM   len   81 sen = 8.7 ppv = 14.3
# STOCKHOLM 1.0

DY3760         GAAGUAAUGGCUGAGUGGUUAAAGCGGCAGACUGUAAAUCUGUUGGUAGUACCGUCGUUGGUUCGAAUCCAACUUACUUCA
#=GR DY3760 SS <_________>:{,,,,,,,,,,<><<>--->,<_____>,,,,[<--<__>><_>(--(<__><___>)--),,,],,}:
//

# <sqname> <len> <cyksc> <sen> <PPV> <F>  <kpairs> <tpairs> <pfss> <logodds> <pass>
DY3760   81 -159.1    8.7   14.3   10.8 23 14   -inf    inf 0
DN6280                              sc = -142.9343    0.0 MB RAM   len   74 sen = 0.0 ppv = 0.0
# STOCKHOLM 1.0

DN6280         GACUCCAUGGCCAAGUUGGUUAAGGCGUGCGACUGUUAAUCGCAAGAUCGUGAGUUCAACCCUCACUGGGGUCG
#=GR DN6280 SS <_>:{{,,<<>>,,,,,,[----[<>(,<><_>,<_____><>,,<__><-<-<__>-->>),]-],,,}<_>}
//

# <sqname> <len> <cyksc> <sen> <PPV> <F>  <kpairs> <tpairs> <pfss> <logodds> <pass>
DN6280   74 -142.9    0.0    0.0    0.0 20 18   -inf    inf 0
DQ4700                              sc = -133.1088    0.0 MB RAM   len   67 sen = 0.0 ppv = 0.0
# STOCKHOLM 1.0

DQ4700         UAUAAAGAAGUAUUGUGGUACGUAGGACUUUGAUCCCUAAAGAGAAAGUUAAAGCUUUUCUUUAUAA
#=GR DQ4700 SS ::::::::::::::::[<__>(,,,<_>,,,<__>)]::::<-<__________>---->:::::::
//

# <sqname> <len> <cyksc> <sen> <PPV> <F>  <kpairs> <tpairs> <pfss> <logodds> <pass>
DQ4700   67 -133.1    0.0    0.0    0.0 20 7   -inf    inf 0
DY3360                              sc = -161.8760    0.0 MB RAM   len   84 sen = 4.0 ppv = 5.0
# STOCKHOLM 1.0

DY3360         GGGUCGAUGCCCGAGCGGUUAAUGGGGACGGACUGUAAAUUCGUUGGCAAUAUGUCUACGCUGGUUCAAAUCCAGCUCGGCCCA
#=GR DY3360 SS {(<_><--<>>){,<>,,,,,,,,,<__>,<_>,<______>[,,(<>,,,,,<_>,,)<>,<<__>---->],<>,}<<>>}:
//

# <sqname> <len> <cyksc> <sen> <PPV> <F>  <kpairs> <tpairs> <pfss> <logodds> <pass>
DY3360   84 -161.9    4.0    5.0    4.4 25 20   -inf    inf 0
DP1560                              sc = -148.3600    0.0 MB RAM   len   77 sen = 0.0 ppv = 0.0
# STOCKHOLM 1.0

DP1560         CGGGGUAUGGCGCAGUCUGGUAGCGCGCACCCUUGGGGUGGGUGAGGCCGUGGGUUCAAAUCCCGCUACUCCGACCA
#=GR DP1560 SS <_>{{,,,[<><>,<_>,((,,<><><>,))],,,,,,,[[(-(,<<>><---<__>---->))<>,,]-]}<_>}:
//

# <sqname> <len> <cyksc> <sen> <PPV> <F>  <kpairs> <tpairs> <pfss> <logodds> <pass>
DP1560   77 -148.4    0.0    0.0    0.0 21 22   -inf    inf 0
DK5880                              sc = -140.3494    0.0 MB RAM   len   70 sen = 14.3 ppv = 33.3
# STOCKHOLM 1.0

DK5880         CACUGUAAAGCUAACUUAGCAUUAACCUUUUAAGUUAAAGAUUAAGAGAACCAACACCUCUUUACAGUGA
#=GR DK5880 SS (-(-(,,,,<>,,,,,,,<>,,,,,,,,,,,,,<-----<-----<-<__>>-->->,,,,,,,)-)-):
//

# <sqname> <len> <cyksc> <sen> <PPV> <F>  <kpairs> <tpairs> <pfss> <logodds> <pass>
DK5880   70 -140.3   14.3   33.3   20.0 21 9   -inf    inf 0
DV2600                              sc = -138.6763    0.0 MB RAM   len   72 sen = 4.8 ppv = 6.7
# STOCKHOLM 1.0

DV2600         AGGGAUAUAACUCAGCGGUAGAGUAUCACCUUGACGUGGUGGAAGUCAUCAGUUCGAACCUGAUUAUCCCUA
#=GR DV2600 SS :{<<______>->,<>,<--<-<___>->>,,<_>,,[(-(<--<_>-->,<__>,,,)),<_____>]}::
//

# <sqname> <len> <cyksc> <sen> <PPV> <F>  <kpairs> <tpairs> <pfss> <logodds> <pass>
DV2600   72 -138.7    4.8    6.7    5.6 21 15   -inf    inf 0
DR6161                              sc = -142.7422    0.0 MB RAM   len   73 sen = 4.8 ppv = 5.9
# STOCKHOLM 1.0

DR6161         GCCCGUUUAGCAAAGUUGGAAUUGCGGCAGCCUUCUAAGCUGCAGGUCGUGGGAUCGAGACCCACAAUGGGUG
#=GR DR6161 SS <>{{,,,,,<>,,,,,,,[,,,,<>(<>,<>),,],,,<>,<>,[<_>(--(<__><___>)),],,,,}--}
//

# <sqname> <len> <cyksc> <sen> <PPV> <F>  <kpairs> <tpairs> <pfss> <logodds> <pass>
DR6161   73 -142.7    4.8    5.9    5.3 21 17   -inf    inf 0
DT1540                              sc = -141.9076    0.0 MB RAM   len   73 sen = 4.8 ppv = 5.6
# STOCKHOLM 1.0

DT1540         GCUUCCAUAGCUCAGCAGGUAGAGCACUUCCAUGGUAAGGAAGAGGUCAGCGGUUCGAGCCCGCUUGGAAGCU
#=GR DT1540 SS <>::[[,,,<>,(,<>,<<--<-<>->-->>,,,),,,]-----]<_>:<>(<__><-<>>)<>:::<___>:
//

# <sqname> <len> <cyksc> <sen> <PPV> <F>  <kpairs> <tpairs> <pfss> <logodds> <pass>
DT1540   73 -141.9    4.8    5.6    5.1 21 18   -inf    inf 0
DS9993                              sc = -159.7167    0.0 MB RAM   len   82 sen = 12.5 ppv = 15.8
# STOCKHOLM 1.0

DS9993         GUAGUCGUGGCCGAGUGGUUAAGGCGAUGGACUUGAAAUCCAUUGGGGUUUCCCCGCGCAGGUUCGAAUCCUGUCGGCUACG
#=GR DS9993 SS [,,<_>,,<<>>,,,,,,,,,,<_>(,,,<_>,,<____>),,,<-<<___>>>]<><>:(<__><___>):<_><<>-->:
//

# <sqname> <len> <cyksc> <sen> <PPV> <F>  <kpairs> <tpairs> <pfss> <logodds> <pass>
DS9993   82 -159.7   12.5   15.8   14.0 24 19   -inf    inf 0
DS9991                              sc = -157.9501    0.0 MB RAM   len   82 sen = 25.0 ppv = 30.0
# STOCKHOLM 1.0

DS9991         GUAGUCGUGGCCGAGUGGUUAAGGCGAUGGACUAGAAAUCCAUUGGGGUUUCCCCACGCAGGUUCGAAUCCUGCCGACUACG
#=GR DS9991 SS (,,<_>,,,<>){,{,,,,,,,<_>[,,(<_>,,<____>),,,<<<<___>>>>,]<>,(<__><___>),<>}<_>,,}:
//

# <sqname> <len> <cyksc> <sen> <PPV> <F>  <kpairs> <tpairs> <pfss> <logodds> <pass>
DS9991   82 -158.0   25.0   30.0   27.3 24 20   -inf    inf 0
DE5220                              sc = -131.7483    0.0 MB RAM   len   68 sen = 0.0 ppv = 0.0
# STOCKHOLM 1.0

DE5220         GUUCCCGUAGUUGAGAACAACAAUGGCUUUUCAAGCCGUAGUCCUUGGGGUCUAACCAAGCGGGAAUA
#=GR DE5220 SS <__>[<>,,(,,<-<__>-->,,,<<>---->,,<>)<--<_>>,,]<<<_>--->>::<>:::::::
//

# <sqname> <len> <cyksc> <sen> <PPV> <F>  <kpairs> <tpairs> <pfss> <logodds> <pass>
DE5220   68 -131.7    0.0    0.0    0.0 21 15   -inf    inf 0
DH3880                              sc = -141.6233    0.0 MB RAM   len   72 sen = 0.0 ppv = 0.0
# STOCKHOLM 1.0

DH3880         GGUGGGUGUAGUUCAAAGGUAGAACAGCUGUAUGUGGCAUAGUAUAUCCUAGUUCAAUUCUAGGUAUCCACC
#=GR DH3880 SS :{--{,,,,,<__>,,,,,,,<__>,<>,,,,,[,(<>,,,<_____>),,<__>,,,,],,<<___>>,}}
//

# <sqname> <len> <cyksc> <sen> <PPV> <F>  <kpairs> <tpairs> <pfss> <logodds> <pass>
DH3880   72 -141.6    0.0    0.0    0.0 21 12   -inf    inf 0
DV1660                              sc = -142.7528    0.0 MB RAM   len   76 sen = 0.0 ppv = 0.0
# STOCKHOLM 1.0

DV1660         GGGUGAUUAGCUCAGCUGGGAGAGCACCUCCCUUACAAGGAGGGGGUCGGCGGUUCGAUCCCGUCAUCACCCACCA
#=GR DV1660 SS {((,<----<>->,<>,<<<-<-<>->>->>)---),,,{-{{{{<_>[<>(<__><__>)]<_>,,}-}}}-}}:
//

# <sqname> <len> <cyksc> <sen> <PPV> <F>  <kpairs> <tpairs> <pfss> <logodds> <pass>
DV1660   76 -142.8    0.0    0.0    0.0 21 23   -inf    inf 0
DL4050                              sc = -161.7173    0.0 MB RAM   len   82 sen = 0.0 ppv = 0.0
# STOCKHOLM 1.0

DL4050         GCUACUUUGGUGGAAAUGGUAGACACGACACUCUUAAGAUGUGUUAUCGCAAGAUAUGAAGGUUCAAAUCCUUUAAGUAGUA
#=GR DL4050 SS <>::<___>(-(<-----<____>-><_>,)-):::::::::<____><>::<-------<<__>---->>:::::::::::
//

# <sqname> <len> <cyksc> <sen> <PPV> <F>  <kpairs> <tpairs> <pfss> <logodds> <pass>
DL4050   82 -161.7    0.0    0.0    0.0 22 12   -inf    inf 0
DQ4080                              sc = -142.6864    0.0 MB RAM   len   72 sen = 0.0 ppv = 0.0
# STOCKHOLM 1.0

DQ4080         UGAGUCGUAGACUAAUAGGUAAGUUACCAAAAUUUGAGUUUGGAGUUGUUUGUUCGAAUCAAACCGAUUCAA
#=GR DQ4080 SS :<-<_>----->::::::<---<___>>:::::::::::::<<-<------<__>---->--->><___>::
//

# <sqname> <len> <cyksc> <sen> <PPV> <F>  <kpairs> <tpairs> <pfss> <logodds> <pass>
DQ4080   72 -142.7    0.0    0.0    0.0 21 9   -inf    inf 0
DC4000                              sc = -141.9299    0.0 MB RAM   len   73 sen = 10.0 ppv = 20.0
# STOCKHOLM 1.0

DC4000         GGAGAUGUUGUUUUAAGGUUAAACUAUUAGAUUGCAAAUCUACUUAUUAAGAGUUCGAUUCUCUUCAUCUCUU
#=GR DC4000 SS [[----[--[,,,,,,(<_____>,,,,,<---<>---->,,),,,,,,,,,<__><___>,]--]--]-]::
//

# <sqname> <len> <cyksc> <sen> <PPV> <F>  <kpairs> <tpairs> <pfss> <logodds> <pass>
DC4000   73 -141.9   10.0   20.0   13.3 20 10   -inf    inf 0
DA6160                              sc = -142.1723    0.0 MB RAM   len   73 sen = 4.8 ppv = 6.2
# STOCKHOLM 1.0

DA6160         GGGGAAGUAGCUCAGAUGGUAGAGCGCUCGCUUAGCAUGCGAGAGGUAAAGGGUUCGAUACCCUUCUUCCUCA
#=GR DA6160 SS :<----<___>->:::::[,,(,<><>,)<>,,,<>,,<>(-(-((-----(<__><___>))--)--)),]:
//

# <sqname> <len> <cyksc> <sen> <PPV> <F>  <kpairs> <tpairs> <pfss> <logodds> <pass>
DA6160   73 -142.2    4.8    6.2    5.4 21 16   -inf    inf 0
DV3880                              sc = -138.9105    0.0 MB RAM   len   72 sen = 0.0 ppv = 0.0
# STOCKHOLM 1.0

DV3880         AAGAAAUUAGCUCAGUUGGUAGAGCGUUCGUUUUACACACGAAGGUCAGGUGUUCAAAUCACCUAUUUCUUA
#=GR DV3880 SS ::<------<>->::::((,,<__><__><_____>,)-)(--(<_>,<<-<__>---->->)-----):::
//

# <sqname> <len> <cyksc> <sen> <PPV> <F>  <kpairs> <tpairs> <pfss> <logodds> <pass>
DV3880   72 -138.9    0.0    0.0    0.0 21 13   -inf    inf 0
DK5080                              sc = -136.7113    0.0 MB RAM   len   69 sen = 0.0 ppv = 0.0
# STOCKHOLM 1.0

DK5080         CCUUAAUUAGCUUAUUUAAAGCUUUAGACUCUUAAUUUAAAGAAAUUAGCUAAUACCUAUUAUUAAGGA
#=GR DK5080 SS :(,,,,,,,<>,,,,,,,,,<>,,,,<_>,,,,,,,,,,,,<------<>-----><_________>):
//

# <sqname> <len> <cyksc> <sen> <PPV> <F>  <kpairs> <tpairs> <pfss> <logodds> <pass>
DK5080   69 -136.7    0.0    0.0    0.0 20 7   -inf    inf 0
DY3840                              sc = -156.0274    0.0 MB RAM   len   80 sen = 13.0 ppv = 17.6
# STOCKHOLM 1.0

DY3840         GAGGUGGUGGCUGAAUGGUUAAAGCGGUAGACUGUAAAUCUAUUGGGAUUCCGUCGCCGGUUCGAUUCCGGUCCACCUCA
#=GR DY3840 SS [-[--[<___>,,,,,,,,,,,,<>,,,,<_>,<_____>,,,,(<<___>><_><>)(<__><___>)<<_>>,]]-]:
//

# <sqname> <len> <cyksc> <sen> <PPV> <F>  <kpairs> <tpairs> <pfss> <logodds> <pass>
DY3840   80 -156.0   13.0   17.6   15.0 23 17   -inf    inf 0
DK1660                              sc = -144.9914    0.0 MB RAM   len   76 sen = 4.8 ppv = 5.6
# STOCKHOLM 1.0

DK1660         GGGUCGUUAGCUCAGUUGGUAGAGCAGUUGACUUUUAAUCAAUUGGUCGCAGGUUCGAAUCCUGCACGACCCACCA
#=GR DK1660 SS {{<_><---<>->,{------{,<>,<--<_>------->,,,,[<_><>,(<__><___>),<>,]<_>}},}}:
//

# <sqname> <len> <cyksc> <sen> <PPV> <F>  <kpairs> <tpairs> <pfss> <logodds> <pass>
DK1660   76 -145.0    4.8    5.6    5.1 21 18   -inf    inf 0
DA2590                              sc = -141.4608    0.0 MB RAM   len   73 sen = 9.5 ppv = 11.1
# STOCKHOLM 1.0

DA2590         GGGGGUAUAGCUCAGUUGGUAGAGCGCUGCCUUUGCAAGGCAGUGGUCAGCGGUUCGAGUCCGCUUACCUCCA
#=GR DA2590 SS {{[<<_____>->,(,,,,,,<__><>,,)],,,<>,,{<>,[,(<_>,<>,<__><___>)<>,,,]},}}:
//

# <sqname> <len> <cyksc> <sen> <PPV> <F>  <kpairs> <tpairs> <pfss> <logodds> <pass>
DA2590   73 -141.5    9.5   11.1   10.3 21 18   -inf    inf 0
DH1740                              sc = -146.7160    0.0 MB RAM   len   77 sen = 0.0 ppv = 0.0
# STOCKHOLM 1.0

DH1740         GGUGGCUAUAGCUCAGUUGGUAGAGUCCCGGAUUGUGAUUCCGGUUGUCGCGAGUUCAAGCCUCGUUAGCCACCCCA
#=GR DH1740 SS <<--<>----->->:{--{<--<-<_>>>{,,,,<-<___>>{[,,<_><>(,<__>,,<>),]<---<>>,}}}}:
//

# <sqname> <len> <cyksc> <sen> <PPV> <F>  <kpairs> <tpairs> <pfss> <logodds> <pass>
DH1740   77 -146.7    0.0    0.0    0.0 21 20   -inf    inf 0
DC1540                              sc = -139.5347    0.0 MB RAM   len   74 sen = 5.0 ppv = 4.8
# STOCKHOLM 1.0

DC1540         GGCGGCAUAGCCAAGUGGUAAGGCAGAGGUCUGCAAAACCUUUAUCCCCGGUUCGAAUCCGGGUGUCGCCUCCA
#=GR DC1540 SS {<>(<>,,,<>),,[-[[---[<>,(-(<_>,<>,,,,)),,,,,]]]](<__><___>)(-(,<_><>)-)}:
//

# <sqname> <len> <cyksc> <sen> <PPV> <F>  <kpairs> <tpairs> <pfss> <logodds> <pass>
DC1540   74 -139.5    5.0    4.8    4.9 20 21   -inf    inf 0
DN5160                              sc = -143.5881    0.0 MB RAM   len   73 sen = 0.0 ppv = 0.0
# STOCKHOLM 1.0

DN5160         UAGAAUGAAGCUCGCUGGAUAGAGUGUUUAGCUGUUAACUAAAAUAUUACGGGAUCGAGGCCCGUCAUUCUAG
#=GR DN5160 SS ::<---<___>-><>::::::::::(,,,,<>,<____>,,,,,,,,,,)((<__><-<<>>>,,)---):::
//

# <sqname> <len> <cyksc> <sen> <PPV> <F>  <kpairs> <tpairs> <pfss> <logodds> <pass>
DN5160   73 -143.6    0.0    0.0    0.0 21 12   -inf    inf 0
DT2640                              sc = -141.3504    0.0 MB RAM   len   72 sen = 9.5 ppv = 14.3
# STOCKHOLM 1.0

DT2640         GCCCUUUUAACUCAGUGGUAGAGUAAUGCCAUGGUAAGGCAUAAGUCAUCGGUUCAAAUCCGAUAAAGGGCU
#=GR DT2640 SS <>{{------{,<_>,,,,,<-<_____>>,,[(,,,,<>,,,,<_>,,)<<__>---->]}-----}}<>:
//

# <sqname> <len> <cyksc> <sen> <PPV> <F>  <kpairs> <tpairs> <pfss> <logodds> <pass>
DT2640   72 -141.4    9.5   14.3   11.4 21 14   -inf    inf 0
DL5600                              sc = -138.1227    0.0 MB RAM   len   71 sen = 5.0 ppv = 9.1
# STOCKHOLM 1.0

DL5600         ACUUUUAAAGGAUAGUAGUUAUCCAUUGGUCUUAGGAGCCAAAAACAUUGGUGCAACUCCAAAUAAAAGUA
#=GR DL5600 SS :[,,,,,,,,<---<_______>>,,,(<_>,,,<<-<>>----->,,,<<-<>-->->),,,,,,,,]::
//

# <sqname> <len> <cyksc> <sen> <PPV> <F>  <kpairs> <tpairs> <pfss> <logodds> <pass>
DL5600   71 -138.1    5.0    9.1    6.5 20 11   -inf    inf 0
DA3880                              sc = -139.8531    0.0 MB RAM   len   72 sen = 5.0 ppv = 7.7
# STOCKHOLM 1.0

DA3880         GGGGCUAUAGUUUAACUGGUAAAACGGCGAUUUUGCAUAUCGUUAUUUCAGGAUCGAGUCCUGAUAACUCCA
#=GR DA3880 SS :[<_>,,,,<_____>,<______>(<><-----<>---->,,,,,,,),(<__><-<_>>,<____>,)]:
//

# <sqname> <len> <cyksc> <sen> <PPV> <F>  <kpairs> <tpairs> <pfss> <logodds> <pass>
DA3880   72 -139.9    5.0    7.7    6.1 20 13   -inf    inf 0
DL3200                              sc = -163.9933    0.0 MB RAM   len   84 sen = 8.7 ppv = 11.1
# STOCKHOLM 1.0

DL3200         GCCUUGGUGGUGAAAUGGUGGUAGACACGCGAGACUCAAAAUCUCGUGCUAAACAGCGAGGAGGUUCGAGUCCUCUUCAAGGCA
#=GR DL3200 SS <>[,,,,,(-------((-(<--<_>-><><-<_>->,,,,,)-)---)----),<>]:((-(<__><___>)-)--)::<_>:
//

# <sqname> <len> <cyksc> <sen> <PPV> <F>  <kpairs> <tpairs> <pfss> <logodds> <pass>
DL3200   84 -164.0    8.7   11.1    9.8 23 18   -inf    inf 0
DG3880                              sc = -136.2215    0.0 MB RAM   len   71 sen = 4.8 ppv = 6.7
# STOCKHOLM 1.0

DG3880         ACGGCUAUAAGUUAAUGGUAGACUACUUAGCUACCACCUAAGAUGUGUCGAUUCGAAUUCGACUAGCCGUA
#=GR DG3880 SS :{[<>,,,,,(-----(<--<_>-->,,,<>,,)),]<___>,,(,<_><___><____><_>,,<>)}::
//

# <sqname> <len> <cyksc> <sen> <PPV> <F>  <kpairs> <tpairs> <pfss> <logodds> <pass>
DG3880   71 -136.2    4.8    6.7    5.6 21 15   -inf    inf 0
DL1200                              sc = -165.5490    0.0 MB RAM   len   86 sen = 4.2 ppv = 4.5
# STOCKHOLM 1.0

DL1200         GCCCAAGUGGCGGAAUGGUAGACGCAUGGGAUUUAAGAUCCCACGCUAGCAAUAGCGUGCCGGUUCAAGUCCGGCUUUGGGCACCA
#=GR DL1200 SS <>[<__>,,<>,(,,,,,,,<_><>,,<<<------<__>>>-><>,,<>,,,,<><__>)(<__>,,<_>)]<>:::<<<>->>:
//

# <sqname> <len> <cyksc> <sen> <PPV> <F>  <kpairs> <tpairs> <pfss> <logodds> <pass>
DL1200   86 -165.5    4.2    4.5    4.3 24 22   -inf    inf 0
DM2610                              sc = -143.7735    0.0 MB RAM   len   73 sen = 14.3 ppv = 21.4
# STOCKHOLM 1.0

DM2610         ACCUACUUAACUCAGUGGUUAGAGUACUGCUUUCAUACGGCGGGAGGCAUUGGUUCAAAUCCAAUAGUAGGUA
#=GR DM2610 SS :[[--[,,,,(,<-<-<<---<____>-->--->--->><>)(<___>,,,<<__>---->),,,,]--]]::
//

# <sqname> <len> <cyksc> <sen> <PPV> <F>  <kpairs> <tpairs> <pfss> <logodds> <pass>
DM2610   73 -143.8   14.3   21.4   17.1 21 14   -inf    inf 0
DA7740                              sc = -142.7622    0.0 MB RAM   len   73 sen = 9.5 ppv = 11.8
# STOCKHOLM 1.0

DA7740         GGGGAUGUAGCUCAGAUGGUAGAGCGCUCGCUUAGCAUGUGAGAGGUACGGGGAUCGAUGCCCCGCAUCUCCA
#=GR DA7740 SS {{<---<___>->,,,,,,,,(,<><>,)<>,,,<>,,[,(-(-(<__>,,,<__><___>)))<>,,],}}:
//

# <sqname> <len> <cyksc> <sen> <PPV> <F>  <kpairs> <tpairs> <pfss> <logodds> <pass>
DA7740   73 -142.8    9.5   11.8   10.5 21 17   -inf    inf 0
DA6740                              sc = -140.5182    0.0 MB RAM   len   73 sen = 9.5 ppv = 11.1
# STOCKHOLM 1.0

DA6740         GGGGAUGUAGCUCAUAUGGUAGAGCGCUCGCUUUGCAUGCGAGAGGCACAGGGUUCGAUUCCCUGCAUCUCCA
#=GR DA6740 SS :{{{,,<--<>->,,,,,,,,(,<><>,)<>,,,<>,,<>[-[,<<>->,,(<__><___>)]--],,}-}}:
//

# <sqname> <len> <cyksc> <sen> <PPV> <F>  <kpairs> <tpairs> <pfss> <logodds> <pass>
DA6740   73 -140.5    9.5   11.1   10.3 21 18   -inf    inf 0
DR2740                              sc = -141.3038    0.0 MB RAM   len   74 sen = 12.5 ppv = 10.0
# STOCKHOLM 1.0

DR2740         GGGCCUGUAGAUCAGAGGAUUAGAGCACGUGGCUACGAACCACGGUGUCGUGGGUUCGAAUCCCUGCUCGCCCA
#=GR DR2740 SS <<<>>------->:::[<----<__>->(,<<>--><__>),]{{,<_>[,((<__><___>)),<>,]<>}}:
//

# <sqname> <len> <cyksc> <sen> <PPV> <F>  <kpairs> <tpairs> <pfss> <logodds> <pass>
DR2740   74 -141.3   12.5   10.0   11.1 16 20   -inf    inf 0
DP5120                              sc = -142.8754    0.0 MB RAM   len   70 sen = 0.0 ppv = 0.0
# STOCKHOLM 1.0

DP5120         CGGGAGAGAAUUUAAAUUAGAAUGUUGGCUUUGGGGGUCAAUAGUGGAGGUUUGAGUCCUUCUUUCUCGA
#=GR DP5120 SS <_>[,,,,,,,,,,,,,,,,,,,,,,,<>,,,,,((<_>,,,,<---------<___>>,,)---),]::
//

# <sqname> <len> <cyksc> <sen> <PPV> <F>  <kpairs> <tpairs> <pfss> <logodds> <pass>
DP5120   70 -142.9    0.0    0.0    0.0 21 8   -inf    inf 0
DG4980                              sc = -135.8858    0.0 MB RAM   len   68 sen = 0.0 ppv = 0.0
# STOCKHOLM 1.0

DG4980         CUUUAUUAGUAUAAUUAGUAUAUUUGAUUUCCAAUCAAAAGGGCUUUGUUAAGAAUCAAAGAUGGAGU
#=GR DG4980 SS <-------<--------<-------<____>>--->----><<>------------>:::::::::::
//

# <sqname> <len> <cyksc> <sen> <PPV> <F>  <kpairs> <tpairs> <pfss> <logodds> <pass>
DG4980   68 -135.9    0.0    0.0    0.0 20 6   -inf    inf 0
DL9160                              sc = -160.6535    0.0 MB RAM   len   85 sen = 12.5 ppv = 12.0
# STOCKHOLM 1.0

DL9160         GUCAGGAUGGCCGAGCGGUCUAAGGCGCUGCGUUCAGGUCGCAGUCUCCCCUAGAGAGGCGUGGGUUCGAAUCCCACUCCUGACA
#=GR DL9160 SS <_>:{,,,<<>><__>{<_>,,,[<><>,<><__>,(<_><>,<_>,)]}}::[-[-[<>(-((<__><___>))-),]]---]:
//

# <sqname> <len> <cyksc> <sen> <PPV> <F>  <kpairs> <tpairs> <pfss> <logodds> <pass>
DL9160   85 -160.7   12.5   12.0   12.2 24 25   -inf    inf 0
DG1540                              sc = -141.3520    0.0 MB RAM   len   74 sen = 14.3 ppv = 15.8
# STOCKHOLM 1.0

DG1540         GCGGGUGUAGUUUAGUGGUAAAACCUCAGCCUUCCAAGCUGAUGUCGUGGGUUCGAUUCCCAUCACCCGCUCCA
#=GR DG1540 SS <>{{(-(--(,,,,<-<<_____>>->,<>)--)),,<>,[,,<_>(-((<__><___>))--),]},<>,}::
//

# <sqname> <len> <cyksc> <sen> <PPV> <F>  <kpairs> <tpairs> <pfss> <logodds> <pass>
DG1540   74 -141.4   14.3   15.8   15.0 21 19   -inf    inf 0
DA1620                              sc = -146.6448    0.0 MB RAM   len   76 sen = 4.8 ppv = 5.0
# STOCKHOLM 1.0

DA1620         GGGGCUGUAGCUCAGUUGGGAGAGCACCUGCUUUGCAAGCAGGGGGUCAUCGGUUCGAGACCGGUCAGCUCCACCA
#=GR DA1620 SS {{(<>,<___>,),,,,<-<-<__>->>,<>,,,<>,,<>,[[<-<_>-->(<__><___>),<_>,<>,]],}}:
//

# <sqname> <len> <cyksc> <sen> <PPV> <F>  <kpairs> <tpairs> <pfss> <logodds> <pass>
DA1620   76 -146.6    4.8    5.0    4.9 21 20   -inf    inf 0
DM1660                              sc = -145.3057    0.0 MB RAM   len   77 sen = 5.0 ppv = 5.0
# STOCKHOLM 1.0

DM1660         GGCUACGUAGCUCAGUUGGUUAGAGCACAUCACUCAUAAUGAUGGGGUCACAGGUUCGAAUCCCGUCGUAGCCACCA
#=GR DM1660 SS <<>--><--<>->:<--<<---<-<>->-->->->:::::{--{[<<_>->,(<__><___>)]<_><--<>>,}}:
//

# <sqname> <len> <cyksc> <sen> <PPV> <F>  <kpairs> <tpairs> <pfss> <logodds> <pass>
DM1660   77 -145.3    5.0    5.0    5.0 20 20   -inf    inf 0
DR3321                              sc = -139.9611    0.0 MB RAM   len   72 sen = 4.8 ppv = 7.1
# STOCKHOLM 1.0

DR3321         GCGUCCAUUGUCUAAUGGAUAGGACAGAGGUCUUCUAAACCUUUGGUAUAGGUUCAAGUCCUAUUGGACGCA
#=GR DR3321 SS <><_>[,,,<_>,,,,,,,,,(<_>,<-<<_>-->---->),,,<-----<<__>---->>,,,,]<_><>:
//

# <sqname> <len> <cyksc> <sen> <PPV> <F>  <kpairs> <tpairs> <pfss> <logodds> <pass>
DR3321   72 -140.0    4.8    7.1    5.7 21 14   -inf    inf 0
DV1662                              sc = -148.8320    0.0 MB RAM   len   77 sen = 4.8 ppv = 5.6
# STOCKHOLM 1.0

DV1662         GCGUUCAUAGCUCAGUUGGUUAGAGCACCACCUUGACAUGGUGGGGGUCGUUGGUUCGAGUCCAAUUGAACGCACCA
#=GR DV1662 SS <><__>:::<>:(,<--<<---<-<>->>->>,,<_>,,,)::::{<_>[,,(<__><___>),,,,<__><>,]}:
//

# <sqname> <len> <cyksc> <sen> <PPV> <F>  <kpairs> <tpairs> <pfss> <logodds> <pass>
DV1662   77 -148.8    4.8    5.6    5.1 21 18   -inf    inf 0
DY1140                              sc = -156.9209    0.0 MB RAM   len   84 sen = 9.1 ppv = 7.7
# STOCKHOLM 1.0

DY1140         GGAGGGGUAGCGAAGUGGCUAAACGCGGGUGGCUGUAACCCACUUCCUUACGGUUCGGGGGUUCGAAUCCCUCCCCCUCCACCA
#=GR DY1140 SS {{-{{{{,,<>[--[,<<>----><>(((-(<>,<___>))-)--)]---][<__>((((<__><___>))-))]}}-}}-}}:
//

# <sqname> <len> <cyksc> <sen> <PPV> <F>  <kpairs> <tpairs> <pfss> <logodds> <pass>
DY1140   84 -156.9    9.1    7.7    8.3 22 26   -inf    inf 0
DP9160                              sc = -139.1433    0.0 MB RAM   len   72 sen = 0.0 ppv = 0.0
# STOCKHOLM 1.0

DP9160         GGCUCGUUGGUCUAGGGGUAUGAUUCUCGCUUCGGGUGCGAGAGGUCCCGGGUUCAAAUCCCGGACGAGCCC
#=GR DP9160 SS <<>->[,,,<_>,,,(<----<___>-><>,,),,,,<>(,<-<<_>>><<<__>---->>)<__><-<>>]
//

# <sqname> <len> <cyksc> <sen> <PPV> <F>  <kpairs> <tpairs> <pfss> <logodds> <pass>
DP9160   72 -139.1    0.0    0.0    0.0 20 19   -inf    inf 0
DX4960                              sc = -137.0179    0.0 MB RAM   len   69 sen = 20.0 ppv = 50.0
# STOCKHOLM 1.0

DX4960         AAAAAGAUAAGCUAACUAAGCUACUGGGUUCAUACCCCAUUUAUAAAGGUUUUAAUCCUUUUCUUUUUA
#=GR DX4960 SS :::::(,,,,<>,,,,,,,<>,,,,<<<__>--->-->,,,,,,,,,<<_______>>,,,,)::::::
//

# <sqname> <len> <cyksc> <sen> <PPV> <F>  <kpairs> <tpairs> <pfss> <logodds> <pass>
DX4960   69 -137.0   20.0   50.0   28.6 20 8   -inf    inf 0
DT1821                              sc = -145.5731    0.0 MB RAM   len   76 sen = 0.0 ppv = 0.0
# STOCKHOLM 1.0

DT1821         GCUCAUGUAGCUCAGUUGGUAGAGCACACCCUUGGUAAGGGUGAGGUCAGCGGUUCAAAUCCGCUCAUGAGCUCCA
#=GR DT1821 SS <>:(,,<--<>->,<--<<--<-<>->->>>,,,):::::{,[,(<_>,<><<__>---->)<>,],,<-<>->}:
//

# <sqname> <len> <cyksc> <sen> <PPV> <F>  <kpairs> <tpairs> <pfss> <logodds> <pass>
DT1821   76 -145.6    0.0    0.0    0.0 21 19   -inf    inf 0
DL5121                              sc = -139.6892    0.0 MB RAM   len   73 sen = 10.0 ppv = 13.3
# STOCKHOLM 1.0

DL5121         GCUUUUAAAGGAAAACAGUCUAUCCGCUGGUCUUAGGAACCAGAAACUCUUGGUGCAAAUCCAAGUAAAAGCU
#=GR DL5121 SS <>:::::::(<____>,<_>,,,)[<>,(<_>,,,<<__>>,<___>,),,<<-<>---->>,,]:::::<>:
//

# <sqname> <len> <cyksc> <sen> <PPV> <F>  <kpairs> <tpairs> <pfss> <logodds> <pass>
DL5121   73 -139.7   10.0   13.3   11.4 20 15   -inf    inf 0
DQ0220                              sc = -141.9352    0.0 MB RAM   len   73 sen = 10.0 ppv = 14.3
# STOCKHOLM 1.0

DQ0220         UGGGAAUUAGCCAAGUUGGUAAGGCAUAGCACUUUGACUGCUAGAUGCAAAGGUUCGAGUCCUUUAUUCCCAG
#=GR DQ0220 SS :[[<-----<>>,,,,,,,,,,(<>,,,<>,),,,<_>,<>,,<___>,,,(<__><-<_>>,,,,,,)]]::
//

# <sqname> <len> <cyksc> <sen> <PPV> <F>  <kpairs> <tpairs> <pfss> <logodds> <pass>
DQ0220   73 -141.9   10.0   14.3   11.8 20 14   -inf    inf 0
DM7740                              sc = -137.7342    0.0 MB RAM   len   72 sen = 0.0 ppv = 0.0
# STOCKHOLM 1.0

DM7740         AGCAGAGUGGCGCAGUGGAAGCGUGCUGGUCCCAUAACCCAGAGGUCCGAGGAUCGAAACCUUGCUCUGCUA
#=GR DM7740 SS :<>:{,,,{<><>,[-[<___>(,<>,<<_>>),,,,]]},[,<<_>>(,<___><___>),,<>,],,}::
//

# <sqname> <len> <cyksc> <sen> <PPV> <F>  <kpairs> <tpairs> <pfss> <logodds> <pass>
DM7740   72 -137.7    0.0    0.0    0.0 20 19   -inf    inf 0
DL2720                              sc = -161.9532    0.0 MB RAM   len   85 sen = 24.0 ppv = 30.0
# STOCKHOLM 1.0

DL2720         GGGGAUAUGGCGAAAUCGGUAGACGCUACGGACUUAAAAUCCGUCGACUUUAUAAGUCGUGAGGGUUCAAGUCCCUCUAUCCCCA
#=GR DL2720 SS {{{{,,,,{<><____>[(,,<_><>,,)<<_>------->],,}<_>,,,,,,,,,}(-(-((<__>,,<_>))-)---)}}}:
//

# <sqname> <len> <cyksc> <sen> <PPV> <F>  <kpairs> <tpairs> <pfss> <logodds> <pass>
DL2720   85 -162.0   24.0   30.0   26.7 25 20   -inf    inf 0
DN0680                              sc = -143.7589    0.0 MB RAM   len   74 sen = 9.5 ppv = 9.5
# STOCKHOLM 1.0

DN0680         GCCGCCGUAGCUCAGUAGGUAGGAGCGCUCGGCUGUUAACCGAGUGGUCGCAGGUUCGAGUCCUGCCGGCGGCG
#=GR DN0680 SS <>{<>{<--<>->,,,,,,,,[(,<><>,)<<>------>][-[,<__><>,(<__><___>),,]]}<>,<>}
//

# <sqname> <len> <cyksc> <sen> <PPV> <F>  <kpairs> <tpairs> <pfss> <logodds> <pass>
DN0680   74 -143.8    9.5    9.5    9.5 21 21   -inf    inf 0
DL0440                              sc = -159.8283    0.0 MB RAM   len   85 sen = 0.0 ppv = 0.0
# STOCKHOLM 1.0

DL0440         GCAGGGAUAGCCAAGUUUGGCCAACGGCGCAGCGUUCAGGGCGCUGUCCCGUAGGGGUCCGCAGGUUCAAAUCCUGCUCCCUGCA
#=GR DL0440 SS <>:{{<---<>>,,<---<<>>-->[<><>,<><__>,,(<><>,<_>)][--[(<<_>><>,<<__>---->),<>,]]}--}:
//

# <sqname> <len> <cyksc> <sen> <PPV> <F>  <kpairs> <tpairs> <pfss> <logodds> <pass>
DL0440   85 -159.8    0.0    0.0    0.0 23 26   -inf    inf 0
DC5080                              sc = -122.8937    0.0 MB RAM   len   63 sen = 15.8 ppv = 27.3
# STOCKHOLM 1.0

DC5080         GGUUUUGUAGUGUAUCAUUUCGGAUUGCAAAUCCUAGAUGCAACUAGGACGUUGCCAAAGCUU
#=GR DC5080 SS (,,,,,,,,<-<___>----><<---<>---->>,,<___>,,)::(<_><--<>>,,,,)::
//

# <sqname> <len> <cyksc> <sen> <PPV> <F>  <kpairs> <tpairs> <pfss> <logodds> <pass>
DC5080   63 -122.9   15.8   27.3   20.0 19 11   -inf    inf 0
DA2540                              sc = -140.1630    0.0 MB RAM   len   73 sen = 19.0 ppv = 21.1
# STOCKHOLM 1.0

DA2540         GGGGGUAUAGCUCAGUUGGUAGAGCGCUGCCUUUGCACGGCAGAUGUCAGGGGUUCGAGUCCCCUUACCUCCA
#=GR DA2540 SS {{<-<_____>->,,,,((--(,<><>,<>)----)-){<>,[,,<_>,((,<__><-<_>>)),,,]},}}:
//

# <sqname> <len> <cyksc> <sen> <PPV> <F>  <kpairs> <tpairs> <pfss> <logodds> <pass>
DA2540   73 -140.2   19.0   21.1   20.0 21 19   -inf    inf 0
DQ1140                              sc = -143.7585    0.0 MB RAM   len   75 sen = 0.0 ppv = 0.0
# STOCKHOLM 1.0

DQ1140         UGGGCUAUAGCCAAGCGGUAAGGCAAGGGACUUUGACUCCCUCAUGCGCCGGUUCGAAUCCUGCUAGCCCAACCA
#=GR DQ1140 SS :{{<>,,,,<>,,,<>{[---[<>,,((<_>,,,<_>,))]-],,<><>}(<---<___>>,<>,,<>)}---}:
//

# <sqname> <len> <cyksc> <sen> <PPV> <F>  <kpairs> <tpairs> <pfss> <logodds> <pass>
DQ1140   75 -143.8    0.0    0.0    0.0 19 20   -inf    inf 0
DA5000                              sc = -139.1176    0.0 MB RAM   len   72 sen = 5.0 ppv = 8.3
# STOCKHOLM 1.0

DA5000         GUGGACUUAGUUUAAAAGAUAAAACAAUUGAUUUGCAAUCAGUAACUCCAAGUUUAACUCUCGGAGUCCACA
#=GR DA5000 SS {,[<_>,,,(,,,,,,,<______>,,,,<----<>--->,<___>,)],,<_____>,}::<<-<_>>->:
//

# <sqname> <len> <cyksc> <sen> <PPV> <F>  <kpairs> <tpairs> <pfss> <logodds> <pass>
DA5000   72 -139.1    5.0    8.3    6.2 20 12   -inf    inf 0
DH1541                              sc = -147.1885    0.0 MB RAM   len   77 sen = 10.0 ppv = 10.0
# STOCKHOLM 1.0

DH1541         GGCGGUUGUGGCGAAGUGGUUAACGCACCAGAUUGUGGCUCUGGCAUUCGUGGGUUCGAUUCCCAUCAAUCGCCCCA
#=GR DH1541 SS {<>{{,,,,,<>,,,(-(<____><>,)),,,,,[,<<>->,<<>--->(-((<__><___>))--),,,]<>}}}:
//

# <sqname> <len> <cyksc> <sen> <PPV> <F>  <kpairs> <tpairs> <pfss> <logodds> <pass>
DH1541   77 -147.2   10.0   10.0   10.0 20 20   -inf    inf 0
DM0680                              sc = -141.7142    0.0 MB RAM   len   75 sen = 0.0 ppv = 0.0
# STOCKHOLM 1.0

DM0680         GGGCCCAUAAGCUUAGCCAGGUAGAGCGCCCGGCUCAUAACCGGGCGGUCAUGGGUUCGAAUCCCAUUGGGCCCA
#=GR DM0680 SS <<<>>>::::<>:::<>{,[(--(,<><>))<<>->,,,,]<>}<>(<_>,,<<<__>---->>):::<<<>>>:
//

# <sqname> <len> <cyksc> <sen> <PPV> <F>  <kpairs> <tpairs> <pfss> <logodds> <pass>
DM0680   75 -141.7    0.0    0.0    0.0 21 23   -inf    inf 0
DI0220                              sc = -142.4536    0.0 MB RAM   len   74 sen = 5.6 ppv = 5.6
# STOCKHOLM 1.0

DI0220         GGCCCUGUAGCUCAAUGGUUAGCAGCAGUCCCCUCAUAAGGGAAAGGUUACCAGUUCAAAUCUGGUCUGGGUCA
#=GR DI0220 SS <<>>[,<--<>->,,,((,,,<>,<>,<_>))(,<____><<---<<___>>---->---->,)<_>,]:<_>:
//

# <sqname> <len> <cyksc> <sen> <PPV> <F>  <kpairs> <tpairs> <pfss> <logodds> <pass>
DI0220   74 -142.5    5.6    5.6    5.6 18 18   -inf    inf 0
DF4700                              sc = -132.8722    0.0 MB RAM   len   67 sen = 0.0 ppv = 0.0
# STOCKHOLM 1.0

DF4700         GAUACGGUAGCUUAAUUAAAGCGUCUCAUUGAAAAUGAGGAAGAUGGUACUUUAGUACCUUGUGUCA
#=GR DF4700 SS <___>:(,,<>,,,,,,,,,<><_>,):::::::::<-<<_________>------->>::::<_>:
//

# <sqname> <len> <cyksc> <sen> <PPV> <F>  <kpairs> <tpairs> <pfss> <logodds> <pass>
DF4700   67 -132.9    0.0    0.0    0.0 21 9   -inf    inf 0
DF4500                              sc = -144.2539    0.0 MB RAM   len   74 sen = 9.5 ppv = 15.4
# STOCKHOLM 1.0

DF4500         GUUUAGAUAGCUCAGGUGGUUAGAGCAAAGGACUGAAAAUCCUUGUGUCAGUGGUUCGAAUCCACUUCUAAACA
#=GR DF4500 SS <----<____>->:{,,,,,,,(,<>,,,<__>,<_____>),,[,<_>,(-(<__><___>)-),,],,,,}:
//

# <sqname> <len> <cyksc> <sen> <PPV> <F>  <kpairs> <tpairs> <pfss> <logodds> <pass>
DF4500   74 -144.3    9.5   15.4   11.8 21 13   -inf    inf 0
DI2620                              sc = -141.3050    0.0 MB RAM   len   74 sen = 0.0 ppv = 0.0
# STOCKHOLM 1.0

DI2620         GGGCUAUUAGCUCAGCGGUAGAGCGCGCGCCCCUGAUAAGGGCGAGGUCUCUGGUUCAAAUCCAGGAUAGCCCA
#=GR DI2620 SS [(<>,,,,,<>,),<>,(--(,<><><><>))]:::::::(<><--<_>->,<<__>---->):<<---<>>>:
//

# <sqname> <len> <cyksc> <sen> <PPV> <F>  <kpairs> <tpairs> <pfss> <logodds> <pass>
DI2620   74 -141.3    0.0    0.0    0.0 20 20   -inf    inf 0
DM2520                              sc = -141.2297    0.0 MB RAM   len   73 sen = 10.0 ppv = 12.5
# STOCKHOLM 1.0

DM2520         GGCUCAGUAGCUCAGAGGAUAGAGCAGGGGAUUCAUAAGCCCUUGGUCACAGGUUCAAAUCUUGUCUGAGCCA
#=GR DM2520 SS <<>->:<--<>->:{,,,,,,[,<>,(((<___>,,,,<>))-----),],<<__>---->,,<_>,<__>}:
//

# <sqname> <len> <cyksc> <sen> <PPV> <F>  <kpairs> <tpairs> <pfss> <logodds> <pass>
DM2520   73 -141.2   10.0   12.5   11.1 20 16   -inf    inf 0
DT2460                              sc = -144.3477    0.0 MB RAM   len   74 sen = 0.0 ppv = 0.0
# STOCKHOLM 1.0

DT2460         GCUUGCUUAGCUCAAUUCGGUAGAGCUUUGGUUUUGUAAACCAAAGGUUAUCGGUUCAAGUCCGAUAGCAAGCU
#=GR DT2460 SS <>::<>:::<>:[,,,,<_>,,<__>,,,,<----<____>>,,,(<____><<__>---->)]:::<>::<>:
//

# <sqname> <len> <cyksc> <sen> <PPV> <F>  <kpairs> <tpairs> <pfss> <logodds> <pass>
DT2460   74 -144.3    0.0    0.0    0.0 21 14   -inf    inf 0
DS1231                              sc = -169.6919    0.0 MB RAM   len   89 sen = 4.3 ppv = 4.3
# STOCKHOLM 1.0

DS1231         GGAGGAAUACCCAAGAGGCUGAAGGGAUCGGUCUUGAAAACCGACAGGGUGUAAAAGCCGCGGGGGUUCAAAUCCCUCUUCCUCCGCCA
#=GR DS1231 SS {<-<<____>>>,,[-[<>,(--(<___>,<_>,,,,,,,))<_>,((<-<______>><><<<<<__>---->>>->,,)),]]<>}:
//

# <sqname> <len> <cyksc> <sen> <PPV> <F>  <kpairs> <tpairs> <pfss> <logodds> <pass>
DS1231   89 -169.7    4.3    4.3    4.3 23 23   -inf    inf 0
DS6322                              sc = -158.7554    0.0 MB RAM   len   82 sen = 0.0 ppv = 0.0
# STOCKHOLM 1.0

DS6322         GUCACUAUGUCCGAGUGGUUAAGGAGUUAGACUCGAAAUCUAAUGGGCUCUGCCCGCGCAGGUUCAAAUCCUGCUGGUGACG
#=GR DS6322 SS <_>:(,,,<_><>,,,):::::{[,<---<_>-><____>,,,,(<<>->,<>)]<><>,<<__>---->}:<>::<___>:
//

# <sqname> <len> <cyksc> <sen> <PPV> <F>  <kpairs> <tpairs> <pfss> <logodds> <pass>
DS6322   82 -158.8    0.0    0.0    0.0 24 19   -inf    inf 0
DF2520                              sc = -142.0538    0.0 MB RAM   len   73 sen = 0.0 ppv = 0.0
# STOCKHOLM 1.0

DF2520         GCUGGGAUAGCUCAGUUGGUAGAGCGGAGGACUGAAAAUCCUUGUGUCACCAGUUCAAAUCUGGUUCCUAGCA
#=GR DF2520 SS <>::{<---<>->,[--[,,,,,<>(<-<<_>------->>,,<-<_>->),,,,]----],<<__>>,,,}:
//

# <sqname> <len> <cyksc> <sen> <PPV> <F>  <kpairs> <tpairs> <pfss> <logodds> <pass>
DF2520   73 -142.1    0.0    0.0    0.0 21 15   -inf    inf 0
DG2440                              sc = -139.5732    0.0 MB RAM   len   73 sen = 0.0 ppv = 0.0
# STOCKHOLM 1.0

DG2440         GCGGAUGUAACUCAAUCGGUAGAGUGCGAUCCUUCCAAGUUCGAGGUUGUGGGUUCGAGUCCCAUCAUCCGCU
#=GR DG2440 SS <><<--<___>->--->((--(,,,<><__>)--))::<__>(-((--(-(,<__><___>))--)--))<>:
//

# <sqname> <len> <cyksc> <sen> <PPV> <F>  <kpairs> <tpairs> <pfss> <logodds> <pass>
DG2440   73 -139.6    0.0    0.0    0.0 20 18   -inf    inf 0
DL2520                              sc = -166.4712    0.0 MB RAM   len   84 sen = 0.0 ppv = 0.0
# STOCKHOLM 1.0

DL2520         GCAGGCAUGGCGGAAUUUGGUAGACGCGCAGGAUUUAGGUUCCUGUGUCUUUAUGAUGUGAGAGUUCGAGUCUCUCUGCCUGUA
#=GR DL2520 SS <>:<<>---->((,,,,,,,,,<_><><>,,,,,,,,<<__>>,,,<_>,,,,,,,,<-<-<-<__>---->->->,,))::::
//

# <sqname> <len> <cyksc> <sen> <PPV> <F>  <kpairs> <tpairs> <pfss> <logodds> <pass>
DL2520   84 -166.5    0.0    0.0    0.0 23 15   -inf    inf 0
DL6281                              sc = -162.4647    0.0 MB RAM   len   84 sen = 12.5 ppv = 14.3
# STOCKHOLM 1.0

DL6281         GGAGGGUUGGCCGAGCGGUCUAAGGCGGCAGACUUAAGAUCUGUUGGACGGUUGUCCGCGCGAGUUCGAACCUCGCAUCCUUCA
#=GR DL6281 SS {--{{(,,<<>>,,<><__>,,,,<>,<>,,,),,,,<__>,,,,{<_>[<--<_>><><>(,<__><__>),],},,}}--}:
//

# <sqname> <len> <cyksc> <sen> <PPV> <F>  <kpairs> <tpairs> <pfss> <logodds> <pass>
DL6281   84 -162.5   12.5   14.3   13.3 24 21   -inf    inf 0
DW1140                              sc = -145.4651    0.0 MB RAM   len   76 sen = 0.0 ppv = 0.0
# STOCKHOLM 1.0

DW1140         AGGGGCAUAGUUCAGUAGGUAGAACAUCGGUCUUCAAAACCGAGUGUCACGAGUUCGAGUCUUGUUGCCCCUGCCA
#=GR DW1140 SS :[,,<>,,,<__>,(--(<--<__>--><__>,,)----)]{,<-<_>->[,<__>(,<_>,,<--<>>)],<>}:
//

# <sqname> <len> <cyksc> <sen> <PPV> <F>  <kpairs> <tpairs> <pfss> <logodds> <pass>
DW1140   76 -145.5    0.0    0.0    0.0 21 18   -inf    inf 0
DX3800                              sc = -128.2650    0.0 MB RAM   len   67 sen = 0.0 ppv = 0.0
# STOCKHOLM 1.0

DX3800         GCUGCUUGAAUGGUUUCAGUGUGGGCUCAUUUCCCAUUACUAUAAAGUUCGAUUCUUUAAAGCGGCC
#=GR DX3800 SS <>:<>::(---(<___>,<-<-<<<>->---->>>,,,,)---------)<___>::::::<><<>>
//

# <sqname> <len> <cyksc> <sen> <PPV> <F>  <kpairs> <tpairs> <pfss> <logodds> <pass>
DX3800   67 -128.3    0.0    0.0    0.0 20 14   -inf    inf 0
DN9991                              sc = -143.0611    0.0 MB RAM   len   74 sen = 4.8 ppv = 5.3
# STOCKHOLM 1.0

DN9991         GUCUCUGUGGCGCAAUCGGUUAGCGCGUUCGGCUGUUAACCGAAAGAUUGGUGGUUCGAGCCCACCCAGGGACG
#=GR DN9991 SS <_>:(-(,,<><>,,,))[,,,<><><__>(<>,<____>)(---(----(-(<__><__>))-))]:::<_>:
//

# <sqname> <len> <cyksc> <sen> <PPV> <F>  <kpairs> <tpairs> <pfss> <logodds> <pass>
DN9991   74 -143.1    4.8    5.3    5.0 21 19   -inf    inf 0
DS4080                              sc = -167.6114    0.0 MB RAM   len   85 sen = 8.0 ppv = 16.7
# STOCKHOLM 1.0

DS4080         GGAUGGUUGACUGAGUGGUUUAAGGUGUGAUAUUUGAGCUAUCAUUAGUUUAAUAACUACGUAGGUUCAAAUCCUACAUCAUCCG
#=GR DS4080 SS :{--{<____>,[-[,,,,,,,,,,,(,<------<__>--->,,,,<________>,,)<--<<__>---->>,,]--],,}}:
//

# <sqname> <len> <cyksc> <sen> <PPV> <F>  <kpairs> <tpairs> <pfss> <logodds> <pass>
DS4080   85 -167.6    8.0   16.7   10.8 25 12   -inf    inf 0
DP4620                              sc = -140.0515    0.0 MB RAM   len   67 sen = 4.8 ppv = 16.7
# STOCKHOLM 1.0

DP4620         CAGUUUAGUAGUUUAAUGAAGAAUGCUAGCUUUGGGGGUUGGGAGUCUCUGGUUUGGAGUUGGCUGG
#=GR DP4620 SS (-(,,,,,,,,,,,,,,,,,,,,,<>,,<>,,,,<-<_________>->,,,,,,,,,,,,,,)--)
//

# <sqname> <len> <cyksc> <sen> <PPV> <F>  <kpairs> <tpairs> <pfss> <logodds> <pass>
DP4620   67 -140.1    4.8   16.7    7.4 21 6   -inf    inf 0
DN3960                              sc = -140.0911    0.0 MB RAM   len   71 sen = 4.8 ppv = 8.3
# STOCKHOLM 1.0

DN3960         GCCCCUAUAGCUCAAUGGUAGAGCAUAAUACUGUUAAUAUUAUGAUAGAUGUUCGAUUCAUCUUGGGGGCU
#=GR DN3960 SS <>{[(,,,,<>,<___>),,<-<>------>,],,,,,,,,,,(,,,,,,<__><___>,,),,,,,}<>:
//

# <sqname> <len> <cyksc> <sen> <PPV> <F>  <kpairs> <tpairs> <pfss> <logodds> <pass>
DN3960   71 -140.1    4.8    8.3    6.1 21 12   -inf    inf 0
DI5220                              sc = -139.2066    0.0 MB RAM   len   72 sen = 5.3 ppv = 7.1
# STOCKHOLM 1.0

DI5220         GGAAGCGUGCCUGAACAAAAAGGAUCACUAUGAUAAAGUGAACAUAGAGGUAUAACAACCCUCUCACUUCCU
#=GR DI5220 SS {{,,<>[,<>,,<__>,,,,,<<__>->,,,(-----(,<__>,,,<-<<_____>-->>)-),],}--}::
//

# <sqname> <len> <cyksc> <sen> <PPV> <F>  <kpairs> <tpairs> <pfss> <logodds> <pass>
DI5220   72 -139.2    5.3    7.1    6.1 19 14   -inf    inf 0
DR2480                              sc = -141.4199    0.0 MB RAM   len   74 sen = 25.0 ppv = 23.8
# STOCKHOLM 1.0

DR2480         GGGUGUGUAGCUCAGUGGACUAGAGCACGUGGCUACGAACCACGGUGUCGGGGGUUCGAAUCCCUCCUCGCCCG
#=GR DR2480 SS {{{,,,<--<>->,,,[<_>,,<-<>->(,<<>--><__>),][<___>((((<__><___>))-)),],}}}:
//

# <sqname> <len> <cyksc> <sen> <PPV> <F>  <kpairs> <tpairs> <pfss> <logodds> <pass>
DR2480   74 -141.4   25.0   23.8   24.4 20 21   -inf    inf 0
DM4080                              sc = -144.5661    0.0 MB RAM   len   74 sen = 10.0 ppv = 22.2
# STOCKHOLM 1.0

DM4080         ACUUGUAUAGUUUAAAUGGUUAAAACAUUUGUCUCAUAAACAAAUAAUGUAAGGUUCAAAUCCUUCUACAAGUA
#=GR DM4080 SS :[--[----[,,,,,,,(<______>,,,,<___>,,,,,),,,,,,,<---<<__>---->>,,]--]--]::
//

# <sqname> <len> <cyksc> <sen> <PPV> <F>  <kpairs> <tpairs> <pfss> <logodds> <pass>
DM4080   74 -144.6   10.0   22.2   13.8 20 9   -inf    inf 0
DH8100                              sc = -138.1913    0.0 MB RAM   len   72 sen = 9.5 ppv = 10.5
# STOCKHOLM 1.0

DH8100         GCCGUGAUCGUAUAGGGGUUAGUACUCUGCGUUGUGGCCGCAGCAACCUCGGUUCGAAUCCGAGUCACGGCA
#=GR DH8100 SS <>{,,<__>,,,,,,,[<---<__>->,<>(--(,<<>><>,<>,,)),](<__><___>)<-<_>->}<>:
//

# <sqname> <len> <cyksc> <sen> <PPV> <F>  <kpairs> <tpairs> <pfss> <logodds> <pass>
DH8100   72 -138.2    9.5   10.5   10.0 21 19   -inf    inf 0
DY2520                              sc = -156.6920    0.0 MB RAM   len   81 sen = 8.7 ppv = 11.1
# STOCKHOLM 1.0

DY2520         GAGUUGUUGCCCGAGUGGUUAAUGGGGGCGGAUUGUAAAUCCGCAGUUCAUCUUUCGCUGGUUCGAAUCCAGCACGACUCA
#=GR DY2520 SS {,<--<--<>>>{,,,,,,,,,,,,[[<>(<---<_____>><>,,,,),,]---]<>,(<__><___>),<>,}<_>,}:
//

# <sqname> <len> <cyksc> <sen> <PPV> <F>  <kpairs> <tpairs> <pfss> <logodds> <pass>
DY2520   81 -156.7    8.7   11.1    9.8 23 18   -inf    inf 0
DS4001                              sc = -171.1809    0.0 MB RAM   len   87 sen = 12.0 ppv = 23.1
# STOCKHOLM 1.0

DS4001         GGAUGGUUGACUGAGUGGUUUAAAGUGUGAUAUUUGAGCUAUCAUUAGUCUUUAUUGGCUACGUAGGUUCAAAUCCUACAUCAUCCG
#=GR DS4001 SS [[--[<____>,(,,,,,,,,,,,,,,,,,,,,,,<-<>--->,,,,<_>,,,,,,<<>--><--<<__>---->>,,),,]--]]:
//

# <sqname> <len> <cyksc> <sen> <PPV> <F>  <kpairs> <tpairs> <pfss> <logodds> <pass>
DS4001   87 -171.2   12.0   23.1   15.8 25 13   -inf    inf 0
DT2601                              sc = -140.9789    0.0 MB RAM   len   73 sen = 4.8 ppv = 5.6
# STOCKHOLM 1.0

DT2601         GCCUGUUUAGCUCAGAGGUCAGAGCGUCGCACUUGUAAUGCGAUGGUCAUCGGUUCGACUCCGAUAGCGGGCU
#=GR DT2601 SS <>{,<----<>->,(-(<_>,<__><_>,)-),,,,,,,<>[,,<<_>-->(<__><_>,)]<____>,}<>:
//

# <sqname> <len> <cyksc> <sen> <PPV> <F>  <kpairs> <tpairs> <pfss> <logodds> <pass>
DT2601   73 -141.0    4.8    5.6    5.1 21 18   -inf    inf 0
DH6280                              sc = -141.3668    0.0 MB RAM   len   72 sen = 9.5 ppv = 14.3
# STOCKHOLM 1.0

DH6280         GCCAUCUUAGUAUAGUGGUUAGUACACAUCGUUGUGGCCGAUGAAACCCUGGUUCGAUUCUAGGAGAUGGCA
#=GR DH6280 SS <>[--[,,,,,,,,,,<<---<__>->-->,,,(,<<>><--<___>>),,<__><___>,,,,,]--]<>:
//

# <sqname> <len> <cyksc> <sen> <PPV> <F>  <kpairs> <tpairs> <pfss> <logodds> <pass>
DH6280   72 -141.4    9.5   14.3   11.4 21 14   -inf    inf 0
DT1581                              sc = -144.2665    0.0 MB RAM   len   76 sen = 4.8 ppv = 4.2
# STOCKHOLM 1.0

DT1581         GCUCGCGUAGCUCAGCAGGUAGAGCACACCCUUGGUAAGGGUGAGGUCGCCGGUUCGAGCCCGGCCGCGAGCUCCA
#=GR DT1581 SS <>:(<><--<>->,<>,<<--<-<>->->><___>,,,):::[,(<_><>)(<__><-<>>)<<>><><-<>->]:
//

# <sqname> <len> <cyksc> <sen> <PPV> <F>  <kpairs> <tpairs> <pfss> <logodds> <pass>
DT1581   76 -144.3    4.8    4.2    4.4 21 24   -inf    inf 0
DY4840                              sc = -131.4967    0.0 MB RAM   len   66 sen = 5.3 ppv = 16.7
# STOCKHOLM 1.0

DY4840         GAUUAAGUGGCUGAAGUUUAGGCGAUAGAUUGUAAAUCUAUAUAUAAGAUUUAUUCUUCUUAAUCA
#=GR DY4840 SS [,,,,,,,<_>,,,,(,,,,<_>,,,,<---<_____>----------------->,,),,,,,]:
//

# <sqname> <len> <cyksc> <sen> <PPV> <F>  <kpairs> <tpairs> <pfss> <logodds> <pass>
DY4840   66 -131.5    5.3   16.7    8.0 19 6   -inf    inf 0
DG2681                              sc = -135.8188    0.0 MB RAM   len   71 sen = 10.0 ppv = 11.1
# STOCKHOLM 1.0

DG2681         GCGGGUAUAGUUUAGUGGUAAAACCCUAGCCUUCCAAGCUAACGAUGCGGGUUCGAUUCCCGCUACCCGCU
#=GR DG2681 SS {,[((----(,,,,<-<<_____>>>,,<>)--)),,<>,,,][,,<>((<__><___>))<>,,]}:<>:
//

# <sqname> <len> <cyksc> <sen> <PPV> <F>  <kpairs> <tpairs> <pfss> <logodds> <pass>
DG2681   71 -135.8   10.0   11.1   10.5 20 18   -inf    inf 0
DG2640                              sc = -134.6752    0.0 MB RAM   len   71 sen = 10.5 ppv = 10.5
# STOCKHOLM 1.0

DG2640         GCGAGCGUAGUUCAAUGGUAAAACAUCUCCUUGCCAAGGAGAAGAUACGGGUUCGAUUCCCGCCGCUCGCC
#=GR DG2640 SS {,[,<>(,,<__>,,,<<_____>-->,)],,<>}::{{,[,,<___>((<__><___>))<>]<>,}<>}
//

# <sqname> <len> <cyksc> <sen> <PPV> <F>  <kpairs> <tpairs> <pfss> <logodds> <pass>
DG2640   71 -134.7   10.5   10.5   10.5 19 19   -inf    inf 0
DR4880                              sc = -123.3224    0.0 MB RAM   len   64 sen = 10.5 ppv = 20.0
# STOCKHOLM 1.0

DR4880         GAAUAUGAAGCGAUUAAUUGCAGUUAGUUUCGACCUAACCUUAGGUAUUAUAUACCCUUAUUUU
#=GR DR4880 SS {,,,,,{,,<>[,,,,,,,<>,(,,,<___><_>),,,]},,,<<_________>>}:::::::
//

# <sqname> <len> <cyksc> <sen> <PPV> <F>  <kpairs> <tpairs> <pfss> <logodds> <pass>
DR4880   64 -123.3   10.5   20.0   13.8 19 10   -inf    inf 0
DV2721                              sc = -139.6189    0.0 MB RAM   len   72 sen = 0.0 ppv = 0.0
# STOCKHOLM 1.0

DV2721         AGGGAUAUAACUCAGCGGUAGAGUGUCACCUUGACGUGGUGGAAGUCAUCAGUUCGAGCCUGAUUAUCCCUA
#=GR DV2721 SS :<<<______>->-->::::<-<-<_>->>::<_>:::(-(<--<_>-->,<__><-<>>,<_____>))::
//

# <sqname> <len> <cyksc> <sen> <PPV> <F>  <kpairs> <tpairs> <pfss> <logodds> <pass>
DV2721   72 -139.6    0.0    0.0    0.0 21 15   -inf    inf 0
DS0220                              sc = -164.4622    0.0 MB RAM   len   87 sen = 11.1 ppv = 12.5
# STOCKHOLM 1.0

DS0220         GGAGGCGUGGCAGAGUGGUUUAAUGCACCGGUCUUGAAAACCGGCAGUCGCUCCGGCGACUCAUAGGUUCAAAUCCUAUCGCCUCCG
#=GR DS0220 SS {{,<_>{,{<>,{,[,<<------<>->>(<_>,,<____>)(<>,<_><>,)](<><_>,),,,<<__>---->},,,}<>},}}:
//

# <sqname> <len> <cyksc> <sen> <PPV> <F>  <kpairs> <tpairs> <pfss> <logodds> <pass>
DS0220   87 -164.5   11.1   12.5   11.8 27 24   -inf    inf 0
DV5220                              sc = -145.9478    0.0 MB RAM   len   73 sen = 5.3 ppv = 7.7
# STOCKHOLM 1.0

DV5220         CAAGGCGUAGCUAUAACUUCAAAGCAUUCAGCUUACACCUGAAAGAUACCCUCAACAGACAAGGUCGCCUUGA
#=GR DV5220 SS [,,(<><--<>----->,,,,,,<>,,,),<>,,,,,,,,<---<_______>-->,<_>,,(<_><>),,]:
//

# <sqname> <len> <cyksc> <sen> <PPV> <F>  <kpairs> <tpairs> <pfss> <logodds> <pass>
DV5220   73 -145.9    5.3    7.7    6.2 19 13   -inf    inf 0
DW5120                              sc = -132.1912    0.0 MB RAM   len   69 sen = 0.0 ppv = 0.0
# STOCKHOLM 1.0

DW5120         AGAGAUUUAGGUUAACAAGACUAAGAGCCUUCAAAGCCCUAAGCAGGAGUUAGAAUCUCCUAAUCUCUG
#=GR DW5120 SS :[-[,,,,,(<____>,,<_>,,,<-<>>,,),,,<>]]:::<>:<<-<---<___>->>---->:<_>
//

# <sqname> <len> <cyksc> <sen> <PPV> <F>  <kpairs> <tpairs> <pfss> <logodds> <pass>
DW5120   69 -132.2    0.0    0.0    0.0 20 14   -inf    inf 0
DV3280                              sc = -140.0902    0.0 MB RAM   len   72 sen = 0.0 ppv = 0.0
# STOCKHOLM 1.0

DV3280         AGGGGUAUAACUCAGCGGUAGAGUGUCACCUUGACGUGGUGGAAGUCAUCAGUUCGAGCCUGAUUAUCCCUA
#=GR DV3280 SS :<--<_____>->:<>::::<-<-<_>->>::<_>::[[,(<--<_>-->,<__><__>),<_____>]]::
//

# <sqname> <len> <cyksc> <sen> <PPV> <F>  <kpairs> <tpairs> <pfss> <logodds> <pass>
DV3280   72 -140.1    0.0    0.0    0.0 21 15   -inf    inf 0
DL5800                              sc = -138.7644    0.0 MB RAM   len   71 sen = 5.0 ppv = 9.1
# STOCKHOLM 1.0

DL5800         ACUUUUAAAGGAUAACAGCUAUCCAUUGGUCUUAGGACCCAAAAAUUUUGGUGCAACUCCAAAUAAAAGUA
#=GR DL5800 SS :[,,,,,,,(<____>,<>,,,),,,,(<-----<<_>>>,,,,,,,,,<<-<>-->->),,,,,,,,]::
//

# <sqname> <len> <cyksc> <sen> <PPV> <F>  <kpairs> <tpairs> <pfss> <logodds> <pass>
DL5800   71 -138.8    5.0    9.1    6.5 20 11   -inf    inf 0
DY3200                              sc = -161.8760    0.0 MB RAM   len   84 sen = 4.0 ppv = 5.0
# STOCKHOLM 1.0

DY3200         GGGUCGAUGCCCGAGCGGUUAAUGGGGACGGACUGUAAAUUCGUUGGCAAUAUGUCUACGCUGGUUCAAAUCCAGCUCGGCCCA
#=GR DY3200 SS {(<_><--<>>){,<>,,,,,,,,,,<_>,<_>,<______>[,,(<>,,,,,<_>,,)<>,<<__>---->],<>,}<<>>}:
//

# <sqname> <len> <cyksc> <sen> <PPV> <F>  <kpairs> <tpairs> <pfss> <logodds> <pass>
DY3200   84 -161.9    4.0    5.0    4.4 25 20   -inf    inf 0
DR2440                              sc = -142.6015    0.0 MB RAM   len   74 sen = 0.0 ppv = 0.0
# STOCKHOLM 1.0

DR2440         GAGCUUGUAGCUCAGUGGACUAGAGCACAUGGCUACGAACCAUGGGGUCGGGGGUUCGAAACCCUCCUGGCUCG
#=GR DR2440 SS [,<>,,<--<>->,,,(<_>,,<-<>->,,<<>--><__>),,(((<_>,,,,<__><___>))-)]:<<>->:
//

# <sqname> <len> <cyksc> <sen> <PPV> <F>  <kpairs> <tpairs> <pfss> <logodds> <pass>
DR2440   74 -142.6    0.0    0.0    0.0 20 19   -inf    inf 0
DW2680                              sc = -141.1653    0.0 MB RAM   len   74 sen = 0.0 ppv = 0.0
# STOCKHOLM 1.0

DW2680         GCGCUCUUAGUUCAGUUCGGUAGAACGCGGGUCUCCAAAACCCGAUGUCGUAGGUUCAAAUCCUACAGAGCGUG
#=GR DW2680 SS <><>:[,,,<__>,<__>((,,<__><><<<_>->>,,,,))((,,<_><--<<__>---->>,,)-),<>,,]
//

# <sqname> <len> <cyksc> <sen> <PPV> <F>  <kpairs> <tpairs> <pfss> <logodds> <pass>
DW2680   74 -141.2    0.0    0.0    0.0 21 19   -inf    inf 0
DT3280                              sc = -141.1044    0.0 MB RAM   len   72 sen = 0.0 ppv = 0.0
# STOCKHOLM 1.0

DT3280         GCCCCUUUAACUCAGUGGUAGAGUAACGCCAUGGUAAGGCGUAAGUCAUCGGUUCAAAUCCGAUAAGGGGCU
#=GR DT3280 SS <>[[<-----<-<_>->>,,(,<___><>),,]]:::(<><---<_>--><<__>---->):::::::<_>:
//

# <sqname> <len> <cyksc> <sen> <PPV> <F>  <kpairs> <tpairs> <pfss> <logodds> <pass>
DT3280   72 -141.1    0.0    0.0    0.0 21 16   -inf    inf 0
DV2640                              sc = -141.0679    0.0 MB RAM   len   74 sen = 0.0 ppv = 0.0
# STOCKHOLM 1.0

DV2640         AGGGCUAUAGCUCAGUUCGGUAGAGCAACUCGUUUACACCGAGAAGGUCUACGGUUCGAGUCCGUAUAGCCCUA
#=GR DV2640 SS :[(<>,,,,<>,),<__>(<--<-<>-->-><____>,)]::<---<_>-->(<__><-<_>><----<>>)::
//

# <sqname> <len> <cyksc> <sen> <PPV> <F>  <kpairs> <tpairs> <pfss> <logodds> <pass>
DV2640   74 -141.1    0.0    0.0    0.0 20 18   -inf    inf 0
DC1350                              sc = -139.1501    0.0 MB RAM   len   74 sen = 0.0 ppv = 0.0
# STOCKHOLM 1.0

DC1350         GGUGGAGUGGCCGAGAGGCGAGGCAACGGCCUGCAAAGCCGUCUACACGGGUUCAAAUCCCGUCUCCACCUCCA
#=GR DC1350 SS {{-{{-{,<<>>{,[-[<>(,<<>--><<>>,<>,,,<>)<_>,,]-]<<<__>---->>}<_>,}}-}}-}::
//

# <sqname> <len> <cyksc> <sen> <PPV> <F>  <kpairs> <tpairs> <pfss> <logodds> <pass>
DC1350   74 -139.2    0.0    0.0    0.0 20 23   -inf    inf 0
DA1661                              sc = -144.8758    0.0 MB RAM   len   76 sen = 0.0 ppv = 0.0
# STOCKHOLM 1.0

DA1661         GGGGCUAUAGCUCAGCUGGGAGAGCGCUUGCAUGGCAUGCAAGAGGUCAGCGGUUCGAUCCCGCUUAGCUCCACCA
#=GR DA1661 SS {{(<>,,,,<>,),<>,{,,,<__><>,,<>,,,<>,,<>,,{,[<_>,<>(<__><__>)]<>,,,<>,}},}}:
//

# <sqname> <len> <cyksc> <sen> <PPV> <F>  <kpairs> <tpairs> <pfss> <logodds> <pass>
DA1661   76 -144.9    0.0    0.0    0.0 21 21   -inf    inf 0
DM4010                              sc = -143.5852    0.0 MB RAM   len   73 sen = 0.0 ppv = 0.0
# STOCKHOLM 1.0

DM4010         AGUAAUAUGAUGUAAUUGGUUAACAUAUUAGGCUCAUGACUUAAUUAUAUACGUUCAAAUCGUGUUAUUGCUA
#=GR DM4010 SS :[,,,,,,,,,(-----(<____>,,,,,,<<>->,,,,)-----------)<__>,,,,]::::::::<>::
//

# <sqname> <len> <cyksc> <sen> <PPV> <F>  <kpairs> <tpairs> <pfss> <logodds> <pass>
DM4010   73 -143.6    0.0    0.0    0.0 21 8   -inf    inf 0
DG0260                              sc = -144.2160    0.0 MB RAM   len   76 sen = 0.0 ppv = 0.0
# STOCKHOLM 1.0

DG0260         GCGGUUAAGCACACGGGUUGUGUCGCAGGCCUUCCAAGCCUCGCUGAGUAGGGUUCGAUUCCCUCUAGCCGCUCCA
#=GR DG0260 SS {,<<----<>->->[[(--(,<_><>,<<>>,,)),,<>]-]<>,[,(,,<<<---<___>>>->,,<>)<>,]}:
//

# <sqname> <len> <cyksc> <sen> <PPV> <F>  <kpairs> <tpairs> <pfss> <logodds> <pass>
DG0260   76 -144.2    0.0    0.0    0.0 18 22   -inf    inf 0
DN4980                              sc = -141.6282    0.0 MB RAM   len   72 sen = 0.0 ppv = 0.0
# STOCKHOLM 1.0

DN4980         UGAGUUGUAGCCUAAUGGAAAGGCGUUUGGCCGUUAACUAAAAGAGAGCAAGAUCAAUACUUGUCGACUCAG
#=GR DN4980 SS :<----<___>>::::::::::<>::::<<>><____>:::::[,(,<>,,<__>,,,,),,<_><_>,]::
//

# <sqname> <len> <cyksc> <sen> <PPV> <F>  <kpairs> <tpairs> <pfss> <logodds> <pass>
DN4980   72 -141.6    0.0    0.0    0.0 21 12   -inf    inf 0
DA5020                              sc = -139.8242    0.0 MB RAM   len   72 sen = 0.0 ppv = 0.0
# STOCKHOLM 1.0

DA5020         GUGAAUUUAGUUUAAUAGAAAAAACAUUUGCUUUGCAAGCAGACUUUGAAAGUUUAACUCCUUCAAUACACA
#=GR DA5020 SS (-(------(,,,,,,,<______>,,,,<>,,,<>,,<>,<_>,,,<---<_____>->)--)----):::
//

# <sqname> <len> <cyksc> <sen> <PPV> <F>  <kpairs> <tpairs> <pfss> <logodds> <pass>
DA5020   72 -139.8    0.0    0.0    0.0 19 10   -inf    inf 0
DX4360                              sc = -140.7152    0.0 MB RAM   len   74 sen = 5.3 ppv = 5.3
# STOCKHOLM 1.0

DX4360         AGCGGGGUAGAGGAUUUGGUAAACUCAUCAGGCUCAUGACCUGAAGACAGCAGGUUCGAAUCCUGUCCCCGCCU
#=GR DX4360 SS :<>{{-{,,[,(<----<<____>->-->,<_>,),,<_>],[,,<_>,<>,(<__><___>),<_>]}}<>}:
//

# <sqname> <len> <cyksc> <sen> <PPV> <F>  <kpairs> <tpairs> <pfss> <logodds> <pass>
DX4360   74 -140.7    5.3    5.3    5.3 19 19   -inf    inf 0
DQ5080                              sc = -137.5874    0.0 MB RAM   len   71 sen = 15.8 ppv = 23.1
# STOCKHOLM 1.0

DQ5080         UAAGGAUUAGUUUAAUUGGAAAAACGAAGAGCUUUGACUUCUUCUGCUUGGGUCCAUUCCCCACUCCUUAA
#=GR DQ5080 SS :::[[----[-------[<_____>(--(,<>,,,<_>,,)--),<---<<<_>---->>>]-]-]]::::
//

# <sqname> <len> <cyksc> <sen> <PPV> <F>  <kpairs> <tpairs> <pfss> <logodds> <pass>
DQ5080   71 -137.6   15.8   23.1   18.8 19 13   -inf    inf 0
DD5880                              sc = -133.8276    0.0 MB RAM   len   68 sen = 4.8 ppv = 14.3
# STOCKHOLM 1.0

DD5880         AAGGUAUUAGAAAAACCAUUUCAUAACUUUGUCAAAGUUAAAUUAUAGGCUAAAUCCUAUAUAUCUUA
#=GR DD5880 SS ::(<-----<_____>>,,,,,,,,,,,,,<_>,,,<----------<<>----->>,,,,,,,):::
//

# <sqname> <len> <cyksc> <sen> <PPV> <F>  <kpairs> <tpairs> <pfss> <logodds> <pass>
DD5880   68 -133.8    4.8   14.3    7.1 21 7   -inf    inf 0
DN1570                              sc = -143.7175    0.0 MB RAM   len   75 sen = 9.5 ppv = 10.0
# STOCKHOLM 1.0

DN1570         UCCGCAGUAGCUCAGUGGUAGAGCAAUCGGCUGUUAACCGAUUGGUCGCAGGUUCGAAUCCUGCCUGCGGAGCCA
#=GR DN1570 SS :((<>,<--<>->,)--)::<-<>--->(<>,<____>)::::[<_><>,(<__><___>),<>]:<>:<-<>>:
//

# <sqname> <len> <cyksc> <sen> <PPV> <F>  <kpairs> <tpairs> <pfss> <logodds> <pass>
DN1570   75 -143.7    9.5   10.0    9.8 21 20   -inf    inf 0
DF5040                              sc = -140.3769    0.0 MB RAM   len   73 sen = 11.1 ppv = 14.3
# STOCKHOLM 1.0

DF5040         GCAAAGGUAGCUUAACAGAUUAAAGCAUAGCACUGAAAAUGCUUCAAAGAGAGUUAAAGUCCCUCCCUUAGCA
#=GR DF5040 SS [----[<--<>---->,(,,,,,,<>,,,<>,),<-----<>-->,,,<-<-<-----<_>>>->]]:::<>:
//

# <sqname> <len> <cyksc> <sen> <PPV> <F>  <kpairs> <tpairs> <pfss> <logodds> <pass>
DF5040   73 -140.4   11.1   14.3   12.5 18 14   -inf    inf 0
DP5200                              sc = -135.5684    0.0 MB RAM   len   67 sen = 0.0 ppv = 0.0
# STOCKHOLM 1.0

DP5200         CAAGGAAUAGUUUAUGUAGAAUUCCAGCUUUGGGUGUUGGUGGUGAGGUUUAAUGUCUCUUCCUUGA
#=GR DP5200 SS <__>:::::::::::<--<____>>:<>:::::::<---<-<<_____________>->-->>::::
//

# <sqname> <len> <cyksc> <sen> <PPV> <F>  <kpairs> <tpairs> <pfss> <logodds> <pass>
DP5200   67 -135.6    0.0    0.0    0.0 21 8   -inf    inf 0
DL2000                              sc = -164.9147    0.0 MB RAM   len   87 sen = 13.0 ppv = 12.5
# STOCKHOLM 1.0

DL2000         GCCCGAGUGGUGGAAUCGGUAGACACAAGGGAUUUAAAAUCCCUCGCCUUUCGACGCGUGCCAGUUCAAGUCUGGCUUCGGGCACCA
#=GR DL2000 SS <><<>->:{[-[<___>(<--<_>->,,<<<_________>>>,)<>]---]<_><><-<>>,<__>,,<_>,,<>,,}<<<>->>:
//

# <sqname> <len> <cyksc> <sen> <PPV> <F>  <kpairs> <tpairs> <pfss> <logodds> <pass>
DL2000   87 -164.9   13.0   12.5   12.8 23 24   -inf    inf 0
DQ4880                              sc = -137.6204    0.0 MB RAM   len   69 sen = 0.0 ppv = 0.0
# STOCKHOLM 1.0

DQ4880         UAUAUUUUGGUGUAUGAUGCACAAAAGUUUUUGAUACUUUUAGAAAUAGUUUAAUUCUAUUAAAUAUAA
#=GR DQ4880 SS :::::::::::::::<--<>->::::::::::<___>:::::<_____________>::::::::::::
//

# <sqname> <len> <cyksc> <sen> <PPV> <F>  <kpairs> <tpairs> <pfss> <logodds> <pass>
DQ4880   69 -137.6    0.0    0.0    0.0 21 4   -inf    inf 0
DR3280                              sc = -139.0197    0.0 MB RAM   len   72 sen = 5.0 ppv = 7.1
# STOCKHOLM 1.0

DR3280         GCGUCCAUAGUCUAAUGGAUAGGACAUAGGUCUUCUAAACCUUUGGUAUAGGUUCAAAACCUAUUGGACGCA
#=GR DR3280 SS <><_>[,,,<_>,,,,,(---(<_>,,,<<_>-->,,,,)),,,,<----<<__>---->>,,,,]<_><>:
//

# <sqname> <len> <cyksc> <sen> <PPV> <F>  <kpairs> <tpairs> <pfss> <logodds> <pass>
DR3280   72 -139.0    5.0    7.1    5.9 20 14   -inf    inf 0
DD1260                              sc = -147.0723    0.0 MB RAM   len   77 sen = 9.5 ppv = 10.5
# STOCKHOLM 1.0

DD1260         GGUCUUGUAGUGAAGUUGGUUAUCAUGCCUCUCUGUCACAGAGGAGAUCGCGGGUUCAAGUCCCGUCAAGACCGCCA
#=GR DD1260 SS [<_>,,(----(--(--(<____>,,<>)-)-)---),]:::{[,<__><>((<__>,,<_>))<_>,,<_>]<>}:
//

# <sqname> <len> <cyksc> <sen> <PPV> <F>  <kpairs> <tpairs> <pfss> <logodds> <pass>
DD1260   77 -147.1    9.5   10.5   10.0 21 19   -inf    inf 0
DX4080                              sc = -143.1127    0.0 MB RAM   len   73 sen = 0.0 ppv = 0.0
# STOCKHOLM 1.0

DX4080         UGUAAUAUGAUGUAAUUGGUUAACAUAUUAGGUUCAUGACCUAAUUAUAUACGUUCAAAUCGUAUUAUUGCUA
#=GR DX4080 SS :[,,,,,,,,,(-----(<____>,,,,,,<<__>---->)----------)<__>,,,,]::::::::<>::
//

# <sqname> <len> <cyksc> <sen> <PPV> <F>  <kpairs> <tpairs> <pfss> <logodds> <pass>
DX4080   73 -143.1    0.0    0.0    0.0 20 8   -inf    inf 0
DS6743                              sc = -163.9978    0.0 MB RAM   len   84 sen = 0.0 ppv = 0.0
# STOCKHOLM 1.0

DS6743         GUGGACAUGCCGGAGUGGUGUUAUCGGGCAUAACUAGAAAUCAUGUGGGCUUUGCCCGCGCAGGUUCGAAUCAUGCCGUUUACG
#=GR DS6743 SS [,(<_>,,<>),,,,,,,,<____><<_>---->,,<____>,,,,(<_>,,,<>)]<><>:(<__><___>,,<>)<____>:
//

# <sqname> <len> <cyksc> <sen> <PPV> <F>  <kpairs> <tpairs> <pfss> <logodds> <pass>
DS6743   84 -164.0    0.0    0.0    0.0 21 18   -inf    inf 0
DG4840                              sc = -128.1017    0.0 MB RAM   len   65 sen = 0.0 ppv = 0.0
# STOCKHOLM 1.0

DG4840         AUCUAUAUAGUAUAAAAGUAUAUUUGACUUCCAAUCAUAAGGUCUAUUAAUUAAUAGUAUAGAUA
#=GR DG4840 SS ::(,,,,,,<-------<-------<_>-->>,,,<____><_>,,,,,,,,,,,,)::::::::
//

# <sqname> <len> <cyksc> <sen> <PPV> <F>  <kpairs> <tpairs> <pfss> <logodds> <pass>
DG4840   65 -128.1    0.0    0.0    0.0 20 6   -inf    inf 0
DD1500                              sc = -138.1292    0.0 MB RAM   len   73 sen = 0.0 ppv = 0.0
# STOCKHOLM 1.0

DD1500         GGUCCAUUGGAGCAGUGGUCUAUCUCGCCUCCCUGUCACGGAGGAGAUCGCGGGUUCAAAUCCCGCAUGGACC
#=GR DD1500 SS <<_>>:::((,<>,<-<<_>--->-><>)-)((,<_>,<>)-)(,<__><><<<__>---->>)<>::<<_>>
//

# <sqname> <len> <cyksc> <sen> <PPV> <F>  <kpairs> <tpairs> <pfss> <logodds> <pass>
DD1500   73 -138.1    0.0    0.0    0.0 20 22   -inf    inf 0
DN5220                              sc = -143.5869    0.0 MB RAM   len   73 sen = 0.0 ppv = 0.0
# STOCKHOLM 1.0

DN5220         UAGGCAGAAGCCAAUUGGUGUUGGCAUUUAGCUGUUAACUAAAAUUGUAUGGGAUCGAAGCCCAUCUGUCUAG
#=GR DN5220 SS ::(<>,<___>):::::::::::<>:::::<>:<____>:::::::(---((<__><--<>>)--)---):::
//

# <sqname> <len> <cyksc> <sen> <PPV> <F>  <kpairs> <tpairs> <pfss> <logodds> <pass>
DN5220   73 -143.6    0.0    0.0    0.0 21 12   -inf    inf 0
DG1180                              sc = -140.9126    0.0 MB RAM   len   74 sen = 9.5 ppv = 11.1
# STOCKHOLM 1.0

DG1180         GCAGGUGUAGUUUAAUGGCAGAACUUCAGCCUUCCAAGCUGAUUGUGAGGGUUCGAUUCCCUUCACCUGCUCCA
#=GR DG1180 SS {--{[-[--[,,,,,,(<>,<__>,,),<>]--]],,<>,(---(-(-((<__><___>))--)-)),<>,}}:
//

# <sqname> <len> <cyksc> <sen> <PPV> <F>  <kpairs> <tpairs> <pfss> <logodds> <pass>
DG1180   74 -140.9    9.5   11.1   10.3 21 18   -inf    inf 0
DK5040                              sc = -142.5815    0.0 MB RAM   len   71 sen = 10.0 ppv = 33.3
# STOCKHOLM 1.0

DK5040         CCUUAAUUAGCUUAUUAUAAAGCCCUAAACUCUUAAUUUAAAAGAAAAUAGUUAAAACCUAUUAUUAAGGA
#=GR DK5040 SS ((,,,,,,,<>,,,,,,,,,,<>,,,,,,,,,,,,,,,,,,,,<------<______>>,,,,,,,,,)):
//

# <sqname> <len> <cyksc> <sen> <PPV> <F>  <kpairs> <tpairs> <pfss> <logodds> <pass>
DK5040   71 -142.6   10.0   33.3   15.4 20 6   -inf    inf 0
DF5360                              sc = -132.4766    0.0 MB RAM   len   67 sen = 0.0 ppv = 0.0
# STOCKHOLM 1.0

DF5360         GUUGAUGUAGCUUAACCCAAAGCAAGGCACUGAAAAUGCCUAGAUGAGUCUCCCAACUCCAUAAACA
#=GR DF5360 SS (--(--(,,<>,,,,,,,,,,<>,,<<>->,<-----<>>,,<--<-<_>->>)--)-)::::::::
//

# <sqname> <len> <cyksc> <sen> <PPV> <F>  <kpairs> <tpairs> <pfss> <logodds> <pass>
DF5360   67 -132.5    0.0    0.0    0.0 19 12   -inf    inf 0
DG5220                              sc = -141.2241    0.0 MB RAM   len   69 sen = 0.0 ppv = 0.0
# STOCKHOLM 1.0

DG5220         GCUCUUCUAGUAUACUCAUUACAACUGACUUCCAAUCUUUAAAAUCUGGUAUCAACCCAGAGAAGAGCA
#=GR DG5220 SS <_____>::<____>:::::::::::<_>:::::::(--------(,<<___>---><_>,)--):<>:
//

# <sqname> <len> <cyksc> <sen> <PPV> <F>  <kpairs> <tpairs> <pfss> <logodds> <pass>
DG5220   69 -141.2    0.0    0.0    0.0 18 9   -inf    inf 0
DX8100                              sc = -136.9102    0.0 MB RAM   len   72 sen = 4.8 ppv = 5.0
# STOCKHOLM 1.0

DX8100         AGCAGAGUGGCGCAGCGGAAGCGUGCUGGGCCCAUAACCCAGAGGUCGAUGGAUCGAAACCAUCCUCUGCUA
#=GR DX8100 SS :<>:{,,,{<><>,<>[<___>(,<>,<<<>>>,,,,)]},(-(<_><--<<__>---->>,,)),}:<>::
//

# <sqname> <len> <cyksc> <sen> <PPV> <F>  <kpairs> <tpairs> <pfss> <logodds> <pass>
DX8100   72 -136.9    4.8    5.0    4.9 21 20   -inf    inf 0
DS6060                              sc = -159.6333    0.0 MB RAM   len   81 sen = 16.7 ppv = 26.7
# STOCKHOLM 1.0

DS6060         GACAAUUUGUCCGAGUGGUUAAGGAGGAAGACUAGAAAUCUUUUGGGUUUACCCGCGCAGGUUCGAAUCCUGCAGUUGUCG
#=GR DS6060 SS <_>:::::<_>[--[,,,,,,,,<-----<_>------->,,,,<<<____>>><><>,(<__><___>),<>,,,,,,]]
//

# <sqname> <len> <cyksc> <sen> <PPV> <F>  <kpairs> <tpairs> <pfss> <logodds> <pass>
DS6060   81 -159.6   16.7   26.7   20.5 24 15   -inf    inf 0
DS4921                              sc = -130.5553    0.0 MB RAM   len   66 sen = 5.0 ppv = 16.7
# STOCKHOLM 1.0

DS4921         AGUUAAUGAGCUUGAACAAGCGUAUGUUUUGAAAACAUAAGAUAGAAUUUAAUUUUCUAUUAACUU
#=GR DS4921 SS :(,,,,,<__>,,<__>,,<>,,,,,,,,,<____>,,,,<_______________>,,,,,,)::
//

# <sqname> <len> <cyksc> <sen> <PPV> <F>  <kpairs> <tpairs> <pfss> <logodds> <pass>
DS4921   66 -130.6    5.0   16.7    7.7 20 6   -inf    inf 0
DY1820                              sc = -162.5719    0.0 MB RAM   len   84 sen = 12.5 ppv = 15.8
# STOCKHOLM 1.0

DY1820         GGAGGGAUCCCUUAGUGGCCAAAGGAUCAGACUGUAAAUCUGACGUCAUAGACUUCGAAGGUUCGAAUCCUUCUCCCUCCACCA
#=GR DY1820 SS {{-{{<__>,,,,,[,<<>>,,,(<__>,<_>,<_____>,<_><_>,,,<_>,,)(--(<__><___>)--),]}--}--}}:
//

# <sqname> <len> <cyksc> <sen> <PPV> <F>  <kpairs> <tpairs> <pfss> <logodds> <pass>
DY1820   84 -162.6   12.5   15.8   14.0 24 19   -inf    inf 0
DR1500                              sc = -145.0410    0.0 MB RAM   len   74 sen = 0.0 ppv = 0.0
# STOCKHOLM 1.0

DR1500         GCACCCAUAGCGCAACUGGAUAGAGUGUCUGACUACGAAUCAGAAGGUUGUAGGUUCAAGUCCUACUGGGUGCA
#=GR DR1500 SS <>:[((,,,<><>,,<_>)---),(,<_>,<_>,,)<___>,<--<<------<__>---->>-->,]:<__>:
//

# <sqname> <len> <cyksc> <sen> <PPV> <F>  <kpairs> <tpairs> <pfss> <logodds> <pass>
DR1500   74 -145.0    0.0    0.0    0.0 20 16   -inf    inf 0
DQ6280                              sc = -137.9624    0.0 MB RAM   len   72 sen = 5.0 ppv = 5.9
# STOCKHOLM 1.0

DQ6280         GGUCCUAUAGUGUAGUGGUUAUCACUUUCGGUUUUGAUCCGGACAACCCCGGUUCGAAUCCGGGUAGGACCU
#=GR DQ6280 SS <<_>>::::[-[,,<-<<____>->--->(<----<__>><<_>-->)]](<__><___>):::::<<_>>:
//

# <sqname> <len> <cyksc> <sen> <PPV> <F>  <kpairs> <tpairs> <pfss> <logodds> <pass>
DQ6280   72 -138.0    5.0    5.9    5.4 20 17   -inf    inf 0
DV5900                              sc = -130.8041    0.0 MB RAM   len   66 sen = 4.8 ppv = 12.5
# STOCKHOLM 1.0

DV5900         CAAGAUAUAGCUUAAACAAAGUAUCUAGUUUACACCUAGAAGAUUUCAUACACAUGAAUAUCUUGA
#=GR DV5900 SS [,,(,,,,,<>,,,,,,,,,<------<____>-->,,<--<____>--->,),,<_____>,,]:
//

# <sqname> <len> <cyksc> <sen> <PPV> <F>  <kpairs> <tpairs> <pfss> <logodds> <pass>
DV5900   66 -130.8    4.8   12.5    6.9 21 8   -inf    inf 0
DE1570                              sc = -135.3943    0.0 MB RAM   len   71 sen = 5.3 ppv = 5.0
# STOCKHOLM 1.0

DE1570         GGCCCUGUGGUCAAGUGGUUAAGACACCGCCCUUUCACGGCGGUAACACGGGUUCGAAUCCGUACGGGUCA
#=GR DE1570 SS <<>>{,[-[<_>,,(,<<----<_>->><>)]---],<><><<___>->((<__><___>)---)}:<_>:
//

# <sqname> <len> <cyksc> <sen> <PPV> <F>  <kpairs> <tpairs> <pfss> <logodds> <pass>
DE1570   71 -135.4    5.3    5.0    5.1 19 20   -inf    inf 0
DF6280                              sc = -142.1723    0.0 MB RAM   len   73 sen = 0.0 ppv = 0.0
# STOCKHOLM 1.0

DF6280         GCGGAUUUAGCUCAGUUGGGAGAGCGCCAGACUGAAGAUCUGGAGGUCCUGUGUUCGAUCCACAGAAUUCGCA
#=GR DF6280 SS <><<______>->:{,,,,(-(,<><>)---),,,,<__>,[[,<<_>>,(,<__><__>),]------],}:
//

# <sqname> <len> <cyksc> <sen> <PPV> <F>  <kpairs> <tpairs> <pfss> <logodds> <pass>
DF6280   73 -142.2    0.0    0.0    0.0 21 16   -inf    inf 0
DD4620                              sc = -136.7784    0.0 MB RAM   len   66 sen = 0.0 ppv = 0.0
# STOCKHOLM 1.0

DD4620         UCAUUUCUAGUCUAGUUAAGGAUGUUGCUUUGUCGUGGCGGUGGGGUAUGUUUUGUACGGGAUGAG
#=GR DD4620 SS :(----(,,<_>,,,,,,,,,,,,,,<>,,,<_><--<>------------------>,,,,,)-)
//

# <sqname> <len> <cyksc> <sen> <PPV> <F>  <kpairs> <tpairs> <pfss> <logodds> <pass>
DD4620   66 -136.8    0.0    0.0    0.0 20 7   -inf    inf 0
DH5040                              sc = -131.9779    0.0 MB RAM   len   68 sen = 5.3 ppv = 7.7
# STOCKHOLM 1.0

DH5040         ACUAAAGUAGUUUAUAAAAACACCAGCCUGUGGAACUGGAGUAACUGGUUAAAACCCGGUCUUAAGUC
#=GR DH5040 SS :[,,,,<--<__________>->(,<><_>,)<__>,](,<___>,<<______>>)<<_>------>
//

# <sqname> <len> <cyksc> <sen> <PPV> <F>  <kpairs> <tpairs> <pfss> <logodds> <pass>
DH5040   68 -132.0    5.3    7.7    6.2 19 13   -inf    inf 0
DW0460                              sc = -138.7937    0.0 MB RAM   len   74 sen = 4.8 ppv = 4.2
# STOCKHOLM 1.0

DW0460         GGGGCUGUGGCCAAGCCCGGCAUGGCGACUGACUCCAGAUCAGUCGAUCGGGGGUUCAAAUCCCUCCGGCCCCA
#=GR DW0460 SS {{[<>,(,<<>>,,<>)][<>,,(<><_>,<_>,)],<__>,<_><__><<<<<__>---->>>->}<<>>}::
//

# <sqname> <len> <cyksc> <sen> <PPV> <F>  <kpairs> <tpairs> <pfss> <logodds> <pass>
DW0460   74 -138.8    4.8    4.2    4.4 21 24   -inf    inf 0
DP1660                              sc = -148.2426    0.0 MB RAM   len   77 sen = 0.0 ppv = 0.0
# STOCKHOLM 1.0

DP1660         CGGCGAGUAGCGCAGCUUGGUAGCGCAACUGGUUUGGGACCAGUGGGUCGGAGGUUCGAAUCCUCUCUCGCCGACCA
#=GR DP1660 SS <<_>>:(,,<><>,,)::{(,,<><>,,),,[,,,,<<_>>,(-((<_><<-<<__>---->>->,)-)-)]<_>}:
//

# <sqname> <len> <cyksc> <sen> <PPV> <F>  <kpairs> <tpairs> <pfss> <logodds> <pass>
DP1660   77 -148.2    0.0    0.0    0.0 21 21   -inf    inf 0
DG4880                              sc = -128.1029    0.0 MB RAM   len   65 sen = 5.0 ppv = 16.7
# STOCKHOLM 1.0

DG4880         AUCUAUAUAGUAUAAAAGUAUAUUUGACUUCCAAUCAUAAGGUCUAUUAAUAAAUAGUAUAGAUA
#=GR DG4880 SS ::(,,,,,,<-------<-------<_>-->>,,,<____><_>,,,,,,,,,,,,,,,,,):::
//

# <sqname> <len> <cyksc> <sen> <PPV> <F>  <kpairs> <tpairs> <pfss> <logodds> <pass>
DG4880   65 -128.1    5.0   16.7    7.7 20 6   -inf    inf 0
DA0660                              sc = -139.1048    0.0 MB RAM   len   73 sen = 0.0 ppv = 0.0
# STOCKHOLM 1.0

DA0660         GGGCCCGUAGCUCAGUUGGGAGAGCGCUGCCCUUGCAAGGCAGAGGCCGUGGGUUCAAAUCCCGCCGGGUCCA
#=GR DA0660 SS <<<>>><--<>->::::(((,<__><>,,)))::<>:::<>:(,<<>><-<<<__>---->>><>)<<__>>:
//

# <sqname> <len> <cyksc> <sen> <PPV> <F>  <kpairs> <tpairs> <pfss> <logodds> <pass>
DA0660   73 -139.1    0.0    0.0    0.0 21 22   -inf    inf 0
DI2922                              sc = -141.4019    0.0 MB RAM   len   74 sen = 10.5 ppv = 11.8
# STOCKHOLM 1.0

DI2922         GCAUCCAUGGCUGAAUGGUUAAAGCGCCCAACUCAUAAUUGGCGAAUUCGUAGGUUCAAUUCCUACUGGAUGCA
#=GR DI2922 SS <>::{{,,[<>,(---((,,,,,<><>))--),],,,,,,(<><____><--<<__>---->>,,),}}::<>:
//

# <sqname> <len> <cyksc> <sen> <PPV> <F>  <kpairs> <tpairs> <pfss> <logodds> <pass>
DI2922   74 -141.4   10.5   11.8   11.1 19 17   -inf    inf 0
DC4050                              sc = -141.9310    0.0 MB RAM   len   73 sen = 11.1 ppv = 20.0
# STOCKHOLM 1.0

DC4050         GGAAAUGUUGUUUAAAGGUUAAACUGUUAGAUUGCAAAUCUACACAUUUAGAGUUCGAUUCUCUUCAUUUCUU
#=GR DC4050 SS [[,,,,,,,,,,,,,,(<_____>,<---<---<>---->-->,),,,,,(,<__><___>,),,]----]::
//

# <sqname> <len> <cyksc> <sen> <PPV> <F>  <kpairs> <tpairs> <pfss> <logodds> <pass>
DC4050   73 -141.9   11.1   20.0   14.3 18 10   -inf    inf 0
DY5020                              sc = -139.4275    0.0 MB RAM   len   71 sen = 10.5 ppv = 20.0
# STOCKHOLM 1.0

DY5020         GGCAGGGUGGCAGAAAGUCAAUGCGCUAAAUUGUAAAUUUAUAAAAAAAGGUUUAAUUCCUUUCUUUGCCA
#=GR DY5020 SS <_>::[,,(<>,,,,,<_>,,,<>,),,,,,,<----------------<<_______>>--->,,,<>]:
//

# <sqname> <len> <cyksc> <sen> <PPV> <F>  <kpairs> <tpairs> <pfss> <logodds> <pass>
DY5020   71 -139.4   10.5   20.0   13.8 19 10   -inf    inf 0
DV2920                              sc = -139.6189    0.0 MB RAM   len   72 sen = 0.0 ppv = 0.0
# STOCKHOLM 1.0

DV2920         AGGGAUAUAACUCAGCGGUAGAGUGUCACCUUGACGUGGUGGAAGUCAUCAGUUCGAGCCUGAUUAUCCCUA
#=GR DV2920 SS :(<<______>->,<>,,,,,,<-<_>->)::<_>:::(-(<--<_>-->,<__><-<>>,<_____>))::
//

# <sqname> <len> <cyksc> <sen> <PPV> <F>  <kpairs> <tpairs> <pfss> <logodds> <pass>
DV2920   72 -139.6    0.0    0.0    0.0 21 15   -inf    inf 0
DE7740                              sc = -138.5240    0.0 MB RAM   len   72 sen = 9.5 ppv = 11.1
# STOCKHOLM 1.0

DE7740         UCCUAUAUUGUCUAGUGGUUAGGAUAUCCGGCUCUCACCCGGAAGGCCCGGGUUCAAUUCCCGGUAUGGGAA
#=GR DE7740 SS :[[,,,,,,<_>,,(-((,,,<<____>><<>->,)-))((<--<<>>><<<__>---->>)-----)]]::
//

# <sqname> <len> <cyksc> <sen> <PPV> <F>  <kpairs> <tpairs> <pfss> <logodds> <pass>
DE7740   72 -138.5    9.5   11.1   10.3 21 18   -inf    inf 0
DD5280                              sc = -132.7134    0.0 MB RAM   len   68 sen = 4.8 ppv = 14.3
# STOCKHOLM 1.0

DD5280         GAGAUAUUAGUAAAAUAAUUACAUAACCUUGUCAAGGUUAAGUUAUAGACUUAAAUCUAUAUAUCUUA
#=GR DD5280 SS <-<------<___________>---->>::<_>::<<----------<_>------>------->:::
//

# <sqname> <len> <cyksc> <sen> <PPV> <F>  <kpairs> <tpairs> <pfss> <logodds> <pass>
DD5280   68 -132.7    4.8   14.3    7.1 21 7   -inf    inf 0
DA2720                              sc = -140.5158    0.0 MB RAM   len   73 sen = 4.8 ppv = 5.6
# STOCKHOLM 1.0

DA2720         GGGGAUAUAGCUCAGUUGGUAGAGCUCCGCUCUUGCAUGGCGGAUGUCAGCGGUUCGAGUCCGCUUAUCUCCA
#=GR DA2720 SS {<-<______>->,,,,(<--<-<>->><>,),,<>,,{<>[(,,<_>,<>,<__><___>)<>,,,,],}}:
//

# <sqname> <len> <cyksc> <sen> <PPV> <F>  <kpairs> <tpairs> <pfss> <logodds> <pass>
DA2720   73 -140.5    4.8    5.6    5.1 21 18   -inf    inf 0
DL5100                              sc = -142.0654    0.0 MB RAM   len   73 sen = 10.0 ppv = 13.3
# STOCKHOLM 1.0

DL5100         GCUCCUAAAGGAUAAUAGCUCAUCCGUUGGUCUUAGGAACCAAAAACUCUUGGUGCAACUCCAAGUAGCAGCU
#=GR DL5100 SS <__>{,,,,<<------<__>-->>[,,(<_>,,,<<__>>,,,,,),,,,<<-<>-->->],,}::<>:<>:
//

# <sqname> <len> <cyksc> <sen> <PPV> <F>  <kpairs> <tpairs> <pfss> <logodds> <pass>
DL5100   73 -142.1   10.0   13.3   11.4 20 15   -inf    inf 0
DV9991                              sc = -138.8490    0.0 MB RAM   len   73 sen = 15.0 ppv = 15.0
# STOCKHOLM 1.0

DV9991         GUUUCCGUAGUGUAGUGGUUAUCACGUUCGCCUCACACGCGAAAGGUCCCCGGUUCGAAACCGGGCGGAAACA
#=GR DV9991 SS <___>[(--(-(--(,<<____>-><__><>)-)-)-)<><---<<_>>>((<__><___>)),<>]<___>:
//

# <sqname> <len> <cyksc> <sen> <PPV> <F>  <kpairs> <tpairs> <pfss> <logodds> <pass>
DV9991   73 -138.8   15.0   15.0   15.0 20 20   -inf    inf 0
DA0580                              sc = -139.8892    0.0 MB RAM   len   74 sen = 0.0 ppv = 0.0
# STOCKHOLM 1.0

DA0580         GGGCCCGUAGCUCAGACUGGGAGAGCGCCGCCCUUGCAAGGCGGAGGCCCCGGGUUCAAAUCCCGGUGGGUCCA
#=GR DA0580 SS <<<>>><--<>->:<_>:{[[,(,<><>)<>]],,<>,,(<><<-<<>>>><<<__>---->>),,,,<__>}:
//

# <sqname> <len> <cyksc> <sen> <PPV> <F>  <kpairs> <tpairs> <pfss> <logodds> <pass>
DA0580   74 -139.9    0.0    0.0    0.0 21 24   -inf    inf 0
DR1700                              sc = -146.2182    0.0 MB RAM   len   77 sen = 0.0 ppv = 0.0
# STOCKHOLM 1.0

DR1700         GCGCCCGUAGCUCAGCUGGAUAGAGCGCUGCCCUCCGGAGGCAGAGGUCUCAGGUUCGAAUCCUGUCGGGCGUACCA
#=GR DR1700 SS <><>[[<--<>->,<>,((---(,<><>,<>))-)<>]-]<>:(,<<_>->,<<__>---->):<_>(<_><__>):
//

# <sqname> <len> <cyksc> <sen> <PPV> <F>  <kpairs> <tpairs> <pfss> <logodds> <pass>
DR1700   77 -146.2    0.0    0.0    0.0 20 24   -inf    inf 0
DV2840                              sc = -140.4441    0.0 MB RAM   len   72 sen = 4.8 ppv = 7.1
# STOCKHOLM 1.0

DV2840         AGGGAUAUAACUCAGCGGUAGAGUGUCACCUUGACGUGGUGGAAGUUAUCAGUUCGAGCCUGAUUAUCCCUA
#=GR DV2840 SS :[<<______>->,<>,,,,<-<-<_>->>,,<_>,,((-(<--<____>----><__>)-------))]::
//

# <sqname> <len> <cyksc> <sen> <PPV> <F>  <kpairs> <tpairs> <pfss> <logodds> <pass>
DV2840   72 -140.4    4.8    7.1    5.7 21 14   -inf    inf 0
DE7741                              sc = -138.1607    0.0 MB RAM   len   72 sen = 9.5 ppv = 10.5
# STOCKHOLM 1.0

DE7741         UCCCAUAUUGUCUAGUGGUUAGGAUAUCCGGCUCUCACCCGGAAGGCCCGGGUUCAAUUCCCGGUAUGGGAA
#=GR DE7741 SS :[[[,,,,,<_>,,(-((,,,<<____>><<>->,)-))((<--<<>>><<<__>---->>))]----]]::
//

# <sqname> <len> <cyksc> <sen> <PPV> <F>  <kpairs> <tpairs> <pfss> <logodds> <pass>
DE7741   72 -138.2    9.5   10.5   10.0 21 19   -inf    inf 0
DS2702                              sc = -170.0794    0.0 MB RAM   len   88 sen = 17.9 ppv = 26.3
# STOCKHOLM 1.0

DS2702         GGAGAGAUGGCUGAGUGGUUGAUAGCUCCGGUCUUGAAAACCGGUAUAGUUCUAGGAACUAUCGAGGGUUCGAAUCCCUCUCUCUCCU
#=GR DS2702 SS {{,(,,,,,<>,<-<-<---<---<>->>--->------->)[[,,,,<__>,,<<__>--->(-((<__><___>))-),]-],}}:
//

# <sqname> <len> <cyksc> <sen> <PPV> <F>  <kpairs> <tpairs> <pfss> <logodds> <pass>
DS2702   88 -170.1   17.9   26.3   21.3 28 19   -inf    inf 0
DY1540                              sc = -159.6790    0.0 MB RAM   len   85 sen = 8.7 ppv = 7.7
# STOCKHOLM 1.0

DY1540         GGAGGGGUAGCGAAGUGGCUAAACGCGGCGGACUGUAAAUCCGCUCCCUCAGGGUUCGGCAGUUCGAAUCUGCCCCCCUCCACCA
#=GR DY1540 SS {{-{{{{,,<>{--{,<<>----><>[<>(<_>,<_____>)<>,]}},},[[<__>(<>,<__><___>,<>)]]}}-}}-}::
//

# <sqname> <len> <cyksc> <sen> <PPV> <F>  <kpairs> <tpairs> <pfss> <logodds> <pass>
DY1540   85 -159.7    8.7    7.7    8.2 23 26   -inf    inf 0
DW4440                              sc = -141.5086    0.0 MB RAM   len   74 sen = 0.0 ppv = 0.0
# STOCKHOLM 1.0

DW4440         GCGCUCUUAGUUCAGUUCGGUAGAACGUGUGUCUCCAAAACCCAAUGUCGUAGGUUCAAAUCCUACAGAGCGUG
#=GR DW4440 SS <><>:[,,,<__>,<__>((,,<__><-<-<_>->>,,,,))(,,,<_><--<<__>---->>,,<_>,<>),]
//

# <sqname> <len> <cyksc> <sen> <PPV> <F>  <kpairs> <tpairs> <pfss> <logodds> <pass>
DW4440   74 -141.5    0.0    0.0    0.0 20 18   -inf    inf 0
DQ6060                              sc = -139.6153    0.0 MB RAM   len   72 sen = 9.5 ppv = 13.3
# STOCKHOLM 1.0

DQ6060         GGUUCCAUAGUAUAGUGGUUAGUACUGGGGACUUUAAAUCCCUUGACCUGGGUUCGAAUCCCAGUGGGACCU
#=GR DQ6060 SS <<__>>:::::::::::(,,,<__>,<<<<_>------->>>,,<_>):((<__><___>)):::<<__>>:
//

# <sqname> <len> <cyksc> <sen> <PPV> <F>  <kpairs> <tpairs> <pfss> <logodds> <pass>
DQ6060   72 -139.6    9.5   13.3   11.1 21 15   -inf    inf 0
DT1663                              sc = -145.9270    0.0 MB RAM   len   76 sen = 0.0 ppv = 0.0
# STOCKHOLM 1.0

DT1663         GCCGAUAUAGCUCAGUUGGUAGAGCAGCGCAUUCGUAAUGCGAAGGUCGUAGGUUCGACUCCUAUUAUCGGCACCA
#=GR DT1663 SS <><<-----<>->->::::::(,<>,<><>,,,):::::<>{,,[<_>(--(<__><_>,)),,,,,,]<<>->}:
//

# <sqname> <len> <cyksc> <sen> <PPV> <F>  <kpairs> <tpairs> <pfss> <logodds> <pass>
DT1663   76 -145.9    0.0    0.0    0.0 20 18   -inf    inf 0
DV4700                              sc = -128.5285    0.0 MB RAM   len   66 sen = 0.0 ppv = 0.0
# STOCKHOLM 1.0

DV4700         UGUAAGAUAAUAUAAACCAGUAUAAUUCAUUUACACUGAAUGUGUCAGAUAAUGUCUGUCUUACUU
#=GR DV4700 SS :<---<__________>>:<_______>:::::<-<_>--->:<_>:(,,,,,<_>,<_>,,,)::
//

# <sqname> <len> <cyksc> <sen> <PPV> <F>  <kpairs> <tpairs> <pfss> <logodds> <pass>
DV4700   66 -128.5    0.0    0.0    0.0 20 9   -inf    inf 0
DL1664                              sc = -166.3298    0.0 MB RAM   len   87 sen = 12.5 ppv = 12.5
# STOCKHOLM 1.0

DL1664         GCCCGGAUGGUGGAAUCGGUAGACACAAGGGAUUUAAAAUCCCUCGGCGUUCGCGCUGUGCGGGUUCAAGUCCCGCUCCGGGUACCA
#=GR DL1664 SS <><<_>-->[,,<___>(<--<_>->,,<-<_________>>),]{<><__><><>,[,<>((<__>,,<_>))<>,]}:<<__>>:
//

# <sqname> <len> <cyksc> <sen> <PPV> <F>  <kpairs> <tpairs> <pfss> <logodds> <pass>
DL1664   87 -166.3   12.5   12.5   12.5 24 24   -inf    inf 0
DD1230                              sc = -144.5206    0.0 MB RAM   len   76 sen = 0.0 ppv = 0.0
# STOCKHOLM 1.0

DD1230         GGUCCGGUGGUGUAGGGGUUAACAUGCCUGCCUGUCACGCAGGAGAUCGCGGGUUCAAAUCCCGUCCGGACCGCCA
#=GR DD1230 SS <<_>>{{,,,,,,,{[(<____>,,<>),<>],<_>,}<>,((,<__><>,<<__>---->))<_>}<<_>><>}:
//

# <sqname> <len> <cyksc> <sen> <PPV> <F>  <kpairs> <tpairs> <pfss> <logodds> <pass>
DD1230   76 -144.5    0.0    0.0    0.0 21 22   -inf    inf 0
DM4240                              sc = -142.0138    0.0 MB RAM   len   73 sen = 14.3 ppv = 20.0
# STOCKHOLM 1.0

DM4240         ACCUACUUGACUCAGCGGUUAGAGUAUCGCUUUCAUACGGCGAGAGUCAUUGGUUCAAAUCCAAUAGUAGGUA
#=GR DM4240 SS :{{--{,,<_>,[,<>((,,,,,<___><>,,,)---)]<>(-(,<_>,,,,<__>,,,,)),,,,}--}}::
//

# <sqname> <len> <cyksc> <sen> <PPV> <F>  <kpairs> <tpairs> <pfss> <logodds> <pass>
DM4240   73 -142.0   14.3   20.0   16.7 21 15   -inf    inf 0
DA5320                              sc = -135.8531    0.0 MB RAM   len   69 sen = 5.0 ppv = 11.1
# STOCKHOLM 1.0

DA5320         GAGGUCUUAGCUUAAUUAAAGCAAUUGAUUUGCAUUCAAUAGAUGUAGGAUGAAGUCUUACAGUCCUUA
#=GR DA5320 SS <-<__>---->:::::::::<>::::<----<>--->::::<--<--<---<____>--->--->>:::
//

# <sqname> <len> <cyksc> <sen> <PPV> <F>  <kpairs> <tpairs> <pfss> <logodds> <pass>
DA5320   69 -135.9    5.0   11.1    6.9 20 9   -inf    inf 0
DI2100                              sc = -143.4268    0.0 MB RAM   len   74 sen = 0.0 ppv = 0.0
# STOCKHOLM 1.0

DI2100         GGGCUAUUAGCUCAGGUGGUUAGAGCGCACCCCUGAUAAGGGUGAGGUCCCUGGUUCAAGUCCAGGAUGGCCCA
#=GR DI2100 SS :(<>,,,,,<>,):[(-((---(,<><>,)))),,,,,,,((,<-<<_>>>,,<__>,,,,)),,<--<_>>]:
//

# <sqname> <len> <cyksc> <sen> <PPV> <F>  <kpairs> <tpairs> <pfss> <logodds> <pass>
DI2100   74 -143.4    0.0    0.0    0.0 21 18   -inf    inf 0
DN3320                              sc = -143.7139    0.0 MB RAM   len   72 sen = 0.0 ppv = 0.0
# STOCKHOLM 1.0

DN3320         UCCUCAGUAGCUCAGUGGUAGAGCGGUCGGCUGUUAACUGUAUGGUCGUAGGUUCGAAUCCUACUUGGGGAG
#=GR DN3320 SS :[[,<-<--<>->->,,,,,,,<><__><_>,<____>,(---(<_>,,,,<__><___>)--),,,]---]
//

# <sqname> <len> <cyksc> <sen> <PPV> <F>  <kpairs> <tpairs> <pfss> <logodds> <pass>
DN3320   72 -143.7    0.0    0.0    0.0 19 14   -inf    inf 0
DQ3880                              sc = -140.5586    0.0 MB RAM   len   72 sen = 0.0 ppv = 0.0
# STOCKHOLM 1.0

DQ3880         UAUGUUGUCGACUAAUCGGUAAGUCAUAAAUUUUUGGUAUUUAUAUUGGGUGUUCGAGUCGCCCCAACAUAA
#=GR DQ3880 SS :::(,,<_><_>,,,,):::::<_>::::::::::::::::::::::[[[,<__>(,<_><>)]]--]::::
//

# <sqname> <len> <cyksc> <sen> <PPV> <F>  <kpairs> <tpairs> <pfss> <logodds> <pass>
DQ3880   72 -140.6    0.0    0.0    0.0 21 11   -inf    inf 0
DI2720                              sc = -139.5009    0.0 MB RAM   len   72 sen = 0.0 ppv = 0.0
# STOCKHOLM 1.0

DI2720         GGGCUAUUAGCUCAGUGGUAGAGCGCGCCCCUGAUAAGGGCGAGGUCUCUGGUUCAAGUCCAGGAUGGCCCA
#=GR DI2720 SS <<<>------>->:(-((,,<__><><>)))::::::[[<>(,<<_>->,<<__>---->),,<____>]]:
//

# <sqname> <len> <cyksc> <sen> <PPV> <F>  <kpairs> <tpairs> <pfss> <logodds> <pass>
DI2720   72 -139.5    0.0    0.0    0.0 21 18   -inf    inf 0
DP4480                              sc = -144.8413    0.0 MB RAM   len   74 sen = 15.0 ppv = 21.4
# STOCKHOLM 1.0

DP4480         AGGGAUGUAGCGCAGCUUGGUAGCGCGUUUGUUUUGGGUACAAAAUGUAACGGGUUCAAAUCCAGUCAUCCCUA
#=GR DP4480 SS :(((,,,,,<><>,<>,,,,,,<><>,,,,,,,,,,<<__>---------><<<__>---->>,<_>,,)))::
//

# <sqname> <len> <cyksc> <sen> <PPV> <F>  <kpairs> <tpairs> <pfss> <logodds> <pass>
DP4480   74 -144.8   15.0   21.4   17.6 20 14   -inf    inf 0
DA2840                              sc = -140.5170    0.0 MB RAM   len   73 sen = 0.0 ppv = 0.0
# STOCKHOLM 1.0

DA2840         GGGGAUAUAGCUCAGUUGGUAGAGCUCCGCUCUUGCAAGGCGGAUGUCAGCGGUUCGAGUCCGCUUAUCUCCA
#=GR DA2840 SS :{{<-----<>->,,,,(<--<-<>->><>,),,<>,,[<>(<____>,<>,<__><-<_>>,),,,,],}}:
//

# <sqname> <len> <cyksc> <sen> <PPV> <F>  <kpairs> <tpairs> <pfss> <logodds> <pass>
DA2840   73 -140.5    0.0    0.0    0.0 21 18   -inf    inf 0
DQ3220                              sc = -139.8512    0.0 MB RAM   len   72 sen = 15.0 ppv = 17.6
# STOCKHOLM 1.0

DQ3220         UGGGGCGUGGCCAAGCGGUAAGGCAGCAGGUUUUGAUCCUGUUAUUCGGAGGUUCGAAUCCUUCCGUCCCAG
#=GR DQ3220 SS :[[,<>,,<<>>,,<>,,,,,,<>,<>,,<----<__>>,<_____>((-(<__><___>)--))<_>]]::
//

# <sqname> <len> <cyksc> <sen> <PPV> <F>  <kpairs> <tpairs> <pfss> <logodds> <pass>
DQ3220   72 -139.9   15.0   17.6   16.2 20 17   -inf    inf 0
DY7060                              sc = -144.4901    0.0 MB RAM   len   73 sen = 14.3 ppv = 18.8
# STOCKHOLM 1.0

DY7060         CCGACCUUAGCUCAGUUGGUAGAGCGGAGGACUGUAGAUCCUUAGGUCACUGGUUCGAAUCCGGUAGGUCGGA
#=GR DY7060 SS {{<_>[,,,<>,<_>,,,,,,<__>(<-<<_>------->>,,,,<_>,),(<__><___>),],,<__>}}:
//

# <sqname> <len> <cyksc> <sen> <PPV> <F>  <kpairs> <tpairs> <pfss> <logodds> <pass>
DY7060   73 -144.5   14.3   18.8   16.2 21 16   -inf    inf 0
DL9991                              sc = -157.3584    0.0 MB RAM   len   82 sen = 13.0 ppv = 13.0
# STOCKHOLM 1.0

DL9991         GGUAGCGUGGCCGAGCGGUCUAAGGCGCUGGAUUAAGGCUCCAGUCUCUUCGGGGGCGUGGGUUCGAAUCCCACCGCUGCCA
#=GR DL9991 SS (<___>,,<<>><__>,,,):::[<><>,(<-----<<>->>,<_>,),,][[[[<>(-((<__><___>))-)]-]--]]:
//

# <sqname> <len> <cyksc> <sen> <PPV> <F>  <kpairs> <tpairs> <pfss> <logodds> <pass>
DL9991   82 -157.4   13.0   13.0   13.0 23 23   -inf    inf 0
DP9991                              sc = -139.9685    0.0 MB RAM   len   72 sen = 0.0 ppv = 0.0
# STOCKHOLM 1.0

DP9991         GGCUCGUUGGUCUAGGGGUAUGAUUCUCGCUUUGGGUGCGAGAGGUCCCGGGUUCAAAUCCCGGACGAGCCC
#=GR DP9991 SS <<>->[,,,<_>,,<<-----<___>->->,,,,,,,<>(,<-<<_>>><<<__>---->>),<_><-<>>]
//

# <sqname> <len> <cyksc> <sen> <PPV> <F>  <kpairs> <tpairs> <pfss> <logodds> <pass>
DP9991   72 -140.0    0.0    0.0    0.0 20 18   -inf    inf 0
DD2920                              sc = -140.9486    0.0 MB RAM   len   74 sen = 14.3 ppv = 14.3
# STOCKHOLM 1.0

DD2920         GGGAUUGUAGUUCAAUUGGUCAGAGCACCGCCCUGUCAAGGCGGAAGCUGCGGGUUCGAGCCCCGUCAGUCCCG
#=GR DD2920 SS {{{,,,[,,<__>,,,,(<_>,<__>,)]<>}},<_>,,{<>[<___>,<>((<__><-<>>))<_>,,,]}}:
//

# <sqname> <len> <cyksc> <sen> <PPV> <F>  <kpairs> <tpairs> <pfss> <logodds> <pass>
DD2920   74 -140.9   14.3   14.3   14.3 21 21   -inf    inf 0
DC4300                              sc = -135.5335    0.0 MB RAM   len   71 sen = 0.0 ppv = 0.0
# STOCKHOLM 1.0

DC4300         GGCUAGGUAACAUAAUGGAAAUGUAUCGGACUGCAAAUCCUGGAAUGACGGUUCGACCCCGUCCUUGGCCU
#=GR DC4300 SS {<>,,,<___>,,,,,((,,,,<___>,<_>,<>,,,,)),[[,,,<_>(<__><_>)]]<_>}::<<>>:
//

# <sqname> <len> <cyksc> <sen> <PPV> <F>  <kpairs> <tpairs> <pfss> <logodds> <pass>
DC4300   71 -135.5    0.0    0.0    0.0 20 17   -inf    inf 0
DN3880                              sc = -139.9832    0.0 MB RAM   len   71 sen = 0.0 ppv = 0.0
# STOCKHOLM 1.0

DN3880         GCCUUUAUAGCUCAACGGUAGAGCGGAAUACUGUUAAUAUUUUGAUAGAUGUUCAAUUCAUCUUAAGGGCU
#=GR DN3880 SS <>(,,,,,,<>,<--<>>,,,,<><_____>,,,,,,,,,,,,<---<--<__>---->-->,,,,)<_>:
//

# <sqname> <len> <cyksc> <sen> <PPV> <F>  <kpairs> <tpairs> <pfss> <logodds> <pass>
DN3880   71 -140.0    0.0    0.0    0.0 21 11   -inf    inf 0
DL9161                              sc = -157.5517    0.0 MB RAM   len   83 sen = 12.5 ppv = 12.5
# STOCKHOLM 1.0

DL9161         GUCAGGAUGGCCGAGUGGUCUAAGGCGCUGCGUUCAGGUCGCAGUCUCCCCUGGAGGCGUGGGUUCGAAUCCCACUCCUGACA
#=GR DL9161 SS <_>:{,,,<<>>,,,,{<_>,,,[<><>,<><__>,(<_><>,<_>,)]}}:[[-[<>(-((<__><___>))-),]]---]:
//

# <sqname> <len> <cyksc> <sen> <PPV> <F>  <kpairs> <tpairs> <pfss> <logodds> <pass>
DL9161   83 -157.6   12.5   12.5   12.5 24 24   -inf    inf 0
DI1820                              sc = -146.3668    0.0 MB RAM   len   77 sen = 4.8 ppv = 4.8
# STOCKHOLM 1.0

DI1820         GGGUCUGUAGCUCAGUUGGUUAGAGCGCACCCCUGAUAAGGGUGAGGUCGGCAGUUCGAAUCUGCCCAGACCCACCA
#=GR DI1820 SS {[<_>,<--<>->,(---(---(,<><>,)))],,,,,,,{{-{,[<_>(<>,<__><___>,<>)],<_>}}-}}:
//

# <sqname> <len> <cyksc> <sen> <PPV> <F>  <kpairs> <tpairs> <pfss> <logodds> <pass>
DI1820   77 -146.4    4.8    4.8    4.8 21 21   -inf    inf 0
DD6280                              sc = -140.7750    0.0 MB RAM   len   72 sen = 0.0 ppv = 0.0
# STOCKHOLM 1.0

DD6280         UCCGUGAUAGUUUAAUGGUCAGAAUGGGCGCUUGUCGCGUGCCAGAUCGGGGUUCAAUUCCCCGUCGCGGAG
#=GR DD6280 SS :[<>,(,,,,,,,,,,,<_>,,,,,,,<><>,,<_><><-<>>,<__><<<<__>---->>>)<_><>]:::
//

# <sqname> <len> <cyksc> <sen> <PPV> <F>  <kpairs> <tpairs> <pfss> <logodds> <pass>
DD6280   72 -140.8    0.0    0.0    0.0 21 17   -inf    inf 0
DL4000                              sc = -161.1345    0.0 MB RAM   len   82 sen = 0.0 ppv = 0.0
# STOCKHOLM 1.0

DL4000         GCUAUUUUGGUGGAAUUGGUAGACACGAUACUCUUAAGAUGUAUUACUUUACAGUAUGAAGGUUCAAGUCCUUUAAAUAGCA
#=GR DL4000 SS <>::::::[,,,,,,,,(<--<_>-><___>,),,,,,,,<_____>,,,,]:<---<---<__>---->>::::::::<>:
//

# <sqname> <len> <cyksc> <sen> <PPV> <F>  <kpairs> <tpairs> <pfss> <logodds> <pass>
DL4000   82 -161.1    0.0    0.0    0.0 22 11   -inf    inf 0
DA1820                              sc = -143.2229    0.0 MB RAM   len   76 sen = 0.0 ppv = 0.0
# STOCKHOLM 1.0

DA1820         GGGGCCAUAGCUCAGCUGGGAGAGCGCCUGCUUUGCACGCAGGAGGUCAGGAGUUCGAUCCUCCUUGGCUCCACCA
#=GR DA1820 SS ((<<>>,,,<>,)--):{[(-(,<><>)--),,,<>,]<>,{{,[<_>,((,<__><__>)-)],,<<>->}-}}:
//

# <sqname> <len> <cyksc> <sen> <PPV> <F>  <kpairs> <tpairs> <pfss> <logodds> <pass>
DA1820   76 -143.2    0.0    0.0    0.0 21 23   -inf    inf 0
DW6160                              sc = -143.1661    0.0 MB RAM   len   74 sen = 0.0 ppv = 0.0
# STOCKHOLM 1.0

DW6160         GACUCCUUAGCAUAGUGGUUUAUUGUAAUUGUCUCCAAAGCAGUUGGUCCAGGGUUCAACUCCCUGAGGGGUCU
#=GR DW6160 SS <_>:{{,,,<>,,,[,,<------<-----<_>->>,,,<>,(,,<<_>>,<<<__>-->->)],}---}<_>:
//

# <sqname> <len> <cyksc> <sen> <PPV> <F>  <kpairs> <tpairs> <pfss> <logodds> <pass>
DW6160   74 -143.2    0.0    0.0    0.0 20 16   -inf    inf 0
DI4500                              sc = -142.5892    0.0 MB RAM   len   74 sen = 0.0 ppv = 0.0
# STOCKHOLM 1.0

DI4500         GGGCUUAUAGUUUAAUUGGUUCAAACGCACCGCUCAUAACGGUGAUAUUGUAGGUUCGAGUCCUACUAAGCCUA
#=GR DI4500 SS {[<>,,,,,(,,,,,,,<<__>---><>,)]<>,}::::<>::(-----(--(<__><-<_>>,,)----))::
//

# <sqname> <len> <cyksc> <sen> <PPV> <F>  <kpairs> <tpairs> <pfss> <logodds> <pass>
DI4500   74 -142.6    0.0    0.0    0.0 21 15   -inf    inf 0
DW5320                              sc = -131.3519    0.0 MB RAM   len   67 sen = 0.0 ppv = 0.0
# STOCKHOLM 1.0

DW5320         AGAAGUUUAGGAUAUACUAGUCCGCGAGCCUUCAAAGCCCUAAGAAAACACACAAGUUUAACUUCUG
#=GR DW5320 SS :{--{,,,,[<--------<_>>(,<-<>>,,,,,,<>)],,,<____>,}-}::<_____>::<_>
//

# <sqname> <len> <cyksc> <sen> <PPV> <F>  <kpairs> <tpairs> <pfss> <logodds> <pass>
DW5320   67 -131.4    0.0    0.0    0.0 18 12   -inf    inf 0
DX6280                              sc = -137.9701    0.0 MB RAM   len   72 sen = 0.0 ppv = 0.0
# STOCKHOLM 1.0

DX6280         GGCGCCGUGGCGCAGUGGAAGCGCGCAGGGCUCAUAACCCUGAUGUCCUCGGAUGGAAACCGAGCGGCGCUA
#=GR DX6280 SS (<><>){,[<><>,(-(<___><><>,,<<>->,,,,))],<--<_>>,}<---<<___>>---><<>->::
//

# <sqname> <len> <cyksc> <sen> <PPV> <F>  <kpairs> <tpairs> <pfss> <logodds> <pass>
DX6280   72 -138.0    0.0    0.0    0.0 21 21   -inf    inf 0
DA4700                              sc = -123.0141    0.0 MB RAM   len   63 sen = 10.0 ppv = 25.0
# STOCKHOLM 1.0

DA4700         AGAAUGGUACUUUAAAAAAAAGAAUUGGUUUGCAUCUAAUAUUAAGCCUGAGCUUUCAUUCUU
#=GR DA4700 SS :[,,,,<__>,,,,,,,,,,,,,,,,(<---<>-->,,,,,,,,,<>),<-<>--->,,,]::
//

# <sqname> <len> <cyksc> <sen> <PPV> <F>  <kpairs> <tpairs> <pfss> <logodds> <pass>
DA4700   63 -123.0   10.0   25.0   14.3 20 8   -inf    inf 0
DV3240                              sc = -139.6189    0.0 MB RAM   len   72 sen = 0.0 ppv = 0.0
# STOCKHOLM 1.0

DV3240         AGGGAUAUAACUCAGCGGUAGAGUGUCACCUUGACGUGGUGGAAGUCAUCAGUUCGAGCCUGAUUAUCCCUA
#=GR DV3240 SS :<<_______>->:<>::::<-<-<_>->>::<_>::[[,(<--<_>-->,<__><__>),<_____>]]::
//

# <sqname> <len> <cyksc> <sen> <PPV> <F>  <kpairs> <tpairs> <pfss> <logodds> <pass>
DV3240   72 -139.6    0.0    0.0    0.0 21 15   -inf    inf 0
DK7741                              sc = -141.4420    0.0 MB RAM   len   73 sen = 9.5 ppv = 11.1
# STOCKHOLM 1.0

DK7741         GCCCGGAUAGCUCAGUCGGUAGAGCAUUGGACUUUUAAUCCAAGGGUCCAGGGUUCAAGUCCCUGUUCGGGCG
#=GR DK7741 SS <>{{<<---<>->--->,,,,(,<>,,,<<_>------->),,[<<_>>,((<__>,,<_>)),,,,],}<>}
//

# <sqname> <len> <cyksc> <sen> <PPV> <F>  <kpairs> <tpairs> <pfss> <logodds> <pass>
DK7741   73 -141.4    9.5   11.1   10.3 21 18   -inf    inf 0
DP5000                              sc = -143.1132    0.0 MB RAM   len   70 sen = 0.0 ppv = 0.0
# STOCKHOLM 1.0

DP5000         CAGAAAAUAGUUUAGUGAGAAUGAUAGCUUUGGGAGCUGUUGGUGUAAGUAUAAAGUCUUGCUUUUCUGA
#=GR DP5000 SS <________>::::::::::::::::<>:::::::<>::::<<------------<_>--->---->:::
//

# <sqname> <len> <cyksc> <sen> <PPV> <F>  <kpairs> <tpairs> <pfss> <logodds> <pass>
DP5000   70 -143.1    0.0    0.0    0.0 21 6   -inf    inf 0
DH2880                              sc = -144.7572    0.0 MB RAM   len   76 sen = 0.0 ppv = 0.0
# STOCKHOLM 1.0

DH2880         GGCGGAUGUAGCCAAGUGGAUCAAGGCAGUGGAUUGUGAAUCCACCAUGCGCGGGUUCAAUUCCCGUCAUUCGCCC
#=GR DH2880 SS {<>{[,,<--<>>,,,,<___>,,,<>,(,<<---<-<___>>->>,,<><><<<__>---->>)<_>,,,]<>}}
//

# <sqname> <len> <cyksc> <sen> <PPV> <F>  <kpairs> <tpairs> <pfss> <logodds> <pass>
DH2880   76 -144.8    0.0    0.0    0.0 20 20   -inf    inf 0
DY4360                              sc = -160.9743    0.0 MB RAM   len   83 sen = 21.7 ppv = 29.4
# STOCKHOLM 1.0

DY4360         GGGAGAGUGGCUGAGUGGUCAAAAGCGACAGACUGUAAAUCUGUUGAAGUUUUUCUACGUAGGUUCGAAUCCUGCCUCUCCCA
#=GR DY4360 SS {{{-{,<___>,,,,,(<_>,,,,<><_>,,,),<_____>,,,,<--<_____>-->[,,(<__><___>),<>],}-}}}:
//

# <sqname> <len> <cyksc> <sen> <PPV> <F>  <kpairs> <tpairs> <pfss> <logodds> <pass>
DY4360   83 -161.0   21.7   29.4   25.0 23 17   -inf    inf 0
DE5880                              sc = -137.7359    0.0 MB RAM   len   69 sen = 4.8 ppv = 11.1
# STOCKHOLM 1.0

DE5880         GUUCUUGUAGUUGAAAUACAACGAUGGUUUUUCAUAUCAUUGGUCGUGGUUGUAGUCCGUGCGAGAAUA
#=GR DE5880 SS <__>::<--<________>--><--<<_____>---->------><-----<____>><__>:::::::
//

# <sqname> <len> <cyksc> <sen> <PPV> <F>  <kpairs> <tpairs> <pfss> <logodds> <pass>
DE5880   69 -137.7    4.8   11.1    6.7 21 9   -inf    inf 0
DX9991                              sc = -136.4377    0.0 MB RAM   len   72 sen = 4.8 ppv = 5.0
# STOCKHOLM 1.0

DX9991         AGCAGAGUGGCGCAGCGGAAGCGUGCUGGGCCCAUAACCCAGAGGUCGAUGGAUCUAAACCAUCCUCUGCUA
#=GR DX9991 SS :<>:{,{-{<><>,<>[[,,<>(,<>,<__>)]----]}},(-(<_><--<<__>---->>,,)),}:<>::
//

# <sqname> <len> <cyksc> <sen> <PPV> <F>  <kpairs> <tpairs> <pfss> <logodds> <pass>
DX9991   72 -136.4    4.8    5.0    4.9 21 20   -inf    inf 0
DL4501                              sc = -154.5984    0.0 MB RAM   len   80 sen = 8.7 ppv = 11.8
# STOCKHOLM 1.0

DL4501         ACUCGCUUGGUGGAACGGCAAACACGGCAGACUCAAAAUCUGUUUCUAAUGGAAUAUCGGUUCGAAUCCGAUAGCGAGUA
#=GR DL4501 SS :{,{<>,,[(,,<__><<>--->,)(<>,<_>,),,,,,],<___>,,,,}<_____>(<__><___>)}:::<>:::::
//

# <sqname> <len> <cyksc> <sen> <PPV> <F>  <kpairs> <tpairs> <pfss> <logodds> <pass>
DL4501   80 -154.6    8.7   11.8   10.0 23 17   -inf    inf 0
DN4320                              sc = -142.8886    0.0 MB RAM   len   72 sen = 14.3 ppv = 20.0
# STOCKHOLM 1.0

DN4320         UCCUCAGUAGCUCAGUGGUAGAGCGGUCGGCUGUUAACUGACUGGUCGUAGGUUCGAAUCCUACUUGGGGAG
#=GR DN4320 SS :{{,<-<--<>->->,,,,,[,<>(<_>,<>,<____>,,,),,,,](--(<__><___>)--),,,}-}::
//

# <sqname> <len> <cyksc> <sen> <PPV> <F>  <kpairs> <tpairs> <pfss> <logodds> <pass>
DN4320   72 -142.9   14.3   20.0   16.7 21 15   -inf    inf 0
DY1660                              sc = -163.1208    0.0 MB RAM   len   85 sen = 17.4 ppv = 17.4
# STOCKHOLM 1.0

DY1660         GGUGGGGUUCCCGAGCGGCCAAAGGGAGCAGACUGUAAAUCUGCCGUCACAGACUUCGAAGGUUCGAAUCCUUCCCCCACCACCA
#=GR DY1660 SS {{-{{<<___>>{,<><<>>,,,{[(,<>,<_>,<_____>,<>)<_>,],<_>,,}(--(<__><___>)--),}}}--}--}:
//

# <sqname> <len> <cyksc> <sen> <PPV> <F>  <kpairs> <tpairs> <pfss> <logodds> <pass>
DY1660   85 -163.1   17.4   17.4   17.4 23 23   -inf    inf 0
DS4480                              sc = -172.0863    0.0 MB RAM   len   88 sen = 12.0 ppv = 18.8
# STOCKHOLM 1.0

DS4480         GGAGGUAUGGCUGAGUGGCUUAAGGCAUUGGUUUGCUAAAUCGACAUACAAGAAGAUUGUAUCAUGGGUUCGAAUCCCAUUUCCUCCG
#=GR DS4480 SS {{-{[,,,,<>,,,,,(<>,,,,<_>,,,,,,,,<>,,,,,)<_>,,,],,[--[,,,<___>,,(,<__><___>)]----]}-}}:
//

# <sqname> <len> <cyksc> <sen> <PPV> <F>  <kpairs> <tpairs> <pfss> <logodds> <pass>
DS4480   88 -172.1   12.0   18.8   14.6 25 16   -inf    inf 0
DF2600                              sc = -141.6904    0.0 MB RAM   len   73 sen = 14.3 ppv = 18.8
# STOCKHOLM 1.0

DF2600         GCCGGGAUAGCUCAGUUGGUAGAGCAGAGGACUGAAAAUCCUCGUGUCACCAGUUCAAAUCUGGUUUCUGGCA
#=GR DF2600 SS <>{<<_____>->,,,,,{,,[,<>,(-(<_>,<_____>)-)<-<_>->],<__>,,,,},,<___>,}<>:
//

# <sqname> <len> <cyksc> <sen> <PPV> <F>  <kpairs> <tpairs> <pfss> <logodds> <pass>
DF2600   73 -141.7   14.3   18.8   16.2 21 16   -inf    inf 0
DL1230                              sc = -164.1986    0.0 MB RAM   len   84 sen = 4.3 ppv = 5.0
# STOCKHOLM 1.0

DL1230         CCCCGUGUGGCGAAAUGGUAGACGCGCUUGACUCAAAAUCAAGUAGUGAAGACUGUGCUGGUUCGAGUCCGGUCACGGGGACCA
#=GR DL1230 SS {{[[,,,,,<>,,,,,((,,<_><><>,,<_>,)-----),,]--],<____>,[,<>,(<__><___>),<_>,]}}<<_>>:
//

# <sqname> <len> <cyksc> <sen> <PPV> <F>  <kpairs> <tpairs> <pfss> <logodds> <pass>
DL1230   84 -164.2    4.3    5.0    4.7 23 20   -inf    inf 0
DH2600                              sc = -144.5615    0.0 MB RAM   len   75 sen = 0.0 ppv = 0.0
# STOCKHOLM 1.0

DH2600         GGCGGACGUAGCCAAGUGGAUUAAGGCAGUGGAUUGUGGAUCCUCUACGCGCGGGUUCAAUUCCCGUCGUUCGCC
#=GR DH2600 SS <_>[<_><--<>>,,(,,,,,,,,,<>,,,,<---<-<<__>>->--><><><<<__>---->>)<_><__><>]
//

# <sqname> <len> <cyksc> <sen> <PPV> <F>  <kpairs> <tpairs> <pfss> <logodds> <pass>
DH2600   75 -144.6    0.0    0.0    0.0 19 19   -inf    inf 0
DC4840                              sc = -122.8209    0.0 MB RAM   len   62 sen = 0.0 ppv = 0.0
# STOCKHOLM 1.0

DC4840         GGUCUUAUAGUCAAUAAUGAUAUCAAACUGCAAUUUUGAAGGAGUAAGUUUUACUAAGGCUU
#=GR DC4840 SS (<_>,,,,,<_>,,,,,,<____>,,,):<>::::::<_______________>:::<_>::
//

# <sqname> <len> <cyksc> <sen> <PPV> <F>  <kpairs> <tpairs> <pfss> <logodds> <pass>
DC4840   62 -122.8    0.0    0.0    0.0 20 7   -inf    inf 0
DA1230                              sc = -141.2605    0.0 MB RAM   len   75 sen = 4.8 ppv = 4.3
# STOCKHOLM 1.0

DA1230         GGGGCUUUAGCUCAGCUGGGAGAGCGCCUGCCUUGCACGCAGGAGGUCAGCGGUUCGAUCCGCUAAGCUCCACCA
#=GR DA1230 SS {{(<>,,,,<>,),<>,,{[,(,<><>),<>],,<>,}<>,[--[<_>,<>(<__><__>)<>,,,<>,]],}}:
//

# <sqname> <len> <cyksc> <sen> <PPV> <F>  <kpairs> <tpairs> <pfss> <logodds> <pass>
DA1230   75 -141.3    4.8    4.3    4.5 21 23   -inf    inf 0
DK3230                              sc = -136.4328    0.0 MB RAM   len   72 sen = 5.0 ppv = 5.0
# STOCKHOLM 1.0

DK3230         GGGUUGCUAACUCAAUGGUAGAGUACUCGGCUUUUAACCGACGAGCUCCGGGUUCGAGUCCCGGGCAACCCG
#=GR DK3230 SS {<<--<>--->->,,,[(,,<-<__>-><<>------>)<_><-<>->][(<__><-<_>>)<<_>-->]}:
//

# <sqname> <len> <cyksc> <sen> <PPV> <F>  <kpairs> <tpairs> <pfss> <logodds> <pass>
DK3230   72 -136.4    5.0    5.0    5.0 20 20   -inf    inf 0
DM4000                              sc = -143.7797    0.0 MB RAM   len   74 sen = 5.0 ppv = 11.1
# STOCKHOLM 1.0

DM4000         GCUUGUAUAGUUUAAUUGGUUAAAACAUUUGUCUCAUAAAUAAAUAAUGUAAGGUUCAAUUCCUUCUACAAGUA
#=GR DM4000 SS <>::[----[,,,,,,,(<______>,,,,<_>,),,,,,,,,,,,,,<---<<__>---->>,,]--]:::::
//

# <sqname> <len> <cyksc> <sen> <PPV> <F>  <kpairs> <tpairs> <pfss> <logodds> <pass>
DM4000   74 -143.8    5.0   11.1    6.9 20 9   -inf    inf 0
DD5220                              sc = -137.5498    0.0 MB RAM   len   69 sen = 5.3 ppv = 9.1
# STOCKHOLM 1.0

DD5220         GAGACGUUAGUAAACCAAUUACAUAGACCUGUCAAGACUAAAUCACAGGUGCAAACCCUGUACAUCUCA
#=GR DD5220 SS [,<_>(,,,<____>,,,,,,,,,,<_>,,<----<_>----->,,,<<-<>--->>,,<__>,,),]:
//

# <sqname> <len> <cyksc> <sen> <PPV> <F>  <kpairs> <tpairs> <pfss> <logodds> <pass>
DD5220   69 -137.5    5.3    9.1    6.7 19 11   -inf    inf 0
DL5040                              sc = -136.4756    0.0 MB RAM   len   71 sen = 0.0 ppv = 0.0
# STOCKHOLM 1.0

DL5040         GCUGAAAUAGCAAGUGGUUAAUGCAAAAGACUUAGGAUUUUUCAUCGAAGGUUCAACUCCUUCUUUCAGCU
#=GR DL5040 SS <>:[,,,,,<>,,(-((,,,,,<>,,,,<_>,,,<<______>--><--<<__>-->->)--)---),,]:
//

# <sqname> <len> <cyksc> <sen> <PPV> <F>  <kpairs> <tpairs> <pfss> <logodds> <pass>
DL5040   71 -136.5    0.0    0.0    0.0 20 13   -inf    inf 0
DK2000                              sc = -143.8134    0.0 MB RAM   len   76 sen = 9.5 ppv = 10.0
# STOCKHOLM 1.0

DK2000         GGGUCGUUAGCUCAGACGGUAGAGCAGCGGACUUUUAAUCCGUUGGUCGAAGGUUCGAAUCCUUCACGACCCACCA
#=GR DK2000 SS {{<_><---<>->,<_>{,,,(,<>,<><<_>------->){,,[<_>(--(<__><___>)--),]<_>}},}}:
//

# <sqname> <len> <cyksc> <sen> <PPV> <F>  <kpairs> <tpairs> <pfss> <logodds> <pass>
DK2000   76 -143.8    9.5   10.0    9.8 21 20   -inf    inf 0
DS6283                              sc = -158.4190    0.0 MB RAM   len   82 sen = 0.0 ppv = 0.0
# STOCKHOLM 1.0

DS6283         GGCACUAUGGCCGAGUGGUUAAGGCGACAGACUUGAAAUCUGUUGGGCUCUGCCCGCGCUGGUUCAAAUCCUGCUGGUGUCG
#=GR DS6283 SS <<>->:::<<>>{,[,,,,,,,,<><_>,<_>,,<____>,(--(<<>->,<>))<><>,<<__>---->],<>,,,,,,}:
//

# <sqname> <len> <cyksc> <sen> <PPV> <F>  <kpairs> <tpairs> <pfss> <logodds> <pass>
DS6283   82 -158.4    0.0    0.0    0.0 23 20   -inf    inf 0
DV9990                              sc = -139.2135    0.0 MB RAM   len   73 sen = 5.0 ppv = 5.3
# STOCKHOLM 1.0

DV9990         GUUUCCGUAGUGUAGUGGUUAUCACGUUCGCCUAACACGCGAAAGGUCCCCGGUUCGAAACCGGGCGGAAACA
#=GR DV9990 SS <___>{[,,(-(--(,<<____>-><__><>)---)-)<><---<<_>>>](<__><___>),}<>:<___>:
//

# <sqname> <len> <cyksc> <sen> <PPV> <F>  <kpairs> <tpairs> <pfss> <logodds> <pass>
DV9990   73 -139.2    5.0    5.3    5.1 20 19   -inf    inf 0
DY5120                              sc = -137.4608    0.0 MB RAM   len   70 sen = 10.0 ppv = 14.3
# STOCKHOLM 1.0

DY5120         GGUAAGGUGGCCGAGUAAUAGGCGGCGGAUUGUAGCUCCGUGUACAGAGGUUCAAGUCCUCUUCUUAUCA
#=GR DY5120 SS [[,,,,,,<<>>,,,,,,,,(<>,<>,<---<___>->)(,<__>,<-<<__>---->>,),,]----]:
//

# <sqname> <len> <cyksc> <sen> <PPV> <F>  <kpairs> <tpairs> <pfss> <logodds> <pass>
DY5120   70 -137.5   10.0   14.3   11.8 20 14   -inf    inf 0
DR3920                              sc = -138.5717    0.0 MB RAM   len   71 sen = 9.5 ppv = 18.2
# STOCKHOLM 1.0

DR3920         UUCUCAUUAGCUCAAAGGAAGAGCAGGAUACUUCUAAUAUUCCGAUUUUAGUUCGAAUCUAAAAUGAGAAU
#=GR DR3920 SS ::[-[,,,,<>,<___>(--(,<>,<<___>-->,,,,,,,))<------<__>---->,,,,,,]-]:::
//

# <sqname> <len> <cyksc> <sen> <PPV> <F>  <kpairs> <tpairs> <pfss> <logodds> <pass>
DR3920   71 -138.6    9.5   18.2   12.5 21 11   -inf    inf 0
DV1351                              sc = -135.6100    0.0 MB RAM   len   72 sen = 0.0 ppv = 0.0
# STOCKHOLM 1.0

DV1351         GCGCGAUUAGCUCAGCGGGAGAGCGCUUCCCUGACACGGAAGAGGUCACUGGUUCAAUCCCAGUAUCGCGCA
#=GR DV1351 SS <><><----<>->:<>[((-(,<><>,,))),<_>,]((--(,<<_>->,,<__>,,,))):<___><><>:
//

# <sqname> <len> <cyksc> <sen> <PPV> <F>  <kpairs> <tpairs> <pfss> <logodds> <pass>
DV1351   72 -135.6    0.0    0.0    0.0 21 21   -inf    inf 0
DF5080                              sc = -138.8757    0.0 MB RAM   len   73 sen = 11.1 ppv = 12.5
# STOCKHOLM 1.0

DF5080         GCAAAGGUAGCUUAACGGAUUAAAGCACAGCACUGAAAAUGCUUCAAAGGGAGUUAAAGUCCCUCCCUUAGCA
#=GR DF5080 SS <>:::[<--<>---->(<------<>->,<>,),<-----<>-->,,,<<<-<-----<_>>>->>]:::<>:
//

# <sqname> <len> <cyksc> <sen> <PPV> <F>  <kpairs> <tpairs> <pfss> <logodds> <pass>
DF5080   73 -138.9   11.1   12.5   11.8 18 16   -inf    inf 0
DM3881                              sc = -142.9783    0.0 MB RAM   len   73 sen = 0.0 ppv = 0.0
# STOCKHOLM 1.0

DM3881         AAGACUAUAGCUUAAUCGGUAAAGCGAACCACUCAUGAUGGUUUGAGUAAAUGUUCAAGUCAUUUUAGUCUUA
#=GR DM3881 SS ::<_>::::<>:::::[((,,,,<><__>)-),<_____>,,,,]:<-----<__>---->::::::<_>:::
//

# <sqname> <len> <cyksc> <sen> <PPV> <F>  <kpairs> <tpairs> <pfss> <logodds> <pass>
DM3881   73 -143.0    0.0    0.0    0.0 21 11   -inf    inf 0
DH5080                              sc = -133.4995    0.0 MB RAM   len   69 sen = 0.0 ppv = 0.0
# STOCKHOLM 1.0

DH5080         GAUUAAAGUAGUUUAAGAAAAGCAUCAGCCUGUGGAGCUGAAGACGCCAGUAAACUCUGGCUUAAAUCC
#=GR DH5080 SS {,,,,,,,,,(,,,,,<----<>-->,<>),,,[(,<>,<____><>),<____>,],<<>------>}
//

# <sqname> <len> <cyksc> <sen> <PPV> <F>  <kpairs> <tpairs> <pfss> <logodds> <pass>
DH5080   69 -133.5    0.0    0.0    0.0 20 13   -inf    inf 0
DA8100                              sc = -137.3754    0.0 MB RAM   len   72 sen = 9.5 ppv = 10.0
# STOCKHOLM 1.0

DA8100         GGGGAUGUAGCUCAGUGGUAGAGCGCAUGCUUCGCAUGUAUGAGGCCCCGGGUUCGAUCCCCGGCAUCUCCA
#=GR DA8100 SS {{<---<___>->,,,,[,,(,<><>,,<>,,)<>,,<---<-<<>>>>((<__><__>))]<<>-->,}}:
//

# <sqname> <len> <cyksc> <sen> <PPV> <F>  <kpairs> <tpairs> <pfss> <logodds> <pass>
DA8100   72 -137.4    9.5   10.0    9.8 21 20   -inf    inf 0
DF5910                              sc = -132.8560    0.0 MB RAM   len   68 sen = 10.5 ppv = 16.7
# STOCKHOLM 1.0

DF5910         GUUAAUGUAGCUUAAAGUCCAAAGCAAGGCACUGAAAAUGCCUAGAUGAGUACACCAACUCCAUAAAC
#=GR DF5910 SS (-----(--(------(,,,,,,<>,,<<>->,<-----<>>,,<--<-<__>->>,,)-))-----)
//

# <sqname> <len> <cyksc> <sen> <PPV> <F>  <kpairs> <tpairs> <pfss> <logodds> <pass>
DF5910   68 -132.9   10.5   16.7   12.9 19 12   -inf    inf 0
DI2590                              sc = -142.8369    0.0 MB RAM   len   74 sen = 0.0 ppv = 0.0
# STOCKHOLM 1.0

DI2590         GGGCUAUUAGCUCAGUUGGUUAGAGCGCACCCCUGAUAAGGGUGAGGUCUCUGGUUCAAAUCCAGAAUGGCCCA
#=GR DI2590 SS <<<>------>->:(--((---(,<><>,)))):[-----[(-(,<<_>->,,<__>,,,,)),<_____>]]:
//

# <sqname> <len> <cyksc> <sen> <PPV> <F>  <kpairs> <tpairs> <pfss> <logodds> <pass>
DI2590   74 -142.8    0.0    0.0    0.0 21 17   -inf    inf 0
DS2700                              sc = -170.9035    0.0 MB RAM   len   88 sen = 26.9 ppv = 38.9
# STOCKHOLM 1.0

DS2700         GGAGAGAUGGCUGAGUGGACUAAAGCGGCGGAUUGCUAAUCCGUUGUACAAUUUUUUUGUACCGAGGGUUCGAAUCCCUCUCUUUCCG
#=GR DS2700 SS [[-[,(,,<_>,,,,,,<_>,,,,<><_><<---<>---->><--<__>------------>)(-((<__><___>))-),]---]]:
//

# <sqname> <len> <cyksc> <sen> <PPV> <F>  <kpairs> <tpairs> <pfss> <logodds> <pass>
DS2700   88 -170.9   26.9   38.9   31.8 26 18   -inf    inf 0
DH2920                              sc = -144.0914    0.0 MB RAM   len   75 sen = 0.0 ppv = 0.0
# STOCKHOLM 1.0

DH2920         GGCGGAUGUAGCCAAGUGGAUCAAGGCAGUGGAUUGUGAAUCCACCAUGCGCGGGUUCAAUUCCCGUCGUUCGCC
#=GR DH2920 SS <_>[(,,<--<>>,,,,,<__>,,,,),(,<<---<-<___>>->>,,<><><<<__>---->>)<_><__><>]
//

# <sqname> <len> <cyksc> <sen> <PPV> <F>  <kpairs> <tpairs> <pfss> <logodds> <pass>
DH2920   75 -144.1    0.0    0.0    0.0 20 19   -inf    inf 0
DP1780                              sc = -147.1827    0.0 MB RAM   len   77 sen = 0.0 ppv = 0.0
# STOCKHOLM 1.0

DP1780         CGGUGAUUAGCGCAGCCCGGUAGCGCAUCUGGUUUGGGACCAGAGGGUCAAAGGUUCGAAUCCUUUAUCACCGACCA
#=GR DP1780 SS (((,,,,,,<><>,<>)))(,,<><>,,):{,,,,[<<_>>,(-((<_>,,,,<__><___>)-----)-)]<_>}:
//

# <sqname> <len> <cyksc> <sen> <PPV> <F>  <kpairs> <tpairs> <pfss> <logodds> <pass>
DP1780   77 -147.2    0.0    0.0    0.0 21 20   -inf    inf 0
DP4080                              sc = -140.7887    0.0 MB RAM   len   72 sen = 0.0 ppv = 0.0
# STOCKHOLM 1.0

DP4080         CAGAUAGAAGCCAAAAGGUCAGGCGCUUUCUUUGGGUGAAAGAUCUAGUUAGUUCGAGUCUAUCCUAUCUGA
#=GR DP4080 SS <-----<--<>>----><_>:(<><>,,,):::::::[,,,<__>,,(,,,<__><-<_>--->),,,]:::
//

# <sqname> <len> <cyksc> <sen> <PPV> <F>  <kpairs> <tpairs> <pfss> <logodds> <pass>
DP4080   72 -140.8    0.0    0.0    0.0 19 13   -inf    inf 0
DX5280                              sc = -136.6149    0.0 MB RAM   len   69 sen = 0.0 ppv = 0.0
# STOCKHOLM 1.0

DX5280         AGUAAGGUCAGCUAACUAAGCUAUCGGGCCCAUACCCCGAAAAUGUUGGUCUAAACCCUUCCCGUAUGA
#=GR DX5280 SS :[,,,(<_>,<>,,,),,,<>,,,,<<<_>---->>,,<-----<--<<_>---->>>,,]<<>--->:
//

# <sqname> <len> <cyksc> <sen> <PPV> <F>  <kpairs> <tpairs> <pfss> <logodds> <pass>
DX5280   69 -136.6    0.0    0.0    0.0 17 14   -inf    inf 0
DK5280                              sc = -124.2297    0.0 MB RAM   len   64 sen = 16.7 ppv = 27.3
# STOCKHOLM 1.0

DK5280         CAUUGCGAAGCUUAGAGCGUUAACCUUUUAAGUUAAAGUUAGAGACAACAAAUCUCCACAUUGA
#=GR DK5280 SS [---[-[,,<>,,,(,<><____>),,,,,,<-----<---<-<_>-->---->->]-]---]:
//

# <sqname> <len> <cyksc> <sen> <PPV> <F>  <kpairs> <tpairs> <pfss> <logodds> <pass>
DK5280   64 -124.2   16.7   27.3   20.7 18 11   -inf    inf 0
DM1140                              sc = -145.4218    0.0 MB RAM   len   77 sen = 0.0 ppv = 0.0
# STOCKHOLM 1.0

DM1140         GGCGGGGUAGCUCAGUUGGUUAGAGCGUUCGGUUCAUACCCGAAAGGUCGAGAGUUCAAAUCUCUCCCCCGCUACCA
#=GR DM1140 SS <_>{{{<--<>->,[--[(---(,<><__><<__>--->))(---(<_><-<-<__>---->->,))]]}<>,,}}:
//

# <sqname> <len> <cyksc> <sen> <PPV> <F>  <kpairs> <tpairs> <pfss> <logodds> <pass>
DM1140   77 -145.4    0.0    0.0    0.0 21 21   -inf    inf 0
DA1540                              sc = -138.6311    0.0 MB RAM   len   73 sen = 4.8 ppv = 4.5
# STOCKHOLM 1.0

DA1540         GGGGCCUUAGCUCAGCUGGGAGAGCGCCUGCUUUGCACGCAGGAGGUCAGCGGUUCGAUCCCGCUAGGCUCCA
#=GR DA1540 SS {(<<>>,,,<>,),<>,(((-(,<><>)--)----)-)<>,{[-[<_>,<>(<__><__>)]-],,<_>,}}:
//

# <sqname> <len> <cyksc> <sen> <PPV> <F>  <kpairs> <tpairs> <pfss> <logodds> <pass>
DA1540   73 -138.6    4.8    4.5    4.7 21 22   -inf    inf 0
DL2800                              sc = -157.9864    0.0 MB RAM   len   81 sen = 8.7 ppv = 11.8
# STOCKHOLM 1.0

DL2800         GCCUUGGUGGUGAAAUGGUAGACACGCGAGACUCAAAAUCUCGUGCUAAAAAGCGUGGAGGUUCGAGUCCUCUUCAAGGCA
#=GR DL2800 SS <>(-----((,<-----<--<_>->-><-<_>->,,,,,)-)):<>::::::<>(-((-(<__><___>)-)--)----):
//

# <sqname> <len> <cyksc> <sen> <PPV> <F>  <kpairs> <tpairs> <pfss> <logodds> <pass>
DL2800   81 -158.0    8.7   11.8   10.0 23 17   -inf    inf 0
DA6281                              sc = -140.7517    0.0 MB RAM   len   73 sen = 10.0 ppv = 10.0
# STOCKHOLM 1.0

DA6281         GGGCGUGUGGCGUAGUCGGUAGCGCGCUCCCUUAGCAUGGGAGAGGUCUCCGGUUCGAUUCCGGACUCGUCCA
#=GR DA6281 SS {{<>,,,,{<>[,,<_>(,,,<><><>,)]},,,<>,,((<-<--<_>->>,<__>,,,,))<<_>->,,}}:
//

# <sqname> <len> <cyksc> <sen> <PPV> <F>  <kpairs> <tpairs> <pfss> <logodds> <pass>
DA6281   73 -140.8   10.0   10.0   10.0 20 20   -inf    inf 0
DP8041                              sc = -139.1433    0.0 MB RAM   len   72 sen = 0.0 ppv = 0.0
# STOCKHOLM 1.0

DP8041         GGCUCGUUGGUCUAGGGGUAUGAUUCUCGCUUCGGGUGCGAGAGGUCCCGGGUUCAAAUCCCGGACGAGCCC
#=GR DP8041 SS <<>->[,,<__>,,,(<----<___>-><>,,),,,,<>(,<-<<_>>><<<__>---->>)<__><-<>>]
//

# <sqname> <len> <cyksc> <sen> <PPV> <F>  <kpairs> <tpairs> <pfss> <logodds> <pass>
DP8041   72 -139.1    0.0    0.0    0.0 20 19   -inf    inf 0
DF6200                              sc = -142.1735    0.0 MB RAM   len   73 sen = 0.0 ppv = 0.0
# STOCKHOLM 1.0

DF6200         GCGGGUUUAGCUCAGUUGGGAGAGCGUCAGACUGAAGAUCUGAAGGUCGUGUGUUCGAUCCACACAAACCGCA
#=GR DF6200 SS <><-<_____>->:{,,,,,,(,<><_>,,,),,,,<__>,[--[<_>(-(,<__><__>)-),]---]}<>:
//

# <sqname> <len> <cyksc> <sen> <PPV> <F>  <kpairs> <tpairs> <pfss> <logodds> <pass>
DF6200   73 -142.2    0.0    0.0    0.0 20 16   -inf    inf 0
DG5880                              sc = -136.3368    0.0 MB RAM   len   68 sen = 4.8 ppv = 14.3
# STOCKHOLM 1.0

DG5880         ACUCUUUUAGUAUAAAUAGUACCGUUAACUUCCAAUUAACUAGUUUUGACAACAUUCAAAAAAGAGUA
#=GR DG5880 SS :(,,,,,,,<--------<__>><____>,,,,,,,,,,<--<----<_>-->---------->,)::
//

# <sqname> <len> <cyksc> <sen> <PPV> <F>  <kpairs> <tpairs> <pfss> <logodds> <pass>
DG5880   68 -136.3    4.8   14.3    7.1 21 7   -inf    inf 0
DH5360                              sc = -140.4862    0.0 MB RAM   len   70 sen = 0.0 ppv = 0.0
# STOCKHOLM 1.0

DH5360         GUAAAUAUAGUUUAACAAAAACAUUAGAUUGUGAAUCUAACAAUAGAAACUCAUUACCUUCUUAUUUACC
#=GR DH5360 SS (--------(----------------(---(,<___>,,,,,,,,<___>,)----))--):::::::::
//

# <sqname> <len> <cyksc> <sen> <PPV> <F>  <kpairs> <tpairs> <pfss> <logodds> <pass>
DH5360   70 -140.5    0.0    0.0    0.0 20 6   -inf    inf 0
DG5000                              sc = -133.3610    0.0 MB RAM   len   69 sen = 0.0 ppv = 0.0
# STOCKHOLM 1.0

DG5000         GUUUCAUGAGUAUAGCAGUACAUUCGGCUUCCAACCGAAAGGUUUUUGUAAACAACCAAAAAUGAAAUA
#=GR DG5000 SS <___>::[,(,,,,<>,<__>,,,)<<>-->]::(<>,,,<<-----<____>-->>,,,,,,):::::
//

# <sqname> <len> <cyksc> <sen> <PPV> <F>  <kpairs> <tpairs> <pfss> <logodds> <pass>
DG5000   69 -133.4    0.0    0.0    0.0 19 12   -inf    inf 0
DX1180                              sc = -141.6815    0.0 MB RAM   len   76 sen = 0.0 ppv = 0.0
# STOCKHOLM 1.0

DX1180         CGCGGGGUAGAGCAGUUGGUAGCUCGCCGGGCUCAUAACCCGGAGGCCGCAGGUUCGAGUCCUGCCCCCGCAACCA
#=GR DX1180 SS <<>>{{{,,{,<>,[,,(<--<>-><>)<<<>->---->]}[[,<<>><>,(<__><-<_>>,<>)]]}<>,,}}:
//

# <sqname> <len> <cyksc> <sen> <PPV> <F>  <kpairs> <tpairs> <pfss> <logodds> <pass>
DX1180   76 -141.7    0.0    0.0    0.0 20 26   -inf    inf 0
DE4000                              sc = -141.3961    0.0 MB RAM   len   72 sen = 5.3 ppv = 7.7
# STOCKHOLM 1.0

DE4000         GACCUUAUCGUCUAAUGGUUACGACAUCACCUCUUCAUGUUGAUAAUAUCGGUUCGAUUCCGAUUAAGGUUA
#=GR DE4000 SS <_>{----{<_>,,,,<<----<_>---->>,[,,<__>,,<_______>(<__><___>)],,,,,}}:::
//

# <sqname> <len> <cyksc> <sen> <PPV> <F>  <kpairs> <tpairs> <pfss> <logodds> <pass>
DE4000   72 -141.4    5.3    7.7    6.2 19 13   -inf    inf 0
DI2700                              sc = -142.6984    0.0 MB RAM   len   74 sen = 0.0 ppv = 0.0
# STOCKHOLM 1.0

DI2700         GCAUCCAUGGCUGAAUGGUUAAAGCGCCCAACUCAUAAUUGGUAAUAUUGCGGGUUCAAUUCCUGCUGGAUGCA
#=GR DI2700 SS <>::{[--[<>,(---((,,,,,<><>))--),]------]<________><<<__>---->>,<>,}<___>:
//

# <sqname> <len> <cyksc> <sen> <PPV> <F>  <kpairs> <tpairs> <pfss> <logodds> <pass>
DI2700   74 -142.7    0.0    0.0    0.0 19 16   -inf    inf 0
DF4440                              sc = -141.5825    0.0 MB RAM   len   73 sen = 0.0 ppv = 0.0
# STOCKHOLM 1.0

DF4440         GUCAGGAUAGCUCAGUUGGUAGAGCAGAGGAUUGAAAAUCCUCGUGUCACCAGUUCAAAUCUGGUUCCUGGCA
#=GR DF4440 SS <_>:{<---<>->,,,,,,,,[,<>,(,<<---<_____>>-><___>,)],<__>,,,,}:<<__>>:<_>:
//

# <sqname> <len> <cyksc> <sen> <PPV> <F>  <kpairs> <tpairs> <pfss> <logodds> <pass>
DF4440   73 -141.6    0.0    0.0    0.0 21 15   -inf    inf 0
DW3200                              sc = -141.1641    0.0 MB RAM   len   74 sen = 0.0 ppv = 0.0
# STOCKHOLM 1.0

DW3200         GCGCUCUUUGUUCAGUUCGGUAGAACGCGGGUCUCCAAAACCCGAUGUCGUAGGUUCAAAUCCUACAGAGCGUG
#=GR DW3200 SS <><>:{,,,<__>,<__>((,,<__><><<<_>->>,,,,))[(,,<_><--<<__>---->>,,),<__>],}
//

# <sqname> <len> <cyksc> <sen> <PPV> <F>  <kpairs> <tpairs> <pfss> <logodds> <pass>
DW3200   74 -141.2    0.0    0.0    0.0 21 19   -inf    inf 0
DK1230                              sc = -146.4957    0.0 MB RAM   len   76 sen = 9.5 ppv = 10.5
# STOCKHOLM 1.0

DK1230         GCAUCCAUAGCUCAGUUGGUAGAGCAACAGACUCUUAAUCUGUGGGUCCACGGUUCGAGCCCGUGUGGGUGUACCA
#=GR DK1230 SS <>::{{,,,<>,[,,,,((,,<-<>-->,<_>,)-----),<-<<__>>->(<__><-<>>)],}--}<-<__>>:
//

# <sqname> <len> <cyksc> <sen> <PPV> <F>  <kpairs> <tpairs> <pfss> <logodds> <pass>
DK1230   76 -146.5    9.5   10.5   10.0 21 19   -inf    inf 0
DT5040                              sc = -142.0362    0.0 MB RAM   len   73 sen = 0.0 ppv = 0.0
# STOCKHOLM 1.0

DT5040         ACCUUGAAGGCUCAAUAGUUAGAGCGCCAAGUCUUGUAAACUUGGAGAGAGGGUUAAAGUCCCUCUCAAGGCU
#=GR DT5040 SS :(<__>,,<<>->,,,,):::(,<><>)::<_>::<____>::<<-<-<-<-------<_>>>->->---->:
//

# <sqname> <len> <cyksc> <sen> <PPV> <F>  <kpairs> <tpairs> <pfss> <logodds> <pass>
DT5040   73 -142.0    0.0    0.0    0.0 20 15   -inf    inf 0
DR2920                              sc = -139.6521    0.0 MB RAM   len   74 sen = 15.8 ppv = 13.6
# STOCKHOLM 1.0

DR2920         GGGCCUGUAGCUCAGAGGAUUAGAGCACGUGGCUACGAACCACGGUGUCGGGGGUUCGAAUCCCUCCUCGCCCA
#=GR DR2920 SS {<<>>,<--<>->,,,[<----<__>->(,<<>--><__>),]{[,<_>((((<__><___>))-)),]<>}}:
//

# <sqname> <len> <cyksc> <sen> <PPV> <F>  <kpairs> <tpairs> <pfss> <logodds> <pass>
DR2920   74 -139.7   15.8   13.6   14.6 19 22   -inf    inf 0
DA0940                              sc = -144.1258    0.0 MB RAM   len   77 sen = 14.3 ppv = 11.5
# STOCKHOLM 1.0

DA0940         GGGCCGGUAGCUCAGCCUGGGAGAGCGUCGGCUUUGCAAGCCGAAGGCCCCGGGUUCGAAUCCCGGCCGGUCCACCA
#=GR DA0940 SS (<<>><<--<>->-->):{{[-[,<><_>(<>,,,<>,,<>)<--<_>>]]((<__><___>))<<>><<_>>,}}:
//

# <sqname> <len> <cyksc> <sen> <PPV> <F>  <kpairs> <tpairs> <pfss> <logodds> <pass>
DA0940   77 -144.1   14.3   11.5   12.8 21 26   -inf    inf 0
DI5080                              sc = -133.4723    0.0 MB RAM   len   69 sen = 25.0 ppv = 38.5
# STOCKHOLM 1.0

DI5080         GAGCUUGCCCCUAAAGUUAAGGUGUCUAGCUGAUAAUUAGAUUUAAGGGUUAAAUUCCCUUCAAGCUCU
#=GR DI5080 SS (,<>,,<>)<<_________>>:<_>::<>:(,,,,,,,<------<<<_______>>>-->,,<>,):
//

# <sqname> <len> <cyksc> <sen> <PPV> <F>  <kpairs> <tpairs> <pfss> <logodds> <pass>
DI5080   69 -133.5   25.0   38.5   30.3 20 13   -inf    inf 0
DE1660                              sc = -148.4461    0.0 MB RAM   len   76 sen = 14.3 ppv = 13.6
# STOCKHOLM 1.0

DE1660         GUCCCCUUCGUCUAGAGGCCCAGGACACCGCCCUUUCACGGCGGUAACAGGGGUUCGAAUCCCCUAGGGGACGCCA
#=GR DE1660 SS <___>{,,,<_>,,(,<<>>,,<<_>->)<>,[,,,(,<><>)<___>,(((<__><___>))),,]}(<_><>):
//

# <sqname> <len> <cyksc> <sen> <PPV> <F>  <kpairs> <tpairs> <pfss> <logodds> <pass>
DE1660   76 -148.4   14.3   13.6   14.0 21 22   -inf    inf 0
DC4880                              sc = -123.8406    0.0 MB RAM   len   63 sen = 0.0 ppv = 0.0
# STOCKHOLM 1.0

DC4880         GGUCUUAUAGUCAAUAAUGAUAUCAAACUGCAAUUUUGAAGGAGUAAAUUUUUACUAAGACUU
#=GR DC4880 SS (<_>,,,,,<_>,,,,,,<____>,,,):<>::::::<________________>:::<_>::
//

# <sqname> <len> <cyksc> <sen> <PPV> <F>  <kpairs> <tpairs> <pfss> <logodds> <pass>
DC4880   63 -123.8    0.0    0.0    0.0 20 7   -inf    inf 0
DN4880                              sc = -127.4174    0.0 MB RAM   len   65 sen = 10.5 ppv = 25.0
# STOCKHOLM 1.0

DN4880         UUAAUUGAAGCCAAAAAGAGGCGUAUCACUGUUAAUGAUAUAAUUGAGUAUAAACUCCAAUUAAG
#=GR DN4880 SS ::::::<--<>>:::::::(<><___>,):::::::<--------<-<______>->>:::::::
//

# <sqname> <len> <cyksc> <sen> <PPV> <F>  <kpairs> <tpairs> <pfss> <logodds> <pass>
DN4880   65 -127.4   10.5   25.0   14.8 19 8   -inf    inf 0
DF1230                              sc = -146.0105    0.0 MB RAM   len   77 sen = 5.3 ppv = 4.5
# STOCKHOLM 1.0

DF1230         GGCUCUGUAGCUCAGUCGGUAGAGCAGUGGCCUGAAGAGCCUCGUCGUAGCCGGUUCGAUUCCGCUUGGAGCCACCA
#=GR DF1230 SS <<>->:<--<>->:<_>:[,,<__>,,,<<>>,<--<-<>>-><_><--<>>(<__><___>)<>,,<<-<>>->]:
//

# <sqname> <len> <cyksc> <sen> <PPV> <F>  <kpairs> <tpairs> <pfss> <logodds> <pass>
DF1230   77 -146.0    5.3    4.5    4.9 19 22   -inf    inf 0
DK1220                              sc = -143.5581    0.0 MB RAM   len   76 sen = 14.3 ppv = 13.6
# STOCKHOLM 1.0

DK1220         GACUCGUUAGCUCAGCCGGUAGAGCAACUGGCUUUUAACCAGUGGGUCCGGGGUUCGAAUCCCCGACGAGUCACCA
#=GR DK1220 SS <_>:[<---<>->,<><>(,,<-<>-->,<<>------>),]:[<<_>>(((<__><___>)))<_><-<_>->]:
//

# <sqname> <len> <cyksc> <sen> <PPV> <F>  <kpairs> <tpairs> <pfss> <logodds> <pass>
DK1220   76 -143.6   14.3   13.6   14.0 21 22   -inf    inf 0
DX6320                              sc = -136.5562    0.0 MB RAM   len   72 sen = 4.8 ppv = 4.8
# STOCKHOLM 1.0

DX6320         UGCGCGGUAGGAGAGUGGAACUCCGACGGGCUCAUAACCCGUAGGUCCCAGGAUCGAAACCUGGCCGCGCAA
#=GR DX6320 SS :<><>:::::(-(,<-<<__>->><_><<<>->---->))<--<<_>>>:(<__><___>):<<>><><>::
//

# <sqname> <len> <cyksc> <sen> <PPV> <F>  <kpairs> <tpairs> <pfss> <logodds> <pass>
DX6320   72 -136.6    4.8    4.8    4.8 21 21   -inf    inf 0
DW1250                              sc = -144.6387    0.0 MB RAM   len   76 sen = 0.0 ppv = 0.0
# STOCKHOLM 1.0

DW1250         AGGGGUAUAGUUCAAUCGGUAGAACACCGGACUUCAAAUCCGGGUGUUGUGGGUUCAAGUCCUGCUACCCCUGCCA
#=GR DW1250 SS :[((<----<__>---><<--<__>->><<_>-->,,,,))(((-(--(,<<<__>---->>,<>,,))))--)]:
//

# <sqname> <len> <cyksc> <sen> <PPV> <F>  <kpairs> <tpairs> <pfss> <logodds> <pass>
DW1250   76 -144.6    0.0    0.0    0.0 21 19   -inf    inf 0
DS9280                              sc = -156.4158    0.0 MB RAM   len   82 sen = 0.0 ppv = 0.0
# STOCKHOLM 1.0

DS9280         GCAGCGAUGGCCGAGUGGUUAAGGCGUUGGACUUGAAAUCCAAUGGGGUCUCCCCGCGCAGGUUCGAACCCUGCUCGCUGCG
#=GR DS9280 SS <>:<><---<>>{,,,,{,,,,[<>(,,,<_>,,<____>),,,<<<<_>->>>]<><>,(<__><__>)},<>,}<>:<>:
//

# <sqname> <len> <cyksc> <sen> <PPV> <F>  <kpairs> <tpairs> <pfss> <logodds> <pass>
DS9280   82 -156.4    0.0    0.0    0.0 24 23   -inf    inf 0
DD1180                              sc = -149.1032    0.0 MB RAM   len   78 sen = 0.0 ppv = 0.0
# STOCKHOLM 1.0

DD1180         GGCCCCAUAGCGAACGUUGGUUAUCGCGCCUCCCUGUCACGGAGGAGAUCACGGGUUCGAGUCCCGUUGGGGUCGCCA
#=GR DD1180 SS <<>>{{,,,<><__>(--(<____><><>)-)[(,<_>,<>),<<____>->](<__><-<_>>)}--}:(<_><>):
//

# <sqname> <len> <cyksc> <sen> <PPV> <F>  <kpairs> <tpairs> <pfss> <logodds> <pass>
DD1180   78 -149.1    0.0    0.0    0.0 21 24   -inf    inf 0
DT1140                              sc = -146.5188    0.0 MB RAM   len   76 sen = 0.0 ppv = 0.0
# STOCKHOLM 1.0

DT1140         GCUGACUUAGCUCAGUUGGUAGAGCAAUUGACUAGUAAUCAAUAGGUCGAAGGUUCAAAUCCUUUAGUCAGCACCA
#=GR DT1140 SS <>:<_>:::<>:<_>::::::[,<>,,,,<_>,,<____>,,,,(<_><--<<__>---->>,,,,<_>,<>,)]:
//

# <sqname> <len> <cyksc> <sen> <PPV> <F>  <kpairs> <tpairs> <pfss> <logodds> <pass>
DT1140   76 -146.5    0.0    0.0    0.0 21 15   -inf    inf 0
DP4010                              sc = -140.7887    0.0 MB RAM   len   72 sen = 0.0 ppv = 0.0
# STOCKHOLM 1.0

DP4010         CAGAUAGAAGCCAAAAGGUCAGGCGCUUUCUUUGGGUGAAAGAUCUAGUUAGUUCGAGUCUAUCCUAUCUGA
#=GR DP4010 SS <-----<--<>>----><_>:(<><>,,,):::::::[,,,<__>,,(,,,<__><-<_>--->),,,]:::
//

# <sqname> <len> <cyksc> <sen> <PPV> <F>  <kpairs> <tpairs> <pfss> <logodds> <pass>
DP4010   72 -140.8    0.0    0.0    0.0 19 13   -inf    inf 0
DE1180                              sc = -143.7815    0.0 MB RAM   len   76 sen = 0.0 ppv = 0.0
# STOCKHOLM 1.0

DE1180         GGCCUGUUGGUGAAGCGGUUAACACACACGGUUUUCAUCCGUGGACACACGGGUUCGAACCCCGUACAGGCUACCA
#=GR DE1180 SS {<_>,{,,[(-(,,<><<____>->,)-)<<____>-->]<-<<_>->->((<__><__>))}<__>,<<>-->}:
//

# <sqname> <len> <cyksc> <sen> <PPV> <F>  <kpairs> <tpairs> <pfss> <logodds> <pass>
DE1180   76 -143.8    0.0    0.0    0.0 20 21   -inf    inf 0
DK1200                              sc = -143.1183    0.0 MB RAM   len   75 sen = 0.0 ppv = 0.0
# STOCKHOLM 1.0

DK1200         GACUCACUAGCUCAGCGGUAGAGCAUUUGACUUUUAAUCAAAGGGUCCCGAGUUCGAUCCUCGGGUGAGUCACCA
#=GR DK1200 SS <_>:{-{,,<>,<-<>>[,,(,<>,,,,<_>,,,,,,,),,,<<<_>>>(,<__><__>),]}}<-<-<_>->>:
//

# <sqname> <len> <cyksc> <sen> <PPV> <F>  <kpairs> <tpairs> <pfss> <logodds> <pass>
DK1200   75 -143.1    0.0    0.0    0.0 21 19   -inf    inf 0
DQ5280                              sc = -142.9608    0.0 MB RAM   len   71 sen = 0.0 ppv = 0.0
# STOCKHOLM 1.0

DQ5280         UAGGAUAGGGUGUAUUGGUAGCACGGAAAAUUUUGAAUUCUUAGGUGUAGGUUCAAUUCCUAUUGUCCUAG
#=GR DQ5280 SS :::(,,,,,,,,,,,,,<--<>->,,,,,,,,,,<____>,,,<<----<<__>---->>------>):::
//

# <sqname> <len> <cyksc> <sen> <PPV> <F>  <kpairs> <tpairs> <pfss> <logodds> <pass>
DQ5280   71 -143.0    0.0    0.0    0.0 20 8   -inf    inf 0
DA5120                              sc = -135.3794    0.0 MB RAM   len   69 sen = 5.6 ppv = 11.1
# STOCKHOLM 1.0

DA5120         AAGGCUUUAGCUUAAUUAAAGUGUUUUAGUUGCAUUCAAUUGAUGUUGGAUAAAAUCCUGCAAGCCUUA
#=GR DA5120 SS ::[<>,,,,<>,,,,,,,,,,,(,,,,,<--<>--->,,,,<--<___________>>,,),,<>]:::
//

# <sqname> <len> <cyksc> <sen> <PPV> <F>  <kpairs> <tpairs> <pfss> <logodds> <pass>
DA5120   69 -135.4    5.6   11.1    7.4 18 9   -inf    inf 0
DF3770                              sc = -141.1533    0.0 MB RAM   len   72 sen = 0.0 ppv = 0.0
# STOCKHOLM 1.0

DF3770         GCUUAAGUAGCUCAGUGGUAGAGCGUUAGACUGAAAAUCUAAAGGUCGUUGGUUCAAUUCCAAUCUUGAGCA
#=GR DF3770 SS <>::::<--<>->:::::::<__>::::<_>:<_____>::::(<_><--<<__>---->>,,,)::<__>:
//

# <sqname> <len> <cyksc> <sen> <PPV> <F>  <kpairs> <tpairs> <pfss> <logodds> <pass>
DF3770   72 -141.2    0.0    0.0    0.0 21 12   -inf    inf 0
DE9161                              sc = -137.5784    0.0 MB RAM   len   72 sen = 9.5 ppv = 9.1
# STOCKHOLM 1.0

DE9161         UCCCUGGUGGUCUAGUGGUUAGGAUUCGGCGCUCUCACCGCCGCGGCCCGGGUUCGAUUCCCGGUCAGGGAA
#=GR DE9161 SS :{<<_>>,{<_>,,{,[[---[<___>(<><>,),]-]]<>}<><<>>}((<__><___>))<__>,,}:::
//

# <sqname> <len> <cyksc> <sen> <PPV> <F>  <kpairs> <tpairs> <pfss> <logodds> <pass>
DE9161   72 -137.6    9.5    9.1    9.3 21 22   -inf    inf 0
DL4760                              sc = -132.9772    0.0 MB RAM   len   67 sen = 15.0 ppv = 50.0
# STOCKHOLM 1.0

DL4760         ACUAUUUUGGCAGAUAAGUGCAAUGAAUUUAGAAUUCAUUUAUGUAGAUUUUUUUCUACAAAUAGUA
#=GR DL4760 SS :(,,,,,,,<>,,,,,,,,<>,,,,,,,,,,<____>,,,,,,<--<________>-->,,,,,)::
//

# <sqname> <len> <cyksc> <sen> <PPV> <F>  <kpairs> <tpairs> <pfss> <logodds> <pass>
DL4760   67 -133.0   15.0   50.0   23.1 20 6   -inf    inf 0
DG4080                              sc = -139.6184    0.0 MB RAM   len   72 sen = 5.0 ppv = 9.1
# STOCKHOLM 1.0

DG4080         AUAGAUAUAAGUUAAGUGGUAAACUGAAUGUCUUCCACACAUUGAUUGUGAGUUCGAUUCUCACUAUCUAGA
#=GR DG4080 SS :::[,,,,,,(----(-(<____>,<---<_>-->)-)-),,,(---(,,,<__><___>,)-),,,]::::
//

# <sqname> <len> <cyksc> <sen> <PPV> <F>  <kpairs> <tpairs> <pfss> <logodds> <pass>
DG4080   72 -139.6    5.0    9.1    6.5 20 11   -inf    inf 0
DE6280                              sc = -139.2761    0.0 MB RAM   len   72 sen = 5.0 ppv = 5.3
# STOCKHOLM 1.0

DE6280         UCCGAUAUAGUGUAACGGCUAUCACAUCACGCUUUCACCGUGGAGACCGGGGUUCGACUCCCCGUAUCGGAG
#=GR DE6280 SS :{{(-----(,<___><<>--->,)--),,<>,,,,,{<>,[<-<_>>(((<__><_>,)))]<___>}}-}
//

# <sqname> <len> <cyksc> <sen> <PPV> <F>  <kpairs> <tpairs> <pfss> <logodds> <pass>
DE6280   72 -139.3    5.0    5.3    5.1 20 19   -inf    inf 0
DM4021                              sc = -143.3696    0.0 MB RAM   len   73 sen = 0.0 ppv = 0.0
# STOCKHOLM 1.0

DM4021         AGAAUUAUAGCUUAAUCUGGUAAAGCAGUCCACUCAUAAUGGACCUAUCAAAGUUCAAUUCUUUGUUAUUCUA
#=GR DM4021 SS :{,,,,,,,<>,,,,,,,[(,,,,<>,<__>,,,),,,,,<<_>>,,,],,,<__>,,,,}:::<_____>::
//

# <sqname> <len> <cyksc> <sen> <PPV> <F>  <kpairs> <tpairs> <pfss> <logodds> <pass>
DM4021   73 -143.4    0.0    0.0    0.0 20 10   -inf    inf 0
DL3400                              sc = -161.9532    0.0 MB RAM   len   85 sen = 24.0 ppv = 30.0
# STOCKHOLM 1.0

DL3400         GGGGAUAUGGCGAAAUCGGUAGACGCUACGGACUUAAAAUCCGUCGACUUUAUAAGUCGUGAGGGUUCAAGUCCCUCUAUCCCCA
#=GR DL3400 SS {{{{,,,,<_><____>[(,,<_><>,,),<_>,,,,,,,]}<_><_>,,,,,,,<_>(-(-((<__>,,<_>))-)---)}}}:
//

# <sqname> <len> <cyksc> <sen> <PPV> <F>  <kpairs> <tpairs> <pfss> <logodds> <pass>
DL3400   85 -162.0   24.0   30.0   26.7 25 20   -inf    inf 0
DV4880                              sc = -141.4891    0.0 MB RAM   len   72 sen = 5.0 ppv = 14.3
# STOCKHOLM 1.0

DV4880         CAAUUUAAAGCUUAUUAAGUAAAGCAUUUCAUUUACAUUGAAAAGAUUUUUGUGCAAAUCAAUAUAAAUUGA
#=GR DV4880 SS (,,,,,,,,<>,,,,,,,<----<>---->,,,,,<___>,,,,<--------<>---->,,,,,,,,,,):
//

# <sqname> <len> <cyksc> <sen> <PPV> <F>  <kpairs> <tpairs> <pfss> <logodds> <pass>
DV4880   72 -141.5    5.0   14.3    7.4 20 7   -inf    inf 0
DE4880                              sc = -136.0556    0.0 MB RAM   len   68 sen = 4.8 ppv = 50.0
# STOCKHOLM 1.0

DE4880         AUUUAUAUAGUUUAAAAUAAAACCUUACAUUUUCAUUGUAAUAAUAAAAUAAUUUAUUUUUAUAAAUU
#=GR DE4880 SS :::::::::<____________>::::::::::<___>::::::::::::::::::::::::::::::
//

# <sqname> <len> <cyksc> <sen> <PPV> <F>  <kpairs> <tpairs> <pfss> <logodds> <pass>
DE4880   68 -136.1    4.8   50.0    8.7 21 2   -inf    inf 0
DI2601                              sc = -139.0296    0.0 MB RAM   len   72 sen = 4.8 ppv = 5.6
# STOCKHOLM 1.0

DI2601         GGGCUAUUAGCUCAGUGGUAGAGCGCGCCCCUGAUAAGGGCGAGGUCUCUGGUUCAAGUCCAGGAUAGCCCA
#=GR DI2601 SS {(<>,,,,,<>,),,,((--(,<><><>))),,,,,,,[<>(,<<_>->,<<__>---->),,<____>]}:
//

# <sqname> <len> <cyksc> <sen> <PPV> <F>  <kpairs> <tpairs> <pfss> <logodds> <pass>
DI2601   72 -139.0    4.8    5.6    5.1 21 18   -inf    inf 0
DW1251                              sc = -142.6751    0.0 MB RAM   len   75 sen = 4.8 ppv = 5.3
# STOCKHOLM 1.0

DW1251         AGGGGUGUAGUUUAAUGGUAGAACAGCGGUCUCCAACACCGUACGUUGUGGGUUCAAGUCCUGUCACCCCUGCCA
#=GR DW1251 SS :{{{,,(--(------((,,<__>,<><<_>->)--)-))<__>[--[-[(<__>,,<_>),<_>,]]]}--}}:
//

# <sqname> <len> <cyksc> <sen> <PPV> <F>  <kpairs> <tpairs> <pfss> <logodds> <pass>
DW1251   75 -142.7    4.8    5.3    5.0 21 19   -inf    inf 0
DS6282                              sc = -157.5938    0.0 MB RAM   len   82 sen = 0.0 ppv = 0.0
# STOCKHOLM 1.0

DS6282         GGCACUAUGGCCGAGUGGUUAAGGCGAGAGACUCGAAAUCUCUUGGGCUCUGCCCGCGCUGGUUCAAAUCCUGCUGGUGUCG
#=GR DS6282 SS <<>->:::<<>>{,{,,,,,,,[<>(,<-<_>-><____>,),,(<<>->,<>)]<><>,<<__>---->},<>,,,,,,}:
//

# <sqname> <len> <cyksc> <sen> <PPV> <F>  <kpairs> <tpairs> <pfss> <logodds> <pass>
DS6282   82 -157.6    0.0    0.0    0.0 23 21   -inf    inf 0
DL2180                              sc = -165.4913    0.0 MB RAM   len   85 sen = 25.0 ppv = 33.3
# STOCKHOLM 1.0

DL2180         GGGGAUGUGGUGGAAUUGGUAGACGCAACGGACUUAAAAUCCGUCGAUUGUAUAGAUCGUGAGGGUUCAAGUCCCUCCGUCCCCA
#=GR DL2180 SS {{{[-------------[(,,<_><>,,)<<_>------->]--],,,,[,,,,<__>(-(-((<__>,,<_>))-)),,]}}}:
//

# <sqname> <len> <cyksc> <sen> <PPV> <F>  <kpairs> <tpairs> <pfss> <logodds> <pass>
DL2180   85 -165.5   25.0   33.3   28.6 24 18   -inf    inf 0
DQ4000                              sc = -140.7240    0.0 MB RAM   len   71 sen = 0.0 ppv = 0.0
# STOCKHOLM 1.0

DQ4000         UGAGUCGUAGACAAUAGGUAAGUUACCAAAAUUUGAGUUUGGAGUUCUUUGUUCGAAUCAAAGCGAUUCAA
#=GR DQ4000 SS :<-<_>----->:::::<---<___>>:::::::::::::<--<__>------><___>:::<><___>::
//

# <sqname> <len> <cyksc> <sen> <PPV> <F>  <kpairs> <tpairs> <pfss> <logodds> <pass>
DQ4000   71 -140.7    0.0    0.0    0.0 20 9   -inf    inf 0
DP1662                              sc = -147.0634    0.0 MB RAM   len   77 sen = 0.0 ppv = 0.0
# STOCKHOLM 1.0

DP1662         CGGCACGUAGCGCAGCCUGGUAGCGCACCGUCAUGGGGUGUCGGGGGUCGGAGGUUCAAAUCCUCUCGUGCCGACCA
#=GR DP1662 SS [<<>->(,,<><>,<>),((,,<><>,))<_>,,]::::<_>::[(<_><<-<<__>---->>->,)<-<>><_>]:
//

# <sqname> <len> <cyksc> <sen> <PPV> <F>  <kpairs> <tpairs> <pfss> <logodds> <pass>
DP1662   77 -147.1    0.0    0.0    0.0 20 23   -inf    inf 0
DV0660                              sc = -141.7633    0.0 MB RAM   len   74 sen = 0.0 ppv = 0.0
# STOCKHOLM 1.0

DV0660         GGACUCAUGGUCUAGUUGGCUAUGACAUCGCCCUUACAAGGCGAGGGUCGCCGGUUCGAAUCCGGCUGGGUCCA
#=GR DV0660 SS <<_>->::{<_>,,[,,(<>,,,<_>,,)<>]}:::{,,<_>[-[(<_><>),<__>,,,,]]}<>:<<__>>:
//

# <sqname> <len> <cyksc> <sen> <PPV> <F>  <kpairs> <tpairs> <pfss> <logodds> <pass>
DV0660   74 -141.8    0.0    0.0    0.0 20 20   -inf    inf 0
DL7741                              sc = -159.5561    0.0 MB RAM   len   83 sen = 12.5 ppv = 14.3
# STOCKHOLM 1.0

DL7741         GUCAGGAUGGCCGAGUGGUCUAAGGCGCUGCGUUCAGGUCGCAGUCUACUCUGUAGGCGUGGGUUCGAAUCCCACUUCUGACA
#=GR DL7741 SS <_>:[,,,<<>>,,,,,<_>,,,(<><>,<><__>,<__><>,<_>,,),]:[--[<>(-((<__><___>))-),,]---]:
//

# <sqname> <len> <cyksc> <sen> <PPV> <F>  <kpairs> <tpairs> <pfss> <logodds> <pass>
DL7741   83 -159.6   12.5   14.3   13.3 24 21   -inf    inf 0
DQ5880                              sc = -147.4018    0.0 MB RAM   len   72 sen = 10.0 ppv = 22.2
# STOCKHOLM 1.0

DQ5880         UAGGAUGGGGUGUGAUAGGUGGCACGGAGAAUUUUGGAUUCUCAGGGAUGGGUUCGAUUCUCAUAGUCCUAG
#=GR DQ5880 SS ::((,,,,,,,,,,,,,,,,<<>->,,,,,,,,,,<<___>->,<<-----<__>---->->,,,,,)):::
//

# <sqname> <len> <cyksc> <sen> <PPV> <F>  <kpairs> <tpairs> <pfss> <logodds> <pass>
DQ5880   72 -147.4   10.0   22.2   13.8 20 9   -inf    inf 0
DC3880                              sc = -142.7580    0.0 MB RAM   len   73 sen = 0.0 ppv = 0.0
# STOCKHOLM 1.0

DC3880         AGGAGCUUGAGCAGAUGGUUUUGCGUUUUGAUUGCAAAUUGAAAUAUAGGGAUUCGAUUUCCCCGAGCUCCUC
#=GR DC3880 SS :{<-<>----->,[,,,,,,,,<>,,,,,,,,,<>,,,,,(-------((<___><____>)))<-<>->],}
//

# <sqname> <len> <cyksc> <sen> <PPV> <F>  <kpairs> <tpairs> <pfss> <logodds> <pass>
DC3880   73 -142.8    0.0    0.0    0.0 18 13   -inf    inf 0
DM3960                              sc = -137.3995    0.0 MB RAM   len   71 sen = 10.0 ppv = 15.4
# STOCKHOLM 1.0

DM3960         GCCCGGGUAGUUUAAAGGUAAAACCUUAAUUUCAUACGUUAAAGAUGAGAAUUCGAUUUUCUCCCCAGGUU
#=GR DM3960 SS <>[[[<<--<-------<_____>>------->--->(-----(--(,<____><_____>,)))]-]]::
//

# <sqname> <len> <cyksc> <sen> <PPV> <F>  <kpairs> <tpairs> <pfss> <logodds> <pass>
DM3960   71 -137.4   10.0   15.4   12.1 20 13   -inf    inf 0
DP4440                              sc = -146.2026    0.0 MB RAM   len   75 sen = 0.0 ppv = 0.0
# STOCKHOLM 1.0

DP4440         CGAGGUGUAGCGCAGUCUGGUCAGCGCAUCUGUUUUGGGUACAGAGGGCCAUAGGUUCGAAUCCUGUCACCUUGA
#=GR DP4440 SS <__>{,,,,<><>,<_>,(<_>,<><>,,),,,,,,,[<__>,(,<<_>>,,,,<__><___>),<_>,]}::::
//

# <sqname> <len> <cyksc> <sen> <PPV> <F>  <kpairs> <tpairs> <pfss> <logodds> <pass>
DP4440   75 -146.2    0.0    0.0    0.0 21 17   -inf    inf 0
DH2720                              sc = -141.6565    0.0 MB RAM   len   74 sen = 5.3 ppv = 5.3
# STOCKHOLM 1.0

DH2720         GGCGGAUGUAGCCAAGUGGAUCAAGGCAGUGGAUUGUGAAUCCACCAUGCCGGGUUCAAUUCCCGUCGUUCGCC
#=GR DH2720 SS {<>{{,,<--<>>,,,,[<__>,,(<>,<------<-<___>>->),,<>]<<<__>---->>}<_><__>,}}
//

# <sqname> <len> <cyksc> <sen> <PPV> <F>  <kpairs> <tpairs> <pfss> <logodds> <pass>
DH2720   74 -141.7    5.3    5.3    5.3 19 19   -inf    inf 0
DS5220                              sc = -147.9829    0.0 MB RAM   len   75 sen = 14.3 ppv = 25.0
# STOCKHOLM 1.0

DS5220         AAGAAAGAAGCAUUAAGUGGUUUGAUGCGGUUGGCUUGAAACCAACAUGUGAGGGUUCGAUUCCUUCCUUUCUUG
#=GR DS5220 SS ::<_______>:::::[,,,,,,,,,<>,(--(<>,,<___>)--),,(-(-(,<__><___>)--)),,,]:::
//

# <sqname> <len> <cyksc> <sen> <PPV> <F>  <kpairs> <tpairs> <pfss> <logodds> <pass>
DS5220   75 -148.0   14.3   25.0   18.2 21 12   -inf    inf 0
DH6320                              sc = -139.4773    0.0 MB RAM   len   72 sen = 5.0 ppv = 5.6
# STOCKHOLM 1.0

DH6320         GCUCACAUGGUCCAGUGGUUAAGACUCAUCGUUGUGGCCGAUGCGACCCAGGUUCGAUUCCUGGUGUGGGCA
#=GR DH6320 SS <>:[,<--<<_>>->,<<----<_>->-->(--(,<<>><--<>-->)),(<__><___>),]::::<__>:
//

# <sqname> <len> <cyksc> <sen> <PPV> <F>  <kpairs> <tpairs> <pfss> <logodds> <pass>
DH6320   72 -139.5    5.0    5.6    5.3 20 18   -inf    inf 0
DX0860                              sc = -138.6876    0.0 MB RAM   len   74 sen = 14.3 ppv = 11.5
# STOCKHOLM 1.0

DX0860         GGGCCCGUAGCUUAGCCCGGUAGAGCGCCCGGCUCAUAACCGGGUGGUCCGGGGUUCAAGUCCCCGCGGGCCCA
#=GR DX0860 SS <<<>>>(,,<>,,,<>){[(--(,<><>))<<>->,,,,]<>}::<<_>>(((<__>,,<_>)))<><<<>>>:
//

# <sqname> <len> <cyksc> <sen> <PPV> <F>  <kpairs> <tpairs> <pfss> <logodds> <pass>
DX0860   74 -138.7   14.3   11.5   12.8 21 26   -inf    inf 0
DC4080                              sc = -143.3449    0.0 MB RAM   len   73 sen = 5.3 ppv = 10.0
# STOCKHOLM 1.0

DC4080         GGAGGUGUUGUUUAAAGGUUAAGCUAUUAGAUUGCAGAUCUACUUAUUAAGAGUUCGAUUCUCUUCAUCUCUU
#=GR DC4080 SS [[--------------[,,,,,<>,,,,,(,,,<>,<__>,,),,,,,,,(,<__><___>,),,]--]-]::
//

# <sqname> <len> <cyksc> <sen> <PPV> <F>  <kpairs> <tpairs> <pfss> <logodds> <pass>
DC4080   73 -143.3    5.3   10.0    6.9 19 10   -inf    inf 0
DG7741                              sc = -134.6946    0.0 MB RAM   len   71 sen = 10.0 ppv = 9.1
# STOCKHOLM 1.0

DG7741         GCAUCGGUGGUUCAGUGGUAGAAUGCUCGCCUGCCACGCGGGCGGCCCGGGUUCGAUUCCCGACCGAUGCA
#=GR DG7741 SS <>::<_>:{<__>,[-[(,,<---<>-><>),<>]-],}[(<><<>>)((<__><___>))<_>]<___>:
//

# <sqname> <len> <cyksc> <sen> <PPV> <F>  <kpairs> <tpairs> <pfss> <logodds> <pass>
DG7741   71 -134.7   10.0    9.1    9.5 20 22   -inf    inf 0
DP5280                              sc = -141.7383    0.0 MB RAM   len   69 sen = 0.0 ppv = 0.0
# STOCKHOLM 1.0

DP5280         CAAGAAGUAGUUUAAGUAAGAAUAUCAGCUUUGGGUGUUGGUGGUGGGGAGGUAGUUCCUUCUUCUUGA
#=GR DP5280 SS <_____>::::::::::::<_____>:<>::::::::::<<-<<_____________>>-->-->::::
//

# <sqname> <len> <cyksc> <sen> <PPV> <F>  <kpairs> <tpairs> <pfss> <logodds> <pass>
DP5280   69 -141.7    0.0    0.0    0.0 21 7   -inf    inf 0
DG5020                              sc = -130.6551    0.0 MB RAM   len   66 sen = 0.0 ppv = 0.0
# STOCKHOLM 1.0

DG5020         UCUAUUAAUAUAACAGUAUAUUUAGUUUUCCAAAUUAAAAGGCCUGUUAGAAGUCAGGUAGUAAAA
#=GR DG5020 SS :[,,,,,,,,,,,(,<--------<____>>,,,,,,,,,<<>>,),,,<____>,]:::::::::
//

# <sqname> <len> <cyksc> <sen> <PPV> <F>  <kpairs> <tpairs> <pfss> <logodds> <pass>
DG5020   66 -130.7    0.0    0.0    0.0 19 7   -inf    inf 0
DL5221                              sc = -143.6501    0.0 MB RAM   len   74 sen = 5.3 ppv = 5.9
# STOCKHOLM 1.0

DL5221         GCUAGCGUGGCAGAGCUCGGCAAAUGCAAAAGGCUUAAGCCCUUUAUCCAGAGGUUCAAAUCCUCUCCCUAGCU
#=GR DL5221 SS {,,,<>{-{{,,<-<>->[<>,,,,<>,,,,(<>,,,,<>)],,,,,,},<-<<__>---->>,}-},}::<>:
//

# <sqname> <len> <cyksc> <sen> <PPV> <F>  <kpairs> <tpairs> <pfss> <logodds> <pass>
DL5221   74 -143.7    5.3    5.9    5.6 19 17   -inf    inf 0
DY1580                              sc = -160.9667    0.0 MB RAM   len   86 sen = 8.7 ppv = 7.4
# STOCKHOLM 1.0

DY1580         GGGCAGGUGCCCGAGCGGCCAAAGGGGACGGUCUGUAAAACCGUUGGCGUAUGCCUUCGCUGGUUCGAAUCCAGCCCUGCCCACCA
#=GR DY1580 SS {(<>,,<-<>>){,<><<>>,,,{{{<_>(<_>,<_____>)[,,(<><---<>>,,)<>,(<__><___>),<>]},<>}},}}:
//

# <sqname> <len> <cyksc> <sen> <PPV> <F>  <kpairs> <tpairs> <pfss> <logodds> <pass>
DY1580   86 -161.0    8.7    7.4    8.0 23 27   -inf    inf 0
DT4000                              sc = -143.1559    0.0 MB RAM   len   72 sen = 4.8 ppv = 20.0
# STOCKHOLM 1.0

DT4000         GUAAAUAUAAUUUAAUGGUAAAAUGUAUGUUUUUAGGUGCAUAUUAUCUAAGUUCAAAUCUUAGUAUUUACA
#=GR DT4000 SS (----------------------------------(<-<>------->,,,<__>,,,,)----------):
//

# <sqname> <len> <cyksc> <sen> <PPV> <F>  <kpairs> <tpairs> <pfss> <logodds> <pass>
DT4000   72 -143.2    4.8   20.0    7.7 21 5   -inf    inf 0
DL5001                              sc = -139.7370    0.0 MB RAM   len   72 sen = 5.0 ppv = 8.3
# STOCKHOLM 1.0

DL5001         GCUGAAAUAGCAAAGUGGUAAUGCGAGAAGCCUAAGAUUUCUUUAUCGAAGGUUCAAAUCCUUCUUUCAGUU
#=GR DL5001 SS <>:{,,,,,<>,,,[,,,,,,,<>(,<--<>>,,,<____>,,,,,)<--<<__>---->>,,],,,}::::
//

# <sqname> <len> <cyksc> <sen> <PPV> <F>  <kpairs> <tpairs> <pfss> <logodds> <pass>
DL5001   72 -139.7    5.0    8.3    6.2 20 12   -inf    inf 0
DM2600                              sc = -144.7920    0.0 MB RAM   len   74 sen = 0.0 ppv = 0.0
# STOCKHOLM 1.0

DM2600         ACCUACUUAACUCAGUGGUUUAGAGUAUCGCUUUCAUACGGCGAGAGUCAUUGGUUCAAAUCCAAUAGUAGGUA
#=GR DM2600 SS :{{,,{,,,,[,<_>,((,,,,,,<___><>,,,)---)]<>},(,<_>,,,<<__>---->),,,,}--}:::
//

# <sqname> <len> <cyksc> <sen> <PPV> <F>  <kpairs> <tpairs> <pfss> <logodds> <pass>
DM2600   74 -144.8    0.0    0.0    0.0 21 14   -inf    inf 0
DE1230                              sc = -146.8669    0.0 MB RAM   len   76 sen = 10.0 ppv = 10.5
# STOCKHOLM 1.0

DE1230         GGCCCGUUGGAGAAACGGUUAACUCACAUGCCUUUCACGCAUGCAUUCACGGGUUCGAAUCCCGUACGGGUCACCA
#=GR DE1230 SS {<>,,[,,((,<----<<____>->->,,<>)---),,<>,,<>,,,],}((<__><___>))<__><<<_>->>:
//

# <sqname> <len> <cyksc> <sen> <PPV> <F>  <kpairs> <tpairs> <pfss> <logodds> <pass>
DE1230   76 -146.9   10.0   10.5   10.3 20 19   -inf    inf 0
DD4700                              sc = -126.8179    0.0 MB RAM   len   65 sen = 5.3 ppv = 14.3
# STOCKHOLM 1.0

DD4700         UUAAAAGUAGUUAAUAUAUAACUUAGAAUUGUCAGUUCUAGAUUCCUUUUACUAAGGCUUUUUAU
#=GR DD4700 SS ::::::[,,<___________>,,,(,,,,<_>,<__>,,<___>),,,,,]::::<>:::::::
//

# <sqname> <len> <cyksc> <sen> <PPV> <F>  <kpairs> <tpairs> <pfss> <logodds> <pass>
DD4700   65 -126.8    5.3   14.3    7.7 19 7   -inf    inf 0
DW6740                              sc = -144.0902    0.0 MB RAM   len   75 sen = 4.8 ppv = 5.3
# STOCKHOLM 1.0

DW6740         GGAUCCGUGGCGCAAUGGUAGCGCGUCUGACUCCAGAUCAGAAGGUUGCGUGUUCGAUUCACGUCGGGUUCACCA
#=GR DW6740 SS <<__>>{,[<><>,,,((,,<><><_>,<_>,)),,,,],,,,[[,,<>(,<__><___>,)<_>,,,,,]-]}:
//

# <sqname> <len> <cyksc> <sen> <PPV> <F>  <kpairs> <tpairs> <pfss> <logodds> <pass>
DW6740   75 -144.1    4.8    5.3    5.0 21 19   -inf    inf 0
DD4980                              sc = -141.4351    0.0 MB RAM   len   73 sen = 0.0 ppv = 0.0
# STOCKHOLM 1.0

DD4980         AAGAAAUUAGUUAAACCUAAUAACAUUGGGAUUGUCAGACCAAAGUUACUGGUAAUCAACCCAGUAUUUCUUA
#=GR DD4980 SS ::<------<_____>>::::::::::[[(,,,<_>,<_>),,,<___>,<<____>-->]]:<_____>:::
//

# <sqname> <len> <cyksc> <sen> <PPV> <F>  <kpairs> <tpairs> <pfss> <logodds> <pass>
DD4980   73 -141.4    0.0    0.0    0.0 20 11   -inf    inf 0
DL3840                              sc = -156.6863    0.0 MB RAM   len   81 sen = 4.3 ppv = 5.6
# STOCKHOLM 1.0

DL3840         ACUUAUGUGGCGGAAUAGGUAGACGCGUGGGACUUAAAAUCUCAUUCCUACGGAGUGCCGGUUCGACCCCGGUCAUAAGUA
#=GR DL3840 SS :<______><>{,,,,,((,,<_><><-<<<_>------->->--->)--)[[,<-<>>(<__><_>)]],,,}:::::::
//

# <sqname> <len> <cyksc> <sen> <PPV> <F>  <kpairs> <tpairs> <pfss> <logodds> <pass>
DL3840   81 -156.7    4.3    5.6    4.9 23 18   -inf    inf 0
DL0980                              sc = -158.9295    0.0 MB RAM   len   84 sen = 26.1 ppv = 22.2
# STOCKHOLM 1.0

DL0980         GCGGGGGUGCCCGAGCCAGGUAAAGGGGCAGGGCUCAAGACCCUGUGGCGUAGGCCUGCGUGGGUUCGAAUCCCACCCCCCGCA
#=GR DL0980 SS <>{{{<<-<>>><-<>>,,,,,,,,[<_>,(<<>->,,<_>)],{,<_>[,,<<>>,<>(-((<__><___>))-)]}}}}<>:
//

# <sqname> <len> <cyksc> <sen> <PPV> <F>  <kpairs> <tpairs> <pfss> <logodds> <pass>
DL0980   84 -158.9   26.1   22.2   24.0 23 27   -inf    inf 0
DY7920                              sc = -142.7304    0.0 MB RAM   len   73 sen = 4.8 ppv = 5.9
# STOCKHOLM 1.0

DY7920         CCUUCGAUAGCUCAGCUGGUAGAGCGGAGGACUGUAAAUCCUUAGGUCGCUGGUUCGAUUCCGGCUCGAAGGA
#=GR DY7920 SS [[,,(<---<>->,<>,,),,,,<>((,,<_>,<_____>)------)<>,(<__><___>)<<>->]--]::
//

# <sqname> <len> <cyksc> <sen> <PPV> <F>  <kpairs> <tpairs> <pfss> <logodds> <pass>
DY7920   73 -142.7    4.8    5.9    5.3 21 17   -inf    inf 0
DK4620                              sc = -134.6258    0.0 MB RAM   len   67 sen = 4.8 ppv = 12.5
# STOCKHOLM 1.0

DK4620         CUGGGGGUAGCUUAAGAUUAAAGUUUGGAAUUCUUACUUCUAAGAUAUCUGGUUUGGAUUCUUCAGG
#=GR DK4620 SS (,,,,,,,,<>,,,,,,,,,,,<---<<____>--->-->,,,<____>,,<----<___>-->,):
//

# <sqname> <len> <cyksc> <sen> <PPV> <F>  <kpairs> <tpairs> <pfss> <logodds> <pass>
DK4620   67 -134.6    4.8   12.5    6.9 21 8   -inf    inf 0
DL4360                              sc = -141.2249    0.0 MB RAM   len   73 sen = 23.8 ppv = 31.2
# STOCKHOLM 1.0

DL4360         GGGUGUAUAGCUCAGUUGGUAGAGCAGUGGGCUUUUAACCUACUGGUCGCAGGUUCAAGUCCUGCUAUACCCA
#=GR DL4360 SS [[[,<----<>->,,,,,,,,(,<>,<-<<<>------>>-->,,<_>,),(<__>,,<_>),<>,,,,]]]:
//

# <sqname> <len> <cyksc> <sen> <PPV> <F>  <kpairs> <tpairs> <pfss> <logodds> <pass>
DL4360   73 -141.2   23.8   31.2   27.0 21 16   -inf    inf 0
DG1500                              sc = -139.0259    0.0 MB RAM   len   72 sen = 0.0 ppv = 0.0
# STOCKHOLM 1.0

DG1500         GCGGAAGUAGUUCAGUGGUAGAACAUCACCUUGCCAUGGUGGGGGUCGCGGGUUCGAAUCCCGUCUUCCGCU
#=GR DG1500 SS <>[(--(,,<__>,<-<<--<__>-->->>,,,)),,,(-((((<_><>,,<__><___>))--)--)),]:
//

# <sqname> <len> <cyksc> <sen> <PPV> <F>  <kpairs> <tpairs> <pfss> <logodds> <pass>
DG1500   72 -139.0    0.0    0.0    0.0 21 18   -inf    inf 0
DQ4980                              sc = -141.3255    0.0 MB RAM   len   72 sen = 0.0 ppv = 0.0
# STOCKHOLM 1.0

DQ4980         UAGAAAAUAGUUUAACCAGUAAAACUAAGAAAUUUGAAUUCUUUAAUACAAGUGCAACCCUUGUUUUUCUAA
#=GR DQ4980 SS ::<------<_____>>:(,,,,,,,,,<------<____>------->,,<-<>-->,)::<_____>:::
//

# <sqname> <len> <cyksc> <sen> <PPV> <F>  <kpairs> <tpairs> <pfss> <logodds> <pass>
DQ4980   72 -141.3    0.0    0.0    0.0 21 8   -inf    inf 0
DI1620                              sc = -146.0035    0.0 MB RAM   len   77 sen = 0.0 ppv = 0.0
# STOCKHOLM 1.0

DI1620         GGGCCUAUAGCUCAGCUGGCUAGAGCACACGCCUGAUAAGCGUGAGGUCAGUGGUUCGAGUCCACUUGGGCCCACCA
#=GR DI1620 SS (<<>>,,,,<>,):<>:(<>,,<-<>->,)<><_>::::<>::{,<__>,[,(<__><-<_>>,),,<<<>>>,]}:
//

# <sqname> <len> <cyksc> <sen> <PPV> <F>  <kpairs> <tpairs> <pfss> <logodds> <pass>
DI1620   77 -146.0    0.0    0.0    0.0 21 22   -inf    inf 0
DQ3240                              sc = -138.2007    0.0 MB RAM   len   72 sen = 15.8 ppv = 15.8
# STOCKHOLM 1.0

DQ3240         UGGGGCGUAGCCAAGCGGUAAGGCAACGGGUUUUGGUCCCGCUAUUCGGAGGUUCGAAUCCUUCCGUCCCAG
#=GR DQ3240 SS :[[(<><--<>>,,<>,,,,,<_>,,)(<<----<__>>><>,,,,)((-(<__><___>)--))<_>]]::
//

# <sqname> <len> <cyksc> <sen> <PPV> <F>  <kpairs> <tpairs> <pfss> <logodds> <pass>
DQ3240   72 -138.2   15.8   15.8   15.8 19 19   -inf    inf 0
DQ1661                              sc = -142.6100    0.0 MB RAM   len   75 sen = 25.0 ppv = 23.8
# STOCKHOLM 1.0

DQ1661         UGGGGUAUCGCCAAGCGGUAAGGCACCGGAUUCUGAUUCCGGCAUUCCGAGGUUCGAAUCCUCGUACCCCAGCCA
#=GR DQ1661 SS :{{{<___><>,,,<>[<---<<>->>(<___>,<___>)<<>--->](-(<__><___>)-)<__>}},,<>}:
//

# <sqname> <len> <cyksc> <sen> <PPV> <F>  <kpairs> <tpairs> <pfss> <logodds> <pass>
DQ1661   75 -142.6   25.0   23.8   24.4 20 21   -inf    inf 0
DM4020                              sc = -140.0767    0.0 MB RAM   len   72 sen = 0.0 ppv = 0.0
# STOCKHOLM 1.0

DM4020         UGCAUUAUGAUGUAAUUGGUAACAUACAAGGCUCAUGUCCUUUUUAUAUACGUUCAAAUCGUGUUGAUGCAU
#=GR DM4020 SS :<>:::::(--(,,,,,<<___>--->,,<<>->,,<_>)----------)<__>::::<>::::<___>::
//

# <sqname> <len> <cyksc> <sen> <PPV> <F>  <kpairs> <tpairs> <pfss> <logodds> <pass>
DM4020   72 -140.1    0.0    0.0    0.0 20 11   -inf    inf 0
DS6161                              sc = -155.2587    0.0 MB RAM   len   81 sen = 0.0 ppv = 0.0
# STOCKHOLM 1.0

DS6161         GACACCUUAGCAAAGUGGUUAAUGCGGCGCCCUGCUAAGGCGUUCUCUUCGGAGGCGCAGGUUCGAACCCUGCAGGUGUCG
#=GR DS6161 SS <_>:{{,,,<>,,,,,{[,,,,,<>(<><>)],<>,,,(<><__>,),,}}{,[<><>,(<__><__>)],<>,,,,,,}}
//

# <sqname> <len> <cyksc> <sen> <PPV> <F>  <kpairs> <tpairs> <pfss> <logodds> <pass>
DS6161   81 -155.3    0.0    0.0    0.0 24 22   -inf    inf 0
DW5160                              sc = -135.3850    0.0 MB RAM   len   70 sen = 10.0 ppv = 13.3
# STOCKHOLM 1.0

DW5160         AGAAACUUAGGCUAGCACAGACCAAAGGCCUUCAAAGCCUUAAGCGGAGGUUAAACUCCUUCAGUUUCUG
#=GR DW5160 SS :<___>:::(<>,,<__>,<_>):::<<>>::::::<>(,,,,<><<-<<_____>->>-->,<___>,)
//

# <sqname> <len> <cyksc> <sen> <PPV> <F>  <kpairs> <tpairs> <pfss> <logodds> <pass>
DW5160   70 -135.4   10.0   13.3   11.4 20 15   -inf    inf 0
DG4000                              sc = -139.6184    0.0 MB RAM   len   72 sen = 9.5 ppv = 18.2
# STOCKHOLM 1.0

DG4000         AUAGAUAUAAGUUAAUUGGUAAACUGGAUGUCUUCCAAACAUUGAAUGCGAGUUCGAUUCUCGCUAUCUAUA
#=GR DG4000 SS :::[,,,,,,,,,,,,,(<____>,<<--<_>-->>,,,),,,<____>(,<__><___>,)<>,,,]::::
//

# <sqname> <len> <cyksc> <sen> <PPV> <F>  <kpairs> <tpairs> <pfss> <logodds> <pass>
DG4000   72 -139.6    9.5   18.2   12.5 21 11   -inf    inf 0
DM2840                              sc = -144.1262    0.0 MB RAM   len   73 sen = 4.8 ppv = 7.7
# STOCKHOLM 1.0

DM2840         ACCUACUUAACUCAGUGGUUAGAGUAUUGCUUUCAUACGGCGGGAGUCAUUGGUUCAAAUCCAAUAGUAGGUA
#=GR DM2840 SS :{{,,[,,,,(,<_>,<<-----<_____>--->--->)<>]((,<_>,,,,<__>,,,,)),,,,}---}::
//

# <sqname> <len> <cyksc> <sen> <PPV> <F>  <kpairs> <tpairs> <pfss> <logodds> <pass>
DM2840   73 -144.1    4.8    7.7    5.9 21 13   -inf    inf 0
DE6281                              sc = -138.4590    0.0 MB RAM   len   72 sen = 5.3 ppv = 5.0
# STOCKHOLM 1.0

DE6281         UCCGAUGUAGUGUAACGGCUAUCACAUCACGUUCUCACCGUGGAGACCGGGGUUCGACUCCCCGCUUCGGAG
#=GR DE6281 SS ::{(--(--(,<___><<>--->,)--)-)<__>,{-{-{,[<-<_>>(((<__><_>,)))]<>,,}}},}
//

# <sqname> <len> <cyksc> <sen> <PPV> <F>  <kpairs> <tpairs> <pfss> <logodds> <pass>
DE6281   72 -138.5    5.3    5.0    5.1 19 20   -inf    inf 0
DS2922                              sc = -175.8107    0.0 MB RAM   len   92 sen = 21.4 ppv = 28.6
# STOCKHOLM 1.0

DS2922         GGAGAGAUGGCUGAGCGGUUGAUAGCCCCGGUCUUGAAAACCGGUAUAGUUUUAACAAAGAAUCUACGAGGGUUCGAAUCCCUCUCUCUCCU
#=GR DS2922 SS {{-{,[--[<>,(,<>,<--<---<>>>),<_>,,,,,,,]][(,,,,<______>,,,<___>,,)(-((<__><___>))-),],}-}}:
//

# <sqname> <len> <cyksc> <sen> <PPV> <F>  <kpairs> <tpairs> <pfss> <logodds> <pass>
DS2922   92 -175.8   21.4   28.6   24.5 28 21   -inf    inf 0
DR7740                              sc = -140.5206    0.0 MB RAM   len   73 sen = 5.0 ppv = 5.6
# STOCKHOLM 1.0

DR7740         GGUCCUGUGGCGCAAUGGAUAACGCGUCUGACUACGGAUCAGAAGAUUCCAGGUUCGACUCCUGGCAGGAUCG
#=GR DR7740 SS <<_>>:{,(<><>,,,<<____>-><_>,<_>,,)[<__>,<--<___>>,(<__><_>,)],,,}:<___>:
//

# <sqname> <len> <cyksc> <sen> <PPV> <F>  <kpairs> <tpairs> <pfss> <logodds> <pass>
DR7740   73 -140.5    5.0    5.6    5.3 20 18   -inf    inf 0
DP2720                              sc = -143.5424    0.0 MB RAM   len   74 sen = 14.3 ppv = 20.0
# STOCKHOLM 1.0

DP2720         AGGGAUGUAGCGCAGCUUGGUAGCGCGUUUGUUUUGGGUACAAAAUGUCACAGGUUCAAAUCCUGUCAUCCCUA
#=GR DP2720 SS :{{{,,,,,<><>,<>,,,,,,<><>,,,,,,,,,[(<__>,,,,,<_>,),<<__>---->],<_>,,}}}::
//

# <sqname> <len> <cyksc> <sen> <PPV> <F>  <kpairs> <tpairs> <pfss> <logodds> <pass>
DP2720   74 -143.5   14.3   20.0   16.7 21 15   -inf    inf 0
DL1220                              sc = -160.1070    0.0 MB RAM   len   84 sen = 8.7 ppv = 9.5
# STOCKHOLM 1.0

DL1220         GGGGGAUUGGCGGAAUUGGCAGACGCACUAGACUUAGGAUCUAGCGUCUUUGACGUAAGGGUUCAAGUCCCUUAUCCCCCACCA
#=GR DL1220 SS [[[[[---[<>,,,,,,(<>,<_><>,),,<_>,,,,<__>,,<><_>,,,<_>(---((<__>,,<_>))----)]]]]-]]:
//

# <sqname> <len> <cyksc> <sen> <PPV> <F>  <kpairs> <tpairs> <pfss> <logodds> <pass>
DL1220   84 -160.1    8.7    9.5    9.1 23 21   -inf    inf 0
DG1541                              sc = -142.9122    0.0 MB RAM   len   75 sen = 9.5 ppv = 9.5
# STOCKHOLM 1.0

DG1541         GCGGAAGUAGUUCAGUGGGAGAACACCACCUUGCCAAGGUGGGGGUCGCGGGUUCGAAUCCCGUCUUCCGCUCCA
#=GR DG1541 SS <>((--(,,<__>,,,<<<-<__>->>->)---)):::::{{[[<_><>((<__><___>))<_>,,]]<>,}}:
//

# <sqname> <len> <cyksc> <sen> <PPV> <F>  <kpairs> <tpairs> <pfss> <logodds> <pass>
DG1541   75 -142.9    9.5    9.5    9.5 21 21   -inf    inf 0
DC2600                              sc = -136.0048    0.0 MB RAM   len   71 sen = 0.0 ppv = 0.0
# STOCKHOLM 1.0

DC2600         GGCGACAUGGCCAAGUGGUAAGGCAGAGGACUGCAAAUCCUUUAUCCCCAGUUCAAAUCUGGGUGUCGCUU
#=GR DC2600 SS {<><_>,,<<>>,,[-[[---[<>,(-(<_>,<>,,,,)),,,,,]]]],<__>,,,,}:::::<_><>::
//

# <sqname> <len> <cyksc> <sen> <PPV> <F>  <kpairs> <tpairs> <pfss> <logodds> <pass>
DC2600   71 -136.0    0.0    0.0    0.0 20 17   -inf    inf 0
DG5280                              sc = -138.4970    0.0 MB RAM   len   68 sen = 10.0 ppv = 25.0
# STOCKHOLM 1.0

DG5280         ACUCCCUUAGUAUAAACAAUACAACUGACUUCCAAUCAGUUAAUUCUGAAAAAACUCAGAAGAGAGUA
#=GR DG5280 SS :(-(,,,,,<______>,,,,,,,,,<_>,,,<---<-<--------<______>->->-->,)-)::
//

# <sqname> <len> <cyksc> <sen> <PPV> <F>  <kpairs> <tpairs> <pfss> <logodds> <pass>
DG5280   68 -138.5   10.0   25.0   14.3 20 8   -inf    inf 0
DM2701                              sc = -140.3588    0.0 MB RAM   len   74 sen = 10.0 ppv = 10.0
# STOCKHOLM 1.0

DM2701         AGCGGAGUAGAGCAGUUUGGUAGCUCACGAGGCUCAUAACCUUGAGGUCACGGGUUCGAUUCCCGUCUCCGCAC
#=GR DM2701 SS :<>{{,,,,(,<>,<---<<___>->-><-<<>->---->),,[,<<_>->((<__><___>))<_>,]}<>,}
//

# <sqname> <len> <cyksc> <sen> <PPV> <F>  <kpairs> <tpairs> <pfss> <logodds> <pass>
DM2701   74 -140.4   10.0   10.0   10.0 20 20   -inf    inf 0
DR1260                              sc = -149.6491    0.0 MB RAM   len   77 sen = 0.0 ppv = 0.0
# STOCKHOLM 1.0

DR1260         GCGCCCAUAGAUCAAUUGGAUAGAUCGUUUGACUACGGAUCAAAAGGUUGAGGGUUCGAUUCCUUCUGGGCGCGCCA
#=GR DR1260 SS <><>[<---<__>---->(,,,<__><_____>,,)]<__>::::((,,,,,<___><___>)--):(<<>-><>):
//

# <sqname> <len> <cyksc> <sen> <PPV> <F>  <kpairs> <tpairs> <pfss> <logodds> <pass>
DR1260   77 -149.6    0.0    0.0    0.0 21 17   -inf    inf 0
DH6160                              sc = -139.0586    0.0 MB RAM   len   71 sen = 9.5 ppv = 13.3
# STOCKHOLM 1.0

DH6160         GCCGUGAUAGUAUAGUGGUAGUACAUCAGAUUGUGGCUCUGAUGACCCUGGUUCGAUUCCAGGUCGCGGCA
#=GR DH6160 SS <>[,,,,,,,,,,,,,<---<__>-->,,,,,(,<<>->,<--<_>>),(<__><___>),<<_>->]<>:
//

# <sqname> <len> <cyksc> <sen> <PPV> <F>  <kpairs> <tpairs> <pfss> <logodds> <pass>
DH6160   71 -139.1    9.5   13.3   11.1 21 15   -inf    inf 0
DS6741                              sc = -159.7168    0.0 MB RAM   len   82 sen = 4.0 ppv = 5.3
# STOCKHOLM 1.0

DS6741         GUGGACGUGCCGGAGUGGUUAUCGGGCAUGACUAGAAAUCAUGUGGGUUUUGCCCGCGCAGGUUCGAAUCCUGCCGUUCACG
#=GR DS6741 SS <____><-<>>:{,,,,<____>,,<>,,<_>,,<____>,,,,[<<----<>>><><>,(<__><___>),<>]<__>,}:
//

# <sqname> <len> <cyksc> <sen> <PPV> <F>  <kpairs> <tpairs> <pfss> <logodds> <pass>
DS6741   82 -159.7    4.0    5.3    4.5 25 19   -inf    inf 0
DF3360                              sc = -139.5780    0.0 MB RAM   len   73 sen = 4.8 ppv = 5.6
# STOCKHOLM 1.0

DF3360         GUCGGGAUAGCUCAGCCGGUAGAGCAAAGGACUGAAAAUCCUUGUGUCACCAGUUCAAAUCUGGUUCCCGGCG
#=GR DF3360 SS <_>{(<---<>->,<>){{,,[,<>,,,(<_>,<_____>),,<-<_>->],<__>,,,,},<<__>>},,}:
//

# <sqname> <len> <cyksc> <sen> <PPV> <F>  <kpairs> <tpairs> <pfss> <logodds> <pass>
DF3360   73 -139.6    4.8    5.6    5.1 21 18   -inf    inf 0
DY7921                              sc = -142.7304    0.0 MB RAM   len   73 sen = 0.0 ppv = 0.0
# STOCKHOLM 1.0

DY7921         CCUUCGAUAGCUCAGCUGGUAGAGCGGAGGACUGUAGAUCCUUAGGUCGCUGGUUCAAUUCCGGCUCGAAGGA
#=GR DY7921 SS [(--(<---<>->,<>,)),,,,<>,,,<__>,<--<__>>,,,(<_><>,<<__>---->)<<>->,,,]::
//

# <sqname> <len> <cyksc> <sen> <PPV> <F>  <kpairs> <tpairs> <pfss> <logodds> <pass>
DY7921   73 -142.7    0.0    0.0    0.0 21 17   -inf    inf 0
DW4500                              sc = -139.6973    0.0 MB RAM   len   73 sen = 15.0 ppv = 20.0
# STOCKHOLM 1.0

DW4500         AGGAGAAUAGUUCCAAUGGUAGAACAAUGGUCUCCAAAACCAAAGGUUAAGGGUUCGAAUCCCUUUUCUCCUG
#=GR DW4500 SS :{[,<----<__>>,,,((,,<__>,,,<<_>->)----)],,,((----((<__><___>))----)-)}::
//

# <sqname> <len> <cyksc> <sen> <PPV> <F>  <kpairs> <tpairs> <pfss> <logodds> <pass>
DW4500   73 -139.7   15.0   20.0   17.1 20 15   -inf    inf 0
DQ1341                              sc = -144.6444    0.0 MB RAM   len   73 sen = 9.5 ppv = 15.4
# STOCKHOLM 1.0

DQ1341         AUGGGCUAUGGUGUAAUUGGCAGCACGAGUGAUUCUGGUUCAUUUAGUCUAGGUUCGAGUCCUGGUAGCCCAG
#=GR DQ1341 SS ::[[<>,,,,,,,,,,,,(<>,<>,),,,,<___>,(<__>,,,,,<_>,,,,,,)<-<_>>,,<___>]]::
//

# <sqname> <len> <cyksc> <sen> <PPV> <F>  <kpairs> <tpairs> <pfss> <logodds> <pass>
DQ1341   73 -144.6    9.5   15.4   11.8 21 13   -inf    inf 0
DT5320                              sc = -131.5918    0.0 MB RAM   len   67 sen = 5.6 ppv = 10.0
# STOCKHOLM 1.0

DT5320         GUCUUGAUAGUAUAAACAUUACUCUGGUCUUGUAAACCUGAAAUGAAGAUCUUCUCUUCUCAAGACA
#=GR DT5320 SS <_>::[,,,<______>,,,,,,,,(<----<____>>,<----<--<__>-->->,,),]::<_>:
//

# <sqname> <len> <cyksc> <sen> <PPV> <F>  <kpairs> <tpairs> <pfss> <logodds> <pass>
DT5320   67 -131.6    5.6   10.0    7.1 18 10   -inf    inf 0
DX1660                              sc = -145.4765    0.0 MB RAM   len   77 sen = 0.0 ppv = 0.0
# STOCKHOLM 1.0

DX1660         CGCGGGGUGGAGCAGCCUGGUAGCUCGUCGGGCUCAUAACCCGAAGAUCGUCGGUUCAAAUCCGGCCCCCGCAACCA
#=GR DX1660 SS :<>{{{{,[(,<>,<>),(<--<>-><_><<<>->---->)][,,(,,,<_><<__>---->)<<>>]}}<>,,}}:
//

# <sqname> <len> <cyksc> <sen> <PPV> <F>  <kpairs> <tpairs> <pfss> <logodds> <pass>
DX1660   77 -145.5    0.0    0.0    0.0 20 24   -inf    inf 0
DV5360                              sc = -134.3519    0.0 MB RAM   len   67 sen = 5.3 ppv = 12.5
# STOCKHOLM 1.0

DV5360         CAAGAUAUAGCUUAAACAAAGCAUCCAGUUUACACCUAGAAGACUUCAUUCAUUAUGAAUAUCUUGA
#=GR DV5360 SS [,,(,,,,,<>,,,,,,,,,<------<____>->,,,<--<_>-->,,,),,,,,<_____>,,]:
//

# <sqname> <len> <cyksc> <sen> <PPV> <F>  <kpairs> <tpairs> <pfss> <logodds> <pass>
DV5360   67 -134.4    5.3   12.5    7.4 19 8   -inf    inf 0
DE1500                              sc = -138.7408    0.0 MB RAM   len   72 sen = 16.7 ppv = 15.8
# STOCKHOLM 1.0

DE1500         NNCCCGUUGGUCAAGUGGUUAAGACACCGCCCUUUCACGGCGGUAACAUGGGUUCAAAUCCCGUACGGGUNN
#=GR DE1500 SS ::{{{[--[<_>,,(,<<----<_>->><>)]---],<><>(<___>,,<<<__>---->>)<__>}}}:::
//

# <sqname> <len> <cyksc> <sen> <PPV> <F>  <kpairs> <tpairs> <pfss> <logodds> <pass>
DE1500   72 -138.7   16.7   15.8   16.2 18 19   -inf    inf 0
DY6743                              sc = -145.6681    0.0 MB RAM   len   73 sen = 5.0 ppv = 7.1
# STOCKHOLM 1.0

DY6743         CCGACCUUAGCUCAGUUGGUAGAGCGGAGGACUGUAGAUCCUUAGGUCACUGGUUCGAAUCUGGUAGGUUUGA
#=GR DY6743 SS {{<_>{,,,<>,<_>,,,,,,[,<>,(,,<_>,<_____>),,,,<_>,],,<__><___>,,},,}----}:
//

# <sqname> <len> <cyksc> <sen> <PPV> <F>  <kpairs> <tpairs> <pfss> <logodds> <pass>
DY6743   73 -145.7    5.0    7.1    5.9 20 14   -inf    inf 0
DP0220                              sc = -147.1697    0.0 MB RAM   len   74 sen = 0.0 ppv = 0.0
# STOCKHOLM 1.0

DP0220         CUCCGUGUAGCUCAGUUUGGUAGAGCGCCUGAUUUGGGAUCAGGAGGUCCAAGGUUCAAAUCCUUGUAUGGAGA
#=GR DP0220 SS [,(<>,<--<>->,),,,,,,,(,<><>),,,,,,,,<__>,((,<<_>>,,,<__>,,,,)),,,,,,,]:::
//

# <sqname> <len> <cyksc> <sen> <PPV> <F>  <kpairs> <tpairs> <pfss> <logodds> <pass>
DP0220   74 -147.2    0.0    0.0    0.0 21 14   -inf    inf 0
DL6980                              sc = -162.3486    0.0 MB RAM   len   84 sen = 0.0 ppv = 0.0
# STOCKHOLM 1.0

DL6980         GUCAGGAUGGCCGAGUGGUCUAAGGCGCCAGACUCAAGUUCUGGUCUUCGAGAGAGGGCGUGGGUUCAAAUCCCACUUCUGACA
#=GR DL6980 SS <_>:{,,,<<>>,,[-[<_>,,,(<><>),<_>,]-----],<__>,,}::::(-((<><-<<<__>---->>>,)--)---):
//

# <sqname> <len> <cyksc> <sen> <PPV> <F>  <kpairs> <tpairs> <pfss> <logodds> <pass>
DL6980   84 -162.3    0.0    0.0    0.0 24 20   -inf    inf 0
DV5970                              sc = -134.4848    0.0 MB RAM   len   67 sen = 0.0 ppv = 0.0
# STOCKHOLM 1.0

DV5970         CAAAACAUAGCUUAAACAAAAGCAUCUAGUUUACACCUAGAAGAUUCACAUAUCAUGAAUGUUUUGA
#=GR DV5970 SS :::::::::<>::::::::::<>:::::<____>:((,,<--<___>->,,,,<__>,,,)----):
//

# <sqname> <len> <cyksc> <sen> <PPV> <F>  <kpairs> <tpairs> <pfss> <logodds> <pass>
DV5970   67 -134.5    0.0    0.0    0.0 20 8   -inf    inf 0
DL7740                              sc = -157.4343    0.0 MB RAM   len   83 sen = 4.2 ppv = 4.3
# STOCKHOLM 1.0

DL7740         GUCAGGAUGGCCGAGCGGUCUAAGGCGCCAGACUCAAGUUCUGGUCCUCUCUGAGGGCGUGGGUUCGAAUCCCACUUCUGACA
#=GR DL7740 SS <_>:{{,,<<>>{,<>[<_>,,,(<><>),<_>,],,<__>,<<_>>,},},,,[[<>,,(,<__><___>)]-],,}:<_>:
//

# <sqname> <len> <cyksc> <sen> <PPV> <F>  <kpairs> <tpairs> <pfss> <logodds> <pass>
DL7740   83 -157.4    4.2    4.3    4.3 24 23   -inf    inf 0
DC1230                              sc = -146.4957    0.0 MB RAM   len   76 sen = 4.8 ppv = 5.3
# STOCKHOLM 1.0

DC1230         GCAUCCAUAGCUCAGUUGGUAGAGCAACAGACUCUUAAUCUGUGGGUCCACGGUUCGAGCCCGUGUGGGUGUACCA
#=GR DC1230 SS <>::[[,,,<>,<_>,,((,,<-<>-->,<_>,)-----),<-<<__>>->(<__><-<>>)]-]::<--<__>>:
//

# <sqname> <len> <cyksc> <sen> <PPV> <F>  <kpairs> <tpairs> <pfss> <logodds> <pass>
DC1230   76 -146.5    4.8    5.3    5.0 21 19   -inf    inf 0
DG4700                              sc = -130.4715    0.0 MB RAM   len   66 sen = 4.8 ppv = 12.5
# STOCKHOLM 1.0

DG4700         GCAUAUAUAGUAAACAAUAUUAUAUUUGCCUUCCAAGCAAAAGUCCUAAUAAAAUUAGUGUAUGCU
#=GR DG4700 SS <>:::::::<____>::::::::::::<>::::(,,<>,,,,<_><___________>,):::<>:
//

# <sqname> <len> <cyksc> <sen> <PPV> <F>  <kpairs> <tpairs> <pfss> <logodds> <pass>
DG4700   66 -130.5    4.8   12.5    6.9 21 8   -inf    inf 0
DW4620                              sc = -127.7259    0.0 MB RAM   len   63 sen = 0.0 ppv = 0.0
# STOCKHOLM 1.0

DW4620         AGUGAUCUAGGUUAUUUUGGACUGUCUGUUUUCAAAACAGGAGGUGGCUUUGGUCGGUUGCUG
#=GR DW4620 SS :::<__>:::::::::::(<_>,<_>,<____>,,,,):<<-----<>------>----->::
//

# <sqname> <len> <cyksc> <sen> <PPV> <F>  <kpairs> <tpairs> <pfss> <logodds> <pass>
DW4620   63 -127.7    0.0    0.0    0.0 19 8   -inf    inf 0
DK3220                              sc = -136.4328    0.0 MB RAM   len   72 sen = 0.0 ppv = 0.0
# STOCKHOLM 1.0

DK3220         GGGUUGCUAACUCAAUGGUAGAGUACUCGGCUUUUAACCGACGAGCUCCGGGUUCGAGUCCCGGGCAACCCG
#=GR DK3220 SS [<<--<>--->->,,,(<----<__>-><<>------>)<_><-<>->][(<__><-<_>>)<<<>-->>]:
//

# <sqname> <len> <cyksc> <sen> <PPV> <F>  <kpairs> <tpairs> <pfss> <logodds> <pass>
DK3220   72 -136.4    0.0    0.0    0.0 20 20   -inf    inf 0
DA1542                              sc = -138.6311    0.0 MB RAM   len   73 sen = 4.8 ppv = 4.5
# STOCKHOLM 1.0

DA1542         GGGGCCUUAGCUCAGCUGGGAGAGCGCCUGCUUUGCACGCAGGAGGUCAGCGGUUCGAUCCCGCUAGGCUCCA
#=GR DA1542 SS {(<<>>,,,<>,),<>,(((-(,<><>)--)----)-)<>,[(-(<_>,<>,<__><__>))<>,,<_>,]}:
//

# <sqname> <len> <cyksc> <sen> <PPV> <F>  <kpairs> <tpairs> <pfss> <logodds> <pass>
DA1542   73 -138.6    4.8    4.5    4.7 21 22   -inf    inf 0
DV4070                              sc = -161.3314    0.0 MB RAM   len   83 sen = 21.7 ppv = 41.7
# STOCKHOLM 1.0

DV4070         GGAAAAUUGAUCAUCGGCAAGAUAAGUUAUUUACUAAAUAAUAGGAUUUAAUAACCUGGUGAGUUCGAAUCUCACAUUUUCCG
#=GR DV4070 SS [<------<__>--><<>--------------->,,,,,,,,,<<_________>>,((-(,<__><___>,)-)-----)]:
//

# <sqname> <len> <cyksc> <sen> <PPV> <F>  <kpairs> <tpairs> <pfss> <logodds> <pass>
DV4070   83 -161.3   21.7   41.7   28.6 23 12   -inf    inf 0
DS6160                              sc = -156.9982    0.0 MB RAM   len   82 sen = 8.3 ppv = 10.0
# STOCKHOLM 1.0

DS6160         GACAUCGUAGCGAAGUGGUCUAACGCGUUUGACUUGAAAUCAAAUCUCCUAGGAGGCGCAGGUUCGAACCCUGCCGAUGUCG
#=GR DS6160 SS <_>::{{,,<>[--[,<<_>---><>(,,,<_>,,<____>,,,,),]],,[[,,<><>,(<__><__>)]--]}}::<_>:
//

# <sqname> <len> <cyksc> <sen> <PPV> <F>  <kpairs> <tpairs> <pfss> <logodds> <pass>
DS6160   82 -157.0    8.3   10.0    9.1 24 20   -inf    inf 0
DL1660                              sc = -165.8760    0.0 MB RAM   len   87 sen = 17.4 ppv = 16.7
# STOCKHOLM 1.0

DL1660         GCGAAGGUGGCGGAAUUGGUAGACGCGCUAGCUUCAGGUGUUAGUGUCCUUACGGACGUGGGGGUUCAAGUCCCCCCCCUCGCACCA
#=GR DL1660 SS <>{--{<___>{{,,,,(,,,<_><><>,,<>,,),,,,<---<-<_>>--->[<_>(-((((<__>,,<_>)))))]}-}<>,}}:
//

# <sqname> <len> <cyksc> <sen> <PPV> <F>  <kpairs> <tpairs> <pfss> <logodds> <pass>
DL1660   87 -165.9   17.4   16.7   17.0 23 24   -inf    inf 0
DH4500                              sc = -142.8790    0.0 MB RAM   len   73 sen = 10.0 ppv = 14.3
# STOCKHOLM 1.0

DH4500         GGCGGAUAUAACUUAGGGGUUAAAGUUGCAGAUUGUGGCUCUGAAAACACGGGUUCGAAUCCCGUUAUUCGCC
#=GR DH4500 SS <_>[<______>,,,,,,,,,,,,,,,<>,,,,,(,<<>->,<____>,)((<__><___>))<_____><>]
//

# <sqname> <len> <cyksc> <sen> <PPV> <F>  <kpairs> <tpairs> <pfss> <logodds> <pass>
DH4500   73 -142.9   10.0   14.3   11.8 20 14   -inf    inf 0
DT4880                              sc = -127.5306    0.0 MB RAM   len   65 sen = 10.0 ppv = 40.0
# STOCKHOLM 1.0

DT4880         GUUUUAAUAGUUUAAUAAAAACAUUGGUCUUGUAAAUCAAAAAUAAGAUUAUUUCUUUUAAAACU
#=GR DT4880 SS :::::::::<___________>:::(<_>,,<_____>,,,,,,,,<_______>,,,,,,,,):
//

# <sqname> <len> <cyksc> <sen> <PPV> <F>  <kpairs> <tpairs> <pfss> <logodds> <pass>
DT4880   65 -127.5   10.0   40.0   16.0 20 5   -inf    inf 0
DS4362                              sc = -171.6138    0.0 MB RAM   len   88 sen = 19.2 ppv = 31.2
# STOCKHOLM 1.0

DS4362         GGAGGUAUGGCUGAGUGGCUUAAGGCAUUGGUUUGCUAAAUCGACAUACAAUAAGAUUGUAUCAUGGGUUCGAAUCCCAUUUCCUCCG
#=GR DS4362 SS {{-{[,,,,<>,,,,,(<>,,,,<_>,,,,,,,,<>,,,,,)<_>,,,],,,,,[,,,<___>,,((<__><___>)),,,,]}-}}:
//

# <sqname> <len> <cyksc> <sen> <PPV> <F>  <kpairs> <tpairs> <pfss> <logodds> <pass>
DS4362   88 -171.6   19.2   31.2   23.8 26 16   -inf    inf 0
DP2680                              sc = -143.5424    0.0 MB RAM   len   74 sen = 14.3 ppv = 20.0
# STOCKHOLM 1.0

DP2680         AGGGAUGUAGCGCAGCUUGGUAGCGCGUUUGUUUUGGGUACAAAAUGUCACAGGUUCAAAUCCUGUCAUCCCUA
#=GR DP2680 SS :{{{,,,,,<><>,<>,,,,,,<><>,,,,,,,,,[(<__>,,,,,<_>,),<<__>---->],<_>,,}}}::
//

# <sqname> <len> <cyksc> <sen> <PPV> <F>  <kpairs> <tpairs> <pfss> <logodds> <pass>
DP2680   74 -143.5   14.3   20.0   16.7 21 15   -inf    inf 0
DL5281                              sc = -144.7362    0.0 MB RAM   len   75 sen = 5.0 ppv = 6.7
# STOCKHOLM 1.0

DL5281         AUUAGGGUGGCAGAGCCAAGUAAUUGCGUAAGACUUAAAACCUUGUUCCCAGAGGUUCAAAUCCUCUCCCUAAUA
#=GR DL5281 SS ::::{{{,[<>,<-<>>,,(,,,,,<><---<_>------>),,<__>],,<-<<__>---->>,}-}-}:::::
//

# <sqname> <len> <cyksc> <sen> <PPV> <F>  <kpairs> <tpairs> <pfss> <logodds> <pass>
DL5281   75 -144.7    5.0    6.7    5.7 20 15   -inf    inf 0
DF6320                              sc = -145.1182    0.0 MB RAM   len   73 sen = 0.0 ppv = 0.0
# STOCKHOLM 1.0

DF6320         GUCGCAAUGGUGUAGUUGGGAGCAUGACAGACUGAAGAUCUGUUGGUCAUCGGUUCGAUCCCGGUUUGUGACA
#=GR DF6320 SS <_><>:::{,,,,,,,,,,<__>,,<_>,<_>,[,,<__>,<---<_>-->(<__><__>)],,,,,,,,,}:
//

# <sqname> <len> <cyksc> <sen> <PPV> <F>  <kpairs> <tpairs> <pfss> <logodds> <pass>
DF6320   73 -145.1    0.0    0.0    0.0 21 13   -inf    inf 0
DP4880                              sc = -139.0273    0.0 MB RAM   len   69 sen = 0.0 ppv = 0.0
# STOCKHOLM 1.0

DP4880         CAAGAGGUAGUUUAUUUUAUAAAAUAUUAAUUUUGGGGAUUAAUGAAAAAGAAAUUUCUUUUCUCUUGA
#=GR DP4880 SS <____>::::::::::::::::::::::::::::<-<<___________________>---->->::::
//

# <sqname> <len> <cyksc> <sen> <PPV> <F>  <kpairs> <tpairs> <pfss> <logodds> <pass>
DP4880   69 -139.0    0.0    0.0    0.0 21 4   -inf    inf 0
DD2520                              sc = -141.4608    0.0 MB RAM   len   73 sen = 14.3 ppv = 16.7
# STOCKHOLM 1.0

DD2520         GGGAUUGUAGUUUAAUGGUUAGAGCACCGCCCUGUCACGGCGGAAGUUGCGGGUUCGAGUCCCGUCAGUCCCG
#=GR DD2520 SS {{{,,,[,,(------(<---<-<>->><>)),<_>,][<>((,,<___>,,<__><___>)),,],,,}}}:
//

# <sqname> <len> <cyksc> <sen> <PPV> <F>  <kpairs> <tpairs> <pfss> <logodds> <pass>
DD2520   73 -141.5   14.3   16.7   15.4 21 18   -inf    inf 0
DW3000                              sc = -141.1653    0.0 MB RAM   len   74 sen = 0.0 ppv = 0.0
# STOCKHOLM 1.0

DW3000         GCGCUCUUAGUUCAGUUCGGUAGAACGCGGGUCUCCAAAACCCGAUGUCGUAGGUUCAAAUCCUACAGAGCGUG
#=GR DW3000 SS <><>:{,,,<__>,<__>((,,<__><><<<_>->>,,,,))[(,,<_><--<<__>---->>,,),<__>],}
//

# <sqname> <len> <cyksc> <sen> <PPV> <F>  <kpairs> <tpairs> <pfss> <logodds> <pass>
DW3000   74 -141.2    0.0    0.0    0.0 21 19   -inf    inf 0
DA1541                              sc = -142.8689    0.0 MB RAM   len   76 sen = 0.0 ppv = 0.0
# STOCKHOLM 1.0

DA1541         GGGGCCUUAGCUCAGCUGGGAGAGCGCCUGCUUUGCACGCAGGAGGUCAGCGGUUCGAUCCCGCUAGGCUCCACCA
#=GR DA1541 SS <<<<>>---->->:<>:{[(-(,<><>)--),,,<>,]<>,{{,[<_>,<>(<__><__>)]<>,,<<>->}-}}:
//

# <sqname> <len> <cyksc> <sen> <PPV> <F>  <kpairs> <tpairs> <pfss> <logodds> <pass>
DA1541   76 -142.9    0.0    0.0    0.0 21 24   -inf    inf 0
DR1662                              sc = -146.1009    0.0 MB RAM   len   77 sen = 4.8 ppv = 4.3
# STOCKHOLM 1.0

DR1662         GCGCCCUUAGCUCAGUUGGAUAGAGCAACGACCUUCUAAGUCGUGGGCCGCAGGUUCGAAUCCUGCAGGGCGCGCCA
#=GR DR1662 SS <><>[[,,,<>,<_>,,((,,,<-<>--><_>)--),,,<_>]-]<<>><>:(<__><___>):<>:(<<>-><>):
//

# <sqname> <len> <cyksc> <sen> <PPV> <F>  <kpairs> <tpairs> <pfss> <logodds> <pass>
DR1662   77 -146.1    4.8    4.3    4.5 21 23   -inf    inf 0
DS1260                              sc = -179.3092    0.0 MB RAM   len   93 sen = 8.0 ppv = 9.1
# STOCKHOLM 1.0

DS1260         GGAAGAUUACCCAAGUCUGGUUGAAGGGAUCGGUCUUGAAAAUUGACAGGCGGUGAAAGCCGCGCGGGGGUUCGAAUCCCUCAUCUUCCGCCA
#=GR DS1260 SS <<--<____>>>::<_>:<___________>{<_>,,{,,,,,,<_>,[<>,,,<---<>><><>((((<__><___>))-)--),,]}<>}:
//

# <sqname> <len> <cyksc> <sen> <PPV> <F>  <kpairs> <tpairs> <pfss> <logodds> <pass>
DS1260   93 -179.3    8.0    9.1    8.5 25 22   -inf    inf 0
DF1660                              sc = -145.3271    0.0 MB RAM   len   76 sen = 4.8 ppv = 4.8
# STOCKHOLM 1.0

DF1660         GCCCGGAUAGCUCAGUCGGUAGAGCAGGGGAUUGAAAAUCCCCGUGUCCUUGGUUCGAUUCCGAGUCCGGGCACCA
#=GR DF1660 SS <>((<<____>->,<_>))::(,<>,<<<<---<_____>>>>---->)::(<__><___>)<-<_>><<<>->>:
//

# <sqname> <len> <cyksc> <sen> <PPV> <F>  <kpairs> <tpairs> <pfss> <logodds> <pass>
DF1660   76 -145.3    4.8    4.8    4.8 21 21   -inf    inf 0
DR6282                              sc = -138.6544    0.0 MB RAM   len   72 sen = 9.5 ppv = 10.5
# STOCKHOLM 1.0

DR6282         GUUCCGUUGGCGUAAUGGUAACGCGUCUCCCUCCUAAGGAGAAGACUGCGGGUUCGAGUCCCGUACGGAACG
#=GR DR6282 SS <__>{[--[<>(----(<___><><_>,))]-]<___>}:<____>:<>((<__><___>))<__>:<__>:
//

# <sqname> <len> <cyksc> <sen> <PPV> <F>  <kpairs> <tpairs> <pfss> <logodds> <pass>
DR6282   72 -138.7    9.5   10.5   10.0 21 19   -inf    inf 0
DV6281                              sc = -141.1722    0.0 MB RAM   len   74 sen = 0.0 ppv = 0.0
# STOCKHOLM 1.0

DV6281         GGUUUCGUGGUCUAGUCGGUUAUGGCAUCUGCUUAACACGCAGAACGUCCCCAGUUCGAUCCUGGGCGAAAUCG
#=GR DV6281 SS {<___>[-[<_>,,<_>((,,,,<<>-->,<>,,,,)-)<>,<__><_>]]}:<__><__><-<-<>----->>
//

# <sqname> <len> <cyksc> <sen> <PPV> <F>  <kpairs> <tpairs> <pfss> <logodds> <pass>
DV6281   74 -141.2    0.0    0.0    0.0 20 19   -inf    inf 0
DL1141                              sc = -157.6721    0.0 MB RAM   len   83 sen = 10.0 ppv = 9.5
# STOCKHOLM 1.0

DL1141         GGGGAUUGGCGGAAUUGGCAGACGCACUAGACUUAGGAUCUAGCGUCUUUGACGUAAGGGUUCAAGUCCCUUAUCCCCCACCA
#=GR DL1141 SS {{{{---{<>[,,,,,(<>,<_><>,),,<_>,,,,<__>,,<><_>,,,<_>(---((<__>,,<_>))----)]}}}-}}:
//

# <sqname> <len> <cyksc> <sen> <PPV> <F>  <kpairs> <tpairs> <pfss> <logodds> <pass>
DL1141   83 -157.7   10.0    9.5    9.8 20 21   -inf    inf 0
DF5880                              sc = -144.2048    0.0 MB RAM   len   71 sen = 0.0 ppv = 0.0
# STOCKHOLM 1.0

DF5880         GUUUAUGUAGCUUACCUCCUCAAAGCAAUACACUGAAAAUGUUUAGACGGGCUCACAUCACCCCAUAAACA
#=GR DF5880 SS [-----[,,<>,,,,,,,,,,,,,<_______>,(-----(,,,,<_><<<>->->,,)-)]]::::::::
//

# <sqname> <len> <cyksc> <sen> <PPV> <F>  <kpairs> <tpairs> <pfss> <logodds> <pass>
DF5880   71 -144.2    0.0    0.0    0.0 18 10   -inf    inf 0
DQ5040                              sc = -137.7722    0.0 MB RAM   len   71 sen = 9.5 ppv = 16.7
# STOCKHOLM 1.0

DQ5040         UAAGGAGUAGUUUAAUGGAAAAACGAGGAACUUUGACUUCCUUGUUGUGGGUUCAAUUCCCAUCUCCUUAA
#=GR DQ5040 SS :::{{----{,,,,,,[<_____>,,(<__>,,,<_>,,)],,<--<--<<__>---->>>,,}-}}::::
//

# <sqname> <len> <cyksc> <sen> <PPV> <F>  <kpairs> <tpairs> <pfss> <logodds> <pass>
DQ5040   71 -137.8    9.5   16.7   12.1 21 12   -inf    inf 0
DW0500                              sc = -138.7937    0.0 MB RAM   len   74 sen = 4.8 ppv = 4.2
# STOCKHOLM 1.0

DW0500         GGGGCUGUGGCCAAGCCCGGCAUGGCGACUGACUCCAGAUCAGUCGAUCGGGGGUUCAAAUCCCUCCGGCCCCA
#=GR DW0500 SS {{[<>,(,<<>>,,<>)][<>,,(<><_>,<_>,)],<__>,<_><__><<<<<__>---->>>->}<<>>}::
//

# <sqname> <len> <cyksc> <sen> <PPV> <F>  <kpairs> <tpairs> <pfss> <logodds> <pass>
DW0500   74 -138.8    4.8    4.2    4.4 21 24   -inf    inf 0
DR2921                              sc = -139.4897    0.0 MB RAM   len   72 sen = 4.8 ppv = 7.1
# STOCKHOLM 1.0

DR2921         GCGUCCAUUGUCUAAUGGAUAGGACAGAGGUCUUCUAAACCUUUGGUAUAGGUUCAAAUCCUAUUGGACGCA
#=GR DR2921 SS <><_>[,,,<_>,,,,,,,,,(<_>,<-<<_>-->---->),,,<<-----<__>---->>,,,,]<_><>:
//

# <sqname> <len> <cyksc> <sen> <PPV> <F>  <kpairs> <tpairs> <pfss> <logodds> <pass>
DR2921   72 -139.5    4.8    7.1    5.7 21 14   -inf    inf 0
DQ4040                              sc = -139.5727    0.0 MB RAM   len   73 sen = 30.0 ppv = 42.9
# STOCKHOLM 1.0

DQ4040         UGGGUUGUUGACUAAUAGGUAAGUCCCUGAAAUUUGACUUCAGUCUAUGUAAGUUCGAAUCUUACCAUCCCAU
#=GR DQ4040 SS :[[[--[,,<_>,,,,,<<---<_>>>,<------<_>-->,<_>,,,(,,,<__><___>,,,)]--]]]::
//

# <sqname> <len> <cyksc> <sen> <PPV> <F>  <kpairs> <tpairs> <pfss> <logodds> <pass>
DQ4040   73 -139.6   30.0   42.9   35.3 20 14   -inf    inf 0
DK4080                              sc = -136.4756    0.0 MB RAM   len   71 sen = 19.0 ppv = 30.8
# STOCKHOLM 1.0

DK4080         GAGAGUAUUGUUUAAAGGUAAAACAGUUGUCUUUUAAGCAACCCAUGCUGGUUCGAAUCCAGCUAUUCUCA
#=GR DK4080 SS {-{,,,,,,[------[<_____>,(,,<_>,,,,,,<>,,)]],,<>,(<__><___>),<>,,,,}-}:
//

# <sqname> <len> <cyksc> <sen> <PPV> <F>  <kpairs> <tpairs> <pfss> <logodds> <pass>
DK4080   71 -136.5   19.0   30.8   23.5 21 13   -inf    inf 0
DT5281                              sc = -130.6884    0.0 MB RAM   len   68 sen = 26.3 ppv = 35.7
# STOCKHOLM 1.0

DT5281         GUCCCGAUAGUAUAAAAAUUACUCUGGUCUUGUAAGCCAAAAAUGAAGAGUCAGCUCUUCUCGGGACA
#=GR DT5281 SS <_>{{<---<___________>->,[<_>,,<---<>>,,,,,,(--(,<_>,<>,)--),]}}<_>:
//

# <sqname> <len> <cyksc> <sen> <PPV> <F>  <kpairs> <tpairs> <pfss> <logodds> <pass>
DT5281   68 -130.7   26.3   35.7   30.3 19 14   -inf    inf 0
DE2500                              sc = -140.3391    0.0 MB RAM   len   73 sen = 9.5 ppv = 9.5
# STOCKHOLM 1.0

DE2500         GCCCCCAUCGUCUAGUGGUUCAGGACAUCUCUCUUUCAAGGAGGCAGCGGGGAUUCGACUUCCCCUGGGGGUA
#=GR DE2500 SS <>{{{{,,[<_>,,(-(<__>,<<_>-->,)-),,,<__>],[<>,<>(((<___><_>,,)))],}}-}}::
//

# <sqname> <len> <cyksc> <sen> <PPV> <F>  <kpairs> <tpairs> <pfss> <logodds> <pass>
DE2500   73 -140.3    9.5    9.5    9.5 21 21   -inf    inf 0
DL5000                              sc = -141.6222    0.0 MB RAM   len   72 sen = 0.0 ppv = 0.0
# STOCKHOLM 1.0

DL5000         GCUGGGGUAGCAAAGUGGUUACUGCAGUAGAUUUAGGAUCUACGAUCAAGGGUUCAAAUCCUUUUCCUAGUU
#=GR DL5000 SS <>:[,,,,,<>,,,,,,<___>,<>,,,,(,,,,,<<__>--><__>,,<<<__>---->>,,,,)]:::::
//

# <sqname> <len> <cyksc> <sen> <PPV> <F>  <kpairs> <tpairs> <pfss> <logodds> <pass>
DL5000   72 -141.6    0.0    0.0    0.0 20 12   -inf    inf 0
DC5320                              sc = -130.4373    0.0 MB RAM   len   66 sen = 9.5 ppv = 22.2
# STOCKHOLM 1.0

DC5320         GGUCUUAAGGUGAUAUUCAUGUCGAAUUGCAAAUUCGAAGGUGUAGAGAAAUCUCUACUAAGACUU
#=GR DC5320 SS <__>:::::::<_____>::<_><----<>-----><--<<------<____>->-->----->::
//

# <sqname> <len> <cyksc> <sen> <PPV> <F>  <kpairs> <tpairs> <pfss> <logodds> <pass>
DC5320   66 -130.4    9.5   22.2   13.3 21 9   -inf    inf 0
DC5020                              sc = -133.7289    0.0 MB RAM   len   69 sen = 15.8 ppv = 27.3
# STOCKHOLM 1.0

DC5020         GGUUUUGUAGUGUAAUUAACAUAUUAGAUUGCAAAUCUAUAGAUGCGGCCAGUUUAUCCGCCAAAACUU
#=GR DC5020 SS :[-------[,<_______>,,,,,,<---<>---->,,,,(,,<><<>>,<_____>)<>]----]::
//

# <sqname> <len> <cyksc> <sen> <PPV> <F>  <kpairs> <tpairs> <pfss> <logodds> <pass>
DC5020   69 -133.7   15.8   27.3   20.0 19 11   -inf    inf 0
DL1543                              sc = -155.1086    0.0 MB RAM   len   82 sen = 13.0 ppv = 12.5
# STOCKHOLM 1.0

DL1543         GCCGGUGUGGCGGAAUUGGCAGACGCGCACGACUCAAAAUCGUGUUCCUUCUGGAGUGUCGGUUCGACCCCGACCACCGGUA
#=GR DL1543 SS <>{{{,{,{<>[(,,,,<_>,<_><><>,)<_>,],,,,,}<-<__>>,,},{[-[,<_>(<__><_>)]]<_>},}}}:::
//

# <sqname> <len> <cyksc> <sen> <PPV> <F>  <kpairs> <tpairs> <pfss> <logodds> <pass>
DL1543   82 -155.1   13.0   12.5   12.8 23 24   -inf    inf 0
DI1541                              sc = -146.8381    0.0 MB RAM   len   77 sen = 0.0 ppv = 0.0
# STOCKHOLM 1.0

DI1541         GGGCCUGUAGCUCAGCUGGUUAGAGCGCACGCCUGAUAAGCGUGAGGUCGAUGGUUCGAGUCCAUUCAGGCCCACCA
#=GR DI1541 SS (<<>>,<___>,):<>::[,,,(,<><>,)<>]::::::<>::{-{<_>[,,(<__><-<_>>,,,),<<>>],}}:
//

# <sqname> <len> <cyksc> <sen> <PPV> <F>  <kpairs> <tpairs> <pfss> <logodds> <pass>
DI1541   77 -146.8    0.0    0.0    0.0 21 21   -inf    inf 0
DT5880                              sc = -129.7411    0.0 MB RAM   len   66 sen = 5.3 ppv = 9.1
# STOCKHOLM 1.0

DT5880         GUCCUUGUAGUAUAAACUAAUACACCAGUCUUGUAAACCGGAGAUGAAAACCUUUUUCCAAGGACA
#=GR DT5880 SS <_>:::<--<____________>->::<_>::<____><<<-<--<____>>----->>--><_>:
//

# <sqname> <len> <cyksc> <sen> <PPV> <F>  <kpairs> <tpairs> <pfss> <logodds> <pass>
DT5880   66 -129.7    5.3    9.1    6.7 19 11   -inf    inf 0
DY4700                              sc = -133.1011    0.0 MB RAM   len   67 sen = 10.0 ppv = 18.2
# STOCKHOLM 1.0

DY4700         CAUAGGAUGGCCGAGGAAUAGGUGGUGAGCUGUAAACUCAUAAACAAGGCGUAAGCCUUUCUUAUGA
#=GR DY4700 SS <___>{,,<<>>,,,,,,,,,,,[(-(,<>,<____>,)-----),,<<>----->],,,}::::::
//

# <sqname> <len> <cyksc> <sen> <PPV> <F>  <kpairs> <tpairs> <pfss> <logodds> <pass>
DY4700   67 -133.1   10.0   18.2   12.9 20 11   -inf    inf 0
DD2440                              sc = -143.0660    0.0 MB RAM   len   73 sen = 5.0 ppv = 5.0
# STOCKHOLM 1.0

DD2440         GCCCCCAUCGUCUAGAGGCCUAGGACACCUCCCUUUCACGGAGAAAACGCGGAUUCGAAUUCCGCUGGGGGUA
#=GR DD2440 SS <>{{-{,,,<_>,,(-(<>,,,<<_>->)-)[[,,,<-<>>,<____><>(<___><____>)<>,]]}}}::
//

# <sqname> <len> <cyksc> <sen> <PPV> <F>  <kpairs> <tpairs> <pfss> <logodds> <pass>
DD2440   73 -143.1    5.0    5.0    5.0 20 20   -inf    inf 0
DE3800                              sc = -138.7525    0.0 MB RAM   len   72 sen = 19.0 ppv = 25.0
# STOCKHOLM 1.0

DE3800         ACUCUUAUCGUCUAACGGUGAGGACAACGGGUUUUCACCCCGUAAAUUUGGGUUCGAUUCCCAAUAAGAGUA
#=GR DE3800 SS :{-{,,,,[<_>,,,<>(-(,<<_>--><<<____>->>))],,,,,,,((<__><___>)),,,,,}-}::
//

# <sqname> <len> <cyksc> <sen> <PPV> <F>  <kpairs> <tpairs> <pfss> <logodds> <pass>
DE3800   72 -138.8   19.0   25.0   21.6 21 16   -inf    inf 0
DV1350                              sc = -135.9640    0.0 MB RAM   len   72 sen = 4.8 ppv = 5.0
# STOCKHOLM 1.0

DV1350         GGACGAUUAGCUCAGCGGGAGAGCGCUUCCCUGACACGGAAGAGGUCACUGGUUCAAUCCCAGUAUCGUCCA
#=GR DV1350 SS {<_><----<>->,<>[((-(,<><>,,))),<_>,]((--(,<<_>->,<___>,,,))),<___><_>}:
//

# <sqname> <len> <cyksc> <sen> <PPV> <F>  <kpairs> <tpairs> <pfss> <logodds> <pass>
DV1350   72 -136.0    4.8    5.0    4.9 21 20   -inf    inf 0
DF4800                              sc = -134.9959    0.0 MB RAM   len   67 sen = 0.0 ppv = 0.0
# STOCKHOLM 1.0

DF4800         AUUUAAAUAGCUUAUAAUUAGAGCAUAACAUUGAAGAUGUUGGGGAAAUUAUUUUAAUUUUUAAAUA
#=GR DF4800 SS :::::::::<>:::::::::<-<>---->::::::::::::::::::::::::::::::::::::::
//

# <sqname> <len> <cyksc> <sen> <PPV> <F>  <kpairs> <tpairs> <pfss> <logodds> <pass>
DF4800   67 -135.0    0.0    0.0    0.0 20 3   -inf    inf 0
DY6742                              sc = -144.8416    0.0 MB RAM   len   73 sen = 20.0 ppv = 26.7
# STOCKHOLM 1.0

DY6742         CCGACCUUAGCUCUGUUGGUAUAGCGGAGGACUGUAGAUCCUUAGGUCACUGGUUCGAAUUCGGUAGGUCGGA
#=GR DY6742 SS {{<_>{,,,<>,{,,,,,,,,,,<>,[,(<_>,,,,<__>),,,,<_>,],<___><____>},,,}<_>}}:
//

# <sqname> <len> <cyksc> <sen> <PPV> <F>  <kpairs> <tpairs> <pfss> <logodds> <pass>
DY6742   73 -144.8   20.0   26.7   22.9 20 15   -inf    inf 0
DW5880                              sc = -132.8749    0.0 MB RAM   len   68 sen = 5.3 ppv = 9.1
# STOCKHOLM 1.0

DW5880         AGAAAUUUAGGUUAAAUACAGACCAAGAGCCUUCAAAGCCCUCAGUAAGUUGCAAUACUUAAUUUCUG
#=GR DW5880 SS :(-------(<---------<_>>,,<-<>>,,,,,,<>)):<-<---<--<>---->------->->
//

# <sqname> <len> <cyksc> <sen> <PPV> <F>  <kpairs> <tpairs> <pfss> <logodds> <pass>
DW5880   68 -132.9    5.3    9.1    6.7 19 11   -inf    inf 0
DA2220                              sc = -142.5214    0.0 MB RAM   len   73 sen = 9.5 ppv = 13.3
# STOCKHOLM 1.0

DA2220         GGGGGUAUAGCUCAGUUGGUAGAGCGUUGCUUUUGCAUAGCAGACGUCAGCAGUUCGAGUCUGCUUAUCUCCA
#=GR DA2220 SS [[<-<_____>->,,,,,,,,,,<>,,,<>,,,,<>,,,<>,<_><_>,<>,<__>(,<_>,<>,,,,),]]:
//

# <sqname> <len> <cyksc> <sen> <PPV> <F>  <kpairs> <tpairs> <pfss> <logodds> <pass>
DA2220   73 -142.5    9.5   13.3   11.1 21 15   -inf    inf 0
DX2520                              sc = -141.5404    0.0 MB RAM   len   74 sen = 0.0 ppv = 0.0
# STOCKHOLM 1.0

DX2520         GGCGGAGUAGAGCAGUCAGGUAGCUCGCAGGGCUCAUAAUCCUGAAGUCAGAGGUUCAAAUCCUUUCUCCGCUA
#=GR DX2520 SS <_>{{-{,,[,<>,<_>,(<--<>-><>,,<<>->,,,,,)],(,,<_>,<-<<__>---->>,,,),}}-}::
//

# <sqname> <len> <cyksc> <sen> <PPV> <F>  <kpairs> <tpairs> <pfss> <logodds> <pass>
DX2520   74 -141.5    0.0    0.0    0.0 21 18   -inf    inf 0
DR1664                              sc = -144.2655    0.0 MB RAM   len   75 sen = 4.8 ppv = 5.6
# STOCKHOLM 1.0

DR1664         GUCCUCUUAGUUAAAUGGAUAUAACGAGCCCCUCCUAAGGGCUAAUUGCAGGUUCGAUUCCUGCAGGGGACACCA
#=GR DR1664 SS <_>[,,,,,(------(<______><-<>>)),<<___>><>,,,,,<>,(<__><___>),<>,]<<<_>->>:
//

# <sqname> <len> <cyksc> <sen> <PPV> <F>  <kpairs> <tpairs> <pfss> <logodds> <pass>
DR1664   75 -144.3    4.8    5.6    5.1 21 18   -inf    inf 0
DM6280                              sc = -140.3939    0.0 MB RAM   len   73 sen = 0.0 ppv = 0.0
# STOCKHOLM 1.0

DM6280         GCUUCAGUAGCUCAGUAGGAAGAGCGUCAGUCUCAUAAUCUGAAGGUCGAGAGUUCGAACCUCUCCUGGAGCA
#=GR DM6280 SS <>::<-<--<>->->::((,,,,<><_>,<_>,)-----):[--[<_>(-(,<__><__>)-),]]::<__>:
//

# <sqname> <len> <cyksc> <sen> <PPV> <F>  <kpairs> <tpairs> <pfss> <logodds> <pass>
DM6280   73 -140.4    0.0    0.0    0.0 20 17   -inf    inf 0
DK4880                              sc = -139.1148    0.0 MB RAM   len   71 sen = 15.8 ppv = 30.0
# STOCKHOLM 1.0

DK4880         CAUUAGAUGACUGAAAGCAAGUACUGGUCUCUUAAACCAUUUUAUAGUAAAUUAGCACUUACUUCUAAUGA
#=GR DK4880 SS [----[,,<_>,(,,,<>,,<----<<_>->----->),,,,,,,,<-------<>----->,,]----]:
//

# <sqname> <len> <cyksc> <sen> <PPV> <F>  <kpairs> <tpairs> <pfss> <logodds> <pass>
DK4880   71 -139.1   15.8   30.0   20.7 19 10   -inf    inf 0
DI5040                              sc = -140.4764    0.0 MB RAM   len   73 sen = 15.0 ppv = 20.0
# STOCKHOLM 1.0

DI5040         AGAGCUUGCUCCCAAAGCUUGGGUGUCUAGCUGAUAAUUAGACUAUCAAGGGUUAAAUUCCCUUCAAGCUCUA
#=GR DI5040 SS :(,<>,,<>,)<----<>-->[(,<_>,,<>,<-------<_>--->,,<<<_______>>>,,),,<>,]::
//

# <sqname> <len> <cyksc> <sen> <PPV> <F>  <kpairs> <tpairs> <pfss> <logodds> <pass>
DI5040   73 -140.5   15.0   20.0   17.1 20 15   -inf    inf 0
DP4700                              sc = -130.1148    0.0 MB RAM   len   65 sen = 0.0 ppv = 0.0
# STOCKHOLM 1.0

DP4700         CUAGAUAUAGUUUAGAGCAAAAUAUUGGCUUUGGGAGCUAAAGACACUUUUAUGAGUUUUCUAGA
#=GR DP4700 SS <__>::::::::::::<>:::::::::<>:::((,,<>,,,,<_>,)-------------)::::
//

# <sqname> <len> <cyksc> <sen> <PPV> <F>  <kpairs> <tpairs> <pfss> <logodds> <pass>
DP4700   65 -130.1    0.0    0.0    0.0 19 7   -inf    inf 0
DA2920                              sc = -139.6906    0.0 MB RAM   len   73 sen = 9.5 ppv = 10.5
# STOCKHOLM 1.0

DA2920         GGGGAUAUAGCUCAGUUGGUAGAGCUCCGCUCUUGCACGGCGGAUGUCAGCGGUUCGAGUCCGCUUAUCUCCA
#=GR DA2920 SS {{[<-----<>->,(--(<--<-<>->><>,)---),][<>((,,<_>,<>,<__>,,,,))<>,,,,],}}:
//

# <sqname> <len> <cyksc> <sen> <PPV> <F>  <kpairs> <tpairs> <pfss> <logodds> <pass>
DA2920   73 -139.7    9.5   10.5   10.0 21 19   -inf    inf 0
DP2920                              sc = -144.0137    0.0 MB RAM   len   74 sen = 14.3 ppv = 20.0
# STOCKHOLM 1.0

DP2920         AGGGAUGUGGCGCAGCUUGGUAGCGCGUUUGUUUUGGGUACAAAAUGUCACAGGUUCAAAUCCUGUCAUCCCUA
#=GR DP2920 SS :{{{,,,,<<>->,<>,,,,,,<><>,,,,,,,,,[(<__>,,,,,<_>,),<<__>---->],<_>,,}}}::
//

# <sqname> <len> <cyksc> <sen> <PPV> <F>  <kpairs> <tpairs> <pfss> <logodds> <pass>
DP2920   74 -144.0   14.3   20.0   16.7 21 15   -inf    inf 0
DL5041                              sc = -142.3102    0.0 MB RAM   len   73 sen = 0.0 ppv = 0.0
# STOCKHOLM 1.0

DL5041         GCUAAAAUAGCAAAGUGGUUAAUGCAGAAGGCCUAAGACCUUCCUAUCAAAGGUUCAACUCCCUUUUUUAGCU
#=GR DL5041 SS {,,,,,,,,<>,,,{,[[,,,,,<>,(,,<<>>,,,<_>),,]],,,,,,,<<__>-->,}}::::::::<>:
//

# <sqname> <len> <cyksc> <sen> <PPV> <F>  <kpairs> <tpairs> <pfss> <logodds> <pass>
DL5041   73 -142.3    0.0    0.0    0.0 19 13   -inf    inf 0
DV3200                              sc = -139.6189    0.0 MB RAM   len   72 sen = 4.8 ppv = 6.7
# STOCKHOLM 1.0

DV3200         AGGGGUAUAACUCAGCGGUAGAGUGUCACCUUGACGUGGUGGAAGUCAUCAGUUCGAACCUGAUUAUCCCUA
#=GR DV3200 SS :[<<<_____>->-->,,,,<-<-<_>->>,,<_>,,((-(<--<_>-->,<__><__>)-------))]::
//

# <sqname> <len> <cyksc> <sen> <PPV> <F>  <kpairs> <tpairs> <pfss> <logodds> <pass>
DV3200   72 -139.6    4.8    6.7    5.6 21 15   -inf    inf 0
DS0260                              sc = -172.3561    0.0 MB RAM   len   90 sen = 0.0 ppv = 0.0
# STOCKHOLM 1.0

DS0260         GGAAGGUAGGGCGUAGUGGUACGCAACUAGUCUUGAAAACUAGCCCGCUGUAGUGAUACGGUGAUGGUUCGACUCCAUUACCUUCCUCCA
#=GR DS0260 SS {{--{{,,,,<>{,,[,(<__><>,,),,<_>,,,,,,,],,<>}}<>,,,,[,<___>((-(--(<__><_>,))----)),,]}-}}:
//

# <sqname> <len> <cyksc> <sen> <PPV> <F>  <kpairs> <tpairs> <pfss> <logodds> <pass>
DS0260   90 -172.4    0.0    0.0    0.0 26 21   -inf    inf 0
DM2680                              sc = -144.1356    0.0 MB RAM   len   73 sen = 0.0 ppv = 0.0
# STOCKHOLM 1.0

DM2680         GCCUACUUAACUCAGUGGUUAGAGUAUUGCUUUCAUACGGCGGGAGUCAUUGGUUCAAAUCCAAUAGUAGGUA
#=GR DM2680 SS <>{,,[,,,,(,<_>,<<-----<_____>--->--->)<>]((,<_>,,,,<__>,,,,)),,,,}::::::
//

# <sqname> <len> <cyksc> <sen> <PPV> <F>  <kpairs> <tpairs> <pfss> <logodds> <pass>
DM2680   73 -144.1    0.0    0.0    0.0 21 13   -inf    inf 0
DA2100                              sc = -145.2273    0.0 MB RAM   len   76 sen = 0.0 ppv = 0.0
# STOCKHOLM 1.0

DA2100         GGGGGUUUAGCUCAGUUGGUAGAGCGCCUGCUUUGCAAGCAGGAUGUCAGCGGUUCGAGUCCGCUAACCUCCACCA
#=GR DA2100 SS {{{{<----<>->,,,,,,,,(,<><>),<>,,,<>,,<>,[[,,<_>,<>(<__><-<_>>,),,,]],}}-}}:
//

# <sqname> <len> <cyksc> <sen> <PPV> <F>  <kpairs> <tpairs> <pfss> <logodds> <pass>
DA2100   76 -145.2    0.0    0.0    0.0 21 20   -inf    inf 0
DI5360                              sc = -133.1439    0.0 MB RAM   len   69 sen = 5.3 ppv = 10.0
# STOCKHOLM 1.0

DI5360         AGAAAUAUGUCUGACAAAAGAGUUACUUUGAUAGAGUAAAUAAUAGAGCUUCAAACCCUCUUAUUUCUA
#=GR DI5360 SS :[,,,,,,<_>,<_>,,,,(,<___>,,,<---<-<---------<-<>-->--->>>,),,,,,,]::
//

# <sqname> <len> <cyksc> <sen> <PPV> <F>  <kpairs> <tpairs> <pfss> <logodds> <pass>
DI5360   69 -133.1    5.3   10.0    6.9 19 10   -inf    inf 0
DM4480                              sc = -142.5998    0.0 MB RAM   len   74 sen = 4.8 ppv = 6.7
# STOCKHOLM 1.0

DM4480         GGGCUUAUAGUUUAAUUGGUUGAAACGUACCGCUCAUAACGGUGAUAUUGUAGGUUCGAGCCCUACUAAGCCCA
#=GR DM4480 SS {{<>,,,,,[,,,,,,,(,,,<___><__>)<>,],,,,}[(-(-----(,,<___><__>))--),,,<>]}:
//

# <sqname> <len> <cyksc> <sen> <PPV> <F>  <kpairs> <tpairs> <pfss> <logodds> <pass>
DM4480   74 -142.6    4.8    6.7    5.6 21 15   -inf    inf 0
DV5920                              sc = -135.5846    0.0 MB RAM   len   67 sen = 0.0 ppv = 0.0
# STOCKHOLM 1.0

DV5920         CAAGACAUAGCUUAAAUAAAGCAUCUAGUUUACACCUAGAAGAUUUCACCCACCAUGAAUGCCUUGA
#=GR DV5920 SS :::<_>:::<>:::::::::<>:::::<____>:::::<--<____>--><-----<---<>>-->:
//

# <sqname> <len> <cyksc> <sen> <PPV> <F>  <kpairs> <tpairs> <pfss> <logodds> <pass>
DV5920   67 -135.6    0.0    0.0    0.0 19 9   -inf    inf 0
DV2921                              sc = -139.9308    0.0 MB RAM   len   73 sen = 0.0 ppv = 0.0
# STOCKHOLM 1.0

DV2921         AGGGCUAUAGCUCAGUUGGUAGAGCAACUCGUUUACACCGAGAAGGUCUACGGUUCGAGUCCGUAUAGCCCUA
#=GR DV2921 SS :[(<>,,,,<>,),(--(<--<-<>-->-><____>,)),,,,,,<_>,,](<__><-<_>><----<>>)::
//

# <sqname> <len> <cyksc> <sen> <PPV> <F>  <kpairs> <tpairs> <pfss> <logodds> <pass>
DV2921   73 -139.9    0.0    0.0    0.0 20 17   -inf    inf 0
DM1230                              sc = -143.5347    0.0 MB RAM   len   77 sen = 10.0 ppv = 8.0
# STOCKHOLM 1.0

DM1230         GGCGGUGUAGCUCAGCUGGCUAGAGCGUGCGGUUCAUACCCGCAAGGUCGAGGGUUCAAGUCCCCCCGCCGCUACCA
#=GR DM1230 SS {<>{{,<--<>->,<>,{<>,,[,<>(,<><<__>--->)]<>,,[<_>(-((<__>,,<_>)))]}<>}<>,,}}:
//

# <sqname> <len> <cyksc> <sen> <PPV> <F>  <kpairs> <tpairs> <pfss> <logodds> <pass>
DM1230   77 -143.5   10.0    8.0    8.9 20 25   -inf    inf 0
DK1140                              sc = -143.5581    0.0 MB RAM   len   76 sen = 14.3 ppv = 13.6
# STOCKHOLM 1.0

DK1140         GACUCGUUAGCUCAGCCGGUAGAGCAACUGGCUUUUAACCAGUGGGUCCGGGGUUCGAAUCCCCGACGAGUCACCA
#=GR DK1140 SS <_>:[<---<>->,<><>(,,<-<>-->,<<>------>),]:[<<_>>(((<__><___>)))<_><-<_>->]:
//

# <sqname> <len> <cyksc> <sen> <PPV> <F>  <kpairs> <tpairs> <pfss> <logodds> <pass>
DK1140   76 -143.6   14.3   13.6   14.0 21 22   -inf    inf 0
DQ9990                              sc = -137.4935    0.0 MB RAM   len   72 sen = 0.0 ppv = 0.0
# STOCKHOLM 1.0

DQ9990         GGUUCCAUGGUGUAAUGGUUAGCACUCUGGACUCUGAAUCCAGCGAUCCGAGUUCAAAUCUCGGUGGAACCU
#=GR DQ9990 SS <<__>>::{[,(,,,,<<---<>->->,<<_>->,<___>),<><__>]<-<__>---->,}:::<<__>>:
//

# <sqname> <len> <cyksc> <sen> <PPV> <F>  <kpairs> <tpairs> <pfss> <logodds> <pass>
DQ9990   72 -137.5    0.0    0.0    0.0 21 17   -inf    inf 0
DT0260                              sc = -145.2494    0.0 MB RAM   len   75 sen = 5.3 ppv = 5.9
# STOCKHOLM 1.0

DT0260         GCUCCUAAAGCAUUGUUGGUGAUGCAGUUGCCUUGUAAGCAUCUGAACCGGGUUCGAUUCCUAGUGGGAGCACCA
#=GR DT0260 SS <>:{{,,,,<>,,,,,,,[,(,,<>,<--<>>,,<____>,,),<__>],(<__><___>),,}-}<<-<>->>:
//

# <sqname> <len> <cyksc> <sen> <PPV> <F>  <kpairs> <tpairs> <pfss> <logodds> <pass>
DT0260   75 -145.2    5.3    5.9    5.6 19 17   -inf    inf 0
DI3080                              sc = -142.6984    0.0 MB RAM   len   74 sen = 0.0 ppv = 0.0
# STOCKHOLM 1.0

DI3080         GCAUCCAUGGCUGAAUGGUUAAAGCGCCCAACUCAUAAUUGGUAAAUUUGCGGGUUCAAUUCCUGCUGGAUGCA
#=GR DI3080 SS <>::{[--[<>,(---((,,,,,<><>))--),]------](,,,,,,,<><-<__>---->),<>,}<___>:
//

# <sqname> <len> <cyksc> <sen> <PPV> <F>  <kpairs> <tpairs> <pfss> <logodds> <pass>
DI3080   74 -142.7    0.0    0.0    0.0 19 16   -inf    inf 0
DT1820                              sc = -146.0444    0.0 MB RAM   len   76 sen = 5.0 ppv = 5.3
# STOCKHOLM 1.0

DT1820         GCCGGAUUAGCUCAGUCGGUAGAGCAGCUCAUUCGUAAUGAGAAGGUCGGGGGUUCGAUUCCUCUAUCCGGCACCA
#=GR DT1820 SS <>[[<----<>->,<_>(,,,<__>,<>,),,,]]:::::::::[<_>((((<__><___>)-)---))<<>->]:
//

# <sqname> <len> <cyksc> <sen> <PPV> <F>  <kpairs> <tpairs> <pfss> <logodds> <pass>
DT1820   76 -146.0    5.0    5.3    5.1 20 19   -inf    inf 0
DH4700                              sc = -128.9871    0.0 MB RAM   len   64 sen = 0.0 ppv = 0.0
# STOCKHOLM 1.0

DH4700         AAAAAAGUAGUUUAAUUUAAGAACGAUAGGUUGUGGGGCUAUUAGCGGUGUUAACCCUUUUUUA
#=GR DH4700 SS ::::::::::::::::::::<__>::::::::::(((<>,,,,,<>,,,,,,,,))):::::::
//

# <sqname> <len> <cyksc> <sen> <PPV> <F>  <kpairs> <tpairs> <pfss> <logodds> <pass>
DH4700   64 -129.0    0.0    0.0    0.0 18 6   -inf    inf 0
DE6321                              sc = -137.0977    0.0 MB RAM   len   72 sen = 19.0 ppv = 18.2
# STOCKHOLM 1.0

DE6321         UCCGUCAUGGUCCAGUGGCUAGGAUUCAUCGCUCUCACCGAUGCGGCGGGGGUUCGAUUCCCCCUGACGGAG
#=GR DE6321 SS :{{<_>,,<<_>>,(-(<>,,<<___>--><>,)-),{<>,,<>[<>((((<__><___>)))),,,]}}-}
//

# <sqname> <len> <cyksc> <sen> <PPV> <F>  <kpairs> <tpairs> <pfss> <logodds> <pass>
DE6321   72 -137.1   19.0   18.2   18.6 21 22   -inf    inf 0
DS4400                              sc = -172.0863    0.0 MB RAM   len   88 sen = 16.0 ppv = 25.0
# STOCKHOLM 1.0

DS4400         GGAGGUAUGGCUGAGUGGCUUAAGGCAUUGGUUUGCUAAAUCGACAUACAAGAAGAUUGUAUCAUGGGUUCGAAUCCCAUUUCCUCCG
#=GR DS4400 SS {{-{[,,,,<>,,,,,(<>,,,,<_>,,,,,,,,<>,,,,,)<_>,,,],,[--[,,,<___>,,,(<__><___>)]----]}-}}:
//

# <sqname> <len> <cyksc> <sen> <PPV> <F>  <kpairs> <tpairs> <pfss> <logodds> <pass>
DS4400   88 -172.1   16.0   25.0   19.5 25 16   -inf    inf 0
DK4030                              sc = -139.6135    0.0 MB RAM   len   72 sen = 10.0 ppv = 18.2
# STOCKHOLM 1.0

DK4030         GAGAGUAUUGUUUAAUGGUAAAACAUUCUGUCUUUUAAGCAGUCUAUAGUGGUUCGAUUCCACUUAUUCUCA
#=GR DK4030 SS ::[------[,,,,,,<<_____>--->,<_>,,,,,,<>,<_>,,,,(-(<__><___>)-),,,,,]-]:
//

# <sqname> <len> <cyksc> <sen> <PPV> <F>  <kpairs> <tpairs> <pfss> <logodds> <pass>
DK4030   72 -139.6   10.0   18.2   12.9 20 11   -inf    inf 0
DR4080                              sc = -142.9477    0.0 MB RAM   len   73 sen = 0.0 ppv = 0.0
# STOCKHOLM 1.0

DR4080         GCUCUCUUAGCUUAAUGGUUAAAGCAUAAUACUUCUAAUAUUAAUAUUCCAUGUUCAAAUCAUGGAGAGAGUA
#=GR DR4080 SS <>:[-[,,,<>,,,,,<<-----<>------>-->,,,,,,,,,,,,,((,,<__>,,,,<__>)-),]-]::
//

# <sqname> <len> <cyksc> <sen> <PPV> <F>  <kpairs> <tpairs> <pfss> <logodds> <pass>
DR4080   73 -142.9    0.0    0.0    0.0 21 11   -inf    inf 0
DW5280                              sc = -128.9514    0.0 MB RAM   len   66 sen = 0.0 ppv = 0.0
# STOCKHOLM 1.0

DW5280         AGAAGUUUAGGAUAUACAGUCCAAGAGCCUUCAAAGCCCUUAGAAAACAAACAAGUUUAACUUCUG
#=GR DW5280 SS :[,,(----(<_____>,<-----<-<>>-->,,,<>)),,,<____>,,,]::<_____>::<_>
//

# <sqname> <len> <cyksc> <sen> <PPV> <F>  <kpairs> <tpairs> <pfss> <logodds> <pass>
DW5280   66 -129.0    0.0    0.0    0.0 19 11   -inf    inf 0
DC1660                              sc = -139.0622    0.0 MB RAM   len   74 sen = 10.0 ppv = 9.5
# STOCKHOLM 1.0

DC1660         GGCGCGUUAACAAAGCGGUUAUGUAGCGGAUUGCAAAUCCGUCUAGUCCGGUUCGACUCCGGAACGCGCCUCCA
#=GR DC1660 SS {<><><____>,,,<>{[,,,,(,,<><<---<>---->><_>,,<_>)(<__><_>,)](<__><><>),}}:
//

# <sqname> <len> <cyksc> <sen> <PPV> <F>  <kpairs> <tpairs> <pfss> <logodds> <pass>
DC1660   74 -139.1   10.0    9.5    9.8 20 21   -inf    inf 0
DQ9991                              sc = -143.0611    0.0 MB RAM   len   74 sen = 9.5 ppv = 10.5
# STOCKHOLM 1.0

DQ9991         GUCUCUGUGGCGCAAUCGGUUAGCGCGUUCGGCUGUUAACCGAAAGAUUGGUGGUUCGAGCCCACCCAGGGACG
#=GR DQ9991 SS <_>:[,,,(<><>,,,),,,,,<><><__>(<>,<____>)(---(---(--(<__><-<>>)-))),,]<_>:
//

# <sqname> <len> <cyksc> <sen> <PPV> <F>  <kpairs> <tpairs> <pfss> <logodds> <pass>
DQ9991   74 -143.1    9.5   10.5   10.0 21 19   -inf    inf 0
DQ1540                              sc = -136.7880    0.0 MB RAM   len   72 sen = 10.0 ppv = 10.5
# STOCKHOLM 1.0

DQ1540         UGGGCUAUAGCCAAGCGGUAAGGCAACGGACUUUGACUCCGUCAUGCGUUGGUUCGAAUCCAGCUAGCCCAG
#=GR DQ1540 SS :{(<>,,,,<>),,<>{[,,,<<>-->(<_>,,,<_>,)]<_>,,,}[,,(<__><___>),<>,,<>]}::
//

# <sqname> <len> <cyksc> <sen> <PPV> <F>  <kpairs> <tpairs> <pfss> <logodds> <pass>
DQ1540   72 -136.8   10.0   10.5   10.3 20 19   -inf    inf 0
DT1180                              sc = -144.9845    0.0 MB RAM   len   76 sen = 4.8 ppv = 5.6
# STOCKHOLM 1.0

DT1180         GCUGACUUAGCUCAGCAGGCAGAGCAACUGACUUGUAAUCAGUAGGUCGUAGGUUCGAUUCCUAUAGUCAGCACCA
#=GR DT1180 SS <>:<_>:::<>:[,<>,(<>,<-<>-->,<_>,,,,,,,),]::{<_>[,,(<__><___>),,,,<_>,<>,]}:
//

# <sqname> <len> <cyksc> <sen> <PPV> <F>  <kpairs> <tpairs> <pfss> <logodds> <pass>
DT1180   76 -145.0    4.8    5.6    5.1 21 18   -inf    inf 0
DE8100                              sc = -138.4036    0.0 MB RAM   len   72 sen = 9.5 ppv = 9.5
# STOCKHOLM 1.0

DE8100         UCCCUGGUGGUCUAGUGGUUAGGAUUCGGCGCUCUCACCGCCGCGGCCCGGGUUCGAUUCUCGGUCAGGGAA
#=GR DE8100 SS :{{{-{,,,<_>,,{,[[---[<___>(<><>,),]-]]<>}<><<>>}}(<__><___>,)<__>,,}}::
//

# <sqname> <len> <cyksc> <sen> <PPV> <F>  <kpairs> <tpairs> <pfss> <logodds> <pass>
DE8100   72 -138.4    9.5    9.5    9.5 21 21   -inf    inf 0
DP0680                              sc = -143.3811    0.0 MB RAM   len   75 sen = 0.0 ppv = 0.0
# STOCKHOLM 1.0

DP0680         GGGGCCAUAGGGUAGCCUGGUCUAUCCUUUGGGCUUUGGGAGCCUGAGACCCCGGUUCAAAUCCGGGUGGCCCCA
#=GR DP0680 SS [(<<>>,,,,,<___>),<<_>--->]:::{[<>,,,((<-<>>,<___>))]<<__>---->}<<--<<>>>>:
//

# <sqname> <len> <cyksc> <sen> <PPV> <F>  <kpairs> <tpairs> <pfss> <logodds> <pass>
DP0680   75 -143.4    0.0    0.0    0.0 20 21   -inf    inf 0
DX9990                              sc = -136.9102    0.0 MB RAM   len   72 sen = 4.8 ppv = 5.0
# STOCKHOLM 1.0

DX9990         AGCAGAGUGGCGCAGCGGAAGCGUGCUGGGCCCAUAACCCAGAGGUCGAUGGAUCGAAACCAUCCUCUGCUA
#=GR DX9990 SS :<>:{,,,[<><>,<>((,,<>,,<>,<<<>>>,,,,))],[-[<_>(,,,<__><___>),,]],}:<>::
//

# <sqname> <len> <cyksc> <sen> <PPV> <F>  <kpairs> <tpairs> <pfss> <logodds> <pass>
DX9990   72 -136.9    4.8    5.0    4.9 21 20   -inf    inf 0
DC0380                              sc = -142.8264    0.0 MB RAM   len   76 sen = 10.5 ppv = 8.0
# STOCKHOLM 1.0

DC0380         GCCAAGGUGGCAGAGUUCGGCCUAACGCGGCGGCCUGCAGAGCCGCUCAUCGCCGGUUCAAAUCCGGCCCUUGGCU
#=GR DC0380 SS <>{--{{,{[,,(,<__><<>>,,,)<>(<><<>>,<>,<-<>><>,),,]<>}<<__>---->}<<>>}--}<>:
//

# <sqname> <len> <cyksc> <sen> <PPV> <F>  <kpairs> <tpairs> <pfss> <logodds> <pass>
DC0380   76 -142.8   10.5    8.0    9.1 19 25   -inf    inf 0
DF5060                              sc = -130.9996    0.0 MB RAM   len   68 sen = 0.0 ppv = 0.0
# STOCKHOLM 1.0

DF5060         GCUGACGUAGCUUAACUAAAGCAUAACACUGAAGCUGUUAAGACGGACCCUAGAAAGUCCCGCUAGCA
#=GR DF5060 SS [,,<_>(,,<>,,,,,,,,,<>,,,,),]:[,,<>,(,,,,<_><<_>>),,<---<_>>]<>::<>:
//

# <sqname> <len> <cyksc> <sen> <PPV> <F>  <kpairs> <tpairs> <pfss> <logodds> <pass>
DF5060   68 -131.0    0.0    0.0    0.0 19 15   -inf    inf 0
DE4080                              sc = -140.7207    0.0 MB RAM   len   72 sen = 0.0 ppv = 0.0
# STOCKHOLM 1.0

DE4080         GAUCUUAUCGUCUAAUGGUUACGACAUCAACUUUUCAUGUUGAAAAUGUUGGUUCAAUCCCAACUAAGAUUA
#=GR DE4080 SS <__>:::::<_>::::(<___><_>,,):::::::<--<--<-----<--<<__>--->>>-->--->::::
//

# <sqname> <len> <cyksc> <sen> <PPV> <F>  <kpairs> <tpairs> <pfss> <logodds> <pass>
DE4080   72 -140.7    0.0    0.0    0.0 20 11   -inf    inf 0
DW1230                              sc = -141.4959    0.0 MB RAM   len   75 sen = 5.0 ppv = 4.8
# STOCKHOLM 1.0

DW1230         GGGGGCAUGGUGUCAACGGUAGCACACAGGUCUCCAAAACCUUUAGUGUGGGUUCGAAUCCUGCUGCCCUCGCCA
#=GR DW1230 SS {{[[<>,,(<-<_>--><<--<>->->,<<_>->),,,,]],,,,[-[-[(<__><___>),<>,<>]]-],}}:
//

# <sqname> <len> <cyksc> <sen> <PPV> <F>  <kpairs> <tpairs> <pfss> <logodds> <pass>
DW1230   75 -141.5    5.0    4.8    4.9 20 21   -inf    inf 0
DG4760                              sc = -124.4990    0.0 MB RAM   len   63 sen = 5.0 ppv = 16.7
# STOCKHOLM 1.0

DG4760         AUUUUUCUAGUAUAAUUAGUACAUUUGACUUCCAAUCAAAAGAUUGAAAUAUCAAGAAAAAUA
#=GR DG4760 SS :::::::::(,,,,,,,,<__>,,,,<_>,,)(,,,<____>,,,<______>,,):::::::
//

# <sqname> <len> <cyksc> <sen> <PPV> <F>  <kpairs> <tpairs> <pfss> <logodds> <pass>
DG4760   63 -124.5    5.0   16.7    7.7 20 6   -inf    inf 0
DL5880                              sc = -139.5565    0.0 MB RAM   len   71 sen = 10.0 ppv = 18.2
# STOCKHOLM 1.0

DL5880         ACUUUUAAAGGAUAACAGCUAUCCAUUGGUCUUAGGCCCCAAAAAUUUUGGUGCAACUCCAAAUAAAAGUA
#=GR DL5880 SS :[-------[<____>,<>,,,,,,,,(<_>,,,<<>->),,,,,,,,,<<-<>-->->]--------]::
//

# <sqname> <len> <cyksc> <sen> <PPV> <F>  <kpairs> <tpairs> <pfss> <logodds> <pass>
DL5880   71 -139.6   10.0   18.2   12.9 20 11   -inf    inf 0
DA4620                              sc = -127.3732    0.0 MB RAM   len   63 sen = 0.0 ppv = 0.0
# STOCKHOLM 1.0

DA4620         GACGGUAUAGUUUAAGUUGAGAUGUGUGCUCUGCGAGCAUUCGGUAGAGGUUUCUUGCCGUUG
#=GR DA4620 SS <_>::::::::::::::::::::::<-<>->:<><-<>---><<-----<___>--->>::::
//

# <sqname> <len> <cyksc> <sen> <PPV> <F>  <kpairs> <tpairs> <pfss> <logodds> <pass>
DA4620   63 -127.4    0.0    0.0    0.0 18 9   -inf    inf 0
DL5021                              sc = -142.3090    0.0 MB RAM   len   73 sen = 0.0 ppv = 0.0
# STOCKHOLM 1.0

DL5021         GUUGCAGUAGCAAAGCGGUUAAUGCGAGAAUCCUAAAAUUUCUUUAUCAGAGGUUCAAAUCCUCUCUCCAACU
#=GR DL5021 SS [--[--[,,<>,,,<>((,,,,,<><-<___>>,,,,,,,,)-----),<-<<__>---->>,]-]-]:::::
//

# <sqname> <len> <cyksc> <sen> <PPV> <F>  <kpairs> <tpairs> <pfss> <logodds> <pass>
DL5021   73 -142.3    0.0    0.0    0.0 18 13   -inf    inf 0
DV2601                              sc = -136.9915    0.0 MB RAM   len   72 sen = 5.0 ppv = 5.6
# STOCKHOLM 1.0

DV2601         AGGGCUAUAGCUCAGCGGUAGAGCGCCUCGUUUACACCGAGAAUGUCUACGGUUCAAAUCCGUAUAGCCCUA
#=GR DV2601 SS :{(<>,,,,<>,),[-[(--(,<><>)-)<____>,]](,<---<_>--><<__>---->)<----<>>}::
//

# <sqname> <len> <cyksc> <sen> <PPV> <F>  <kpairs> <tpairs> <pfss> <logodds> <pass>
DV2601   72 -137.0    5.0    5.6    5.3 20 18   -inf    inf 0
DP1500                              sc = -145.1840    0.0 MB RAM   len   74 sen = 0.0 ppv = 0.0
# STOCKHOLM 1.0

DP1500         CGGGAAGUGGCUCAGUUUGGUAGAGCACCUGGUUUGGGACCAGGGGGUCGCAGGUUCAAAUCCUGUCUUCCCGA
#=GR DP1500 SS <>{{,,,,<<>->,,,,,,<--<-<>->>,,,,,,,<<_>>,[((<<_>->,,<__>,,,,)),<_>,,]}}::
//

# <sqname> <len> <cyksc> <sen> <PPV> <F>  <kpairs> <tpairs> <pfss> <logodds> <pass>
DP1500   74 -145.2    0.0    0.0    0.0 21 17   -inf    inf 0
DM5220                              sc = -139.5698    0.0 MB RAM   len   69 sen = 15.8 ppv = 25.0
# STOCKHOLM 1.0

DM5220         AGUAAGGUCAGCUAACUAAGCUAUCGGGCCCAUACCCCGAAAAUGAUGGUUUAACCCCUUCCCCUACUA
#=GR DM5220 SS :(---((,,,<>,,,,,,,<>,,,,<<<______>->><-----<--<<_____>>>>,,)--)--)::
//

# <sqname> <len> <cyksc> <sen> <PPV> <F>  <kpairs> <tpairs> <pfss> <logodds> <pass>
DM5220   69 -139.6   15.8   25.0   19.4 19 12   -inf    inf 0
DP8100                              sc = -139.1433    0.0 MB RAM   len   72 sen = 0.0 ppv = 0.0
# STOCKHOLM 1.0

DP8100         GGCUCGUUGGUCUAGGGGUAUGAUUCUCGCUUCGGGUGCGAGAGGUCCCGGGUUCAAAUCCCGGACGAGCCC
#=GR DP8100 SS <<>->[,,,<_>,,,(<----<___>-><>,,),,,,<>(,<-<<_>>><<<__>---->>),<_><-<>>]
//

# <sqname> <len> <cyksc> <sen> <PPV> <F>  <kpairs> <tpairs> <pfss> <logodds> <pass>
DP8100   72 -139.1    0.0    0.0    0.0 20 19   -inf    inf 0
DP1700                              sc = -148.2426    0.0 MB RAM   len   77 sen = 9.5 ppv = 9.5
# STOCKHOLM 1.0

DP1700         CGGCGAGUAGCGCAGCUUGGUAGCGCAACUGGUUUGGGACCAGUGGGUCGGAGGUUCGAAUCCUCUCUCGCCGACCA
#=GR DP1700 SS [<_>(,<___><>,<>,,,<___><>,,),,]:::<<__>>:{,{[<_>((-(<__><___>)-)-),]<>}<_>}:
//

# <sqname> <len> <cyksc> <sen> <PPV> <F>  <kpairs> <tpairs> <pfss> <logodds> <pass>
DP1700   77 -148.2    9.5    9.5    9.5 21 21   -inf    inf 0
DR0660                              sc = -141.8385    0.0 MB RAM   len   75 sen = 0.0 ppv = 0.0
# STOCKHOLM 1.0

DR0660         GGGCCCGUGGCCUAGUCUGGAUACGGCACCGGCCUUCUAAGCCGGGGAUCGGGGGUUCAAAUCCCUCCGGGUCCG
#=GR DR0660 SS <<<>>>[,<<>>,,<_>,(<___><<>->)<<>>,,]:::<><>((<__>,<<<<__>---->>>,))<<__>>:
//

# <sqname> <len> <cyksc> <sen> <PPV> <F>  <kpairs> <tpairs> <pfss> <logodds> <pass>
DR0660   75 -141.8    0.0    0.0    0.0 20 24   -inf    inf 0
DK9991                              sc = -140.7342    0.0 MB RAM   len   73 sen = 0.0 ppv = 0.0
# STOCKHOLM 1.0

DK9991         GCCCGGCUAGCUCAGUCGGUAGAGCAUGAGACUCUUAAUCUCAGGGUCGUGGGUUCGAGCCCCACGUUGGGCG
#=GR DK9991 SS <>{{(<>,,<>,),<_>,(--(,<>,,<-<_>->,,,,,)-),[<__>(-(<___><-<>>)),]},,<__>}
//

# <sqname> <len> <cyksc> <sen> <PPV> <F>  <kpairs> <tpairs> <pfss> <logodds> <pass>
DK9991   73 -140.7    0.0    0.0    0.0 21 20   -inf    inf 0
DH5840                              sc = -139.4014    0.0 MB RAM   len   69 sen = 0.0 ppv = 0.0
# STOCKHOLM 1.0

DH5840         GUAAAUAUAGUUUAACCAAAACAUUAGAUUGUGAAUCUAAUAAUAGGGCCCCACAACCCCUUAUUUACC
#=GR DH5840 SS (--------(----------------(---(,<___>,,,,,,,,<<<>>>,,)--)))::::::::::
//

# <sqname> <len> <cyksc> <sen> <PPV> <F>  <kpairs> <tpairs> <pfss> <logodds> <pass>
DH5840   69 -139.4    0.0    0.0    0.0 20 8   -inf    inf 0
DS1140                              sc = -176.1594    0.0 MB RAM   len   92 sen = 8.3 ppv = 8.3
# STOCKHOLM 1.0

DS1140         GGAAGAUUACCCAAGUCCGGCUGAAGGGAUCGGUCUUGAAAACCGAGAGUCGGGGAAACCGAGCGGGGGUUCGAAUCCCUCAUCUUCCGCCA
#=GR DS1140 SS <<--<____>>>::<_>((<>,<_______><<_>------->)):::<_>{{<<___>>[,<>((((<__><___>))-)--),,]}<>}:
//

# <sqname> <len> <cyksc> <sen> <PPV> <F>  <kpairs> <tpairs> <pfss> <logodds> <pass>
DS1140   92 -176.2    8.3    8.3    8.3 24 24   -inf    inf 0
DS2680                              sc = -170.9035    0.0 MB RAM   len   88 sen = 26.9 ppv = 38.9
# STOCKHOLM 1.0

DS2680         GGAGAGAUGGCUGAGUGGACUAAAGCGGCGGAUUGCUAAUCCGUUGUACAAUUUUUUUGUACCGAGGGUUCGAAUCCCUCUCUUUCCG
#=GR DS2680 SS [[-[,(,,,<>,,,,,,<_>,,,,<><_><<---<>---->><_____>,,,,,,,,,<__>)(-((<__><___>))-),]---]]:
//

# <sqname> <len> <cyksc> <sen> <PPV> <F>  <kpairs> <tpairs> <pfss> <logodds> <pass>
DS2680   88 -170.9   26.9   38.9   31.8 26 18   -inf    inf 0
DN5280                              sc = -145.3122    0.0 MB RAM   len   74 sen = 15.8 ppv = 30.0
# STOCKHOLM 1.0

DN5280         UAGAUUGAAGCCAGUAAGUAGGGUAUUUAGCUGUUAACUAAAUUUUCGUAGGAAUUUGAUUCCUUCCAAUCUAG
#=GR DN5280 SS ::[,,,<--<>>,(,,,,,,,<<------<>------>--------><--<------<___>>-->),,,]:::
//

# <sqname> <len> <cyksc> <sen> <PPV> <F>  <kpairs> <tpairs> <pfss> <logodds> <pass>
DN5280   74 -145.3   15.8   30.0   20.7 19 10   -inf    inf 0
DG9161                              sc = -137.2581    0.0 MB RAM   len   72 sen = 10.0 ppv = 10.5
# STOCKHOLM 1.0

DG9161         GCGUUGGUGGUAUAGUGGUGAACAUAGCUGCCUUCCAAGCAGUUGACCCGGGUUCGAUUCCCGGCCAACGCA
#=GR DG9161 SS <>{--{,,,[,,,,(-((,<__>,,,<>,<>)--)),,<>,<--<_>>]((<__><___>))<<>>,,}-}:
//

# <sqname> <len> <cyksc> <sen> <PPV> <F>  <kpairs> <tpairs> <pfss> <logodds> <pass>
DG9161   72 -137.3   10.0   10.5   10.3 20 19   -inf    inf 0
DL9990                              sc = -156.8858    0.0 MB RAM   len   82 sen = 13.0 ppv = 13.0
# STOCKHOLM 1.0

DL9990         GGUAGCGUGGCCGAGCGGUCUAAGGCGCUGGAUUUAGGCUCCAGUCUCUUCGGAGGCGUGGGUUCGAAUCCCACCGCUGCCA
#=GR DL9990 SS :(,,<>,,<<>>,,<>,,,):::[<><>,(<-----<<>->>,<_>,),,]{[-[<>(-((<__><___>))-)]-],<>}:
//

# <sqname> <len> <cyksc> <sen> <PPV> <F>  <kpairs> <tpairs> <pfss> <logodds> <pass>
DL9990   82 -156.9   13.0   13.0   13.0 23 23   -inf    inf 0
DY5160                              sc = -130.2772    0.0 MB RAM   len   67 sen = 5.6 ppv = 6.7
# STOCKHOLM 1.0

DY5160         GGUAAAGUGGCCGAGCAGGCGGCGAAUUGUAGCUUCGAAGACAGAGGUUUGAGUCCCCUCUUUACCA
#=GR DY5160 SS [,,,,,,,<<>><__>,,<>,<>,,,,,<--<>-->(,,<_>,<-<<---<-<_>>>>->,,,,)]:
//

# <sqname> <len> <cyksc> <sen> <PPV> <F>  <kpairs> <tpairs> <pfss> <logodds> <pass>
DY5160   67 -130.3    5.6    6.7    6.1 18 15   -inf    inf 0
DG1581                              sc = -142.8677    0.0 MB RAM   len   76 sen = 9.5 ppv = 8.3
# STOCKHOLM 1.0

DG1581         GCGGGAGUAGCUCAGUUGGUAGAGCAUCGGCUUCCCAAGCCGAGGGUCGCGGGUUCGAGUCCCGUCUCCCGCUCCA
#=GR DG1581 SS <>{{<-<___>->,[,,((,,<-<>--><<>-->)),,<>][-[[<_><>((<__><___>))<_>,]]]<>,}}:
//

# <sqname> <len> <cyksc> <sen> <PPV> <F>  <kpairs> <tpairs> <pfss> <logodds> <pass>
DG1581   76 -142.9    9.5    8.3    8.9 21 24   -inf    inf 0
DR5100                              sc = -134.6739    0.0 MB RAM   len   69 sen = 0.0 ppv = 0.0
# STOCKHOLM 1.0

DR5100         AGGUGAUUAGUCUAAGUAAAAUACUUGAUUUCGGCUCAAGAGUCUGUGGUUAAAGUCCACAAUUGCCUA
#=GR DR5100 SS ::[,,,,,,<_>,,,<_______>,,<____><<>->,,(,<_>,,,,<-----<_>>,),,,,<>]::
//

# <sqname> <len> <cyksc> <sen> <PPV> <F>  <kpairs> <tpairs> <pfss> <logodds> <pass>
DR5100   69 -134.7    0.0    0.0    0.0 20 11   -inf    inf 0
DL1140                              sc = -170.5921    0.0 MB RAM   len   89 sen = 8.7 ppv = 8.7
# STOCKHOLM 1.0

DL1140         CCCCAAGUGGCGGAAUAGGUAGACGCAUUGGACUUAAAAUCCAACGGGCUUAAUAUCCUGUGCCGGUUCAAGUCCGGCCUUGGGGACCA
#=GR DL1140 SS {{(<__>,,<>)[,,,,((,,<_><>,,,<<_>------->)--)<<<>------->>,<-<>><<__>---->]<<>>,,}}<<_>>:
//

# <sqname> <len> <cyksc> <sen> <PPV> <F>  <kpairs> <tpairs> <pfss> <logodds> <pass>
DL1140   89 -170.6    8.7    8.7    8.7 23 23   -inf    inf 0
DE7742                              sc = -138.9966    0.0 MB RAM   len   72 sen = 14.3 ppv = 16.7
# STOCKHOLM 1.0

DE7742         UCCCAUAUGGUCUAGUGGCUAGGAUAUCUGGCUUUCACCCAGAAGGCCCGGGUUCGAUUCCCGGUAUGGGAA
#=GR DE7742 SS :{{{,,,,,<_>,,[-[<>,,(<____>,<<>--->,)]],<--<<>>>((<__><___>))}----}-}::
//

# <sqname> <len> <cyksc> <sen> <PPV> <F>  <kpairs> <tpairs> <pfss> <logodds> <pass>
DE7742   72 -139.0   14.3   16.7   15.4 21 18   -inf    inf 0
DK3200                              sc = -140.2083    0.0 MB RAM   len   74 sen = 0.0 ppv = 0.0
# STOCKHOLM 1.0

DK3200         GGGUUGCUAACUCAAUGGUAGAGUACUCGGCUUUUAACCGACAGUUCCGGGUUCGAGUCCCGGGCAACCCACCA
#=GR DK3200 SS {<<--<>--->->,,,[(,,<-<__>-><<>------>)<_>,<__>][(<__><-<_>>)<<<>-->>],}::
//

# <sqname> <len> <cyksc> <sen> <PPV> <F>  <kpairs> <tpairs> <pfss> <logodds> <pass>
DK3200   74 -140.2    0.0    0.0    0.0 20 20   -inf    inf 0
DT4081                              sc = -146.7279    0.0 MB RAM   len   74 sen = 0.0 ppv = 0.0
# STOCKHOLM 1.0

DT4081         GUAGAUAUAAUUUAAUCGGUAAAAUGUAUGUUUUUAGGGUACAUAUUAUCUAAGUUCAAAUCUUAGUAUUUACA
#=GR DT4081 SS <_______________>:(-----------------(<<__>------->,,,<__>,,,,)----------):
//

# <sqname> <len> <cyksc> <sen> <PPV> <F>  <kpairs> <tpairs> <pfss> <logodds> <pass>
DT4081   74 -146.7    0.0    0.0    0.0 20 6   -inf    inf 0
DD6220                              sc = -139.0060    0.0 MB RAM   len   72 sen = 0.0 ppv = 0.0
# STOCKHOLM 1.0

DD6220         UUCUCGUUAGUAUAGUGGUUAGUAUACCCGCCUGUCACGCGGGUGACCCGGGUUCAAUUCCCGGACGGGAAG
#=GR DD6220 SS ::{,<>,,,[,,,,(,<<---<____>>><>),<_>,]<>(<<-<_>>><<<__>---->>),<_>,,,,,}
//

# <sqname> <len> <cyksc> <sen> <PPV> <F>  <kpairs> <tpairs> <pfss> <logodds> <pass>
DD6220   72 -139.0    0.0    0.0    0.0 21 18   -inf    inf 0
DI1542                              sc = -145.4124    0.0 MB RAM   len   77 sen = 0.0 ppv = 0.0
# STOCKHOLM 1.0

DI1542         GGACCUUUAGCUCAGUUGGUUAGAGCAGACGGCUCAUAACCGUCCGGUCGUAGGUUCGAGUCCUACAAGGUCCACCA
#=GR DI1542 SS <<_>>::::<>:<_>::[(---(,<>,<_><<>->,,,,))<_>]{<_>[,,(<__><-<_>>,,),,<<_>>,]}:
//

# <sqname> <len> <cyksc> <sen> <PPV> <F>  <kpairs> <tpairs> <pfss> <logodds> <pass>
DI1542   77 -145.4    0.0    0.0    0.0 21 21   -inf    inf 0
DY2600                              sc = -156.6535    0.0 MB RAM   len   82 sen = 17.4 ppv = 19.0
# STOCKHOLM 1.0

DY2600         GGGUCGAUGCUCGAGUGGUUAAUGGGGACGGACUGUAAAUCCGCUGGCAAUGCCUACGCUGGUUCAAAUCCAGCUCGACCCA
#=GR DY2600 SS {{<_><--<>->{,,,,{,,,,,,,[<_>(<_>,<_____>)<>,(<>,,,<>),,]<>,<<__>---->},<>,}<_>}}:
//

# <sqname> <len> <cyksc> <sen> <PPV> <F>  <kpairs> <tpairs> <pfss> <logodds> <pass>
DY2600   82 -156.7   17.4   19.0   18.2 23 21   -inf    inf 0
DY3720                              sc = -159.0540    0.0 MB RAM   len   81 sen = 8.7 ppv = 14.3
# STOCKHOLM 1.0

DY3720         GAAGUAAUGGCUGAGUGGUUAAAGCGGCAGACUGUAAAUCUGUUGGUAGUACCGUCGUUGGUUCGAAUCCAACUUACUUCA
#=GR DY3720 SS (-------(<>,<---<_______>-->,,,)-------):[--[<--<__>><_>(--(<__><___>)--),,,]--]:
//

# <sqname> <len> <cyksc> <sen> <PPV> <F>  <kpairs> <tpairs> <pfss> <logodds> <pass>
DY3720   81 -159.1    8.7   14.3   10.8 23 14   -inf    inf 0
DX1661                              sc = -144.3293    0.0 MB RAM   len   77 sen = 0.0 ppv = 0.0
# STOCKHOLM 1.0

DX1661         CGCGGGGUGGAGCAGCCUGGUAGCUCGUCGGGCUCAUAACCCGAAGGUCGUCGGUUCAAAUCCGGCCCCCGCAACCA
#=GR DX1661 SS :<>{{{{,[(,<>,<>),(<--<>-><_><<<>->---->)][,,(<_><_><<__>---->)<<>>]}}<>,,}}:
//

# <sqname> <len> <cyksc> <sen> <PPV> <F>  <kpairs> <tpairs> <pfss> <logodds> <pass>
DX1661   77 -144.3    0.0    0.0    0.0 20 25   -inf    inf 0
DW3800                              sc = -137.6553    0.0 MB RAM   len   71 sen = 9.5 ppv = 13.3
# STOCKHOLM 1.0

DW3800         GGGGGAAUAGUUUAACGGUAGAACAACGGUCUUCAAAAUCGUUAGCGUGGGUUCGAAUCCUGCUUCCCUCG
#=GR DW3800 SS {[,(<__________>,,,,<__>,,)<<_>-->,,,,,]{,,,<>[-[(<__><___>),<>,,]]},}:
//

# <sqname> <len> <cyksc> <sen> <PPV> <F>  <kpairs> <tpairs> <pfss> <logodds> <pass>
DW3800   71 -137.7    9.5   13.3   11.1 21 15   -inf    inf 0
DL6200                              sc = -154.1439    0.0 MB RAM   len   80 sen = 13.6 ppv = 14.3
# STOCKHOLM 1.0

DL6200         GGCAAGAUGGCCGAGCGGUCUAAGGCGCCACGUUAAGGCCGUGGUCCGAAAGGGCGUGGGUUCGAAUCCCACUCUUGUCA
#=GR DL6200 SS (<>,,,,,<<>>,,,)[<_>,,,(<><>),]:::::<<>>::<<_>>::::[[<>(-((<__><___>))-),]----]:
//

# <sqname> <len> <cyksc> <sen> <PPV> <F>  <kpairs> <tpairs> <pfss> <logodds> <pass>
DL6200   80 -154.1   13.6   14.3   14.0 22 21   -inf    inf 0
DI1230                              sc = -144.7033    0.0 MB RAM   len   77 sen = 0.0 ppv = 0.0
# STOCKHOLM 1.0

DI1230         GGACCCGUAGCUCAGUUGGUUAGAGCUACCGGCUCAUAACCGGUCGGUCGUUGGUUCGAGUCCAACCGGGUCCACCA
#=GR DI1230 SS <<_>>[<--<>->,(--(<---<-<>-->><<>->,,,,))]<_>[<_>(--(<__><-<_>>,,))<<<_>>->]:
//

# <sqname> <len> <cyksc> <sen> <PPV> <F>  <kpairs> <tpairs> <pfss> <logodds> <pass>
DI1230   77 -144.7    0.0    0.0    0.0 21 23   -inf    inf 0
DX1341                              sc = -140.1128    0.0 MB RAM   len   74 sen = 5.0 ppv = 4.5
# STOCKHOLM 1.0

DX1341         CGCGGGGUGGAGCAGCUCGGUAGCUCGCUGGGCUCAUAACCCAGAGGUCGCAGGUUCAAAUUCUGUCCCCGCUA
#=GR DX1341 SS <<>>{[--[(,<>,<>,)(<--<>-><>,<<_>->,,,,)]],(-(<_><>,<<__>----->,<_>))}<>::
//

# <sqname> <len> <cyksc> <sen> <PPV> <F>  <kpairs> <tpairs> <pfss> <logodds> <pass>
DX1341   74 -140.1    5.0    4.5    4.8 20 22   -inf    inf 0
DH3280                              sc = -145.5812    0.0 MB RAM   len   76 sen = 0.0 ppv = 0.0
# STOCKHOLM 1.0

DH3280         GGCGGAUGUAGCCAAGUGGAUUAAGGCAGUGGAUUGUGAAUCCACCAUUCGCGGGUUCAAUUCCCGUCGUUCGCCC
#=GR DH3280 SS {<>{<--<___>>,,,,[,,,,,,(<>,<--<---<-<___>>->>,,,)<><<<__>---->>]<_><__><>}}
//

# <sqname> <len> <cyksc> <sen> <PPV> <F>  <kpairs> <tpairs> <pfss> <logodds> <pass>
DH3280   76 -145.6    0.0    0.0    0.0 20 19   -inf    inf 0
DS2720                              sc = -170.0794    0.0 MB RAM   len   88 sen = 17.9 ppv = 26.3
# STOCKHOLM 1.0

DS2720         GGAGAGAUGGCUGAGUGGUUGAUAGCUCCGGUCUUGAAAACCGGUAUAGUUCUAGGAACUAUCGAGGGUUCGAAUCCCUCUCUCUCCU
#=GR DS2720 SS {{,[,,,,(<>,<-------<____>->)<<_>------->][[,,,,<__>,,<<__>--->(-((<__><___>))-),]-],}}:
//

# <sqname> <len> <cyksc> <sen> <PPV> <F>  <kpairs> <tpairs> <pfss> <logodds> <pass>
DS2720   88 -170.1   17.9   26.3   21.3 28 19   -inf    inf 0
DN1230                              sc = -149.8732    0.0 MB RAM   len   77 sen = 9.5 ppv = 10.5
# STOCKHOLM 1.0

DN1230         GCCUACUUAGCUCAGUUGGUUAGAGCACCUGACUGUUAAUCAGGGGGUCGCUGGUUCGAGUCCAGCAGUGGGCGCCA
#=GR DN1230 SS <>{--{,,,<>,<_>,,<<---<__>->>,<_>,<_____>,[<____><>,(<__><___>),,],}-}(<><>):
//

# <sqname> <len> <cyksc> <sen> <PPV> <F>  <kpairs> <tpairs> <pfss> <logodds> <pass>
DN1230   77 -149.9    9.5   10.5   10.0 21 19   -inf    inf 0
DS1500                              sc = -170.8674    0.0 MB RAM   len   89 sen = 3.8 ppv = 4.8
# STOCKHOLM 1.0

DS1500         GGAGAGUUGGCAGAGCGGUAAUGCAGCGGACUCGAAAUCCGCCGAACCAAUGUUGAAUUGGUGCGCAGGUUCAAAUCCUGUACUCUCCU
#=GR DS1500 SS {{,,,,,,<_>,,,<>[(,,,,<>,<><<_>-><____>)<>]<__>},,,,,,[----[(,<><>,<<__>---->),<__>,]-]}:
//

# <sqname> <len> <cyksc> <sen> <PPV> <F>  <kpairs> <tpairs> <pfss> <logodds> <pass>
DS1500   89 -170.9    3.8    4.8    4.3 26 21   -inf    inf 0
DN4620                              sc = -141.5870    0.0 MB RAM   len   70 sen = 0.0 ppv = 0.0
# STOCKHOLM 1.0

DN4620         GUGCGUGUAGAUUAUAUUUGGUAAAAUCGUAAGGCUGUUAACUUUGAGAUGGUGUGUUUGCCCGCGGACG
#=GR DN4620 SS [,<>,,,,,,,,,,,,,,,,<______>,,,,(<>,<____>,,,<----<_________>>),]:<_>:
//

# <sqname> <len> <cyksc> <sen> <PPV> <F>  <kpairs> <tpairs> <pfss> <logodds> <pass>
DN4620   70 -141.6    0.0    0.0    0.0 19 9   -inf    inf 0
DT7740                              sc = -144.2508    0.0 MB RAM   len   74 sen = 0.0 ppv = 0.0
# STOCKHOLM 1.0

DT7740         GGCGCCGUGGCUUAGUUGGUUAAAGCGCCUGUCUAGUAAACAGGAGAUCGUGAGUUCGAAUCUCGCCGGGGCCU
#=GR DT7740 SS (<><>){,[<>,,,,,,,(,,,,,<><>),<_>,,<____>,,<____><-<-<__>---->-><>],<__>}:
//

# <sqname> <len> <cyksc> <sen> <PPV> <F>  <kpairs> <tpairs> <pfss> <logodds> <pass>
DT7740   74 -144.3    0.0    0.0    0.0 20 17   -inf    inf 0
DL2700                              sc = -154.9492    0.0 MB RAM   len   80 sen = 4.3 ppv = 5.0
# STOCKHOLM 1.0

DL2700         GCCGCCAUGGUGAAAUUGGUAGACACGCUGCUCUUAGGAAGCAGUGCUCAAGCAUCUCGGUUCGAGUCCGAGUGGCGGCA
#=GR DL2700 SS <>{<>[,,,,,,,,,,,(<--<_>-><>,<>,),,,((,,<>,<-<>->,,<>,,)-)(<__><___>)],,,}<><_>:
//

# <sqname> <len> <cyksc> <sen> <PPV> <F>  <kpairs> <tpairs> <pfss> <logodds> <pass>
DL2700   80 -154.9    4.3    5.0    4.7 23 20   -inf    inf 0
DE2680                              sc = -140.7024    0.0 MB RAM   len   73 sen = 0.0 ppv = 0.0
# STOCKHOLM 1.0

DE2680         GCCCCUAUCGUCUAGUGGUUCAGGACAUCUCUCUUUCAAGGAGGCAGCGGGGAUUCGACUUCCCCUGGGGGUA
#=GR DE2680 SS <>{{{,,,[<_>,,(-(<__>,<<_>-->,)-),,,<__>],[<>,<>(((<___><_>,,)))],}--}}::
//

# <sqname> <len> <cyksc> <sen> <PPV> <F>  <kpairs> <tpairs> <pfss> <logodds> <pass>
DE2680   73 -140.7    0.0    0.0    0.0 21 20   -inf    inf 0
DI5280                              sc = -136.0921    0.0 MB RAM   len   69 sen = 15.0 ppv = 42.9
# STOCKHOLM 1.0

DI5280         AGAAAUAUGUCUGACAAAAGAGUUACUUUGAUAGAGUAAAUAAUAGAGGUUUAAAUCCUCUUAUUUCUA
#=GR DI5280 SS :(,,,,,,<_>,<_>,,,,<_____>,,,,,,,,,<-----------<<_______>>->,,,,,,)::
//

# <sqname> <len> <cyksc> <sen> <PPV> <F>  <kpairs> <tpairs> <pfss> <logodds> <pass>
DI5280   69 -136.1   15.0   42.9   22.2 20 7   -inf    inf 0
DL4921                              sc = -129.7603    0.0 MB RAM   len   65 sen = 5.0 ppv = 25.0
# STOCKHOLM 1.0

DL4921         ACUAUUUUGGCAGAUUAGUGCAAUAAAUUUAGAAUUUAUAUAUGUAAUUUUUAUUACAAAUAGUA
#=GR DL4921 SS :(,,,,,,,<>,,,,,,,,<>,,,,,,,,,,<________________________>,,,,,)::
//

# <sqname> <len> <cyksc> <sen> <PPV> <F>  <kpairs> <tpairs> <pfss> <logodds> <pass>
DL4921   65 -129.8    5.0   25.0    8.3 20 4   -inf    inf 0
DI7740                              sc = -141.7539    0.0 MB RAM   len   74 sen = 5.0 ppv = 5.0
# STOCKHOLM 1.0

DI7740         GGCCCAUUAGCUCAGUUGGUUAGAGCGUCGUGCUAAUAACGCGAAGGUCGCGGGUUCGAUCCCCUCAUGGGCCA
#=GR DI7740 SS <<>>{,,,,<>,<_>,,,,,,,,,<><_><-<>------><>[--[<_><>((<__><__>))]-],,}<<>>:
//

# <sqname> <len> <cyksc> <sen> <PPV> <F>  <kpairs> <tpairs> <pfss> <logodds> <pass>
DI7740   74 -141.8    5.0    5.0    5.0 20 20   -inf    inf 0
DL2922                              sc = -157.9852    0.0 MB RAM   len   81 sen = 8.3 ppv = 11.8
# STOCKHOLM 1.0

DL2922         GCCUUGGUGGUGAAAUGGUAGACACGCGAGACUCAAAAUCUCGUGCUAAAUAGCGUGGAGGUUCGAGUCCUCUUCAAGGCA
#=GR DL2922 SS <>(-----((,<-----<--<_>->-><-<_>->,,,,,)-)):<>::::::<>::((-(<__><___>)-)--)::<_>:
//

# <sqname> <len> <cyksc> <sen> <PPV> <F>  <kpairs> <tpairs> <pfss> <logodds> <pass>
DL2922   81 -158.0    8.3   11.8    9.8 24 17   -inf    inf 0
DX2600                              sc = -139.8781    0.0 MB RAM   len   74 sen = 0.0 ppv = 0.0
# STOCKHOLM 1.0

DX2600         CGCGGAGUAGAGCAGUCUGGUAGCUCGCAAGGCUCAUAACCUUGAGGUCAUAGGUUCAAAUCCUGUCUCCGCCA
#=GR DX2600 SS <<>>{,{,,[,<>,<_>,(<--<>-><>,,<<>->,,,,)],,[,(<_>,,,<<__>---->),<_>,]}<>}:
//

# <sqname> <len> <cyksc> <sen> <PPV> <F>  <kpairs> <tpairs> <pfss> <logodds> <pass>
DX2600   74 -139.9    0.0    0.0    0.0 20 20   -inf    inf 0
DP4500                              sc = -142.0011    0.0 MB RAM   len   74 sen = 0.0 ppv = 0.0
# STOCKHOLM 1.0

DP4500         CAAGGUGUAGCGCAAUCUGGUAGCGCGUCUGCCUUGGGCGCAGAAAGUUACAGGUUCAAAUCCUGUCACCUUGA
#=GR DP4500 SS <__>(,<___><>,,,)::(,,<><><_>,<>)::[[<><>,(,,,<___>,<<__>---->),<_>,]]::::
//

# <sqname> <len> <cyksc> <sen> <PPV> <F>  <kpairs> <tpairs> <pfss> <logodds> <pass>
DP4500   74 -142.0    0.0    0.0    0.0 21 18   -inf    inf 0
DL5840                              sc = -137.6159    0.0 MB RAM   len   71 sen = 0.0 ppv = 0.0
# STOCKHOLM 1.0

DL5840         GCUUUUAAAGGAUAACAGCUAUCCCUUGGUCUUAGGAUCCAAAAAUUUUGGUGCAACUCCAAAUAAAAGUA
#=GR DL5840 SS (--------(<____>,<>,,,))(--(<_>,,,<<__>>,,,,,,,,,<<-<>-->->)--------)::
//

# <sqname> <len> <cyksc> <sen> <PPV> <F>  <kpairs> <tpairs> <pfss> <logodds> <pass>
DL5840   71 -137.6    0.0    0.0    0.0 20 12   -inf    inf 0
DN2520                              sc = -140.5321    0.0 MB RAM   len   72 sen = 9.5 ppv = 13.3
# STOCKHOLM 1.0

DN2520         UCCUUAAUAGCUCAGUGGUAGAGCAAUCGGCUGUUAACCGAUCGGUCGUAGGUUCGAAUCCUACUUAAGGAG
#=GR DN2520 SS :{{,,,,,,<>,[,,,(<--<__>---><_>,<____>)<__><__>(--(<__><___>)--),,,,]}-}
//

# <sqname> <len> <cyksc> <sen> <PPV> <F>  <kpairs> <tpairs> <pfss> <logodds> <pass>
DN2520   72 -140.5    9.5   13.3   11.1 21 15   -inf    inf 0
DK4440                              sc = -141.5788    0.0 MB RAM   len   73 sen = 14.3 ppv = 20.0
# STOCKHOLM 1.0

DK4440         GGGUGUAUAGCUCAGUUGGUAGAGCAUUGGGCUUUUAACCUAAUGGUCGCAGGUUCAAGUCCUGCUAUACCCA
#=GR DK4440 SS {{<-<_____>->,,,,,,,,,,<>,,,<<<>------>>,,,,[<_><>,(<__>,,<_>),<>,,,,]}}:
//

# <sqname> <len> <cyksc> <sen> <PPV> <F>  <kpairs> <tpairs> <pfss> <logodds> <pass>
DK4440   73 -141.6   14.3   20.0   16.7 21 15   -inf    inf 0
DE3360                              sc = -139.8678    0.0 MB RAM   len   73 sen = 0.0 ppv = 0.0
# STOCKHOLM 1.0

DE3360         GCCCCCAUCGUCUAGCGGUUUAGGACAUCUCUCUUUCAAGGAGGCAACGGGGAUUCGACUUCCCCUGGGGGUA
#=GR DE3360 SS <>{{{{--{<_>,,<><<----<<_>-->->->,,,<__>[,<<>-->(((<___><_>,,)))],}}}}}::
//

# <sqname> <len> <cyksc> <sen> <PPV> <F>  <kpairs> <tpairs> <pfss> <logodds> <pass>
DE3360   73 -139.9    0.0    0.0    0.0 21 21   -inf    inf 0
DW5020                              sc = -131.5113    0.0 MB RAM   len   67 sen = 5.0 ppv = 12.5
# STOCKHOLM 1.0

DW5020         AGAGAUUUAAGUUAAUAACUAAAACCUUCAAAGUUUUCAAUAGAGAGUGAAACCCUCUUAAUCUUUA
#=GR DW5020 SS :(,<------<_______>----->,,,,,,,<____>,,,,<-<-<-<___>>>->,,,,,)::::
//

# <sqname> <len> <cyksc> <sen> <PPV> <F>  <kpairs> <tpairs> <pfss> <logodds> <pass>
DW5020   67 -131.5    5.0   12.5    7.1 20 8   -inf    inf 0
DG5320                              sc = -135.7618    0.0 MB RAM   len   68 sen = 5.3 ppv = 11.1
# STOCKHOLM 1.0

DG5320         ACUCCCUUAGUAUAAUUAAUAUAACUGACUUCCAAUUAGUAGAUUCUGAAUAAACCCAGAAGAGAGUA
#=GR DG5320 SS :{---{,,,<______________>,<_>,,,[,,,,,(,,<___>,<______>)<_>,,],}-}::
//

# <sqname> <len> <cyksc> <sen> <PPV> <F>  <kpairs> <tpairs> <pfss> <logodds> <pass>
DG5320   68 -135.8    5.3   11.1    7.1 19 9   -inf    inf 0
DD3200                              sc = -141.7739    0.0 MB RAM   len   74 sen = 0.0 ppv = 0.0
# STOCKHOLM 1.0

DD3200         GGGAUUGUAGUUCAAUUGGUCAGAGCACCGCCCUGUCAAGGCGGAAGCUGCGGGUUCGAGUCCCGUCAGUCCCG
#=GR DD3200 SS [[(---(,,<__>,,,,<__>,<__>,))<>]]:<_>:::<>{<___>,<>[(<__><-<_>>)<_>,<_>]}:
//

# <sqname> <len> <cyksc> <sen> <PPV> <F>  <kpairs> <tpairs> <pfss> <logodds> <pass>
DD3200   74 -141.8    0.0    0.0    0.0 21 20   -inf    inf 0
DR3201                              sc = -139.4897    0.0 MB RAM   len   72 sen = 4.8 ppv = 7.1
# STOCKHOLM 1.0

DR3201         GCGUCCAUUGUCUAAUGGAUAGGACAGAGGUCUUCUAAACCUUUGGUAUAGGUUCAAAUCCUAUUGGACGCA
#=GR DR3201 SS <><_>[,,,<_>,,,,,,,,,(<_>,<-<<_>-->---->),,,,<----<<__>---->>,,,,]<_><>:
//

# <sqname> <len> <cyksc> <sen> <PPV> <F>  <kpairs> <tpairs> <pfss> <logodds> <pass>
DR3201   72 -139.5    4.8    7.1    5.7 21 14   -inf    inf 0
DT0660                              sc = -141.5161    0.0 MB RAM   len   74 sen = 19.0 ppv = 18.2
# STOCKHOLM 1.0

DT0660         GCCUCGGUGGCUCAGCCUGGUAGAGCGCCUGACUUGUAAUCAGGUGGUCGGGGGUUCGAAUCCCCCCCGAGGCU
#=GR DT0660 SS <>{,<>(,<<>->,<>),,,,,(,<><>),<_>,,<____>,[[,<__>((((<__><___>))))]]}:<_>:
//

# <sqname> <len> <cyksc> <sen> <PPV> <F>  <kpairs> <tpairs> <pfss> <logodds> <pass>
DT0660   74 -141.5   19.0   18.2   18.6 21 22   -inf    inf 0
DP2700                              sc = -143.5424    0.0 MB RAM   len   74 sen = 14.3 ppv = 20.0
# STOCKHOLM 1.0

DP2700         AGGGAUGUAGCGCAGCUUGGUAGCGCGUUUGUUUUGGGUACAAAAUGUCACAGGUUCAAAUCCUGUCAUCCCUA
#=GR DP2700 SS :{{{,,,,,<><>,<>,,,,,,<><>,,,,,,,,,[(<__>,,,,,<_>,),<<__>---->],<_>,,}}}::
//

# <sqname> <len> <cyksc> <sen> <PPV> <F>  <kpairs> <tpairs> <pfss> <logodds> <pass>
DP2700   74 -143.5   14.3   20.0   16.7 21 15   -inf    inf 0
DW4700                              sc = -132.3465    0.0 MB RAM   len   68 sen = 10.0 ppv = 25.0
# STOCKHOLM 1.0

DW4700         AAGAAAGUAAUUUAAGUUAAAAUAUUUUGUUUCAAACAUAACUAUAGGUAGUCAUUACCUCUUUCUUG
#=GR DW4700 SS ::(,,,<--------<------------<___>--->---->,,,,<<--<_>---->>,):::<__>
//

# <sqname> <len> <cyksc> <sen> <PPV> <F>  <kpairs> <tpairs> <pfss> <logodds> <pass>
DW4700   68 -132.3   10.0   25.0   14.3 20 8   -inf    inf 0
DE9160                              sc = -137.9417    0.0 MB RAM   len   72 sen = 19.0 ppv = 19.0
# STOCKHOLM 1.0

DE9160         UCCUUGGUGGUCUAGUGGUUAGGAUUCGGCGCUCUCACCGCCGCGGCCCGGGUUCGAUUCCCGGUCAGGGAA
#=GR DE9160 SS :{{,,{,,,<_>,,{,[[---[<___>(<><>,),]-]]<>}<><<>>}((<__><___>))<__>,,}}::
//

# <sqname> <len> <cyksc> <sen> <PPV> <F>  <kpairs> <tpairs> <pfss> <logodds> <pass>
DE9160   72 -137.9   19.0   19.0   19.0 21 21   -inf    inf 0
DK6280                              sc = -142.6200    0.0 MB RAM   len   73 sen = 4.8 ppv = 6.2
# STOCKHOLM 1.0

DK6280         UCCUUGUUAGCUCAGUUGGUAGAGCGUUCGGCUUUUAACCGAAAUGUCAGGGGUUCGAGCCCCCUAUGAGGAG
#=GR DK6280 SS :{{,,<---<>->,,,,,,,,(,<><__><<>------>)[,,,,<_>,(((<__><__>)))],,,,,}--}
//

# <sqname> <len> <cyksc> <sen> <PPV> <F>  <kpairs> <tpairs> <pfss> <logodds> <pass>
DK6280   73 -142.6    4.8    6.2    5.4 21 16   -inf    inf 0
DE4720                              sc = -121.9631    0.0 MB RAM   len   62 sen = 15.8 ppv = 60.0
# STOCKHOLM 1.0

DE4720         AUUUAUAUAGUAUUUAAUACAAUGCAUUUUCAAUGCAUAAAUGGAUAAAUAUCCUUUAAAUA
#=GR DE4720 SS :::::::::<_________>:::<>:::::::::<>::::::<<________>>::::::::
//

# <sqname> <len> <cyksc> <sen> <PPV> <F>  <kpairs> <tpairs> <pfss> <logodds> <pass>
DE4720   62 -122.0   15.8   60.0   25.0 19 5   -inf    inf 0
DL5440                              sc = -138.7668    0.0 MB RAM   len   71 sen = 15.0 ppv = 27.3
# STOCKHOLM 1.0

DL5440         ACUUUUAAAGGAUAACAGCUAUCCAUUGACCUUAGGAGUCAAAAACAUUGGUGCAACUCCAAAUAAAAGUA
#=GR DL5440 SS :[,,,,,,,<<------<>--->>,,,<_>,,,,(<-<_>----->,,,<<-<>-->->),,,,,,,,]::
//

# <sqname> <len> <cyksc> <sen> <PPV> <F>  <kpairs> <tpairs> <pfss> <logodds> <pass>
DL5440   71 -138.8   15.0   27.3   19.4 20 11   -inf    inf 0
DN7100                              sc = -142.8886    0.0 MB RAM   len   72 sen = 4.8 ppv = 6.7
# STOCKHOLM 1.0

DN7100         UCCUCAGUAGCUCAGUGGUAGAGCGGUCGGCUGUUAACCGAUUGGUCGUAGGUUCGAAUCCUACUUGGGGAG
#=GR DN7100 SS :[[,<-<--<>->->,,,,,(,<>,<_>,<>,<____>)(---(<_><---<__>---->)--),,,]-]::
//

# <sqname> <len> <cyksc> <sen> <PPV> <F>  <kpairs> <tpairs> <pfss> <logodds> <pass>
DN7100   72 -142.9    4.8    6.7    5.6 21 15   -inf    inf 0
DA2700                              sc = -140.5170    0.0 MB RAM   len   73 sen = 0.0 ppv = 0.0
# STOCKHOLM 1.0

DA2700         GGGGAUAUAGCUCAGUUGGUAGAGCUCCGCUCUUGCAAGGCGGAUGUCAGCGGUUCGAGUCCGCUUAUCUCCA
#=GR DA2700 SS :{{<-----<>->,,,,(<--<-<>->><>,),,<>,,[<>((,,<_>,<>,<__>,,,,))<>,,,,],}}:
//

# <sqname> <len> <cyksc> <sen> <PPV> <F>  <kpairs> <tpairs> <pfss> <logodds> <pass>
DA2700   73 -140.5    0.0    0.0    0.0 21 18   -inf    inf 0
DK6051                              sc = -139.2219    0.0 MB RAM   len   72 sen = 14.3 ppv = 15.0
# STOCKHOLM 1.0

DK6051         GCCUUCCUAGCUCAGUGGUAGAGCGCACGGCUUUUAACCGUGUGGUCGUGGGUUCGAUCCCCACGGAAGGCG
#=GR DK6051 SS <>{--{{,,<>,(-(,<---<-<>->-><<>------>)),[-[<_>,,((<__><__>))]-]}}--}<>:
//

# <sqname> <len> <cyksc> <sen> <PPV> <F>  <kpairs> <tpairs> <pfss> <logodds> <pass>
DK6051   72 -139.2   14.3   15.0   14.6 21 20   -inf    inf 0
DC4980                              sc = -135.3818    0.0 MB RAM   len   69 sen = 10.0 ppv = 22.2
# STOCKHOLM 1.0

DC4980         GGUUUUGUAGUGUAAUAAACAUAUUAGAUUGCAAAUCUACAGAUGCGGUUAUAAUUGUCGCCAAAACUU
#=GR DC4980 SS [,,,,,,,,(,<_______>,,,,,,<---<>---->,,),<___>(,,,,,,,,,<_><>),,,,]::
//

# <sqname> <len> <cyksc> <sen> <PPV> <F>  <kpairs> <tpairs> <pfss> <logodds> <pass>
DC4980   69 -135.4   10.0   22.2   13.8 20 9   -inf    inf 0
DN1350                              sc = -142.0225    0.0 MB RAM   len   73 sen = 9.5 ppv = 10.5
# STOCKHOLM 1.0

DN1350         UCCUCGGUAGCUCAAUUGGCAGAGCAGCCGGCUGUUAACCGGCAGGUUACUGGUUCGAGUCCAGUCCGGGGAG
#=GR DN1350 SS :{{-{<<___>->,,,,[<>,(,<>,<>),<>,<____>],<>,[<___>,(<__><-<_>>,,,)]}-}--}
//

# <sqname> <len> <cyksc> <sen> <PPV> <F>  <kpairs> <tpairs> <pfss> <logodds> <pass>
DN1350   73 -142.0    9.5   10.5   10.0 21 19   -inf    inf 0
DN2700                              sc = -140.4538    0.0 MB RAM   len   71 sen = 9.5 ppv = 13.3
# STOCKHOLM 1.0

DN2700         UCCUCAGUAGCUCAGUGGUAGAGCGGUCGGCUGUUAACUGACUGGUCGUAGGUUCGAAUCCUACUUGGGGA
#=GR DN2700 SS :[[,<-<--<>->->,,,,,<__><__><_>,<____>,<_>,,<_>(--(<__><___>)--),,,]]::
//

# <sqname> <len> <cyksc> <sen> <PPV> <F>  <kpairs> <tpairs> <pfss> <logodds> <pass>
DN2700   71 -140.5    9.5   13.3   11.1 21 15   -inf    inf 0
DM0900                              sc = -141.1877    0.0 MB RAM   len   74 sen = 14.3 ppv = 15.8
# STOCKHOLM 1.0

DM0900         AGCGGGGUGGGGUAGUCAGGAAAUCCGAUGGGCUCAUAACCCGUAGAUCGAUGGUUCAAAUCCAUCCCCCGCUA
#=GR DM0900 SS :<>{{{---{[(,,<_>,,<____>)<--<<<>->---->>](,,<__><--<<__>---->>,,)}}}}<>::
//

# <sqname> <len> <cyksc> <sen> <PPV> <F>  <kpairs> <tpairs> <pfss> <logodds> <pass>
DM0900   74 -141.2   14.3   15.8   15.0 21 19   -inf    inf 0
DC5160                              sc = -125.5248    0.0 MB RAM   len   65 sen = 20.0 ppv = 25.0
# STOCKHOLM 1.0

DC5160         GGCCUUGGGGUGUCAACACGUGGGGUUGCAAACCCCAAGAUGCAGUAUAAUACCUGCCGGGGCUU
#=GR DC5160 SS <<>>:::[<<-<_>-->->,,<<<<--<>--->>>>,,(,,<>,<_______>),<>]:::<>::
//

# <sqname> <len> <cyksc> <sen> <PPV> <F>  <kpairs> <tpairs> <pfss> <logodds> <pass>
DC5160   65 -125.5   20.0   25.0   22.2 20 16   -inf    inf 0
DH3360                              sc = -141.6565    0.0 MB RAM   len   74 sen = 0.0 ppv = 0.0
# STOCKHOLM 1.0

DH3360         GCGGAUGUAGCCAAGUGGAUCAAGGCAGUGGAUUGUGAAUCCACCAUGCGCGGGUUCAAUUCCCGUCGUUCGCC
#=GR DH3360 SS <>{[,,<--<>>,,,,<<__>---->,(,<<---<-<___>>->>,,<><><<<__>---->>),,]<__><>}
//

# <sqname> <len> <cyksc> <sen> <PPV> <F>  <kpairs> <tpairs> <pfss> <logodds> <pass>
DH3360   74 -141.7    0.0    0.0    0.0 20 19   -inf    inf 0
DR4502                              sc = -143.0548    0.0 MB RAM   len   74 sen = 0.0 ppv = 0.0
# STOCKHOLM 1.0

DR4502         GCAUUCUUAGCUCAGUUGGAUAGAGCAACAACCUUCUAAGUUGAAGGUCACAGGUUCAAAUCCUGUAGAAUGCG
#=GR DR4502 SS <>:::[,,,<>,<-<--<<---<-<>-->-->>-->--->,,(,,<<_>->,<<__>---->),,,,<____>]
//

# <sqname> <len> <cyksc> <sen> <PPV> <F>  <kpairs> <tpairs> <pfss> <logodds> <pass>
DR4502   74 -143.1    0.0    0.0    0.0 20 15   -inf    inf 0
DP5060                              sc = -140.6350    0.0 MB RAM   len   70 sen = 4.8 ppv = 11.1
# STOCKHOLM 1.0

DP5060         CAGAGGGUAGUUUAAUUUAGAAUCUUAGCUUUGGGAGUUAAGGGUGGGAGUUAAAAUCUCCUCUCUCUGA
#=GR DP5060 SS <____>:::::::::::::<___>:::<>::::::::::::<<<-<<--<_______>->>->->->:::
//

# <sqname> <len> <cyksc> <sen> <PPV> <F>  <kpairs> <tpairs> <pfss> <logodds> <pass>
DP5060   70 -140.6    4.8   11.1    6.7 21 9   -inf    inf 0
DL1232                              sc = -166.8819    0.0 MB RAM   len   88 sen = 4.3 ppv = 4.2
# STOCKHOLM 1.0

DL1232         UGCCCGGGUGGUGAAAUCGGUAGACACGCAGGACUUAAAAUCCUGUGGCAUAAAAGCCAUGUCGGUUCAAGUCCGACCCCGGGCACCA
#=GR DL1232 SS :<><<>>{-{{,<____>(<--<_>-><>,<<_>------->),[,(<>,,,,,,<>),,<_><<__>---->]<_>}}}<<<>->>:
//

# <sqname> <len> <cyksc> <sen> <PPV> <F>  <kpairs> <tpairs> <pfss> <logodds> <pass>
DL1232   88 -166.9    4.3    4.2    4.3 23 24   -inf    inf 0
DK2600                              sc = -135.9615    0.0 MB RAM   len   72 sen = 15.0 ppv = 15.0
# STOCKHOLM 1.0

DK2600         GGGUUGCUAACUCAAUGGUAGAGUACUCGGCUUUUAACCGACGAGUUCCGGGUUCGAGCCCCGGGCAACCCA
#=GR DK2600 SS [<<--<>--->->,,,((,,<-<__>-><_>,,,,,,))<_><-<__>>((<__><-<>>))<<<>-->>]:
//

# <sqname> <len> <cyksc> <sen> <PPV> <F>  <kpairs> <tpairs> <pfss> <logodds> <pass>
DK2600   72 -136.0   15.0   15.0   15.0 20 20   -inf    inf 0
DX6281                              sc = -136.6630    0.0 MB RAM   len   72 sen = 9.5 ppv = 9.1
# STOCKHOLM 1.0

DX6281         AGCGCCGUGGCGCAGUGGAAGCGCGCAGGGCUCAUAACCCUGAUGUCCUCGGAUCGAAACCGAGCGGCGCUA
#=GR DX6281 SS :<><>{,,,<><>,[,((,,<><><>,<<<>->---->)),<--<_>>,](<__><___>)<__>}<><>::
//

# <sqname> <len> <cyksc> <sen> <PPV> <F>  <kpairs> <tpairs> <pfss> <logodds> <pass>
DX6281   72 -136.7    9.5    9.1    9.3 21 22   -inf    inf 0
DA1660                              sc = -143.2229    0.0 MB RAM   len   76 sen = 0.0 ppv = 0.0
# STOCKHOLM 1.0

DA1660         GGGGCUAUAGCUCAGCUGGGAGAGCGCCUGCUUUGCACGCAGGAGGUCUGCGGUUCGAUCCCGCAUAGCUCCACCA
#=GR DA1660 SS {{(<>,,,,<>,),<>,{,[,(,<><>),<>,,,<>,]<>,{[-[<_>,<>(<__><__>)]-],,,<>,}},}}:
//

# <sqname> <len> <cyksc> <sen> <PPV> <F>  <kpairs> <tpairs> <pfss> <logodds> <pass>
DA1660   76 -143.2    0.0    0.0    0.0 21 23   -inf    inf 0
DN1180                              sc = -143.8134    0.0 MB RAM   len   76 sen = 9.5 ppv = 10.0
# STOCKHOLM 1.0

DN1180         GGCUUUUUAGCUCAGCAGGUAGAGCAACCGGCUGUUAACCGGUUUGUCACAGGUUCGAGCCCUGUAAAAGCCGCCA
#=GR DN1180 SS (<>,,,,,,<>,):<>:<---<-<>-->>(<>,<____>)[<---<_>->,(<__><-<>>),<-----<>><>]:
//

# <sqname> <len> <cyksc> <sen> <PPV> <F>  <kpairs> <tpairs> <pfss> <logodds> <pass>
DN1180   76 -143.8    9.5   10.0    9.8 21 20   -inf    inf 0
DQ6281                              sc = -136.0892    0.0 MB RAM   len   71 sen = 5.3 ppv = 5.6
# STOCKHOLM 1.0

DQ6281         GGUCCUAUAGUGUAGUGGUUAUCACUUUCGGUUCUGAUCCGAACAACCCCAGUUCGAAUCCGGGUGGGACC
#=GR DQ6281 SS <<_>>::::[-[,,<-<<____>->--->(<__>,<__>)<__>,,]]((,<__><___><>)--)<<_>>
//

# <sqname> <len> <cyksc> <sen> <PPV> <F>  <kpairs> <tpairs> <pfss> <logodds> <pass>
DQ6281   71 -136.1    5.3    5.6    5.4 19 18   -inf    inf 0
DQ1230                              sc = -143.7585    0.0 MB RAM   len   75 sen = 0.0 ppv = 0.0
# STOCKHOLM 1.0

DQ1230         AGGCCCAUAGCCAAGCGGUAAGGCAACGGACUUUGACUCCGUCACUCGUAGGUUCAAAUCCUGCUGGGCCUGCCA
#=GR DQ1230 SS :{<>,,,,,<>,,,<>{[,,,<<>-->(<_>,,,<_>,)]<_>,},}<--<<__>---->>:<>:(<<>>,<>):
//

# <sqname> <len> <cyksc> <sen> <PPV> <F>  <kpairs> <tpairs> <pfss> <logodds> <pass>
DQ1230   75 -143.8    0.0    0.0    0.0 20 20   -inf    inf 0
DT4700                              sc = -121.9535    0.0 MB RAM   len   63 sen = 0.0 ppv = 0.0
# STOCKHOLM 1.0

DT4700         GCUUUAAAAGCUUUGCUGAAGCAACGGCCUUGUAAGUCGUAGAAAACUAUACGUUUUAAAGCU
#=GR DT4700 SS <>:::::::<>:::<>:<--<>--><<>>::<_____><--<____>----><________>:
//

# <sqname> <len> <cyksc> <sen> <PPV> <F>  <kpairs> <tpairs> <pfss> <logodds> <pass>
DT4700   63 -122.0    0.0    0.0    0.0 19 11   -inf    inf 0
DX6900                              sc = -137.3721    0.0 MB RAM   len   72 sen = 0.0 ppv = 0.0
# STOCKHOLM 1.0

DX6900         AUCAGAGUGGCGCAGCGGAAGCGUGGUGGGCCCAUAACCCACAGGUCCCAGGAUCGAAACCUGGCUCUGAUA
#=GR DX6900 SS ::<_>:{,<<>->,<>[(,,<><-<<-<<<>>>---->>>,),<<_>>],<___><___>}:<<>->:::::
//

# <sqname> <len> <cyksc> <sen> <PPV> <F>  <kpairs> <tpairs> <pfss> <logodds> <pass>
DX6900   72 -137.4    0.0    0.0    0.0 21 20   -inf    inf 0
DC5000                              sc = -131.4534    0.0 MB RAM   len   67 sen = 10.5 ppv = 22.2
# STOCKHOLM 1.0

DC5000         GGUUUUGUAGUGUAAUUAACAUUUUAGAUUGCAAAUCUAUAGAUGCGGGUAAUCUCCGUCAAAACUU
#=GR DC5000 SS [,,,,,,,,,,<_______>,,,,,,<---<>---->,,,,(,,<><-<____>->)<_>,,,,]::
//

# <sqname> <len> <cyksc> <sen> <PPV> <F>  <kpairs> <tpairs> <pfss> <logodds> <pass>
DC5000   67 -131.5   10.5   22.2   14.3 19 9   -inf    inf 0
DW1540                              sc = -139.4162    0.0 MB RAM   len   74 sen = 4.8 ppv = 5.0
# STOCKHOLM 1.0

DW1540         AGGGGCAUAGUUUAACGGUAGAACAGAGGUCUCCAAAACCUCCGGUGUGGGUUCGAUUCCUACUGCCCCUGCCA
#=GR DW1540 SS :{[[<>,,,<_____>((,,<__>,<-<<_>->>,,,,)),]][[-[,((<__><___>)--),<>]]],<>}:
//

# <sqname> <len> <cyksc> <sen> <PPV> <F>  <kpairs> <tpairs> <pfss> <logodds> <pass>
DW1540   74 -139.4    4.8    5.0    4.9 21 20   -inf    inf 0
DS1542                              sc = -174.2028    0.0 MB RAM   len   91 sen = 0.0 ppv = 0.0
# STOCKHOLM 1.0

DS1542         GGAGAAGUACUCAAGUGGCUGAAGAGGCGCCCCUGCUAAGGGUGUAGGUCGUGUAAGCGGCGCGAGGGUUCAAAUCCCUCCUUCUCCGCCA
#=GR DS1542 SS {[,<--<__>->,,<___>,(----(<><>))],<>,,,,,{-{--{<_>[,<____>(<><><-<<<__>---->>>,)],,}-}}<>}:
//

# <sqname> <len> <cyksc> <sen> <PPV> <F>  <kpairs> <tpairs> <pfss> <logodds> <pass>
DS1542   91 -174.2    0.0    0.0    0.0 25 24   -inf    inf 0
DE1340                              sc = -139.3864    0.0 MB RAM   len   73 sen = 14.3 ppv = 12.0
# STOCKHOLM 1.0

DE1340         GCCCCCGUUGUGUAGCGGCCUAGCACGCCGCCCUCUCAAGGCGGUAGCGCCGGUUCGAAUCCGGUCGGGGGUA
#=GR DE1340 SS <>{{{{{,,[,(,,<><<>>,,<>,)<>]<>}[,(,<__><>)(,,<><>)(<__><___>)]<_>}}-}}::
//

# <sqname> <len> <cyksc> <sen> <PPV> <F>  <kpairs> <tpairs> <pfss> <logodds> <pass>
DE1340   73 -139.4   14.3   12.0   13.0 21 25   -inf    inf 0
DL1661                              sc = -162.3065    0.0 MB RAM   len   85 sen = 0.0 ppv = 0.0
# STOCKHOLM 1.0

DL1661         GCGGGAGUGGCGAAAUUGGUAGACGCACCAGAUUUAGGUUCUGGCGCCGCAAGGUGUGCGAGUUCAAGUCUCGCCUCCCGCACCA
#=GR DL1661 SS <>:{{,{-{<>,,,,,,((,,<_><>,)),,,,,,,,<__>,(<><>)<>,,[[,(,<><-<__>---->,)<>]-]}}<>,}}:
//

# <sqname> <len> <cyksc> <sen> <PPV> <F>  <kpairs> <tpairs> <pfss> <logodds> <pass>
DL1661   85 -162.3    0.0    0.0    0.0 23 23   -inf    inf 0
DW4980                              sc = -134.7956    0.0 MB RAM   len   69 sen = 9.5 ppv = 25.0
# STOCKHOLM 1.0

DW4980         AGAGAUUUAAGUUAAUAAAACUGAAAACCUUCAAAGUUUUAAAUAAGAGUGGAACUCUCUUAGUCUUUA
#=GR DW4980 SS :(-(,,,,,,<_________>,<____>)--)::::::::::::::<---<<__>->->:::<_>::::
//

# <sqname> <len> <cyksc> <sen> <PPV> <F>  <kpairs> <tpairs> <pfss> <logodds> <pass>
DW4980   69 -134.8    9.5   25.0   13.8 21 8   -inf    inf 0
DQ5160                              sc = -141.0768    0.0 MB RAM   len   71 sen = 4.8 ppv = 12.5
# STOCKHOLM 1.0

DQ5160         UAAGGAGUAGUAUAAAGGAAGUACAAAGGGUUUUGAUCUCUUAAGUAUAGGUUCAAUUCCUAUCUCUUUAG
#=GR DQ5160 SS :::[--[,,,,,,,,,<______>,,,,(<----<__>->,,,,<-----<__>---->),,,]-]:::::
//

# <sqname> <len> <cyksc> <sen> <PPV> <F>  <kpairs> <tpairs> <pfss> <logodds> <pass>
DQ5160   71 -141.1    4.8   12.5    6.9 21 8   -inf    inf 0
DV6160                              sc = -144.0125    0.0 MB RAM   len   74 sen = 0.0 ppv = 0.0
# STOCKHOLM 1.0

DV6160         GUUCGGAUGGUGUAGUCGGUUAUCACGAAUCCUUAACACGGAUUAGGUCGUGGGUUCGAUUCCCGCUCUGAAUA
#=GR DV6160 SS <__>[---[[,(,,<_>,<____>,)<___>]----]-]::::::(<_><-<<<__>---->>><>,)::::::
//

# <sqname> <len> <cyksc> <sen> <PPV> <F>  <kpairs> <tpairs> <pfss> <logodds> <pass>
DV6160   74 -144.0    0.0    0.0    0.0 20 15   -inf    inf 0
DR5080                              sc = -134.0185    0.0 MB RAM   len   69 sen = 5.0 ppv = 7.7
# STOCKHOLM 1.0

DR5080         NAAGAGUUAGUUUAAGGAGAACCUCUGAUUUCGGCUCAGAGGGUUUUGGUUCAACCCCAAAACUCUUGN
#=GR DR5080 SS :::(,,,,,,,,,,,<<-<__>>->,<____><<>->,<-<<<----<<__>-->>>>---->,)::::
//

# <sqname> <len> <cyksc> <sen> <PPV> <F>  <kpairs> <tpairs> <pfss> <logodds> <pass>
DR5080   69 -134.0    5.0    7.7    6.1 20 13   -inf    inf 0
DM5000                              sc = -138.9426    0.0 MB RAM   len   72 sen = 10.0 ppv = 18.2
# STOCKHOLM 1.0

DM5000         AGUAAAGUAAGCUAAUAAAAAGCUUUUGGGUUCAUACCUCAAAAAUGGAAGGAUAAAUACCUCCCUUUAUUN
#=GR DM5000 SS :[,,,,(,,,<>,,,,,,,,,<>,,,,<<<__>--->>,),,,,,,<<--<<_______>>->>]:::::::
//

# <sqname> <len> <cyksc> <sen> <PPV> <F>  <kpairs> <tpairs> <pfss> <logodds> <pass>
DM5000   72 -138.9   10.0   18.2   12.9 20 11   -inf    inf 0
DP1360                              sc = -142.8256    0.0 MB RAM   len   74 sen = 19.0 ppv = 19.0
# STOCKHOLM 1.0

DP1360         CGGGGUGUGGCGCAGCUUGGUAGCGCGCUUCGUUCGGGACGAAGAGGUCGUGGGUUCAAAUCCCGCCACCCCGA
#=GR DP1360 SS {{{{,,,,(<><>,,),,[(,,<><><>,,)<__>,,,,](--(-(<_><-<<<__>---->>>,))-)}}}}:
//

# <sqname> <len> <cyksc> <sen> <PPV> <F>  <kpairs> <tpairs> <pfss> <logodds> <pass>
DP1360   74 -142.8   19.0   19.0   19.0 21 21   -inf    inf 0
DK4840                              sc = -139.1160    0.0 MB RAM   len   71 sen = 15.8 ppv = 30.0
# STOCKHOLM 1.0

DK4840         CAUUAGAUGACUGAAAGCAAGUACUGGUCUCUUAAACCAUUUAAUAGUAAAUUAGCCAUUACUUCUAAUGA
#=GR DK4840 SS [----[,,<_>,(,,,<>,,<----<<_>->----->),,,,,,,,<-------<>----->,,]----]:
//

# <sqname> <len> <cyksc> <sen> <PPV> <F>  <kpairs> <tpairs> <pfss> <logodds> <pass>
DK4840   71 -139.1   15.8   30.0   20.7 19 10   -inf    inf 0
DT5220                              sc = -138.3858    0.0 MB RAM   len   69 sen = 5.0 ppv = 11.1
# STOCKHOLM 1.0

DT5220         ACUCUAAUAGUUUAUGAAAAACAUUGGUCUUGUAAACCAAAAACUGAAGACUCCACCCUUCUUAGAGUA
#=GR DT5220 SS :[,,,,,,,(,,,,,<_____>,,,<<----<____>>----->,<--<___>--->),,<___>,]::
//

# <sqname> <len> <cyksc> <sen> <PPV> <F>  <kpairs> <tpairs> <pfss> <logodds> <pass>
DT5220   69 -138.4    5.0   11.1    6.9 20 9   -inf    inf 0
DE4480                              sc = -139.3387    0.0 MB RAM   len   72 sen = 15.0 ppv = 17.6
# STOCKHOLM 1.0

DE4480         GUCCCUUUCGUCCAGUGGUUAGGACAUCGUCUUUUCAUGUCGAAGACACGGGUUCGAUUCCCGUAAGGGAUA
#=GR DE4480 SS <_>[[,,,(<_><_>,)(,,,<<_>--><_>,,,,),,<_><--<_>->((<__><___>)),,,,]-]:::
//

# <sqname> <len> <cyksc> <sen> <PPV> <F>  <kpairs> <tpairs> <pfss> <logodds> <pass>
DE4480   72 -139.3   15.0   17.6   16.2 20 17   -inf    inf 0
DS1541                              sc = -173.5721    0.0 MB RAM   len   92 sen = 12.5 ppv = 11.5
# STOCKHOLM 1.0

DS1541         GGAGGAAUACCCAAGUCUGGCUGAAGGGAUCGGUCUUGAAAACCGACAGGGUGUCAAAGCCCGCGGGGGUUCGAAUCCCUCUUCCUCCGCCA
#=GR DS1541 SS (<-<<____>>>,,<_>,,,):{,,{{<__>(<_>,,<____>)<_>,[((,<_>,,,<>))<>((((<__><___>))-)--)],}}<>}:
//

# <sqname> <len> <cyksc> <sen> <PPV> <F>  <kpairs> <tpairs> <pfss> <logodds> <pass>
DS1541   92 -173.6   12.5   11.5   12.0 24 26   -inf    inf 0
DS4481                              sc = -170.7162    0.0 MB RAM   len   87 sen = 12.0 ppv = 17.6
# STOCKHOLM 1.0

DS4481         GGAUGGAUGUCUGAGCGGUUGAAAGAGUCGGUCUUGAAAACCGAAGUAUUGAUAGGAAUACCGGGGGUUCGAAUCCCUCUCCAUCCG
#=GR DS4481 SS {<------<_>---->,{,,,,,,(,<_>,<_>,,<____>),,,,,,,,[,,,<<____>>((((<__><___>))-)-)],,}}:
//

# <sqname> <len> <cyksc> <sen> <PPV> <F>  <kpairs> <tpairs> <pfss> <logodds> <pass>
DS4481   87 -170.7   12.0   17.6   14.3 25 17   -inf    inf 0
DL4981                              sc = -141.2280    0.0 MB RAM   len   73 sen = 0.0 ppv = 0.0
# STOCKHOLM 1.0

DL4981         GUUGAAGUAGCAAAGAGGUAAAUGCGAGAAUCCUAAGAUUUCUUUAUCAAGGGUUCAAUUCCCUUCUUCAAUU
#=GR DL4981 SS {--{,,,,,<>,,,,,[(,,,,,<><-<___>>,,,<____>,,,,,),,<<<__>---->>],,}--}::::
//

# <sqname> <len> <cyksc> <sen> <PPV> <F>  <kpairs> <tpairs> <pfss> <logodds> <pass>
DL4981   73 -141.2    0.0    0.0    0.0 19 12   -inf    inf 0
DG1662                              sc = -141.0004    0.0 MB RAM   len   74 sen = 0.0 ppv = 0.0
# STOCKHOLM 1.0

DG1662         GCGGGCGUAGUUCAAUGGUAGAACGAGAGCUUCCCAAGCUCUAUACGAGGGUUCGAUUCCCUUCGCCCGCUCCA
#=GR DG1662 SS <>{{<>{,,[------[(,,<__><-<-<>-->>),,<>,]----](,<<<---<___>>>--><>)}<>,}}:
//

# <sqname> <len> <cyksc> <sen> <PPV> <F>  <kpairs> <tpairs> <pfss> <logodds> <pass>
DG1662   74 -141.0    0.0    0.0    0.0 21 20   -inf    inf 0
DX2640                              sc = -140.3588    0.0 MB RAM   len   74 sen = 10.0 ppv = 10.0
# STOCKHOLM 1.0

DX2640         AGCGGAGUAGAGCAGUUUGGUAGCUCACGAGGCUCAUAACCUUGAGGUCACGGGUUCGAUUCCCGUCUCCGCAC
#=GR DX2640 SS :<>{{-{,,(,<>,<---<<___>->-><-<<>->---->),,[,<<_>->((<__><___>))<_>,]}-}-}
//

# <sqname> <len> <cyksc> <sen> <PPV> <F>  <kpairs> <tpairs> <pfss> <logodds> <pass>
DX2640   74 -140.4   10.0   10.0   10.0 20 20   -inf    inf 0
DI1661                              sc = -144.4913    0.0 MB RAM   len   76 sen = 4.8 ppv = 4.5
# STOCKHOLM 1.0

DI1661         GGCCCCUUAGCUCAGUGGUUAGAGCAGGCGACUCAUAAUCGCUUGGUCGCUGGUUCAAGUCCAGCAGGGGCCACCA
#=GR DI1661 SS <<>>((,,,<>,<_>,)):::[,<>,(<><_>,),,,,,]<>::[<_><>,(<__>,,<_>),<>,<<<_>>->]:
//

# <sqname> <len> <cyksc> <sen> <PPV> <F>  <kpairs> <tpairs> <pfss> <logodds> <pass>
DI1661   76 -144.5    4.8    4.5    4.7 21 22   -inf    inf 0
DK0680                              sc = -140.4749    0.0 MB RAM   len   74 sen = 0.0 ppv = 0.0
# STOCKHOLM 1.0

DK0680         GGGCCCGUAGCUCAGUCUGGUAGAGCGCUUGGCUUUUAACCAAGUAGUCGCGGGUUCAAAUCCCGUCGGGCCCG
#=GR DK0680 SS <<<>>><--<>->:<_>:((--(,<><>,,,,)------))::(,,<_><><<<__>---->>)<_><<<>>>:
//

# <sqname> <len> <cyksc> <sen> <PPV> <F>  <kpairs> <tpairs> <pfss> <logodds> <pass>
DK0680   74 -140.5    0.0    0.0    0.0 21 21   -inf    inf 0
DD4080                              sc = -141.8599    0.0 MB RAM   len   72 sen = 0.0 ppv = 0.0
# STOCKHOLM 1.0

DD4080         GGAUCCAUAGCUUAAUAGUAAAGUCCUAUUUUGUCAUAAUAGAGGAUGUCAGUGCAAAUCUGAUUGGAUUCG
#=GR DD4080 SS <<__>>:::<>::::::<----<_>>::::::<_>::::::::(,,,<_>,<__>,,,,)::::::<___>:
//

# <sqname> <len> <cyksc> <sen> <PPV> <F>  <kpairs> <tpairs> <pfss> <logodds> <pass>
DD4080   72 -141.9    0.0    0.0    0.0 21 10   -inf    inf 0
DF5120                              sc = -130.8211    0.0 MB RAM   len   68 sen = 0.0 ppv = 0.0
# STOCKHOLM 1.0

DF5120         GCUUACGUAGCUUAAGUAAAGCACAGCACUGAAGAUGCUGAGAUGAGCCCUAGAAAGCUCCGAAAGCA
#=GR DF5120 SS <>:::((,,<>,,,,<----<>->,<>,)----)::<>:(,<--<-<>>>,,<---<>->)<____>:
//

# <sqname> <len> <cyksc> <sen> <PPV> <F>  <kpairs> <tpairs> <pfss> <logodds> <pass>
DF5120   68 -130.8    0.0    0.0    0.0 19 15   -inf    inf 0
DV1140                              sc = -144.1354    0.0 MB RAM   len   76 sen = 0.0 ppv = 0.0
# STOCKHOLM 1.0

DV1140         GGAGUGUUAGCUCAGCUGGGAGAGCUCCUGCCUUACAAGCAGGCGGUCAUAGGUUCAAGUCCUAUACACUCCACCA
#=GR DV1140 SS {{-{,<---<>->,<>,((<-<-<>->>,<>)---),,<>,{<>[<_>,,,(<__>,,<__>,,,,),],}}-}}:
//

# <sqname> <len> <cyksc> <sen> <PPV> <F>  <kpairs> <tpairs> <pfss> <logodds> <pass>
DV1140   76 -144.1    0.0    0.0    0.0 21 20   -inf    inf 0
DS4240                              sc = -172.5588    0.0 MB RAM   len   88 sen = 23.1 ppv = 37.5
# STOCKHOLM 1.0

DS4240         GGAGGGAUGGCUGAGUGGCUUAAGGCAUUGGUUUGCUAAAUCGACAUACAAGAAGAUUGUAUCAUGGGUUCGAAUCCCAUUUCCUCCG
#=GR DS4240 SS {{-{{[,,,<>,,,,,,<>,,,,,<>,,,(<---<>-----><_>,,,),,,,,,,,,,,,,],,((<__><___>)),,,,}}-}}:
//

# <sqname> <len> <cyksc> <sen> <PPV> <F>  <kpairs> <tpairs> <pfss> <logodds> <pass>
DS4240   88 -172.6   23.1   37.5   28.6 26 16   -inf    inf 0
DI2600                              sc = -143.0110    0.0 MB RAM   len   74 sen = 0.0 ppv = 0.0
# STOCKHOLM 1.0

DI2600         GCAUCCAUGGCUGAAUGGUUAAAGCACCCAACUCAUAAUUGGCGAAUUCACAGGUUCAAUUCCUGUUGGAUGCA
#=GR DI2600 SS <___>{,,(<>,<---<<-----<>->>>,,),[,,,,,,(<><____>,),<<__>----><_>,,]}::<>:
//

# <sqname> <len> <cyksc> <sen> <PPV> <F>  <kpairs> <tpairs> <pfss> <logodds> <pass>
DI2600   74 -143.0    0.0    0.0    0.0 19 16   -inf    inf 0
DP5360                              sc = -132.7832    0.0 MB RAM   len   66 sen = 4.8 ppv = 11.1
# STOCKHOLM 1.0

DP5360         CAGGGAAUAGUUUAAAUAGAACUUCAGCUUUGGGGGUUGAUGGUGAGACUGCAGUUUCUUCCUUGA
#=GR DP5360 SS [,,,,,,,,<--------<__>-->,<>,,,,,((<--------<___>-->,<___>,,)),,]:
//

# <sqname> <len> <cyksc> <sen> <PPV> <F>  <kpairs> <tpairs> <pfss> <logodds> <pass>
DP5360   66 -132.8    4.8   11.1    6.7 21 9   -inf    inf 0
DK5281                              sc = -124.2309    0.0 MB RAM   len   64 sen = 5.3 ppv = 9.1
# STOCKHOLM 1.0

DK5281         CAUUGCGAAGCUUAGAGCGUUAACCUUUUAAGUUAAAGUUAGAGACAACAAAUCUCCACAAUGA
#=GR DK5281 SS ::::<>[,,<>,,,(,<><____>),,,,,,<-----<---<-<_>-->---->->]:<___>:
//

# <sqname> <len> <cyksc> <sen> <PPV> <F>  <kpairs> <tpairs> <pfss> <logodds> <pass>
DK5281   64 -124.2    5.3    9.1    6.7 19 11   -inf    inf 0
DA2240                              sc = -138.6311    0.0 MB RAM   len   73 sen = 4.8 ppv = 4.5
# STOCKHOLM 1.0

DA2240         GGGGCCUUAGCUCAGCUGGGAGAGCGCCUGCUUUGCACGCAGGAGGUCAGCGGUUCGAUCCCGCUAGGCUCCA
#=GR DA2240 SS {(<<>>,,,<>,),<>,,[[,(,<><>),<>,,,,]-]<>,{[,<__>,<>(<__><__>)]<>,,<_>,}}:
//

# <sqname> <len> <cyksc> <sen> <PPV> <F>  <kpairs> <tpairs> <pfss> <logodds> <pass>
DA2240   73 -138.6    4.8    4.5    4.7 21 22   -inf    inf 0
DQ2700                              sc = -139.9685    0.0 MB RAM   len   72 sen = 15.0 ppv = 16.7
# STOCKHOLM 1.0

DQ2700         UGGGGCGUGGCCAAGUGGUAAGGCAGCGGGUUUUGGUCCCGUUACUCGGAGGUUCGAAUCCUUCCGUCCCAG
#=GR DQ2700 SS :[[,<>,,<<>>,,,,,,,,,<<>--><<<----<<_>>>---->->((-(<__><___>)--))<_>]]::
//

# <sqname> <len> <cyksc> <sen> <PPV> <F>  <kpairs> <tpairs> <pfss> <logodds> <pass>
DQ2700   72 -140.0   15.0   16.7   15.8 20 18   -inf    inf 0
DY2920                              sc = -161.8760    0.0 MB RAM   len   84 sen = 0.0 ppv = 0.0
# STOCKHOLM 1.0

DY2920         GGGUCGAUGCCCGAGCGGUUAAUGGGGACGGACUGUAAAUUCGUUGGCAAUAUGUCUACGCUGGUUCAAAUCCAGCUCGGCCCA
#=GR DY2920 SS ((<_><--<>>)---):{,,,,,,{,<_>,<_>,<______>[,,(<>,,,,,<_>,,)<>,<<__>---->],<>,}<<>>}:
//

# <sqname> <len> <cyksc> <sen> <PPV> <F>  <kpairs> <tpairs> <pfss> <logodds> <pass>
DY2920   84 -161.9    0.0    0.0    0.0 25 20   -inf    inf 0
DV5040                              sc = -135.1887    0.0 MB RAM   len   70 sen = 10.0 ppv = 13.3
# STOCKHOLM 1.0

DV5040         CAAGACAUAGCUAGUUAGUAAGUUCCUCUUUUACACGGAGGUCACACUCGUGCAAUUCGGGUUGUCUUGA
#=GR DV5040 SS [,,<_>,,,<>,,<---<---<__>>->,,,,,(-(<<-<<_>->->-><-<>---->)-),,<_>,,]:
//

# <sqname> <len> <cyksc> <sen> <PPV> <F>  <kpairs> <tpairs> <pfss> <logodds> <pass>
DV5040   70 -135.2   10.0   13.3   11.4 20 15   -inf    inf 0
DT2920                              sc = -140.9589    0.0 MB RAM   len   73 sen = 5.0 ppv = 5.6
# STOCKHOLM 1.0

DT2920         GCCCGCUUAGCUCAGAGGUUAGAGCAUCGCAUUUGUAAUGCGAUGGUCAUCGGUUCGAUUCCGAUAGCCGGCU
#=GR DT2920 SS <>((<>,,,<>,<_>,)):::<-<>--><>:::::::::<>[,,<<_>-->(<__><___>)<____>]<_>:
//

# <sqname> <len> <cyksc> <sen> <PPV> <F>  <kpairs> <tpairs> <pfss> <logodds> <pass>
DT2920   73 -141.0    5.0    5.6    5.3 20 18   -inf    inf 0
DG4800                              sc = -131.5657    0.0 MB RAM   len   67 sen = 0.0 ppv = 0.0
# STOCKHOLM 1.0

DG4800         AUUUAUAUAGUAUAUAAUUGUAUAUGUGACUUCCAAUCACAAGGACUAAAUAAUUUUAGUAUAAAUA
#=GR DG4800 SS :::::::::<---------<-----<-<_>-->>--->:<--<__>------------>::::::::
//

# <sqname> <len> <cyksc> <sen> <PPV> <F>  <kpairs> <tpairs> <pfss> <logodds> <pass>
DG4800   67 -131.6    0.0    0.0    0.0 21 6   -inf    inf 0
DD5120                              sc = -131.8466    0.0 MB RAM   len   69 sen = 5.3 ppv = 6.7
# STOCKHOLM 1.0

DD5120         GAGAUGUUAGUAAAACAAUUAGCACGCCUUGUCAAGGCGAAAUAGCUGGUUAGACUCCGGCACAUCUCA
#=GR DD5120 SS {,[,,(,,,<_____>,,,,,<>,)<>],,<_>,,[<>(,,,,,<>,<<_____>->)<<>->,,],}:
//

# <sqname> <len> <cyksc> <sen> <PPV> <F>  <kpairs> <tpairs> <pfss> <logodds> <pass>
DD5120   69 -131.8    5.3    6.7    5.9 19 15   -inf    inf 0
DQ2600                              sc = -139.8488    0.0 MB RAM   len   72 sen = 5.0 ppv = 5.9
# STOCKHOLM 1.0

DQ2600         UGGGGCGUCGCCAAGUGGUAAGGCUGCAGGUUUUGGUCCUGUUAUUCGGAGGUUCGAAUCCUUCCGUCCCAG
#=GR DQ2600 SS ::{(<><_><>),,,,,,,,,,<>,<>,[,,,,,<<_>>,<_____>((-(<__><___>)--))<_>]}::
//

# <sqname> <len> <cyksc> <sen> <PPV> <F>  <kpairs> <tpairs> <pfss> <logodds> <pass>
DQ2600   72 -139.8    5.0    5.9    5.4 20 17   -inf    inf 0
DD8100                              sc = -139.2325    0.0 MB RAM   len   72 sen = 19.0 ppv = 20.0
# STOCKHOLM 1.0

DD8100         UCCUCGUUAGUAUAGUGGUGAGUAUCCCCGCCUGUCACGCGGGAGACCGGGGUUCGAUUCCCCGACGGGGAG
#=GR DD8100 SS :{{,<>,,,[,,,,(,<<-<-<___>>>><>),<_>,]<>[<<___>>(((<__><___>))),,]}--}::
//

# <sqname> <len> <cyksc> <sen> <PPV> <F>  <kpairs> <tpairs> <pfss> <logodds> <pass>
DD8100   72 -139.2   19.0   20.0   19.5 21 20   -inf    inf 0
DE5120                              sc = -137.3738    0.0 MB RAM   len   69 sen = 15.0 ppv = 30.0
# STOCKHOLM 1.0

DE5120         GUUCCUAUAGUUGAAUAACAACGGUGGUUUUUCAGAUCACAAGUUCUGGUUAGAGUCCUGGUGGGAAUU
#=GR DE5120 SS <__>[,,,,<--<_____>-->,,,(<_____>,<__>,),,<__>,<----<___>>,,,,,,]::::
//

# <sqname> <len> <cyksc> <sen> <PPV> <F>  <kpairs> <tpairs> <pfss> <logodds> <pass>
DE5120   69 -137.4   15.0   30.0   20.0 20 10   -inf    inf 0
DG1820                              sc = -140.9992    0.0 MB RAM   len   74 sen = 9.5 ppv = 10.0
# STOCKHOLM 1.0

DG1820         GCGGGUAUAGUUCAGUGGUAGAACCUCAGCCUUCCAAGCUGAUGAUGCGGGUUCGAUUCCCGCUACCCGCUCCA
#=GR DG1820 SS <>{{{,,,,<__>,(,<<--<__>>->,<>),,,,,,<>,[--[,,<>((<__><___>))<>,,]]}<>,}}:
//

# <sqname> <len> <cyksc> <sen> <PPV> <F>  <kpairs> <tpairs> <pfss> <logodds> <pass>
DG1820   74 -141.0    9.5   10.0    9.8 21 20   -inf    inf 0
DR6320                              sc = -141.3447    0.0 MB RAM   len   73 sen = 0.0 ppv = 0.0
# STOCKHOLM 1.0

DR6320         GGUCUCGUGGCCCAAUGGUUAAGGCGCUUGACUACGAAUCAAGAGAUUCCAGGUUCGACUCUUGGCGGGAUCG
#=GR DR6320 SS <<_>-><-<<>>>:::::::::(<><>,,<_>,,)<___>::<-<___>>:(<__><_>,):::<>:<___>:
//

# <sqname> <len> <cyksc> <sen> <PPV> <F>  <kpairs> <tpairs> <pfss> <logodds> <pass>
DR6320   73 -141.3    0.0    0.0    0.0 20 17   -inf    inf 0
DN5880                              sc = -147.0028    0.0 MB RAM   len   73 sen = 0.0 ppv = 0.0
# STOCKHOLM 1.0

DN5880         UAGAUUGAAGCCAGUUGAUUAGGGUGCUUAGCUGUUAACUAAGUGUUUGUGGGUUUAAGUCCCAUUGGUCUAG
#=GR DN5880 SS ::<---<___>>:::::::::::::<>:::<>:<____>:::<-<---<___________>>>:::<__>:::
//

# <sqname> <len> <cyksc> <sen> <PPV> <F>  <kpairs> <tpairs> <pfss> <logodds> <pass>
DN5880   73 -147.0    0.0    0.0    0.0 20 9   -inf    inf 0
DT3880                              sc = -139.6422    0.0 MB RAM   len   71 sen = 5.0 ppv = 8.3
# STOCKHOLM 1.0

DT3880         GCCCGGUUAGCAUAAAAGUAAUGUAUCCGUUUUGUAAUCGGAAUAAACAAGUGCGAUACUUGUACUGGGCU
#=GR DT3880 SS <>[((<____>,,,,,,,,,,,<___>)),,,,<____>(<______>,,<__>,,,,),,<__>,,]<>:
//

# <sqname> <len> <cyksc> <sen> <PPV> <F>  <kpairs> <tpairs> <pfss> <logodds> <pass>
DT3880   71 -139.6    5.0    8.3    6.2 20 12   -inf    inf 0
DS3280                              sc = -177.7695    0.0 MB RAM   len   93 sen = 25.0 ppv = 33.3
# STOCKHOLM 1.0

DS3280         GGAGAGAUGGCUGAGUGGUUGAUAGCUCCGGUCUUGAAAACCGGCAUAGUUCUUUAUUCAGAACUAUCGAGGGUUCGAAUCCCUCUCUCUCCU
#=GR DS3280 SS {{-{-{,,[<>,,,,,(<--<---<>->>,<_>,,<____>)(<>,,,<__>,,,,,,),<__>,,,](-((<__><___>))-),}-}-}}:
//

# <sqname> <len> <cyksc> <sen> <PPV> <F>  <kpairs> <tpairs> <pfss> <logodds> <pass>
DS3280   93 -177.8   25.0   33.3   28.6 28 21   -inf    inf 0
DI5120                              sc = -134.6342    0.0 MB RAM   len   70 sen = 5.3 ppv = 7.1
# STOCKHOLM 1.0

DI5120         GGAAAUGUGCCCGAAAGUAGGGAUCACUUUGAUAGAGUGAAAUAUAUGGGUUCAAACCCCAUCAUCUCCU
#=GR DI5120 SS [<----<-<>>>,,,,,,,(<<__>->,,,<---<-<-<--------<<<__>--->>>>-->-->,)]:
//

# <sqname> <len> <cyksc> <sen> <PPV> <F>  <kpairs> <tpairs> <pfss> <logodds> <pass>
DI5120   70 -134.6    5.3    7.1    6.1 19 14   -inf    inf 0
DE5080                              sc = -140.9173    0.0 MB RAM   len   71 sen = 11.1 ppv = 16.7
# STOCKHOLM 1.0

DE5080         GCCCCUAUAGUUGAAACACAACCAAGAGCUUUUCACGCUCUUAAGUUUGAGUUAAAAUCUCAAUAGGAGCU
#=GR DE5080 SS <__>[,,,,<--<___>---->,,,<-<>---->,(<>,<____>,,,<-<_______>->,,,,)]:<>:
//

# <sqname> <len> <cyksc> <sen> <PPV> <F>  <kpairs> <tpairs> <pfss> <logodds> <pass>
DE5080   71 -140.9   11.1   16.7   13.3 18 12   -inf    inf 0
DE3280                              sc = -141.3464    0.0 MB RAM   len   73 sen = 0.0 ppv = 0.0
# STOCKHOLM 1.0

DE3280         GCCCCCAUCGUCUAGCGGUUCAGGACAUCUCUCUUUCAAGGAGACAACGGGGAUUCGACUUCCCCUGGGGGUA
#=GR DE3280 SS <>{{-{--{<_>,,<>(<__>,<<_>-->,),,,,,[--[<-<_>-->(((<___><_>,,)))]-]}}}}::
//

# <sqname> <len> <cyksc> <sen> <PPV> <F>  <kpairs> <tpairs> <pfss> <logodds> <pass>
DE3280   73 -141.3    0.0    0.0    0.0 21 20   -inf    inf 0
DN4400                              sc = -142.4173    0.0 MB RAM   len   72 sen = 0.0 ppv = 0.0
# STOCKHOLM 1.0

DN4400         UCCUCAGUAGCUCAGUGGUAGAGCGGUCGGCUGUUAACUGACUGGUCGUAGGUUCAAAUCCUACUUGGGGAG
#=GR DN4400 SS :[[,<-<--<>->->,,,,,,,<><__>,<>,<____>,<_>,(<_><--<<__>---->>,,),,]-]:::
//

# <sqname> <len> <cyksc> <sen> <PPV> <F>  <kpairs> <tpairs> <pfss> <logodds> <pass>
DN4400   72 -142.4    0.0    0.0    0.0 21 15   -inf    inf 0
DF0860                              sc = -140.5565    0.0 MB RAM   len   74 sen = 14.3 ppv = 11.5
# STOCKHOLM 1.0

DF0860         GCCGCCGUAGCUCAGCCCGGGAGAGCGCCCGGCUGAAGACCGGGUUGUCCGGGGUUCAAGUCCCCGCGGCGGCA
#=GR DF0860 SS <>{<>[<--<>->,<><<>>(-(,<><>))]<>,<--<_>>}<<____>>(((<__>,,<_>)))<>:<><_>:
//

# <sqname> <len> <cyksc> <sen> <PPV> <F>  <kpairs> <tpairs> <pfss> <logodds> <pass>
DF0860   74 -140.6   14.3   11.5   12.8 21 26   -inf    inf 0
DC4700                              sc = -131.1767    0.0 MB RAM   len   68 sen = 0.0 ppv = 0.0
# STOCKHOLM 1.0

DC4700         UGCUUAGUAGUUAAUGUUAAUAUAACUAAGAACUGCAAAUUCUUCAUAGUCUAGUUAGACCUAAGCUU
#=GR DC4700 SS :<>:::(--(,,,,,<_________>,,,<__>,<>,,,,,)--):::<_>::<---<_>>:::<>::
//

# <sqname> <len> <cyksc> <sen> <PPV> <F>  <kpairs> <tpairs> <pfss> <logodds> <pass>
DC4700   68 -131.2    0.0    0.0    0.0 19 10   -inf    inf 0
DI1140                              sc = -146.4518    0.0 MB RAM   len   77 sen = 4.8 ppv = 5.3
# STOCKHOLM 1.0

DI1140         GGACCUUUAGCUCAGUUGGUUAGAGCAUCCGGCUCAUAACCGGACGGUCAUUGGUUCAAGUCCAAUAAGGUCCACCA
#=GR DI1140 SS (<_>,,,,,<>,):(--(<---<-<>-->><<>->,,,,)){<_>[<_>,,,(<__>,,<_>),,,,,<<_>>,]}:
//

# <sqname> <len> <cyksc> <sen> <PPV> <F>  <kpairs> <tpairs> <pfss> <logodds> <pass>
DI1140   77 -146.5    4.8    5.3    5.0 21 19   -inf    inf 0
DL5120                              sc = -143.6719    0.0 MB RAM   len   75 sen = 0.0 ppv = 0.0
# STOCKHOLM 1.0

DL5120         GCUAGCGUGGCAGAGCCUGGCUAAUGCGAAAGACCUAAGCUCUUUUUAUCAGGGGUUCAAAUCCCCUCGCUAACU
#=GR DL5120 SS {,,,<>{,[<>,<-<>>,(<>,,,,<><---<_>>,,,<>,),,,,,,,],<<<<__>---->>>},}<____>:
//

# <sqname> <len> <cyksc> <sen> <PPV> <F>  <kpairs> <tpairs> <pfss> <logodds> <pass>
DL5120   75 -143.7    0.0    0.0    0.0 19 18   -inf    inf 0
DV5080                              sc = -135.1793    0.0 MB RAM   len   70 sen = 20.0 ppv = 26.7
# STOCKHOLM 1.0

DV5080         CAAGGCAUAGCUAGUUAGUAAGUUUCUCCUUUACACGGAGACCACACUCGUGCAAUUCGAGUUGUUUUGA
#=GR DV5080 SS [,,(<>,,,<>,,<---<---<___>->>,,,,),(<<-<_>>->,<-<<-<>---->>->,,),,,,]:
//

# <sqname> <len> <cyksc> <sen> <PPV> <F>  <kpairs> <tpairs> <pfss> <logodds> <pass>
DV5080   70 -135.2   20.0   26.7   22.9 20 15   -inf    inf 0
DI4000                              sc = -144.0495    0.0 MB RAM   len   73 sen = 0.0 ppv = 0.0
# STOCKHOLM 1.0

DI4000         GAAACUAUAAUUCAAUUGGUUAGAAUAGUAUUUUGAUAAGGUACAAAUAUAGGUUCAAUCCCUGUUAGUUUCA
#=GR DI4000 SS <___>:::::::<____>::::::::::::::::(----(<__>,,,,,,,<<__>--->)):::::<___>:
//

# <sqname> <len> <cyksc> <sen> <PPV> <F>  <kpairs> <tpairs> <pfss> <logodds> <pass>
DI4000   73 -144.0    0.0    0.0    0.0 21 8   -inf    inf 0
DF5041                              sc = -142.3163    0.0 MB RAM   len   73 sen = 0.0 ppv = 0.0
# STOCKHOLM 1.0

DF5041         GCAAAGGUAGCUUAACACAUUAAAGCAUAGCACUGAAAAUGCUUCAAAGAGAGUUAAAGUCCCUCCCUUAGCA
#=GR DF5041 SS (,,,,<<--<>---->->,,,,,,<>,,,<>,):<-----<>-->:::<-<-<-----<_>--->>>:::<>:
//

# <sqname> <len> <cyksc> <sen> <PPV> <F>  <kpairs> <tpairs> <pfss> <logodds> <pass>
DF5041   73 -142.3    0.0    0.0    0.0 18 13   -inf    inf 0
DW4000                              sc = -138.8352    0.0 MB RAM   len   71 sen = 9.5 ppv = 22.2
# STOCKHOLM 1.0

DW4000         AAGGAUAUAGUUUAAUGGUAAAACAGUUGAUUUCAAAUCAAUCAUUAGGAGUUCGAAUCUCUUUAUCCUUG
#=GR DW4000 SS ::[,,,,,,,,,,,,,(<_____>,<--<____>---->,,,),,,,((,<__><___>,)-----)]:::
//

# <sqname> <len> <cyksc> <sen> <PPV> <F>  <kpairs> <tpairs> <pfss> <logodds> <pass>
DW4000   71 -138.8    9.5   22.2   13.3 21 9   -inf    inf 0
DQ4960                              sc = -136.7940    0.0 MB RAM   len   69 sen = 0.0 ppv = 0.0
# STOCKHOLM 1.0

DQ4960         UAUAUUUUGGUGUACGAUGCACAAAAGUUUUUGAUACUUUUAGUAAUAGUUUAAUUCUAUUAAAUAUAA
#=GR DQ4960 SS ::::::::(,,<__><___>,)::::::::::<___>:::::<_____________>::::::::::::
//

# <sqname> <len> <cyksc> <sen> <PPV> <F>  <kpairs> <tpairs> <pfss> <logodds> <pass>
DQ4960   69 -136.8    0.0    0.0    0.0 21 5   -inf    inf 0
DL4040                              sc = -162.9694    0.0 MB RAM   len   83 sen = 8.7 ppv = 14.3
# STOCKHOLM 1.0

DL4040         GCCUAAAUGCUGGAAUUUGGUAGACAGAACAAACUUAAGAUUUGUCGCUUUCGAGCGUGUUGGUUCGAGUCCAACUUUAGGUA
#=GR DL4040 SS <>{,,,,,<>,,,,,,,,[(,,<_>,<__>,,,),,,,,,,,,<_><>,,,]<__>}:(--(<__><___>)--)::::::::
//

# <sqname> <len> <cyksc> <sen> <PPV> <F>  <kpairs> <tpairs> <pfss> <logodds> <pass>
DL4040   83 -163.0    8.7   14.3   10.8 23 14   -inf    inf 0
DL5321                              sc = -143.5901    0.0 MB RAM   len   75 sen = 5.0 ppv = 6.2
# STOCKHOLM 1.0

DL5321         AUUAGGGUGGCAGAGCCAGGAAAUUGCGUAAGACUUAAAACCUUGUUCCCAGAGGUUCAAAUCCUCUCCCUAAUA
#=GR DL5321 SS ::::{{{,{<>,<-<>>,[(,,,,,<><---<_>------>),,<__>]},<-<<__>---->>,}-}-}:::::
//

# <sqname> <len> <cyksc> <sen> <PPV> <F>  <kpairs> <tpairs> <pfss> <logodds> <pass>
DL5321   75 -143.6    5.0    6.2    5.6 20 16   -inf    inf 0
DL5560                              sc = -137.2881    0.0 MB RAM   len   71 sen = 5.0 ppv = 8.3
# STOCKHOLM 1.0

DL5560         ACUUUUAAAGGAUAACAGCUAUCCAUUGGCCUUAGGAGUCAAAAAUAUUGGUGCAACUCCAAAUAAAAGUA
#=GR DL5560 SS :[,,,,,,,(<____>,<>,,,)<---<<>>--->(,<_>,,,,,,,,,<<-<>-->->),,,,,,,,]::
//

# <sqname> <len> <cyksc> <sen> <PPV> <F>  <kpairs> <tpairs> <pfss> <logodds> <pass>
DL5560   71 -137.3    5.0    8.3    6.2 20 12   -inf    inf 0
DD4880                              sc = -133.6580    0.0 MB RAM   len   68 sen = 9.5 ppv = 66.7
# STOCKHOLM 1.0

DD4880         AAAAAAUUAGUUAAAUUAUAUAACAUUAGUAUGUCAAACUAAAAUUAUUAAAUUAUUAAUAUUUUUUA
#=GR DD4880 SS :::::::::<_____________>::::<---<_>--->:::::::::::::::::::::::::::::
//

# <sqname> <len> <cyksc> <sen> <PPV> <F>  <kpairs> <tpairs> <pfss> <logodds> <pass>
DD4880   68 -133.7    9.5   66.7   16.7 21 3   -inf    inf 0
DV2720                              sc = -140.5966    0.0 MB RAM   len   74 sen = 5.0 ppv = 5.6
# STOCKHOLM 1.0

DV2720         AGGGCUAUAGCUCAGUUCGGUAGAGCAACUCGUUUACACCGAGAAGGUCUACGGUUCGAAUCCGUAUAGCCCUA
#=GR DV2720 SS :[(<>,,,,<>,),<__>(<--<-<>-->-><____>,)]::[,,<<_>-->(<__><___>)<----<>>]::
//

# <sqname> <len> <cyksc> <sen> <PPV> <F>  <kpairs> <tpairs> <pfss> <logodds> <pass>
DV2720   74 -140.6    5.0    5.6    5.3 20 18   -inf    inf 0
DI2220                              sc = -142.9555    0.0 MB RAM   len   74 sen = 0.0 ppv = 0.0
# STOCKHOLM 1.0

DI2220         GGGCUAUUAGCUCAGUUGGUUAGAGCGCACCCCUGAUAAGGGUGAGGGCCCUGGUUCAAAUCCAGGAUGGCCCA
#=GR DI2220 SS [(<>,,,,,<>,),(--(----(,<><>,)))]::::::(((-(,<<<>>>,<<__>---->)-------))):
//

# <sqname> <len> <cyksc> <sen> <PPV> <F>  <kpairs> <tpairs> <pfss> <logodds> <pass>
DI2220   74 -143.0    0.0    0.0    0.0 21 18   -inf    inf 0
DV6280                              sc = -140.7009    0.0 MB RAM   len   74 sen = 0.0 ppv = 0.0
# STOCKHOLM 1.0

DV6280         GGUUUCGUGGUCUAGUCGGUUAUGGCAUCUGCUUAACACGCAGAACGUCCCCAGUUCGAUCCUGGGCGAAAUCA
#=GR DV6280 SS {<___>[-[<_>,,<_>((,,,,<<>-->,<>,,,,)-)<>,<__><_>]]}:<__><__><__><><____>:
//

# <sqname> <len> <cyksc> <sen> <PPV> <F>  <kpairs> <tpairs> <pfss> <logodds> <pass>
DV6280   74 -140.7    0.0    0.0    0.0 20 19   -inf    inf 0
DT5280                              sc = -129.7653    0.0 MB RAM   len   67 sen = 11.1 ppv = 16.7
# STOCKHOLM 1.0

DT5280         GUCCCGAUAGUAUAAAAAUUACUCUGGUCUUGUAAACCAAAAAUGAAGAGUCAGUCUUCUCAGGACA
#=GR DT5280 SS <_>:[<---<___________>->,(<_>,,<____>),,,,,,(--(,<_>,<_>,,)-),]<_>:
//

# <sqname> <len> <cyksc> <sen> <PPV> <F>  <kpairs> <tpairs> <pfss> <logodds> <pass>
DT5280   67 -129.8   11.1   16.7   13.3 18 12   -inf    inf 0
DA3920                              sc = -139.3793    0.0 MB RAM   len   72 sen = 9.5 ppv = 15.4
# STOCKHOLM 1.0

DA3920         GGGGGUAUAGUAUAAUUGGUAGUACAGCAAUCUUGCUCAUUGCUUGUCAAGGUUCAAAUCCUUGUAUCUCCA
#=GR DA3920 SS {{{,,,,,,,,,,,,,,[(,,<__>,<>,,,),,<>,],,,<>,,<_>,,<<__>---->},,<___>,}}:
//

# <sqname> <len> <cyksc> <sen> <PPV> <F>  <kpairs> <tpairs> <pfss> <logodds> <pass>
DA3920   72 -139.4    9.5   15.4   11.8 21 13   -inf    inf 0
DS6240                              sc = -158.1855    0.0 MB RAM   len   82 sen = 0.0 ppv = 0.0
# STOCKHOLM 1.0

DS6240         GUCAGCAUGGCAGAGUGGUCUAAUGCGUUAGACUUGAAAUCUAAUUCCUUCGGGAGCGUAGGUUCGAACCCUACUGCUGACG
#=GR DS6240 SS <_>:<>::{<>,,,[-[<_>,,,,<>(,,,<_>,,<____>,,,,,)]--](((,<>,,,<<__>--->))--),,}:<_>:
//

# <sqname> <len> <cyksc> <sen> <PPV> <F>  <kpairs> <tpairs> <pfss> <logodds> <pass>
DS6240   82 -158.2    0.0    0.0    0.0 23 18   -inf    inf 0
DW3760                              sc = -135.5324    0.0 MB RAM   len   71 sen = 20.0 ppv = 23.5
# STOCKHOLM 1.0

DW3760         AGGGGAGUAGUUGAACGGGAAAACUUUAGUCUUCAAAACUGACAUCGUGGGUUCGACUCCCGCCUCCCUUG
#=GR DW3760 SS ::{{{-{,,[,,<__>((<____>,,,,<_>,,)----),<_>,,](-((<__><_>,)))<>}-}}}:::
//

# <sqname> <len> <cyksc> <sen> <PPV> <F>  <kpairs> <tpairs> <pfss> <logodds> <pass>
DW3760   71 -135.5   20.0   23.5   21.6 20 17   -inf    inf 0
DL1980                              sc = -165.4694    0.0 MB RAM   len   85 sen = 0.0 ppv = 0.0
# STOCKHOLM 1.0

DL1980         GCCCAGGUGGCGGAAUUGGUAGACGCGCAUGGUUCAGGUCCAUGUGCCGCAAGGUGUGGAGGUUCGAGUCCUCUCCUGGGCACCA
#=GR DL1980 SS <>[<__>,,<>,,,,,,,(,,<_><><>,,,<__>,<__>),,<-<>><>,,](-(-((,,<__><___>)-)-)):<<<>->>:
//

# <sqname> <len> <cyksc> <sen> <PPV> <F>  <kpairs> <tpairs> <pfss> <logodds> <pass>
DL1980   85 -165.5    0.0    0.0    0.0 23 22   -inf    inf 0
DR1180                              sc = -148.1171    0.0 MB RAM   len   77 sen = 0.0 ppv = 0.0
# STOCKHOLM 1.0

DR1180         GCGCCCGUAGAUCAAUUGGAUAGAUCGCUUGACUACGGAUCAAAAGGUUGGGGGUUCGAGUCCCUCCGGGCGCACCA
#=GR DR1180 SS <><>[<>,,<__>,,,,((,,,<__><>,,,,)--),<__>,,,,]:::[(((<__><-<_>>)-))<<<>->->]:
//

# <sqname> <len> <cyksc> <sen> <PPV> <F>  <kpairs> <tpairs> <pfss> <logodds> <pass>
DR1180   77 -148.1    0.0    0.0    0.0 20 20   -inf    inf 0
DS1540                              sc = -175.6927    0.0 MB RAM   len   92 sen = 7.7 ppv = 8.3
# STOCKHOLM 1.0

DS1540         GGAGAGCUGUCCGAGUGGUCGAAGGAGCACGAUUGGAAAUCGUGUAGGCGGUCAACUCCGUCUCAAGGGUUCGAAUCCCUUGCUCUCCGCCA
#=GR DS1540 SS {<-<-<>--->>{-{-{<_><---<__>->,,,,[<____>(-(--(<><__>,,)-))<_>,],,((<__><___>)),,<>,}-}}<>}:
//

# <sqname> <len> <cyksc> <sen> <PPV> <F>  <kpairs> <tpairs> <pfss> <logodds> <pass>
DS1540   92 -175.7    7.7    8.3    8.0 26 24   -inf    inf 0
DD7740                              sc = -138.2887    0.0 MB RAM   len   72 sen = 4.8 ppv = 5.0
# STOCKHOLM 1.0

DD7740         UCCUCGAUAGUAUAGUGGUUAGUAUCCCCGCCUGUCACGCGGGAGACCGGGGUUCAAUUCCCCGUCGGGGAG
#=GR DD7740 SS :{{,{[,,,(,,,,<-<<---<___>>>><>),<_>,]<>}(<-<_>><<<<__>---->>>)<_>}--}::
//

# <sqname> <len> <cyksc> <sen> <PPV> <F>  <kpairs> <tpairs> <pfss> <logodds> <pass>
DD7740   72 -138.3    4.8    5.0    4.9 21 20   -inf    inf 0
DM2720                              sc = -144.1356    0.0 MB RAM   len   73 sen = 0.0 ppv = 0.0
# STOCKHOLM 1.0

DM2720         GCCUACUUAACUCAGUGGUUAGAGUAUUGCUUUCAUACGGCGGGAGUCAUUGGUUCAAAUCCAAUAGUAGGUA
#=GR DM2720 SS <>{,,[,,,,(,<_>,<<-----<_____>--->--->)<>]((,<_>,,,,<__>,,,,)),,,,}::::::
//

# <sqname> <len> <cyksc> <sen> <PPV> <F>  <kpairs> <tpairs> <pfss> <logodds> <pass>
DM2720   73 -144.1    0.0    0.0    0.0 21 13   -inf    inf 0
DE5320                              sc = -137.6185    0.0 MB RAM   len   69 sen = 14.3 ppv = 37.5
# STOCKHOLM 1.0

DE5320         GUUUCUGUAGUUGAAUUACAACGAUGAUUUUUCAUGUCAUUGGUCGCAGUUGAAUGCUGUGUAGAAAUA
#=GR DE5320 SS <___>::::<--<_____>-->:::<______>::<_>:::<__><>:<_______>::::::::::::
//

# <sqname> <len> <cyksc> <sen> <PPV> <F>  <kpairs> <tpairs> <pfss> <logodds> <pass>
DE5320   69 -137.6   14.3   37.5   20.7 21 8   -inf    inf 0
DT6161                              sc = -137.1722    0.0 MB RAM   len   71 sen = 10.0 ppv = 13.3
# STOCKHOLM 1.0

DT6161         GCCAUAGUAGUCUAGUGGUAAGACAUUUCUCUCGUAAAGAAGGAUCCCGUGUUCGAUUCACGGCUUUGGCA
#=GR DT6161 SS <>[,,,,,,<_>,,<-<<---<_>---->->->,,,,,<--<<__>>>(,<__><___>,)<_>,,,]<>:
//

# <sqname> <len> <cyksc> <sen> <PPV> <F>  <kpairs> <tpairs> <pfss> <logodds> <pass>
DT6161   71 -137.2   10.0   13.3   11.4 20 15   -inf    inf 0
DL5020                              sc = -138.5541    0.0 MB RAM   len   72 sen = 10.5 ppv = 14.3
# STOCKHOLM 1.0

DL5020         GCUUGAGUAGCAAAGCGGUUAAUGCUUGAGAUUUAGGUUCUCACAUCAAAGGUUCAAGCCCUUUCUCUAGUU
#=GR DL5020 SS <>::{-{,,<>,,,<>,[,,,,,<>,,<-<-----<<__>->->-->,,,(<__>,,<>)],,,}-}:::::
//

# <sqname> <len> <cyksc> <sen> <PPV> <F>  <kpairs> <tpairs> <pfss> <logodds> <pass>
DL5020   72 -138.6   10.5   14.3   12.1 19 14   -inf    inf 0
DA2521                              sc = -143.7771    0.0 MB RAM   len   74 sen = 9.5 ppv = 11.8
# STOCKHOLM 1.0

DA2521         GGGGGUAUAGCUCAGUUGGUAGAGCGCUGCCUUUGCAAGGCAGAUGUCAGCGGUUCGAGUCCGCUUUAUCUCCA
#=GR DA2521 SS {{{<<_____>->,,,,((,,<__><>,,)),,,<>,,[<>,(,,<_>,<>,,,,)<___>]<>,,,,,}-}}:
//

# <sqname> <len> <cyksc> <sen> <PPV> <F>  <kpairs> <tpairs> <pfss> <logodds> <pass>
DA2521   74 -143.8    9.5   11.8   10.5 21 17   -inf    inf 0
DW1141                              sc = -143.0291    0.0 MB RAM   len   75 sen = 4.8 ppv = 5.6
# STOCKHOLM 1.0

DW1141         AGGAGAGUAGUUCAAUGGUAGAACGUCGGUCUCCAAAACCGAGCGUUGAGGGUUCGAUUCCUUUCUCUCCUGCCA
#=GR DW1141 SS :{[,,,,,,<__>,,,((,,<__><_><<_>->)----)][,<>(--(-((<__><___>)---)-)-)],<>}:
//

# <sqname> <len> <cyksc> <sen> <PPV> <F>  <kpairs> <tpairs> <pfss> <logodds> <pass>
DW1141   75 -143.0    4.8    5.6    5.1 21 18   -inf    inf 0
DS1230                              sc = -171.1053    0.0 MB RAM   len   91 sen = 0.0 ppv = 0.0
# STOCKHOLM 1.0

DS1230         GGAGCGAUACUCAAGAGGCCGAAGAGGGCGCACUGCUAACGCGUUAGACGGUUAACCCCGUGCGAGGGUUCAAAUCCCUCUCGCUCCGCCA
#=GR DS1230 SS {(,<><___>,),,{,<<>>{,,{,[(<><>,),<>,,,]<>(,,,<_><<____>>)}(,<><-<<<__>---->>>,),}<>,},<>}:
//

# <sqname> <len> <cyksc> <sen> <PPV> <F>  <kpairs> <tpairs> <pfss> <logodds> <pass>
DS1230   91 -171.1    0.0    0.0    0.0 23 27   -inf    inf 0
DC5280                              sc = -132.8183    0.0 MB RAM   len   68 sen = 9.5 ppv = 16.7
# STOCKHOLM 1.0

DC5280         AGCCUUAAGGUGAUUAUCAUGUCGAAUUGCAAGUUCGAAGGUGUAGAGAAUCUCCUCUACUAAGGCUU
#=GR DC5280 SS :<>(,,,,,,,<_____>,,<_>,,,,,<>,,<__><--<<-<----<___>->>->-->,,,)<>::
//

# <sqname> <len> <cyksc> <sen> <PPV> <F>  <kpairs> <tpairs> <pfss> <logodds> <pass>
DC5280   68 -132.8    9.5   16.7   12.1 21 12   -inf    inf 0
DA7681                              sc = -141.5830    0.0 MB RAM   len   73 sen = 9.5 ppv = 10.5
# STOCKHOLM 1.0

DA7681         GGGGGCGUAGCUCAGAUGGUAGAGCGCUCGCUUAGCAUGUGAGAGGUACCGGGAUCGAUACCCGGCGCCUCCA
#=GR DA7681 SS <____><--<>->::::(---(,<><>,)-):::<>::[-[-[,<<__>>((<__><___>))<<>->]-]]:
//

# <sqname> <len> <cyksc> <sen> <PPV> <F>  <kpairs> <tpairs> <pfss> <logodds> <pass>
DA7681   73 -141.6    9.5   10.5   10.0 21 19   -inf    inf 0
DD4480                              sc = -142.1266    0.0 MB RAM   len   74 sen = 14.3 ppv = 15.8
# STOCKHOLM 1.0

DD4480         GGGGAAAUAGCUCAGUUGGUUAGAGUGCUGGUCUGUCACGCCAGAAGUCGCGGGUUCGAACCCCGUUUUCCCCG
#=GR DD4480 SS {{{<-----<>->,,,,,,,,,,,[,<>,(<_>,<_>,)<>],[,,<_><>((<__><__>))]<____>}}}:
//

# <sqname> <len> <cyksc> <sen> <PPV> <F>  <kpairs> <tpairs> <pfss> <logodds> <pass>
DD4480   74 -142.1   14.3   15.8   15.0 21 19   -inf    inf 0
DA4500                              sc = -141.5813    0.0 MB RAM   len   73 sen = 9.5 ppv = 13.3
# STOCKHOLM 1.0

DA4500         GGGGACGUAGCUCAAUUGGUAGAGCGUAUGUUUUGCAAGCAUAAAGCUGUCGGUUCAAAUCCGAUCGUCUCCA
#=GR DA4500 SS {{(<_><___>,),,,,[,,,(,<><--------<>--->,,,,,<>,,,)<<__>---->]<__><_>,}}:
//

# <sqname> <len> <cyksc> <sen> <PPV> <F>  <kpairs> <tpairs> <pfss> <logodds> <pass>
DA4500   73 -141.6    9.5   13.3   11.1 21 15   -inf    inf 0
DT1141                              sc = -144.9845    0.0 MB RAM   len   76 sen = 4.8 ppv = 5.6
# STOCKHOLM 1.0

DT1141         GCUGACUUAGCUCAGCAGGCAGAGCAACUGACUUGUAAUCAGUAGGUCGUAGGUUCGAUUCCUAUAGUCAGCACCA
#=GR DT1141 SS <>:<_>:::<>:[,<>,(<>,<-<>-->,<_>,,,,,,,),]::{<_>[,,(<__><___>),,,,<_>,<>,]}:
//

# <sqname> <len> <cyksc> <sen> <PPV> <F>  <kpairs> <tpairs> <pfss> <logodds> <pass>
DT1141   76 -145.0    4.8    5.6    5.1 21 18   -inf    inf 0
DN5281                              sc = -140.9137    0.0 MB RAM   len   72 sen = 0.0 ppv = 0.0
# STOCKHOLM 1.0

DN5281         UAGAUUGAAGCCAGUAAGUAGGGUAUUUAGUUGUUAACUAAAUUUUCGUAGGUUUGAAUCCUUCCAAUCUAC
#=GR DN5281 SS ::<---<___>>:::::::::((,,,,,,<--<____>--------><--<<---<___>>-->>,,,)--)
//

# <sqname> <len> <cyksc> <sen> <PPV> <F>  <kpairs> <tpairs> <pfss> <logodds> <pass>
DN5281   72 -140.9    0.0    0.0    0.0 19 10   -inf    inf 0
DS4501                              sc = -171.0264    0.0 MB RAM   len   88 sen = 12.0 ppv = 20.0
# STOCKHOLM 1.0

DS4501         GGAGGUAUGGCUGAGUGGUUGAAAGCAUUGGUUUGCUAAAUCAAAAUACAACAAUAUUGUAUCAUGGGUUCAAAUCCCAUUUCCUCCG
#=GR DS4501 SS {{-{<_____>,[-[,,,,,(,,,<>,,,<<---<>----->------>,,),,,,,,<___>,,<<<__>---->>]----]}-}}:
//

# <sqname> <len> <cyksc> <sen> <PPV> <F>  <kpairs> <tpairs> <pfss> <logodds> <pass>
DS4501   88 -171.0   12.0   20.0   15.0 25 15   -inf    inf 0
DP5080                              sc = -134.0023    0.0 MB RAM   len   68 sen = 4.8 ppv = 10.0
# STOCKHOLM 1.0

DP5080         CAGGAGAAAGUUUAAUAAAAAACCGCAGCUUUGGAAGUUGCAAUGUAAGGUAAGCCUUAUUCUCUUGA
#=GR DP5080 SS <_>(,<---<____________>><>,,):::((--(,,<>,,,,,,,<_____>)-----)-)::::
//

# <sqname> <len> <cyksc> <sen> <PPV> <F>  <kpairs> <tpairs> <pfss> <logodds> <pass>
DP5080   68 -134.0    4.8   10.0    6.5 21 10   -inf    inf 0
DW2520                              sc = -141.1100    0.0 MB RAM   len   73 sen = 0.0 ppv = 0.0
# STOCKHOLM 1.0

DW2520         GCGCUUUUAGUUCAAUUGGUAGAACGUAGGUCUCCAAAACCUGAUGUAGUAGGUUCGAAUCCUACAGAGCGCG
#=GR DW2520 SS <><>:::::<__>::::((,,<__><--<<_>->>,,,,)):<--<--<---<__>---->>-->:<__><>:
//

# <sqname> <len> <cyksc> <sen> <PPV> <F>  <kpairs> <tpairs> <pfss> <logodds> <pass>
DW2520   73 -141.1    0.0    0.0    0.0 21 15   -inf    inf 0
DQ4500                              sc = -139.1488    0.0 MB RAM   len   72 sen = 5.0 ppv = 6.7
# STOCKHOLM 1.0

DQ4500         UGGAGUAUAGCCAAGUGGUAAGGCAUCGGCCUUUGAUGCCGAGAAACAAAGGUUCGAAUCCUUUUACUCCAG
#=GR DQ4500 SS :{<-<_____>>,,[-[(,,,<<>-->,<>),,,<--<>>(,<___>,,,,<__><___>),,,,,]-]}::
//

# <sqname> <len> <cyksc> <sen> <PPV> <F>  <kpairs> <tpairs> <pfss> <logodds> <pass>
DQ4500   72 -139.1    5.0    6.7    5.7 20 15   -inf    inf 0
DA1900                              sc = -142.4373    0.0 MB RAM   len   75 sen = 5.0 ppv = 4.8
# STOCKHOLM 1.0

DA1900         GGGGCCAUAGCUCAGUUGGUAGAGCGCCUGCUUUGCAAGCAGGUGUCGUCGGUUCGAAUCCGUCUGGCUCCACCA
#=GR DA1900 SS <<<<>>---->->:{,,,,,,(,<><>),<>,,,<>,,<>,[[,<_><_>(<__><___>)<_>,<<>->]-]}:
//

# <sqname> <len> <cyksc> <sen> <PPV> <F>  <kpairs> <tpairs> <pfss> <logodds> <pass>
DA1900   75 -142.4    5.0    4.8    4.9 20 21   -inf    inf 0
DS5121                              sc = -140.6060    0.0 MB RAM   len   71 sen = 11.1 ppv = 16.7
# STOCKHOLM 1.0

DS5121         AAGAAAAUGGCAGAGUGGUGAUGCAACUGACUUGAAAUCAGAGUAGGGGGGUUCGAUUCCCUCUUUUCUCG
#=GR DS5121 SS ::<_______>::::::<-<___>-->:<_>::<____>:(-(--(--((<__><___>))-)----)-):
//

# <sqname> <len> <cyksc> <sen> <PPV> <F>  <kpairs> <tpairs> <pfss> <logodds> <pass>
DS5121   71 -140.6   11.1   16.7   13.3 18 12   -inf    inf 0
DD4000                              sc = -143.1577    0.0 MB RAM   len   72 sen = 0.0 ppv = 0.0
# STOCKHOLM 1.0

DD4000         GGAUCUGUAGCUUAAUAGUAAAGUACCAUUUUGUCAUAAUGGAGGAUGUCAGUGCAAAUCUGAUUAGAUUCG
#=GR DD4000 SS <<__>----->::::::<----<__>>:::::<_>::::::(-(,,,<_>,<__>,,,,)----------):
//

# <sqname> <len> <cyksc> <sen> <PPV> <F>  <kpairs> <tpairs> <pfss> <logodds> <pass>
DD4000   72 -143.2    0.0    0.0    0.0 21 9   -inf    inf 0
DS0680                              sc = -164.4508    0.0 MB RAM   len   87 sen = 7.7 ppv = 7.1
# STOCKHOLM 1.0

DS0680         GCCGGGGUGGCCCAGCCUGGUAGGGCGUCGGCCUGCUAAGCCGAUGAUCCGUUAAGGAUCGCGCGGGUUCAAAUCCCGUCCCCGGCG
#=GR DS0680 SS <>{{{(<-<<>>>,<>),,,,,,(<><_><<>>,<>,,,<>)<--<__>>[,,,,(<__><><><<<__>---->>)<_>]}},<>}
//

# <sqname> <len> <cyksc> <sen> <PPV> <F>  <kpairs> <tpairs> <pfss> <logodds> <pass>
DS0680   87 -164.5    7.7    7.1    7.4 26 28   -inf    inf 0
DF2720                              sc = -140.7572    0.0 MB RAM   len   73 sen = 9.5 ppv = 12.5
# STOCKHOLM 1.0

DF2720         GUCAGGAUAGCUCAGUUGGUAGAGCAGAGGACUGAAAAUCCUCGUGUCACCAGUUCAAAUCUGGUUCCUGGCA
#=GR DF2720 SS <_>::<---<>->:{,,,,,,[,<>,(-(<_>,<_____>)-)<-<_>->],<__>,,,,}:<<__>>:<_>:
//

# <sqname> <len> <cyksc> <sen> <PPV> <F>  <kpairs> <tpairs> <pfss> <logodds> <pass>
DF2720   73 -140.8    9.5   12.5   10.8 21 16   -inf    inf 0
DR6160                              sc = -142.8357    0.0 MB RAM   len   74 sen = 0.0 ppv = 0.0
# STOCKHOLM 1.0

DR6160         GGGACUAUAGUUUAGUUGGAUAUAACGACCGGCUACGAACCGGUAGGUCUCAGGUUCGACCCCUGAUGGUCUCG
#=GR DR6160 SS {,<_>,,,,,,,,,[,,(<______><_>)<<>--><__>]((,,<<_>->,<<__>-->))}::::<<_>->:
//

# <sqname> <len> <cyksc> <sen> <PPV> <F>  <kpairs> <tpairs> <pfss> <logodds> <pass>
DR6160   74 -142.8    0.0    0.0    0.0 20 17   -inf    inf 0
DS2520                              sc = -165.5661    0.0 MB RAM   len   86 sen = 12.0 ppv = 16.7
# STOCKHOLM 1.0

DS2520         GGAGAAGUGUCUGAGUGGUCGAAAGAGCUCGAUUGCUAAUCGAGUGUGUCUAAUAAACACCGAGGGUUCAAAUCCCUUCUUCUCCU
#=GR DS2520 SS {{,<______>,[-[,(<_>,,,,<-<>-><---<>----><---<-<_>------->->)<-<<<__>---->>>,,]--],}}:
//

# <sqname> <len> <cyksc> <sen> <PPV> <F>  <kpairs> <tpairs> <pfss> <logodds> <pass>
DS2520   86 -165.6   12.0   16.7   14.0 25 18   -inf    inf 0
DH5440                              sc = -139.4002    0.0 MB RAM   len   69 sen = 0.0 ppv = 0.0
# STOCKHOLM 1.0

DH5440         GUAGAUAUAGUUUAACUAAAACACUAGAUUGUGAAUCUAACCAUAGAGACUCACCACUCCUUAUUUACC
#=GR DH5440 SS (--(-----(,,,,,,,,,,,,,,,,<---<-<___>--->>,,,<-<_>->,,)-)--):::::::::
//

# <sqname> <len> <cyksc> <sen> <PPV> <F>  <kpairs> <tpairs> <pfss> <logodds> <pass>
DH5440   69 -139.4    0.0    0.0    0.0 18 8   -inf    inf 0
DM1260                              sc = -145.8931    0.0 MB RAM   len   77 sen = 4.8 ppv = 4.8
# STOCKHOLM 1.0

DM1260         GGCGGGAUAGCUCAGCUGGUUAGAGCGCUCGGCUCAUACCCGGGAGGUCAAGAGUUCAAGUCUCUUUCUCGCUACCA
#=GR DM1260 SS {<>,{<---<>->,<>,[[,,,(,<><>,)<_>,]---]}}{{[-[<_>,,(,<__>,,<_>,),,,]-]<>,,}}:
//

# <sqname> <len> <cyksc> <sen> <PPV> <F>  <kpairs> <tpairs> <pfss> <logodds> <pass>
DM1260   77 -145.9    4.8    4.8    4.8 21 21   -inf    inf 0
DL5361                              sc = -138.9480    0.0 MB RAM   len   71 sen = 5.0 ppv = 10.0
# STOCKHOLM 1.0

DL5361         ACUUUUAAAGGAUAGUAGUUUAUCCGUUGGUCUUAGGAACCAAAAAAUUGGUGCAACUCCAAAUAAAAGUA
#=GR DL5361 SS :[,,,,,,,,,,,,<--<_____>>,,,(<_>,,,<<__>>,,,,,,,,<<-<>-->->),,,,,,,,]::
//

# <sqname> <len> <cyksc> <sen> <PPV> <F>  <kpairs> <tpairs> <pfss> <logodds> <pass>
DL5361   71 -138.9    5.0   10.0    6.7 20 10   -inf    inf 0
DF5950                              sc = -127.3753    0.0 MB RAM   len   66 sen = 15.8 ppv = 27.3
# STOCKHOLM 1.0

DF5950         GUUAAUGUAGCUUAAACUAAAGCAAGGCACUGAAAAUGCCUAGAUGGGUAUUUAACUCCAUAAACA
#=GR DF5950 SS (,,,,,<--<>----->,,,,<>,,<<>->,<-----<>>,,<--<-<_______>->>,,,,,):
//

# <sqname> <len> <cyksc> <sen> <PPV> <F>  <kpairs> <tpairs> <pfss> <logodds> <pass>
DF5950   66 -127.4   15.8   27.3   20.0 19 11   -inf    inf 0
DR4800                              sc = -127.2265    0.0 MB RAM   len   65 sen = 20.0 ppv = 44.4
# STOCKHOLM 1.0

DR4800         AAAUAUGAAGCGAUUUAUUGCAAUUAGUUUCGACCUAAUCUUAGGUGAAAUUCACCCCAUAUUUU
#=GR DR4800 SS ::::::[,,<>(,,,,,,,<>,,,,,<----<_>----->,,,<<-<_____>->>)]:::::::
//

# <sqname> <len> <cyksc> <sen> <PPV> <F>  <kpairs> <tpairs> <pfss> <logodds> <pass>
DR4800   65 -127.2   20.0   44.4   27.6 20 9   -inf    inf 0
DV5980                              sc = -135.1465    0.0 MB RAM   len   67 sen = 5.0 ppv = 12.5
# STOCKHOLM 1.0

DV5980         CAAGAUAUAGCUUAAACAAAGCAUCUAGUUUACACCUAGAAGAUUUCACACACCAUGAAUAUCUUGA
#=GR DV5980 SS [,,(,,,,,<>,,,,,,,,,<------<____>-->,,<--<____>->,),,,,,<_____>,,]:
//

# <sqname> <len> <cyksc> <sen> <PPV> <F>  <kpairs> <tpairs> <pfss> <logodds> <pass>
DV5980   67 -135.1    5.0   12.5    7.1 20 8   -inf    inf 0
DQ0660                              sc = -140.6168    0.0 MB RAM   len   73 sen = 0.0 ppv = 0.0
# STOCKHOLM 1.0

DQ0660         AGCCCAGUAGUGUAGUGGCCAAUCAUCUAGGUCUUUGGAACCUGGGACCGCGGUUCGAAUCCGCGCUGGGCUA
#=GR DQ0660 SS :<><<_>-->:<--<-<<>>--->-->::<__>:::<<__>>:(<<_>><>,<__><___>)<><>:<__>::
//

# <sqname> <len> <cyksc> <sen> <PPV> <F>  <kpairs> <tpairs> <pfss> <logodds> <pass>
DQ0660   73 -140.6    0.0    0.0    0.0 20 19   -inf    inf 0
DK2520                              sc = -138.2767    0.0 MB RAM   len   73 sen = 20.0 ppv = 21.1
# STOCKHOLM 1.0

DK2520         GAGUUGGUAGCUCAGUUGGUAGAGCACUCGGCUUUUAACCGAUCGGUCCUGGGUUCGAAUCCCAGCCAACUCA
#=GR DK2520 SS {-{,,,<--<>->,[,,(<--<-<>->-><<>------>)<__><<_>>,((<__><___>)),<>],,}-}:
//

# <sqname> <len> <cyksc> <sen> <PPV> <F>  <kpairs> <tpairs> <pfss> <logodds> <pass>
DK2520   73 -138.3   20.0   21.1   20.5 20 19   -inf    inf 0
DS4760                              sc = -137.1142    0.0 MB RAM   len   70 sen = 5.0 ppv = 14.3
# STOCKHOLM 1.0

DS4760         AGUUAAUUAGCUUAAGAAAAGCAAAUGUUUUGAAAACAUAAGAAAAGAAGUUCAAUUCUUCUAUUAACUU
#=GR DS4760 SS :(,,,,,,,<>,,,,,,,,,<>,,,,,,,,,<____>,,,,<----<--<__>---->-->,,,,,,)::
//

# <sqname> <len> <cyksc> <sen> <PPV> <F>  <kpairs> <tpairs> <pfss> <logodds> <pass>
DS4760   70 -137.1    5.0   14.3    7.4 20 7   -inf    inf 0
DH2960                              sc = -145.2285    0.0 MB RAM   len   76 sen = 0.0 ppv = 0.0
# STOCKHOLM 1.0

DH2960         GGCGGAUGUAGCCAAGUGGAUCAAGGCAGUGGAUUGUGAAUCCACCAUGCGCGGGUUCAAUUCCCGUCGUUCGCCC
#=GR DH2960 SS <_>{<--<___>>,,,,,<__>,,[<>,(,<<---<-<___>>->>,,<><><<<__>---->>)<_><__><>]}
//

# <sqname> <len> <cyksc> <sen> <PPV> <F>  <kpairs> <tpairs> <pfss> <logodds> <pass>
DH2960   76 -145.2    0.0    0.0    0.0 20 20   -inf    inf 0
DN4000                              sc = -141.1215    0.0 MB RAM   len   72 sen = 0.0 ppv = 0.0
# STOCKHOLM 1.0

DN4000         GUCCUUAUAGCUUAUCGGUUAAAGCAUCUCACUGUUAAUGAGAAUAGAUGGGUUCAAUUCCUAUUAAGGACG
#=GR DN4000 SS <_>[,,,,,<>,,,,(<<-----<>-->->,<_>,,,,,),,,,,,]::<<<__>---->>:::::::<_>:
//

# <sqname> <len> <cyksc> <sen> <PPV> <F>  <kpairs> <tpairs> <pfss> <logodds> <pass>
DN4000   72 -141.1    0.0    0.0    0.0 21 12   -inf    inf 0
DR5280                              sc = -133.0674    0.0 MB RAM   len   68 sen = 4.8 ppv = 16.7
# STOCKHOLM 1.0

DR5280         UGGUAAUUAGUUUAAAUAAAAUUAAUGAUUUCGACUCAUUAGAUUAUGAUAAUAAUCAUAAUUACCAA
#=GR DR5280 SS ::[,,,,,,(,,,,,,,,,,,,,,,,<____><_>,),,,,<-----<________>------->]::
//

# <sqname> <len> <cyksc> <sen> <PPV> <F>  <kpairs> <tpairs> <pfss> <logodds> <pass>
DR5280   68 -133.1    4.8   16.7    7.4 21 6   -inf    inf 0
DQ4441                              sc = -140.4429    0.0 MB RAM   len   72 sen = 5.0 ppv = 7.1
# STOCKHOLM 1.0

DQ4441         UGGAGUAUAGCCAAGUGGUAAGGCAUCGGUUUUUGGUACCGGCAUGCAAAGGUUCGAAUCCUUUUACUCCAG
#=GR DQ4441 SS :{<-<_____>>,,,,,{,,,<<>-->[,,,,,,<<__>>(<>,,<>,,,<<__>---->),,,,,],}}::
//

# <sqname> <len> <cyksc> <sen> <PPV> <F>  <kpairs> <tpairs> <pfss> <logodds> <pass>
DQ4441   72 -140.4    5.0    7.1    5.9 20 14   -inf    inf 0
DT1230                              sc = -147.0956    0.0 MB RAM   len   76 sen = 0.0 ppv = 0.0
# STOCKHOLM 1.0

DT1230         GCCGAAAUAGCUCAAUCGGUAGAGCAACUGAUUUGUAAUCAGUAGGUUGCGGGUUCAAUUCCUGUUUUCGGCACCA
#=GR DT1230 SS <>(<-----<>->,,,<>)::<-<>-->::::::<____>::::((,,<><<<__>---->>,<____><_>,)):
//

# <sqname> <len> <cyksc> <sen> <PPV> <F>  <kpairs> <tpairs> <pfss> <logodds> <pass>
DT1230   76 -147.1    0.0    0.0    0.0 21 16   -inf    inf 0
DA2400                              sc = -140.9895    0.0 MB RAM   len   73 sen = 4.8 ppv = 5.6
# STOCKHOLM 1.0

DA2400         GGGGGUAUAGCUCAGUUGGUAGAGCGCUGCCUUUGCAAGGCAGAUGUCAGCGGUUCGAGUCCGCUUACCUCCA
#=GR DA2400 SS :{{<<_____>->,,,,,(,,<-<>->,<>),,,<>,,{<>,[,,<_>,<>(<__><___>)<>,,,]},}}:
//

# <sqname> <len> <cyksc> <sen> <PPV> <F>  <kpairs> <tpairs> <pfss> <logodds> <pass>
DA2400   73 -141.0    4.8    5.6    5.1 21 18   -inf    inf 0
DH5560                              sc = -137.3741    0.0 MB RAM   len   69 sen = 0.0 ppv = 0.0
# STOCKHOLM 1.0

DH5560         GUAAAUAUAGUUUAAUUAAAACAUUAGACUGUGAAUCUAACUAUAGAAGCUUACCACUUCUUAUUUACC
#=GR DH5560 SS [--------[,,,,,,,,,,,,,,,,<_>,(,<___>,,,,,,,,<--<>--->),]--]:::::::::
//

# <sqname> <len> <cyksc> <sen> <PPV> <F>  <kpairs> <tpairs> <pfss> <logodds> <pass>
DH5560   69 -137.4    0.0    0.0    0.0 21 7   -inf    inf 0
DP0740                              sc = -146.8357    0.0 MB RAM   len   77 sen = 0.0 ppv = 0.0
# STOCKHOLM 1.0

DP0740         GGGCCUGUGGGGUAGCCUGGUCAUCCUUUGGGAUUUGGGAUCCUGAAACCCCAGUUCGAAUCUGGGCAGGCCCACCA
#=GR DP0740 SS [<<>>,(,<--<___>>,,<_>,,)]:::[((----(<<__>>,<___>))),<__><___>,((<>,<<>>)-)]:
//

# <sqname> <len> <cyksc> <sen> <PPV> <F>  <kpairs> <tpairs> <pfss> <logodds> <pass>
DP0740   77 -146.8    0.0    0.0    0.0 20 21   -inf    inf 0
DX4980                              sc = -137.1871    0.0 MB RAM   len   71 sen = 15.0 ppv = 27.3
# STOCKHOLM 1.0

DX4980         GUAAAGUAAGCUAAAUGUUAAGCUUUUGGGUUCAUACCUCAAGAAUAGAAGGAUAAAAACCUCUCUUUAUC
#=GR DX4980 SS [,,,,,,,,<>,,,,,(,,,,<>,,,,<<<__>--->>,),,<----<--<<_______>>->->,,,,,]
//

# <sqname> <len> <cyksc> <sen> <PPV> <F>  <kpairs> <tpairs> <pfss> <logodds> <pass>
DX4980   71 -137.2   15.0   27.3   19.4 20 11   -inf    inf 0
DP6981                              sc = -140.2039    0.0 MB RAM   len   72 sen = 0.0 ppv = 0.0
# STOCKHOLM 1.0

DP6981         GGGCAUUUGGUCUAGUGGUAUGAUUCUCGCUUAGGGUGCGAGAGGUCCCGAGUUCAAUUCUCGGAAUGCCCC
#=GR DP6981 SS [[<>,,,,,<_>,,,,,<---<___>-><>,,,,,,,<>(,<-<<_>>><-<__>---->,),<---<>>]]
//

# <sqname> <len> <cyksc> <sen> <PPV> <F>  <kpairs> <tpairs> <pfss> <logodds> <pass>
DP6981   72 -140.2    0.0    0.0    0.0 20 16   -inf    inf 0
DS0440                              sc = -158.6385    0.0 MB RAM   len   85 sen = 21.7 ppv = 17.9
# STOCKHOLM 1.0

DS0440         GUCGUGGUAGCCAAGCCUGGCCCAAGGCGCAGGGUUGCUAACUCUGUGGCGUACAGCCUCCGGGGUUCGAAUCCCCGCCACGACG
#=GR DS0440 SS <_>[,(<--<>>,,<>),<<>>]::{<><>,[<<--<>--->->,(-(<><__>,<>)-)](((<__><___>)))<>}:<<_>>
//

# <sqname> <len> <cyksc> <sen> <PPV> <F>  <kpairs> <tpairs> <pfss> <logodds> <pass>
DS0440   85 -158.6   21.7   17.9   19.6 23 28   -inf    inf 0
DL5520                              sc = -138.7668    0.0 MB RAM   len   71 sen = 15.0 ppv = 27.3
# STOCKHOLM 1.0

DL5520         ACUUUUAAAGGAUAACAGCUAUCCAUUGACCUUAGGAGUCAAAAACAUUGGUGCAACUCCAAAUAAAAGUA
#=GR DL5520 SS :[,,,,,,,<<------<>--->>,,,<_>,,,,(<-<_>----->,,,<<-<>-->->),,,,,,,,]::
//

# <sqname> <len> <cyksc> <sen> <PPV> <F>  <kpairs> <tpairs> <pfss> <logodds> <pass>
DL5520   71 -138.8   15.0   27.3   19.4 20 11   -inf    inf 0
DR3200                              sc = -138.8268    0.0 MB RAM   len   74 sen = 11.1 ppv = 8.7
# STOCKHOLM 1.0

DR3200         GGGCUCGUAGCUCAGAGGAUUAGAGCACGCGGCUACGAACCACGGUGUCGGGGGUUCGAAUCCCUCCUCGCCCA
#=GR DR3200 SS (<<>-><___>,):{,((,,,,<-<>-><><<>--><__>)-){[,<_>((((<__><___>))-)),]<>}}:
//

# <sqname> <len> <cyksc> <sen> <PPV> <F>  <kpairs> <tpairs> <pfss> <logodds> <pass>
DR3200   74 -138.8   11.1    8.7    9.8 18 23   -inf    inf 0
DQ3640                              sc = -139.2650    0.0 MB RAM   len   72 sen = 10.0 ppv = 12.5
# STOCKHOLM 1.0

DQ3640         UGGGGCAUAGCCAAGUGGUAAGGCAUUGGACUUUGACUCCAAGAUGCAUGGGUUCGAAUCCUAUUGCCCCAG
#=GR DQ3640 SS :{<<<>---->>,,,,,,,,,[<>,,,(<_>,,,<_>,)],,{,,<>,,[(<__><___>),,,,<>]}}::
//

# <sqname> <len> <cyksc> <sen> <PPV> <F>  <kpairs> <tpairs> <pfss> <logodds> <pass>
DQ3640   72 -139.3   10.0   12.5   11.1 20 16   -inf    inf 0
DS6320                              sc = -160.4059    0.0 MB RAM   len   82 sen = 8.3 ppv = 11.8
# STOCKHOLM 1.0

DS6320         GUCACUAUGUCCGAGUGGUUAAGGAGUUAGACUUGAAAUCUAAUGGGCUUUGCCCGCGCAGGUUCAAAUCCUGCUGGUGACG
#=GR DS6320 SS <_>:(,,,<_><____>)::::[,,,,,,<_>,,<____>,,,,((<>,,,<>))<><>,<<__>---->]:<>::<___>:
//

# <sqname> <len> <cyksc> <sen> <PPV> <F>  <kpairs> <tpairs> <pfss> <logodds> <pass>
DS6320   82 -160.4    8.3   11.8    9.8 24 17   -inf    inf 0
DH3230                              sc = -139.1808    0.0 MB RAM   len   74 sen = 0.0 ppv = 0.0
# STOCKHOLM 1.0

DH3230         GCGGACGUAGCCAAGUGGACCAAGGCAGUGGAUUGUGAAUCCACCACGCGCGGGUUCAAUUCCCGUCGUUCGCC
#=GR DH3230 SS <>[<_><--<>>,,(,<<_>>,,,<>,<-<<---<-<___>>->>-><><><<<__>---->>)<_><__><>]
//

# <sqname> <len> <cyksc> <sen> <PPV> <F>  <kpairs> <tpairs> <pfss> <logodds> <pass>
DH3230   74 -139.2    0.0    0.0    0.0 20 22   -inf    inf 0
DX0980                              sc = -137.5569    0.0 MB RAM   len   74 sen = 9.5 ppv = 7.7
# STOCKHOLM 1.0

DX0980         AGCGGGGUAGGCCAGCCAGGUAGGCCGCGGGGCUCAUANCCCCGAGGUCCCGGGUUCAAAUCCCGGCCCCGCUA
#=GR DX0980 SS :<>{{[(,,<<>>,<>),((,,<<>><><<<<>->---->>))<-<<_>>><<<__>---->>]<<>>}}<>::
//

# <sqname> <len> <cyksc> <sen> <PPV> <F>  <kpairs> <tpairs> <pfss> <logodds> <pass>
DX0980   74 -137.6    9.5    7.7    8.5 21 26   -inf    inf 0
DY5320                              sc = -129.3353    0.0 MB RAM   len   67 sen = 25.0 ppv = 45.5
# STOCKHOLM 1.0

DY5320         GGUAAAAUGGCUGAGUAAGCAUUAGACUGUAAAUCUAAACACAGAGGUUUAAAUCCUCUUUUUACCA
#=GR DY5320 SS [[,,,,,,<_>,(-(,,,<>,,,,<_>,<_____>,,,,)-),<-<<_______>>->,,,,,,]]:
//

# <sqname> <len> <cyksc> <sen> <PPV> <F>  <kpairs> <tpairs> <pfss> <logodds> <pass>
DY5320   67 -129.3   25.0   45.5   32.3 20 11   -inf    inf 0
DY5080                              sc = -141.3139    0.0 MB RAM   len   71 sen = 15.0 ppv = 30.0
# STOCKHOLM 1.0

DY5080         AGUAAGGUGGCUGAGGGAAUAAGCGGUGGAUUGUAAAUCCAUAUACAAGGGUUAGACUCCUUUUCUUACUA
#=GR DY5080 SS :(,,,,,,,<>,,,,,,,,,,,<>,,,<<---<_____>>----->,,<<<---<_>->>---->,,,)::
//

# <sqname> <len> <cyksc> <sen> <PPV> <F>  <kpairs> <tpairs> <pfss> <logodds> <pass>
DY5080   71 -141.3   15.0   30.0   20.0 20 10   -inf    inf 0
DW2720                              sc = -141.5286    0.0 MB RAM   len   74 sen = 4.8 ppv = 5.6
# STOCKHOLM 1.0

DW2720         GCGCUCUUAGUUCAGUUUGGUAGAACGCGGGUCUCCAAAACCCGAUGUCGUAGGUUCAAAUCCUACAGAGCGUG
#=GR DW2720 SS <><>:[,,,<__>,(---((,,<__><><<<_>->>,,,,)))(,,<_><--<<__>---->>,,),]:<>:::
//

# <sqname> <len> <cyksc> <sen> <PPV> <F>  <kpairs> <tpairs> <pfss> <logodds> <pass>
DW2720   74 -141.5    4.8    5.6    5.1 21 18   -inf    inf 0
DQ5320                              sc = -142.4895    0.0 MB RAM   len   71 sen = 5.3 ppv = 12.5
# STOCKHOLM 1.0

DQ5320         UAGGAUAAGGUGUUUAGGUGCACGGAGAAAUUUUGAAUUCUUAAGUGUAGGUUCAAUUCCUAUUGUCCUAG
#=GR DQ5320 SS ::(,,,,,,,,,,,,,,<-<>->,,,,,,,,,,,<____>,,,,<-<--<<__>---->>------>):::
//

# <sqname> <len> <cyksc> <sen> <PPV> <F>  <kpairs> <tpairs> <pfss> <logodds> <pass>
DQ5320   71 -142.5    5.3   12.5    7.4 19 8   -inf    inf 0
DE3880                              sc = -141.5601    0.0 MB RAM   len   73 sen = 5.0 ppv = 6.7
# STOCKHOLM 1.0

DE3880         GACCCAAUGGUCAAGAUGGUUAAGACAUAACAUUUUCACUGUUAGUGCGGGAGUUCAAUCCUCCCUUGGGUUG
#=GR DE3880 SS <_>[[,,,<__>,,<--<<----<_>---->----->->,(---(,<><<<-<__>--->>->)),,]----]
//

# <sqname> <len> <cyksc> <sen> <PPV> <F>  <kpairs> <tpairs> <pfss> <logodds> <pass>
DE3880   73 -141.6    5.0    6.7    5.7 20 15   -inf    inf 0
DF6281                              sc = -142.6436    0.0 MB RAM   len   73 sen = 4.8 ppv = 6.2
# STOCKHOLM 1.0

DF6281         GCGGAUUUAGCUCAGUUGGGAGAGCGCCAGACUGAAGAUCUGGAGGUCCUGUGUUCGAUCCACAGAGUUCGCA
#=GR DF6281 SS <>{<-----<>->,,,,,,(-(,<><>)---),,,,<__>,[<-<__>>,(,<__><__>),],,,,,,}<>:
//

# <sqname> <len> <cyksc> <sen> <PPV> <F>  <kpairs> <tpairs> <pfss> <logodds> <pass>
DF6281   73 -142.6    4.8    6.2    5.4 21 16   -inf    inf 0
DP5220                              sc = -139.4559    0.0 MB RAM   len   70 sen = 0.0 ppv = 0.0
# STOCKHOLM 1.0

DP5220         CAGAGAGUAGUUUAUUUGAAAAUACCAGCUUUGGGAGCUGGAGAUGGAGGUUUGAGCCCUCCUUUUCUGA
#=GR DP5220 SS <_____>::<-------<______>>:<>:::::(,<>,<<-<--<-------<__>>>->>,,,,):::
//

# <sqname> <len> <cyksc> <sen> <PPV> <F>  <kpairs> <tpairs> <pfss> <logodds> <pass>
DP5220   70 -139.5    0.0    0.0    0.0 21 11   -inf    inf 0
DV5000                              sc = -137.0443    0.0 MB RAM   len   71 sen = 11.1 ppv = 14.3
# STOCKHOLM 1.0

DV5000         CCUGGCGGAGCUUGAUAGUUAAGCAUCUCUUUUACACAGAGCUGAUAUUUGUGCAAAUCAAAUUGCCUUGA
#=GR DV5000 SS {[-[<>((,<>,,,,,,<----<>-->,)-----),]-],<>,(,,,,,,<-<>---->,,,,,<>),,}:
//

# <sqname> <len> <cyksc> <sen> <PPV> <F>  <kpairs> <tpairs> <pfss> <logodds> <pass>
DV5000   71 -137.0   11.1   14.3   12.5 18 14   -inf    inf 0
DS2521                              sc = -164.5427    0.0 MB RAM   len   85 sen = 20.8 ppv = 27.8
# STOCKHOLM 1.0

DS2521         GGAGAGGUGUCUGAGUGGUUUAAAGUACUGGUCUUGAAAACCAGCGUAGUUUUUGCUACCGAGGGUUCGAAUCCCUCCUUCUCCG
#=GR DS2521 SS [[-[-[[,<_>,,,,,,,,,,,,,<__>,(<_>,,<____>),<><--<-----<>-->>(--(<__><___>)),]]--]-]]:
//

# <sqname> <len> <cyksc> <sen> <PPV> <F>  <kpairs> <tpairs> <pfss> <logodds> <pass>
DS2521   85 -164.5   20.8   27.8   23.8 24 18   -inf    inf 0
DR5220                              sc = -135.9366    0.0 MB RAM   len   68 sen = 0.0 ppv = 0.0
# STOCKHOLM 1.0

DR5220         AGAAAGUUAGUCUAACUAAGACAGCUGGUUUCGACCCAGCAAAUUAUAGACCCACCUAUAACUUUCUU
#=GR DR5220 SS :[---[---[,,,,,,,,,<_>,<>,(<___><__>,,<>,,,,,,,,<_>)]-]------]::::::
//

# <sqname> <len> <cyksc> <sen> <PPV> <F>  <kpairs> <tpairs> <pfss> <logodds> <pass>
DR5220   68 -135.9    0.0    0.0    0.0 21 10   -inf    inf 0
DR6281                              sc = -138.0740    0.0 MB RAM   len   72 sen = 4.8 ppv = 5.6
# STOCKHOLM 1.0

DR6281         GCUCGCGUGGCGUAAUGGCAACGCGUCUGACUUCUAAUCAGAAGAUUAUGGGUUCGACCCCCAUCGUGAGUG
#=GR DR6281 SS <>:{<>{,[<>(,,,,<<>--><><_>,<_>,,),,,,],(--(-----((<__><_>)))),,},,,,,,}
//

# <sqname> <len> <cyksc> <sen> <PPV> <F>  <kpairs> <tpairs> <pfss> <logodds> <pass>
DR6281   72 -138.1    4.8    5.6    5.1 21 18   -inf    inf 0
DR1780                              sc = -145.3942    0.0 MB RAM   len   77 sen = 4.8 ppv = 4.0
# STOCKHOLM 1.0

DR1780         GCGCCCGUAGCUCAGCUGGAUAGAGCGCUGCCCUCCGGAGGCAGAGGUCACAGGUUCGAAUCCUGUCGGGCGCACCA
#=GR DR1780 SS <><>[[<--<>->,<>,((---(,<><>,<>))-)<>]-]<>:[,<<_>->,(<__><___>),<_><<<>->->]:
//

# <sqname> <len> <cyksc> <sen> <PPV> <F>  <kpairs> <tpairs> <pfss> <logodds> <pass>
DR1780   77 -145.4    4.8    4.0    4.3 21 25   -inf    inf 0
DE4440                              sc = -139.3399    0.0 MB RAM   len   72 sen = 20.0 ppv = 23.5
# STOCKHOLM 1.0

DE4440         GUCCCUUUCGUCCAGAGGUUAGGACAUCGUCUUUUCAUGUCGAAGACACGGGUUCGAUUCCCGUAAGGGAUA
#=GR DE4440 SS <_>[[,,,(<_><_>,)(,,,<<_>--><_>,,,,),,<_><--<_>->((<__><___>)),,,,]]::::
//

# <sqname> <len> <cyksc> <sen> <PPV> <F>  <kpairs> <tpairs> <pfss> <logodds> <pass>
DE4440   72 -139.3   20.0   23.5   21.6 20 17   -inf    inf 0
DP6980                              sc = -140.6740    0.0 MB RAM   len   72 sen = 5.0 ppv = 6.2
# STOCKHOLM 1.0

DP6980         GGGCAUUUGGUCUAGUGGUAUGAUUCUCGCUUUGGGUGCGAGAGGUCCCGAGUUCGAUUCUCGGAAUGCCCC
#=GR DP6980 SS [[<>,,,,,<_>,,,,,<---<___>-><>,,,,,,,<><---<<_>>>(,<__><___>,)<<____>>]]
//

# <sqname> <len> <cyksc> <sen> <PPV> <F>  <kpairs> <tpairs> <pfss> <logodds> <pass>
DP6980   72 -140.7    5.0    6.2    5.6 20 16   -inf    inf 0
DT0220                              sc = -144.9926    0.0 MB RAM   len   76 sen = 4.8 ppv = 5.6
# STOCKHOLM 1.0

DT0220         GCUGAUUUAGCUCAGUAGGUAGAGCACCUCACUUGUAAUGAGGAUGUCGGCGGUUCGAUUCCGUCAAUCAGCACCA
#=GR DT0220 SS <>:<-----<>->:<--<<--<-<>->>->->:::::::{-{<____>[<>(<__><___>)<_>,,,],<>,}}:
//

# <sqname> <len> <cyksc> <sen> <PPV> <F>  <kpairs> <tpairs> <pfss> <logodds> <pass>
DT0220   76 -145.0    4.8    5.6    5.1 21 18   -inf    inf 0
DM3280                              sc = -143.3010    0.0 MB RAM   len   73 sen = 0.0 ppv = 0.0
# STOCKHOLM 1.0

DM3280         ACCUACUUAACUCAGCGGUUAGAGUAUUGCUUUCAUACGGCGGGAGUCAUUGGUUCAAAUCCAAUAGUAGGUA
#=GR DM3280 SS :{{,,[----[,(,<><<-----<_____>--->--->)<>]](,<_>,,,<<__>---->),,,,}--}:::
//

# <sqname> <len> <cyksc> <sen> <PPV> <F>  <kpairs> <tpairs> <pfss> <logodds> <pass>
DM3280   73 -143.3    0.0    0.0    0.0 21 14   -inf    inf 0
DL3280                              sc = -157.9864    0.0 MB RAM   len   81 sen = 0.0 ppv = 0.0
# STOCKHOLM 1.0

DL3280         GCCUUGGUGGUGAAAUGGUAGACACGCGAGACUCAAAAUCUCGUGCUAAAAAGCGUGGAGGUUCGAGUCCUCUUCAAGGCA
#=GR DL3280 SS <>(-----((,<-----<--<_>->-><-<_>->,,,,,)-)):<>::::::<>(-((,,<__><___>)-)--)::<_>:
//

# <sqname> <len> <cyksc> <sen> <PPV> <F>  <kpairs> <tpairs> <pfss> <logodds> <pass>
DL3280   81 -158.0    0.0    0.0    0.0 23 17   -inf    inf 0
DQ0260                              sc = -148.7656    0.0 MB RAM   len   78 sen = 0.0 ppv = 0.0
# STOCKHOLM 1.0

DQ0260         UGGGGAUUAGCUUAGCUUGGCCUAAAGCUUCGGCCUUUGAAGUCGAGAUCAUUGGUUCAAAUCCAAUAUCCCCUGCCA
#=GR DQ0260 SS :{{{{,,,,<>,,,<>,,<<>>,,,,<>,,,<<>>,,,[,,<_>(,<__>,,,<<__>---->),,,,,]}}},<>}:
//

# <sqname> <len> <cyksc> <sen> <PPV> <F>  <kpairs> <tpairs> <pfss> <logodds> <pass>
DQ0260   78 -148.8    0.0    0.0    0.0 20 18   -inf    inf 0
DF1540                              sc = -144.4033    0.0 MB RAM   len   76 sen = 4.8 ppv = 4.8
# STOCKHOLM 1.0

DF1540         GGCUCGGUAGCUCAGUUGGUAGAGCAACGGACUGAAAAUCCGUGUGUCGGCGGUUCGAUUCCGUCCCGAGCCACCA
#=GR DF1540 SS <<>-><<___>->:{,,((,,<-<>--><__>,,,,,,,)){,{,<_>[<>(<__><___>)<_>]}<-<>>,}}:
//

# <sqname> <len> <cyksc> <sen> <PPV> <F>  <kpairs> <tpairs> <pfss> <logodds> <pass>
DF1540   76 -144.4    4.8    4.8    4.8 21 21   -inf    inf 0
DS2180                              sc = -170.1980    0.0 MB RAM   len   88 sen = 19.2 ppv = 25.0
# STOCKHOLM 1.0

DS2180         GGAGAGAUGGCCGAGUGGUUGAAGGCGCAGCACUGGAAAUGCUGUUUAAGGUUUUCCCUUAACGAGGGUUCGAAUCCCUCUCUCUCCG
#=GR DS2180 SS {{,<-<____>>[-[,,,,,(,,<_><>,<>,),(<_____>,<-----<<____>>>,,,,)(-((<__><___>))-),]-],}}:
//

# <sqname> <len> <cyksc> <sen> <PPV> <F>  <kpairs> <tpairs> <pfss> <logodds> <pass>
DS2180   88 -170.2   19.2   25.0   21.7 26 20   -inf    inf 0
DE6320                              sc = -135.8105    0.0 MB RAM   len   72 sen = 0.0 ppv = 0.0
# STOCKHOLM 1.0

DE6320         UCCGUUGUGGUCCAACGGCUAGGAUUCGUCGCUUUCACCGACGCGGUCGGGGUUCGACUCCCCGCAACGGAG
#=GR DE6320 SS :{{{,,<-<<_>>-->[<>,,(<___><_><>,,,),]}<_><>[<_>(((<__><_>,)))]<>,,<>}-}
//

# <sqname> <len> <cyksc> <sen> <PPV> <F>  <kpairs> <tpairs> <pfss> <logodds> <pass>
DE6320   72 -135.8    0.0    0.0    0.0 21 23   -inf    inf 0
DM2700                              sc = -144.1356    0.0 MB RAM   len   73 sen = 0.0 ppv = 0.0
# STOCKHOLM 1.0

DM2700         GCCUACUUAACUCAGUGGUUAGAGUAUUGCUUUCAUACGGCGGGAGUCAUUGGUUCAAAUCCAAUAGUAGGUA
#=GR DM2700 SS <>{,,[,,,,(,<_>,<<-----<_____>--->--->)<>]((,<_>,,,,<__>,,,,)),,,,}::::::
//

# <sqname> <len> <cyksc> <sen> <PPV> <F>  <kpairs> <tpairs> <pfss> <logodds> <pass>
DM2700   73 -144.1    0.0    0.0    0.0 21 13   -inf    inf 0
DS3881                              sc = -158.9330    0.0 MB RAM   len   81 sen = 13.0 ppv = 23.1
# STOCKHOLM 1.0

DS3881         GGGAAAGUUUCCAUGGGUAGGGUAAGAUAUUUGCUAAAUAUUGUGCGUUUGCACAUAGAUGUUCGAAUCAUCUCUUUCCCG
#=GR DS3881 SS {{<---<___>>,,,{,,,,,,,,,,,,,,,,<>,,,,,,,,[,<><---<>->,,,(,,<__><___>,,),],,,}}}:
//

# <sqname> <len> <cyksc> <sen> <PPV> <F>  <kpairs> <tpairs> <pfss> <logodds> <pass>
DS3881   81 -158.9   13.0   23.1   16.7 23 13   -inf    inf 0
DQ5220                              sc = -141.5457    0.0 MB RAM   len   71 sen = 9.5 ppv = 25.0
# STOCKHOLM 1.0

DQ5220         UAGAAAAUAAUAUAGAGGGAGUAUGAAGAGUUUUGAUCUCUUCUGUGUAGGUUCGAUUCCUACUUUUCUAG
#=GR DQ5220 SS ::[,,,,,,,,,,,,,,,,,,,,,<----<----<__>->-->,(----(<__><___>)--),,,,]:::
//

# <sqname> <len> <cyksc> <sen> <PPV> <F>  <kpairs> <tpairs> <pfss> <logodds> <pass>
DQ5220   71 -141.5    9.5   25.0   13.8 21 8   -inf    inf 0
DA2570                              sc = -141.8147    0.0 MB RAM   len   73 sen = 4.8 ppv = 5.9
# STOCKHOLM 1.0

DA2570         GGGGGUAUAGCUCAGUUGGUAGAGCGCUGCCUUUGCAAGGCAGAUGUCAGCGGUUCGAGUCCGCUUAUCUCCA
#=GR DA2570 SS {-{<<_____>->,,,,,,,,(,<><>,<>),,,<>,,[<>,(,,<_>,<>,<__><___>)<>,,,,],}}:
//

# <sqname> <len> <cyksc> <sen> <PPV> <F>  <kpairs> <tpairs> <pfss> <logodds> <pass>
DA2570   73 -141.8    4.8    5.9    5.3 21 17   -inf    inf 0
DL4700                              sc = -128.6646    0.0 MB RAM   len   66 sen = 0.0 ppv = 0.0
# STOCKHOLM 1.0

DL4700         UGAAAGCUGGCAGAGUUAAUGCGCUUGAUUUAGGAUCAAUUUAUAAGUAUCCAUACUUGCUUUCAU
#=GR DL4700 SS :<____>:{<>,,,[,,,,,<><>,,(-----(<__>,,,,,,,,,<___>)---),,,],,,}::
//

# <sqname> <len> <cyksc> <sen> <PPV> <F>  <kpairs> <tpairs> <pfss> <logodds> <pass>
DL4700   66 -128.7    0.0    0.0    0.0 19 10   -inf    inf 0
DL2701                              sc = -161.1267    0.0 MB RAM   len   85 sen = 25.0 ppv = 28.6
# STOCKHOLM 1.0

DL2701         GGGGAUAUGGCGAAAUCGGUAGACGCUACGGACUUAAAAUCCGUCGACUUUCUAAGUCGUGAGGGUUCAAGUCCCUCUAUCCCCA
#=GR DL2701 SS {{{{,,,,{<><____>[(,,<_><>,,)<<_>------->],,}<_>,,,},,,<_>(-(-((<__>,,<_>))-)---)}}}:
//

# <sqname> <len> <cyksc> <sen> <PPV> <F>  <kpairs> <tpairs> <pfss> <logodds> <pass>
DL2701   85 -161.1   25.0   28.6   26.7 24 21   -inf    inf 0
DA2180                              sc = -140.9895    0.0 MB RAM   len   73 sen = 4.8 ppv = 5.6
# STOCKHOLM 1.0

DA2180         GGGGGUAUAGCUCAGUUGGUAGAGCGCUGCCUUUGCAAGGCAGAUGUCAGCGGUUCGAGUCCGCUUACCUCCA
#=GR DA2180 SS :{{<<_____>->,,,,((,,<__><>,,)),,,<>,,{<>,[,,<_>,<>(<__><___>)<>,,,]},}}:
//

# <sqname> <len> <cyksc> <sen> <PPV> <F>  <kpairs> <tpairs> <pfss> <logodds> <pass>
DA2180   73 -141.0    4.8    5.6    5.1 21 18   -inf    inf 0
DA0981                              sc = -135.1368    0.0 MB RAM   len   72 sen = 0.0 ppv = 0.0
# STOCKHOLM 1.0

DA0981         GGGCCGGUAGUCUAGCGGAAGGACGCCCGCCUCGCGCGCGGGAGAUCCCGGGUUCGAAUCCCGGCCGGUCCA
#=GR DA0981 SS {<<>>{<____>,,<>[(--(<_><>))<>],}<><><>(<<-<__>>>,,<__><___>)}<<>><<_>>:
//

# <sqname> <len> <cyksc> <sen> <PPV> <F>  <kpairs> <tpairs> <pfss> <logodds> <pass>
DA0981   72 -135.1    0.0    0.0    0.0 21 25   -inf    inf 0
DL2721                              sc = -157.9864    0.0 MB RAM   len   81 sen = 8.7 ppv = 11.8
# STOCKHOLM 1.0

DL2721         GCCUUGAUGGUGAAAUGGUAGACACGCGAGACUCAAAAUCUCGUGCUAAAGAGCGUGGAGGUUCGAGUCCUCUUCAAGGCA
#=GR DL2721 SS <>(-----((,<-----<--<_>->-><-<_>->,,,,,)-)):<>::::[,<>(--(-(<__><___>)-)--),,,,]:
//

# <sqname> <len> <cyksc> <sen> <PPV> <F>  <kpairs> <tpairs> <pfss> <logodds> <pass>
DL2721   81 -158.0    8.7   11.8   10.0 23 17   -inf    inf 0
DQ2920                              sc = -139.4972    0.0 MB RAM   len   72 sen = 15.8 ppv = 16.7
# STOCKHOLM 1.0

DQ2920         UGGGGCGUGGCCAAGUGGUAAGGCAACGGGUUUUGGUCCCGCUAUUCGGAGGUUCGAAUCCUUCCGUCCCAG
#=GR DQ2920 SS :[[,<>,,<<>>,,,,,,,,,<<>-->(<<----<__>>><>,,,,)((-(<__><___>)--))<_>]]::
//

# <sqname> <len> <cyksc> <sen> <PPV> <F>  <kpairs> <tpairs> <pfss> <logodds> <pass>
DQ2920   72 -139.5   15.8   16.7   16.2 19 18   -inf    inf 0
DX2920                              sc = -141.6471    0.0 MB RAM   len   74 sen = 0.0 ppv = 0.0
# STOCKHOLM 1.0

DX2920         CGCGGGGUAGAGCAGUUUGGUAGCUCGCAAGGCUCAUAACCUUGAGGUCACGGGUUCAAAUCCUGUCUCCGCAA
#=GR DX2920 SS <<>-->{,,[,<>,(,,,<<___>-><>,,<<>->,,,,)],,(,<<_>-><<<__>---->>,<_>,)}<>::
//

# <sqname> <len> <cyksc> <sen> <PPV> <F>  <kpairs> <tpairs> <pfss> <logodds> <pass>
DX2920   74 -141.6    0.0    0.0    0.0 20 19   -inf    inf 0
DD5360                              sc = -132.9493    0.0 MB RAM   len   68 sen = 0.0 ppv = 0.0
# STOCKHOLM 1.0

DD5360         GAGGUGUUAGUAAAACAUUAUAUAAUUUUGUCAAAGUUAAGUUACAAGUGAAAGUCCUGUACACCUCA
#=GR DD5360 SS ::[[,,,,,<_____>,,,,,,,,,,,,,<_>,,,(,,,,<___>,,<-<_____>>,<__>,)]-]:
//

# <sqname> <len> <cyksc> <sen> <PPV> <F>  <kpairs> <tpairs> <pfss> <logodds> <pass>
DD5360   68 -132.9    0.0    0.0    0.0 20 9   -inf    inf 0
DI3880                              sc = -143.2538    0.0 MB RAM   len   72 sen = 0.0 ppv = 0.0
# STOCKHOLM 1.0

DI3880         GGUUCUUUAACUUAACCGGUAAAGUGUGUUCUUGAUAAGGAUAUGUUCAGUGUUCGAGUCACUGAAGAAUCA
#=GR DI3880 SS <<__>----->::::<<>>::::::::<__>:::::::(<----<__>------><-<_>->,,,,,,,,):
//

# <sqname> <len> <cyksc> <sen> <PPV> <F>  <kpairs> <tpairs> <pfss> <logodds> <pass>
DI3880   72 -143.3    0.0    0.0    0.0 21 10   -inf    inf 0
DI1540                              sc = -146.4842    0.0 MB RAM   len   77 sen = 0.0 ppv = 0.0
# STOCKHOLM 1.0

DI1540         GGGCCUGUAGCUCAGCUGGUUAGAGCGCACGCCUGAUAAGCGUGAGGUCGGUGGUUCGAGUCCACUCAGGCCCACCA
#=GR DI1540 SS (<<>>,<___>,):<>::[,,,(,<><>,)<>]::::::<>::{-{<_>[(-(<__><-<_>>,)-),<<>>],}}:
//

# <sqname> <len> <cyksc> <sen> <PPV> <F>  <kpairs> <tpairs> <pfss> <logodds> <pass>
DI1540   77 -146.5    0.0    0.0    0.0 21 22   -inf    inf 0
DS2480                              sc = -165.1689    0.0 MB RAM   len   87 sen = 28.0 ppv = 31.8
# STOCKHOLM 1.0

DS2480         GGAGUGAUGUCUGAGUGGCCGAAAGAGCUCGAUUGCUAAUCGAGUAUACAGCUUCCUGUACCGAGGGUUCGAAUCCCUCUCACUCCG
#=GR DS2480 SS {{-{,<____>,{,{,<<>>[,,,<-<>-><---<>---->(,<____>,<>,,)],<__>}(-((<__><___>))-),},}-}}:
//

# <sqname> <len> <cyksc> <sen> <PPV> <F>  <kpairs> <tpairs> <pfss> <logodds> <pass>
DS2480   87 -165.2   28.0   31.8   29.8 25 22   -inf    inf 0
DK6161                              sc = -140.0251    0.0 MB RAM   len   73 sen = 4.8 ppv = 4.5
# STOCKHOLM 1.0

DK6161         GCCCGGCUAGCUCAGUCGGUAGAGCGCCAGACUCUUAAUCUGGUGGUCGGGGGUUCGAGCCCCCCGUUGGGCG
#=GR DK6161 SS <>{{(<>,,<>,),<_>[[,,(,<><>),<_>,]-----],[[-[<_>,((,<__><__>))]]],,,},<>}
//

# <sqname> <len> <cyksc> <sen> <PPV> <F>  <kpairs> <tpairs> <pfss> <logodds> <pass>
DK6161   73 -140.0    4.8    4.5    4.7 21 22   -inf    inf 0
DL2522                              sc = -154.3921    0.0 MB RAM   len   79 sen = 4.8 ppv = 6.2
# STOCKHOLM 1.0

DL2522         UCCUUCGUGGUGAAAUGGUAAACACGUGUGAUUCAAAAUCACAUGCAUAAGCUUGCCGGUUCGAGUCCGGUCGAAGGUA
#=GR DL2522 SS :{[,,<>,,(,<-----<____>-><-<-<___>----->->,,<>,,,,<>,,<>)(<__><___>)]<_>,,,}:::
//

# <sqname> <len> <cyksc> <sen> <PPV> <F>  <kpairs> <tpairs> <pfss> <logodds> <pass>
DL2522   79 -154.4    4.8    6.2    5.4 21 16   -inf    inf 0
DA5280                              sc = -136.2070    0.0 MB RAM   len   69 sen = 4.8 ppv = 12.5
# STOCKHOLM 1.0

DA5280         GAGGAUUUAGCUUAAUUAAAGCAGUUGAUUUGCAUUUAACAGAUGUAAGAUAUAGUCUUACAGUCCUUA
#=GR DA5280 SS (,,,,,,,,<>,,,,,,,,,<>,,,,<----<>------>,<--<---------<_>--->--->):::
//

# <sqname> <len> <cyksc> <sen> <PPV> <F>  <kpairs> <tpairs> <pfss> <logodds> <pass>
DA5280   69 -136.2    4.8   12.5    6.9 21 8   -inf    inf 0
DG1542                              sc = -142.4385    0.0 MB RAM   len   75 sen = 9.5 ppv = 9.5
# STOCKHOLM 1.0

DG1542         GCGGAAGUAGUUCAGUGGUUGAACACCACCUUGCCAAGGUGGGGGUCGCGGGUUCGAAUCCCGUCUUCCGCUCCA
#=GR DG1542 SS <>[(--(,,<__>,<-<---<__>->>,)),,<>]:::::{{[[<_><>((<__><___>))<_>,,]]<>,}}:
//

# <sqname> <len> <cyksc> <sen> <PPV> <F>  <kpairs> <tpairs> <pfss> <logodds> <pass>
DG1542   75 -142.4    9.5    9.5    9.5 21 21   -inf    inf 0
DL5760                              sc = -138.7644    0.0 MB RAM   len   71 sen = 15.0 ppv = 27.3
# STOCKHOLM 1.0

DL5760         ACUUUUAAAGGAUAACAGCUAUCCAUUGGUCUUAGGACCCAAAAAUUUUGGUGCAACUCCAAAUAAAAGUA
#=GR DL5760 SS :[,,,,,,,<<------<>--->>,,,(<-----<<_>>>,,,,,,,,,<<-<>-->->),,,,,,,,]::
//

# <sqname> <len> <cyksc> <sen> <PPV> <F>  <kpairs> <tpairs> <pfss> <logodds> <pass>
DL5760   71 -138.8   15.0   27.3   19.4 20 11   -inf    inf 0
DN6060                              sc = -141.6460    0.0 MB RAM   len   74 sen = 9.5 ppv = 10.5
# STOCKHOLM 1.0

DN6060         GCUCGAUUAGCUCAGCUGGUUAGAGCAUGCGGCUGUUAACCGCAAGGUCGUAGGUUCGAUCCCUACAUCGAGCG
#=GR DN6060 SS <>:{<----<>->,<>,{,,,,<__>,,<>(<>,<____>)<>,,[<_>(--(<__><__>)),,],,}}:<>:
//

# <sqname> <len> <cyksc> <sen> <PPV> <F>  <kpairs> <tpairs> <pfss> <logodds> <pass>
DN6060   74 -141.6    9.5   10.5   10.0 21 19   -inf    inf 0
DN6160                              sc = -139.0190    0.0 MB RAM   len   72 sen = 0.0 ppv = 0.0
# STOCKHOLM 1.0

DN6160         GCCUGGAUGGCUAAAUGGCAGAGCGAGCGGCUGUUAACCGCUAGGUCCAUGGUUCGAUCCCAUGUCUAGGCA
#=GR DN6160 SS <><_>{,,,<>,,,,,{<>,[,<>(,<><<>------>)<>,,<__>],,(<__><__>)},,<_>,,,,}:
//

# <sqname> <len> <cyksc> <sen> <PPV> <F>  <kpairs> <tpairs> <pfss> <logodds> <pass>
DN6160   72 -139.0    0.0    0.0    0.0 20 18   -inf    inf 0
DV2700                              sc = -140.5966    0.0 MB RAM   len   74 sen = 5.0 ppv = 5.6
# STOCKHOLM 1.0

DV2700         AGGGCUAUAGCUCAGUUCGGUAGAGCAACUCGUUUACACCGAGAAGGUCUACGGUUCGAAUCCGUAUAGCCCUA
#=GR DV2700 SS :[(<>,,,,<>,),<__>(<--<-<>-->-><____>,)]::[,,<<_>-->(<__><___>)<----<>>]::
//

# <sqname> <len> <cyksc> <sen> <PPV> <F>  <kpairs> <tpairs> <pfss> <logodds> <pass>
DV2700   74 -140.6    5.0    5.6    5.3 20 18   -inf    inf 0
DG2700                              sc = -136.6351    0.0 MB RAM   len   72 sen = 10.0 ppv = 10.5
# STOCKHOLM 1.0

DG2700         GCGGGUAUAGUUUAGUGGUAAAAGCCCUAGCCUUCCAAGCUAACGAUGCGGGUUCGAUUCCCGCUACCCGCU
#=GR DG2700 SS {-{[(----(----(,<<-----<>>>,,<>)--)),,<>,,,][,,<>((<__><___>))<>,,]}}<>:
//

# <sqname> <len> <cyksc> <sen> <PPV> <F>  <kpairs> <tpairs> <pfss> <logodds> <pass>
DG2700   72 -136.6   10.0   10.5   10.3 20 19   -inf    inf 0
DF5121                              sc = -131.4857    0.0 MB RAM   len   69 sen = 5.0 ppv = 6.2
# STOCKHOLM 1.0

DF5121         GCUUACGUAGCUUAAGUAAAGCACAGCACUGAAAAUGCUGAGAUGAGCCCUACGAAAGCUCCGUAAGCA
#=GR DF5121 SS <>:::[(,,<>,,,,<----<>->,<>,),(,,,,,<>,<-<--<-<>>>--><---<>->)]:::<>:
//

# <sqname> <len> <cyksc> <sen> <PPV> <F>  <kpairs> <tpairs> <pfss> <logodds> <pass>
DF5121   69 -131.5    5.0    6.2    5.6 20 16   -inf    inf 0
DQ2520                              sc = -137.7294    0.0 MB RAM   len   72 sen = 20.0 ppv = 21.1
# STOCKHOLM 1.0

DQ2520         UGAGGCGUAGCCAAGUGGUAAGGCAACGGGUUUUGGCCCUGUCAUUCGGAGGUUCGAAUCCUCCCGCCUCAG
#=GR DQ2520 SS :{,,<><--<>>,,{,[,,,,<<>--><<<----<<>>>--->--->((-(<__><___>)-))]<>},}::
//

# <sqname> <len> <cyksc> <sen> <PPV> <F>  <kpairs> <tpairs> <pfss> <logodds> <pass>
DQ2520   72 -137.7   20.0   21.1   20.5 20 19   -inf    inf 0
DM3880                              sc = -139.7696    0.0 MB RAM   len   71 sen = 5.0 ppv = 11.1
# STOCKHOLM 1.0

DM3880         GCCAAAGUAGUUUAAUGGUAGAACAAUAAUUUCAUGAAUUAAGAAUGAGAAUUCGAUUUUCUCCUUUGGCU
#=GR DM3880 SS <>(,,,,,,,,,,,,,,<--<__>-------->,,<------<---<-<____>------>->>,,,)<>:
//

# <sqname> <len> <cyksc> <sen> <PPV> <F>  <kpairs> <tpairs> <pfss> <logodds> <pass>
DM3880   71 -139.8    5.0   11.1    6.9 20 9   -inf    inf 0
DL3800                              sc = -158.3380    0.0 MB RAM   len   81 sen = 4.3 ppv = 6.2
# STOCKHOLM 1.0

DL3800         ACUUAUGUGGCGGAACAGGUAGACGCGUGGGACUUAAAAUCUCAUUCCAUAGGAGUGCCGGUUCGAUUCCGGUCAUAAGUA
#=GR DL3800 SS :[----[,,<>,<__>,(<____><><--<<_>------->->,,,)]---]<-<__>>(<__><___>)<__>:::::::
//

# <sqname> <len> <cyksc> <sen> <PPV> <F>  <kpairs> <tpairs> <pfss> <logodds> <pass>
DL3800   81 -158.3    4.3    6.2    5.1 23 16   -inf    inf 0
DP1661                              sc = -147.7713    0.0 MB RAM   len   77 sen = 9.5 ppv = 9.5
# STOCKHOLM 1.0

DP1661         CGGUGAUUGGCGCAGCCUGGUAGCGCACUUCGUUCGGGACGAAGGGGUCGGAGGUUCGAAUCCUCUAUCACCGACCA
#=GR DP1661 SS <>[,(---(<><>,,)),((,,<><>,)--),,,]::<_>:::{[[<_>((-(<__><___>)-)---),]]<_>}:
//

# <sqname> <len> <cyksc> <sen> <PPV> <F>  <kpairs> <tpairs> <pfss> <logodds> <pass>
DP1661   77 -147.8    9.5    9.5    9.5 21 21   -inf    inf 0
DY4400                              sc = -160.1490    0.0 MB RAM   len   83 sen = 13.6 ppv = 16.7
# STOCKHOLM 1.0

DY4400         GGGAGAGUGGCCGAGUGGUCAAAAGCGACAGACUGUAAAUCUGUUGAAGUUUUUCUACGUAGGUUCGAAUCCUGCCUCUCCCA
#=GR DY4400 SS {{<---<___>>{-{,(<_>,,,,<><_>,,,),<_____>,,,,<--<_____>-->[,,(<__><___>),<>],}-}}}:
//

# <sqname> <len> <cyksc> <sen> <PPV> <F>  <kpairs> <tpairs> <pfss> <logodds> <pass>
DY4400   83 -160.1   13.6   16.7   15.0 22 18   -inf    inf 0
DA4800                              sc = -133.0650    0.0 MB RAM   len   68 sen = 4.8 ppv = 16.7
# STOCKHOLM 1.0

DA4800         AGGGUAAUAGUUAAUUAUAACAUUUAAUUUGCACUUAAAAAGUAUUGAAUUUAAUUCAAUUUACCUUA
#=GR DA4800 SS :[(<________________>,,,,,,,,,<>,),,,,,,,<----<_________>------>]:::
//

# <sqname> <len> <cyksc> <sen> <PPV> <F>  <kpairs> <tpairs> <pfss> <logodds> <pass>
DA4800   68 -133.1    4.8   16.7    7.4 21 6   -inf    inf 0
DP5281                              sc = -141.2670    0.0 MB RAM   len   69 sen = 0.0 ppv = 0.0
# STOCKHOLM 1.0

DP5281         CAAGAAGUAGUUUAAGUAAGAAUAUCAGCUUUGGGUGUUGAUGGUGGGGAGGUAGUUCCUUCUUCUUGA
#=GR DP5281 SS <________>:::::::::<_____>:<>::::::::::<--<<--<__________>>-->-->::::
//

# <sqname> <len> <cyksc> <sen> <PPV> <F>  <kpairs> <tpairs> <pfss> <logodds> <pass>
DP5281   69 -141.3    0.0    0.0    0.0 21 7   -inf    inf 0
DV1540                              sc = -143.5792    0.0 MB RAM   len   76 sen = 4.8 ppv = 4.5
# STOCKHOLM 1.0

DV1540         GGAGGAUUAGCUCAGCUGGGAGAGCAUCUGCCUUACAAGCAGAGGGUCGGCGGUUCGAGCCCGUCAUCCUCCACCA
#=GR DV1540 SS {{-{<----<>->,<>,<<<-<-<>-->-->>--->,,<>,,,{{<_>[<>(<__><-<>>)<_>,,]}-}}-}}:
//

# <sqname> <len> <cyksc> <sen> <PPV> <F>  <kpairs> <tpairs> <pfss> <logodds> <pass>
DV1540   76 -143.6    4.8    4.5    4.7 21 22   -inf    inf 0
DF4360                              sc = -143.5448    0.0 MB RAM   len   74 sen = 10.0 ppv = 13.3
# STOCKHOLM 1.0

DF4360         GUUCAGGUAGCUCAGCUGGUUAGAGCAAAGGACUGAAAAUCCUUGUGUCAGUGGUUCGAAUCCACUUCUAAGCG
#=GR DF4360 SS <__>:{<--<>->,<>,,,,,,(,<>,,,<<_>------->),,[,<_>,(-(<__><___>)-),,],,,,}:
//

# <sqname> <len> <cyksc> <sen> <PPV> <F>  <kpairs> <tpairs> <pfss> <logodds> <pass>
DF4360   74 -143.5   10.0   13.3   11.4 20 15   -inf    inf 0
DV9994                              sc = -138.8490    0.0 MB RAM   len   73 sen = 10.0 ppv = 10.0
# STOCKHOLM 1.0

DV9994         GCUUCUGUAGUGUAGUGGUUAUCACGUUCGCCUCACACGCGAAAGGUCCCCGGUUCGAAACCGGGCAGAAGCA
#=GR DV9994 SS <>::[,(--(-(--(,<<____>-><__><>)-)-)-)<><---<<_>>>((<__><___>))]<>:<___>:
//

# <sqname> <len> <cyksc> <sen> <PPV> <F>  <kpairs> <tpairs> <pfss> <logodds> <pass>
DV9994   73 -138.8   10.0   10.0   10.0 20 20   -inf    inf 0
DW4840                              sc = -131.0513    0.0 MB RAM   len   66 sen = 5.3 ppv = 16.7
# STOCKHOLM 1.0

DW4840         AAGGCUUUAAGUUAAUAAAACUAAUAACCUUCAAAGCUAUAAAUAAAGAAAUUUCUUUAAGCCUUA
#=GR DW4840 SS ::(<>,,,,,<_________>,,,,,,):::::::<>::::::::::<------------<>>:::
//

# <sqname> <len> <cyksc> <sen> <PPV> <F>  <kpairs> <tpairs> <pfss> <logodds> <pass>
DW4840   66 -131.1    5.3   16.7    8.0 19 6   -inf    inf 0
DG2000                              sc = -144.0481    0.0 MB RAM   len   76 sen = 4.8 ppv = 4.5
# STOCKHOLM 1.0

DG2000         GCGGGAAUAGCUCAGUUGGUAGAGCACGACCUUGCCAAGGUCGGGGUCGCGAGUUCGAGCCUCGUUUCCCGCUCCA
#=GR DG2000 SS <>{<<_____>->,,,,[(,,<-<>-><_>),,<>],,,<_>{[[<_><>(,<__><-<>>,)<___>]]<>,}}:
//

# <sqname> <len> <cyksc> <sen> <PPV> <F>  <kpairs> <tpairs> <pfss> <logodds> <pass>
DG2000   76 -144.0    4.8    4.5    4.7 21 22   -inf    inf 0
DC2680                              sc = -134.4717    0.0 MB RAM   len   71 sen = 0.0 ppv = 0.0
# STOCKHOLM 1.0

DC2680         GGCGGCAUGGCCAAGCGGUAAGGCAGGGGACUGCAAAUCCUUUAUCCCCAGUUCAAAUCUGGGUGCCGCCU
#=GR DC2680 SS <_>{<>,,<<>>,,<>[[---[<>,(((<_>,<>,,,,))-----)]]],<__>,,,,}:<<<-<>>->>:
//

# <sqname> <len> <cyksc> <sen> <PPV> <F>  <kpairs> <tpairs> <pfss> <logodds> <pass>
DC2680   71 -134.5    0.0    0.0    0.0 20 20   -inf    inf 0
DK8101                              sc = -140.7342    0.0 MB RAM   len   73 sen = 19.0 ppv = 20.0
# STOCKHOLM 1.0

DK8101         GCCCGGCUAGCUCAGUCGGUAGAGCAUGAGACUCUUAAUCUCAGGGUCGUGGGUUCGAGCCCCACGUUGGGCG
#=GR DK8101 SS <>{[(<>,,<>,),<_>((,,<__>,,<-<_>->,,,,,)-),],<_>(-((<__><-<>>))-),,,,}<>:
//

# <sqname> <len> <cyksc> <sen> <PPV> <F>  <kpairs> <tpairs> <pfss> <logodds> <pass>
DK8101   73 -140.7   19.0   20.0   19.5 21 20   -inf    inf 0
DY4880                              sc = -131.4967    0.0 MB RAM   len   66 sen = 10.5 ppv = 33.3
# STOCKHOLM 1.0

DY4880         GAUUAAGUGGCUGAAGUUUAGGCGAUAGAUUGUAAAUCUAUUUAUAAGAAUUAUUCUUCUUAAUCA
#=GR DY4880 SS [,,,,,,,<_>,,,,,,,,,,<>,,,,(,,,<_____>,,,,,,,,,<_______>,,),,,,,]:
//

# <sqname> <len> <cyksc> <sen> <PPV> <F>  <kpairs> <tpairs> <pfss> <logodds> <pass>
DY4880   66 -131.5   10.5   33.3   16.0 19 6   -inf    inf 0
DW2700                              sc = -141.1653    0.0 MB RAM   len   74 sen = 0.0 ppv = 0.0
# STOCKHOLM 1.0

DW2700         GCGCUCUUAGUUCAGUUCGGUAGAACGCGGGUCUCCAAAACCCGAUGUCGUAGGUUCAAAUCCUACAGAGCGUG
#=GR DW2700 SS <><>:[,,,<__>,<__>((,,<__><><<<_>->>,,,,))((,,<_><--<<__>---->>,,)-),<>]::
//

# <sqname> <len> <cyksc> <sen> <PPV> <F>  <kpairs> <tpairs> <pfss> <logodds> <pass>
DW2700   74 -141.2    0.0    0.0    0.0 21 19   -inf    inf 0
DI4700                              sc = -133.0963    0.0 MB RAM   len   67 sen = 4.8 ppv = 9.1
# STOCKHOLM 1.0

DI4700         AGUGCCACGUGGGGGAUGAUCCAGUUGCUUUGAUGAAGCAGAGCUCAAAAUAUGAUUUUUGGCACUU
#=GR DI4700 SS :<-<>>:<>:<-<_______>>::::<>:::::::::<>:<-<>->::::::::::::::<<>->::
//

# <sqname> <len> <cyksc> <sen> <PPV> <F>  <kpairs> <tpairs> <pfss> <logodds> <pass>
DI4700   67 -133.1    4.8    9.1    6.2 21 11   -inf    inf 0
DA2600                              sc = -140.1642    0.0 MB RAM   len   73 sen = 9.5 ppv = 10.5
# STOCKHOLM 1.0

DA2600         GGGGAUAUAGCUCAGUUGGUAGAGCGCCGCCCUUGCAAGGCGGAUGUCAGCGGUUCGAGUCCGCUUAUCUCCA
#=GR DA2600 SS {<-<______>->,,,,[[,,(,<><>)<>]],,<>,,{<>[[,,<_>,<>(<__><___>),]----],}}:
//

# <sqname> <len> <cyksc> <sen> <PPV> <F>  <kpairs> <tpairs> <pfss> <logodds> <pass>
DA2600   73 -140.2    9.5   10.5   10.0 21 19   -inf    inf 0
DC5120                              sc = -125.8706    0.0 MB RAM   len   65 sen = 5.0 ppv = 6.7
# STOCKHOLM 1.0

DC5120         AAGCCUGCGGUGUUGACAUGCCAGAUUGCAAAUCUCGAGAAGCAAACGAAGGUUUGCCGGGCUUC
#=GR DC5120 SS ::<>[,<>(<-<--<_>--->>,<---<>---->,)]:<--<>---><--<_____>><-<>-->
//

# <sqname> <len> <cyksc> <sen> <PPV> <F>  <kpairs> <tpairs> <pfss> <logodds> <pass>
DC5120   65 -125.9    5.0    6.7    5.7 20 15   -inf    inf 0
DY5880                              sc = -131.0284    0.0 MB RAM   len   66 sen = 0.0 ppv = 0.0
# STOCKHOLM 1.0

DY5880         GGUAAAAUGGCUGAGUGAAGCAUUGGACUGUAAAUCUAAAGACAGGGGUUAGGCCUCUUUUUACCA
#=GR DY5880 SS :(,,,,,,,<>,,,,,<___>,,,,<_>,<_____>,,,,<_>,<<-----<<>>->------>):
//

# <sqname> <len> <cyksc> <sen> <PPV> <F>  <kpairs> <tpairs> <pfss> <logodds> <pass>
DY5880   66 -131.0    0.0    0.0    0.0 20 10   -inf    inf 0
DR4000                              sc = -142.9477    0.0 MB RAM   len   73 sen = 0.0 ppv = 0.0
# STOCKHOLM 1.0

DR4000         GCUCUCUUAGCUUAAUGGUUAAAGCAUAAUACUUCUAAUAUUAAUAUUCCAUGUUCAAAUCAUGGAGAGAGUA
#=GR DR4000 SS <>:[-[,,,<>,,,,,<<-----<>------>-->,,,,,,,,,,,,,((,,<__>,,,,<__>)-),]-]::
//

# <sqname> <len> <cyksc> <sen> <PPV> <F>  <kpairs> <tpairs> <pfss> <logodds> <pass>
DR4000   73 -142.9    0.0    0.0    0.0 21 11   -inf    inf 0
DQ5120                              sc = -140.7618    0.0 MB RAM   len   70 sen = 4.8 ppv = 10.0
# STOCKHOLM 1.0

DQ5120         UAGGAAGUGGUAUAGGGGAGUACGGAGGGUUUUGAUCUCUCAGGUGCAGGUUCAAUUCCUGUCUUUCUAA
#=GR DQ5120 SS ::[(,,,,,,,,,,,,,<____>,,,<<<----<__>->->----->,<<__>---->),<_>,,,]:::
//

# <sqname> <len> <cyksc> <sen> <PPV> <F>  <kpairs> <tpairs> <pfss> <logodds> <pass>
DQ5120   70 -140.8    4.8   10.0    6.5 21 10   -inf    inf 0
DE4980                              sc = -130.5775    0.0 MB RAM   len   67 sen = 9.5 ppv = 18.2
# STOCKHOLM 1.0

DE4980         AUUCCUGUAGUUGAAACAACAAUAACUUUUCAUGUUAUAGGUUUAGGUUGAACCCCUAACAGGAAUC
#=GR DE4980 SS :::(,,<--<--<___>-->----->,,,,<__>,,,,,<<----<<--<__>>>>--->,)<___>
//

# <sqname> <len> <cyksc> <sen> <PPV> <F>  <kpairs> <tpairs> <pfss> <logodds> <pass>
DE4980   67 -130.6    9.5   18.2   12.5 21 11   -inf    inf 0
DG1230                              sc = -137.4490    0.0 MB RAM   len   73 sen = 0.0 ppv = 0.0
# STOCKHOLM 1.0

DG1230         GUCGGUGUCGUAUAUGGUUAUUACAGGCCUUGCCAAGGCUUAGACGGCAGUUCGAUCCUGCUCACCGGCUCCA
#=GR DG1230 SS <_>{{,<_>{,,,,,(<______>,<<>>,,<>),,[<>,,,<_>(<>,<__><__>),<>,],}}<<>->}:
//

# <sqname> <len> <cyksc> <sen> <PPV> <F>  <kpairs> <tpairs> <pfss> <logodds> <pass>
DG1230   73 -137.4    0.0    0.0    0.0 20 20   -inf    inf 0
DX5320                              sc = -136.0438    0.0 MB RAM   len   69 sen = 16.7 ppv = 23.1
# STOCKHOLM 1.0

DX5320         AGUAAGGUCAGCUAAUUAAGCUAUCGGGCCCAUACCCCGAAAACGUUGGUUUAAAUCCUUCCCGUACUA
#=GR DX5320 SS :[,,,(<_>,<>,,,,,,,<>,,,)<<<>----->>]:<____><--<<_______>>-->::<__>::
//

# <sqname> <len> <cyksc> <sen> <PPV> <F>  <kpairs> <tpairs> <pfss> <logodds> <pass>
DX5320   69 -136.0   16.7   23.1   19.4 18 13   -inf    inf 0
DE5040                              sc = -136.0901    0.0 MB RAM   len   69 sen = 10.0 ppv = 18.2
# STOCKHOLM 1.0

DE5040         GCUCCUAUAGUUGAACUACAACAAGAGCUUUUCACGCUCUAAGUUUGAGUUAAAAUCUCAAUAGAAGCU
#=GR DE5040 SS <___>::::<--<__>-->:::::<-<>---->:(<>,<___>,,,<-<_______>->,,,,)::<>:
//

# <sqname> <len> <cyksc> <sen> <PPV> <F>  <kpairs> <tpairs> <pfss> <logodds> <pass>
DE5040   69 -136.1   10.0   18.2   12.9 20 11   -inf    inf 0
DI2520                              sc = -144.0149    0.0 MB RAM   len   74 sen = 4.8 ppv = 6.7
# STOCKHOLM 1.0

DI2520         GGGCUAUUAGCUCAGUUGGUUAGAGCAUACCCUUGAUAAGGGUAAGGUCGCUAGUUCAAGUCUAGCAUGGCCCU
#=GR DI2520 SS [(<>,,,,,<>,),,,,<<---<-<>--->>>,,,,,,,,((,,,,<_><>,,,,,)----),,<>,,<<>>]:
//

# <sqname> <len> <cyksc> <sen> <PPV> <F>  <kpairs> <tpairs> <pfss> <logodds> <pass>
DI2520   74 -144.0    4.8    6.7    5.6 21 15   -inf    inf 0
DK8040                              sc = -141.5594    0.0 MB RAM   len   73 sen = 14.3 ppv = 15.8
# STOCKHOLM 1.0

DK8040         GCCCGGCUAGCUCAGUUGGUAGAGCAUGAGACUCUUAAUCUCAGGGUCGUGGGUUCGAGCCCCACGUUGGGCG
#=GR DK8040 SS <>[((<>,,<>,)-),,((--(,<>,,<___>,)-----)-),,<__>(-((<__><-<>>))-),,,]<_>:
//

# <sqname> <len> <cyksc> <sen> <PPV> <F>  <kpairs> <tpairs> <pfss> <logodds> <pass>
DK8040   73 -141.6   14.3   15.8   15.0 21 19   -inf    inf 0
DR7560                              sc = -141.1105    0.0 MB RAM   len   73 sen = 0.0 ppv = 0.0
# STOCKHOLM 1.0

DR7560         GGCCGCGUGGCGCAAUGGAUAACGCGUCUGCCUACGGAGCAGAAGAUUGCAGGUUCGAAUCCUGCCGUGGUCG
#=GR DR7560 SS <<>><>(-(<><>,,,<_____><><_>,<>)--):::<>:[,,(,,,<>,,<__><___>),<>]:::<_>:
//

# <sqname> <len> <cyksc> <sen> <PPV> <F>  <kpairs> <tpairs> <pfss> <logodds> <pass>
DR7560   73 -141.1    0.0    0.0    0.0 20 19   -inf    inf 0
DV2520                              sc = -140.8722    0.0 MB RAM   len   73 sen = 9.5 ppv = 11.8
# STOCKHOLM 1.0

DV2520         GGGGGUAUAGCUCAGUUGGUAGAGCGUCUGCCUUACAAGCAGAAUGUCAGCGGUUCGAAUCCGUUUGCCCUCA
#=GR DV2520 SS {{<-<_____>->,,,,((,,<__><_>,<>)---),,<>,[,,,<_>,<>(<__><___>)<____>]}-}:
//

# <sqname> <len> <cyksc> <sen> <PPV> <F>  <kpairs> <tpairs> <pfss> <logodds> <pass>
DV2520   73 -140.9    9.5   11.8   10.5 21 17   -inf    inf 0
DW6280                              sc = -138.7912    0.0 MB RAM   len   72 sen = 0.0 ppv = 0.0
# STOCKHOLM 1.0

DW6280         GAAGCGGUGGCUCAAUGGUAGAGCUUUCGACUCCAAAUCGAAGGGUUGCAGGUUCAAUUCCUGUCCGUUUCA
#=GR DW6280 SS {,,<>,[,<<>->,,,(<--<__>---><_>,)],,,,}(--(((,,<>,<<__>---->)---))----):
//

# <sqname> <len> <cyksc> <sen> <PPV> <F>  <kpairs> <tpairs> <pfss> <logodds> <pass>
DW6280   72 -138.8    0.0    0.0    0.0 21 16   -inf    inf 0
DS2601                              sc = -169.3728    0.0 MB RAM   len   88 sen = 19.2 ppv = 23.8
# STOCKHOLM 1.0

DS2601         GGAGAGAUGGCCGAGUGGACGAAAGCGGCGGAUUGCUAAUCCGUUGUACAAGCUUUUUGUACCGAGGGUUCGAAUCCCUCUCUCUCCG
#=GR DS2601 SS <--------<>>::{-{<_>{,,,<>[<><<---<>---->>(,,<__>,,<>,,,,,<__>)(-((<__><___>))-),],},}}:
//

# <sqname> <len> <cyksc> <sen> <PPV> <F>  <kpairs> <tpairs> <pfss> <logodds> <pass>
DS2601   88 -169.4   19.2   23.8   21.3 26 21   -inf    inf 0
DE4500                              sc = -141.1968    0.0 MB RAM   len   73 sen = 5.0 ppv = 6.2
# STOCKHOLM 1.0

DE4500         GUCCCUUUCGUCUAGGGGUAUAGGACAUCGUCUUUUCAUGUCGAAAACACGGGUUCAAAUCCCGUAAGGGAUA
#=GR DE4500 SS <_>{{,,,<<_>-->{[(,,,,<<_>--><_>,,,,),,<_><____>,]<<<__>---->>},,,,}-}:::
//

# <sqname> <len> <cyksc> <sen> <PPV> <F>  <kpairs> <tpairs> <pfss> <logodds> <pass>
DE4500   73 -141.2    5.0    6.2    5.6 20 16   -inf    inf 0
DC0500                              sc = -156.4763    0.0 MB RAM   len   80 sen = 0.0 ppv = 0.0
# STOCKHOLM 1.0

DC0500         GCCAAGGUGGCAGAGUUCGGCCCAACGCAUCCGCCUGCAGAGCGGAACCCCCGCCGGUUCAAAUCCGGCCCUUGGCUCCA
#=GR DC0500 SS {,,,,{{,[<>,(,<__><<>>),,]<>,,}}(,,,<--<-<-<<__>>>>><>)<<__>---->}<<>>:::<<>->::
//

# <sqname> <len> <cyksc> <sen> <PPV> <F>  <kpairs> <tpairs> <pfss> <logodds> <pass>
DC0500   80 -156.5    0.0    0.0    0.0 19 23   -inf    inf 0
DL8100                              sc = -156.7264    0.0 MB RAM   len   83 sen = 12.5 ppv = 12.0
# STOCKHOLM 1.0

DL8100         GUCAGGAUGGCCGAGCGGUCUAAGGCGCUGCGUUCAGGUCGCAGUCUCCCCUGGAGGCGUGGGUUCGAAUCCCACUCCUGACA
#=GR DL8100 SS <_>::{,,<<>><__>{<_>,,,[<><>,<><__>,(<_><>,<_>,)]}}:[[-[<>(-((<__><___>))-),]]---]:
//

# <sqname> <len> <cyksc> <sen> <PPV> <F>  <kpairs> <tpairs> <pfss> <logodds> <pass>
DL8100   83 -156.7   12.5   12.0   12.2 24 25   -inf    inf 0
DR1140                              sc = -148.1171    0.0 MB RAM   len   77 sen = 0.0 ppv = 0.0
# STOCKHOLM 1.0

DR1140         GCGCCCGUAGAUCAAUUGGAUAGAUCGCUUGACUACGGAUCAAAAGGUUGGGGGUUCGAGUCCCUCCGGGCGCACCA
#=GR DR1140 SS <><>[<>,,<__>,,,,((,,,<__><>,,,,)--),<__>,,,,]:::[(((<__><-<_>>)-))(<_><>,)]:
//

# <sqname> <len> <cyksc> <sen> <PPV> <F>  <kpairs> <tpairs> <pfss> <logodds> <pass>
DR1140   77 -148.1    0.0    0.0    0.0 20 20   -inf    inf 0
DK1540                              sc = -146.2798    0.0 MB RAM   len   76 sen = 0.0 ppv = 0.0
# STOCKHOLM 1.0

DK1540         GAGCCAUUAGCUCAGUUGGUAGAGCAUCUGACUUUUAAUCAGAGGGUCGAAGGUUCGAGUCCUUCAUGGCUCACCA
#=GR DK1540 SS <-<>>::::<>:<_>:::(,,<-<>-->,<_>,,,,,,,):{-{[<_>(,,,<__><___>),,],,<<>->,}}:
//

# <sqname> <len> <cyksc> <sen> <PPV> <F>  <kpairs> <tpairs> <pfss> <logodds> <pass>
DK1540   76 -146.3    0.0    0.0    0.0 21 17   -inf    inf 0
DE0680                              sc = -143.1799    0.0 MB RAM   len   75 sen = 0.0 ppv = 0.0
# STOCKHOLM 1.0

DE0680         GCUCCGGUGGUGUAGCCCGGCCAAUCAUUUCGGCCUUUCGAGCCGAAGACUCGGGUUCAAAUCCCGACCGGAGCA
#=GR DE0680 SS <___>[(-(<-<--<>>><<>>,,,)----)<<>>,,,]<-<>><--<_>-><<<__>---->>(<_><>):<>:
//

# <sqname> <len> <cyksc> <sen> <PPV> <F>  <kpairs> <tpairs> <pfss> <logodds> <pass>
DE0680   75 -143.2    0.0    0.0    0.0 20 22   -inf    inf 0
DF5100                              sc = -132.7058    0.0 MB RAM   len   68 sen = 0.0 ppv = 0.0
# STOCKHOLM 1.0

DF5100         GCUAUCGUAGCUUAAUUAAAGUUUAAUACUGAAGAUAUUAGGAUGGACCCUAGAAAGUCCCGAAAGCA
#=GR DF5100 SS <>:::<>::<>:::::::::<_______>:(,,<----------<<_>>>,,<---<_>>)<____>:
//

# <sqname> <len> <cyksc> <sen> <PPV> <F>  <kpairs> <tpairs> <pfss> <logodds> <pass>
DF5100   68 -132.7    0.0    0.0    0.0 19 11   -inf    inf 0
DA6280                              sc = -140.6356    0.0 MB RAM   len   73 sen = 5.0 ppv = 5.3
# STOCKHOLM 1.0

DA6280         GGGCACAUGGCGCAGUUGGUAGCGCGCUUCCCUUGCAAGGAAGAGGUCAUCGGUUCGAUUCCGGUUGCGUCCA
#=GR DA6280 SS :<<>->::[<><>,(---(,,<><><>,,))]::<>::[[--[,<<_>-->(<__><___>),,,,,]--]]:
//

# <sqname> <len> <cyksc> <sen> <PPV> <F>  <kpairs> <tpairs> <pfss> <logodds> <pass>
DA6280   73 -140.6    5.0    5.3    5.1 20 19   -inf    inf 0
DS7740                              sc = -157.1249    0.0 MB RAM   len   82 sen = 8.3 ppv = 9.5
# STOCKHOLM 1.0

DS7740         GCAGUCGUGGCCGAGCGGUUAAGGCGUCUGACUAGAAAUCAGAUUCCCUCUGGGAGCGUAGGUUCGAAUCCUACCGACUGCG
#=GR DS7740 SS <>:<_>{,<<>>{,<>[(,,,,,<><_>,,,),,<____>,<___>]},}:[[[,<>(--(<__><___>)--)]--]--]:
//

# <sqname> <len> <cyksc> <sen> <PPV> <F>  <kpairs> <tpairs> <pfss> <logodds> <pass>
DS7740   82 -157.1    8.3    9.5    8.9 24 21   -inf    inf 0
DS1141                              sc = -172.1195    0.0 MB RAM   len   90 sen = 0.0 ppv = 0.0
# STOCKHOLM 1.0

DS1141         GGGUUAAUACUCAAGUUGGUGAAGAGGACACCCUGCUAAGGUGUUAGGUCGGUCUCCGGCGCGAGGGUUCGAGUCCCUCUUAACCCGCCA
#=GR DS1141 SS (<<______>->,,<--<-------<<_>->>>,,)::::{,{,,,(<_><<_>->)[<><>(-((<__><-<_>>)-)----)]}<>}:
//

# <sqname> <len> <cyksc> <sen> <PPV> <F>  <kpairs> <tpairs> <pfss> <logodds> <pass>
DS1141   90 -172.1    0.0    0.0    0.0 25 23   -inf    inf 0
DN2740                              sc = -141.5909    0.0 MB RAM   len   72 sen = 4.8 ppv = 6.2
# STOCKHOLM 1.0

DN2740         UCCUCAGUAGCUCAGUGGUAGAGUGGUCGGCUGUUAACCGAUUGGCCGUAGGUUCGACUCCUACUUGAGGAG
#=GR DN2740 SS :{{,<-<--<>->->,[,,,,,,,(<_><_>,<____>)<---<_>>(--(<__><_>,)),,],,,,}--}
//

# <sqname> <len> <cyksc> <sen> <PPV> <F>  <kpairs> <tpairs> <pfss> <logodds> <pass>
DN2740   72 -141.6    4.8    6.2    5.4 21 16   -inf    inf 0
DP5160                              sc = -139.6165    0.0 MB RAM   len   69 sen = 4.8 ppv = 11.1
# STOCKHOLM 1.0

DP5160         CAGGAUAUAGUUUAGGUAGAAUGCCGGUUUUGGGGACCGGUGGUAAAGGUUAAAGUCCUUUUAUCCUGA
#=GR DP5160 SS (--(,,,,,,,,,,,,,,<---<>>,,,,,,,,<<_>><<-<______________>>------>)-):
//

# <sqname> <len> <cyksc> <sen> <PPV> <F>  <kpairs> <tpairs> <pfss> <logodds> <pass>
DP5160   69 -139.6    4.8   11.1    6.7 21 9   -inf    inf 0
DH4000                              sc = -141.0323    0.0 MB RAM   len   72 sen = 5.0 ppv = 9.1
# STOCKHOLM 1.0

DH4000         GGUGAAUAUAUUUCAAUGGUAGAAAAUACGCUUGUGGUGCGUUAAAUCUGAGUUCGAUUCUCAGUAUUCACC
#=GR DH4000 SS {<___________>,,,,<_________><>,,,,,[,<><______>,(,<__><___>,),<____>,]}
//

# <sqname> <len> <cyksc> <sen> <PPV> <F>  <kpairs> <tpairs> <pfss> <logodds> <pass>
DH4000   72 -141.0    5.0    9.1    6.5 20 11   -inf    inf 0
DH5720                              sc = -137.9014    0.0 MB RAM   len   69 sen = 0.0 ppv = 0.0
# STOCKHOLM 1.0

DH5720         GUAAAUAUAGUUUAACCAAAACAUCAGAUUGUGAAUCUGACAACAGAGGCUCACGACCCCUUAUUUACC
#=GR DH5720 SS [--------[----------------[,,,(,<___>,<_>,,),<-<<>->-><_>]]]:::::::::
//

# <sqname> <len> <cyksc> <sen> <PPV> <F>  <kpairs> <tpairs> <pfss> <logodds> <pass>
DH5720   69 -137.9    0.0    0.0    0.0 20 10   -inf    inf 0
DF3880                              sc = -146.6537    0.0 MB RAM   len   73 sen = 0.0 ppv = 0.0
# STOCKHOLM 1.0

DF3880         GCUUGAGAAGCUCAAUUGGUAGAGCGGGUCAGUGAAGUUGAUUAGGUUGUAAGUUCAAGUCUUAUCUCGAGCA
#=GR DF3880 SS <>::<-<___>->::::::::<__>::<_>::::::::::::::<<--<---<__>---->---->-><__>:
//

# <sqname> <len> <cyksc> <sen> <PPV> <F>  <kpairs> <tpairs> <pfss> <logodds> <pass>
DF3880   73 -146.7    0.0    0.0    0.0 21 10   -inf    inf 0
DI1660                              sc = -148.4898    0.0 MB RAM   len   77 sen = 9.5 ppv = 10.5
# STOCKHOLM 1.0

DI1660         AGGCUUGUAGCUCAGGUGGUUAGAGCGCACCCCUGAUAAGGGUGAGGUCGGUGGUUCAAGUCCACUCAGGCCUACCA
#=GR DI1660 SS :(<>,,<--<>->,<<-<----<-<>->->>>)::::::::::[-[<_>((-(<__>,,<_>)-)-),<<>>,,]]:
//

# <sqname> <len> <cyksc> <sen> <PPV> <F>  <kpairs> <tpairs> <pfss> <logodds> <pass>
DI1660   77 -148.5    9.5   10.5   10.0 21 19   -inf    inf 0
DP4060                              sc = -145.1811    0.0 MB RAM   len   74 sen = 5.0 ppv = 7.7
# STOCKHOLM 1.0

DP4060         CAGAUUGUCUCGUAAUUGGUUAUCGAGCCUACAUUGGGUGUAGGAUUUUGAGGGUUCAAGUCCUUCCAAUCUGA
#=GR DP4060 SS <-<---<_>->>:::::(<____><-<>>,,)::::::::::<<-----<-<<<__>---->>-->>--->:::
//

# <sqname> <len> <cyksc> <sen> <PPV> <F>  <kpairs> <tpairs> <pfss> <logodds> <pass>
DP4060   74 -145.2    5.0    7.7    6.1 20 13   -inf    inf 0
DS0860                              sc = -158.0410    0.0 MB RAM   len   85 sen = 4.0 ppv = 3.2
# STOCKHOLM 1.0

DS0860         GCCGGGGUGCCCGAGCGGACCAAGGGGGUAGGCUCGAGACCUACUGCCUCUCCGAGGCACGCGGGUUCAAAUCCCGCCCCCGGCG
#=GR DS0860 SS <>{{{<<-<>>>{,<><<_>>,,[[[[(,,<<>-><-<_>>,,),<>]-]-]](,<<>-><><<<__>---->>)<>}}}<><>}
//

# <sqname> <len> <cyksc> <sen> <PPV> <F>  <kpairs> <tpairs> <pfss> <logodds> <pass>
DS0860   85 -158.0    4.0    3.2    3.6 25 31   -inf    inf 0
DT4500                              sc = -141.0905    0.0 MB RAM   len   73 sen = 5.3 ppv = 5.3
# STOCKHOLM 1.0

DT4500         GCCCGCGUAGCUCAGAUGGUAGAGCAUUCCCAUGGUAAGGGAAAGGCCUCCGGUUCAAGUCCGGUCGUAGGCU
#=GR DT4500 SS <>((<><--<>->,<---<--<-<>--->>>,,)):::<<----<<>>->>(<__>,,<_>):<_><____>:
//

# <sqname> <len> <cyksc> <sen> <PPV> <F>  <kpairs> <tpairs> <pfss> <logodds> <pass>
DT4500   73 -141.1    5.3    5.3    5.3 19 19   -inf    inf 0
DS3200                              sc = -177.1085    0.0 MB RAM   len   92 sen = 22.2 ppv = 30.0
# STOCKHOLM 1.0

DS3200         GGAGAGAUGGCUGAGUGGUUGAUAGCUCCGGUCUUGAAAACCGGUAUAGUUCGAACAAAGAAUCUACGAGGGUUCGAAUCCCUCUCUCUCCU
#=GR DS3200 SS {{-{,(--(<>,<-<--<--<____>->>--->,,,,,,,))[(,,,,<__><__>,,,<___>,,)(-((<__><___>))-),],}-}}:
//

# <sqname> <len> <cyksc> <sen> <PPV> <F>  <kpairs> <tpairs> <pfss> <logodds> <pass>
DS3200   92 -177.1   22.2   30.0   25.5 27 20   -inf    inf 0
DK7740                              sc = -140.7342    0.0 MB RAM   len   73 sen = 14.3 ppv = 15.0
# STOCKHOLM 1.0

DK7740         GCCCGGCUAGCUCAGUCGGUAGAGCAUGAGACUCUUAAUCUCAGGGUCGUGGGUUCGAGCCCCACGUUGGGCG
#=GR DK7740 SS <>{[(<>,,<>,),<_>((,,<__>,,<-<_>->,,,,,)-),][<_>(-((<__><-<>>))-),,,,,,]}
//

# <sqname> <len> <cyksc> <sen> <PPV> <F>  <kpairs> <tpairs> <pfss> <logodds> <pass>
DK7740   73 -140.7   14.3   15.0   14.6 21 20   -inf    inf 0
DL5680                              sc = -136.1628    0.0 MB RAM   len   70 sen = 5.0 ppv = 9.1
# STOCKHOLM 1.0

DL5680         ACUUUUAAAGGAUAGAAGUAAUCCAUUGGCCUUAGGAGCCAAAAAAUUGGUGCAACUCCAAAUAAAAGUA
#=GR DL5680 SS :[,,,,,,,,,,,,<--<____>>,,,<<>>,,,(<-<>>,,,,,,,,<<-<>-->->),,,,,,,,]::
//

# <sqname> <len> <cyksc> <sen> <PPV> <F>  <kpairs> <tpairs> <pfss> <logodds> <pass>
DL5680   70 -136.2    5.0    9.1    6.5 20 11   -inf    inf 0
DX3840                              sc = -129.6707    0.0 MB RAM   len   67 sen = 10.0 ppv = 14.3
# STOCKHOLM 1.0

DX3840         GCCGCUUGGAUGGUUCCGGUGUGGGCUCAUUUCCCAUAACUAUAAAGUUCGAUUCUUUAAAGUGGCU
#=GR DX3840 SS <>[<>,,(,,,<<__>><<-<-<<<>->---->>>---->,,,,,,<__>,,,,),,,,,,]:<_>:
//

# <sqname> <len> <cyksc> <sen> <PPV> <F>  <kpairs> <tpairs> <pfss> <logodds> <pass>
DX3840   67 -129.7   10.0   14.3   11.8 20 14   -inf    inf 0
DL5320                              sc = -137.1802    0.0 MB RAM   len   71 sen = 15.0 ppv = 27.3
# STOCKHOLM 1.0

DL5320         ACUUUUAUAGGAUAAUAGUAAUCCAUUGGUCUUAGGAACCAAAAACCUUGGUGCAAAUCCAAAUAAAAGUA
#=GR DL5320 SS :{,,,,,,,[<------<____>>,,,(<_>,,,<<__>>,,,,,)],,<<-<>---->>,,,,,,,,}::
//

# <sqname> <len> <cyksc> <sen> <PPV> <F>  <kpairs> <tpairs> <pfss> <logodds> <pass>
DL5320   71 -137.2   15.0   27.3   19.4 20 11   -inf    inf 0
DV1500                              sc = -139.2241    0.0 MB RAM   len   73 sen = 4.8 ppv = 5.3
# STOCKHOLM 1.0

DV1500         GGAGGAUUAGCUCAGCUGGGAGAGCAUCUGCCUUACAAGCAGAGGGUCACAGGUUCGAGCCCUGUAUCCUCCA
#=GR DV1500 SS <--<<_____>->-->:{((,<-<>-->,<>)---),,<>,[-[<<_>->,(<__><-<>>),<___>]-]}:
//

# <sqname> <len> <cyksc> <sen> <PPV> <F>  <kpairs> <tpairs> <pfss> <logodds> <pass>
DV1500   73 -139.2    4.8    5.3    5.0 21 19   -inf    inf 0
DR2520                              sc = -142.1278    0.0 MB RAM   len   74 sen = 15.8 ppv = 15.8
# STOCKHOLM 1.0

DR2520         GGGCUUGUAGCUCAGUGGACUAGAGCACGUGGCUACGAACUACGGAGUCAGGGGUUCGAAUCCCUUCUUGCCCG
#=GR DR2520 SS {(<>,,<___>,),,,(<_>,,<-<>->,,<<>--><__>,,)[[,<_>,(((<__><___>))--),,,]]}:
//

# <sqname> <len> <cyksc> <sen> <PPV> <F>  <kpairs> <tpairs> <pfss> <logodds> <pass>
DR2520   74 -142.1   15.8   15.8   15.8 19 19   -inf    inf 0
DQ1340                              sc = -144.2905    0.0 MB RAM   len   73 sen = 0.0 ppv = 0.0
# STOCKHOLM 1.0

DQ1340         GUGGGCUAUGGUGUAAUUGGCAGCACGACUGAUUCUGGUUCAGUUAGUCUAGGUUCGAGUCCUGGUAGCCCAG
#=GR DQ1340 SS {,<__>,,,,,,,,,,,,(<>,<>,)<_>,<___>,[<__>,(,,,<_>,,,<__>,,,,)],<<___>>}::
//

# <sqname> <len> <cyksc> <sen> <PPV> <F>  <kpairs> <tpairs> <pfss> <logodds> <pass>
DQ1340   73 -144.3    0.0    0.0    0.0 21 14   -inf    inf 0
DS2640                              sc = -170.0794    0.0 MB RAM   len   88 sen = 17.9 ppv = 26.3
# STOCKHOLM 1.0

DS2640         GGAGAGAUGGCUGAGUGGUUGAUAGCUCCGGUCUUGAAAACCGGUAUAGUUCUAGGAACUAUCGAGGGUUCGAAUCCCUCUCUCUCCU
#=GR DS2640 SS {{,[,,,,(<>,<-<-----<____>->>,,,),,<____>][[,,,,<__>,,<<__>--->(-((<__><___>))-),]-],}}:
//

# <sqname> <len> <cyksc> <sen> <PPV> <F>  <kpairs> <tpairs> <pfss> <logodds> <pass>
DS2640   88 -170.1   17.9   26.3   21.3 28 19   -inf    inf 0
DR1663                              sc = -145.1689    0.0 MB RAM   len   77 sen = 14.3 ppv = 13.0
# STOCKHOLM 1.0

DR1663         GCAUCCGUAGCUCAGCUGGAUAGAGUACUCGGCUACGAACCGAGCGGUCGGAGGUUCGAAUCCUCCCGGAUGCACCA
#=GR DR1663 SS <>::[(<--<>->,<>,)(,,,<-<__>-><<>--><__>)]:<>[<_>((-(<__><___>)-))]<<--<>->>:
//

# <sqname> <len> <cyksc> <sen> <PPV> <F>  <kpairs> <tpairs> <pfss> <logodds> <pass>
DR1663   77 -145.2   14.3   13.0   13.6 21 23   -inf    inf 0
DN6051                              sc = -140.5115    0.0 MB RAM   len   72 sen = 11.1 ppv = 10.5
# STOCKHOLM 1.0

DN6051         UCCUCCCUGGCGCAGUCGGCAGCGCGUUAGGCUGUUAACCAUCAGGUGUUGGUUCGAAUCCAACGGGAGGAG
#=GR DN6051 SS :{{,[(<_><><>,<_>)<>,<><>(---(<>,<____>)--),](----(<__><___>)--)}------}
//

# <sqname> <len> <cyksc> <sen> <PPV> <F>  <kpairs> <tpairs> <pfss> <logodds> <pass>
DN6051   72 -140.5   11.1   10.5   10.8 18 19   -inf    inf 0
DV4000                              sc = -137.6548    0.0 MB RAM   len   71 sen = 5.0 ppv = 9.1
# STOCKHOLM 1.0

DV4000         AGGAGAUUAGCUUAAUUGGUAUAGCAUUCGUUUUACACACGAAAGAUUAUAGGUUCGACCUAUAUUUCCUA
#=GR DV4000 SS :{,,[,,,,<>,,,,,,(<----<>---><_____>,),](---(,,,,,,,<__><_>)-------)}::
//

# <sqname> <len> <cyksc> <sen> <PPV> <F>  <kpairs> <tpairs> <pfss> <logodds> <pass>
DV4000   71 -137.7    5.0    9.1    6.5 20 11   -inf    inf 0
DT5360                              sc = -136.7771    0.0 MB RAM   len   70 sen = 5.6 ppv = 8.3
# STOCKHOLM 1.0

DT5360         GUCUUUGUAGUACAUCUAAUAUACUGGUCUUGUAAACCAGAGAAGGAGAACAACUAACCUCCCUAAGACU
#=GR DT5360 SS [,,,,,<--<__>-->,,,,,,,,,(<_>,,<____>),<-<--<<-<__>-->--->>->]::::<_>:
//

# <sqname> <len> <cyksc> <sen> <PPV> <F>  <kpairs> <tpairs> <pfss> <logodds> <pass>
DT5360   70 -136.8    5.6    8.3    6.7 18 12   -inf    inf 0
DZ7742                              sc = -169.4809    0.0 MB RAM   len   87 sen = 0.0 ppv = 0.0
# STOCKHOLM 1.0

DZ7742         GCCCCACUGAACUUCGGUGGUCCGGGGUGCGGACUUCAAAUCCGUAGUCGAUUUGCGUCGAAGUGGUUCGAUUCCACCUGGGGGGCG
#=GR DZ7742 SS <>{{{,(,<__>,,<>),<<_>>(((,,<>,<_>,,)----)),,,<_>[,,,,<><_>(--(,,<__><___>)-)],,}}<__>}
//

# <sqname> <len> <cyksc> <sen> <PPV> <F>  <kpairs> <tpairs> <pfss> <logodds> <pass>
DZ7742   87 -169.5    0.0    0.0    0.0 23 23   -inf    inf 0
DV5960                              sc = -135.1465    0.0 MB RAM   len   67 sen = 5.3 ppv = 12.5
# STOCKHOLM 1.0

DV5960         CAAGAUAUAGCUUAAACAAAGCACCUAGUUUACACCUAGAAGAUUUCACACACUAUGAAUAUCUUGA
#=GR DV5960 SS [,,(-----(,,,,,,,,,,<------<____>->,,,<--<____>->,)-),,,<_____>,,]:
//

# <sqname> <len> <cyksc> <sen> <PPV> <F>  <kpairs> <tpairs> <pfss> <logodds> <pass>
DV5960   67 -135.1    5.3   12.5    7.4 19 8   -inf    inf 0
DS1661                              sc = -167.8432    0.0 MB RAM   len   88 sen = 8.0 ppv = 8.3
# STOCKHOLM 1.0

DS1661         GGAAGUGUGGCCGAGCGGUUGAAGGCACCGGUCUUGAAAACCGGCGACCCGAAAGGGUUCCAGAGUUCGAAUCUCUGCGCUUCCGCCA
#=GR DS1661 SS {{,,,,,,<<>>,,<>[<--<--<_>->>(<_>,,<____>)<<>-->]}[---[<<__>>,(,<__><___>,),<><>,,]]<>}:
//

# <sqname> <len> <cyksc> <sen> <PPV> <F>  <kpairs> <tpairs> <pfss> <logodds> <pass>
DS1661   88 -167.8    8.0    8.3    8.2 25 24   -inf    inf 0
DC5040                              sc = -132.5905    0.0 MB RAM   len   68 sen = 15.8 ppv = 30.0
# STOCKHOLM 1.0

DC5040         GGCUUUGUAGUGUAAAUAACAUUUUGGAUUGCAAAUCCUUAGAUGCAAUUAGUUCAUUGCCAAAGCUU
#=GR DC5040 SS :<>::::::::<_______>:::::<<---<>---->>:::(,,<>,,,,,<__>,,,<>):::<>::
//

# <sqname> <len> <cyksc> <sen> <PPV> <F>  <kpairs> <tpairs> <pfss> <logodds> <pass>
DC5040   68 -132.6   15.8   30.0   20.7 19 10   -inf    inf 0
DT5120                              sc = -135.2746    0.0 MB RAM   len   70 sen = 5.3 ppv = 7.1
# STOCKHOLM 1.0

DT5120         GUCCUGAUAGCUUAAUUUAAAGCAUCGGUCUUGUAAGCCGAAGAUUGAGGCUAAAACCCUCCUCAAGACU
#=GR DT5120 SS <__>:[,,,<>,,,,,,,,,,<>,,,(<_>,,<---<>><--<---<-<<>----->>>->),]::<_>:
//

# <sqname> <len> <cyksc> <sen> <PPV> <F>  <kpairs> <tpairs> <pfss> <logodds> <pass>
DT5120   70 -135.3    5.3    7.1    6.1 19 14   -inf    inf 0
DH3200                              sc = -144.0914    0.0 MB RAM   len   75 sen = 0.0 ppv = 0.0
# STOCKHOLM 1.0

DH3200         GGCGGAUGUAGCCAAGUGGAUCAAGGCAGUGGAUUGUGAAUCCACCAUGCGCGGGUUCAAUUCCCGUCGUUCGCC
#=GR DH3200 SS {<>[<--<___>>,,(,,<__>,,,<>,,,<<---<-<___>>->>,,<><><<<__>---->>)<_><__>,]}
//

# <sqname> <len> <cyksc> <sen> <PPV> <F>  <kpairs> <tpairs> <pfss> <logodds> <pass>
DH3200   75 -144.1    0.0    0.0    0.0 20 19   -inf    inf 0
DV1230                              sc = -143.5792    0.0 MB RAM   len   76 sen = 0.0 ppv = 0.0
# STOCKHOLM 1.0

DV1230         GGAGGAUUAGCUCAGUUGGGAGAGCACCUGCCUUACAAGCAGGGGGUCGGCGGUUCAAGCCCGUCAUCCUCCACCA
#=GR DV1230 SS {{-{<----<>->,,,,((<-<-<>->>,<>)---),,<>,{{{{<_>[<>(<__>,,<>)],,}--}}-}}-}}:
//

# <sqname> <len> <cyksc> <sen> <PPV> <F>  <kpairs> <tpairs> <pfss> <logodds> <pass>
DV1230   76 -143.6    0.0    0.0    0.0 21 22   -inf    inf 0
DR6050                              sc = -140.3533    0.0 MB RAM   len   73 sen = 0.0 ppv = 0.0
# STOCKHOLM 1.0

DR6050         GCCCCCGUAGCCCAAUGGAUAAGGCGUUCGCUUCCUAAGCGAAAGAUUGCGGGUUCGAGUCCCGCCGGAGGUA
#=GR DR6050 SS <>{{[[<--<>><___>(----(<><__><>,,)),,,<>]---],,,<>[(<__><-<_>>)<>]}---}::
//

# <sqname> <len> <cyksc> <sen> <PPV> <F>  <kpairs> <tpairs> <pfss> <logodds> <pass>
DR6050   73 -140.4    0.0    0.0    0.0 19 21   -inf    inf 0
DL7560                              sc = -157.2410    0.0 MB RAM   len   82 sen = 4.3 ppv = 4.5
# STOCKHOLM 1.0

DL7560         GGAGAGAUGGCCGAGCGGUCUAAGGCGCUGGUUUAAGGCACCAGUCCCUUCGGGGGCGUGGGUUCGAAUCCCACUCUCUUCA
#=GR DL7560 SS {<------<<>>--->{<_>,,,[<><>,(<-----<<>->>,<_>)],,}[[[[<>(,,,<__><___>)]-]-]-],,}:
//

# <sqname> <len> <cyksc> <sen> <PPV> <F>  <kpairs> <tpairs> <pfss> <logodds> <pass>
DL7560   82 -157.2    4.3    4.5    4.4 23 22   -inf    inf 0
DT2700                              sc = -141.7772    0.0 MB RAM   len   73 sen = 5.0 ppv = 5.9
# STOCKHOLM 1.0

DT2700         GCCCACUUAGCUCAGAGGUUAGAGCAUCGCAUUUGUAAUGCGAGGGUCAUCGGUUCAAAUCCGAUAGUCGGCU
#=GR DT2700 SS <>[(-(,,,<>,<_>,)),,,<-<>--><>,,,,,,,,,<>(-(<<_>--><<__>---->)------)]<>:
//

# <sqname> <len> <cyksc> <sen> <PPV> <F>  <kpairs> <tpairs> <pfss> <logodds> <pass>
DT2700   73 -141.8    5.0    5.9    5.4 20 17   -inf    inf 0
DS2921                              sc = -171.1814    0.0 MB RAM   len   87 sen = 15.4 ppv = 23.5
# STOCKHOLM 1.0

DS2921         GGAGAGAUGGCCGAGUGGUUGAAGGCGUAGCAUUGGAACUGCUAUGUAGGCUUUUGUUUACCGAGGGUUCGAAUCCCUCUCUUUCCG
#=GR DS2921 SS {<------<_>>[-[,,,,,,,,<_>,,,<>,,,<___>,<>,,,(,,<_>,,,,<____>)(-((<__><___>))-),]---]}:
//

# <sqname> <len> <cyksc> <sen> <PPV> <F>  <kpairs> <tpairs> <pfss> <logodds> <pass>
DS2921   87 -171.2   15.4   23.5   18.6 26 17   -inf    inf 0
DY5100                              sc = -129.8035    0.0 MB RAM   len   67 sen = 5.3 ppv = 6.7
# STOCKHOLM 1.0

DY5100         GGUAGGAUGGCUGAGUAAGCGGUGGAUUGUAACCCCACAUACAGAGGUUUGAGCCCUCUUCUUGCCA
#=GR DY5100 SS [,,,,,,,,<>,,,(,,,<><<-<<---<___>>>>->,,,),<-<<---<-<>>>->-->,,<>]:
//

# <sqname> <len> <cyksc> <sen> <PPV> <F>  <kpairs> <tpairs> <pfss> <logodds> <pass>
DY5100   67 -129.8    5.3    6.7    5.9 19 15   -inf    inf 0
DS1663                              sc = -175.7704    0.0 MB RAM   len   93 sen = 11.1 ppv = 10.7
# STOCKHOLM 1.0

DS1663         GGUGAGGUGGCCGAGAGGCUGAAGGCGCUCCCCUGCUAAGGGAGUAUGCGGUCAAAAGCUGCAUCCGGGGUUCGAAUCCCCGCCUCACCGCCA
#=GR DS1663 SS {{-{,{{,<<>>[,<___>,(,,,<><>,)]}},<>,,,,{{,[,,,<>(<_>,,,,<>,<>,,)](((<__><___>)))<>}-},}}<>}:
//

# <sqname> <len> <cyksc> <sen> <PPV> <F>  <kpairs> <tpairs> <pfss> <logodds> <pass>
DS1663   93 -175.8   11.1   10.7   10.9 27 28   -inf    inf 0
DG3881                              sc = -139.7370    0.0 MB RAM   len   72 sen = 0.0 ppv = 0.0
# STOCKHOLM 1.0

DG3881         AUGACUAUAAGUUAAUAGGUAGACUGUUCGUCUUCCAAACGAAGUGUGUCGAUUCGAAUUCGACUAGUCAUA
#=GR DG3881 SS ::<_>:::::(------((,,<_>,<__><_>,,))---)(--(,<___><___><____>,,)----):::
//

# <sqname> <len> <cyksc> <sen> <PPV> <F>  <kpairs> <tpairs> <pfss> <logodds> <pass>
DG3881   72 -139.7    0.0    0.0    0.0 21 12   -inf    inf 0
DX1260                              sc = -144.0399    0.0 MB RAM   len   76 sen = 5.0 ppv = 4.5
# STOCKHOLM 1.0

DX1260         CGUGGGGUGGAGCAGUUGGUAGCUCGUUGGGCUCAUAACCCAAAGGUCGCAGGUUCAAGUCCUGCCCCCGCAACCA
#=GR DX1260 SS <>:{{{{-{,,<>,,,,(<--<>-><--<<<>->---->>),,,[<_><>,(<__>,,<_>),<>]}}}<>,,}}:
//

# <sqname> <len> <cyksc> <sen> <PPV> <F>  <kpairs> <tpairs> <pfss> <logodds> <pass>
DX1260   76 -144.0    5.0    4.5    4.8 20 22   -inf    inf 0
DW6161                              sc = -143.1661    0.0 MB RAM   len   74 sen = 0.0 ppv = 0.0
# STOCKHOLM 1.0

DW6161         GACUCCUUAGCAUAGUGGUUUAUUGUAAUUGUCUCCAAAGCAGUUGGUCCAGGGUUCAACUCCCUGAGGGGUCU
#=GR DW6161 SS <_>:{{,,,<>,,,,,[<------<-----<_>->>,,,<>,(,,<<_>>,<<<__>-->->)],}---}<_>:
//

# <sqname> <len> <cyksc> <sen> <PPV> <F>  <kpairs> <tpairs> <pfss> <logodds> <pass>
DW6161   74 -143.2    0.0    0.0    0.0 20 16   -inf    inf 0
DE9162                              sc = -137.9523    0.0 MB RAM   len   72 sen = 15.0 ppv = 14.3
# STOCKHOLM 1.0

DE9162         UCGCUGGUGGUCUAGUGGUUAGGAUUCGGCGCUCUCACCGCCGCGGCCCGGGUUCGAUUCCCGGUCAGGGAA
#=GR DE9162 SS :{<>,,,,{<_>,,{,[[---[<___>(<><>,),]-]]<>}<><<>>}((<__><___>))<__>,,,}::
//

# <sqname> <len> <cyksc> <sen> <PPV> <F>  <kpairs> <tpairs> <pfss> <logodds> <pass>
DE9162   72 -138.0   15.0   14.3   14.6 20 21   -inf    inf 0
DW4480                              sc = -141.5192    0.0 MB RAM   len   74 sen = 0.0 ppv = 0.0
# STOCKHOLM 1.0

DW4480         GCGCUCUUAGUUCAGUUCGGUAGAACGUGGGUCUCCAAAACCCAAUGUCGUAGGUUCAAAUCCUACAGAGCGUG
#=GR DW4480 SS <><>:[,,,<__>,<__>((,,<__><-<<<_>->>---->)),,,<_><--<<__>---->>,,<-<__>>,]
//

# <sqname> <len> <cyksc> <sen> <PPV> <F>  <kpairs> <tpairs> <pfss> <logodds> <pass>
DW4480   74 -141.5    0.0    0.0    0.0 21 18   -inf    inf 0
DI3220                              sc = -140.6940    0.0 MB RAM   len   74 sen = 10.5 ppv = 10.5
# STOCKHOLM 1.0

DI3220         GCAUCCAUGGCUGAAUGGUUAAAGCGCCCAACUCAUAAUUGGCGAUACCGCGGGUUCAAUUCCUGCUGGAUGCA
#=GR DI3220 SS <>::{{,,[<>,(---((,,,,,<><>))--),],,,,,,(<><___>)<><<<__>---->>,<>,}}::<>:
//

# <sqname> <len> <cyksc> <sen> <PPV> <F>  <kpairs> <tpairs> <pfss> <logodds> <pass>
DI3220   74 -140.7   10.5   10.5   10.5 19 19   -inf    inf 0
DK9160                              sc = -140.7342    0.0 MB RAM   len   73 sen = 19.0 ppv = 20.0
# STOCKHOLM 1.0

DK9160         GCCCGGCUAGCUCAGUCGGUAGAGCAUGAGACUCUUAAUCUCAGGGUCGUGGGUUCGAGCCCCACGUUGGGCG
#=GR DK9160 SS <>{[(<>,,<>,),<_>((--(,<>,,<___>,)-----)-),,]<_>(-((<__><-<>>))-),,,,}<>:
//

# <sqname> <len> <cyksc> <sen> <PPV> <F>  <kpairs> <tpairs> <pfss> <logodds> <pass>
DK9160   73 -140.7   19.0   20.0   19.5 21 20   -inf    inf 0
DE4700                              sc = -127.8839    0.0 MB RAM   len   65 sen = 0.0 ppv = 0.0
# STOCKHOLM 1.0

DE4700         GCUUAAGUAGUUUAGGGAAAACAUAAGAUUUUCAUUCUUAAGUCAGAAAGCAGUUCUCUUAAGUU
#=GR DE4700 SS <>::::::::::::((<____>,,,,<_____>,,,)------):(,,,<>,<__>,):::::::
//

# <sqname> <len> <cyksc> <sen> <PPV> <F>  <kpairs> <tpairs> <pfss> <logodds> <pass>
DE4700   65 -127.9    0.0    0.0    0.0 20 8   -inf    inf 0
DV0860                              sc = -140.0707    0.0 MB RAM   len   75 sen = 9.5 ppv = 8.0
# STOCKHOLM 1.0

DV0860         GGGCCCGUCGUCUAGCCUGGUUAGGACGCUGCCCUGACGCGGCAGAAAUCCUGGGUUCAAGUCCCAGCGGGCCCA
#=GR DV0860 SS <<<>>><_><_>::<><_>(---(<_><>,<>)):<_><>(<>,<____>):((<__>,,<_>)):<><<<>>>:
//

# <sqname> <len> <cyksc> <sen> <PPV> <F>  <kpairs> <tpairs> <pfss> <logodds> <pass>
DV0860   75 -140.1    9.5    8.0    8.7 21 25   -inf    inf 0
DS5000                              sc = -140.8426    0.0 MB RAM   len   71 sen = 0.0 ppv = 0.0
# STOCKHOLM 1.0

DS5000         GGAGAAAUGGCAGACAGGGAUGCAUUUAGCUUGAAACUAAAUAGAGGAAGGUUCGAAUCCUUUUUUCUCUU
#=GR DS5000 SS <--------<>--->::::::<>:::::<>::<___>::::::(-((,,,<__><___>)------)-)::
//

# <sqname> <len> <cyksc> <sen> <PPV> <F>  <kpairs> <tpairs> <pfss> <logodds> <pass>
DS5000   71 -140.8    0.0    0.0    0.0 20 10   -inf    inf 0
DI2480                              sc = -142.8369    0.0 MB RAM   len   74 sen = 0.0 ppv = 0.0
# STOCKHOLM 1.0

DI2480         GGGCUAUUAGCUCAGUUGGUUAGAGCGCACCCCUGAUAAGGGUGAGGUCGCUGAUUCGAAUUCAGCAUAGCCCA
#=GR DI2480 SS <<<>------>->:(--((---(,<><>,)))):::::::((-(,<__><>,<___><____>,<>,,,,))):
//

# <sqname> <len> <cyksc> <sen> <PPV> <F>  <kpairs> <tpairs> <pfss> <logodds> <pass>
DI2480   74 -142.8    0.0    0.0    0.0 21 17   -inf    inf 0
DA4880                              sc = -127.2928    0.0 MB RAM   len   65 sen = 15.8 ppv = 42.9
# STOCKHOLM 1.0

DA4880         AGGGUUGUAGUUAAUUAUAACAUUUGAUUUGCAUUCAAAAAGUAUUGAAUAUUCAAUCUACCUUA
#=GR DA4880 SS :::(--(,,<__________>,,,,<----<>--->,,,,,<----<______>--->,,)):::
//

# <sqname> <len> <cyksc> <sen> <PPV> <F>  <kpairs> <tpairs> <pfss> <logodds> <pass>
DA4880   65 -127.3   15.8   42.9   23.1 19 7   -inf    inf 0
DX1540                              sc = -144.6832    0.0 MB RAM   len   77 sen = 0.0 ppv = 0.0
# STOCKHOLM 1.0

DX1540         CGCGGGGUGGAGCAGUUCGGUAGCUCGUCGGGCUCAUAACCCGAAGGUCGCAGGUUCAAAUCCUGCCCCCGCAACCA
#=GR DX1540 SS :<>{{{{-{[,<>,<__>(<--<>-><_><<<>->---->)][,,(<_><>,<<__>---->),<>]}}}<>,,}}:
//

# <sqname> <len> <cyksc> <sen> <PPV> <F>  <kpairs> <tpairs> <pfss> <logodds> <pass>
DX1540   77 -144.7    0.0    0.0    0.0 20 24   -inf    inf 0
DI0660                              sc = -143.2649    0.0 MB RAM   len   75 sen = 4.8 ppv = 5.0
# STOCKHOLM 1.0

DI0660         GGGCUCGUAGCUCAGGCUGGUUAGAGUGCUCGGCUCAUAACCGAGUGGUCAUGGGUUCAAAUCCCAUCGGGCCCA
#=GR DI0660 SS {<<>-><--<>->,,<>,((---(,<-<>-><_>,)----))[,(-(<_>,,<<<__>---->>)--)<__>]}:
//

# <sqname> <len> <cyksc> <sen> <PPV> <F>  <kpairs> <tpairs> <pfss> <logodds> <pass>
DI0660   75 -143.3    4.8    5.0    4.9 21 20   -inf    inf 0
DZ9281                              sc = -166.6801    0.0 MB RAM   len   87 sen = 0.0 ppv = 0.0
# STOCKHOLM 1.0

DZ9281         GCCCGGAUGAUCCUCAGUGGUCUGGGGUGCAGGCUUCAAACCUGUAGCUGUCUAGCGACAGAGUGGUUCAAUUCCACCUUUCGGGCG
#=GR DZ9281 SS <>{<<<--<__>>->---><_>,,[((,<>,<<>-->,,,)),(,,<>,<_>,,<><_>,<-<-<<__>---->>->),,,]<__>}
//

# <sqname> <len> <cyksc> <sen> <PPV> <F>  <kpairs> <tpairs> <pfss> <logodds> <pass>
DZ9281   87 -166.7    0.0    0.0    0.0 25 23   -inf    inf 0
DN9990                              sc = -145.6553    0.0 MB RAM   len   74 sen = 4.8 ppv = 5.9
# STOCKHOLM 1.0

DN9990         GUCUCUGUGGCGCAAUGGGUUAGCGCGUUCGGCUGUUAACCGAAAGGUUGGUGGUUCGAGCCCAUCCAGGGACG
#=GR DN9990 SS <_>:[-[,<_><>,,,,,,,,,<><><__>(<>,<____>)(---((--(,,,<__><__>))--)),,,,,]]
//

# <sqname> <len> <cyksc> <sen> <PPV> <F>  <kpairs> <tpairs> <pfss> <logodds> <pass>
DN9990   74 -145.7    4.8    5.9    5.3 21 17   -inf    inf 0
DH5480                              sc = -137.8135    0.0 MB RAM   len   69 sen = 0.0 ppv = 0.0
# STOCKHOLM 1.0

DH5480         GUAGAUAUAGUUUAACUAAAACAUUAGAUUGUGAAUCUAACCAUAGAGACUUACCACCUCUUAUUUACC
#=GR DH5480 SS (--(-----(,,,,,,,,,,,,,,,,<---<-<___>--->>,,,<-<_____>-->)---------))
//

# <sqname> <len> <cyksc> <sen> <PPV> <F>  <kpairs> <tpairs> <pfss> <logodds> <pass>
DH5480   69 -137.8    0.0    0.0    0.0 20 8   -inf    inf 0
DR3880                              sc = -139.7590    0.0 MB RAM   len   71 sen = 4.8 ppv = 11.1
# STOCKHOLM 1.0

DR3880         UUCUUAUUAGCUCAAUGGUAGAGCAAAAUACUUCUAAUAUUUUGAUCUAAGUUCGAGUCUUAGAUAAGAAG
#=GR DR3880 SS ::[,,,,,,<>,(,,,<<--<-<>------>-->------------>,,,<__>,,<_>,,,),,,,]:::
//

# <sqname> <len> <cyksc> <sen> <PPV> <F>  <kpairs> <tpairs> <pfss> <logodds> <pass>
DR3880   71 -139.8    4.8   11.1    6.7 21 9   -inf    inf 0
DZ8040                              sc = -166.3168    0.0 MB RAM   len   87 sen = 0.0 ppv = 0.0
# STOCKHOLM 1.0

DZ8040         GCCCGGAUGACCCUCAGUGGUCUGGGGUGCAGGCUUCAAACCUGUAGCUGUCUAGCGACAGAGUGGUUCAAUUCCACCUUUCGGGCG
#=GR DZ8040 SS <>{(<<--<_>>>,<_>,)<_>,,[((,<>,<<>-->,,,)),(,,<>,<_>,,<><_>,<-<-<<__>---->>->),,,]<__>}
//

# <sqname> <len> <cyksc> <sen> <PPV> <F>  <kpairs> <tpairs> <pfss> <logodds> <pass>
DZ8040   87 -166.3    0.0    0.0    0.0 25 24   -inf    inf 0
DA0420                              sc = -139.9615    0.0 MB RAM   len   72 sen = 9.5 ppv = 11.1
# STOCKHOLM 1.0

DA0420         GGGCCCAUAGCUCAGUGGUAGAGUGCCUCCUUUGCAAGGAGGAUGCCCUGGGUUGGAAUCCCAGUGGGUCCA
#=GR DA0420 SS <<<>>>:::<>:<_>:<<----<-<>>->>:::<>:::::<<--<>>>:<<----<___>>>:::<<__>>:
//

# <sqname> <len> <cyksc> <sen> <PPV> <F>  <kpairs> <tpairs> <pfss> <logodds> <pass>
DA0420   72 -140.0    9.5   11.1   10.3 21 18   -inf    inf 0
DR2680                              sc = -139.4897    0.0 MB RAM   len   72 sen = 4.8 ppv = 7.1
# STOCKHOLM 1.0

DR2680         GCGUCCAUUGUCUAAUGGAUAGGACAGAGGUCUUCUAAACCUUUGGUAUAGGUUCAAAUCCUAUUGGACGCA
#=GR DR2680 SS <><_>[,,,<_>,,,,,,,,,(<_>,<-<<_>-->---->),,,<<-----<__>---->>,,,,]<_><>:
//

# <sqname> <len> <cyksc> <sen> <PPV> <F>  <kpairs> <tpairs> <pfss> <logodds> <pass>
DR2680   72 -139.5    4.8    7.1    5.7 21 14   -inf    inf 0
DF5200                              sc = -139.9121    0.0 MB RAM   len   72 sen = 5.3 ppv = 8.3
# STOCKHOLM 1.0

DF5200         GUUAAUGUAGCUUAAAAUUUUAUAAAGCAAGACACUGAAAAUGUCUAGAUGGGCAUUACCGCCCCAUCAACA
#=GR DF5200 SS {-----{,,<>,,,,,,,,,,,,,,,<---<_>->,[,,,,,<_>,,(,,<<<>---->><>)]}--}::::
//

# <sqname> <len> <cyksc> <sen> <PPV> <F>  <kpairs> <tpairs> <pfss> <logodds> <pass>
DF5200   72 -139.9    5.3    8.3    6.5 19 12   -inf    inf 0
DY4500                              sc = -160.6216    0.0 MB RAM   len   83 sen = 14.3 ppv = 16.7
# STOCKHOLM 1.0

DY4500         GGGAGAGUGGCCGAGUGGUUAAAAGCGACAGACUGUAAAUCUGCUGAAGGUUUUCUACGUAGGUUCGAAUCCUGCCUCUCCCA
#=GR DY4500 SS {{<------<>>{,,,(,,,,,,,<><_>,,,),<_____>,<>,{,,<<____>-->[,,(<__><___>),<>],},}}}:
//

# <sqname> <len> <cyksc> <sen> <PPV> <F>  <kpairs> <tpairs> <pfss> <logodds> <pass>
DY4500   83 -160.6   14.3   16.7   15.4 21 18   -inf    inf 0
DL4070                              sc = -163.1017    0.0 MB RAM   len   83 sen = 0.0 ppv = 0.0
# STOCKHOLM 1.0

DL4070         GCUAUUUUGGUGGAAUUGGUAGACACGACGCACUUAAAAUGCGUUACUAUAAAAGUAUAAAAGUUCAAGUCUUUUAAGUAGCA
#=GR DL4070 SS <>::::::[,,(<----<<____>->--><>,),,,,,,,<>,,,,]:::::::<-------<__>---->::::::<___>:
//

# <sqname> <len> <cyksc> <sen> <PPV> <F>  <kpairs> <tpairs> <pfss> <logodds> <pass>
DL4070   83 -163.1    0.0    0.0    0.0 23 11   -inf    inf 0
DK6050                              sc = -141.1083    0.0 MB RAM   len   72 sen = 19.0 ppv = 20.0
# STOCKHOLM 1.0

DK6050         GCCCUUCUAGCUCAGUCGGUAGGGCGCACGGCUCUUAACCGUGUGGUCGUGGGUUCGAGCCCACGGGGGGUG
#=GR DK6050 SS <>{{--{,,<>,{,<_>[[--[(<><>,)<_>,]----]],,},[<_>,,((<__><__>)),]}--}-}::
//

# <sqname> <len> <cyksc> <sen> <PPV> <F>  <kpairs> <tpairs> <pfss> <logodds> <pass>
DK6050   72 -141.1   19.0   20.0   19.5 21 20   -inf    inf 0
DG1200                              sc = -140.9457    0.0 MB RAM   len   74 sen = 4.8 ppv = 5.9
# STOCKHOLM 1.0

DG1200         GCGAGUAUAGUUUAGUGGUAGAACAUCAGUCUUCCAAGCUGAUCGUGUCGGUUCGAUUCCGAUUACUCGCUCCA
#=GR DG1200 SS <>{-{,,,,[,,,,(-(<--<__>-->,<_>,,)),,<>,<__><___>(<__><___>)<____>,]<>,}}:
//

# <sqname> <len> <cyksc> <sen> <PPV> <F>  <kpairs> <tpairs> <pfss> <logodds> <pass>
DG1200   74 -140.9    4.8    5.9    5.3 21 17   -inf    inf 0
DA3280                              sc = -140.9883    0.0 MB RAM   len   73 sen = 9.5 ppv = 11.1
# STOCKHOLM 1.0

DA3280         GGGGAUAUAGCUCAGUUGGUAGAGCGCCGCUCUUGCAUGGCGGAUGUCAGCGGUUCGAGUCCGCUUAUCUCCA
#=GR DA3280 SS {{<<______>->,,,,((--(,<><>)-)-),,<>,,[<>(<____>,<><<__>---->)<>,,,,],}}:
//

# <sqname> <len> <cyksc> <sen> <PPV> <F>  <kpairs> <tpairs> <pfss> <logodds> <pass>
DA3280   73 -141.0    9.5   11.1   10.3 21 18   -inf    inf 0
DL2702                              sc = -157.9864    0.0 MB RAM   len   81 sen = 8.7 ppv = 11.8
# STOCKHOLM 1.0

DL2702         GCCUUGAUGGUGAAAUGGUAGACACGCGAGACUCAAAAUCUCGUGCUAAAGAGCGUGGAGGUUCGAGUCCUCUUCAAGGCA
#=GR DL2702 SS <>(-----((,<-----<____>-><><-<_>->,,,,,)-)):<>::::[,<>(--(-(<__><___>)-)--),,,,]:
//

# <sqname> <len> <cyksc> <sen> <PPV> <F>  <kpairs> <tpairs> <pfss> <logodds> <pass>
DL2702   81 -158.0    8.7   11.8   10.0 23 17   -inf    inf 0
DS2602                              sc = -175.1495    0.0 MB RAM   len   88 sen = 22.2 ppv = 42.9
# STOCKHOLM 1.0

DS2602         GGAAAGAUGGUUGAGUGGUUUAAGGCGUAGCAUUGGAAAUGCUAUGUAGGCUUUUGGUCUAUCGAGGGUUCGAAUCCCUCUCUUUCCG
#=GR DS2602 SS {{---{,,[,,,,,,,,,,,,,,(<><--<>---------->,,,,,,,,),,,,,<_>,,,](-((<__><___>))-),}---}}:
//

# <sqname> <len> <cyksc> <sen> <PPV> <F>  <kpairs> <tpairs> <pfss> <logodds> <pass>
DS2602   88 -175.1   22.2   42.9   29.3 27 14   -inf    inf 0
DY6050                              sc = -164.7177    0.0 MB RAM   len   83 sen = 10.0 ppv = 11.8
# STOCKHOLM 1.0

DY6050         CCUUCUGUAGCUCAAUUGGUAGAGCAUGUGACUGUAGAGUAUGCGGGUAUCACAGGGUCGCUGGUUCGAUUCCGGCCGGAAGG
#=GR DY6050 SS {{--{,<--<>->,,,,,,,,,,<>,,,,<_>,,,,,,,,,,<>{<<___>->,[<__><>,(<__><___>),,]}}}---}
//

# <sqname> <len> <cyksc> <sen> <PPV> <F>  <kpairs> <tpairs> <pfss> <logodds> <pass>
DY6050   83 -164.7   10.0   11.8   10.8 20 17   -inf    inf 0
DV6320                              sc = -143.5412    0.0 MB RAM   len   74 sen = 5.0 ppv = 6.7
# STOCKHOLM 1.0

DV6320         GGUCGUGUGGUUUAGAUGGUUAUAAUUUCUGCUUAACACGCAGACGGUCCCAAGUUCGAGUCUUGGCACGAUCA
#=GR DV6320 SS {<_>[,,,,,,,,,(--(<_________>,<>,,,,)-)<>,<_><<_>>],,<__>,,<_>,,<<>->,,,}:
//

# <sqname> <len> <cyksc> <sen> <PPV> <F>  <kpairs> <tpairs> <pfss> <logodds> <pass>
DV6320   74 -143.5    5.0    6.7    5.7 20 15   -inf    inf 0
DS3281                              sc = -172.0067    0.0 MB RAM   len   87 sen = 15.4 ppv = 25.0
# STOCKHOLM 1.0

DS3281         GGAGAGAUGGCCGAGUGGUUGAAGGUGUAGCAUUGGAACUGCUAUGUAGGCUUUUGUUUACCGAGGGUUCGAAUCCCUCUCUUUCCG
#=GR DS3281 SS {<-------<>>[-[,,,,,,,,,,,,,,<>,,,,<__>,<>,,,,,,(<>,,,,<____>)(-((<__><___>))-),]---]}:
//

# <sqname> <len> <cyksc> <sen> <PPV> <F>  <kpairs> <tpairs> <pfss> <logodds> <pass>
DS3281   87 -172.0   15.4   25.0   19.0 26 16   -inf    inf 0
DC3280                              sc = -136.2395    0.0 MB RAM   len   71 sen = 0.0 ppv = 0.0
# STOCKHOLM 1.0

DC3280         GGCGGCAUGGCCGAGUGGUAAGGCGGAGGACUGCAAAUCCUUGUUCCCCAGUUCAAAUCCGGGUGUCGCCU
#=GR DC3280 SS <_>{<>,,<<>>,,{,[[---[<>((-(<_>,<>,,,,))-----)]]],<__>,,,,}}<<--<_>->>:
//

# <sqname> <len> <cyksc> <sen> <PPV> <F>  <kpairs> <tpairs> <pfss> <logodds> <pass>
DC3280   71 -136.2    0.0    0.0    0.0 19 19   -inf    inf 0
DN5040                              sc = -141.1569    0.0 MB RAM   len   72 sen = 11.8 ppv = 16.7
# STOCKHOLM 1.0

DN5040         UGGGUUGUAGCUAAAUGUAAAGGCGCUUGGCCGUUAACCAAGAAAUAGUAGGAUAAAAACCUAUCUUCCGAG
#=GR DN5040 SS :[,,,,,,,<>,,,,,,,,,,(<><>,,<<>><____>),,<-----<--<<_______>>--->-->]:::
//

# <sqname> <len> <cyksc> <sen> <PPV> <F>  <kpairs> <tpairs> <pfss> <logodds> <pass>
DN5040   72 -141.2   11.8   16.7   13.8 17 12   -inf    inf 0
DD1570                              sc = -143.8442    0.0 MB RAM   len   75 sen = 10.0 ppv = 9.5
# STOCKHOLM 1.0

DD1570         GGUCCCGUAGUGUAGUGGUUAACAUGCCUGCCUGUCACGCAGGAGAUCGCGGGUUCGAUGCCGUCGGGACCGCCA
#=GR DD1570 SS <<_>><___>:{,,[,(<____>,,<>),<>],<_>,}<>:[(,<__><><<<__>---->>,,)<<<_>>->]:
//

# <sqname> <len> <cyksc> <sen> <PPV> <F>  <kpairs> <tpairs> <pfss> <logodds> <pass>
DD1570   75 -143.8   10.0    9.5    9.8 20 21   -inf    inf 0
DR0220                              sc = -144.0690    0.0 MB RAM   len   75 sen = 0.0 ppv = 0.0
# STOCKHOLM 1.0

DR0220         GUCCCGCUGGUGUAAUGGAUAGCAUACGAUCCUUCUAAGUUUGCGGUCCUGGUUCGAUCCCAGGGCGGGAUACCA
#=GR DR0220 SS <_><<<>->>:(----(<---<>---><__>)--):::[,,,<><<_>>,(<__><__>)]:::<><-<___>>:
//

# <sqname> <len> <cyksc> <sen> <PPV> <F>  <kpairs> <tpairs> <pfss> <logodds> <pass>
DR0220   75 -144.1    0.0    0.0    0.0 20 19   -inf    inf 0
DA0670                              sc = -138.1610    0.0 MB RAM   len   73 sen = 9.5 ppv = 9.1
# STOCKHOLM 1.0

DA0670         GGGCUUGUAGCUCAGCUGGUAGAGCGCCGCCUUUGCAAGGCGGAGGCCCUGGGUCCGAAUCCCAGCAAGUCCA
#=GR DA0670 SS {{<>,,<--<>->,<>,((--(,<><>)-)),,,<>,,{<>[<-<<>>>,(<<_>><___>)],,},,,,}}:
//

# <sqname> <len> <cyksc> <sen> <PPV> <F>  <kpairs> <tpairs> <pfss> <logodds> <pass>
DA0670   73 -138.2    9.5    9.1    9.3 21 22   -inf    inf 0
DX6740                              sc = -137.3721    0.0 MB RAM   len   72 sen = 4.8 ppv = 5.0
# STOCKHOLM 1.0

DX6740         AUCAGAGUGGCGCAGCGGAAGCGUGGUGGGCCCAUAACCCACAGGUCCCAGGAUCGAAACCUGGCUCUGAUA
#=GR DX6740 SS ::<_>:{,[<><>,<>((,,<>,,<<--<<>>>---->)),],<<_>>}:(<__><___>):<<>->:::::
//

# <sqname> <len> <cyksc> <sen> <PPV> <F>  <kpairs> <tpairs> <pfss> <logodds> <pass>
DX6740   72 -137.4    4.8    5.0    4.9 21 20   -inf    inf 0
DP4070                              sc = -143.2048    0.0 MB RAM   len   73 sen = 0.0 ppv = 0.0
# STOCKHOLM 1.0

DP4070         CAGAUAAAAGCCAACCGGUGAAGGCACUUUCUUUGGGAGAAAGACUUAGUAAGUUCGAUUCUUGCUUAUCUGA
#=GR DP4070 SS (,<------<>>,,<<<-----<<>->--->--->>):::::<_>:::(,,,<__><___>,,<>,,,,):::
//

# <sqname> <len> <cyksc> <sen> <PPV> <F>  <kpairs> <tpairs> <pfss> <logodds> <pass>
DP4070   73 -143.2    0.0    0.0    0.0 20 13   -inf    inf 0
DG0960                              sc = -145.9159    0.0 MB RAM   len   77 sen = 0.0 ppv = 0.0
# STOCKHOLM 1.0

DG0960         GCGGCCGUAGUCUAGCCUGGUAGGAUGGCGGCCUCCCAAGCCGCAGAACCCGGGUUCAAAUCCCGGCGGCCGCACCA
#=GR DG0960 SS <><<>>{,,<_>,,<>,,[[,,((--(<><<>>,))),,<_><>,<__>]]<<<__>---->>}(<><<>><>,)::
//

# <sqname> <len> <cyksc> <sen> <PPV> <F>  <kpairs> <tpairs> <pfss> <logodds> <pass>
DG0960   77 -145.9    0.0    0.0    0.0 21 25   -inf    inf 0
DA1140                              sc = -143.3308    0.0 MB RAM   len   76 sen = 0.0 ppv = 0.0
# STOCKHOLM 1.0

DA1140         GGGCCCUUAGCUCAGCUGGGAGAGCACCUGCCUUGCACGCAGGGGGUCGACGGUUCGAUCCCGUUAGGGUCCACCA
#=GR DA1140 SS <<<>>>:::<>:{,<>,[(<-<-<>->>,<>),,<>,]<>,,}{[<_><_>(<__><__>)],,,,<<<_>>->}:
//

# <sqname> <len> <cyksc> <sen> <PPV> <F>  <kpairs> <tpairs> <pfss> <logodds> <pass>
DA1140   76 -143.3    0.0    0.0    0.0 21 24   -inf    inf 0
DL4761                              sc = -127.7571    0.0 MB RAM   len   65 sen = 15.8 ppv = 42.9
# STOCKHOLM 1.0

DL4761         UCUAAUAUGGCAGAUUAAUGCAUUAGAUUUAAGCUCUAAAAAUAAAGUUUGACCUUUUAUUAGAA
#=GR DL4761 SS :(,,,,,,<_>,,,,,,,,<>,,,,<------<>->,,,,,,,,,,<---<_>>,,,,,,,,)::
//

# <sqname> <len> <cyksc> <sen> <PPV> <F>  <kpairs> <tpairs> <pfss> <logodds> <pass>
DL4761   65 -127.8   15.8   42.9   23.1 19 7   -inf    inf 0
DH5680                              sc = -134.2693    0.0 MB RAM   len   68 sen = 0.0 ppv = 0.0
# STOCKHOLM 1.0

DH5680         GUAAAUAUAGUUUAAAAAAACACUAGAUUGUGAAUCCAGAAAUAGAAGCUCAAACCUUCUUAUUUACC
#=GR DH5680 SS (--------(---------------(,,,<-<___>>,<-----<--<__>--->>,,)-------))
//

# <sqname> <len> <cyksc> <sen> <PPV> <F>  <kpairs> <tpairs> <pfss> <logodds> <pass>
DH5680   68 -134.3    0.0    0.0    0.0 20 8   -inf    inf 0
DK5360                              sc = -130.6867    0.0 MB RAM   len   67 sen = 9.5 ppv = 16.7
# STOCKHOLM 1.0

DK5360         CACUAAGAAGCUAUAUAGCACUAACCUUUUAAGUUAGAGAUUGAGAGCCAUAUACUCUCCUUGGUGA
#=GR DK5360 SS [-[,,,(,,<>,,,,,,<__>,,,)<------<---<-<---<-<-<>>----->->->>-->]-]:
//

# <sqname> <len> <cyksc> <sen> <PPV> <F>  <kpairs> <tpairs> <pfss> <logodds> <pass>
DK5360   67 -130.7    9.5   16.7   12.1 21 12   -inf    inf 0
DN5320                              sc = -138.9514    0.0 MB RAM   len   71 sen = 10.0 ppv = 20.0
# STOCKHOLM 1.0

DN5320         UAGAUUGAAGCCAGUAAUAGGGUAUUUAGCUGUUAACUAAAUUUUCGUAGGUUUAAUUCCUGCCAAUCUAG
#=GR DN5320 SS ::[,,,<--<>>,(,,,,,<-<------<>------>--------><---<_______>>,<>),,,]:::
//

# <sqname> <len> <cyksc> <sen> <PPV> <F>  <kpairs> <tpairs> <pfss> <logodds> <pass>
DN5320   71 -139.0   10.0   20.0   13.3 20 10   -inf    inf 0
DX0260                              sc = -152.4893    0.0 MB RAM   len   80 sen = 5.0 ppv = 5.3
# STOCKHOLM 1.0

DX0260         UGCGGGUUAGAUCUCUCUGGUAGAGAUCGCUAGUCUCAUAAGCUAGAAAGAGGUAGGUUCGAUUCCUGCACCCGCUUCCA
#=GR DX0260 SS :<><<----<__>->->::{,,(,<__><>,,<_>,),,,,<>,,{,,,[-[[,,(<__><___>),<>,]]]<>,,}}:
//

# <sqname> <len> <cyksc> <sen> <PPV> <F>  <kpairs> <tpairs> <pfss> <logodds> <pass>
DX0260   80 -152.5    5.0    5.3    5.1 20 19   -inf    inf 0
DY1661                              sc = -165.0590    0.0 MB RAM   len   85 sen = 13.0 ppv = 13.6
# STOCKHOLM 1.0

DY1661         GGUGGGGUUCCCGAGCGGCCAAAGGGAGCAGACUCUAAAUCUGCCGUCAUCGACUUCGAAGGUUCGAAUCCUUCCCCCACCACCA
#=GR DY1661 SS {{-{{{<__>,,{,<><<>>,,,{[(,<>,<___>,,,,,),<>]<_>,,}<_>,,}(--(<__><___>)--)}}}--}--}::
//

# <sqname> <len> <cyksc> <sen> <PPV> <F>  <kpairs> <tpairs> <pfss> <logodds> <pass>
DY1661   85 -165.1   13.0   13.6   13.3 23 22   -inf    inf 0
DM1750                              sc = -145.3057    0.0 MB RAM   len   77 sen = 5.0 ppv = 5.0
# STOCKHOLM 1.0

DM1750         GGCUACGUAGCUCAGUUGGUUAGAGCACAUCACUCAUAAUGAUGGGGUCACAGGUUCGAAUCCCGUCGUAGCCACCA
#=GR DM1750 SS <<>--><--<>->:<--<<---<-<>->-->->->:::::{--{[<<_>->,(<__><___>)]<_><--<>>,}}:
//

# <sqname> <len> <cyksc> <sen> <PPV> <F>  <kpairs> <tpairs> <pfss> <logodds> <pass>
DM1750   77 -145.3    5.0    5.0    5.0 20 20   -inf    inf 0
DR6052                              sc = -141.9684    0.0 MB RAM   len   72 sen = 0.0 ppv = 0.0
# STOCKHOLM 1.0

DR6052         GUCCGUGUGGCUCAAUGGAAGAGCAUCUGACUACGGAUCAGAGGGUUGCAGGUUCGAAUCCUGUCACGGAUG
#=GR DR6052 SS <_>{--{,<<>->,,,,(,,<-<>-->,<_>,,)[<__>,(-(<____>,,<__>,,,,)),,,],}-}:::
//

# <sqname> <len> <cyksc> <sen> <PPV> <F>  <kpairs> <tpairs> <pfss> <logodds> <pass>
DR6052   72 -142.0    0.0    0.0    0.0 21 15   -inf    inf 0
DG1661                              sc = -144.8734    0.0 MB RAM   len   76 sen = 0.0 ppv = 0.0
# STOCKHOLM 1.0

DG1661         GCGGGAAUAGCUCAGUUGGUAGAGCACGACCUUGCCAAGGUCGGGGUCGCGAGUUCGAGUCUCGUUUCCCGCUCCA
#=GR DG1661 SS <>{<-----<>->,,,,[(,,<-<>-><_>),,<>],,,<_>{[[<_><>(,<__><-<_>->,,,,)]]<>,}}:
//

# <sqname> <len> <cyksc> <sen> <PPV> <F>  <kpairs> <tpairs> <pfss> <logodds> <pass>
DG1661   76 -144.9    0.0    0.0    0.0 21 21   -inf    inf 0
DT6281                              sc = -139.4809    0.0 MB RAM   len   72 sen = 0.0 ppv = 0.0
# STOCKHOLM 1.0

DT6281         GCCCUUUUGGCCAAGUGGUAAGGCAUCGCACUCGUAAUGCGGGGAUCGUGGGUUCAAUUCCCACAGAGGGCA
#=GR DT6281 SS <>[<----<<>>-->,((,,,<<>--><>,)-)]::::<>(((<__>,,,<<__>---->))-)::::<_>:
//

# <sqname> <len> <cyksc> <sen> <PPV> <F>  <kpairs> <tpairs> <pfss> <logodds> <pass>
DT6281   72 -139.5    0.0    0.0    0.0 20 18   -inf    inf 0
DF5900                              sc = -131.6564    0.0 MB RAM   len   68 sen = 15.8 ppv = 30.0
# STOCKHOLM 1.0

DF5900         GUUAAUGUAGCUUAAAAUUAAAGCAAGGCACUGAAAAUGCCUAGAUGAGUAUAUUAACUCCAUAAACA
#=GR DF5900 SS (,,,,,,,,<>,,,,,,,,,,,<>,,<<>->,<-----<>>,,<--<-<________>->>,,,,,):
//

# <sqname> <len> <cyksc> <sen> <PPV> <F>  <kpairs> <tpairs> <pfss> <logodds> <pass>
DF5900   68 -131.7   15.8   30.0   20.7 19 10   -inf    inf 0
DP7740                              sc = -140.3225    0.0 MB RAM   len   72 sen = 0.0 ppv = 0.0
# STOCKHOLM 1.0

DP7740         GGCUCAAUGGUCUAGGGGUAUGAUUCUCGCUUUGGGUGCGAGAGGUCCCGGGUUCAAAUCCCGGUUGAGCCC
#=GR DP7740 SS <<>->::::<_>:::::<---<___>-><>:::::::<>(,<-<<_>>><<<__>---->>)<<--<__>>>
//

# <sqname> <len> <cyksc> <sen> <PPV> <F>  <kpairs> <tpairs> <pfss> <logodds> <pass>
DP7740   72 -140.3    0.0    0.0    0.0 20 17   -inf    inf 0
DI5880                              sc = -134.4416    0.0 MB RAM   len   69 sen = 0.0 ppv = 0.0
# STOCKHOLM 1.0

DI5880         AGAAAUAUGUCUGAUAAAAGAGUUACUUUGAUAGAGUAAAUAAUAGGAGCUUAAACCCCCUUAUUUCUA
#=GR DI5880 SS :<________>:(,,,,,,,,<___>,,,<---<-<---------<<-<>----->>>>>,,,,,,)::
//

# <sqname> <len> <cyksc> <sen> <PPV> <F>  <kpairs> <tpairs> <pfss> <logodds> <pass>
DI5880   69 -134.4    0.0    0.0    0.0 19 9   -inf    inf 0
DG7740                              sc = -135.1659    0.0 MB RAM   len   71 sen = 9.5 ppv = 9.1
# STOCKHOLM 1.0

DG7740         GCAUCGGUGGUUCAGUGGUAGAAUGCUCGCCUGCCACGCGGGCGGCCCGGGUUCGAUUCCCGGCCGAUGCA
#=GR DG7740 SS <>::<_>:{<__>,[,(<--<____>-><>),<>],}<>[(<><<>>)((<__><___>))<<>>,,,,]:
//

# <sqname> <len> <cyksc> <sen> <PPV> <F>  <kpairs> <tpairs> <pfss> <logodds> <pass>
DG7740   71 -135.2    9.5    9.1    9.3 21 22   -inf    inf 0
DI1260                              sc = -145.8743    0.0 MB RAM   len   77 sen = 4.8 ppv = 4.8
# STOCKHOLM 1.0

DI1260         GGACCCUUAGCUCAGUUGGUUAGAGCAUCCGGCUCAUAACCGGAUGGUCACUGGUUCAAGUCCAGUAGGGUCCACCA
#=GR DI1260 SS <<_>>[,,,<>,(-(--(<---<-<>-->><<>->,,,,)))]::<<_>->:(<__>,,<_>):<--<<<_>>->>:
//

# <sqname> <len> <cyksc> <sen> <PPV> <F>  <kpairs> <tpairs> <pfss> <logodds> <pass>
DI1260   77 -145.9    4.8    4.8    4.8 21 21   -inf    inf 0
DL5881                              sc = -139.5565    0.0 MB RAM   len   71 sen = 15.0 ppv = 27.3
# STOCKHOLM 1.0

DL5881         ACUUUUAAAGGAUAACAGCUAUCCAUUGGUCUUAGGCCCCAAAAAUUUUGGUGCAACUCCAAAUAAAAGUA
#=GR DL5881 SS :[,,,,,,,<<------<>--->>,,,(<-----<<>->>,,,,,,,,,<<-<>-->->),,,,,,,,]::
//

# <sqname> <len> <cyksc> <sen> <PPV> <F>  <kpairs> <tpairs> <pfss> <logodds> <pass>
DL5881   71 -139.6   15.0   27.3   19.4 20 11   -inf    inf 0
DI3281                              sc = -138.6744    0.0 MB RAM   len   72 sen = 4.8 ppv = 5.3
# STOCKHOLM 1.0

DI3281         GGGCUAUUAGCUCAGUGGUAGAGCGCGCCCCUGAUACGGGCGAGGUCUCUGGUUCAAGUCCAGGAUGGCCCA
#=GR DI3281 SS <<<>------>->:(-((,,<__><><>))):<___>::<>[,<<_>->,(<__>,,<_>),<---<_>>]:
//

# <sqname> <len> <cyksc> <sen> <PPV> <F>  <kpairs> <tpairs> <pfss> <logodds> <pass>
DI3281   72 -138.7    4.8    5.3    5.0 21 19   -inf    inf 0
DS6241                              sc = -158.7742    0.0 MB RAM   len   82 sen = 4.3 ppv = 5.3
# STOCKHOLM 1.0

DS6241         GGCGCGAUGGCAGAGUGGUCUAAUGCGUGAGACUUGAAAUCUCAUUUCUUCGGAAGCGUCGGUUCAAAUCCGGCUCGCGUCG
#=GR DS6241 SS <_><>{,,<_>,,,,,[<_>,,,,<>(-(,<_>,,<____>,)----),,]((,,<><_>,,,,)----)}<<>-><><_>:
//

# <sqname> <len> <cyksc> <sen> <PPV> <F>  <kpairs> <tpairs> <pfss> <logodds> <pass>
DS6241   82 -158.8    4.3    5.3    4.8 23 19   -inf    inf 0
DG2521                              sc = -139.5720    0.0 MB RAM   len   73 sen = 5.0 ppv = 5.6
# STOCKHOLM 1.0

DG2521         GCGGGUAUAGCUCAGUUGGUAGAGCGUGGUCCUUCCAAGUCCAAUGUUGCGUGUUCGAAUCACGUUACCCGCU
#=GR DG2521 SS <>{{<----<>->,,,,[(--(,<>,,<<_>>,,)),,<_>],,,[,,<>(,<__><___>,)<___>]}-}:
//

# <sqname> <len> <cyksc> <sen> <PPV> <F>  <kpairs> <tpairs> <pfss> <logodds> <pass>
DG2521   73 -139.6    5.0    5.6    5.3 20 18   -inf    inf 0
DA5040                              sc = -136.9914    0.0 MB RAM   len   70 sen = 0.0 ppv = 0.0
# STOCKHOLM 1.0

DA5040         GUGGUUCUAGUUUAGUGAAAAACGUUUGCUUUGCAAGCAGAAAUCCUAAGUUAAAUUCUUAGGAACUACA
#=GR DA5040 SS [,<___>,,,,,,,(,<_____><---<>---->,,<>,<____>),,,,,,,,,,,]:::<<__>-->:
//

# <sqname> <len> <cyksc> <sen> <PPV> <F>  <kpairs> <tpairs> <pfss> <logodds> <pass>
DA5040   70 -137.0    0.0    0.0    0.0 21 10   -inf    inf 0
DT5200                              sc = -141.9115    0.0 MB RAM   len   71 sen = 5.0 ppv = 8.3
# STOCKHOLM 1.0

DT5200         GUCUUUGUAGUAUAACAAAAUACCCCGGUCUUGUAAACCGGAAAAGGAGAACCCCAUUCCUCCCUAAGACU
#=GR DT5200 SS [-----[--[,,,,,,,,,,,,,,,,(<_>,,<____>)<<----<<-<__>>>>--->]-]-]:::<_>:
//

# <sqname> <len> <cyksc> <sen> <PPV> <F>  <kpairs> <tpairs> <pfss> <logodds> <pass>
DT5200   71 -141.9    5.0    8.3    6.2 20 12   -inf    inf 0
DE0700                              sc = -144.4339    0.0 MB RAM   len   75 sen = 0.0 ppv = 0.0
# STOCKHOLM 1.0

DE0700         GUCCCUUCGUCUAGUGGUCUAGGACAUCGCCCUCUCACGGCGGUAACACGGGUUCGAACCCCGUAGGGGACGCCA
#=GR DE0700 SS <_>{,,,,<_>,,(-(<_>,,<<_>--><>)),,,[-[[<><<___>->((<__><__>))]]--]}(<_><>):
//

# <sqname> <len> <cyksc> <sen> <PPV> <F>  <kpairs> <tpairs> <pfss> <logodds> <pass>
DE0700   75 -144.4    0.0    0.0    0.0 21 22   -inf    inf 0
DK4700                              sc = -135.7357    0.0 MB RAM   len   69 sen = 0.0 ppv = 0.0
# STOCKHOLM 1.0

DK4700         UAAGCUAAAGCUUUGAAGAAGCGUUAAACUUUUAAUUUAAUGAACUUGUAUAAUGCGCAAGUAGCUUUU
#=GR DK4700 SS :::<>::::<>:::<-----<>------>::::::::::::<__>::(,,,,,,<><>,,,,,,)::::
//

# <sqname> <len> <cyksc> <sen> <PPV> <F>  <kpairs> <tpairs> <pfss> <logodds> <pass>
DK4700   69 -135.7    0.0    0.0    0.0 20 8   -inf    inf 0
DK1231                              sc = -146.3877    0.0 MB RAM   len   76 sen = 9.5 ppv = 11.1
# STOCKHOLM 1.0

DK1231         GUCCCGUUAGCUCAGGUGGUAGAGCACUUGACUUUUAAUCAAGGUGUCGAUGGUUCGAGUCCAUCACGGGACACCA
#=GR DK1231 SS <_><<<---<>->->>:{(,,<-<>->,,<_>,,,,,,,),,[<___>(--(<__><___>)--),],<<_>->}:
//

# <sqname> <len> <cyksc> <sen> <PPV> <F>  <kpairs> <tpairs> <pfss> <logodds> <pass>
DK1231   76 -146.4    9.5   11.1   10.3 21 18   -inf    inf 0
DE4070                              sc = -141.4808    0.0 MB RAM   len   72 sen = 0.0 ppv = 0.0
# STOCKHOLM 1.0

DE4070         GAUCUUAUAGUUAAAUGGUUAUAACACCAUCCCUUCACGAUGGGAGUACCAGUUCGNUUCUGGUUGAGAUUA
#=GR DE4070 SS <__>:::::<------<<______>->>::((<--<-<>-->><-<__>>,<__><___>,)):::::::::
//

# <sqname> <len> <cyksc> <sen> <PPV> <F>  <kpairs> <tpairs> <pfss> <logodds> <pass>
DE4070   72 -141.5    0.0    0.0    0.0 21 13   -inf    inf 0
DN5100                              sc = -144.8810    0.0 MB RAM   len   73 sen = 0.0 ppv = 0.0
# STOCKHOLM 1.0

DN5100         UAGAUAGAUGCUCGCUGGUUUGAGUGCUUAGCUGUUAACUAAGAGUUUAAAGGAUCGAGGCCUUUCUGUCUAG
#=GR DN5100 SS ::<---<___>-><>::::::::::<>:::<>:<____>:::<____________><-<<>>--->:<_>:::
//

# <sqname> <len> <cyksc> <sen> <PPV> <F>  <kpairs> <tpairs> <pfss> <logodds> <pass>
DN5100   73 -144.9    0.0    0.0    0.0 21 11   -inf    inf 0
DL2521                              sc = -158.5219    0.0 MB RAM   len   82 sen = 0.0 ppv = 0.0
# STOCKHOLM 1.0

DL2521         GCCUUCGUGGUGAAAUGGUAGACACUCAUGACUUAAAAUCAUGUGCUUAUAAAGCGUACCGGUUCAACUCCGGUCGAAGGUA
#=GR DL2521 SS <>{--{[-[,,(,,,,<<--<_>->->,,<_>,,,,,,,),,(,<>,,,,,,,<><__>)<<__>-->,]],<_>,,,}}::
//

# <sqname> <len> <cyksc> <sen> <PPV> <F>  <kpairs> <tpairs> <pfss> <logodds> <pass>
DL2521   82 -158.5    0.0    0.0    0.0 24 17   -inf    inf 0
DT4070                              sc = -143.8724    0.0 MB RAM   len   73 sen = 0.0 ppv = 0.0
# STOCKHOLM 1.0

DT4070         GUUGCAUUAGCUCAAUUGGUAGAGCGUUUGUUUUGUAAUCAAAAGGUUUAGAGUUCAACUCUCUAAUGCANUN
#=GR DT4070 SS (,,<>,,,,<>,)::::::::::<>:::::::::<____>::::<<----<-<__>-->->->::::<>::::
//

# <sqname> <len> <cyksc> <sen> <PPV> <F>  <kpairs> <tpairs> <pfss> <logodds> <pass>
DT4070   73 -143.9    0.0    0.0    0.0 19 10   -inf    inf 0
DS6281                              sc = -159.3416    0.0 MB RAM   len   82 sen = 13.0 ppv = 15.0
# STOCKHOLM 1.0

DS6281         GUCCCAGUGGCCGAGUGGUUAAGGCGAUGCCCUGCUAAGGCAUUGGGUUUUACCUGCGCAGGUUCGAAUCCUGUCUGUGACG
#=GR DS6281 SS <_>{<---<<>>>,,,,,,,,,(<><--<>>),<>,,,<_>,,,[<<_____>>,<><>,(<__><___>),,,],}:<_>:
//

# <sqname> <len> <cyksc> <sen> <PPV> <F>  <kpairs> <tpairs> <pfss> <logodds> <pass>
DS6281   82 -159.3   13.0   15.0   14.0 23 20   -inf    inf 0
DR2700                              sc = -139.4885    0.0 MB RAM   len   72 sen = 4.8 ppv = 7.1
# STOCKHOLM 1.0

DR2700         GCGUCCAUUGUCUAAUGGAUAGGACAGAGGUCUUCUAAACCUUUGGUAUAGGUUCAAAUCCUAUUGGACGCU
#=GR DR2700 SS <><_>[,,,<_>,,,,,,,,,(<_>,<-<<_>-->---->),,,,<----<<__>---->>,,,,]<_><>:
//

# <sqname> <len> <cyksc> <sen> <PPV> <F>  <kpairs> <tpairs> <pfss> <logodds> <pass>
DR2700   72 -139.5    4.8    7.1    5.7 21 14   -inf    inf 0
DS6321                              sc = -159.5806    0.0 MB RAM   len   82 sen = 0.0 ppv = 0.0
# STOCKHOLM 1.0

DS6321         GUCACUAUGUCCGAGUGGUUAAGGAGUUAGACUUGAAAUCUAAUGGGCUCUGCCCGCGCAGGUUCAAAUCCUGCUGGUGACG
#=GR DS6321 SS <_>:(,,,<_><>,,,)[,,,,((,<---<_>------->,,,,,<<>->,<>))<><>,<<__>---->]:<>::<___>:
//

# <sqname> <len> <cyksc> <sen> <PPV> <F>  <kpairs> <tpairs> <pfss> <logodds> <pass>
DS6321   82 -159.6    0.0    0.0    0.0 24 18   -inf    inf 0
DK4050                              sc = -138.3170    0.0 MB RAM   len   72 sen = 5.3 ppv = 8.3
# STOCKHOLM 1.0

DK4050         GAGAAUAUUGUUUAAUGGUAAAACAGUUGCCUUUUAAGCAUCCCAUGUUUGGUUCGAUUCCAACUAUUCUUA
#=GR DK4050 SS [,(------(------(<_____>,<--<>>,,,,,,<>,,))),,(---(<__><___>)--),,,,]:::
//

# <sqname> <len> <cyksc> <sen> <PPV> <F>  <kpairs> <tpairs> <pfss> <logodds> <pass>
DK4050   72 -138.3    5.3    8.3    6.5 19 12   -inf    inf 0
DR5320                              sc = -133.1836    0.0 MB RAM   len   68 sen = 9.5 ppv = 28.6
# STOCKHOLM 1.0

DR5320         UGGUAAUUAGUUUAAAAAAAAUUAAUGAUUUCGACUCAUUAGAUUAUGAUGCUGUUCAUAAUUACCAA
#=GR DR5320 SS :[[,,,,,,(,,,,,,,,,,,,,,,,<____><_>,),,,,<--------<>---->,,,,,,,]]::
//

# <sqname> <len> <cyksc> <sen> <PPV> <F>  <kpairs> <tpairs> <pfss> <logodds> <pass>
DR5320   68 -133.2    9.5   28.6   14.3 21 7   -inf    inf 0
DI2580                              sc = -141.8943    0.0 MB RAM   len   74 sen = 4.8 ppv = 5.9
# STOCKHOLM 1.0

DI2580         GGGUUAUUAGCUCAGUUGGUUAGAGCACACCCCUGAUAAGGGUGAGGUCCCUGGUUCAAAUCCAGGAUAACCCA
#=GR DI2580 SS [(<------<>->,<--<<---<-<>->->>>),,,,,,((<-<-<__>>>,,<__>,,,,)),<<____>>]:
//

# <sqname> <len> <cyksc> <sen> <PPV> <F>  <kpairs> <tpairs> <pfss> <logodds> <pass>
DI2580   74 -141.9    4.8    5.9    5.3 21 17   -inf    inf 0
DV5940                              sc = -134.4611    0.0 MB RAM   len   67 sen = 0.0 ppv = 0.0
# STOCKHOLM 1.0

DV5940         CAAGACAUAGCUUAAACAAAGCAUCUAGUUUACACCUAGAAGAUUCCAUACACUAUGAAUGUCUUGA
#=GR DV5940 SS :::<_>:::<>:::::::::<>:::::<____>::(,,<--<___>---->,<___>,,,<_>,,):
//

# <sqname> <len> <cyksc> <sen> <PPV> <F>  <kpairs> <tpairs> <pfss> <logodds> <pass>
DV5940   67 -134.5    0.0    0.0    0.0 20 9   -inf    inf 0
DC2440                              sc = -136.7443    0.0 MB RAM   len   72 sen = 15.8 ppv = 15.0
# STOCKHOLM 1.0

DC2440         GGCGGCAUAGCCAAGCGGUAAGGCCGUGGAUUGCAAAUCCUCUAUUCCCCAGUUCAAAUCUGGGUGCCGCCU
#=GR DC2440 SS {<>[<>,,,<>,,,<>((,,,<<>><-<<---<>---->>->,,,,))]}:<__>::::<_>(<-<>><>):
//

# <sqname> <len> <cyksc> <sen> <PPV> <F>  <kpairs> <tpairs> <pfss> <logodds> <pass>
DC2440   72 -136.7   15.8   15.0   15.4 19 20   -inf    inf 0
DA5100                              sc = -138.0922    0.0 MB RAM   len   69 sen = 4.8 ppv = 12.5
# STOCKHOLM 1.0

DA5100         AAGGUCUUAGCUUAAUUAAAGUAUUUGUUUUGCAUACAGAAGAUGUGGGGUAGUGUCCUGCAGAUCUUA
#=GR DA5100 SS ::(<_>,,,<>,,,,,,,,,,,,,,,<----<>--->,,,,<______________>):<>:<__>:::
//

# <sqname> <len> <cyksc> <sen> <PPV> <F>  <kpairs> <tpairs> <pfss> <logodds> <pass>
DA5100   69 -138.1    4.8   12.5    6.9 21 8   -inf    inf 0
DV5880                              sc = -138.8015    0.0 MB RAM   len   69 sen = 0.0 ppv = 0.0
# STOCKHOLM 1.0

DV5880         CAGAGUGUAGCUUAACACAAAGCACCCAACUUACACUUAGGAGAUUUCAACUUAACUUGACCGCUCUGA
#=GR DV5880 SS ::(-(,<--<>------>,,,<>,)):::::::::::::(<-<____>-->,,,,,,,<_>)<>:<_>:
//

# <sqname> <len> <cyksc> <sen> <PPV> <F>  <kpairs> <tpairs> <pfss> <logodds> <pass>
DV5880   69 -138.8    0.0    0.0    0.0 19 11   -inf    inf 0
DT5160                              sc = -137.7614    0.0 MB RAM   len   70 sen = 10.0 ppv = 13.3
# STOCKHOLM 1.0

DT5160         GCCUUGAUAGCUUAAACUAAAGCACCGGUCUUGUAAGCCGGAGACUGUAGCCUAACCCCUACUCAAGGCU
#=GR DT5160 SS <>[--[,,,<>,,,,,,,,,,<>,,,(<_>,,<---<>><<-<---<--<>>--->>->,,),]--]<>:
//

# <sqname> <len> <cyksc> <sen> <PPV> <F>  <kpairs> <tpairs> <pfss> <logodds> <pass>
DT5160   70 -137.8   10.0   13.3   11.4 20 15   -inf    inf 0
DK7680                              sc = -140.7342    0.0 MB RAM   len   73 sen = 4.8 ppv = 5.0
# STOCKHOLM 1.0

DK7680         GCCCGGCUAGCUCAGUCGGUAGAGCAUGAGACUCUUAAUCUCAGGGUCGUGGGUUCGAGCCCCACGUUGGGCG
#=GR DK7680 SS <>{{(<>,,<>,),<_>,(--(,<>,,<-<_>->,,,,,)-),[[<_>,,(<___><-<>>)]-]}---}<>:
//

# <sqname> <len> <cyksc> <sen> <PPV> <F>  <kpairs> <tpairs> <pfss> <logodds> <pass>
DK7680   73 -140.7    4.8    5.0    4.9 21 20   -inf    inf 0
DV6740                              sc = -142.0093    0.0 MB RAM   len   74 sen = 0.0 ppv = 0.0
# STOCKHOLM 1.0

DV6740         GGUUUCGUGGUGUAGUUGGUUAUCACGUCAGUCUAACACACUGAAGGUCUCCGGUUCGAACCCGGGCGAAGCCA
#=GR DV6740 SS <____>[,,(-(--(,,<<____>-><_>,<_>,,,)-)-),<--<<_>->>(<__><__>)]::<><--<>>:
//

# <sqname> <len> <cyksc> <sen> <PPV> <F>  <kpairs> <tpairs> <pfss> <logodds> <pass>
DV6740   74 -142.0    0.0    0.0    0.0 20 18   -inf    inf 0
DD0660                              sc = -141.7000    0.0 MB RAM   len   75 sen = 0.0 ppv = 0.0
# STOCKHOLM 1.0

DD0660         GCCCUGGUGGUGUAGCUCGGCCUAUCAUACAGGACUGUCACUCCUGUGACUCGGGUUCAAAUCCCGGCCAGGGCG
#=GR DD0660 SS <>{{,[[,((,<--<>-><<>>,,,)---),(<_>,<_>,),]],<-<_>-><<<__>---->><<<>>->}<>}
//

# <sqname> <len> <cyksc> <sen> <PPV> <F>  <kpairs> <tpairs> <pfss> <logodds> <pass>
DD0660   75 -141.7    0.0    0.0    0.0 20 23   -inf    inf 0
DK9990                              sc = -141.4420    0.0 MB RAM   len   73 sen = 4.8 ppv = 5.6
# STOCKHOLM 1.0

DK9990         GCCCGGAUAGCUCAGUCGGUAGAGCAUCAGACUUUUAAUCUGAGGGUCCAGGGUUCAAGUCCCUGUUCGGGCG
#=GR DK9990 SS <>[(<<____>->,<_>)(,,<-<>-->,<_>,,,,,,,),(-(<<_>>,,<<__>---->)),<__>,]<>:
//

# <sqname> <len> <cyksc> <sen> <PPV> <F>  <kpairs> <tpairs> <pfss> <logodds> <pass>
DK9990   73 -141.4    4.8    5.6    5.1 21 18   -inf    inf 0
DL5280                              sc = -136.8262    0.0 MB RAM   len   71 sen = 5.0 ppv = 8.3
# STOCKHOLM 1.0

DL5280         ACUUUUAUAGGAUAGAAGUAAUCCAUUGGUCUUAGGAACCAAAAACCUUGGUGCAACUCCAAAUAAAAGUA
#=GR DL5280 SS :{-------{[,,,<--<____>>,,,(<_>,,,<<__>>,,,,,)],,<<-<>-->->}--------}::
//

# <sqname> <len> <cyksc> <sen> <PPV> <F>  <kpairs> <tpairs> <pfss> <logodds> <pass>
DL5280   71 -136.8    5.0    8.3    6.2 20 12   -inf    inf 0
DY6741                              sc = -144.0175    0.0 MB RAM   len   73 sen = 15.0 ppv = 18.8
# STOCKHOLM 1.0

DY6741         CCGACCUUAGCUCAGUUGGUAGAGCGGAGGACUGUAGAUCCUUAGGUCAUUGGUUCGAAUCCGCUAGGUCGGA
#=GR DY6741 SS {{<_>[,,,<>,<_>,,,,,,,,<>,,,,<_>,<--<__>>,,,(<_>,,,,<__><___>)<>,,]<_>}}:
//

# <sqname> <len> <cyksc> <sen> <PPV> <F>  <kpairs> <tpairs> <pfss> <logodds> <pass>
DY6741   73 -144.0   15.0   18.8   16.7 20 16   -inf    inf 0
DQ4070                              sc = -142.8364    0.0 MB RAM   len   74 sen = 5.0 ppv = 7.7
# STOCKHOLM 1.0

DQ4070         UGAAUUGUAGACUAAUAGGUAAGUCCCCAAAAUUUGAGUUUGGCUUUAGGUGUGUUCGAAUCACCCCAAUUCAA
#=GR DQ4070 SS :(,,,,<____>,,,,,<<---<_>>>):::::::::[---[<>,,,,((-(,<__><___>,)))]----]::
//

# <sqname> <len> <cyksc> <sen> <PPV> <F>  <kpairs> <tpairs> <pfss> <logodds> <pass>
DQ4070   74 -142.8    5.0    7.7    6.1 20 13   -inf    inf 0
DL3361                              sc = -162.3083    0.0 MB RAM   len   85 sen = 25.0 ppv = 31.6
# STOCKHOLM 1.0

DL3361         GGGGAUAUGGCGAAAUUGGUAGACGCUACGGACUUAAAAUCCGUCGACUUUAAAAAUCGUGAGGGUUCAAGUCCCUCUAUCCCCA
#=GR DL3361 SS {{{{,,,,,<>,,,,,,[(,,<_><>,,)<<_>------->]<_><_>,,,,,,,,,}(-(-((<__>,,<_>))-)---)}}}:
//

# <sqname> <len> <cyksc> <sen> <PPV> <F>  <kpairs> <tpairs> <pfss> <logodds> <pass>
DL3361   85 -162.3   25.0   31.6   27.9 24 19   -inf    inf 0
DD3880                              sc = -143.2305    0.0 MB RAM   len   73 sen = 14.3 ppv = 23.1
# STOCKHOLM 1.0

DD3880         GGGUUAGUAGUUUAAUAGGUAAAGCGCUUUUUUGUCAAGGAAGUUUAUGCCGGUUCAAGUCCGGCCUAACCCG
#=GR DD3880 SS [[[,,,,,,,,,,,,,,,,,,,,<><>,,,,,,<_>,,(<--------<>><<__>---->)<<>>,,,]]]:
//

# <sqname> <len> <cyksc> <sen> <PPV> <F>  <kpairs> <tpairs> <pfss> <logodds> <pass>
DD3880   73 -143.2   14.3   23.1   17.6 21 13   -inf    inf 0
DH1540                              sc = -146.3632    0.0 MB RAM   len   77 sen = 10.0 ppv = 9.5
# STOCKHOLM 1.0

DH1540         GGCGGUUGUGGCGAAGUGGUUAACGCACCAGAUUGUGGCUCUGGCACUCGUGGGUUCGAUUCCCAUCAAUCGCCCCA
#=GR DH1540 SS {<>{{,,[,<_>(----(<____><>,)),,,,,(,<<>->,<<>->,)(-((<__><___>))--),,,]<>}}}:
//

# <sqname> <len> <cyksc> <sen> <PPV> <F>  <kpairs> <tpairs> <pfss> <logodds> <pass>
DH1540   77 -146.4   10.0    9.5    9.8 20 21   -inf    inf 0
DV4001                              sc = -140.7555    0.0 MB RAM   len   73 sen = 5.0 ppv = 8.3
# STOCKHOLM 1.0

DV4001         AGGAGAUUAGCUUAAUUGGUAUAGCAUUCGUUUUACACACGAAAGAUUAUAGGUUCGAACCCUAUAUUUCCUA
#=GR DV4001 SS :{[,,,,,,<>,,,,,,(<----<>---><_____>,),](---(------(<__><__>))-------)}::
//

# <sqname> <len> <cyksc> <sen> <PPV> <F>  <kpairs> <tpairs> <pfss> <logodds> <pass>
DV4001   73 -140.8    5.0    8.3    6.2 20 12   -inf    inf 0
DL6160                              sc = -158.3776    0.0 MB RAM   len   83 sen = 9.5 ppv = 10.5
# STOCKHOLM 1.0

DL6160         GCAAGGGUAGGAAAGUCUGGUUAAAUCCGUGUGACUUAAGAUCUCAUCCAUUCGGUUCGCGAGUUCGAAUCUCGCCUCUUGCA
#=GR DL6160 SS <>:::{[--[(,,,<_>,,<______>)(-(,<_>,,,,<__>,)--)]---][<__><>(,<__><___>,)<>],}::<>:
//

# <sqname> <len> <cyksc> <sen> <PPV> <F>  <kpairs> <tpairs> <pfss> <logodds> <pass>
DL6160   83 -158.4    9.5   10.5   10.0 21 19   -inf    inf 0
DV0260                              sc = -141.0561    0.0 MB RAM   len   74 sen = 5.0 ppv = 5.6
# STOCKHOLM 1.0

DV0260         GCUCGGUUAGUAUAAUGGGAGAACCCCGCCUUUACACGGCGGUUGUGAUAGUUCGAUUCUAUCACCGAGUACCA
#=GR DV0260 SS <>:[((---(,,,,,,<<<-<__>>>><>)----)-)<_>](--(-(,,,<__><___>,,,)-))<-<__>>:
//

# <sqname> <len> <cyksc> <sen> <PPV> <F>  <kpairs> <tpairs> <pfss> <logodds> <pass>
DV0260   74 -141.1    5.0    5.6    5.3 20 18   -inf    inf 0
DX4000                              sc = -142.7588    0.0 MB RAM   len   73 sen = 0.0 ppv = 0.0
# STOCKHOLM 1.0

DX4000         UGCAAUAUGAUGUAAUUGGUUAACAUUUUAGGGUCAUGACCUAAUUAUAUACGUUCAAAUCGUAUUAUUGCUA
#=GR DX4000 SS :<>::::::::::::::[<____>,,,,,,((<_>,,<_>)----------)<__>,,,,]::::::::<>::
//

# <sqname> <len> <cyksc> <sen> <PPV> <F>  <kpairs> <tpairs> <pfss> <logodds> <pass>
DX4000   73 -142.8    0.0    0.0    0.0 20 9   -inf    inf 0
DD5320                              sc = -138.4626    0.0 MB RAM   len   70 sen = 4.8 ppv = 20.0
# STOCKHOLM 1.0

DD5320         AAGAUAUUAGUAAAAUCAAUUACAUAACUUUGUCAAAGUUAAAUUAUAGAUCAAUAAUCUAUAUAUCUUA
#=GR DD5320 SS ::(,,,,,,<______>,,,,,,,,,,,,,,<_>,,,<----------<__>------>,,,,,,,):::
//

# <sqname> <len> <cyksc> <sen> <PPV> <F>  <kpairs> <tpairs> <pfss> <logodds> <pass>
DD5320   70 -138.5    4.8   20.0    7.7 21 5   -inf    inf 0
DA4000                              sc = -142.9958    0.0 MB RAM   len   73 sen = 15.8 ppv = 27.3
# STOCKHOLM 1.0

DA4000         GGGGUUAUAGUUAAAUUUGGUAGAACGACUGCGUUGCAUGCAUUUAAUAUGAGUUCAAGUCUCAUUAACUCCA
#=GR DA4000 SS [[[,,,,,,,,,,,,,,,,,,,<__><_>,<>,,,<>,,<>,,,,,,,,,(,<__>,,<_>,),,,,,]-]]:
//

# <sqname> <len> <cyksc> <sen> <PPV> <F>  <kpairs> <tpairs> <pfss> <logodds> <pass>
DA4000   73 -143.0   15.8   27.3   20.0 19 11   -inf    inf 0
DM3640                              sc = -137.8073    0.0 MB RAM   len   72 sen = 0.0 ppv = 0.0
# STOCKHOLM 1.0

DM3640         AGACACGUAGCUUAGUGGUAAAGCACUGGUCUCAUAAGCCAGCUAUCGCAAGUUCGAAUCUCGCCGUGUCUA
#=GR DM3640 SS :<___>{,,<>,,,[,(<----<>->,<<_>->,,,,<>),<>,,,]<>,,<__><___>,}<><>:<_>::
//

# <sqname> <len> <cyksc> <sen> <PPV> <F>  <kpairs> <tpairs> <pfss> <logodds> <pass>
DM3640   72 -137.8    0.0    0.0    0.0 20 17   -inf    inf 0
DN4500                              sc = -143.6937    0.0 MB RAM   len   73 sen = 9.5 ppv = 15.4
# STOCKHOLM 1.0

DN4500         UCUUUAGUAGCUCAGCGGUUAGAGCAAAUGGCUGUUAACUAUUGGGUCGUUGGUUCGAAUCCAACCUAGAGAG
#=GR DN4500 SS :(,,,,<--<>->,<>,):::::<>::::<_>:<____>::::[<__>(--(<__><___>)--)]:::::::
//

# <sqname> <len> <cyksc> <sen> <PPV> <F>  <kpairs> <tpairs> <pfss> <logodds> <pass>
DN4500   73 -143.7    9.5   15.4   11.8 21 13   -inf    inf 0
DH5220                              sc = -137.1056    0.0 MB RAM   len   69 sen = 0.0 ppv = 0.0
# STOCKHOLM 1.0

DH5220         GCAAACAUAGUUUAACCCAAACAUUAGAUUGUGAUUCUAAAAAUAGGAGUUUAACCCUCCUUGUUCGCC
#=GR DH5220 SS <____>:::[,,,,,,,,,,,,,,,,(---(,<___>,,,,,,,,<<-<_____>>>,)),,<__><>]
//

# <sqname> <len> <cyksc> <sen> <PPV> <F>  <kpairs> <tpairs> <pfss> <logodds> <pass>
DH5220   69 -137.1    0.0    0.0    0.0 20 10   -inf    inf 0
DI2760                              sc = -141.4019    0.0 MB RAM   len   74 sen = 10.5 ppv = 11.8
# STOCKHOLM 1.0

DI2760         GCAUCCAUGGCUGAAUGGUUAAAGCGCCCAACUCAUAAUUGGCGAUAUCGUAGGUUCAAUUCCUACUGGAUGCA
#=GR DI2760 SS <>::{{,,[<>,(---((,,,,,<><>))--),],,,,,,(<><____><--<<__>---->>,,),}}::<>:
//

# <sqname> <len> <cyksc> <sen> <PPV> <F>  <kpairs> <tpairs> <pfss> <logodds> <pass>
DI2760   74 -141.4   10.5   11.8   11.1 19 17   -inf    inf 0
DA5880                              sc = -139.1522    0.0 MB RAM   len   69 sen = 0.0 ppv = 0.0
# STOCKHOLM 1.0

DA5880         AAGGGCUUAGCUUAAUUAAAGUGGCUGAUUUGCGUUCAGUUGAUGCAGAGUGGGGUUUUGCAGUCCUUA
#=GR DA5880 SS :::<_>:::<>:::::::::::<_>::::::<><__>:(,,<___>,<____________>,<_>):::
//

# <sqname> <len> <cyksc> <sen> <PPV> <F>  <kpairs> <tpairs> <pfss> <logodds> <pass>
DA5880   69 -139.2    0.0    0.0    0.0 21 9   -inf    inf 0
DC5281                              sc = -132.3470    0.0 MB RAM   len   68 sen = 14.3 ppv = 25.0
# STOCKHOLM 1.0

DC5281         AGCCUUAAGGUGAUUAUCAUGUCGAAUUGCAAAUUCGAAGGUGUAGAGAAUCUCCUCUACUAAGGCUU
#=GR DC5281 SS :<>(,,,,,,,<_____>,,<_><----<>-----><--<<-<----<___>->>->-->,,,)<>::
//

# <sqname> <len> <cyksc> <sen> <PPV> <F>  <kpairs> <tpairs> <pfss> <logodds> <pass>
DC5281   68 -132.3   14.3   25.0   18.2 21 12   -inf    inf 0
DS7800                              sc = -157.5950    0.0 MB RAM   len   82 sen = 0.0 ppv = 0.0
# STOCKHOLM 1.0

DS7800         GCAGUCGUGGCCGAGUGGUUAAGGCGUCUGACUCGAAAUCAGAUUCCCUCUGGGAGCGUAGGUUCGAAUCCUACCGGCUGCG
#=GR DS7800 SS <>:<_><--<>>[---[[,,,,(<><_>,<_>,)<____>,<___>]]-]:(((,<><--<<__>---->>,,))--):<>:
//

# <sqname> <len> <cyksc> <sen> <PPV> <F>  <kpairs> <tpairs> <pfss> <logodds> <pass>
DS7800   82 -157.6    0.0    0.0    0.0 24 21   -inf    inf 0
DR3040                              sc = -140.0072    0.0 MB RAM   len   74 sen = 10.5 ppv = 9.5
# STOCKHOLM 1.0

DR3040         GGGCCUGUAGCUCAGAGGAUUAGAGCACGUGGCUACGAACCACGAUGUCGGGGGUUCGAAUCCCUCCUAGCCCA
#=GR DR3040 SS (<<>>,<___>,):{,[<----<__>->(,<<>--><__>),][,,<_>((((<__><___>))-)),,<>]}:
//

# <sqname> <len> <cyksc> <sen> <PPV> <F>  <kpairs> <tpairs> <pfss> <logodds> <pass>
DR3040   74 -140.0   10.5    9.5   10.0 19 21   -inf    inf 0
DS6745                              sc = -157.5938    0.0 MB RAM   len   82 sen = 8.3 ppv = 9.5
# STOCKHOLM 1.0

DS6745         GUGGACGUGCCGGAGUGGUUAUCGGGCAUGACUAGAAAUCAUGUGGGCUUUGCCCGCGCACGUUCGAAUCCUGCCGUUCACG
#=GR DS6745 SS (,,<_><__>){{,{,,<____>,,<>,,<_>,,<____>,,[,((<>,,,<>))<><>,]<__><___>},<>}<__>,}:
//

# <sqname> <len> <cyksc> <sen> <PPV> <F>  <kpairs> <tpairs> <pfss> <logodds> <pass>
DS6745   82 -157.6    8.3    9.5    8.9 24 21   -inf    inf 0
DN2920                              sc = -142.8886    0.0 MB RAM   len   72 sen = 14.3 ppv = 20.0
# STOCKHOLM 1.0

DN2920         UCCUCAGUAGCUCAGUGGUAGAGCGGUCGGCUGUUAACCGAUUGGUCGUAGGUUCGUAACCUACUUGGGGAG
#=GR DN2920 SS :[[,<-<--<>->->,,,,,<__><__>(<>,<____>)(---(<_><---<__>---->)--),,,,]]::
//

# <sqname> <len> <cyksc> <sen> <PPV> <F>  <kpairs> <tpairs> <pfss> <logodds> <pass>
DN2920   72 -142.9   14.3   20.0   16.7 21 15   -inf    inf 0
DV5120                              sc = -140.7634    0.0 MB RAM   len   69 sen = 4.8 ppv = 11.1
# STOCKHOLM 1.0

DV5120         CAAAGUAUAGCUUAACCAAAGCCUUUCGCUUACACCGAAACAAUAUCUGUUAAACCCGGAUUACUUUGA
#=GR DV5120 SS [,,,(,,,,<>,,,,,,,,,<>,,,,,<____>,,,<___>,,,,,,,<_____>)<><____>,,,]:
//

# <sqname> <len> <cyksc> <sen> <PPV> <F>  <kpairs> <tpairs> <pfss> <logodds> <pass>
DV5120   69 -140.8    4.8   11.1    6.7 21 9   -inf    inf 0
DE1140                              sc = -143.7815    0.0 MB RAM   len   76 sen = 0.0 ppv = 0.0
# STOCKHOLM 1.0

DE1140         GGCCUGUUGGUGAAGCGGUUAACACACACGGUUUUCAUCCGUGGACACACGGGUUCGAACCCCGUACAGGCUACCA
#=GR DE1140 SS {<_>,{,,[(-(,,<><<____>->,)-)<<____>-->]<-<<_>->->((<__><__>))}<__>,<<>-->}:
//

# <sqname> <len> <cyksc> <sen> <PPV> <F>  <kpairs> <tpairs> <pfss> <logodds> <pass>
DE1140   76 -143.8    0.0    0.0    0.0 20 21   -inf    inf 0
DI4320                              sc = -147.6629    0.0 MB RAM   len   77 sen = 9.5 ppv = 12.5
# STOCKHOLM 1.0

DI4320         GGGCUUAUAGUUUAAUUGGUUGAAACGUACCGCUCAUAACGGUGAUAUUGUAGGUUCGAGCCCUACUAAGCCUACCA
#=GR DI4320 SS {[<>,,,,,(-------((,,<___><__>)-)-),,,,],[-[,,,,,(--(<__><-<>>)--),,,<>]--]}:
//

# <sqname> <len> <cyksc> <sen> <PPV> <F>  <kpairs> <tpairs> <pfss> <logodds> <pass>
DI4320   77 -147.7    9.5   12.5   10.8 21 16   -inf    inf 0
DT2720                              sc = -143.0750    0.0 MB RAM   len   73 sen = 5.3 ppv = 6.2
# STOCKHOLM 1.0

DT2720         GCCCACUUAGCUCAGAGGUUAGAGCAUCGCAUUUGUAAUGGGAGGGUCAUCGGUUCAAAUCCGAUAGUCGGCU
#=GR DT2720 SS <>[(-(,,,<>,<_>,)),,,<-<>--><>,,,,,,,,,(((,<-<_>-->,<__>,,,,))------)]<>:
//

# <sqname> <len> <cyksc> <sen> <PPV> <F>  <kpairs> <tpairs> <pfss> <logodds> <pass>
DT2720   73 -143.1    5.3    6.2    5.7 19 16   -inf    inf 0
DG9991                              sc = -133.1715    0.0 MB RAM   len   71 sen = 0.0 ppv = 0.0
# STOCKHOLM 1.0

DG9991         GCAUUGGUGGUUCAGUGGUAGAAUUCUCGCCUCCCACGCGGGAGACCCGGGUUCAAUUCCCGGCCAAUGCA
#=GR DG9991 SS <>:::[[-[<__>,(-(<--<____>-><>)-)]]-]<>(<<-<_>>><<<__>---->>)<<>>:::<>:
//

# <sqname> <len> <cyksc> <sen> <PPV> <F>  <kpairs> <tpairs> <pfss> <logodds> <pass>
DG9991   71 -133.2    0.0    0.0    0.0 21 21   -inf    inf 0
DF5970                              sc = -131.6233    0.0 MB RAM   len   68 sen = 10.5 ppv = 18.2
# STOCKHOLM 1.0

DF5970         GUUCAUGUAGCUUAAAACCAAAGCAAGGCAUUGAAAAUGCCUAGAUGAGUAUAUUAACUCCAUAAACA
#=GR DF5970 SS <-----<--<>------>>:::<>::(<>,,,<-----<>>,,<--<-<________>->>,,,,,):
//

# <sqname> <len> <cyksc> <sen> <PPV> <F>  <kpairs> <tpairs> <pfss> <logodds> <pass>
DF5970   68 -131.6   10.5   18.2   13.3 19 11   -inf    inf 0
DP1260                              sc = -149.7758    0.0 MB RAM   len   77 sen = 4.8 ppv = 5.6
# STOCKHOLM 1.0

DP1260         CGGAAAGUAGCUUAGCUUGGUAGAGCACUCGGUUUGGGACCGAGGGGUCGCAGGUUCGAAUCCUGUCUUUCCGACCA
#=GR DP1260 SS <<----<___>---->--><--<-<>->->:::::<<__>>[-[[[<_><>,(<__><___>),<_>,,,]]--]]:
//

# <sqname> <len> <cyksc> <sen> <PPV> <F>  <kpairs> <tpairs> <pfss> <logodds> <pass>
DP1260   77 -149.8    4.8    5.6    5.1 21 18   -inf    inf 0
DI2440                              sc = -144.2527    0.0 MB RAM   len   74 sen = 0.0 ppv = 0.0
# STOCKHOLM 1.0

DI2440         GGGCUAUUAGCUCAGUUGGUUAGAGCGUUGCUUUGAUAAGGCAAAAGUCGAAAGUUCAAAUCUUUCAUAGCCCA
#=GR DI2440 SS <<<>------>->:[--[,,,,,,<>,,,<>,,,,,,,,(<>,,,,<_><---<__>---->,,,),,,<>]]:
//

# <sqname> <len> <cyksc> <sen> <PPV> <F>  <kpairs> <tpairs> <pfss> <logodds> <pass>
DI2440   74 -144.3    0.0    0.0    0.0 21 13   -inf    inf 0
DC2920                              sc = -136.7868    0.0 MB RAM   len   72 sen = 0.0 ppv = 0.0
# STOCKHOLM 1.0

DC2920         GGCGACAUGGCCGAGUGGUAAGGCAGAGGACUGCAAAUCCUUUUUUCCCCAGUUCAAAUCCGGGUGUCGCCU
#=GR DC2920 SS {<><_>,,<<>>{,[-[[---[<>,(-(<_>,<>,,,,)),,,,,,]]]],<__>,,,,}}::(,<_><>):
//

# <sqname> <len> <cyksc> <sen> <PPV> <F>  <kpairs> <tpairs> <pfss> <logodds> <pass>
DC2920   72 -136.8    0.0    0.0    0.0 19 19   -inf    inf 0
DQ6051                              sc = -136.4316    0.0 MB RAM   len   72 sen = 10.5 ppv = 10.0
# STOCKHOLM 1.0

DQ6051         GGGCGUGUAGCUCAGUGGUAGAGCGCCCUGUUUUGCAUACGGAGGCCUAGGGUUCAAACCCCUACUCGUCCA
#=GR DQ6051 SS {,<>{,<--<>->,[,,(--(,<><>)),<----<>--->((,<<>>,,<<<__>--->>)),,],}<_>}:
//

# <sqname> <len> <cyksc> <sen> <PPV> <F>  <kpairs> <tpairs> <pfss> <logodds> <pass>
DQ6051   72 -136.4   10.5   10.0   10.3 19 20   -inf    inf 0
DQ4440                              sc = -141.2682    0.0 MB RAM   len   72 sen = 10.0 ppv = 15.4
# STOCKHOLM 1.0

DQ4440         UGGAGUAUAGCCAAGUGGUAAGGCAUCGGUUUUUGGUAUCGGCAUGCAAAGGUUCGAAUCCUUUUACUCCAG
#=GR DQ4440 SS :{{,<----<>>,,,,,,,,,<<>-->,,,,,,,[<___>(<>,,<>,,,,<__><___>),,,,,],}}::
//

# <sqname> <len> <cyksc> <sen> <PPV> <F>  <kpairs> <tpairs> <pfss> <logodds> <pass>
DQ4440   72 -141.3   10.0   15.4   12.1 20 13   -inf    inf 0
DL1750                              sc = -166.6272    0.0 MB RAM   len   86 sen = 9.1 ppv = 10.5
# STOCKHOLM 1.0

DL1750         GCGGAAGUGGCGGAAUUGGUAGACGCACUAGAUUUAGGUUCAUGCGCCUGUAAGGUGUGAGAGUUCAAGUCUCUCCUUCCGCACCA
#=GR DL1750 SS <>{<______>[(,,,,,,,,<_><>,),,,,,,,,(<__>,,<><>),(---((-(-(-(,<__>,,<_>,)-))--))-),]}:
//

# <sqname> <len> <cyksc> <sen> <PPV> <F>  <kpairs> <tpairs> <pfss> <logodds> <pass>
DL1750   86 -166.6    9.1   10.5    9.8 22 19   -inf    inf 0
DV4080                              sc = -141.1083    0.0 MB RAM   len   73 sen = 5.3 ppv = 9.1
# STOCKHOLM 1.0

DV4080         AGGAUAUUAGCUUAAUUGGUAUAGCAUUCGUUUUACACACGAAAGAUUAUAGGUUCGAAUCCUAUAUUUCCUA
#=GR DV4080 SS :{[,,,,,,<>,,,,,,(<----<>---><_____>,),]<---<------<<__>---->>------->}::
//

# <sqname> <len> <cyksc> <sen> <PPV> <F>  <kpairs> <tpairs> <pfss> <logodds> <pass>
DV4080   73 -141.1    5.3    9.1    6.7 19 11   -inf    inf 0
DS4081                              sc = -162.4951    0.0 MB RAM   len   83 sen = 8.3 ppv = 20.0
# STOCKHOLM 1.0

DS4081         GGAAAAUUCACCAUAGGUAAGGUAAAUUAUUUGCUAUGUAAUUGAAUUUAUUAUUCUUAUGAGUUCGAAUCUCAUAUUUUCCG
#=GR DS4081 SS <<______>->[---[[,,,,,,,,,,,,,,,<>,,,,,,,,,<___________>,,,,(,<__><___>,),,,,,,,]]]
//

# <sqname> <len> <cyksc> <sen> <PPV> <F>  <kpairs> <tpairs> <pfss> <logodds> <pass>
DS4081   83 -162.5    8.3   20.0   11.8 24 10   -inf    inf 0
DI2180                              sc = -142.1290    0.0 MB RAM   len   74 sen = 9.5 ppv = 10.5
# STOCKHOLM 1.0

DI2180         GGGCUAUUAGCUCAGUUGGUUAGAGCGCACCCCUGAUAAGGGUGAGGCCCCUGGUUCGAAUCCAGGAUGGCCCA
#=GR DI2180 SS [(<>,,,,,<>,),(--((---(,<><>,)))),,,,,,<<----<<>>>>,(<__><___>),,<--<_>>]:
//

# <sqname> <len> <cyksc> <sen> <PPV> <F>  <kpairs> <tpairs> <pfss> <logodds> <pass>
DI2180   74 -142.1    9.5   10.5   10.0 21 19   -inf    inf 0
DH1230                              sc = -142.8665    0.0 MB RAM   len   76 sen = 0.0 ppv = 0.0
# STOCKHOLM 1.0

DH1230         GCGGUUGUGGCGAAGUGGUUAACGCAUCGGCUUGUGGCGCCGACACUCGGGGGUUCAAUUCCCCUCGGCCGCCCCA
#=GR DH1230 SS <>{{,,,,,<>{,,{,(<____><>,,){<>,,[,(<><>)<_>,],}<<<<<__>---->>>>,}<<>><>}}}:
//

# <sqname> <len> <cyksc> <sen> <PPV> <F>  <kpairs> <tpairs> <pfss> <logodds> <pass>
DH1230   76 -142.9    0.0    0.0    0.0 20 24   -inf    inf 0
DL4030                              sc = -159.9483    0.0 MB RAM   len   82 sen = 0.0 ppv = 0.0
# STOCKHOLM 1.0

DL4030         GCUACUUUGGUGGAAUCGGUAGACACGACGCACUUAAAAUGCGUUACUUAUAAGUAUAAAAGUUCAAGUCUUUUAAGUAGCA
#=GR DL4030 SS <>::<____>:(<___><<____>-><_><>,):::::::<><___>::::::<-------<__>---->::::::<___>:
//

# <sqname> <len> <cyksc> <sen> <PPV> <F>  <kpairs> <tpairs> <pfss> <logodds> <pass>
DL4030   82 -159.9    0.0    0.0    0.0 24 13   -inf    inf 0
DC2700                              sc = -134.4717    0.0 MB RAM   len   71 sen = 0.0 ppv = 0.0
# STOCKHOLM 1.0

DC2700         GGCGGCAUGGCCAAGCGGUAAGGCAGGGGACUGCAAAUCCUUUAUCCCCAGUUCAAAUCUGGGUGCCGCCU
#=GR DC2700 SS <_>{<>,,<<>>,,<>[[---[<>,(((<_>,<>,,,,))-----)]]],<__>,,,,}:(,<-<>><>):
//

# <sqname> <len> <cyksc> <sen> <PPV> <F>  <kpairs> <tpairs> <pfss> <logodds> <pass>
DC2700   71 -134.5    0.0    0.0    0.0 20 20   -inf    inf 0
DH5800                              sc = -138.2553    0.0 MB RAM   len   69 sen = 0.0 ppv = 0.0
# STOCKHOLM 1.0

DH5800         GUAAAUAUAGUUUAACCAAAACAUCAGAUUGUGAAUCUGAUAACAGAGGCUCACAACCCCUUAUUUACC
#=GR DH5800 SS [,,,,,,,,<_____>,,,,,,,,,,(---(,<___>,<____>,<-<<>->->,,))]::::::::::
//

# <sqname> <len> <cyksc> <sen> <PPV> <F>  <kpairs> <tpairs> <pfss> <logodds> <pass>
DH5800   69 -138.3    0.0    0.0    0.0 20 9   -inf    inf 0
DI6320                              sc = -139.9283    0.0 MB RAM   len   73 sen = 5.0 ppv = 5.9
# STOCKHOLM 1.0

DI6320         GGUCGCAUAUGUAGUCGGUUAUCAUGUCGAUCUAAUAAGUCGAAUGUCGCCGGUUCGAACCCGGCUGUGACCA
#=GR DI6320 SS {<_><>,,,,,,,<_>[<____>,,<_><__>,,,,,,<_>(,,,<_><>)(<__><__>)],<>,<___>}:
//

# <sqname> <len> <cyksc> <sen> <PPV> <F>  <kpairs> <tpairs> <pfss> <logodds> <pass>
DI6320   73 -139.9    5.0    5.9    5.4 20 17   -inf    inf 0
DC8101                              sc = -140.0890    0.0 MB RAM   len   72 sen = 0.0 ppv = 0.0
# STOCKHOLM 1.0

DC8101         GCGGGUAUAGCUCAGGGGUAGAAUAUUUGACUGCAGAUCAAGAGGUCCCUUGUUCGAAUUCAGGUGCCCUCU
#=GR DC8101 SS <><-<_____>->:((,,,,,,,,,,,,<_>,<>,<__>,,<-<<_>>>,,<__><____>,,<-<>>)-):
//

# <sqname> <len> <cyksc> <sen> <PPV> <F>  <kpairs> <tpairs> <pfss> <logodds> <pass>
DC8101   72 -140.1    0.0    0.0    0.0 18 15   -inf    inf 0
DR2600                              sc = -142.1278    0.0 MB RAM   len   74 sen = 21.1 ppv = 21.1
# STOCKHOLM 1.0

DR2600         GGGUUUGUAGCUCAGAGGAUUAGAGCACGUGGCUACGAACCACGGUGUCGGGGGUUCGAAUCCCUCCUUGCCCA
#=GR DR2600 SS {{[,,,<--<>->,(-(<----<__>->,,<<>-->,,,)),][<___>((((<__><___>))-)),,,]}}:
//

# <sqname> <len> <cyksc> <sen> <PPV> <F>  <kpairs> <tpairs> <pfss> <logodds> <pass>
DR2600   74 -142.1   21.1   21.1   21.1 19 19   -inf    inf 0
DX3720                              sc = -126.0591    0.0 MB RAM   len   66 sen = 5.6 ppv = 6.2
# STOCKHOLM 1.0

DX3720         GCAGCAAGGGUGGUCUCAACCUGGGUUCAUUCCCCAGCUAAUAAAGUUCGAUUCUUUGUAGCGGCU
#=GR DX3720 SS <>:<>::(<<-<<_>->-->>,<<<__>--->>)(,<>,,,,,,,<__><___>,,,<___>)<>:
//

# <sqname> <len> <cyksc> <sen> <PPV> <F>  <kpairs> <tpairs> <pfss> <logodds> <pass>
DX3720   66 -126.1    5.6    6.2    5.9 18 16   -inf    inf 0
DN1351                              sc = -142.4844    0.0 MB RAM   len   73 sen = 9.5 ppv = 10.5
# STOCKHOLM 1.0

DN1351         UCCUCCGUAGCUCAAUUGGCAGAGCAGCCGGCUGUUAACCGGCAGGUUACUGGUUCGAGUCCAGUCGGGGGAG
#=GR DN1351 SS :{{-{{<--<>->,,,,[<>,(,<>,<>)<_>,<____>][<>,<____>,(<__><___>),,,],}}}--}
//

# <sqname> <len> <cyksc> <sen> <PPV> <F>  <kpairs> <tpairs> <pfss> <logodds> <pass>
DN1351   73 -142.5    9.5   10.5   10.0 21 19   -inf    inf 0
DR1660                              sc = -145.8643    0.0 MB RAM   len   77 sen = 5.0 ppv = 4.0
# STOCKHOLM 1.0

DR1660         GCGCCCGUAGCUCAGCUGGAUAGAGCGCUGCCCUCCGGAGGCAGAGGUCUCAGGUUCGAAUCCUGUCGGGCGCGCCA
#=GR DR1660 SS <><>{[<--<>->,<>,((---(,<><>,<>))-)<>],<_>,[,<<_>->,(<__><___>),,,]}(<><><>):
//

# <sqname> <len> <cyksc> <sen> <PPV> <F>  <kpairs> <tpairs> <pfss> <logodds> <pass>
DR1660   77 -145.9    5.0    4.0    4.4 20 25   -inf    inf 0
DK0740                              sc = -142.2427    0.0 MB RAM   len   74 sen = 9.5 ppv = 10.0
# STOCKHOLM 1.0

DK0740         GGGCCCGUAGCUUAGUCUGGUAGAGCGCCUGGCUUUUAAUCAGGCGGUCGAGGGUUCGAAUCCCUUCGGGCCCG
#=GR DK0740 SS <<<>>>{,,<>,,,<_>,,,,,(,<><>),<<>------->,{<>[<_>(--(<__><___>)),,]<__>}}:
//

# <sqname> <len> <cyksc> <sen> <PPV> <F>  <kpairs> <tpairs> <pfss> <logodds> <pass>
DK0740   74 -142.2    9.5   10.0    9.8 21 20   -inf    inf 0
DM0960                              sc = -151.4236    0.0 MB RAM   len   79 sen = 14.3 ppv = 12.0
# STOCKHOLM 1.0

DM0960         GCCGGGGUCGCCUAGCCUGGUCAAGGGCGCCGGACUCAUAAUCCGGUCUUCCCGGGUUCGAAUCCCGGCCCCGGCACCA
#=GR DM0960 SS <_>{{(<_><>),,<>,,[<_>,,((<><>,<<_>->,,,,,))<<_>-->]}((<__><___>))<<>->}<<__>>:
//

# <sqname> <len> <cyksc> <sen> <PPV> <F>  <kpairs> <tpairs> <pfss> <logodds> <pass>
DM0960   79 -151.4   14.3   12.0   13.0 21 25   -inf    inf 0
DD4500                              sc = -143.6597    0.0 MB RAM   len   74 sen = 15.0 ppv = 18.8
# STOCKHOLM 1.0

DD4500         GGGGAAAUAGCUUAGUGGUUUAUAGCGCUGGUCUGUCAAGCCAGAAGUCGCGGGUUCAAAUCCCGUUUUUCCCG
#=GR DD4500 SS [[-[,,,,,<>,,,,,,,,,,,,,<><>,(<_>,<_>,,<>),(,,<_><><<<__>---->>),,,,,,]]]:
//

# <sqname> <len> <cyksc> <sen> <PPV> <F>  <kpairs> <tpairs> <pfss> <logodds> <pass>
DD4500   74 -143.7   15.0   18.8   16.7 20 16   -inf    inf 0
DN1660                              sc = -147.3210    0.0 MB RAM   len   76 sen = 4.8 ppv = 5.6
# STOCKHOLM 1.0

DN1660         UCCUCUGUAGUUCAGUCGGUAGAACGGCGGACUGUUAAUCCGUAUGUCACUGGUUCGAGUCCAGUCAGAGGAGCCA
#=GR DN1660 SS :{(,<_>,,<__>,<_>),,,<__>[<>(<_>,<_____>)<_____>,],(<__><-<_>>,,,),,,}<-<>>:
//

# <sqname> <len> <cyksc> <sen> <PPV> <F>  <kpairs> <tpairs> <pfss> <logodds> <pass>
DN1660   76 -147.3    4.8    5.6    5.1 21 18   -inf    inf 0
DS4360                              sc = -170.7089    0.0 MB RAM   len   87 sen = 15.4 ppv = 23.5
# STOCKHOLM 1.0

DS4360         GGAGAGAUGGCCGAGUGGUUUAAGGCGUAGCAUUGGAACUGCUAUGUAGGCUUUUGUUUACCGAGGGUUCGAAUCCCUCUCUUUCCG
#=GR DS4360 SS {<---<____>>[-[,,,,,,,,<_>,,,<>,,,<___>,<>,,,,,,(<>,,,,<____>)(-((<__><___>))-),]---]}:
//

# <sqname> <len> <cyksc> <sen> <PPV> <F>  <kpairs> <tpairs> <pfss> <logodds> <pass>
DS4360   87 -170.7   15.4   23.5   18.6 26 17   -inf    inf 0
DS5040                              sc = -138.1699    0.0 MB RAM   len   70 sen = 10.5 ppv = 16.7
# STOCKHOLM 1.0

DS5040         GGAGAAGUGGCAGAUAGAAAUGCAUGCGGCUUGAAACCGUUGGAUAGAGGUUGAAUUCCUCUCUUCUCUU
#=GR DS5040 SS :[,,,,,,,<>,,,,,,,,,,<>,,<>(<>,,<___>)<--<<---<-<________>>->->-->,]::
//

# <sqname> <len> <cyksc> <sen> <PPV> <F>  <kpairs> <tpairs> <pfss> <logodds> <pass>
DS5040   70 -138.2   10.5   16.7   12.9 19 12   -inf    inf 0
DT4080                              sc = -143.3498    0.0 MB RAM   len   73 sen = 0.0 ppv = 0.0
# STOCKHOLM 1.0

DT4080         GUUAUAUUAGCUCAAUUGGUAGAGCAUUCGUUUUGUAAUCGAAAGGUUUGGGGUUCAAAUCCCUAAUAUAACA
#=GR DT4080 SS <--------<>->::::(,,,<-<>--->,,,,,<____><---<<------<__>---->>>,,,,,,,,):
//

# <sqname> <len> <cyksc> <sen> <PPV> <F>  <kpairs> <tpairs> <pfss> <logodds> <pass>
DT4080   73 -143.3    0.0    0.0    0.0 20 10   -inf    inf 0
DT0680                              sc = -139.4364    0.0 MB RAM   len   73 sen = 4.8 ppv = 4.8
# STOCKHOLM 1.0

DT0680         GCCUCGGUAGCUCAGCUGGUAGAGCGCGAGACUUGUAAUCUCGUGGUCGCGGGUUCAAAUCCCGCCCGAGGCU
#=GR DT0680 SS <>(-(<<___>->,<>,))::{,<><>(,<_>,,<____>,)[,(<_><><<<__>---->>)<>]}::<_>:
//

# <sqname> <len> <cyksc> <sen> <PPV> <F>  <kpairs> <tpairs> <pfss> <logodds> <pass>
DT0680   73 -139.4    4.8    4.8    4.8 21 21   -inf    inf 0
DT3200                              sc = -141.4678    0.0 MB RAM   len   72 sen = 9.5 ppv = 13.3
# STOCKHOLM 1.0

DT3200         GCCCUUUUAACUCAGUGGUAGAGUAACGCCAUGGUAAGGCGUAAGUCGUCGGUUCAAAUCCGAUAAAGGGCU
#=GR DT3200 SS <>{{------{,<_>,,,,,(,<___><>),,,[---[<>(,,,<_><_>,,,,),,,,]]}-----}}<>:
//

# <sqname> <len> <cyksc> <sen> <PPV> <F>  <kpairs> <tpairs> <pfss> <logodds> <pass>
DT3200   72 -141.5    9.5   13.3   11.1 21 15   -inf    inf 0
DT6280                              sc = -142.0456    0.0 MB RAM   len   73 sen = 0.0 ppv = 0.0
# STOCKHOLM 1.0

DT6280         GCUUCUAUGGCCAAGUUGGUAAGGCGCCACACUAGUAAUGUGGAGAUCAUCGGUUCAAAUCCGAUUGGAAGCA
#=GR DT6280 SS <>::<---<<>>-->::((---(<><>)-)-):::::::::(<-<__>--><<__>---->):::::<___>:
//

# <sqname> <len> <cyksc> <sen> <PPV> <F>  <kpairs> <tpairs> <pfss> <logodds> <pass>
DT6280   73 -142.0    0.0    0.0    0.0 20 15   -inf    inf 0
DF1180                              sc = -143.1055    0.0 MB RAM   len   76 sen = 0.0 ppv = 0.0
# STOCKHOLM 1.0

DF1180         GGUCGUGUAGCUCAGUCGGUAGAGCAGCAGACUGAAGCUCUGCGUGUCGGCGGUUCAAUUCCGUCCACGACCACCA
#=GR DF1180 SS {<_>{,<--<>->,<_>,{,,{,<>,<>,<_>,<--<>->,<>[,<_>(<><<__>---->)<_>],}<_>},}}:
//

# <sqname> <len> <cyksc> <sen> <PPV> <F>  <kpairs> <tpairs> <pfss> <logodds> <pass>
DF1180   76 -143.1    0.0    0.0    0.0 21 22   -inf    inf 0
DP5320                              sc = -134.3916    0.0 MB RAM   len   67 sen = 0.0 ppv = 0.0
# STOCKHOLM 1.0

DP5320         CAAGAAGUAGUUUAAUUAGAAUACCAGCUUUGGGUGCUGGUGGUGGGGAGUAGCUCCUUCUUCUUGA
#=GR DP5320 SS <__>:::::<--------<____>>:<>:::::::<>::<-<<---<--<___>->>-->-->::::
//

# <sqname> <len> <cyksc> <sen> <PPV> <F>  <kpairs> <tpairs> <pfss> <logodds> <pass>
DP5320   67 -134.4    0.0    0.0    0.0 21 10   -inf    inf 0
DF7740                              sc = -141.3377    0.0 MB RAM   len   73 sen = 4.8 ppv = 5.9
# STOCKHOLM 1.0

DF7740         GCCGAAAUAGCUCAGUUGGGAGAGCGUUAGACUGAAGAUCUAAAGGUCCCCGGUUCAAUCCCGGGUUUCGGCA
#=GR DF7740 SS <>{<-----<>->,,,,,{{,{,<>[,,,<_>,(,,<__>,,,,<__>)]}<<__>--->}},,<___>}<>:
//

# <sqname> <len> <cyksc> <sen> <PPV> <F>  <kpairs> <tpairs> <pfss> <logodds> <pass>
DF7740   73 -141.3    4.8    5.9    5.3 21 17   -inf    inf 0
DR3320                              sc = -139.6521    0.0 MB RAM   len   74 sen = 10.5 ppv = 9.1
# STOCKHOLM 1.0

DR3320         GGGCCUGUAGCUCAGAGGAUUAGAGCACGUGGCUACGAACCACGGUGUCGGGGGUUCGAAUCCCUCCUCGCCCA
#=GR DR3320 SS (<<>>,<___>,):{,[<----<__>->(,<<>--><__>),]{[,<_>((((<__><___>))-)),]<>}}:
//

# <sqname> <len> <cyksc> <sen> <PPV> <F>  <kpairs> <tpairs> <pfss> <logodds> <pass>
DR3320   74 -139.7   10.5    9.1    9.8 19 22   -inf    inf 0
DF7920                              sc = -142.6342    0.0 MB RAM   len   73 sen = 4.8 ppv = 6.2
# STOCKHOLM 1.0

DF7920         GCCGAAAUAGCUCAGUUGGGAGAGCGUUAGACUGAAGAUCUAAAGGUCCCUGGUUCGAUCCCGGGUUUCGGCA
#=GR DF7920 SS <>{<-----<>->,[,,,,,,,,<>,,,,<_>,(,,<__>,,,,<<_>>),(<__><__>)],,<___>}<>:
//

# <sqname> <len> <cyksc> <sen> <PPV> <F>  <kpairs> <tpairs> <pfss> <logodds> <pass>
DF7920   73 -142.6    4.8    6.2    5.4 21 16   -inf    inf 0
DL1700                              sc = -165.8760    0.0 MB RAM   len   87 sen = 17.4 ppv = 16.7
# STOCKHOLM 1.0

DL1700         GCGAAGGUGGCGGAAUUGGUAGACGCGCUAGCUUCAGGUGUUAGUGUCCUUACGGACGUGGGGGUUCAAGUCCCCCCCCUCGCACCA
#=GR DL1700 SS <>{--{<___>{{,,,,(,,,<_><><>,,<>,,),,,,<---<-<_>>--->[<_>(-((((<__>,,<_>)))))]}-}<>,}}:
//

# <sqname> <len> <cyksc> <sen> <PPV> <F>  <kpairs> <tpairs> <pfss> <logodds> <pass>
DL1700   87 -165.9   17.4   16.7   17.0 23 24   -inf    inf 0
DP0660                              sc = -147.9728    0.0 MB RAM   len   78 sen = 0.0 ppv = 0.0
# STOCKHOLM 1.0

DP0660         GGGCCUGUGGGGUAGCCUGGUCCAUCCUUUGGGAUUUGGGAUCCUGAGACCCCAGUUCAAAUCUGGGCAGGCCCACCA
#=GR DP0660 SS [<<>>,(,<--<___>>,<<_>>,,)]:::{[(----(<<__>>,<-<_>>)),<__>,,,,],((<>,<<>>)-)}:
//

# <sqname> <len> <cyksc> <sen> <PPV> <F>  <kpairs> <tpairs> <pfss> <logodds> <pass>
DP0660   78 -148.0    0.0    0.0    0.0 20 22   -inf    inf 0
DT1662                              sc = -144.6199    0.0 MB RAM   len   76 sen = 0.0 ppv = 0.0
# STOCKHOLM 1.0

DT1662         GCCGACUUAGCUCAGUAGGUAGAGCAACUGACUUGUAAUCAGUAGGUCACCAGUUCGAUUCCGGUAUUCGGCACCA
#=GR DT1662 SS <>(<_>,,,<>,<_>,,)(,,<-<>-->,<_>,,<____>,<--<<_>->>,<__><___>)(<____><<>->):
//

# <sqname> <len> <cyksc> <sen> <PPV> <F>  <kpairs> <tpairs> <pfss> <logodds> <pass>
DT1662   76 -144.6    0.0    0.0    0.0 19 19   -inf    inf 0
DL4701                              sc = -127.9274    0.0 MB RAM   len   66 sen = 16.7 ppv = 25.0
# STOCKHOLM 1.0

DL4701         CACAAGCUGGCAGACAUAAUGCAUACGAUUUAAGCUCGUCUUAUAAGAUCAUAUUCUUGUUUGUGU
#=GR DL4701 SS [-[,,<>,(<>,<_>,,,,,<>,,,)<------<>-><_>,,,,,,<__>,,,,,<__>,,,]-]:
//

# <sqname> <len> <cyksc> <sen> <PPV> <F>  <kpairs> <tpairs> <pfss> <logodds> <pass>
DL4701   66 -127.9   16.7   25.0   20.0 18 12   -inf    inf 0
DG2600                              sc = -134.2334    0.0 MB RAM   len   71 sen = 10.0 ppv = 11.1
# STOCKHOLM 1.0

DG2600         GCGGGUAUAGUUUAAUGGUAAAAUUCCUCCUUGCCAAGGAGAAUAUGCGGGUUCGAUUCCCGCUACCCGCC
#=GR DG2600 SS <>{(<----<------<<_______>>->>,,<>),,[[-[,,,,,<>((<__><___>))<>,,]]]<>}
//

# <sqname> <len> <cyksc> <sen> <PPV> <F>  <kpairs> <tpairs> <pfss> <logodds> <pass>
DG2600   71 -134.2   10.0   11.1   10.5 20 18   -inf    inf 0
DI2920                              sc = -138.6744    0.0 MB RAM   len   72 sen = 0.0 ppv = 0.0
# STOCKHOLM 1.0

DI2920         GGGCUAUUAGCUCAGUGGUAGAGCGCGCCCCUGAUACGGGCGAGGUCUCUGGUUCAAGUCCAGGAUGGCCCA
#=GR DI2920 SS <<<>------>->:(-((,,<__><><>))):<___>::<>(,<<_>->,<<__>---->):<---<<>>>:
//

# <sqname> <len> <cyksc> <sen> <PPV> <F>  <kpairs> <tpairs> <pfss> <logodds> <pass>
DI2920   72 -138.7    0.0    0.0    0.0 21 19   -inf    inf 0
DD2680                              sc = -140.9486    0.0 MB RAM   len   74 sen = 9.5 ppv = 9.5
# STOCKHOLM 1.0

DD2680         GGGAUUGUAGUUCAAUUGGUCAGAGCACCGCCCUGUCAAGGCGGAAGCUGCGGGUUCGAGCCCCGUCAGUCCCG
#=GR DD2680 SS {{[---[,,<__>,,,,(<_>,<-<>->)<>]],<_>,,{<>[<___>,<>(<___><-<>>)],,},<_>}}:
//

# <sqname> <len> <cyksc> <sen> <PPV> <F>  <kpairs> <tpairs> <pfss> <logodds> <pass>
DD2680   74 -140.9    9.5    9.5    9.5 21 21   -inf    inf 0
DW2440                              sc = -140.8522    0.0 MB RAM   len   73 sen = 4.8 ppv = 5.9
# STOCKHOLM 1.0

DW2440         ACGUCCUUAGUUCAGUCGGUAGAACGCAGGUUUCCAAAACCUGAUGUCGUGGGUUCAAUUCCUACAGGGCGUG
#=GR DW2440 SS :{<_>[,,,<__>,<_>((,,<__><>,<<___>>,,,,)),],,<_><-<<<__>---->>-->,,,<>,,}
//

# <sqname> <len> <cyksc> <sen> <PPV> <F>  <kpairs> <tpairs> <pfss> <logodds> <pass>
DW2440   73 -140.9    4.8    5.9    5.3 21 17   -inf    inf 0
DD5040                              sc = -135.6165    0.0 MB RAM   len   69 sen = 15.0 ppv = 27.3
# STOCKHOLM 1.0

DD5040         AGAGGUCUAGUUAAAAUAUAACUUUGGGUUGUCAGGCCAAAAUUGCUGGUUAAAUUCCAGCGGCUUCUG
#=GR DD5040 SS :<____>::<___________>::::::::<_>:<<>>::::::<>:<<_______>>:<><<>-->::
//

# <sqname> <len> <cyksc> <sen> <PPV> <F>  <kpairs> <tpairs> <pfss> <logodds> <pass>
DD5040   69 -135.6   15.0   27.3   19.4 20 11   -inf    inf 0
DN7920                              sc = -143.5323    0.0 MB RAM   len   74 sen = 9.5 ppv = 10.5
# STOCKHOLM 1.0

DN7920         GUCUCUGUGGCGCAAUCGGUUAGCGCGUUCGGCUGUUAACCGAAAGGUUGGUGGUUCGAGCCCACCCAGGGACG
#=GR DN7920 SS <_>:{,,,(<><>,,,),[,,,<><><__>(<>,<____>)(---((,,,,,,<__><-<>>)-))],}<__>:
//

# <sqname> <len> <cyksc> <sen> <PPV> <F>  <kpairs> <tpairs> <pfss> <logodds> <pass>
DN7920   74 -143.5    9.5   10.5   10.0 21 19   -inf    inf 0
DC6280                              sc = -140.6671    0.0 MB RAM   len   72 sen = 0.0 ppv = 0.0
# STOCKHOLM 1.0

DC6280         GCUCGUAUGGCGCAGUGGUAGCGCAGCAGAUUGCAAAUCUGUUGGUCCUUAGUUCGAUCCUGAGUGCGAGCU
#=GR DC6280 SS <>:[,,,,<<>->,,,,(,,<><>,<>,,,,,<>,,,,),(,,<<_>>,,,<__><__>),,,]:<><__>:
//

# <sqname> <len> <cyksc> <sen> <PPV> <F>  <kpairs> <tpairs> <pfss> <logodds> <pass>
DC6280   72 -140.7    0.0    0.0    0.0 21 16   -inf    inf 0
DM2920                              sc = -143.3010    0.0 MB RAM   len   73 sen = 0.0 ppv = 0.0
# STOCKHOLM 1.0

DM2920         ACCUACUUAACUCAGUGGUUAGAGUACUGCUUUCAUACGGCGGGAGUCAUUGGUUCAAAUCCAAUAGUAGGUA
#=GR DM2920 SS :[[,,(----(,<-<-<<---<____>-->--->--->><>))(,<_>,,,<<__>---->),,,,]--]:::
//

# <sqname> <len> <cyksc> <sen> <PPV> <F>  <kpairs> <tpairs> <pfss> <logodds> <pass>
DM2920   73 -143.3    0.0    0.0    0.0 21 14   -inf    inf 0
DI1141                              sc = -148.2446    0.0 MB RAM   len   77 sen = 0.0 ppv = 0.0
# STOCKHOLM 1.0

DI1141         CGGAAUAUAGCUCAGCUGGUUAGAGCAUUCCGCUGAUAACGGAGAGGUCGUUGGUUCAAGUCCAAUUAUUCCGACCA
#=GR DI1141 SS [<<------<>->-->,(<---<-<>--->><>,,,,,,)][,(-(<_><--<<__>---->>,,,,,,,))<_>]:
//

# <sqname> <len> <cyksc> <sen> <PPV> <F>  <kpairs> <tpairs> <pfss> <logodds> <pass>
DI1141   77 -148.2    0.0    0.0    0.0 21 17   -inf    inf 0
DL4880                              sc = -130.1896    0.0 MB RAM   len   66 sen = 15.0 ppv = 42.9
# STOCKHOLM 1.0

DL4880         UCUAAUAUGGCAGAUUAGUGCAAUGGAUUUAAGCUCCAUAUAUAAAGUAUUUUACUUUUAUUAGAA
#=GR DL4880 SS :(------(<>,,,,,,,,<>,,,<<------<>->>,,,,,,,,,,,,,,,,,)--------)::
//

# <sqname> <len> <cyksc> <sen> <PPV> <F>  <kpairs> <tpairs> <pfss> <logodds> <pass>
DL4880   66 -130.2   15.0   42.9   22.2 20 7   -inf    inf 0
DH4080                              sc = -144.0039    0.0 MB RAM   len   74 sen = 0.0 ppv = 0.0
# STOCKHOLM 1.0

DH4080         GCUAAAUAUAUUUCAAUGGUUAGCAAAAUACGCUUGUGGUGCGUUAAAUCUAAGUUCGAUUCUUAGUAUUUACC
#=GR DH4080 SS <>:::::::::::<___><---<>------><>::(,,,,<><______>,,,<__><___>,,,<______>)
//

# <sqname> <len> <cyksc> <sen> <PPV> <F>  <kpairs> <tpairs> <pfss> <logodds> <pass>
DH4080   74 -144.0    0.0    0.0    0.0 18 11   -inf    inf 0
DF2700                              sc = -140.7572    0.0 MB RAM   len   73 sen = 9.5 ppv = 12.5
# STOCKHOLM 1.0

DF2700         GUCAGGAUAGCUCAGUUGGUAGAGCAGAGGACUGAAAAUCCUCGUGUCACCAGUUCAAAUCUGGUUCCUGGCA
#=GR DF2700 SS <_>:<<____>->:::::{,,[,<>,(-(<_>,<_____>)-)<-<_>->],<__>,,,,}:<<__>>:<_>:
//

# <sqname> <len> <cyksc> <sen> <PPV> <F>  <kpairs> <tpairs> <pfss> <logodds> <pass>
DF2700   73 -140.8    9.5   12.5   10.8 21 16   -inf    inf 0
DP1540                              sc = -148.9505    0.0 MB RAM   len   77 sen = 4.8 ppv = 5.3
# STOCKHOLM 1.0

DP1540         CGGGAAGUAGCUCAGCUUGGUAGAGCACAUGGUUUGGGACCAUGGGGUCGCAGGUUCGAAUCCUGUCUUCCCGACCA
#=GR DP1540 SS <><---<___>->:<>:::{,,<-<>->,,,,,,,,<<_>>,,[[[<_><>,(<__><___>),<_>,,]]]<_>}:
//

# <sqname> <len> <cyksc> <sen> <PPV> <F>  <kpairs> <tpairs> <pfss> <logodds> <pass>
DP1540   77 -149.0    4.8    5.3    5.0 21 19   -inf    inf 0
DA0261                              sc = -144.0926    0.0 MB RAM   len   75 sen = 4.8 ppv = 5.3
# STOCKHOLM 1.0

DA0261         GGGCGAAUAGUGUCAGCGGGAGCACACCAGACUUGCAAUCUGGUAGGGAGGGUUCGAGUCCCUCUUUGUCCACCA
#=GR DA0261 SS [<_>,,,,,(,<_>,<><<<-<>->->>,<_>,,,),,,]::[--[[(--(<__><-<_>>)-),,,<_>]-]]:
//

# <sqname> <len> <cyksc> <sen> <PPV> <F>  <kpairs> <tpairs> <pfss> <logodds> <pass>
DA0261   75 -144.1    4.8    5.3    5.0 21 19   -inf    inf 0
DV4071                              sc = -144.3671    0.0 MB RAM   len   74 sen = 10.0 ppv = 20.0
# STOCKHOLM 1.0

DV4071         AAGGGAUUUGCUUAAUUGGUAUAGCAUUUGUUUUACACACAAAAUGUAUAUAGGUUCGAGUCCUAUAUUCCUUA
#=GR DV4071 SS ::[[,,,,,<>,,,,,,((,,,,<>,,,,<_____>,)-),,,,,<------<<__>---->>,,,,,,]]:::
//

# <sqname> <len> <cyksc> <sen> <PPV> <F>  <kpairs> <tpairs> <pfss> <logodds> <pass>
DV4071   74 -144.4   10.0   20.0   13.3 20 10   -inf    inf 0
DH4480                              sc = -144.0914    0.0 MB RAM   len   75 sen = 0.0 ppv = 0.0
# STOCKHOLM 1.0

DH4480         GGCGGAUGUAGCCAAGUGGAUCAAGGCAGUGGAUUGUGAAUCCACCAUGCGCGGGUUCAAUUCCCGUCGUUCGCC
#=GR DH4480 SS <_>[(,,<--<>>,,,,,<__>,,,,),(,<<---<-<___>>->>,,<><><<<__>---->>)<_><__><>]
//

# <sqname> <len> <cyksc> <sen> <PPV> <F>  <kpairs> <tpairs> <pfss> <logodds> <pass>
DH4480   75 -144.1    0.0    0.0    0.0 20 19   -inf    inf 0
DR1230                              sc = -145.4124    0.0 MB RAM   len   77 sen = 9.5 ppv = 9.5
# STOCKHOLM 1.0

DR1230         GUCCGAAUAGCUCAGCUGGAUAGAGCAAUAGCCUUCUAAGCUAUCGGUCGGGGGUUCGAAUCCCUCUUCGGACGCCA
#=GR DR1230 SS <_>{<----<>->,<>,[(---(,<>,,,,<>)--),,,<>,,,]}<_>((((<__><___>))-)--)(<_><>):
//

# <sqname> <len> <cyksc> <sen> <PPV> <F>  <kpairs> <tpairs> <pfss> <logodds> <pass>
DR1230   77 -145.4    9.5    9.5    9.5 21 21   -inf    inf 0
DX4440                              sc = -139.8887    0.0 MB RAM   len   74 sen = 5.3 ppv = 5.0
# STOCKHOLM 1.0

DX4440         AGCGGGGUAGAGGAAUUGGUCAACUCAUCAGGCUCAUGACCUGAAGACUGCAGGUUCGAAUCCUGUCCCCGCCU
#=GR DX4440 SS :<>{,{{,,(,<<----<<_>-->->-->,<<>->,,<_>),[,,<_>,<>,(<__><___>),<_>]}}<>}:
//

# <sqname> <len> <cyksc> <sen> <PPV> <F>  <kpairs> <tpairs> <pfss> <logodds> <pass>
DX4440   74 -139.9    5.3    5.0    5.1 19 20   -inf    inf 0
DD0260                              sc = -147.7713    0.0 MB RAM   len   77 sen = 0.0 ppv = 0.0
# STOCKHOLM 1.0

DD0260         GCGACCGGGGCUGGCUUGGUAAUGGUACUCCCCUGUCACGGGAGAGAAUGUGGGUUCAAAUCCCAUCGGUCGCGCCA
#=GR DD0260 SS <><_><_>[<>,(<>,,<<----<<__>->>>),<_>,](,,,<-<---<-<-<__>---->>>--><<_>-><>):
//

# <sqname> <len> <cyksc> <sen> <PPV> <F>  <kpairs> <tpairs> <pfss> <logodds> <pass>
DD0260   77 -147.8    0.0    0.0    0.0 21 21   -inf    inf 0
DR5360                              sc = -134.2033    0.0 MB RAM   len   69 sen = 10.0 ppv = 28.6
# STOCKHOLM 1.0

DR5360         UGGUACUUAGUUUAAAAUAAAAUAAAUGAUUUCGACUCAUUAGAUUAUGAUUUAAUUCAUAAUUACCAA
#=GR DR5360 SS :[<__>,,,(,,,,,,,,,,,,,,,,,<____><_>,),,,,<-----<________>------->]::
//

# <sqname> <len> <cyksc> <sen> <PPV> <F>  <kpairs> <tpairs> <pfss> <logodds> <pass>
DR5360   69 -134.2   10.0   28.6   14.8 20 7   -inf    inf 0
DV1661                              sc = -147.7701    0.0 MB RAM   len   77 sen = 0.0 ppv = 0.0
# STOCKHOLM 1.0

DV1661         GCGUCCGUAGCUCAGUUGGUUAGAGCACCACCUUGACAUGGUGGGGGUCGGUGGUUCGAGUCCACUCGGACGCACCA
#=GR DV1661 SS <><_>(<--<>->,<--<<---<-<>->>->>,,<_>,,)::[-[[<_>((-(<__><-<_>>,)-)---),]-]]:
//

# <sqname> <len> <cyksc> <sen> <PPV> <F>  <kpairs> <tpairs> <pfss> <logodds> <pass>
DV1661   77 -147.8    0.0    0.0    0.0 21 21   -inf    inf 0
DY9990                              sc = -142.7304    0.0 MB RAM   len   73 sen = 0.0 ppv = 0.0
# STOCKHOLM 1.0

DY9990         CCUUCGAUAGCUCAGCUGGUAGAGCGGAGGACUGUAGAUCCUUAGGUCGCUGGUUCAAUUCCGGCUCGAAGGA
#=GR DY9990 SS [(--(<---<>->,<>,)),,,,<>,,,<__>,<--<__>>,,,(<_><>,<<__>---->)<<>->,,,]::
//

# <sqname> <len> <cyksc> <sen> <PPV> <F>  <kpairs> <tpairs> <pfss> <logodds> <pass>
DY9990   73 -142.7    0.0    0.0    0.0 21 17   -inf    inf 0
DP5040                              sc = -136.3210    0.0 MB RAM   len   69 sen = 9.5 ppv = 22.2
# STOCKHOLM 1.0

DP5040         CAAAGAAUAGUUUAAGAAAAACAACAGCUUUGGGAGUUGUAGACGUAAGUGAAAACCUUACUUCUUUGA
#=GR DP5040 SS <___>::::<-----<_____>-->:<>::::::::::(,,<_><---<-<____>>--->,,):::::
//

# <sqname> <len> <cyksc> <sen> <PPV> <F>  <kpairs> <tpairs> <pfss> <logodds> <pass>
DP5040   69 -136.3    9.5   22.2   13.3 21 9   -inf    inf 0
DL1542                              sc = -169.4423    0.0 MB RAM   len   89 sen = 0.0 ppv = 0.0
# STOCKHOLM 1.0

DL1542         GCCGGGGUGGUGGAAUUGGCAGACACACAGGACUUAAAAUCCUGCGGUAGGUGACUACCGUGCCGGUUCAAGUCCGGCCCUCGGCACCA
#=GR DL1542 SS <><_>{{,{[-[(----(<>,<_>,)-),<<_>------->]--][(,,<<-<_>-->><-<>><<__>---->)<<>>],}<_>,}}:
//

# <sqname> <len> <cyksc> <sen> <PPV> <F>  <kpairs> <tpairs> <pfss> <logodds> <pass>
DL1542   89 -169.4    0.0    0.0    0.0 25 25   -inf    inf 0
DI2921                              sc = -141.4019    0.0 MB RAM   len   74 sen = 10.0 ppv = 11.8
# STOCKHOLM 1.0

DI2921         GCAUCCAUGGCUGAAUGGUUAAAGCGCCCAACUCAUAAUUGGCGAAUUCGUAGGUUCAAUUCCUACUGGAUGCA
#=GR DI2921 SS <>::{{,,[<>,(---((,,,,,<><>))--),],,,,,,(<><____><--<<__>---->>,,),}}::<>:
//

# <sqname> <len> <cyksc> <sen> <PPV> <F>  <kpairs> <tpairs> <pfss> <logodds> <pass>
DI2921   74 -141.4   10.0   11.8   10.8 20 17   -inf    inf 0
DY2700                              sc = -161.4047    0.0 MB RAM   len   84 sen = 0.0 ppv = 0.0
# STOCKHOLM 1.0

DY2700         GGGUCGAUGCCCGAGCGGUUAAUGGGGACGGACUGUAAAUUCGUUGACAAUAUGUCUACGCUGGUUCAAAUCCAGCUCGGCCCA
#=GR DY2700 SS ((<_><--<>>)---){,,,,,,,,{<_>[<_>,<______>(,,<_>,,,,,<_>,,)<>,<<__>---->],<>,}<<>>}:
//

# <sqname> <len> <cyksc> <sen> <PPV> <F>  <kpairs> <tpairs> <pfss> <logodds> <pass>
DY2700   84 -161.4    0.0    0.0    0.0 25 20   -inf    inf 0
DW4880                              sc = -130.1406    0.0 MB RAM   len   67 sen = 0.0 ppv = 0.0
# STOCKHOLM 1.0

DW4880         AAGGCUUUAAGUUAACUAAACUAAUAGCCUUCAAAGCUGUAAAUAAAGGGUAUUCCUUUAAGUCUUA
#=GR DW4880 SS ::(<>,,,,,<____>,,,,):::::<><--<---<>->--------><<____>>:::::<_>:::
//

# <sqname> <len> <cyksc> <sen> <PPV> <F>  <kpairs> <tpairs> <pfss> <logodds> <pass>
DW4880   67 -130.1    0.0    0.0    0.0 21 10   -inf    inf 0
DS0261                              sc = -179.4712    0.0 MB RAM   len   94 sen = 0.0 ppv = 0.0
# STOCKHOLM 1.0

DS0261         GGAAAAGCAAAUAGACUGGCGACUAAACCCGAUUGGAAAUCGGUUGAGUAAUAGCAAUAUUGCCUUAUGGGUUCAACUCCCAUCUUUUCCGCCA
#=GR DS0261 SS {(,,,,<>,,,,,<_>,<<-<_>---->>){---{<____>[[--[,(,,,,,<>,,,,,,<>),,,,<<<__>-->->]]--],,,,}}<>}:
//

# <sqname> <len> <cyksc> <sen> <PPV> <F>  <kpairs> <tpairs> <pfss> <logodds> <pass>
DS0261   94 -179.5    0.0    0.0    0.0 25 20   -inf    inf 0
DL5360                              sc = -147.3834    0.0 MB RAM   len   75 sen = 0.0 ppv = 0.0
# STOCKHOLM 1.0

DL5360         GUUAAGGUGGCAGAGCCCGGUAAUUGCAUAAAACUUAAACUUUUAUAUCCAGAGAUUCAAAUCCUCUCCUUAACA
#=GR DL5360 SS {----{[,(<>,<-<>>)<<-----<>------>-------------->],<-<___>---->}-}:::::::::
//

# <sqname> <len> <cyksc> <sen> <PPV> <F>  <kpairs> <tpairs> <pfss> <logodds> <pass>
DL5360   75 -147.4    0.0    0.0    0.0 20 12   -inf    inf 0
DH0260                              sc = -146.3639    0.0 MB RAM   len   77 sen = 9.5 ppv = 11.8
# STOCKHOLM 1.0

DH0260         GUGGCUAUAUCAUAAUUGGUUAAUGGUCCUGAUUGUGAAUCAGGCCUAUGUGGAUUCGAAUUCCACUAGCCACCCCA
#=GR DH0260 SS {,<<>----->,,,,,,{{,,,,,<<_>>,[---[,<___>,<<>>,,,(-(<___><____>)-),,<>]-]}}}:
//

# <sqname> <len> <cyksc> <sen> <PPV> <F>  <kpairs> <tpairs> <pfss> <logodds> <pass>
DH0260   77 -146.4    9.5   11.8   10.5 21 17   -inf    inf 0
DL5081                              sc = -137.5910    0.0 MB RAM   len   71 sen = 5.3 ppv = 7.7
# STOCKHOLM 1.0

DL5081         CUAAAGUAGCAAAGUGGUUAAUGCAGAAGGCCUAAAACUUUCCUAUCAAGGGUUCAACUCCUUUCUUUAGC
#=GR DL5081 SS :::::{,,<>,,,[,((,,,,,<>,<--<<>>----->,,,,)---),,<<<__>-->->],,,}::::<>
//

# <sqname> <len> <cyksc> <sen> <PPV> <F>  <kpairs> <tpairs> <pfss> <logodds> <pass>
DL5081   71 -137.6    5.3    7.7    6.2 19 13   -inf    inf 0
DD2600                              sc = -142.4818    0.0 MB RAM   len   74 sen = 15.0 ppv = 16.7
# STOCKHOLM 1.0

DD2600         GGGAUUGUAGUUCAAUUGGUUAGAGUACCGCCCUGUCAAGACGGAAGUUGCGGGUUCGAGCCCCGUCAAUCCCG
#=GR DD2600 SS [[[,,,,,,<__>,,,,((,,,<-<__>><>)),<_>,,<_>((--(,,<>,,<__><__>)))<_>,,,]]]:
//

# <sqname> <len> <cyksc> <sen> <PPV> <F>  <kpairs> <tpairs> <pfss> <logodds> <pass>
DD2600   74 -142.5   15.0   16.7   15.8 20 18   -inf    inf 0
DL3881                              sc = -160.0762    0.0 MB RAM   len   82 sen = 8.7 ppv = 14.3
# STOCKHOLM 1.0

DL3881         AUGGGUAUGCUGAAAUAAGGUAAACAGGUUCCGCUUAGGACGGAAUAGUCAAACUUUGCAAGUUCAAGUCUUGUUACCCGUA
#=GR DL3881 SS ::[[(,,,<>,,,,,,,,,<____>,<<__>><>,,,,<_><-----<_>--->,,,<>,,<__>,,,,),,<___>]]:::
//

# <sqname> <len> <cyksc> <sen> <PPV> <F>  <kpairs> <tpairs> <pfss> <logodds> <pass>
DL3881   82 -160.1    8.7   14.3   10.8 23 14   -inf    inf 0
DS4000                              sc = -164.6311    0.0 MB RAM   len   83 sen = 8.0 ppv = 25.0
# STOCKHOLM 1.0

DS4000         GGAAAAUUAACUAUAGGUAAAGUGGAUUAUUUGCUAAGUAAUUGAAUUGUAAAUUCUUAUGAGUUCGAAUCUCAUAUUUUCCG
#=GR DS4000 SS {<________>,,,,[,,,,,,,,,,,,,,,,<>,,,,,,,,,,,,,,<______>,,,,(,<__><___>,),,,,,,,]}:
//

# <sqname> <len> <cyksc> <sen> <PPV> <F>  <kpairs> <tpairs> <pfss> <logodds> <pass>
DS4000   83 -164.6    8.0   25.0   12.1 25 8   -inf    inf 0
DH1660                              sc = -147.0699    0.0 MB RAM   len   77 sen = 9.5 ppv = 10.5
# STOCKHOLM 1.0

DH1660         GGUGGCUAUAGCUCAGUUGGUAGAGCCCUGGAUUGUGAUUCCAGUUGUCGUGGGUUCGAAUCCCAUUAGCCACCCCA
#=GR DH1660 SS <<--<>----->->:{--{<--<-<>>>,,{,,,<-<___>>,{,,<_>[,((<__><___>)),,,,<>],}}}}:
//

# <sqname> <len> <cyksc> <sen> <PPV> <F>  <kpairs> <tpairs> <pfss> <logodds> <pass>
DH1660   77 -147.1    9.5   10.5   10.0 21 19   -inf    inf 0
DR1661                              sc = -146.1009    0.0 MB RAM   len   77 sen = 4.8 ppv = 4.3
# STOCKHOLM 1.0

DR1661         GCGCCCUUAGCUCAGUUGGAUAGAGCAACGACCUUCUAAGUCGUGGGCCGCAGGUUCGAAUCCUGCAGGGCGCGCCA
#=GR DR1661 SS <><>[[,,,<>,<_>,,((,,,<-<>--><_>)--),,,<_>]-]<<>><>:(<__><___>):<>::(<><><>):
//

# <sqname> <len> <cyksc> <sen> <PPV> <F>  <kpairs> <tpairs> <pfss> <logodds> <pass>
DR1661   77 -146.1    4.8    4.3    4.5 21 23   -inf    inf 0
DT2701                              sc = -141.3504    0.0 MB RAM   len   72 sen = 9.5 ppv = 14.3
# STOCKHOLM 1.0

DT2701         GCCCUUUUAACUCAGUGGUAGAGUAAUGCCAUGGUAAGGCAUAAGUCAUCGGUUCAAAUCCGAUAAAGGGCU
#=GR DT2701 SS <>{{------{,<_>,,,,,<-<_____>>,,[(,,,<_>,,,,<_>,,)<<__>---->]}-----}}<>:
//

# <sqname> <len> <cyksc> <sen> <PPV> <F>  <kpairs> <tpairs> <pfss> <logodds> <pass>
DT2701   72 -141.4    9.5   14.3   11.4 21 14   -inf    inf 0
DN3200                              sc = -142.8792    0.0 MB RAM   len   72 sen = 4.8 ppv = 6.7
# STOCKHOLM 1.0

DN3200         UCCCCAGUAGCUCAGUGGUAGAGCGGUCGGCUGUUAACCGAUUGGUCGUAGGUUCAAAUCCUAUUUGGGGAG
#=GR DN3200 SS :[[[<-<--<>->->,,,,,(,<>,<_><<>------>)(,,,<__><---<__>---->),,,,,]-]--]
//

# <sqname> <len> <cyksc> <sen> <PPV> <F>  <kpairs> <tpairs> <pfss> <logodds> <pass>
DN3200   72 -142.9    4.8    6.7    5.6 21 15   -inf    inf 0
DH4040                              sc = -144.2924    0.0 MB RAM   len   73 sen = 4.8 ppv = 10.0
# STOCKHOLM 1.0

DH4040         GGUGAUUGUAAUUCAAUGGUAGAAUGCUUAUUUGUGGCAUAAGAAGUUCUUGGUUCGAUUCCAAGUAAUCACC
#=GR DH4040 SS {<___________>,,,,,,,,,,,<>,,,,,,,,<_>,,,,[,,<__>,,(<__><___>),,<____>,]}
//

# <sqname> <len> <cyksc> <sen> <PPV> <F>  <kpairs> <tpairs> <pfss> <logodds> <pass>
DH4040   73 -144.3    4.8   10.0    6.5 21 10   -inf    inf 0
DW3770                              sc = -135.8438    0.0 MB RAM   len   71 sen = 0.0 ppv = 0.0
# STOCKHOLM 1.0

DW3770         AGGGGAGUAGUUCAACGGAAAAACUUUAGUCUUCAAAACUGACAUCGUGGGUUCGACUCCCGCCUCCCUUG
#=GR DW3770 SS :[[[(,<--<__>--><<----------<_>-->---->,<_>,,)(-((<__><_>,)))<>]-]]<__>
//

# <sqname> <len> <cyksc> <sen> <PPV> <F>  <kpairs> <tpairs> <pfss> <logodds> <pass>
DW3770   71 -135.8    0.0    0.0    0.0 20 17   -inf    inf 0
DD6900                              sc = -137.3742    0.0 MB RAM   len   72 sen = 0.0 ppv = 0.0
# STOCKHOLM 1.0

DD6900         GUCGUUGUAGUAUAGUGGUAAGUAUUCCCGCCUGUCACGCGGGUGACCCGGGUUCGAUCCCCGGCAACGGCG
#=GR DD6900 SS <_>{,,,,,[,,,,(,<<---<____>>><>),<_>,]<>[<<-<_>>>((<__><__>))]<<>-->,,}:
//

# <sqname> <len> <cyksc> <sen> <PPV> <F>  <kpairs> <tpairs> <pfss> <logodds> <pass>
DD6900   72 -137.4    0.0    0.0    0.0 21 20   -inf    inf 0
DW5040                              sc = -133.6152    0.0 MB RAM   len   69 sen = 4.8 ppv = 10.0
# STOCKHOLM 1.0

DW5040         AAGAGCUUAAGUUAAAUAAACUGAAAGCCUUCAAAGCUUUUUAUAAGAAUGGAAACUUCUUAGCUCUUG
#=GR DW5040 SS ::(,<>,,,,<_________>,<---<>>,,):::<>:::::::::(,,,<<___>-->,,,<>,):::
//

# <sqname> <len> <cyksc> <sen> <PPV> <F>  <kpairs> <tpairs> <pfss> <logodds> <pass>
DW5040   69 -133.6    4.8   10.0    6.5 21 10   -inf    inf 0
DH1140                              sc = -147.1897    0.0 MB RAM   len   77 sen = 0.0 ppv = 0.0
# STOCKHOLM 1.0

DH1140         GGCGUAGGUGGUGAAGUGGUUAACACAUCAGGUUGUGGCUCUGACAUACGCGGGUUCGAUCCCCGUUCUACGCCCCA
#=GR DH1140 SS <_>{--{---{,{,,<-<<____>->-->,[(--(,<<>->,<_>,,,)-)((<__><__>))]<__>,,}<>}}}:
//

# <sqname> <len> <cyksc> <sen> <PPV> <F>  <kpairs> <tpairs> <pfss> <logodds> <pass>
DH1140   77 -147.2    0.0    0.0    0.0 20 20   -inf    inf 0
DF5980                              sc = -131.4210    0.0 MB RAM   len   68 sen = 0.0 ppv = 0.0
# STOCKHOLM 1.0

DF5980         GUUGAUGUAGCUUAAAACCAAAGCAAGGCGCUGAAAAUGCCUAGAUGAGUAUAUGAACUCCAUAAACA
#=GR DF5980 SS (,,<--<--<>------>>,,,<>,,<_><>,<______>)::<--<-<-----<__>->>----->:
//

# <sqname> <len> <cyksc> <sen> <PPV> <F>  <kpairs> <tpairs> <pfss> <logodds> <pass>
DF5980   68 -131.4    0.0    0.0    0.0 19 12   -inf    inf 0
DF5280                              sc = -129.2227    0.0 MB RAM   len   67 sen = 5.3 ppv = 10.0
# STOCKHOLM 1.0

DF5280         GUUAAUGUAGCUUAUAAUAAAGCAAAGCACUGAAAAUGCUUAGAUGGAUUCAAAAAUCCCAUAAACA
#=GR DF5280 SS [,,,,,(,,<>,,,,,,,,,,<>,,,<>,),(,,,,,<>,,,<--<<___>------>>),,,,,]:
//

# <sqname> <len> <cyksc> <sen> <PPV> <F>  <kpairs> <tpairs> <pfss> <logodds> <pass>
DF5280   67 -129.2    5.3   10.0    6.9 19 10   -inf    inf 0
DH5100                              sc = -135.5214    0.0 MB RAM   len   69 sen = 0.0 ppv = 0.0
# STOCKHOLM 1.0

DH5100         GUAGAUUUAGUUUAACCAAGACAUUAGAUUGUGAUUCUAAAAAUAGAGGUUAAACCCCUCUAAUCCACC
#=GR DH5100 SS [--[-----[,,,,,,,,,<_>,,,,(---(,<___>,,,,,,,,<-<<_____>->>,)----)]-]]
//

# <sqname> <len> <cyksc> <sen> <PPV> <F>  <kpairs> <tpairs> <pfss> <logodds> <pass>
DH5100   69 -135.5    0.0    0.0    0.0 20 10   -inf    inf 0
DL0260                              sc = -161.2441    0.0 MB RAM   len   85 sen = 0.0 ppv = 0.0
# STOCKHOLM 1.0

DL0260         GGGGCUAUGCUGGAACUGGUAGACAAUACGGCCUUAGAUUCCGUAGCUUAAAUGCGUGGGAGUUCGAGUCUCCCUAGCCCCACCA
#=GR DL0260 SS {{(<>,,,<>,,,,,),(<--<_>----><<>>,,,<___>){,,<>,,,,,,<>[-[((,<__><-<_>->)),,<>]]},}}:
//

# <sqname> <len> <cyksc> <sen> <PPV> <F>  <kpairs> <tpairs> <pfss> <logodds> <pass>
DL0260   85 -161.2    0.0    0.0    0.0 20 22   -inf    inf 0
DI2540                              sc = -139.2135    0.0 MB RAM   len   73 sen = 4.8 ppv = 5.3
# STOCKHOLM 1.0

DI2540         GGGCUAUUAGCUCGCUGGUUGAGCACACCCCUGAUAAGGGUGAGGCCUCUGGUUCAAAGUCCAGAAUAGCCCA
#=GR DI2540 SS [(<>,,,,,<>,)<>,<<--<-<>->->>]<_>::::::[,<-<<>>->,(<__>,,,<_>),<----<>>]:
//

# <sqname> <len> <cyksc> <sen> <PPV> <F>  <kpairs> <tpairs> <pfss> <logodds> <pass>
DI2540   73 -139.2    4.8    5.3    5.0 21 19   -inf    inf 0
DY4240                              sc = -145.3478    0.0 MB RAM   len   76 sen = 10.0 ppv = 11.8
# STOCKHOLM 1.0

DY4240         AAGUGGUUACGCUCAGCUGGGUUAGAGCAAAGGACUGUAAAUCCUUGUGUCAGUGGUUCGAAUCCACAACCACUUC
#=GR DY4240 SS ::{,(<___><>,),<>,{{,,,,(,<>,,,,<_>,<_____>),,[,<_>,(-(<__><___>)-),,]}-},,}
//

# <sqname> <len> <cyksc> <sen> <PPV> <F>  <kpairs> <tpairs> <pfss> <logodds> <pass>
DY4240   76 -145.3   10.0   11.8   10.8 20 17   -inf    inf 0
DW5281                              sc = -128.1581    0.0 MB RAM   len   66 sen = 0.0 ppv = 0.0
# STOCKHOLM 1.0

DW5281         AGAAGUUUAGGAUAUACAGUUCAAGAGCCUUCAAAGCCCUUAGAAAACAAACAAGUUUAACUUCUG
#=GR DW5281 SS :{,,[,,,,(<_____>,<__>,,<-<>>,,),,,<>],,,,<____>,,,}::<_____>::<_>
//

# <sqname> <len> <cyksc> <sen> <PPV> <F>  <kpairs> <tpairs> <pfss> <logodds> <pass>
DW5281   66 -128.2    0.0    0.0    0.0 19 11   -inf    inf 0
DI3280                              sc = -141.4019    0.0 MB RAM   len   74 sen = 10.0 ppv = 11.8
# STOCKHOLM 1.0

DI3280         GCAUCCAUGGCUGAAUGGUUAAAGCGCCCAACUCAUAAUUGGCGAAUUCGUAGGUUCAAUUCCUACUGGAUGCA
#=GR DI3280 SS <>::{{,,[<>,(---((,,,,,<><>))--),],,,,,,(<><____><--<<__>---->>,,),}}::<>:
//

# <sqname> <len> <cyksc> <sen> <PPV> <F>  <kpairs> <tpairs> <pfss> <logodds> <pass>
DI3280   74 -141.4   10.0   11.8   10.8 20 17   -inf    inf 0
DA2440                              sc = -140.8721    0.0 MB RAM   len   73 sen = 4.8 ppv = 5.9
# STOCKHOLM 1.0

DA2440         GGGGAUAUAGCUCAGUUGGUAGAGCGCUGCCUUUGCAAGGCAGAUGUCAGCGGUUCGAAUCCGCUUAUCUCCA
#=GR DA2440 SS :{{<-----<>->,,,,,,,,(,<><>,<>),,,<>,,[<>,<____>,<>(<__><___>)<>,,,,],}}:
//

# <sqname> <len> <cyksc> <sen> <PPV> <F>  <kpairs> <tpairs> <pfss> <logodds> <pass>
DA2440   73 -140.9    4.8    5.9    5.3 21 17   -inf    inf 0
DS9990                              sc = -158.4202    0.0 MB RAM   len   82 sen = 12.5 ppv = 15.0
# STOCKHOLM 1.0

DS9990         GUAGUCGUGGCCGAGUGGUUAAGGCGAUGGACUUGAAAUCCAUUGGGGUUUCCCCGCGCAGGUUCGAAUCCUGCCGACUACG
#=GR DS9990 SS (,,<_>,,<_>){,,,{[----[<>(,,,<_>,,<____>),,,,,<<___>>]]<><>,(<__><___>),<>}<_>,,}:
//

# <sqname> <len> <cyksc> <sen> <PPV> <F>  <kpairs> <tpairs> <pfss> <logodds> <pass>
DS9990   82 -158.4   12.5   15.0   13.6 24 20   -inf    inf 0
DD5020                              sc = -134.9894    0.0 MB RAM   len   70 sen = 10.0 ppv = 15.4
# STOCKHOLM 1.0

DD5020         AAGGAACUAGUUAAGUUAUAACACUGGAUUGUCAGACCGGAGUAACUGGUAAACAACCCAGUGUUCCUUA
#=GR DD5020 SS ::<___>::<----<______>->:<<---<_>--->>((,<___>,<<____>-->)):<-<__>>:::
//

# <sqname> <len> <cyksc> <sen> <PPV> <F>  <kpairs> <tpairs> <pfss> <logodds> <pass>
DD5020   70 -135.0   10.0   15.4   12.1 20 13   -inf    inf 0
DC1140                              sc = -142.9652    0.0 MB RAM   len   75 sen = 0.0 ppv = 0.0
# STOCKHOLM 1.0

DC1140         GGCAACAUGGCCAAGCGGCUAAGGCAUGGGUCUGCAACACCCUGAUCAUCGGUUCGAAUCCGAUUGUUGCCUCCA
#=GR DC1140 SS {<___>,,<<>>,,<>{<>,,,[<>,,((<_>,<>,,)-)]},<__>,,}(<__><___>,<---<--<>>->):
//

# <sqname> <len> <cyksc> <sen> <PPV> <F>  <kpairs> <tpairs> <pfss> <logodds> <pass>
DC1140   75 -143.0    0.0    0.0    0.0 19 20   -inf    inf 0
DE4800                              sc = -132.1321    0.0 MB RAM   len   66 sen = 4.8 ppv = 50.0
# STOCKHOLM 1.0

DE4800         AUUUAUAUAGUUUAAAUAAAACAUUACAUUUUCACUGUAAAAAUAAAAAUUUAUUUUUUAUAAAUA
#=GR DE4800 SS :::::::::<___________>::::::::::::<_>:::::::::::::::::::::::::::::
//

# <sqname> <len> <cyksc> <sen> <PPV> <F>  <kpairs> <tpairs> <pfss> <logodds> <pass>
DE4800   66 -132.1    4.8   50.0    8.7 21 2   -inf    inf 0
DL1662                              sc = -161.7109    0.0 MB RAM   len   85 sen = 0.0 ppv = 0.0
# STOCKHOLM 1.0

DL1662         GCCGAAGUGGCGAAAUCGGUAGACGCAGUUGAUUCAAAAUCAACCGUAGAAAUACGUGCCGGUUCGAGUCCGGCCUUCGGCACCA
#=GR DL1662 SS <><_____><><____>((,,<_><>,<--<___>----->,,))[,,<_____><-<>>(<__><-<_>><<>>,,)<<>->]:
//

# <sqname> <len> <cyksc> <sen> <PPV> <F>  <kpairs> <tpairs> <pfss> <logodds> <pass>
DL1662   85 -161.7    0.0    0.0    0.0 23 22   -inf    inf 0
DX5880                              sc = -134.0815    0.0 MB RAM   len   68 sen = 0.0 ppv = 0.0
# STOCKHOLM 1.0

DX5880         AGUAAGGUCAGCUAAAUAAGCUAUCGGGCCCAUACCCCGAAAAUGUUGGUUAUACCCUUCCCGUACUA
#=GR DX5880 SS :[,,,(<_>,<--------<>---><<<>>---->),,<-----<--<<_____>>>-->]:<__>::
//

# <sqname> <len> <cyksc> <sen> <PPV> <F>  <kpairs> <tpairs> <pfss> <logodds> <pass>
DX5880   68 -134.1    0.0    0.0    0.0 18 13   -inf    inf 0
DF5320                              sc = -131.6564    0.0 MB RAM   len   68 sen = 0.0 ppv = 0.0
# STOCKHOLM 1.0

DF5320         GUUAAUGUAGCUUAAUAACAAAGCAAAGCACUGAAAAUGCUUAGAUGGAUAAUUGUAUCCCAUAAACA
#=GR DF5320 SS (,,,,,<--<>------->,,,<>,,,<>,):::::::<>:::<--<<------<___>>>----->:
//

# <sqname> <len> <cyksc> <sen> <PPV> <F>  <kpairs> <tpairs> <pfss> <logodds> <pass>
DF5320   68 -131.7    0.0    0.0    0.0 19 10   -inf    inf 0
DV7920                              sc = -138.7410    0.0 MB RAM   len   73 sen = 10.0 ppv = 10.5
# STOCKHOLM 1.0

DV7920         GUUUCUGUAGUGUAGCGGUUAUCACGUUCGCCUCACAUGCGAAAGGUCCCCGGUUCGAAACCGGGCAGAAACA
#=GR DV7920 SS <___>:(--(-(,,<><<____>-><__><>)-)-)::<><---<<_>>>((<__><___>)):<>:<___>:
//

# <sqname> <len> <cyksc> <sen> <PPV> <F>  <kpairs> <tpairs> <pfss> <logodds> <pass>
DV7920   73 -138.7   10.0   10.5   10.3 20 19   -inf    inf 0
DW3880                              sc = -137.5269    0.0 MB RAM   len   71 sen = 0.0 ppv = 0.0
# STOCKHOLM 1.0

DW3880         AAGAGUAUAGUUUAAUGGUAAAACUGUAAGCUUCAACCUUAUAUUUCUUAGUUCAAAUCUAAGUACUCUUG
#=GR DW3880 SS ::[,(----(------(<_____>,<---<>-->,,))--------),,,<__>,,,,]:::<__>:<__>
//

# <sqname> <len> <cyksc> <sen> <PPV> <F>  <kpairs> <tpairs> <pfss> <logodds> <pass>
DW3880   71 -137.5    0.0    0.0    0.0 21 10   -inf    inf 0
DI4080                              sc = -144.5196    0.0 MB RAM   len   73 sen = 0.0 ppv = 0.0
# STOCKHOLM 1.0

DI4080         GAAACUAUAAUUCAAUUGGUUAGAAUAGUAUUUUGAUAAGGUACCAAUAUAGGUUCGAUUCCUGUUAGUUUCA
#=GR DI4080 SS <___>:::::::<____>::::::::::::::::(,,,,<<__>>,,,,,,<___><___>):::::<___>:
//

# <sqname> <len> <cyksc> <sen> <PPV> <F>  <kpairs> <tpairs> <pfss> <logodds> <pass>
DI4080   73 -144.5    0.0    0.0    0.0 21 8   -inf    inf 0
DG2920                              sc = -135.8188    0.0 MB RAM   len   71 sen = 5.0 ppv = 5.6
# STOCKHOLM 1.0

DG2920         GCGGGUAUAGUUUAGUGGUAAAACCCUAGCCUUCCAAGCUAACGAUGCGGGUUCGAUUCCCGCUACCCGCU
#=GR DG2920 SS <>{((----(,,,,<-<<_____>>>,,<>)--)),,<____>[,,<>(<<---<___>>><>,,)]}<>:
//

# <sqname> <len> <cyksc> <sen> <PPV> <F>  <kpairs> <tpairs> <pfss> <logodds> <pass>
DG2920   71 -135.8    5.0    5.6    5.3 20 18   -inf    inf 0
DT0740                              sc = -142.3413    0.0 MB RAM   len   74 sen = 19.0 ppv = 19.0
# STOCKHOLM 1.0

DT0740         GCCUCAGUGGCUCAGCCUGGUAGAGCGCCUGACUUGUAAUCAGGUGGUCGGGGGUUCGAAUCCCCCCUGGGGCU
#=GR DT0740 SS <>{-{,(,<<>->,<>),,,,,(,<><>),<_>,,<____>,[[-[<_>,,((<__><___>))]]],}-}<>:
//

# <sqname> <len> <cyksc> <sen> <PPV> <F>  <kpairs> <tpairs> <pfss> <logodds> <pass>
DT0740   74 -142.3   19.0   19.0   19.0 21 21   -inf    inf 0
DL5720                              sc = -139.2026    0.0 MB RAM   len   71 sen = 15.0 ppv = 25.0
# STOCKHOLM 1.0

DL5720         ACUUUUAAAGGAUAACAGCCAUCCGUUGGUCUUAGGCCCCAAAAAUUUUGGUGCAACUCCAAAUAAAAGUA
#=GR DL5720 SS :[,,,,,,,(<____>,<>),,,,(,,<<-----<<>>>>,,,,,,,,,<<-<>-->->),,,,,,,,]::
//

# <sqname> <len> <cyksc> <sen> <PPV> <F>  <kpairs> <tpairs> <pfss> <logodds> <pass>
DL5720   71 -139.2   15.0   25.0   18.8 20 12   -inf    inf 0
DL4502                              sc = -168.4359    0.0 MB RAM   len   85 sen = 4.2 ppv = 6.7
# STOCKHOLM 1.0

DL4502         GCGGAUAUGAUGGAAUUGGUAGACAUGCCAGGUUUAGGUUCUGGUGACCAUAAUGUUCGUGGGGGUUCGAGUCCCUCUAUCCGUA
#=GR DL4502 SS <>[--------------[(,,<_>,,<>),<_________>,,,,,,]]:::::<__>::((((<__><-<_>>)-)---)):::
//

# <sqname> <len> <cyksc> <sen> <PPV> <F>  <kpairs> <tpairs> <pfss> <logodds> <pass>
DL4502   85 -168.4    4.2    6.7    5.1 24 15   -inf    inf 0
DQ4050                              sc = -143.3522    0.0 MB RAM   len   73 sen = 0.0 ppv = 0.0
# STOCKHOLM 1.0

DQ4050         UGAAUCGUAGACUAAUAGGUAAGUCACCAAAAUUUGAGUUUGGAAUUUGUUUGUUCGAAUCAAACCGGUUCAA
#=GR DQ4050 SS :<___><____>:::::<<---<_>->>:::::::::::::((,,,,,<______><___>,,,))<___>::
//

# <sqname> <len> <cyksc> <sen> <PPV> <F>  <kpairs> <tpairs> <pfss> <logodds> <pass>
DQ4050   73 -143.4    0.0    0.0    0.0 21 10   -inf    inf 0
DI4620                              sc = -125.8633    0.0 MB RAM   len   62 sen = 0.0 ppv = 0.0
# STOCKHOLM 1.0

DI4620         CCGGUAGGGCUGCGUUAGCAGGUUACUGUGAUAUAGUAAUAGUGAGAGUUUUCUUCGUCGGU
#=GR DI4620 SS <<>>:::<_>:<>::::<>::<___>:::::::::<-----<-----<____>-->-->:::
//

# <sqname> <len> <cyksc> <sen> <PPV> <F>  <kpairs> <tpairs> <pfss> <logodds> <pass>
DI4620   62 -125.9    0.0    0.0    0.0 18 9   -inf    inf 0
DY0660                              sc = -143.5148    0.0 MB RAM   len   74 sen = 0.0 ppv = 0.0
# STOCKHOLM 1.0

DY0660         CCCGCGAUAGUUCAGAUUGGUAGAACGGCGGACUGUAGAUCCGCAUGUCGCUGGUUCAAAUCCGGCUCGCGGGA
#=GR DY0660 SS [[<<>>,,,<__>,,,,,,,,,<__><_>(<_>,<--<__>><>,,<_><>,<<__>---->)<<>-><>]]::
//

# <sqname> <len> <cyksc> <sen> <PPV> <F>  <kpairs> <tpairs> <pfss> <logodds> <pass>
DY0660   74 -143.5    0.0    0.0    0.0 21 19   -inf    inf 0
DT4001                              sc = -144.1750    0.0 MB RAM   len   73 sen = 0.0 ppv = 0.0
# STOCKHOLM 1.0

DT4001         GUUAUAUUAGCUUAAUUGGUAGAGCAUUCGUUUUGUAAUCGAAAGGUUUGGGGUUCAAAUCCCUAAUAUAACA
#=GR DT4001 SS <_________>::::::(,,,<-<>--->,,,,,<____><---<<------<__>---->>>,,,,,,,,):
//

# <sqname> <len> <cyksc> <sen> <PPV> <F>  <kpairs> <tpairs> <pfss> <logodds> <pass>
DT4001   73 -144.2    0.0    0.0    0.0 20 9   -inf    inf 0
DX4280                              sc = -140.2415    0.0 MB RAM   len   74 sen = 5.0 ppv = 5.3
# STOCKHOLM 1.0

DX4280         AGCGGGGUAGAGUAAUUGGUCAACUCAUCAGGCUCAUGACCUGAAGAUUGCAGGUUCGAAUCCUGUCCCCGCCU
#=GR DX4280 SS :<>{{,(,,<-<-----<<_>-->->-->,<<>->,,<_>),[--[,,,<>,(<__><___>),<_>]]}<>}:
//

# <sqname> <len> <cyksc> <sen> <PPV> <F>  <kpairs> <tpairs> <pfss> <logodds> <pass>
DX4280   74 -140.2    5.0    5.3    5.1 20 19   -inf    inf 0
DM2640                              sc = -144.1344    0.0 MB RAM   len   73 sen = 0.0 ppv = 0.0
# STOCKHOLM 1.0

DM2640         GCCUACUUAACUCAGUGGUUAGAGUAUUGCUUUCAUACGGCGGGUGUCAUUGGUUCAAAUCCAAUAGUAGGUA
#=GR DM2640 SS <>{--{----{,<_>,,,,,,<-<----<>--->--->[<>(<____>,,,,<__>,,,,)],,,,}--}}::
//

# <sqname> <len> <cyksc> <sen> <PPV> <F>  <kpairs> <tpairs> <pfss> <logodds> <pass>
DM2640   73 -144.1    0.0    0.0    0.0 21 13   -inf    inf 0
DT6160                              sc = -140.0784    0.0 MB RAM   len   72 sen = 0.0 ppv = 0.0
# STOCKHOLM 1.0

DT6160         GGCUCCUUAGCAUAGUGGUAUUGCGUUUCCCUAGUAAGGAAGAGGUCAUGAGUUCGAUCCUCAUAGGAGCCU
#=GR DT6160 SS <<>-><---<>--->:((,,,,<><___>))::::::::::(-(<_>,,,,<__><__>)-):::<<__>>:
//

# <sqname> <len> <cyksc> <sen> <PPV> <F>  <kpairs> <tpairs> <pfss> <logodds> <pass>
DT6160   72 -140.1    0.0    0.0    0.0 20 15   -inf    inf 0
DF5400                              sc = -139.9286    0.0 MB RAM   len   69 sen = 0.0 ppv = 0.0
# STOCKHOLM 1.0

DF5400         GUCUACGUAGCUUAACCCCCAAAGCAAGACACUGAAAAUGCCUAGAUGGAUUCACACAUCCCAUAGACA
#=GR DF5400 SS (-----(,,<>,,,,,,,,,,,,<>,,<___>,<-----<>>,,<--<<___>->->,,))::::<_>:
//

# <sqname> <len> <cyksc> <sen> <PPV> <F>  <kpairs> <tpairs> <pfss> <logodds> <pass>
DF5400   69 -139.9    0.0    0.0    0.0 18 11   -inf    inf 0
DG4320                              sc = -138.4385    0.0 MB RAM   len   72 sen = 5.0 ppv = 5.9
# STOCKHOLM 1.0

DG4320         GCGGAAAUAGCUUAAUGGUAGAGCAUAGCCUUGCCAAGGCUGAGGUUGAGGGUUCAAGUCCCUCCUUCCGCU
#=GR DG4320 SS <>{,,,,,,<>,,,,,,[,,(,<>,,,<>),,<>],,(<>,<-<<----<<<__>---->>>->>,,)}<>:
//

# <sqname> <len> <cyksc> <sen> <PPV> <F>  <kpairs> <tpairs> <pfss> <logodds> <pass>
DG4320   72 -138.4    5.0    5.9    5.4 20 17   -inf    inf 0
DK8100                              sc = -142.5133    0.0 MB RAM   len   73 sen = 0.0 ppv = 0.0
# STOCKHOLM 1.0

DK8100         GCCUGGAUAGCUCAAUUGGUAGAGCAUCAGACUUUUAAUCUGAGGGUUCAGGGUUCAAGUCCCUGUUCAGGCG
#=GR DK8100 SS <><_><---<>->:::::(,,<-<>-->,<_>,,,,,,,):(-((<__>,<<<__>---->>)----)---):
//

# <sqname> <len> <cyksc> <sen> <PPV> <F>  <kpairs> <tpairs> <pfss> <logodds> <pass>
DK8100   73 -142.5    0.0    0.0    0.0 21 15   -inf    inf 0
DW6741                              sc = -144.9155    0.0 MB RAM   len   75 sen = 4.8 ppv = 5.6
# STOCKHOLM 1.0

DW6741         GGAUUCGUGGCGCAAUGGUAGCGCGUCUGACUCCAGAUCAGAAGGUUGCGUGUUCGAUUCACGUCGGGUUCACCA
#=GR DW6741 SS [<___>(-(<><>,,,,,,,<><><_>,,,)-)]:<__>::::[<___>(,<__><___>,)<_><-<__>->]:
//

# <sqname> <len> <cyksc> <sen> <PPV> <F>  <kpairs> <tpairs> <pfss> <logodds> <pass>
DW6741   75 -144.9    4.8    5.6    5.1 21 18   -inf    inf 0
DE2180                              sc = -139.2698    0.0 MB RAM   len   72 sen = 15.8 ppv = 13.6
# STOCKHOLM 1.0

DE2180         GCCCCAUCGUCUAGAGGCCUAGGACACCUCCCUUUCACGGAGGCGACGGGGAUUCGAAUUCCCCUGGGGGUA
#=GR DE2180 SS <_>{{--{<_>,,(,<<>>,,<<_>->),[[<---<-<>>-><><_>(((<___><____>))),]]}}}::
//

# <sqname> <len> <cyksc> <sen> <PPV> <F>  <kpairs> <tpairs> <pfss> <logodds> <pass>
DE2180   72 -139.3   15.8   13.6   14.6 19 22   -inf    inf 0
DM4280                              sc = -142.0138    0.0 MB RAM   len   73 sen = 14.3 ppv = 20.0
# STOCKHOLM 1.0

DM4280         ACCUACUUGACUCAGCGGUUAGAGUAUCGCUUUCAUACGGCGAGAGUCAUUGGUUCAAAUCCAAUAGUAGGUA
#=GR DM4280 SS :{{--{,,<_>,[,<>((,,,,,<___><>,,,)---)]<>(-(,<_>,,,,<__>,,,,)),,,,}--}}::
//

# <sqname> <len> <cyksc> <sen> <PPV> <F>  <kpairs> <tpairs> <pfss> <logodds> <pass>
DM4280   73 -142.0   14.3   20.0   16.7 21 15   -inf    inf 0
DH5880                              sc = -137.1080    0.0 MB RAM   len   69 sen = 5.0 ppv = 10.0
# STOCKHOLM 1.0

DH5880         GUAAAUAUAGUUUAACCAAAACAUCAGAUUGUGAAUCUGACAACAGAGGCUUACGACCCCUUAUUUACC
#=GR DH5880 SS [--------[----------------[,,,(,<___>,<_>,,),(,<<>---><_>)]]-------]:
//

# <sqname> <len> <cyksc> <sen> <PPV> <F>  <kpairs> <tpairs> <pfss> <logodds> <pass>
DH5880   69 -137.1    5.0   10.0    6.7 20 10   -inf    inf 0
DT1542                              sc = -147.6949    0.0 MB RAM   len   76 sen = 4.8 ppv = 5.9
# STOCKHOLM 1.0

DT1542         GCCGGUGUAGCUCAAUUGGUAGAGCAACUGACUUGUAAUCAGUAGGUUGGGGGUUCAAGUCCUCUUGCCGGCACCA
#=GR DT1542 SS <><-<-<___>->---->:::<-<>-->:<_>::<____>::::[[,,((((<__>,,<_>)-)---))<_>,]]:
//

# <sqname> <len> <cyksc> <sen> <PPV> <F>  <kpairs> <tpairs> <pfss> <logodds> <pass>
DT1542   76 -147.7    4.8    5.9    5.3 21 17   -inf    inf 0
DA2620                              sc = -134.9418    0.0 MB RAM   len   71 sen = 11.1 ppv = 10.0
# STOCKHOLM 1.0

DA2620         GGGGUAUAGCUCAGUGGUAGAGCGCCGUCCUUGCAAGGCGGACGUCACGGGUUCAAGUCCGCUUACCUCCA
#=GR DA2620 SS {{,<----<>->,,,{[,,(,<><>)<_>],,<>,,[<>(<_><_>,)<<<__>---->><>,,,]},}}:
//

# <sqname> <len> <cyksc> <sen> <PPV> <F>  <kpairs> <tpairs> <pfss> <logodds> <pass>
DA2620   71 -134.9   11.1   10.0   10.5 18 20   -inf    inf 0
DK5120                              sc = -144.0291    0.0 MB RAM   len   74 sen = 5.3 ppv = 6.7
# STOCKHOLM 1.0

DK5120         CACUAAGAAGCUAAAUGGGCAUUAGCGACAGCCUUUUAAGCUGUAGAUUGGUGACUCCCAACCACCCUUAAUGA
#=GR DK5120 SS ::[---[,,<>,,,,,((<>,,,,<><_>,<_>,,,,,,<>,<--<---<<-<_>->>>-->)-),]-----]:
//

# <sqname> <len> <cyksc> <sen> <PPV> <F>  <kpairs> <tpairs> <pfss> <logodds> <pass>
DK5120   74 -144.0    5.3    6.7    5.9 19 15   -inf    inf 0
DV6161                              sc = -143.3046    0.0 MB RAM   len   74 sen = 0.0 ppv = 0.0
# STOCKHOLM 1.0

DV6161         GGUCGGAUGGUGUAGUCGGUUAUCACGGUUGCUUUACACGCAACAGGUCUCGAGUUCGAUCCUCGGUCGGAUCA
#=GR DV6161 SS [<_>,,,,,,,(,,<_><<____>-><<--<>---->-><>,,),<<_>->(,<__><__>),]:<_><___>:
//

# <sqname> <len> <cyksc> <sen> <PPV> <F>  <kpairs> <tpairs> <pfss> <logodds> <pass>
DV6161   74 -143.3    0.0    0.0    0.0 19 17   -inf    inf 0
DW4360                              sc = -141.1653    0.0 MB RAM   len   74 sen = 0.0 ppv = 0.0
# STOCKHOLM 1.0

DW4360         GCGCUCUUAGUUCAGUUCGGUAGAACGCGGGUCUCCAAAACCCGAUGUCGUAGGUUCAAAUCCUACAGAGCGUG
#=GR DW4360 SS <><>:[,,,<__>,<__>((,,<__><><<<_>->>,,,,))((,,<_><--<<__>---->>,,)-),<>]::
//

# <sqname> <len> <cyksc> <sen> <PPV> <F>  <kpairs> <tpairs> <pfss> <logodds> <pass>
DW4360   74 -141.2    0.0    0.0    0.0 21 19   -inf    inf 0
DT5060                              sc = -137.5376    0.0 MB RAM   len   72 sen = 10.5 ppv = 10.0
# STOCKHOLM 1.0

DT5060         GCCCUAGUAGCUCAGCGCCAGAGCGCCGGUCUUGUAAUCCGGAAGUCGGAGGUUAAAACCCUCCCUAGUGCU
#=GR DT5060 SS <_>[,,(,,<__>,<><>),(,<><>)(<_>,,<____>)((,,<_><<-<<______>>>->)),,]:<>:
//

# <sqname> <len> <cyksc> <sen> <PPV> <F>  <kpairs> <tpairs> <pfss> <logodds> <pass>
DT5060   72 -137.5   10.5   10.0   10.3 19 20   -inf    inf 0
DA0620                              sc = -139.8892    0.0 MB RAM   len   74 sen = 0.0 ppv = 0.0
# STOCKHOLM 1.0

DA0620         GGGCCCGUAGCUCAGACUGGGAGAGCGCCGCCCUUGCAAGGCGGAGGCCCCGGGUUCAAAUCCCGGUGGGUCCA
#=GR DA0620 SS <<<>>><--<>->:<_>:(((-(,<><>)-)))::<>::(<><<-<<>>>><<<__>---->>):::<<__>>:
//

# <sqname> <len> <cyksc> <sen> <PPV> <F>  <kpairs> <tpairs> <pfss> <logodds> <pass>
DA0620   74 -139.9    0.0    0.0    0.0 21 24   -inf    inf 0
DL1231                              sc = -160.8913    0.0 MB RAM   len   85 sen = 4.3 ppv = 4.3
# STOCKHOLM 1.0

DL1231         GCGGGUGUGGCGAAAUUGGCAGACGCACUAGACUUAGGAUCUAGCGCUUUACGGCAUGCAGGUUCAAGUCCUGUCACCCGCACCA
#=GR DL1231 SS <>{{{-{-{<>,,,,,,(<>,<_><>,),,<_>,,,(<__>,,<><>,,,,)[<>,,<>,(<__>,,<_>),,,],}}}<>,}}:
//

# <sqname> <len> <cyksc> <sen> <PPV> <F>  <kpairs> <tpairs> <pfss> <logodds> <pass>
DL1231   85 -160.9    4.3    4.3    4.3 23 23   -inf    inf 0
DP1740                              sc = -149.4218    0.0 MB RAM   len   77 sen = 9.5 ppv = 10.5
# STOCKHOLM 1.0

DP1740         CGGUGAAUAGCGCAGUUUGGUAGCGCAUCUGGUUUGGGACCAGAGGGUCGGGGGUUCGAAUCCCUCUUCACCGACCA
#=GR DP1740 SS (,,,,,,,,<><>,)::::(,,<><>,,)::{,,,,<<_>>,[-[<__>((((<__><___>))-)--),]]<_>}:
//

# <sqname> <len> <cyksc> <sen> <PPV> <F>  <kpairs> <tpairs> <pfss> <logodds> <pass>
DP1740   77 -149.4    9.5   10.5   10.0 21 19   -inf    inf 0
DX6321                              sc = -136.5562    0.0 MB RAM   len   72 sen = 4.8 ppv = 4.8
# STOCKHOLM 1.0

DX6321         UGCGCGGUAGGAGAGUGGAACUCCGACGGGCUCAUAACCCGUAGGUCCCAGGAUCGAAACCUGGCCGCGCAA
#=GR DX6321 SS :<><>:::::(-(,<-<<__>->><_><<<>->---->))<--<<_>>>:(<__><___>):<<>><><>::
//

# <sqname> <len> <cyksc> <sen> <PPV> <F>  <kpairs> <tpairs> <pfss> <logodds> <pass>
DX6321   72 -136.6    4.8    4.8    4.8 21 21   -inf    inf 0
DR7741                              sc = -142.2791    0.0 MB RAM   len   73 sen = 4.8 ppv = 5.9
# STOCKHOLM 1.0

DR7741         GACCGUGUGGCCUAAUGGAUAAGGCGUCGGACUUCGGAUCCGAAGAUUGCAGGUUCGAAUCCUGUCACGGUCG
#=GR DR7741 SS <_>{{,,,<<>>,,,,[,,,,,,<><_><<_>--><<__>>(--(,,,<>,,<__>,,,,)),,,],}<__>}
//

# <sqname> <len> <cyksc> <sen> <PPV> <F>  <kpairs> <tpairs> <pfss> <logodds> <pass>
DR7741   73 -142.3    4.8    5.9    5.3 21 17   -inf    inf 0
DK1141                              sc = -144.6293    0.0 MB RAM   len   76 sen = 15.0 ppv = 15.8
# STOCKHOLM 1.0

DK1141         GUCUGAUUAGCGCAACUGGCAGAGCAACUGACUCUUAAUCAGUGGGUUGUGGGUUCGAUUCCCACAUCAGGCACCA
#=GR DK1141 SS <_>:(,,,,<><>,,):(<>,<-<>-->,<_>,):::::<_>:[[(--(-((<__><___>))-)--),<_>,]]:
//

# <sqname> <len> <cyksc> <sen> <PPV> <F>  <kpairs> <tpairs> <pfss> <logodds> <pass>
DK1141   76 -144.6   15.0   15.8   15.4 20 19   -inf    inf 0
DV9992                              sc = -138.8502    0.0 MB RAM   len   73 sen = 15.0 ppv = 15.0
# STOCKHOLM 1.0

DV9992         GUUUCCGUAGUGUAGUGGUCAUCACGUUCGCCUAACACGCGAAAGGUCCCCGGUUCGAAACCGGGCGGAAACA
#=GR DV9992 SS <___>[(--(-(,,<-<<_>-->-><__><>)---)-)<><---<<_>>>((<__><___>))<_>]<___>:
//

# <sqname> <len> <cyksc> <sen> <PPV> <F>  <kpairs> <tpairs> <pfss> <logodds> <pass>
DV9992   73 -138.9   15.0   15.0   15.0 20 20   -inf    inf 0
DV4800                              sc = -141.8537    0.0 MB RAM   len   72 sen = 0.0 ppv = 0.0
# STOCKHOLM 1.0

DV4800         CAAUUUAAAGCUUAAUUAGUAAAGUAUUUCAUUUACAUUGAAAAGAAAUUUGUGCAAAUCAAUUUAAAUUGA
#=GR DV4800 SS (,,,,,,,,<>,,,,,,,<----<_____>----->,,,)::::<------<__>---->::::::::::::
//

# <sqname> <len> <cyksc> <sen> <PPV> <F>  <kpairs> <tpairs> <pfss> <logodds> <pass>
DV4800   72 -141.9    0.0    0.0    0.0 20 6   -inf    inf 0
DL0981                              sc = -159.7535    0.0 MB RAM   len   84 sen = 13.0 ppv = 11.5
# STOCKHOLM 1.0

DL0981         GCGGGGGUGCCCGAGCCAGGUAAAGGGGCAGGGUUCAGGUCCCUGUGGCGUAGGCCUGCGUGGGUUCAAAUCCCACCCCCCGCA
#=GR DL0981 SS <>{{{<<-<>>><-<>>,,,,,,,((,<>,,,<__>,<__>)),[-[<>(,,<<>>,<><-<<<__>---->>>,)]]}}}<>:
//

# <sqname> <len> <cyksc> <sen> <PPV> <F>  <kpairs> <tpairs> <pfss> <logodds> <pass>
DL0981   84 -159.8   13.0   11.5   12.2 23 26   -inf    inf 0
DL0680                              sc = -159.7944    0.0 MB RAM   len   83 sen = 21.7 ppv = 21.7
# STOCKHOLM 1.0

DL0680         GCGGGGGUGCCCGAGUGGUCAAAGGGGACAGGCUUAGGACCUGUUGGCGUUAGGCUUCCAGGGUUCGAAUCCCUGCCCCCGCA
#=GR DL0680 SS <>{{{<<-<>>>,,,,,<_>,,,,,<__>,,<>,,,<<_>>,,,,[<><---<<>-->>,((<__><___>)),<>]}}}<>:
//

# <sqname> <len> <cyksc> <sen> <PPV> <F>  <kpairs> <tpairs> <pfss> <logodds> <pass>
DL0680   83 -159.8   21.7   21.7   21.7 23 23   -inf    inf 0
DK0660                              sc = -141.7715    0.0 MB RAM   len   74 sen = 0.0 ppv = 0.0
# STOCKHOLM 1.0

DK0660         GGGCCCGUAGCUUAGUCUGGUAGAGCGCCUGACUUUUAAUCAGGCGGUCGAGGGUUCGAAUCCCUUCGGGCCCG
#=GR DK0660 SS <<<>>><___>:::<_>::[,,(,<><>),<_>,,,,,,,]:[<><__>(-(,<__><___>)),,]<<<>>>:
//

# <sqname> <len> <cyksc> <sen> <PPV> <F>  <kpairs> <tpairs> <pfss> <logodds> <pass>
DK0660   74 -141.8    0.0    0.0    0.0 21 20   -inf    inf 0
DF4880                              sc = -132.3150    0.0 MB RAM   len   66 sen = 5.0 ppv = 20.0
# STOCKHOLM 1.0

DF4880         AUUCAAAUAGCUUAUAUUUAGAGUAUGACACUGAAGAUGUUAUGGAGAUUAAUUAAUCUUUGAAUA
#=GR DF4880 SS :::(,,,,,<>,,,,,,,,,<-----<_>->,<________________________>,,,)::::
//

# <sqname> <len> <cyksc> <sen> <PPV> <F>  <kpairs> <tpairs> <pfss> <logodds> <pass>
DF4880   66 -132.3    5.0   20.0    8.0 20 5   -inf    inf 0
DX5040                              sc = -138.5181    0.0 MB RAM   len   73 sen = 0.0 ppv = 0.0
# STOCKHOLM 1.0

DX5040         AGCAGAGUAAGCUAAGUGCUAAGCUUUUGGGCUCAUACCCCAAGAAUGGAAGGAUAGAAACCUCCCUCUGCUU
#=GR DX5040 SS :<>:[-[,,,<>,,,(,<>,,,<>,,,,<<<>->--->)]]::<---<<--<<---<___>>->>>->:<>::
//

# <sqname> <len> <cyksc> <sen> <PPV> <F>  <kpairs> <tpairs> <pfss> <logodds> <pass>
DX5040   73 -138.5    0.0    0.0    0.0 21 17   -inf    inf 0
DA5360                              sc = -138.4449    0.0 MB RAM   len   69 sen = 9.5 ppv = 28.6
# STOCKHOLM 1.0

DA5360         GAGGAUUUAGCUUAAUUAAAGUGGUUGAUUUGCAUUCAAUUGAUGUAAGGUGUAGUCUUGCAAUCCUUA
#=GR DA5360 SS (,,,,,,,,<>,,,,,,,,,,,,,,,<----<>--->,,,,<--<---------<_>--->--->):::
//

# <sqname> <len> <cyksc> <sen> <PPV> <F>  <kpairs> <tpairs> <pfss> <logodds> <pass>
DA5360   69 -138.4    9.5   28.6   14.3 21 7   -inf    inf 0
DE2700                              sc = -140.7024    0.0 MB RAM   len   73 sen = 0.0 ppv = 0.0
# STOCKHOLM 1.0

DE2700         GCCCCUAUCGUCUAGUGGUUCAGGACAUCUCUCUUUCAAGGAGGCAGCGGGGAUUCGACUUCCCCUGGGGGUA
#=GR DE2700 SS <>{{{,,,[<_>,,(-(<__>,<<_>-->,)-),,,<__>],[<>,<>(((<___><_>,,)))],}--}}::
//

# <sqname> <len> <cyksc> <sen> <PPV> <F>  <kpairs> <tpairs> <pfss> <logodds> <pass>
DE2700   73 -140.7    0.0    0.0    0.0 21 20   -inf    inf 0
DN7740                              sc = -145.3988    0.0 MB RAM   len   74 sen = 14.3 ppv = 15.8
# STOCKHOLM 1.0

DN7740         GCCUCCGUGGCGCAAUUGGUUAGCGCGUUCGGCUGUUAACCGAAAGGUUGGUGGUUCGAGUCCACCCGGGGGCG
#=GR DN7740 SS <>[-[<>,,<><>,,,,,,,,,<><><__>(<>,<____>)<---<<--<--<<__>---->>->>>,]-]<>:
//

# <sqname> <len> <cyksc> <sen> <PPV> <F>  <kpairs> <tpairs> <pfss> <logodds> <pass>
DN7740   74 -145.4   14.3   15.8   15.0 21 19   -inf    inf 0
DS5080                              sc = -136.0433    0.0 MB RAM   len   70 sen = 5.3 ppv = 7.1
# STOCKHOLM 1.0

DS5080         GGAGAAGUGGCACGAUAGGAAUGCAUGCGGCUUGAAACCGUUUGAUAGAGGUUUCUUCCUCUCUUCUCUU
#=GR DS5080 SS {{-{,,,,<<>->,,,,[[,,,<>,,<>(<>,,<___>)<----------<___>-->]-],}--}-}::
//

# <sqname> <len> <cyksc> <sen> <PPV> <F>  <kpairs> <tpairs> <pfss> <logodds> <pass>
DS5080   70 -136.0    5.3    7.1    6.1 19 14   -inf    inf 0
DA6320                              sc = -144.9563    0.0 MB RAM   len   74 sen = 0.0 ppv = 0.0
# STOCKHOLM 1.0

DA6320         GGGCAUGUGGUGUAGAUGGUUAUCACGCUUCCUUAGCAUGGAAGAGGUCCCAGAUUCGAGUUCUGGCUUGUCCA
#=GR DA6320 SS [,<>,,,,((-(,,<---<____>-><>,,))----),,,,,,<-<__>>]:<___><____>:(<>,,<_>):
//

# <sqname> <len> <cyksc> <sen> <PPV> <F>  <kpairs> <tpairs> <pfss> <logodds> <pass>
DA6320   74 -145.0    0.0    0.0    0.0 19 15   -inf    inf 0
DS1570                              sc = -175.8545    0.0 MB RAM   len   91 sen = 0.0 ppv = 0.0
# STOCKHOLM 1.0

DS1570         GGAGAGCUGUCCGAGUGGUCGAAGGAGCACGAUUGGAAAUCGUGUAGGCGUGAAUAGCGCCUCAAGGGUUCGAAUCCCUUGCUCUCCGCCA
#=GR DS1570 SS <<-<__>--->>{,{-{<_><---<__>->{---{<____>,,,,,[<>(-(,,,,<><>)-),,<<<__>---->>],,,}-},}}<>}:
//

# <sqname> <len> <cyksc> <sen> <PPV> <F>  <kpairs> <tpairs> <pfss> <logodds> <pass>
DS1570   91 -175.9    0.0    0.0    0.0 26 22   -inf    inf 0
DD9161                              sc = -137.9347    0.0 MB RAM   len   72 sen = 14.3 ppv = 14.3
# STOCKHOLM 1.0

DD9161         UCCUCGUUAGUAUAGUGGUGAGUAUCCCCGCCUGUCACGCGGGAGACCGGGGUUCGAUUCCCCGACGGGGAC
#=GR DD9161 SS :{{,<>,,,[,,,,(,<<-<-<___>>>><>),<_>,]<>[<<___>>(((<__><___>))),,]}}<__>
//

# <sqname> <len> <cyksc> <sen> <PPV> <F>  <kpairs> <tpairs> <pfss> <logodds> <pass>
DD9161   72 -137.9   14.3   14.3   14.3 21 21   -inf    inf 0
DD4440                              sc = -142.1266    0.0 MB RAM   len   74 sen = 14.3 ppv = 15.8
# STOCKHOLM 1.0

DD4440         GGGGAAAUAGCUCAGUUGGUUAGAGUGCUGGUCUGUCACGCCAGAAGUCGCGGGUUCGAACCCCGUUUUCCCCG
#=GR DD4440 SS {{{<-----<>->,,,,,,,,,[-[,<>,(<_>,<_>,),]],[,,<_><>((<__><__>))]<____>}}}:
//

# <sqname> <len> <cyksc> <sen> <PPV> <F>  <kpairs> <tpairs> <pfss> <logodds> <pass>
DD4440   74 -142.1   14.3   15.8   15.0 21 19   -inf    inf 0
DY0740                              sc = -142.6895    0.0 MB RAM   len   74 sen = 14.3 ppv = 15.0
# STOCKHOLM 1.0

DY0740         CCCGCGAUAGUUCAGACUGGUAGAACGGCGGACUGUAGAUCCGCAUGUCGCUGGUUCAAAUCCGGCUCGCGGGA
#=GR DY0740 SS [[[<><---<__>--->,,,,,<__><_>(<_>,<--<__>><>,,<_><>,<<__>---->)<<>-><>]]]:
//

# <sqname> <len> <cyksc> <sen> <PPV> <F>  <kpairs> <tpairs> <pfss> <logodds> <pass>
DY0740   74 -142.7   14.3   15.0   14.6 21 20   -inf    inf 0
DX5020                              sc = -139.1507    0.0 MB RAM   len   72 sen = 19.0 ppv = 36.4
# STOCKHOLM 1.0

DX5020         GGUAAAGUAAGCUAAAUGUUAAGCUUUUGGGUUCAUACCUCAAAAAUAGAAGGAUAAAAACCUCUCUUUAUC
#=GR DX5020 SS [[,,,,,,,,<>,,,,,(,,,,<>,,,,<<<__>--->>,),,,,,,,<--<<_______>>->,]-----]
//

# <sqname> <len> <cyksc> <sen> <PPV> <F>  <kpairs> <tpairs> <pfss> <logodds> <pass>
DX5020   72 -139.2   19.0   36.4   25.0 21 11   -inf    inf 0
DK6052                              sc = -141.7741    0.0 MB RAM   len   73 sen = 14.3 ppv = 14.3
# STOCKHOLM 1.0

DK6052         GCCCUUCUAGCUCAGUCGGUAGAGCGCACGGCUCUUAACCGUGUGGUCGUGGGUUCGAGCCCCACGGGGGGUG
#=GR DK6052 SS <>{{,,{,,<>,{,<_>[[,,(,<><>,)<<>->,,,,]]},},<__>(-((<__><-<>>))-),,}----}
//

# <sqname> <len> <cyksc> <sen> <PPV> <F>  <kpairs> <tpairs> <pfss> <logodds> <pass>
DK6052   73 -141.8   14.3   14.3   14.3 21 21   -inf    inf 0
DS6284                              sc = -154.8050    0.0 MB RAM   len   81 sen = 0.0 ppv = 0.0
# STOCKHOLM 1.0

DS6284         GGCUACAUGGCCGAGUGGUUAAGGCGAGAGACUCGAAAUCUCUGGGCUCUGCCCGCGCUGGUUCAAUCCCUGCUGUGGUCG
#=GR DS6284 SS <<>-->::<<>>{---{{,,,,[<>(,<-<_>-><____>,),(<<>->,<>)]<><>,<<__>--->}}--}::::<_>:
//

# <sqname> <len> <cyksc> <sen> <PPV> <F>  <kpairs> <tpairs> <pfss> <logodds> <pass>
DS6284   81 -154.8    0.0    0.0    0.0 21 22   -inf    inf 0
DV7741                              sc = -138.7398    0.0 MB RAM   len   73 sen = 0.0 ppv = 0.0
# STOCKHOLM 1.0

DV7741         GUUUUCGUAGUGUAGUGGUUAUCACGUGUGCUUCACACGCACAAGGUCCCCGGUUCGAACCCGGGCGAAAACA
#=GR DV7741 SS <____>{--{,[,,(,<<____>-><-<-<>-->->,)<>,],,<<_>>}}(<__><__>)<>:<><____>:
//

# <sqname> <len> <cyksc> <sen> <PPV> <F>  <kpairs> <tpairs> <pfss> <logodds> <pass>
DV7741   73 -138.7    0.0    0.0    0.0 20 19   -inf    inf 0
DP9161                              sc = -140.7950    0.0 MB RAM   len   72 sen = 0.0 ppv = 0.0
# STOCKHOLM 1.0

DP9161         GGCUCGUUGGUCUAGGGGUAUGAUUCUCGCUUAGGGUGCGAGAGGUCCUGGGUUCAAAUCCCGGACGAGCCC
#=GR DP9161 SS <<>->[,,<__>,,,<-----<___>-><>,,,,,,,<>(-(,<<_>>,<<<__>---->>)---)<-<>>]
//

# <sqname> <len> <cyksc> <sen> <PPV> <F>  <kpairs> <tpairs> <pfss> <logodds> <pass>
DP9161   72 -140.8    0.0    0.0    0.0 20 17   -inf    inf 0
DA1180                              sc = -143.3308    0.0 MB RAM   len   76 sen = 0.0 ppv = 0.0
# STOCKHOLM 1.0

DA1180         GGGCCCUUAGCUCAGCUGGGAGAGCACCUGCCUUGCACGCAGGGGGUCGACGGUUCGAUCCCGUUAGGGUCCACCA
#=GR DA1180 SS <<<>>>:::<>:{,<>,[(<-<-<>->>,<>),,<>,]<>,}:{[<_><_>(<__><__>)]<---<<__>>->}:
//

# <sqname> <len> <cyksc> <sen> <PPV> <F>  <kpairs> <tpairs> <pfss> <logodds> <pass>
DA1180   76 -143.3    0.0    0.0    0.0 21 24   -inf    inf 0
DK4340                              sc = -141.5788    0.0 MB RAM   len   73 sen = 14.3 ppv = 20.0
# STOCKHOLM 1.0

DK4340         GGGUGUAUAGCUCAGUUGGUAGAGCAUUGGGCUUUUAACCUAAUGGUCGCAGGUUCAAGUCCUGCUAUACCCA
#=GR DK4340 SS {{<-<_____>->,,,,,,,,<__>,,,<<<>------>>,,,,[<_><>,(<__>,,<_>),<>,,,,]}}:
//

# <sqname> <len> <cyksc> <sen> <PPV> <F>  <kpairs> <tpairs> <pfss> <logodds> <pass>
DK4340   73 -141.6   14.3   20.0   16.7 21 15   -inf    inf 0
DE6161                              sc = -138.9742    0.0 MB RAM   len   72 sen = 14.3 ppv = 16.7
# STOCKHOLM 1.0

DE6161         UCCUCAUUGGUGUAGUCGGUAACACUCUAGUCUUUCACACUGGUACCUCGGGUUCGAUUCCCGAAUGGGGAG
#=GR DE6161 SS :{{-{,,,[[,(,,<_><<___>->,),,<_>,,,]-],[,<<__>>,(((<__><___>))),,,]}-}-}
//

# <sqname> <len> <cyksc> <sen> <PPV> <F>  <kpairs> <tpairs> <pfss> <logodds> <pass>
DE6161   72 -139.0   14.3   16.7   15.4 21 18   -inf    inf 0
DN2600                              sc = -141.4841    0.0 MB RAM   len   72 sen = 4.8 ppv = 6.7
# STOCKHOLM 1.0

DN2600         UCCUUAGUAGCUCAGUGGUAGAGCGGUCGGCUGUUAACCGAUUGGUCGUAGGUUCAAAUCCUACCUGAGGAG
#=GR DN2600 SS :{{,,,<--<>->,,,,,,,[,<>(<_><_>,,,,,,)](---(<_><--<<__>---->>,,)),,,}--}
//

# <sqname> <len> <cyksc> <sen> <PPV> <F>  <kpairs> <tpairs> <pfss> <logodds> <pass>
DN2600   72 -141.5    4.8    6.7    5.6 21 15   -inf    inf 0
DN5080                              sc = -140.0536    0.0 MB RAM   len   73 sen = 22.2 ppv = 28.6
# STOCKHOLM 1.0

DN5080         UGGGCUGUAGCUAAAUGUAAAAAGCGCUUGGCCGUUAACCAAGAAAUAAUAGGAUAAAUACCUAUCUUCCCAG
#=GR DN5080 SS :{{<>,[,,<>,,,,,(,,,,,,<><>,,<<>><____>),,<--------<<_______>>--->,,]}}::
//

# <sqname> <len> <cyksc> <sen> <PPV> <F>  <kpairs> <tpairs> <pfss> <logodds> <pass>
DN5080   73 -140.1   22.2   28.6   25.0 18 14   -inf    inf 0
DS7741                              sc = -157.5950    0.0 MB RAM   len   82 sen = 0.0 ppv = 0.0
# STOCKHOLM 1.0

DS7741         GCAGUCGUGGCCGAGUGGUUAAGGCGUCUGACUCGAAAUCAGAUUCCCUCUGGGAGCGUAGGUUCGAAUCCUACCGGCUGCG
#=GR DS7741 SS <>:<_>{,<<>>,,,,[[,,,,(<><_>,<_>,)<____>,<___>]],}:(((,<><---<__>---->)--))<<>-->:
//

# <sqname> <len> <cyksc> <sen> <PPV> <F>  <kpairs> <tpairs> <pfss> <logodds> <pass>
DS7741   82 -157.6    0.0    0.0    0.0 24 21   -inf    inf 0
DF2920                              sc = -140.8652    0.0 MB RAM   len   73 sen = 9.5 ppv = 11.8
# STOCKHOLM 1.0

DF2920         GCCGGGAUAGCUCAGUUGGUAGAGCAGAGGACUGAAAAUCCUCGUGUCACCAGUUCAAAUCUGGUUCCUGGCA
#=GR DF2920 SS <><_><---<>->:::::{,,[,<>,(-(<_>,<_____>)-)<-<_>->],<__>,,,,}:<<__>>:<_>:
//

# <sqname> <len> <cyksc> <sen> <PPV> <F>  <kpairs> <tpairs> <pfss> <logodds> <pass>
DF2920   73 -140.9    9.5   11.8   10.5 21 17   -inf    inf 0
DH1780                              sc = -146.8333    0.0 MB RAM   len   77 sen = 9.5 ppv = 9.5
# STOCKHOLM 1.0

DH1780         GGUGGCUGUAGCUCAGUUGGUAGAGUCCCGGAUUGUGAUUCCGGUUGUCGUGGGUUCGAGCCCCAUCAGCCACCCCA
#=GR DH1780 SS {{-{<>,<--<>->,,,,,<--<-<_>>>,,,,,<-<___>>[[,,<_>(-((<__><-<>>))--),<>]-]}}}:
//

# <sqname> <len> <cyksc> <sen> <PPV> <F>  <kpairs> <tpairs> <pfss> <logodds> <pass>
DH1780   77 -146.8    9.5    9.5    9.5 21 21   -inf    inf 0
DV5930                              sc = -133.2059    0.0 MB RAM   len   67 sen = 5.0 ppv = 11.1
# STOCKHOLM 1.0

DV5930         CGAGAUAUAGCUUAAACAAAGCAUCUAGUUUACACCUAGAAGAUUUCACACAUCAUGAAUAUCUUGA
#=GR DV5930 SS [(-(,,,,,<>,,,,,,,,,<------<____>-->,,<--<____>->,)--),,<_____>,,]:
//

# <sqname> <len> <cyksc> <sen> <PPV> <F>  <kpairs> <tpairs> <pfss> <logodds> <pass>
DV5930   67 -133.2    5.0   11.1    6.9 20 9   -inf    inf 0
DY6160                              sc = -141.1313    0.0 MB RAM   len   72 sen = 14.3 ppv = 18.8
# STOCKHOLM 1.0

DY6160         CCGGCUUUGGCGCAAUGGUAGCGCGAUUGACUGUAGAUCAAUCGGUUGCUAGUUCGAAUCUGGCAAGCCGGA
#=GR DY6160 SS [[[<>,,,<<>->,,,,,,,<><>,,,,<_>,<--<__>--->(<___>,,<__><___>,,,),,<>]]]:
//

# <sqname> <len> <cyksc> <sen> <PPV> <F>  <kpairs> <tpairs> <pfss> <logodds> <pass>
DY6160   72 -141.1   14.3   18.8   16.2 21 16   -inf    inf 0
DH4360                              sc = -142.4409    0.0 MB RAM   len   75 sen = 5.0 ppv = 4.8
# STOCKHOLM 1.0

DH4360         GGCGGAUGUAGCCAAGUGGAUCAAGGCAGUGGAUUGUGAAUCCACCACGCGCGGGUUCAAUCCCCGUCGUUCGCC
#=GR DH4360 SS {<>{{,,<--<>>,,{,[<__>,,(<>,<------<-<___>>->),]<><><<<__>--->>}}<_><__>,}}
//

# <sqname> <len> <cyksc> <sen> <PPV> <F>  <kpairs> <tpairs> <pfss> <logodds> <pass>
DH4360   75 -142.4    5.0    4.8    4.9 20 21   -inf    inf 0
DE5360                              sc = -136.6759    0.0 MB RAM   len   69 sen = 9.5 ppv = 25.0
# STOCKHOLM 1.0

DE5360         GUUCUUGUAGUUGAAUGACAACGAUGGUUUUUCAUAUCAUUAGUCAUGGUUAGAUUCCAUGUAAGAAUA
#=GR DE5360 SS <__>::::::::<---<_>-->:::<<_____>---->::::<_>::<----<___>>:::::::::::
//

# <sqname> <len> <cyksc> <sen> <PPV> <F>  <kpairs> <tpairs> <pfss> <logodds> <pass>
DE5360   69 -136.7    9.5   25.0   13.8 21 8   -inf    inf 0
DN2720                              sc = -140.9263    0.0 MB RAM   len   71 sen = 14.3 ppv = 20.0
# STOCKHOLM 1.0

DN2720         UCCUCAGUAGCUCAGUGGUAGAGCGGUCGGCUGUUAACUGACUGGCGUAGGUUCGAAUCCUACUUGGGGAG
#=GR DN2720 SS :[[,<-<--<>->->,,,,,(,<><__>,,),<____>,<_>,<_>(--(<__><___>)--),,,]-]::
//

# <sqname> <len> <cyksc> <sen> <PPV> <F>  <kpairs> <tpairs> <pfss> <logodds> <pass>
DN2720   71 -140.9   14.3   20.0   16.7 21 15   -inf    inf 0
DY4440                              sc = -159.7963    0.0 MB RAM   len   83 sen = 18.2 ppv = 21.1
# STOCKHOLM 1.0

DY4440         GGGAGAGUGGCCGAGCGGUCAAAAGCGACAGACUGUAAAUCUGUUGAAGGUUUUCUACGUAGGUUCGAAUCCUGCCUCUCCCA
#=GR DY4440 SS {{{,<---<<>>--->(<_>,,,,<><_>,,,),<_____>,,,,{,,<<____>-->[,,(<__><___>),<>],},}}}:
//

# <sqname> <len> <cyksc> <sen> <PPV> <F>  <kpairs> <tpairs> <pfss> <logodds> <pass>
DY4440   83 -159.8   18.2   21.1   19.5 22 19   -inf    inf 0
DE4240                              sc = -140.0046    0.0 MB RAM   len   73 sen = 0.0 ppv = 0.0
# STOCKHOLM 1.0

DE4240         GUCCCUUUCGUCCAGUGGUUAAGGACAUCGUCUUUUCAUGUCGAAGACACGGGUUCCAUUCCCGUAAGGGAUA
#=GR DE4240 SS <_>{{---{<_>[-[-[(,,,,<<_>--><_>,,,,),,<_><--<_>-><<<__>>--->]]],,,}}}:::
//

# <sqname> <len> <cyksc> <sen> <PPV> <F>  <kpairs> <tpairs> <pfss> <logodds> <pass>
DE4240   73 -140.0    0.0    0.0    0.0 20 18   -inf    inf 0
DQ5281                              sc = -143.9034    0.0 MB RAM   len   71 sen = 9.5 ppv = 25.0
# STOCKHOLM 1.0

DQ5281         UAGGAUAGGGUGUAUUGGUGGCACGGAGAAUUUUGAAUUCUUAGGUGUAGGUUCAAUUCCUAUUGUCCUAG
#=GR DQ5281 SS ::((,,,,,,,,,,,,,,,<<>->,,,,,,,,,,<____>,,,<<-----<__>---->>,,,,,,)):::
//

# <sqname> <len> <cyksc> <sen> <PPV> <F>  <kpairs> <tpairs> <pfss> <logodds> <pass>
DQ5281   71 -143.9    9.5   25.0   13.8 21 8   -inf    inf 0
DD6320                              sc = -137.5079    0.0 MB RAM   len   71 sen = 19.0 ppv = 22.2
# STOCKHOLM 1.0

DD6320         UCUCCUUUAGUAUAGGGGUAGUACACAAGCCUGUCACGCUUGCAGCCCGGGUUCGAAUCCCGGAGGGAGAG
#=GR DD6320 SS :{-{{,,,,{----{[(<--<__>->,,<>),<_>,]<>,,<>,<>}}((<__><___>)),,,}-}-}::
//

# <sqname> <len> <cyksc> <sen> <PPV> <F>  <kpairs> <tpairs> <pfss> <logodds> <pass>
DD6320   71 -137.5   19.0   22.2   20.5 21 18   -inf    inf 0
DK2580                              sc = -137.1395    0.0 MB RAM   len   72 sen = 0.0 ppv = 0.0
# STOCKHOLM 1.0

DK2580         GGGUUGCUAACUCAAUGGUAGAGUACUCGGCUUUUAACCGAUUAGUUCCGGGUUCGAGUCCCGGGCAACCCA
#=GR DK2580 SS <<<___>--->->:::[(,,<-<__>-><<>------>),,,,,<__>][(<__><-<_>>)<<<>-->>]:
//

# <sqname> <len> <cyksc> <sen> <PPV> <F>  <kpairs> <tpairs> <pfss> <logodds> <pass>
DK2580   72 -137.1    0.0    0.0    0.0 20 18   -inf    inf 0
DR5040                              sc = -133.8487    0.0 MB RAM   len   69 sen = 0.0 ppv = 0.0
# STOCKHOLM 1.0

DR5040         UGAGAGUUAGUUUAAGAAGAACCCCUGAUUUCGGCUCAGAAGGCUUUGGUUAAAGUCCAAAACUCUUUA
#=GR DR5040 SS :(-(,<---<-----<--<__>>>>,<____><<>->,<--<<>------------>>,,,,)-)::::
//

# <sqname> <len> <cyksc> <sen> <PPV> <F>  <kpairs> <tpairs> <pfss> <logodds> <pass>
DR5040   69 -133.8    0.0    0.0    0.0 19 12   -inf    inf 0
DS2600                              sc = -170.7861    0.0 MB RAM   len   88 sen = 0.0 ppv = 0.0
# STOCKHOLM 1.0

DS2600         GGAGAGAUGGCCGAGUGGUUUAUGGCGUCGGUCUUGAAAACCGAUAUAGUUUUUAAGAUUAUCGAGGGUUCAAAUCCCUCUCUCUCCU
#=GR DS2600 SS <--------<>>[-[-[,,,,,,(<><_>,<_>,,<____>)(-----(,,,,,,,<_____><-<<<__>---->>>,)-),]-]]:
//

# <sqname> <len> <cyksc> <sen> <PPV> <F>  <kpairs> <tpairs> <pfss> <logodds> <pass>
DS2600   88 -170.8    0.0    0.0    0.0 28 17   -inf    inf 0
DR5120                              sc = -134.3741    0.0 MB RAM   len   69 sen = 14.3 ppv = 27.3
# STOCKHOLM 1.0

DR5120         GAGUUGUUAGUCUAAACAAGACAGUUGUUUUCGGCACAACAAAUUAUGGUUAAACCCCAUAAUAACUCU
#=GR DR5120 SS [-[--[---[,,,,,,,,,<_>,(,,<____><<>->,,),,,,,,,<<_____>>]]-------]-]:
//

# <sqname> <len> <cyksc> <sen> <PPV> <F>  <kpairs> <tpairs> <pfss> <logodds> <pass>
DR5120   69 -134.4   14.3   27.3   18.8 21 11   -inf    inf 0
DL2601                              sc = -163.3683    0.0 MB RAM   len   85 sen = 29.2 ppv = 35.0
# STOCKHOLM 1.0

DL2601         GGGGGUAUGGCGAAAUUGGUAGACGCUGCGGACUUAAAAUCCGUUGGCUUUAAAGACCGUGAGGGUUCAAGUCCCUCUACCCCCA
#=GR DL2601 SS {{{{[,,,,<>,,,,,,(<____><>,<><<_>------->),,,<<>-------->](-(-((<__>,,<_>))-)--)}}}}:
//

# <sqname> <len> <cyksc> <sen> <PPV> <F>  <kpairs> <tpairs> <pfss> <logodds> <pass>
DL2601   85 -163.4   29.2   35.0   31.8 24 20   -inf    inf 0
DR2720                              sc = -139.6521    0.0 MB RAM   len   74 sen = 10.5 ppv = 9.1
# STOCKHOLM 1.0

DR2720         GGGCCUGUAGCUCAGAGGAUUAGAGCACGUGGCUACGAACCACGGUGUCGGGGGUUCGAAUCCCUCCUCGCCCA
#=GR DR2720 SS (<<>>,<___>,):{,[<----<__>->(,<<>--><__>),]{[,<_>((((<__><___>))-)),]<>}}:
//

# <sqname> <len> <cyksc> <sen> <PPV> <F>  <kpairs> <tpairs> <pfss> <logodds> <pass>
DR2720   74 -139.7   10.5    9.1    9.8 19 22   -inf    inf 0
DA4001                              sc = -142.9958    0.0 MB RAM   len   73 sen = 15.8 ppv = 27.3
# STOCKHOLM 1.0

DA4001         GGGGUUAUAGUUAAAUUUGGUGAAACGACUGCGUUGCAUGCAUUUAAUAUGAGUUCAAGUCUCAUUAACUCCA
#=GR DA4001 SS [[[,,,,,,,,,,,,,,,,<-<___>-->,<>,,,<>,,<>,,,,,,,,,(,<__>,,<_>,),,,,,]-]]:
//

# <sqname> <len> <cyksc> <sen> <PPV> <F>  <kpairs> <tpairs> <pfss> <logodds> <pass>
DA4001   73 -143.0   15.8   27.3   20.0 19 11   -inf    inf 0
DW2600                              sc = -142.2366    0.0 MB RAM   len   74 sen = 0.0 ppv = 0.0
# STOCKHOLM 1.0

DW2600         GCGCUUUUAGUUCAGUUCGGUAGAACGUAGGUCUCCAAAACCUAAUGUCGUAGGUUCAAAUCCUACAGAGCGUG
#=GR DW2600 SS <><>:::::<__>:<__>((,,<__><--<<_>->>,,,,))::::<_><--<<__>---->>::<-<__>-->
//

# <sqname> <len> <cyksc> <sen> <PPV> <F>  <kpairs> <tpairs> <pfss> <logodds> <pass>
DW2600   74 -142.2    0.0    0.0    0.0 21 16   -inf    inf 0
DK3240                              sc = -135.4890    0.0 MB RAM   len   72 sen = 0.0 ppv = 0.0
# STOCKHOLM 1.0

DK3240         GGGUUGCUAACUCAACGGUAGAGUACUCGGCUUUUAACCGACUAGUUCCGGGUUCGAGUCCCGGGCAACCCA
#=GR DK3240 SS <<<--<>--->->-->[(,,<-<__>-><<>------>)<_>,,<__>][(<__><-<_>>)<<<>-->>]:
//

# <sqname> <len> <cyksc> <sen> <PPV> <F>  <kpairs> <tpairs> <pfss> <logodds> <pass>
DK3240   72 -135.5    0.0    0.0    0.0 20 20   -inf    inf 0
DY5360                              sc = -132.2414    0.0 MB RAM   len   68 sen = 20.0 ppv = 36.4
# STOCKHOLM 1.0

DY5360         GGUAAAAUGGCUGAGCAAAGCAUUAGACUGUAAAUCUAAAGAUAGAGGUUUGACUCCUCUUUUUACCA
#=GR DY5360 SS (,,,,,,,,<>,<__>,,,<>,,,,<_>,<_____>,,,,<---<-<<---<_>->>->------>):
//

# <sqname> <len> <cyksc> <sen> <PPV> <F>  <kpairs> <tpairs> <pfss> <logodds> <pass>
DY5360   68 -132.2   20.0   36.4   25.8 20 11   -inf    inf 0
DG2701                              sc = -134.6752    0.0 MB RAM   len   71 sen = 10.5 ppv = 10.5
# STOCKHOLM 1.0

DG2701         GCGAGCGUAGUUCAAUGGUAAAACAUCUCCUUGCCAAGGAGAAGAUACGGGUUCGAUUCCCGCCGCUCGCC
#=GR DG2701 SS <>[,<>(,,<__>,,,<<________>->),,<>]::{{,[,,<___>((<__><___>))<>]<>,}<>}
//

# <sqname> <len> <cyksc> <sen> <PPV> <F>  <kpairs> <tpairs> <pfss> <logodds> <pass>
DG2701   71 -134.7   10.5   10.5   10.5 19 19   -inf    inf 0
DH5120                              sc = -131.6185    0.0 MB RAM   len   68 sen = 0.0 ppv = 0.0
# STOCKHOLM 1.0

DH5120         GUAGAUAUAGUUUAAUAAAACACUAGAUUGUGAUUCUAGAGUCAGAGGUUAAACCCCUCUUAUCAACC
#=GR DH5120 SS {--{,,,,,<____________>,,[---[,<___>,,(,<_>,<-<<_____>>>),]----],,}}
//

# <sqname> <len> <cyksc> <sen> <PPV> <F>  <kpairs> <tpairs> <pfss> <logodds> <pass>
DH5120   68 -131.6    0.0    0.0    0.0 20 11   -inf    inf 0
DI4960                              sc = -128.5158    0.0 MB RAM   len   64 sen = 0.0 ppv = 0.0
# STOCKHOLM 1.0

DI4960         AAUGAAUUGCCUGAUAAAAGGGUUAUCUUGAUAGGGUAAAUUAUGUAGGAUUCUACAUUCAUUG
#=GR DI4960 SS :::<----<>>::::::::::<____>::::::<<<________________>-->--->::::
//

# <sqname> <len> <cyksc> <sen> <PPV> <F>  <kpairs> <tpairs> <pfss> <logodds> <pass>
DI4960   64 -128.5    0.0    0.0    0.0 19 6   -inf    inf 0
DP4040                              sc = -148.3250    0.0 MB RAM   len   75 sen = 5.3 ppv = 9.1
# STOCKHOLM 1.0

DP4040         ACGAUAGAAACAUGUAUUGGUUCAUGUACUUGCUUUGGGUGUGAGAGUUUGUUAGUUCGAAUCUAACCUAUCCGA
#=GR DP4040 SS :<----<___>-->::::<___>::<__>::<>:::::::::(-(-(---(,,,<__><___>,,,))---))::
//

# <sqname> <len> <cyksc> <sen> <PPV> <F>  <kpairs> <tpairs> <pfss> <logodds> <pass>
DP4040   75 -148.3    5.3    9.1    6.7 19 11   -inf    inf 0
DN5020                              sc = -139.9765    0.0 MB RAM   len   72 sen = 4.8 ppv = 7.1
# STOCKHOLM 1.0

DN5020         UGAGUUGUAGCCUAGUGGAAAGGCGUUUGGCCGUUAACUAAAAGACAGCAAGAUCAAUACUUGCCAGCUCAG
#=GR DN5020 SS :{,{,,<--<>>,,[,,,,,,(<><---<<>>----->,,,,,,,),<>,,<__>,,,,],,<>},<>,}::
//

# <sqname> <len> <cyksc> <sen> <PPV> <F>  <kpairs> <tpairs> <pfss> <logodds> <pass>
DN5020   72 -140.0    4.8    7.1    5.7 21 14   -inf    inf 0
DW5080                              sc = -135.2166    0.0 MB RAM   len   70 sen = 4.8 ppv = 9.1
# STOCKHOLM 1.0

DW5080         AAGGACUUAAGUUAAAUAAACUGAAAGCCUUCAAAGCUUUAACAAAGAAUUGGAAACUUCUUAGUCCUUG
#=GR DW5080 SS ::(<_>,,,,<_________>,<---<>>,,):::<>:::::(---(,,,,<<___>-->,,,<_>)--)
//

# <sqname> <len> <cyksc> <sen> <PPV> <F>  <kpairs> <tpairs> <pfss> <logodds> <pass>
DW5080   70 -135.2    4.8    9.1    6.2 21 11   -inf    inf 0
DE3200                              sc = -139.8678    0.0 MB RAM   len   73 sen = 0.0 ppv = 0.0
# STOCKHOLM 1.0

DE3200         GCCCCCAUCGUCUAGCGGUUUAGGACAUCUCUCUUUCAAGGAGGCAACGGGGAUUCGACUUCCCCUGGGGGUA
#=GR DE3200 SS <>{{{{--{<_>,,<><<----<<_>-->->->,,,<__>[,<<>-->(((<___><_>,,)))],}}}}}::
//

# <sqname> <len> <cyksc> <sen> <PPV> <F>  <kpairs> <tpairs> <pfss> <logodds> <pass>
DE3200   73 -139.9    0.0    0.0    0.0 21 21   -inf    inf 0
DF5920                              sc = -133.2317    0.0 MB RAM   len   69 sen = 10.5 ppv = 16.7
# STOCKHOLM 1.0

DF5920         GUUAAUGUAGCUUUAAAAUUAAAGCAAGGCACUGAAAAUGCCUAGAUGAGUGCUCCAACUCCAUAAACA
#=GR DF5920 SS (-----(,,<>,,,,,,,,,,,,<>,,<<>->,<-----<>>,,<--<-<-<>->--->->)-----):
//

# <sqname> <len> <cyksc> <sen> <PPV> <F>  <kpairs> <tpairs> <pfss> <logodds> <pass>
DF5920   69 -133.2   10.5   16.7   12.9 19 12   -inf    inf 0
DN5000                              sc = -140.3316    0.0 MB RAM   len   72 sen = 5.0 ppv = 7.7
# STOCKHOLM 1.0

DN5000         UGGGUUGUAGCCUAAUGGAAAGGCAAUUGGCCGUUAACCAGGAGAUAACAAGAUCAAUACUUGUCAACUCAG
#=GR DN5000 SS :[[[,,<--<>>,,,,,,,,,(<>,,,,<<>><____>),(<______>,,<__>,,,,),,,,]--]-]::
//

# <sqname> <len> <cyksc> <sen> <PPV> <F>  <kpairs> <tpairs> <pfss> <logodds> <pass>
DN5000   72 -140.3    5.0    7.7    6.1 20 13   -inf    inf 0
DI8100                              sc = -143.0716    0.0 MB RAM   len   74 sen = 5.0 ppv = 5.3
# STOCKHOLM 1.0

DI8100         GGCCGGUUAGCUCAGUUGGUUAGAGCGUGGUGCUAAUAACGCCAAGGUCGCGGGUUCGAUCCCCGUACGGGCCA
#=GR DI8100 SS <<>>[<---<>->,,,,,,,,,,,<>,,(<-<>------><>),,<__><>((<__><__>))]<__><<_>>:
//

# <sqname> <len> <cyksc> <sen> <PPV> <F>  <kpairs> <tpairs> <pfss> <logodds> <pass>
DI8100   74 -143.1    5.0    5.3    5.1 20 19   -inf    inf 0
DL2920                              sc = -156.1378    0.0 MB RAM   len   80 sen = 0.0 ppv = 0.0
# STOCKHOLM 1.0

DL2920         GCCGCUAUGGUGAAAUUGGUAGACACGCUGCUCUUAGGAAGCAGUGCUAAUGCAUCUCGGUUCGAGUCCGAGUGGCGGCA
#=GR DL2920 SS <>{<>,,,,,,,,,,,,(<--<_>-><>,<>,),,,{[,,<>,(,<>,,,,<>,,),],<__><___>}}:::<_><_>:
//

# <sqname> <len> <cyksc> <sen> <PPV> <F>  <kpairs> <tpairs> <pfss> <logodds> <pass>
DL2920   80 -156.1    0.0    0.0    0.0 22 18   -inf    inf 0
DC5360                              sc = -130.1375    0.0 MB RAM   len   67 sen = 21.1 ppv = 28.6
# STOCKHOLM 1.0

DC5360         AGCCCUGUGGUGAAUUUACACGUUGAAUUGCAAAUUCAGAGAAGCAGCUUCAAUUCUGCCGGGGCUU
#=GR DC5360 SS :<>{<_>,[<-<______>->,,,<----<>----->,(-(,,<>,<>,,)----),<>],,}<>::
//

# <sqname> <len> <cyksc> <sen> <PPV> <F>  <kpairs> <tpairs> <pfss> <logodds> <pass>
DC5360   67 -130.1   21.1   28.6   24.2 19 14   -inf    inf 0
DS1660                              sc = -168.4682    0.0 MB RAM   len   90 sen = 3.8 ppv = 3.6
# STOCKHOLM 1.0

DS1660         GGAGAGAUGCCGGAGCGGCUGAACGGACCGGUCUCGAAAACCGGAGUAGGGGCAACUCUACCGGGGGUUCAAAUCCCCCUCUCUCCGCCA
#=GR DS1660 SS {{-{,<--<>>[[,<>(<>,<__><<_>><<_>-><____>)((,<--<<<<>-->->-->><<<<<__>---->>>>)-),]-]}-}}:
//

# <sqname> <len> <cyksc> <sen> <PPV> <F>  <kpairs> <tpairs> <pfss> <logodds> <pass>
DS1660   90 -168.5    3.8    3.6    3.7 26 28   -inf    inf 0
DG5360                              sc = -135.2956    0.0 MB RAM   len   69 sen = 9.5 ppv = 18.2
# STOCKHOLM 1.0

DG5360         AUUCUUUUAGUAUUAACUAGUACAGCUGACUUCCAAUCAGCUAGUUUCGGUCUAGUCCGAAAAAGAAUA
#=GR DG5360 SS :::{,,,,,<______>,,<__>,<>,<_>,,[,,,,,,<>,,<___>(<_>,,<_>)],,,,,}::::
//

# <sqname> <len> <cyksc> <sen> <PPV> <F>  <kpairs> <tpairs> <pfss> <logodds> <pass>
DG5360   69 -135.3    9.5   18.2   12.5 21 11   -inf    inf 0
DM4700                              sc = -127.8851    0.0 MB RAM   len   65 sen = 10.0 ppv = 25.0
# STOCKHOLM 1.0

DM4700         GGUAAAGUAGUCUAAUGAAGGACAGAAGACCUAUGAUUUUCAAGUGUUAUAAUUAACCUUUACUU
#=GR DM4700 SS :[,,,,,,,<_>,,,,,,,(<_>,<--<_>>,,,,,,,,,),,<-<__________>>,,,,]::
//

# <sqname> <len> <cyksc> <sen> <PPV> <F>  <kpairs> <tpairs> <pfss> <logodds> <pass>
DM4700   65 -127.9   10.0   25.0   14.3 20 8   -inf    inf 0
DS2722                              sc = -170.9035    0.0 MB RAM   len   88 sen = 19.2 ppv = 27.8
# STOCKHOLM 1.0

DS2722         GGAGAGAUGGCUGAGUGGACUAAAGCGGCGGAUUGCUAAUCCGUUGUACAAUUUUUUUGUACCGAGGGUUCGAAUCCCUCUCUUUCCG
#=GR DS2722 SS {{-{,[,,<_>,,,,,<__>,,,,<>(<><----<>---->)<_____>,,,,,,,,,<__>](-((<__><___>))-),}---}}:
//

# <sqname> <len> <cyksc> <sen> <PPV> <F>  <kpairs> <tpairs> <pfss> <logodds> <pass>
DS2722   88 -170.9   19.2   27.8   22.7 26 18   -inf    inf 0
DY3280                              sc = -161.8760    0.0 MB RAM   len   84 sen = 0.0 ppv = 0.0
# STOCKHOLM 1.0

DY3280         GGGUCGAUGCCCGAGCGGUUAAUGGGGACGGACUGUAAAUUCGUUGGCAAUAUGUCUACGCUGGUUCAAAUCCAGCUCGGCCCA
#=GR DY3280 SS ((<_><--<>>)---){,,,,,,,{<__>,<_>,<______>[,,(<>,,,,,<_>,,)<>,<<__>---->],<>,}<<>>}:
//

# <sqname> <len> <cyksc> <sen> <PPV> <F>  <kpairs> <tpairs> <pfss> <logodds> <pass>
DY3280   84 -161.9    0.0    0.0    0.0 25 20   -inf    inf 0
DI1180                              sc = -146.4518    0.0 MB RAM   len   77 sen = 4.8 ppv = 5.3
# STOCKHOLM 1.0

DI1180         GGACCUUUAGCUCAGUUGGUUAGAGCAUCCGGCUCAUAACCGGACGGUCAUUGGUUCAAGUCCAAUAAGGUCCACCA
#=GR DI1180 SS (<_>,,,,,<>,):(--(<---<-<>-->><<>->,,,,)){<_>[<_>,,,(<__>,,<_>),,,,,<<_>>,]}:
//

# <sqname> <len> <cyksc> <sen> <PPV> <F>  <kpairs> <tpairs> <pfss> <logodds> <pass>
DI1180   77 -146.5    4.8    5.3    5.0 21 19   -inf    inf 0
DW3640                              sc = -144.7228    0.0 MB RAM   len   74 sen = 9.5 ppv = 15.4
# STOCKHOLM 1.0

DW3640         AGAGGUGUAGCUUAGUUGGUUAAAGCGCAAGAUUCCAAAUCUUGAAAUCGAGGGUUCGAGUCCUUUCAUCUCUG
#=GR DW3640 SS :[-[,,,,,<>,,,,,,((,,,,,<><>,,<___>)----),,<____><-<<<__>---->>--->,,]-]::
//

# <sqname> <len> <cyksc> <sen> <PPV> <F>  <kpairs> <tpairs> <pfss> <logodds> <pass>
DW3640   74 -144.7    9.5   15.4   11.8 21 13   -inf    inf 0
DH4880                              sc = -133.0311    0.0 MB RAM   len   66 sen = 0.0 ppv = 0.0
# STOCKHOLM 1.0

DH4880         AUUUAAAUAGUUUAAAAAAAAUACUAAUUUGUGGUGUUAGUGAUAUGAAGUUAUUCAUUUUAGAUC
#=GR DH4880 SS :::::::::<_____________>:::::::::::<---<_______________>--------->
//

# <sqname> <len> <cyksc> <sen> <PPV> <F>  <kpairs> <tpairs> <pfss> <logodds> <pass>
DH4880   66 -133.0    0.0    0.0    0.0 21 3   -inf    inf 0
DK7920                              sc = -140.6062    0.0 MB RAM   len   73 sen = 5.0 ppv = 5.3
# STOCKHOLM 1.0

DK7920         GCCCGCAUAGCUCAGUCGGUAGAGCAUCAGACUUUUAAUCUGAGGGUCCAGGGUUCAAGUCCCUGUUCGGGCG
#=GR DK7920 SS <>{[<>,,,<>,<-<_>>(,,<-<>-->,<_>,,,,,,,),],(<<_>>,<<<__>---->>),<__>,}<>:
//

# <sqname> <len> <cyksc> <sen> <PPV> <F>  <kpairs> <tpairs> <pfss> <logodds> <pass>
DK7920   73 -140.6    5.0    5.3    5.1 20 19   -inf    inf 0
DV5910                              sc = -132.1903    0.0 MB RAM   len   67 sen = 0.0 ppv = 0.0
# STOCKHOLM 1.0

DV5910         CAAGAUAUAGCUUAAACAAAGCAUCUAGUUUACACCUAGAAGAUUUCACAUACGAUGAAUGUCUUGA
#=GR DV5910 SS :::<-----<>----->:::<>:::::<____>:[(,,<--<____>->,,,<>,,),,,<_>,,]:
//

# <sqname> <len> <cyksc> <sen> <PPV> <F>  <kpairs> <tpairs> <pfss> <logodds> <pass>
DV5910   67 -132.2    0.0    0.0    0.0 20 10   -inf    inf 0
DL5160                              sc = -138.2705    0.0 MB RAM   len   72 sen = 0.0 ppv = 0.0
# STOCKHOLM 1.0

DL5160         GCUUUUAAAGGAAAAGAGCCCUCCACUGGUCUUAGGCGCCAGCAUCUCUUGGUGCAAGUCCAAGUAAAAGCU
#=GR DL5160 SS <--------<<----<-<>>>->>:{,[<_>,,,(<><>),<>,,],<__>(,<>,,<_>),,}:::::<>:
//

# <sqname> <len> <cyksc> <sen> <PPV> <F>  <kpairs> <tpairs> <pfss> <logodds> <pass>
DL5160   72 -138.3    0.0    0.0    0.0 20 17   -inf    inf 0
DS6742                              sc = -160.8972    0.0 MB RAM   len   82 sen = 4.5 ppv = 5.9
# STOCKHOLM 1.0

DS6742         GUGGACGUGCCGGAGUGGUUAUCGGGAAUGACUAGAAAUCAUGGAGGCUUUGCCCGCGCACGUUUGAAUCUUGCCGUUUACG
#=GR DS6742 SS {,(<_><__>),,,,,,<____>,,,,,,<_>,,<____>,,[(-(<>,,,<>))<><>,],,,,<___>,,<>}<____>:
//

# <sqname> <len> <cyksc> <sen> <PPV> <F>  <kpairs> <tpairs> <pfss> <logodds> <pass>
DS6742   82 -160.9    4.5    5.9    5.1 22 17   -inf    inf 0
DY7740                              sc = -143.5568    0.0 MB RAM   len   73 sen = 0.0 ppv = 0.0
# STOCKHOLM 1.0

DY7740         CCUUCGAUAGCUCAGUUGGUAGAGCGGUGGACUGUAGAUCCAUAGGUCGCUGGUUCAAAUCCGGCUCGAAGGA
#=GR DY7740 SS [[,,<<---<>->->,,,,,,,,<>,,,<__>,<--<__>>,,,(<_><>,<<__>---->)<<>->]--]::
//

# <sqname> <len> <cyksc> <sen> <PPV> <F>  <kpairs> <tpairs> <pfss> <logodds> <pass>
DY7740   73 -143.6    0.0    0.0    0.0 21 16   -inf    inf 0
DE4280                              sc = -139.8100    0.0 MB RAM   len   72 sen = 15.0 ppv = 17.6
# STOCKHOLM 1.0

DE4280         GUCCCUUUCGUCCAGUGGUUAGGACAUCGUCUUUUCAUGUCGAAGACACGGGUUCGAUUCCCGUAAGGGAUG
#=GR DE4280 SS <_>[[,,,(<_><_>,)(,,,<<_>--><_>,,,,),,<_><--<_>->((<__><___>)),,,,]----]
//

# <sqname> <len> <cyksc> <sen> <PPV> <F>  <kpairs> <tpairs> <pfss> <logodds> <pass>
DE4280   72 -139.8   15.0   17.6   16.2 20 17   -inf    inf 0
DM1180                              sc = -144.5954    0.0 MB RAM   len   77 sen = 0.0 ppv = 0.0
# STOCKHOLM 1.0

DM1180         GGCGGGGUAGCUCAGUUGGUUAGAGCGUUCGGUUCAUACCCGAAAGGUCGAGAGUUCAACUCUCUCCCCCGCUACCA
#=GR DM1180 SS {<>{{{<--<>->,[--[(---(,<><__><<__>--->))(---(<_><-<-<__>-->->,)-)]]}}<>,,}}:
//

# <sqname> <len> <cyksc> <sen> <PPV> <F>  <kpairs> <tpairs> <pfss> <logodds> <pass>
DM1180   77 -144.6    0.0    0.0    0.0 21 22   -inf    inf 0
DP2600                              sc = -148.6209    0.0 MB RAM   len   74 sen = 0.0 ppv = 0.0
# STOCKHOLM 1.0

DP2600         CGGAGUAUAGUNNNNUUNGGUAGUGUAUCAUCUUGGGGUGAUGAAAGUCGUGGGUUCAAAUCCCGCUACUCAAA
#=GR DP2600 SS <________>::::::::::::<-<___>-->:::::::(--(,,,<_><-<<<__>---->>><>,,)-):::
//

# <sqname> <len> <cyksc> <sen> <PPV> <F>  <kpairs> <tpairs> <pfss> <logodds> <pass>
DP2600   74 -148.6    0.0    0.0    0.0 17 11   -inf    inf 0
DS1664                              sc = -168.3145    0.0 MB RAM   len   88 sen = 20.0 ppv = 20.8
# STOCKHOLM 1.0

DS1664         GGUGAGGUGUCCGAGUGGCUGAAGGAGCACGCCUGGAAAGUGUGUAUACGGCAACGUAUCGGGGGUUCGAAUCCCCCCCUCACCGCCA
#=GR DS1664 SS {<----<___>>{-{,<_>,(,,,<-<>-><>),[----[-[,<____><<>--><___>((((<__><___>))))]]-],}}<>}:
//

# <sqname> <len> <cyksc> <sen> <PPV> <F>  <kpairs> <tpairs> <pfss> <logodds> <pass>
DS1664   88 -168.3   20.0   20.8   20.4 25 24   -inf    inf 0
DT2921                              sc = -141.4677    0.0 MB RAM   len   72 sen = 4.8 ppv = 6.7
# STOCKHOLM 1.0

DT2921         GCCCUUUUAACUCAGUGGUAGAGUAACGCCAUGGUAAGGCGUAAGUCAUCGGUUCAAAUCCGAUAAGGGGCU
#=GR DT2921 SS <>[[------[,<_>,,,,,(,<___><>),,,(---(<><---<_>-->,<__>,,,,))]----]-]<>:
//

# <sqname> <len> <cyksc> <sen> <PPV> <F>  <kpairs> <tpairs> <pfss> <logodds> <pass>
DT2921   72 -141.5    4.8    6.7    5.6 21 15   -inf    inf 0
DV5950                              sc = -134.7925    0.0 MB RAM   len   67 sen = 5.6 ppv = 11.1
# STOCKHOLM 1.0

DV5950         CAAGAUAUAGCUUAAAUAAAGCACCUAGUUUACACCUAGAAGAUUUCACACGCCACGAAUAUCUUGA
#=GR DV5950 SS [,,(,,,,,<>,,,,,,,,,<------<____>-->,,<--<____>->,)<>,,,<_____>,,]:
//

# <sqname> <len> <cyksc> <sen> <PPV> <F>  <kpairs> <tpairs> <pfss> <logodds> <pass>
DV5950   67 -134.8    5.6   11.1    7.4 18 9   -inf    inf 0
DG4360                              sc = -138.9098    0.0 MB RAM   len   72 sen = 5.0 ppv = 5.9
# STOCKHOLM 1.0

DG4360         GCGGAAAUAGCUUAAUGGUAGAGCGUAGCCUUGCCAAGGCUGAGGUUGAGGGUUCAAGUCCCUCCUUCCGCU
#=GR DG4360 SS <>[,,,,,,<>,,,,,,(,,,,<><--<>>,,<>),,(<>,<-<<----<<<__>---->>>->>,,)]<>:
//

# <sqname> <len> <cyksc> <sen> <PPV> <F>  <kpairs> <tpairs> <pfss> <logodds> <pass>
DG4360   72 -138.9    5.0    5.9    5.4 20 17   -inf    inf 0
DF5960                              sc = -131.2693    0.0 MB RAM   len   68 sen = 10.5 ppv = 16.7
# STOCKHOLM 1.0

DF5960         GUUAAUGUAGCUUAAAUCUAAAGCAAGGCACUGAAAAUGCCUAGAUGAGUGCACUAACUCCAUAAACA
#=GR DF5960 SS (-----(,,<>,,,,,,,,,,,<>,,<<>->,<-----<>>,,<--<-<-<>->--->->)-----):
//

# <sqname> <len> <cyksc> <sen> <PPV> <F>  <kpairs> <tpairs> <pfss> <logodds> <pass>
DF5960   68 -131.3   10.5   16.7   12.9 19 12   -inf    inf 0
DD3960                              sc = -144.1743    0.0 MB RAM   len   73 sen = 5.0 ppv = 7.7
# STOCKHOLM 1.0

DD3960         GAAUUAGUAACUUAAUUGGUAGAGGGUUUCCUUGUCACGGAAGCAGAUGCCGGUUCGAUGCCGGUCUAGUUCG
#=GR DD3960 SS <_________>::::::::::::(<<___>>,,<_>,):[,,<>,<--<>>(<__><___>),<_>,,,,,]:
//

# <sqname> <len> <cyksc> <sen> <PPV> <F>  <kpairs> <tpairs> <pfss> <logodds> <pass>
DD3960   73 -144.2    5.0    7.7    6.1 20 13   -inf    inf 0
DE2600                              sc = -140.4388    0.0 MB RAM   len   73 sen = 14.3 ppv = 13.6
# STOCKHOLM 1.0

DE2600         GCCCCCAUCGUCUAGUGGCCUAGGACACCUCUCUUUCAAGGAGGCGACGGGGAUUCGAAUUCCCCUGGGGGUA
#=GR DE2600 SS <>[[[[--[<_>,,(,<<>>,,<<_>->),<-<---<__>>-><><_>(((<___><____>))),]]]]]::
//

# <sqname> <len> <cyksc> <sen> <PPV> <F>  <kpairs> <tpairs> <pfss> <logodds> <pass>
DE2600   73 -140.4   14.3   13.6   14.0 21 22   -inf    inf 0
DY6740                              sc = -144.4901    0.0 MB RAM   len   73 sen = 19.0 ppv = 25.0
# STOCKHOLM 1.0

DY6740         CCGACCUUAGCUCAGUUGGUAGAGCGGAGGACUGUAGAUCCUUAGGUCACUGGUUCGAAUCCGGUAGGUCGGA
#=GR DY6740 SS {{<_>{,,,<>,{,,,,,,,,<__>[(,,<_>,<_____>),,,,<_>,],(<__><___>),},,}<_>}}:
//

# <sqname> <len> <cyksc> <sen> <PPV> <F>  <kpairs> <tpairs> <pfss> <logodds> <pass>
DY6740   73 -144.5   19.0   25.0   21.6 21 16   -inf    inf 0
DT4980                              sc = -134.3269    0.0 MB RAM   len   68 sen = 11.8 ppv = 22.2
# STOCKHOLM 1.0

DT4980         CCUUAAAGCUACAAAAAGCAGACAAUCUUGUAAAUUGUAAGAUAAAAGGUUUAAGUCCUUUUUAAGGU
#=GR DT4980 SS [[,,,,,<>,,(,,,,,<>,<_>,,,<__>,,,,,,),,,<------<________>>,,,,,,,]]:
//

# <sqname> <len> <cyksc> <sen> <PPV> <F>  <kpairs> <tpairs> <pfss> <logodds> <pass>
DT4980   68 -134.3   11.8   22.2   15.4 17 9   -inf    inf 0
DR1141                              sc = -147.2907    0.0 MB RAM   len   77 sen = 4.8 ppv = 4.8
# STOCKHOLM 1.0

DR1141         GCCCAUGUAGCUCAGUAGGAUAGAGCACGCGCCUUCUAAGCGUGAGGUCGGAAGUUCGAGCCUUCUCGUGGGCACCA
#=GR DR1141 SS <>[<--<--<>->->,,((,,,<-<>-><><>)--),,,<>]:[-[<_>((,,<__><-<>>,,)-),,,<_>,]]:
//

# <sqname> <len> <cyksc> <sen> <PPV> <F>  <kpairs> <tpairs> <pfss> <logodds> <pass>
DR1141   77 -147.3    4.8    4.8    4.8 21 21   -inf    inf 0
DR2602                              sc = -139.1276    0.0 MB RAM   len   72 sen = 0.0 ppv = 0.0
# STOCKHOLM 1.0

DR2602         GCGUCCAUCGUCUAAAGGAUAGGACAGAGGUUUUCUAAACCUCCAGUAUAGGUUCGAAUCCUAUUGGACGUA
#=GR DR2602 SS <><_>[,,<<_>---->(---(<_>,<-<<____>---->>,)),<----<<__>---->>,,,,<__>]::
//

# <sqname> <len> <cyksc> <sen> <PPV> <F>  <kpairs> <tpairs> <pfss> <logodds> <pass>
DR2602   72 -139.1    0.0    0.0    0.0 21 15   -inf    inf 0
DG4070                              sc = -142.1994    0.0 MB RAM   len   72 sen = 19.0 ppv = 40.0
# STOCKHOLM 1.0

DG4070         AUGAGUAUAAGUUAAUGGUUAAACUAAAUGUCUUCCACACAUUCCAUGUGAGUUCGAUUCUCACUACUCAUA
#=GR DG4070 SS ::[-[,,,,,<-----<<-----------<_>-->>-------->,,(-(,<__><___>,)-),,]-]:::
//

# <sqname> <len> <cyksc> <sen> <PPV> <F>  <kpairs> <tpairs> <pfss> <logodds> <pass>
DG4070   72 -142.2   19.0   40.0   25.8 21 10   -inf    inf 0
DR2701                              sc = -139.6521    0.0 MB RAM   len   74 sen = 10.5 ppv = 9.1
# STOCKHOLM 1.0

DR2701         GGGCCUGUAGCUCAGAGGAUUAGAGCACGUGGCUACGAACCACGGUGUCGGGGGUUCGAAUCCCUCCUCGCCCA
#=GR DR2701 SS (<<>>,<___>,):{,[<----<__>->(,<<>--><__>),]{[,<_>((((<__><___>))-)),]<>}}:
//

# <sqname> <len> <cyksc> <sen> <PPV> <F>  <kpairs> <tpairs> <pfss> <logodds> <pass>
DR2701   74 -139.7   10.5    9.1    9.8 19 22   -inf    inf 0
DK6320                              sc = -146.6539    0.0 MB RAM   len   75 sen = 14.3 ppv = 17.6
# STOCKHOLM 1.0

DK6320         UCCCGAGUGGCUCAAUCGGUUUAGAGCGUCUGACUCUUAAUCAGAAGGUUGCGAGUUCGAGUCUCGCCUUGGGAG
#=GR DK6320 SS :{{{<---<<>->--->((,,,,,,<><_>,<_>,)-----),[,,((,,<>,,<__>,,,,)-)<>],,}}}::
//

# <sqname> <len> <cyksc> <sen> <PPV> <F>  <kpairs> <tpairs> <pfss> <logodds> <pass>
DK6320   75 -146.7   14.3   17.6   15.8 21 17   -inf    inf 0
DP4030                              sc = -143.0103    0.0 MB RAM   len   72 sen = 0.0 ppv = 0.0
# STOCKHOLM 1.0

DP4030         CAGAUAAAAGCCAACCGGUGAGGCGCUUUCUUUGGGAGAAAGAGUUAGUUAGUUCGAUUCUAGCUUAUCUGA
#=GR DP4030 SS (,<------<>>,,<<>>,):(<><>,,,):::::::::::(,<-------<__>---->,,<>,,,,):::
//

# <sqname> <len> <cyksc> <sen> <PPV> <F>  <kpairs> <tpairs> <pfss> <logodds> <pass>
DP4030   72 -143.0    0.0    0.0    0.0 20 12   -inf    inf 0
DQ6160                              sc = -141.8154    0.0 MB RAM   len   73 sen = 4.8 ppv = 7.7
# STOCKHOLM 1.0

DQ6160         GGUUUUAUAGUGUAAUUGGUUAGCACCCAGGACUUUGAAUCCUGUAAUCUGAGUUCGAGUCUCAGUAGAACCA
#=GR DQ6160 SS {[,,,,,,,,,<-----<<---<>->>>,(<_>,,,<___>),<____>,,,,,,]<___>,}:<--<__>>:
//

# <sqname> <len> <cyksc> <sen> <PPV> <F>  <kpairs> <tpairs> <pfss> <logodds> <pass>
DQ6160   73 -141.8    4.8    7.7    5.9 21 13   -inf    inf 0
DC4440                              sc = -135.2969    0.0 MB RAM   len   71 sen = 0.0 ppv = 0.0
# STOCKHOLM 1.0

DC4440         GGCGGCAUGGCCAAGCGGUAAGGCAGGGGACUGCAAAUCCUUUAUCCCCAGUUCAAAUCUGGGUGUCGCCU
#=GR DC4440 SS <_>{<>,,<<>>,,<>[[---[<>,(((<_>,<>,,,,))-----)]]],<__>,,,,}:::(,<_><>):
//

# <sqname> <len> <cyksc> <sen> <PPV> <F>  <kpairs> <tpairs> <pfss> <logodds> <pass>
DC4440   71 -135.3    0.0    0.0    0.0 20 19   -inf    inf 0
DI5320                              sc = -135.2656    0.0 MB RAM   len   69 sen = 0.0 ppv = 0.0
# STOCKHOLM 1.0

DI5320         AGAAAUAUGUCUGAUAAAAGAAUUACUUUGAUAGAGUAAAUUAUAGAGGUUCAAGCCCUCUUAUUUCUA
#=GR DI5320 SS :<________>::::::::<_____>:::::::(-(---------(-(<__>,,<>))-)------)::
//

# <sqname> <len> <cyksc> <sen> <PPV> <F>  <kpairs> <tpairs> <pfss> <logodds> <pass>
DI5320   69 -135.3    0.0    0.0    0.0 20 8   -inf    inf 0
DA5080                              sc = -140.6054    0.0 MB RAM   len   71 sen = 4.8 ppv = 12.5
# STOCKHOLM 1.0

DA5080         GUGGUUUUAGUUUAAUUGAAAAACGUUUGCUUUGCAAGCAAAAGUUCUAAGUUAAAGUCUUAGAAGCUACA
#=GR DA5080 SS ::(,,,,,,,,,,,,,,<_____>,,,,<>,,,<>,,<>,,,,<__>,,,<_______>,,,<___>,,):
//

# <sqname> <len> <cyksc> <sen> <PPV> <F>  <kpairs> <tpairs> <pfss> <logodds> <pass>
DA5080   71 -140.6    4.8   12.5    6.9 21 8   -inf    inf 0
DP9990                              sc = -139.9697    0.0 MB RAM   len   72 sen = 0.0 ppv = 0.0
# STOCKHOLM 1.0

DP9990         GGCUCGUUGGUCUAGGGGUAUGAUUCUCGCUUAGGGUGCGAGAGGUCCCGGGUUCAAAUCCCGGACGAGCCC
#=GR DP9990 SS <<>->[,,<__>,,,,,<---<___>-><>,,,,,,,<>(,<-<<_>>><<<__>---->>),<_><-<>>]
//

# <sqname> <len> <cyksc> <sen> <PPV> <F>  <kpairs> <tpairs> <pfss> <logodds> <pass>
DP9990   72 -140.0    0.0    0.0    0.0 20 18   -inf    inf 0
DX4320                              sc = -141.1853    0.0 MB RAM   len   74 sen = 5.0 ppv = 5.3
# STOCKHOLM 1.0

DX4320         AGCGGGGUAGAGUAGUUGGUUAACUCGUCAGGCUCAUGACCUGAAGAUUGCAGGUUCGAAUCCUGCCCCCGCCA
#=GR DX4320 SS :<>{{{,,,,,,,,(,,<<____>-><_>,<<>->,,<_>),[--[,,,<>,(<__><___>),<>]]}}<>}:
//

# <sqname> <len> <cyksc> <sen> <PPV> <F>  <kpairs> <tpairs> <pfss> <logodds> <pass>
DX4320   74 -141.2    5.0    5.3    5.1 20 19   -inf    inf 0
DW5360                              sc = -131.7059    0.0 MB RAM   len   67 sen = 0.0 ppv = 0.0
# STOCKHOLM 1.0

DW5360         AGGAAUUUAGGUUAAACAGACCAAGAGCCUUCAAAGCCCUAAGCAAGUACAAUUUACUUAAUUCCUG
#=GR DW5360 SS :{{,,,,,,[<-------<_>>,,(,<>,,,,,,,<>)],,,<>,,<__>,,,,,,}------}<_>
//

# <sqname> <len> <cyksc> <sen> <PPV> <F>  <kpairs> <tpairs> <pfss> <logodds> <pass>
DW5360   67 -131.7    0.0    0.0    0.0 19 11   -inf    inf 0
DH5640                              sc = -135.4372    0.0 MB RAM   len   69 sen = 0.0 ppv = 0.0
# STOCKHOLM 1.0

DH5640         GUAAAUAUAGUUUAAACAAAACAUUAGAUUGUGAGUCUAAUAAUAGAAGCCCAAACUUUCUUAUUUACC
#=GR DH5640 SS (--------(----------------(---(-(,<_>,,,,,,,,<--<>>)---)---)-------))
//

# <sqname> <len> <cyksc> <sen> <PPV> <F>  <kpairs> <tpairs> <pfss> <logodds> <pass>
DH5640   69 -135.4    0.0    0.0    0.0 21 8   -inf    inf 0
DI0680                              sc = -139.7507    0.0 MB RAM   len   74 sen = 0.0 ppv = 0.0
# STOCKHOLM 1.0

DI0680         GGGCCCAUAGCUUAGCCAGGUAGAGCGCCCGGCUCAUAACCGGGCGGUCAUGGGUUCGAAUCCCAUUGGGCCCA
#=GR DI0680 SS <<<>>>:::<>:::<>{,[(--(,<><>))<<>->,,,,]<>}<>[<_>,,(,<__><___>)]:::<<<>>>:
//

# <sqname> <len> <cyksc> <sen> <PPV> <F>  <kpairs> <tpairs> <pfss> <logodds> <pass>
DI0680   74 -139.8    0.0    0.0    0.0 21 23   -inf    inf 0
DX2680                              sc = -140.3588    0.0 MB RAM   len   74 sen = 10.0 ppv = 10.0
# STOCKHOLM 1.0

DX2680         AGCGGAGUAGAGCAGUUUGGUAGCUCACGAGGCUCAUAACCUUGAGGUCACGGGUUCGAUUCCCGUCUCCGCAC
#=GR DX2680 SS :<>{{-{,,(,<>,<----<--<>->-><-<<>->---->),,[,<<_>->((<__><___>))<_>,]}-}-}
//

# <sqname> <len> <cyksc> <sen> <PPV> <F>  <kpairs> <tpairs> <pfss> <logodds> <pass>
DX2680   74 -140.4   10.0   10.0   10.0 20 20   -inf    inf 0
DY3770                              sc = -159.0540    0.0 MB RAM   len   81 sen = 8.7 ppv = 14.3
# STOCKHOLM 1.0

DY3770         GAAGUAAUGGCUGAGUGGUUAAAGCGGCAGACUGUAAAUCUGUUGGUAGUACCGUCGUUGGUUCGAAUCCAACUUACUUCA
#=GR DY3770 SS (,,,,,,,<<>------------->,<>,<_>,,,,,,,):[--[<--<__>><_>(--(<__><___>)--),,,]--]:
//

# <sqname> <len> <cyksc> <sen> <PPV> <F>  <kpairs> <tpairs> <pfss> <logodds> <pass>
DY3770   81 -159.1    8.7   14.3   10.8 23 14   -inf    inf 0
DX5080                              sc = -138.0557    0.0 MB RAM   len   72 sen = 20.0 ppv = 26.7
# STOCKHOLM 1.0

DX5080         AGUAGAGUAAGCUAAGUGCUAAGCUUUUGGGCUCAUACCCCAGGAAUGAAGGAUAAAAACCUCCCUCUACUU
#=GR DX5080 SS :{--{,[,,,<>,,,(,<>,,,<-----<<<>->--->>)],<<---<--<<_______>>->>>,}--}::
//

# <sqname> <len> <cyksc> <sen> <PPV> <F>  <kpairs> <tpairs> <pfss> <logodds> <pass>
DX5080   72 -138.1   20.0   26.7   22.9 20 15   -inf    inf 0
DC2520                              sc = -139.2625    0.0 MB RAM   len   72 sen = 5.0 ppv = 6.2
# STOCKHOLM 1.0

DC2520         GGCGGCAUGGCCAAGCGGUAAGGCAGAAGAUUGCAAAUCUUUUAUUCCCCAGUUCGAUUCUGGGUGUCGUCU
#=GR DC2520 SS [<>,<>,,<<>>,,<>((---(<>,<--<---<>---->------->))),<__><___>,,,,,,,]<_>:
//

# <sqname> <len> <cyksc> <sen> <PPV> <F>  <kpairs> <tpairs> <pfss> <logodds> <pass>
DC2520   72 -139.3    5.0    6.2    5.6 20 16   -inf    inf 0
DX7920                              sc = -137.7354    0.0 MB RAM   len   72 sen = 0.0 ppv = 0.0
# STOCKHOLM 1.0

DX7920         AGCAGAGUGGCGCAGCGGAAGCGUGCUGGGCCCAUAACCCAGAGGUCGAUGGAUCGAAACCAUUCUCUGCUA
#=GR DX7920 SS :<>:{,,,{<><>,<>[[,,<>(,<>,,<<>>),,,,]]},[-[<_>(,,,<__><___>),,,]-],,}::
//

# <sqname> <len> <cyksc> <sen> <PPV> <F>  <kpairs> <tpairs> <pfss> <logodds> <pass>
DX7920   72 -137.7    0.0    0.0    0.0 21 19   -inf    inf 0
DT5080                              sc = -135.9779    0.0 MB RAM   len   71 sen = 9.5 ppv = 11.8
# STOCKHOLM 1.0

DT5080         GCCUUGAAAGCUCAACAACUAGAGCUUUGGUCUUGUAAACCAGGAGAGAGGGUAAACUCCCUCUCAAGGCU
#=GR DT5080 SS <>{,,<---<>->,,[,,<__>,<>,,,(<_>,,<____>),]<-<-<-<<<____>->>>->->,,}<>:
//

# <sqname> <len> <cyksc> <sen> <PPV> <F>  <kpairs> <tpairs> <pfss> <logodds> <pass>
DT5080   71 -136.0    9.5   11.8   10.5 21 17   -inf    inf 0
DW5000                              sc = -136.8753    0.0 MB RAM   len   70 sen = 0.0 ppv = 0.0
# STOCKHOLM 1.0

DW5000         AGGGGUUUAAGUUAAUCUAAACUAAAAGCCUUCAAAGCUUUAAAUAAGAAUGGGAAUUUUUUAACCUCUG
#=GR DW5000 SS :(((<-----<_____>---->,,,,,<>)--)----):::::::::<---<<___________>>->::
//

# <sqname> <len> <cyksc> <sen> <PPV> <F>  <kpairs> <tpairs> <pfss> <logodds> <pass>
DW5000   70 -136.9    0.0    0.0    0.0 21 9   -inf    inf 0
DF5940                              sc = -130.8288    0.0 MB RAM   len   68 sen = 10.0 ppv = 18.2
# STOCKHOLM 1.0

DF5940         GUUAAUGUAGCUUAAAUCCAAAGCAAGGUACUGAAAAUGCCUAGAUGAGUUUAUUAACUCCAUAAACA
#=GR DF5940 SS <-----<--<>------>>:::<>::(<__>,<-----<>>,,<--<-<________>->>,,,,,):
//

# <sqname> <len> <cyksc> <sen> <PPV> <F>  <kpairs> <tpairs> <pfss> <logodds> <pass>
DF5940   68 -130.8   10.0   18.2   12.9 20 11   -inf    inf 0
DV7740                              sc = -139.2777    0.0 MB RAM   len   73 sen = 0.0 ppv = 0.0
# STOCKHOLM 1.0

DV7740         GUUUCCGUGGUGUAGUGGUUAUCACAUCCGCCUAACACGCGGAAGGCCCCCGGUUCAAUCCCGGGCGGAAACA
#=GR DV7740 SS <____>(-((,<--<-<<____>->-->><>)---)-)<><<--<<>>>>(<<__>---><<>><>)<___>:
//

# <sqname> <len> <cyksc> <sen> <PPV> <F>  <kpairs> <tpairs> <pfss> <logodds> <pass>
DV7740   73 -139.3    0.0    0.0    0.0 20 21   -inf    inf 0
DL0220                              sc = -165.8792    0.0 MB RAM   len   87 sen = 0.0 ppv = 0.0
# STOCKHOLM 1.0

DL0220         GCGAGAAUGGUCAAAUUGGUAAAGGCACAGCACUUAAAAUGCUGCGGAAUGAUUUCCUUGUGGGUUCGAGUCCCACUUCUCGCACCA
#=GR DL0220 SS <>{-{,,,(<_>,,,,,,,,,,,<<>->,<>,),,,,,,,<>,<>[<---<____>>,,(-((<__><-<_>>)-)--),]<>,}}:
//

# <sqname> <len> <cyksc> <sen> <PPV> <F>  <kpairs> <tpairs> <pfss> <logodds> <pass>
DL0220   87 -165.9    0.0    0.0    0.0 24 20   -inf    inf 0
DW5220                              sc = -150.9574    0.0 MB RAM   len   76 sen = 0.0 ppv = 0.0
# STOCKHOLM 1.0

DW5220         AGAAACUUAGGAUUAACUGUCACCAAACCAAAGGCCUUCAAAGCCUUAAAUAAGAGUUAAACUCUCUUAGUUUCUG
#=GR DW5220 SS :<-------<<-------<___>>--->>:::<<>>::::::<_>::::::::<-<_____>->:<---<___>->
//

# <sqname> <len> <cyksc> <sen> <PPV> <F>  <kpairs> <tpairs> <pfss> <logodds> <pass>
DW5220   76 -151.0    0.0    0.0    0.0 20 11   -inf    inf 0
DT9990                              sc = -142.7386    0.0 MB RAM   len   73 sen = 4.8 ppv = 5.9
# STOCKHOLM 1.0

DT9990         GGCUCCAUAGCUCAGGGGUUAGAGCACUGGUCUUGUAAACCAGGGGUCGCGAGUUCAAUUCUCGCUGGGGCUU
#=GR DT9990 SS <<>->[,,,<>,<__>,,,,,<-<>->,(<_>,,<____>),(-(<_><><-<__>---->,)-),,]:<>::
//

# <sqname> <len> <cyksc> <sen> <PPV> <F>  <kpairs> <tpairs> <pfss> <logodds> <pass>
DT9990   73 -142.7    4.8    5.9    5.3 21 17   -inf    inf 0
DY5280                              sc = -128.4340    0.0 MB RAM   len   66 sen = 5.0 ppv = 8.3
# STOCKHOLM 1.0

DY5280         GGUAAAAUGGCUGAGUAAGCAUUAGACUGUAAAUCUAAAGACAGGGGUUGAGCCCCCUUUUUACCA
#=GR DY5280 SS (,,,,,,,,<>,,,,,,,<>,,,,<_>,<_____>,,,,<_>,<<<<--<-<>>>>>------>):
//

# <sqname> <len> <cyksc> <sen> <PPV> <F>  <kpairs> <tpairs> <pfss> <logodds> <pass>
DY5280   66 -128.4    5.0    8.3    6.2 20 12   -inf    inf 0
DL2600                              sc = -156.7295    0.0 MB RAM   len   80 sen = 4.3 ppv = 6.7
# STOCKHOLM 1.0

DL2600         GCCUUGAUGGUGAAAUGGUAGACACGCGAGAUUCAAAAUUUCGUGCUUAAAGCAUGGAGGUUCGAGUCCUCUUCAAGGCA
#=GR DL2600 SS <>(,,,,,,,,<-----<____>-><><-<___>------->,,<>,,,,,<>,,)(-(<__><-<_>>,)--)::<_>:
//

# <sqname> <len> <cyksc> <sen> <PPV> <F>  <kpairs> <tpairs> <pfss> <logodds> <pass>
DL2600   80 -156.7    4.3    6.7    5.3 23 15   -inf    inf 0
DK3880                              sc = -139.4986    0.0 MB RAM   len   72 sen = 0.0 ppv = 0.0
# STOCKHOLM 1.0

DK3880         GAGACUUUAGUUUAAUGGUAAAACAUAUGACUUUUAAUCAUUCUACUAUAGGUUCGAGUCCUAUAAGUCUUA
#=GR DK3880 SS [,<_>,,,,(------(<_____>,,,,<_>,,,,,,,)---),,]:::::<__><-<_>>:::::<_>:::
//

# <sqname> <len> <cyksc> <sen> <PPV> <F>  <kpairs> <tpairs> <pfss> <logodds> <pass>
DK3880   72 -139.5    0.0    0.0    0.0 20 10   -inf    inf 0
DS9992                              sc = -157.5961    0.0 MB RAM   len   82 sen = 4.2 ppv = 4.8
# STOCKHOLM 1.0

DS9992         GUAGUCGUGGCCGAGUGGUUAAGGCGAUGGACUAGAAAUCCAUUGGGGUCUCCCCGCGCAGGUUCGAAUCCUGCCGACUACG
#=GR DS9992 SS (,,<_>,,,<>){,{,,,,,,,[<>(,,,<_>,,<____>),,,<<<<_>->>>]<><>,(<__><___>),<>}<_>,,}:
//

# <sqname> <len> <cyksc> <sen> <PPV> <F>  <kpairs> <tpairs> <pfss> <logodds> <pass>
DS9992   82 -157.6    4.2    4.8    4.4 24 21   -inf    inf 0
DA1860                              sc = -142.7504    0.0 MB RAM   len   76 sen = 0.0 ppv = 0.0
# STOCKHOLM 1.0

DA1860         GGGGCAUUAGCUCAGCUGGGAGAGCGCCUGCUUUGCACGCAGGAGGUCAGCGGUUCGAUCCCGCUAUUCUCCACCA
#=GR DA1860 SS {{(<>,,,,<>,),<>,,{[,(,<><>),<>,,,<>,]<>,{{,[<_>,<>(<__><__>)]<>,,,,}-}},}}:
//

# <sqname> <len> <cyksc> <sen> <PPV> <F>  <kpairs> <tpairs> <pfss> <logodds> <pass>
DA1860   76 -142.8    0.0    0.0    0.0 20 23   -inf    inf 0
DD0740                              sc = -141.7000    0.0 MB RAM   len   75 sen = 0.0 ppv = 0.0
# STOCKHOLM 1.0

DD0740         GCCCUGGUGGUGUAGCUCGGCCUAUCAUACAGGACUGUCACUCCUGUGACUCGGGUUCAAAUCCCGGCCAGGGCG
#=GR DD0740 SS <>{{,[[,((,<--<>-><<>>,,,)---),(<_>,<_>,),]],<-<_>-><<<__>---->><<<>>->}<>}
//

# <sqname> <len> <cyksc> <sen> <PPV> <F>  <kpairs> <tpairs> <pfss> <logodds> <pass>
DD0740   75 -141.7    0.0    0.0    0.0 20 23   -inf    inf 0
DW2920                              sc = -141.5286    0.0 MB RAM   len   74 sen = 0.0 ppv = 0.0
# STOCKHOLM 1.0

DW2920         GCGCUCUUAGUUCAGUUCGGUAGAACGUGGGUCUCCAAAACCCGAUGUCGUAGGUUCAAAUCCUACAGAGCGUG
#=GR DW2920 SS <><>:[,,,<__>,<__>((,,<__><-<<<_>->>---->))(,,<_><--<<__>---->>,,),<__>,,]
//

# <sqname> <len> <cyksc> <sen> <PPV> <F>  <kpairs> <tpairs> <pfss> <logodds> <pass>
DW2920   74 -141.5    0.0    0.0    0.0 21 18   -inf    inf 0
DF9160                              sc = -144.5978    0.0 MB RAM   len   74 sen = 0.0 ppv = 0.0
# STOCKHOLM 1.0

DF9160         GCCGAAAUAGCUCAGUUGGGAGAGCGUUAGACUGAAGAUCUAAAAGGUCCCUGGUUCGAUCCCGGGUUUCGGCA
#=GR DF9160 SS <><<-----<>->->:::[,,,,<>,,,,<_>,(,,<__>,,,,,<<_>>),(<__><__>)]::<___><_>:
//

# <sqname> <len> <cyksc> <sen> <PPV> <F>  <kpairs> <tpairs> <pfss> <logodds> <pass>
DF9160   74 -144.6    0.0    0.0    0.0 21 16   -inf    inf 0
DG1580                              sc = -142.8689    0.0 MB RAM   len   76 sen = 9.5 ppv = 8.3
# STOCKHOLM 1.0

DG1580         GCGGGAGUAGCUCAGUCGGUAGAGCACGACCUUGCCAAGGUCGGGGUCGCGGGUUCAAGUCCCGUCUCCCGCUCCA
#=GR DG1580 SS <>{((,<--<>->,<_><<--<-<>->-->>,,,)),,{<_>[[[<_><>((<__>,,<_>))<_>,]]]<>,}}:
//

# <sqname> <len> <cyksc> <sen> <PPV> <F>  <kpairs> <tpairs> <pfss> <logodds> <pass>
DG1580   76 -142.9    9.5    8.3    8.9 21 24   -inf    inf 0
DR2540                              sc = -138.9858    0.0 MB RAM   len   73 sen = 9.5 ppv = 11.8
# STOCKHOLM 1.0

DR2540         GGGCUCAUCGUCUAAUGGAUCAGGACAGGGACCUUCUAAGUCUCUAAUGUAGGUUCGAAUCCUACUGAGCCUA
#=GR DR2540 SS <<<>->--><_>::::[<__>,(<_>,<<<_>>-->,,,,,),]::::(--(<__><___>)--):<-<>>::
//

# <sqname> <len> <cyksc> <sen> <PPV> <F>  <kpairs> <tpairs> <pfss> <logodds> <pass>
DR2540   73 -139.0    9.5   11.8   10.5 21 17   -inf    inf 0
DK5320                              sc = -125.8619    0.0 MB RAM   len   65 sen = 15.8 ppv = 27.3
# STOCKHOLM 1.0

DK5320         CACUAUGAAGCUAAGAGCGUUAACCUUUUAAGUUAAAGUUAGAGACCUUAAAAUCUCCAUAGUGA
#=GR DK5320 SS [-[---[,,<>,,,(,<><____>),,,,,,<-----<---<-<_>>------->->]---]-]:
//

# <sqname> <len> <cyksc> <sen> <PPV> <F>  <kpairs> <tpairs> <pfss> <logodds> <pass>
DK5320   65 -125.9   15.8   27.3   20.0 19 11   -inf    inf 0
DL5480                              sc = -138.4354    0.0 MB RAM   len   71 sen = 15.0 ppv = 27.3
# STOCKHOLM 1.0

DL5480         ACUUUUAAAGGAUAACAGCUAUCCAUUGACCUUAGGAGUCAAAAAUAUUGGUGCAACUCCAAAUAAAAGUA
#=GR DL5480 SS :[,,,,,,,<<------<>--->>,,,<_><___>(,<_>,,,,,,,,,<<-<>-->->),,,,,,,,]::
//

# <sqname> <len> <cyksc> <sen> <PPV> <F>  <kpairs> <tpairs> <pfss> <logodds> <pass>
DL5480   71 -138.4   15.0   27.3   19.4 20 11   -inf    inf 0
DV9993                              sc = -139.0974    0.0 MB RAM   len   73 sen = 0.0 ppv = 0.0
# STOCKHOLM 1.0

DV9993         GUUUCCGUAGUGUAGUGGUUAUCACGUUCGCCUAACACGCGAAAGGUCCCUGGAUCAAAACCAGGCGGAAACA
#=GR DV9993 SS <___>[[,,(-(--(,<<____>-><__><>)---)-)<><---<<_>>>,<<__>---->]-]<>:<___>:
//

# <sqname> <len> <cyksc> <sen> <PPV> <F>  <kpairs> <tpairs> <pfss> <logodds> <pass>
DV9993   73 -139.1    0.0    0.0    0.0 20 18   -inf    inf 0
DY5220                              sc = -139.6549    0.0 MB RAM   len   71 sen = 5.6 ppv = 8.3
# STOCKHOLM 1.0

DY5220         GGUAAGAUGGCUGAGUGUUGAAGCGUUAGGCUGUAGUCCUUUUUACAGAGGUUCAAUUCCUCUUCUUAUCG
#=GR DY5220 SS [[---[,,,<>,,,,,,,,,,,<>,,,,(<>,<--<_>>,,,,,,),<-<<__>---->>,]--]----]:
//

# <sqname> <len> <cyksc> <sen> <PPV> <F>  <kpairs> <tpairs> <pfss> <logodds> <pass>
DY5220   71 -139.7    5.6    8.3    6.7 18 12   -inf    inf 0
DV9995                              sc = -140.4238    0.0 MB RAM   len   73 sen = 0.0 ppv = 0.0
# STOCKHOLM 1.0

DV9995         GUUUCCGUAGUGUAGCGGUUAUCACAUUCGCCUCACACGCGAAAGGUCCCCGGUUCGAUCCCGGGCGGAAACA
#=GR DV9995 SS [-----[--[,(,,<><<____>->,,,)<>]-]-]:{<><---<<_>>>[(<__><__>)<>]<>}<___>:
//

# <sqname> <len> <cyksc> <sen> <PPV> <F>  <kpairs> <tpairs> <pfss> <logodds> <pass>
DV9995   73 -140.4    0.0    0.0    0.0 20 20   -inf    inf 0
DD5080                              sc = -133.1395    0.0 MB RAM   len   69 sen = 0.0 ppv = 0.0
# STOCKHOLM 1.0

DD5080         AGAGGCCUAGUUAAACUUAUAACUUUGGGUUGUCAGGCCAAAAUUGCUGGUUAAACCCAGCGGCUUCUG
#=GR DD5080 SS :(,<<>>,,<_____>,,,,,,)::::((,,<_>,<<>>,,,,,,<>,<______>)):<><<>-->::
//

# <sqname> <len> <cyksc> <sen> <PPV> <F>  <kpairs> <tpairs> <pfss> <logodds> <pass>
DD5080   69 -133.1    0.0    0.0    0.0 20 14   -inf    inf 0
DT5090                              sc = -143.1902    0.0 MB RAM   len   73 sen = 21.1 ppv = 26.7
# STOCKHOLM 1.0

DT5090         GCCCUAGUAGCUUAGACAUCAAAGCACCGGUCUUGUAAACCGAAGAUCGAAGGUUAAAAUCCUUCCUAGCGCC
#=GR DT5090 SS <_>:::[,,<>,,,<_>,,,,,,<>,,,(<_>,,<____>)(,,<__><--<<_______>>-->),,<><>]
//

# <sqname> <len> <cyksc> <sen> <PPV> <F>  <kpairs> <tpairs> <pfss> <logodds> <pass>
DT5090   73 -143.2   21.1   26.7   23.5 19 15   -inf    inf 0
DW7560                              sc = -139.0272    0.0 MB RAM   len   72 sen = 0.0 ppv = 0.0
# STOCKHOLM 1.0

DW7560         GACUGCUUGGCGCAAUGGUAGCGCGUUCGACUCCAGAUCGAAAGGUUGGGCGUUCGAUCCGCUCAGUGGUCA
#=GR DW7560 SS <_>:<>::[<><>,,,((,,<><><__><_>,)),<__>(---(,,,,,<><__>,,,))<>,]::::<_>:
//

# <sqname> <len> <cyksc> <sen> <PPV> <F>  <kpairs> <tpairs> <pfss> <logodds> <pass>
DW7560   72 -139.0    0.0    0.0    0.0 21 18   -inf    inf 0
DS6744                              sc = -158.4202    0.0 MB RAM   len   82 sen = 8.3 ppv = 10.0
# STOCKHOLM 1.0

DS6744         GUGGACGUGCCGGAGUGGUUAUCGGGCAUAACUAGAAAUCAUGUGGGCUUUGCCCGCGCAGGUUCGAAUCCUGCCGUUCACG
#=GR DS6744 SS {,,<_><-<>>[,,,,,<____>(<<>---->,,<____>,,<-<<_>---->>)<><>,(<__><___>),<>]<__>,}:
//

# <sqname> <len> <cyksc> <sen> <PPV> <F>  <kpairs> <tpairs> <pfss> <logodds> <pass>
DS6744   82 -158.4    8.3   10.0    9.1 24 20   -inf    inf 0
DV5280                              sc = -136.4034    0.0 MB RAM   len   68 sen = 5.3 ppv = 10.0
# STOCKHOLM 1.0

DV5280         CACAGUGUAGCUUAAUCACAAAGCAUCUGGCCUACACCCAGAAGAAUUCAUAAAAAUGAACACUUUGA
#=GR DV5280 SS [,,,<-<--<>----->->,,,<>,,,,<<>>,,,,,,,,(,,<____>,,,,,,,,<__>,),,,]:
//

# <sqname> <len> <cyksc> <sen> <PPV> <F>  <kpairs> <tpairs> <pfss> <logodds> <pass>
DV5280   68 -136.4    5.3   10.0    6.9 19 10   -inf    inf 0
DL3360                              sc = -157.1600    0.0 MB RAM   len   81 sen = 8.7 ppv = 11.1
# STOCKHOLM 1.0

DL3360         GCCUUGGUGGUGAAAUGGUAGACACGCGAGACUCAAAAUCUCGUGCUAAACAGCGUGGAGGUUCGAGUCCUCUUCAAGGCA
#=GR DL3360 SS <>{,,[,,,,,(----(<--<_>-><><-<_>->,,,,,)-)<__>,,,,],<>}:((-(<__><___>)-)--)::<_>:
//

# <sqname> <len> <cyksc> <sen> <PPV> <F>  <kpairs> <tpairs> <pfss> <logodds> <pass>
DL3360   81 -157.2    8.7   11.1    9.8 23 18   -inf    inf 0
DC5100                              sc = -125.9441    0.0 MB RAM   len   66 sen = 5.6 ppv = 6.7
# STOCKHOLM 1.0

DC5100         AGUUCUGGAGUGUUACCACGUCAGAUUGCAAAUCUGAAGAAGCACACUUACAGUUUGCCCGGACUU
#=GR DC5100 SS :<__>:(<-<-<___>>-><_>,<---<>---->,<--<--<>->->,,,):<---<>><><_>::
//

# <sqname> <len> <cyksc> <sen> <PPV> <F>  <kpairs> <tpairs> <pfss> <logodds> <pass>
DC5100   66 -125.9    5.6    6.7    6.1 18 15   -inf    inf 0
DP8101                              sc = -139.9697    0.0 MB RAM   len   72 sen = 0.0 ppv = 0.0
# STOCKHOLM 1.0

DP8101         GGCUCGUUGGUCUAGGGGUAUGAUUCUCGCUUAGGGUGCGAGAGGUCCCGGGUUCAAAUCCCGGACGAGCCC
#=GR DP8101 SS <<>->[,,,<_>,,,,,<---<___>-><>,,,,,,,<>(,<-<<_>>><<<__>---->>)<__><-<>>]
//

# <sqname> <len> <cyksc> <sen> <PPV> <F>  <kpairs> <tpairs> <pfss> <logodds> <pass>
DP8101   72 -140.0    0.0    0.0    0.0 20 18   -inf    inf 0
DL5220                              sc = -136.9424    0.0 MB RAM   len   71 sen = 15.0 ppv = 23.1
# STOCKHOLM 1.0

DL5220         ACUUUUAAAGGAUAAGAGCAAUCCGUUGGUCUUAGGAACCACCUAUCUUGGUGCAAAUCCAAGUAAAAGUA
#=GR DL5220 SS :{,,,,,,,[<----<-<>--->>(--(<_>,,,<<__>>,)),,,],,<<-<>---->>,,,,,,,,}::
//

# <sqname> <len> <cyksc> <sen> <PPV> <F>  <kpairs> <tpairs> <pfss> <logodds> <pass>
DL5220   71 -136.9   15.0   23.1   18.2 20 13   -inf    inf 0
DL1663                              sc = -168.8161    0.0 MB RAM   len   87 sen = 8.3 ppv = 9.5
# STOCKHOLM 1.0

DL1663         GCCGAGGUGGUGGAAUUGGUAGACACGCUACCUUGAGGUGGUAGUGCCCAAUAGGGCUUACGGGUUCAAGUCCCGUCCUCGGUACCA
#=GR DL1663 SS <><___>:{<-<<-----<--<_>->->-->>,,,,,,,,<--<-<>>>,,,,[<<>--->((<__>,,<_>))<_>],}<<__>>:
//

# <sqname> <len> <cyksc> <sen> <PPV> <F>  <kpairs> <tpairs> <pfss> <logodds> <pass>
DL1663   87 -168.8    8.3    9.5    8.9 24 21   -inf    inf 0
DR2601                              sc = -142.2446    0.0 MB RAM   len   74 sen = 25.0 ppv = 31.2
# STOCKHOLM 1.0

DR2601         GGGUUUGUAGCUCAGUGGAUUAGAGCUCAUGGUUCCGAAUCAUGAAGUCAAGGGUUCGAAUCCCUUCUAACCCU
#=GR DR2601 SS {{{,,,<--<>->,,,,,,,,,<-<>->,,<<__>><___>,,[,,<_>,,((<__><___>)),,],,,}}}:
//

# <sqname> <len> <cyksc> <sen> <PPV> <F>  <kpairs> <tpairs> <pfss> <logodds> <pass>
DR2601   74 -142.2   25.0   31.2   27.8 20 16   -inf    inf 0
DK6160                              sc = -140.7330    0.0 MB RAM   len   73 sen = 19.0 ppv = 20.0
# STOCKHOLM 1.0

DK6160         GCCCAGAUAGCUCAGUCGGUAGAGCGCAAGGCUUUUAACCUUGUGGUCGGGGGUUCGAGCCCCCCUUUGGGCG
#=GR DK6160 SS <>{{,<---<>->,<_>,,,,(,<><>,,<<>------>),,[,<__>,(((<__><-<>>)))],,,}<_>}
//

# <sqname> <len> <cyksc> <sen> <PPV> <F>  <kpairs> <tpairs> <pfss> <logodds> <pass>
DK6160   73 -140.7   19.0   20.0   19.5 21 20   -inf    inf 0
DP0260                              sc = -152.3501    0.0 MB RAM   len   77 sen = 0.0 ppv = 0.0
# STOCKHOLM 1.0

DP0260         CUCCGAUUAGCUCAAUUGGCUAGAGUACACCGUUUGGGGCGGUGGGGUUGAAGGUUCGAGUCCUUCAUUGGAGACCA
#=GR DP0260 SS {,[[<----<>->,,,,(<>,,<-<__>->)]---]<__>}::::((,,,,,,<__><___>)--)::::<-<_>>:
//

# <sqname> <len> <cyksc> <sen> <PPV> <F>  <kpairs> <tpairs> <pfss> <logodds> <pass>
DP0260   77 -152.4    0.0    0.0    0.0 21 16   -inf    inf 0
DG8100                              sc = -137.7294    0.0 MB RAM   len   72 sen = 10.0 ppv = 10.5
# STOCKHOLM 1.0

DG8100         GCGUUGGUGGUAUAGUGGUGAGCAUAGCUGCCUUCCAAGCAGUUGACCCGGGUUCGAUUCCCGGCCAACGCA
#=GR DG8100 SS <>{---{,[-----[,((-(,<>,,,<>,<>)--)),,<>,<____>]]((<__><___>))<<>>,,}-}:
//

# <sqname> <len> <cyksc> <sen> <PPV> <F>  <kpairs> <tpairs> <pfss> <logodds> <pass>
DG8100   72 -137.7   10.0   10.5   10.3 20 19   -inf    inf 0
DD2700                              sc = -140.9486    0.0 MB RAM   len   74 sen = 4.8 ppv = 4.8
# STOCKHOLM 1.0

DD2700         GGGAUUGUAGUUCAAUUGGUCAGAGCACCGCCCUGUCAAGGCGGAAGCUGCGGGUUCGAGCCCCGUCAGUCCCG
#=GR DD2700 SS {[[,,,(,,<__>,,,,,<_>,<-<>->)<>]],<_>,,{<>{[,,<>,<>(<___><-<>>)]<_>,,,}}}:
//

# <sqname> <len> <cyksc> <sen> <PPV> <F>  <kpairs> <tpairs> <pfss> <logodds> <pass>
DD2700   74 -140.9    4.8    4.8    4.8 21 21   -inf    inf 0
DX5281                              sc = -134.8748    0.0 MB RAM   len   68 sen = 11.1 ppv = 15.4
# STOCKHOLM 1.0

DX5281         AGUAAGGUCAGCUAACUAAGCUAUCGGGCCCAUACCCCGAAAAUGUUGGUUAAACCCUUCCCGUACUA
#=GR DX5281 SS :(---(<_>,<--------<>---><<<>>>,,,)--)<-----<--<<_____>->-->>:<__>::
//

# <sqname> <len> <cyksc> <sen> <PPV> <F>  <kpairs> <tpairs> <pfss> <logodds> <pass>
DX5281   68 -134.9   11.1   15.4   12.9 18 13   -inf    inf 0
DI0260                              sc = -146.2307    0.0 MB RAM   len   77 sen = 19.0 ppv = 20.0
# STOCKHOLM 1.0

DI0260         ACUUCGGUAGCUUAGCGAUCUAAAGCACUCGGCUGAUAACCGAGAGAUCGGGGGUUUAAAUCCCUCCCGGAGUACCA
#=GR DI0260 SS :{,,[((,,<>,,,<><__>,,,,<>,)-)(<>,<____>)],(,<__><<<<<_______>>>->>)}<-<__>>:
//

# <sqname> <len> <cyksc> <sen> <PPV> <F>  <kpairs> <tpairs> <pfss> <logodds> <pass>
DI0260   77 -146.2   19.0   20.0   19.5 21 20   -inf    inf 0
DL1780                              sc = -165.2090    0.0 MB RAM   len   86 sen = 0.0 ppv = 0.0
# STOCKHOLM 1.0

DL1780         GCGAAGGUGGCGGAAUUGGUAGACGCGCUAGCUUCAGGUGUUAGUGCCCCCCGGGUGUGAGGGUUCGAGUCCCUCUCUUCGCACCA
#=GR DL1780 SS <>[,,,,,<_>,,,,,,,(,,<_><><>,,<>,,),<<-<---<-<>>>>>]:[[,(-(-((<__><-<_>>)-)-)--)<>,]]:
//

# <sqname> <len> <cyksc> <sen> <PPV> <F>  <kpairs> <tpairs> <pfss> <logodds> <pass>
DL1780   86 -165.2    0.0    0.0    0.0 24 23   -inf    inf 0
DL4500                              sc = -155.2065    0.0 MB RAM   len   80 sen = 9.1 ppv = 14.3
# STOCKHOLM 1.0

DL4500         GCGCAUUUGGUGAAAAAGGUAAACACGACGGAUUUAAAAUCCGUUCCUAUUGGUUAUUGGUUCAAGUCCAAUAAUGCGCA
#=GR DL4500 SS <><>::::[[,(,,,,,<<____>-><_><<_________>><__>),,,,<-------<__>---->]-------]<>:
//

# <sqname> <len> <cyksc> <sen> <PPV> <F>  <kpairs> <tpairs> <pfss> <logodds> <pass>
DL4500   80 -155.2    9.1   14.3   11.1 22 14   -inf    inf 0
DD9160                              sc = -139.2325    0.0 MB RAM   len   72 sen = 23.8 ppv = 25.0
# STOCKHOLM 1.0

DD9160         UCCUCGUUAGUAUAGUGGUGAGUAUCCCCGCCUGUCACGCGGGAGACCGGGGUUCGAUUCCCCGACGGGGAG
#=GR DD9160 SS :{{-{,,,,[,,,,(,<<-<-<___>>>><>),<_>,]<>[<<___>>(((<__><___>))),,]}}-}::
//

# <sqname> <len> <cyksc> <sen> <PPV> <F>  <kpairs> <tpairs> <pfss> <logodds> <pass>
DD9160   72 -139.2   23.8   25.0   24.4 21 20   -inf    inf 0
DL1540                              sc = -166.5851    0.0 MB RAM   len   87 sen = 0.0 ppv = 0.0
# STOCKHOLM 1.0

DL1540         GCGGAUGUGGCGGAAUUGGCAGACGCGCUAGAAUCAGGCUCUAGUGUCUUUACAGACGUGGGGGUUCAAGUCCCUUCAUCCGCACCA
#=GR DL1540 SS <>{<______>{[,,,,(<>,<_><><>,,<___>,<_>,),,<-<_>---->,<_><-<<<<<__>---->>>-->-->]<>,}}:
//

# <sqname> <len> <cyksc> <sen> <PPV> <F>  <kpairs> <tpairs> <pfss> <logodds> <pass>
DL1540   87 -166.6    0.0    0.0    0.0 24 22   -inf    inf 0
DC5880                              sc = -127.7038    0.0 MB RAM   len   66 sen = 10.0 ppv = 14.3
# STOCKHOLM 1.0

DC5880         AGCUCCGAGGUGAUUUUCAUAUUGAAUUGCAAAUUCGAAGAAGCAGCUUCAAACCUGCCGGGGCUU
#=GR DC5880 SS :<>:{<>,{[,<_____>,,,,,<----<>----->(--(,,<>,<>,,)---)],<>},,}<>::
//

# <sqname> <len> <cyksc> <sen> <PPV> <F>  <kpairs> <tpairs> <pfss> <logodds> <pass>
DC5880   66 -127.7   10.0   14.3   11.8 20 14   -inf    inf 0
DF4000                              sc = -143.0380    0.0 MB RAM   len   72 sen = 4.8 ppv = 12.5
# STOCKHOLM 1.0

DF4000         GCUUUUAUAGCUUAGUGGUAAAGCGAUAAAUUGAAGAUUUAUUUACAUGUAGUUCGAUUCUCAUUAAGGGCA
#=GR DF4000 SS <>:::::::<>:::::::::::<>:::::::::::<_________>::(,,<__><___>,)::::::<_>:
//

# <sqname> <len> <cyksc> <sen> <PPV> <F>  <kpairs> <tpairs> <pfss> <logodds> <pass>
DF4000   72 -143.0    4.8   12.5    6.9 21 8   -inf    inf 0
DN4700                              sc = -127.5181    0.0 MB RAM   len   65 sen = 0.0 ppv = 0.0
# STOCKHOLM 1.0

DN4700         GGCCAAAUAGUUUAACUUAAAACGUUGAGCUGUUAAUUCAAAAUUGCAGUAAUUUGCUUUGGCUU
#=GR DN4700 SS <<>>:::::<_____>::::::(,,,,,<>,<______>,,,,,,<>,,,,,,,,<>,,,)<>::
//

# <sqname> <len> <cyksc> <sen> <PPV> <F>  <kpairs> <tpairs> <pfss> <logodds> <pass>
DN4700   65 -127.5    0.0    0.0    0.0 20 9   -inf    inf 0
DR5880                              sc = -127.1460    0.0 MB RAM   len   65 sen = 5.3 ppv = 14.3
# STOCKHOLM 1.0

DR5880         UGGUAUAUAGUUUAAACAAAACGAAUGAUUUCGACUCAUUAAAUUAUGAUAAUCAUAUUUACCAA
#=GR DR5880 SS :[<------<______>---->(,,,<____><_>,),,,,,,,,,,<_____________>]::
//

# <sqname> <len> <cyksc> <sen> <PPV> <F>  <kpairs> <tpairs> <pfss> <logodds> <pass>
DR5880   65 -127.1    5.3   14.3    7.7 19 7   -inf    inf 0
DA0780                              sc = -138.6335    0.0 MB RAM   len   73 sen = 4.8 ppv = 4.5
# STOCKHOLM 1.0

DA0780         GGGCUCGUAGCUCAGCUGGAAGAGCGCGGCGUUUGCAACGCCGAGGCCUGGGGUUCAAAUCCCCACGGGUCCA
#=GR DA0780 SS (<<>-><--<>->,,):[(--(,<><>,<><---<>-->,))(,<<>>,<<<<__>---->>>),]<<__>>:
//

# <sqname> <len> <cyksc> <sen> <PPV> <F>  <kpairs> <tpairs> <pfss> <logodds> <pass>
DA0780   73 -138.6    4.8    4.5    4.7 21 22   -inf    inf 0
DG5120                              sc = -137.3703    0.0 MB RAM   len   69 sen = 10.0 ppv = 20.0
# STOCKHOLM 1.0

DG5120         ACUUUCUUAGUAUUAACCAGUACACGUGACUUCCAAUCACAAAGUCUUAGUAGAAUCUAAGAGAAAGUA
#=GR DG5120 SS :[---[,,,<______>(,<____><-<_>--><---------<_>--->,,<___>,,,),]---]::
//

# <sqname> <len> <cyksc> <sen> <PPV> <F>  <kpairs> <tpairs> <pfss> <logodds> <pass>
DG5120   69 -137.4   10.0   20.0   13.3 20 10   -inf    inf 0
DM0260                              sc = -147.1367    0.0 MB RAM   len   76 sen = 10.5 ppv = 12.5
# STOCKHOLM 1.0

DM0260         AGUUAGUUGGCAGAGUGGUUAUGCACCUCCUUCAUACGGAGCGACUACAGUGGUUCAAAUCCACUACUAACUACCA
#=GR DM0260 SS :{---{,,(<>,<-<-<<----<>->>->>,,),,,,[(,<><_>,,),<-<<__>---->>,],,}---}:::::
//

# <sqname> <len> <cyksc> <sen> <PPV> <F>  <kpairs> <tpairs> <pfss> <logodds> <pass>
DM0260   76 -147.1   10.5   12.5   11.4 19 16   -inf    inf 0
DC4500                              sc = -138.2471    0.0 MB RAM   len   71 sen = 15.0 ppv = 25.0
# STOCKHOLM 1.0

DC4500         GGCUAAGUAACAUAAGGGUAAUGUAUUGGAUUGCAAAUCCUAUAAAGAUGGUUCGAAUCCGUCCUUAGCCU
#=GR DC4500 SS <<>------->:::::{,,,,,,,,,,<<---<>---->>,,,,,,[,,(<__><___>)<_>],,,<>}:
//

# <sqname> <len> <cyksc> <sen> <PPV> <F>  <kpairs> <tpairs> <pfss> <logodds> <pass>
DC4500   71 -138.2   15.0   25.0   18.8 20 12   -inf    inf 0
DL1940                              sc = -170.2218    0.0 MB RAM   len   87 sen = 8.3 ppv = 9.5
# STOCKHOLM 1.0

DL1940         GCCCAGAUGGCGGAAUUGGUAGACGCGCCAGCUUCAGGUGCUGGUACUCGAAAGGGUGUGGAGGUUCGAGUCCUCUUCUGGGCACCA
#=GR DL1940 SS <>{<_>,,[<>((----(,,,<_><>,))--),,],}::<>:<<__>->:::::((-(-((-(<__><___>)-)--)----)-)):
//

# <sqname> <len> <cyksc> <sen> <PPV> <F>  <kpairs> <tpairs> <pfss> <logodds> <pass>
DL1940   87 -170.2    8.3    9.5    8.9 24 21   -inf    inf 0
DG2180                              sc = -138.5126    0.0 MB RAM   len   73 sen = 0.0 ppv = 0.0
# STOCKHOLM 1.0

DG2180         GCGGGUGUAGCUCAGCUGGUAGAGCGCAACCUUGCCAAGGUUGAUGUCGCGCGUUCGAAUCGCGUCACCCGCU
#=GR DG2180 SS <>:{,,<--<>->,<>,[(--(,<><>,,)),,<>],,((--(,,<_><><><__><___><><_>,))),}:
//

# <sqname> <len> <cyksc> <sen> <PPV> <F>  <kpairs> <tpairs> <pfss> <logodds> <pass>
DG2180   73 -138.5    0.0    0.0    0.0 21 21   -inf    inf 0
DS4441                              sc = -172.0863    0.0 MB RAM   len   88 sen = 12.0 ppv = 18.8
# STOCKHOLM 1.0

DS4441         GGAGGUAUGGCUGAGUGGCUUAAGGCAUUGGUUUGCUAAAUCGACAUACAAGAAGAUUGUAUCAUGGGUUCGAAUCCCAUUUCCUCCG
#=GR DS4441 SS {{-{[,,,,<>,,,,,(<>,,,,<_>,,,,,,,,<>,,,,,)<_>,,,],,[--[,,,<___>,,(,<__><___>)]----]}-}}:
//

# <sqname> <len> <cyksc> <sen> <PPV> <F>  <kpairs> <tpairs> <pfss> <logodds> <pass>
DS4441   88 -172.1   12.0   18.8   14.6 25 16   -inf    inf 0
DG5040                              sc = -136.6861    0.0 MB RAM   len   69 sen = 4.8 ppv = 9.1
# STOCKHOLM 1.0

DG5040         ACUCUAUGAGUACAAACGUACCUUUGACUUCCAAUCAAAUAGCUCUUAGGGAAAAUCUAAGAUAGAGUA
#=GR DG5040 SS :{,,,,,<-<__>---><___>,,,<_>,,[[,,,(,,,,,<>,<___>)<_____>,,,]---],}::
//

# <sqname> <len> <cyksc> <sen> <PPV> <F>  <kpairs> <tpairs> <pfss> <logodds> <pass>
DG5040   69 -136.7    4.8    9.1    6.2 21 11   -inf    inf 0
DN5360                              sc = -145.4733    0.0 MB RAM   len   73 sen = 0.0 ppv = 0.0
# STOCKHOLM 1.0

DN5360         UAGAUUGAAGCCAGUUAGCUAGGGUGUUUAGCUGUUAACUAAAGUUUCGUGGGGGUGGAGCCCACCAGUCUAG
#=GR DN5360 SS ::<---<___>>:::::<>:::::::::::<>:<____>::::<___><---<---<<-<>>>->>:<_>:::
//

# <sqname> <len> <cyksc> <sen> <PPV> <F>  <kpairs> <tpairs> <pfss> <logodds> <pass>
DN5360   73 -145.5    0.0    0.0    0.0 20 12   -inf    inf 0
DX3200                              sc = -140.2095    0.0 MB RAM   len   74 sen = 0.0 ppv = 0.0
# STOCKHOLM 1.0

DX3200         CGCGGAGUAGAGCAACUUGGUAGCUCGCAAGGCUCAUAACCUUGAGGUUACGGGUUCAAAUCCCGUCUCCGCAC
#=GR DX3200 SS :<>{{,[,,<-<>-->,,(<--<>-><>,,<<>->,,,,)],,[,(<___><<<__>---->>)<_>,]}<>,}
//

# <sqname> <len> <cyksc> <sen> <PPV> <F>  <kpairs> <tpairs> <pfss> <logodds> <pass>
DX3200   74 -140.2    0.0    0.0    0.0 20 20   -inf    inf 0
DV4500                              sc = -140.7548    0.0 MB RAM   len   73 sen = 5.0 ppv = 6.2
# STOCKHOLM 1.0

DV4500         GGGUAAUUAGCUCAGUUGGUAGAGUGCCUCGUUUACACCGAGAGAGUCAGCGGUUCAAGUCCGUUAUUACCCA
#=GR DV4500 SS <-<_______>->::::((,,<-<-<>>-><____>,))[-[-[,<_>,<>(<__>,,<_>),,,,,,,]]]:
//

# <sqname> <len> <cyksc> <sen> <PPV> <F>  <kpairs> <tpairs> <pfss> <logodds> <pass>
DV4500   73 -140.8    5.0    6.2    5.6 20 16   -inf    inf 0
DE5280                              sc = -134.9081    0.0 MB RAM   len   69 sen = 10.0 ppv = 22.2
# STOCKHOLM 1.0

DE5280         GUUUCUAUAGUUGAAUUACAACGAUGAUUUUUCAUGUCAUUAGUCACAGUUAAAUGCCGUGUAGAAAUA
#=GR DE5280 SS <___>::::<--<_____>-->(,,<______>,,<_>,,,,<_>,):<------<>>:::::::::::
//

# <sqname> <len> <cyksc> <sen> <PPV> <F>  <kpairs> <tpairs> <pfss> <logodds> <pass>
DE5280   69 -134.9   10.0   22.2   13.8 20 9   -inf    inf 0
DY9991                              sc = -143.2017    0.0 MB RAM   len   73 sen = 4.8 ppv = 5.9
# STOCKHOLM 1.0

DY9991         CCUUCGAUAGCUCAGCUGGUAGAGCGGAGGACUGUAGAUCCUUAGGUCGCUGGUUCGAUUCCGGCUCGAAGGA
#=GR DY9991 SS {{,,(<---<>->,<>,),,,<__>,,,,<_>,<--<__>>,,,[<_><>,(<__><___>)<_>,]}--}::
//

# <sqname> <len> <cyksc> <sen> <PPV> <F>  <kpairs> <tpairs> <pfss> <logodds> <pass>
DY9991   73 -143.2    4.8    5.9    5.3 21 17   -inf    inf 0
DS4361                              sc = -170.7162    0.0 MB RAM   len   87 sen = 12.0 ppv = 17.6
# STOCKHOLM 1.0

DS4361         GGAUGGAUGUCUGAGCGGUUGAAAGAGUCGGUCUUGAAAACCGAAGUAUUGAUAAGGAUACCGGGGGUUCGAAUCCCUCUCCAUCCG
#=GR DS4361 SS {<------<_>---->{,,,(,,,<___><<_>------->),,,,,,,,[,,,,<<___>>((((<__><___>))-)-)],,}}:
//

# <sqname> <len> <cyksc> <sen> <PPV> <F>  <kpairs> <tpairs> <pfss> <logodds> <pass>
DS4361   87 -170.7   12.0   17.6   14.3 25 17   -inf    inf 0
DY4001                              sc = -166.7825    0.0 MB RAM   len   85 sen = 4.0 ppv = 7.7
# STOCKHOLM 1.0

DY4001         GGAGGGAUUUUCAAUGUUGGUAGUUGGAGUUGAGCUGUAAACUCAAUGACUUAGGUCUUCAUAGGUUCAAUUCCUAUUCCCUUUA
#=GR DY4001 SS [[-[[<_____>,,,,,,,,,,,,,,,,,,,(,<>,<____>,),,,<_>,,,<<_>-->,,,<<__>---->]----]]]::::
//

# <sqname> <len> <cyksc> <sen> <PPV> <F>  <kpairs> <tpairs> <pfss> <logodds> <pass>
DY4001   85 -166.8    4.0    7.7    5.3 25 13   -inf    inf 0
DV1180                              sc = -144.1354    0.0 MB RAM   len   76 sen = 4.8 ppv = 5.0
# STOCKHOLM 1.0

DV1180         GGAGUGUUAGCUCAGCUGGGAGAGCUCCUGCCUUACAAGCAGGCGGUCAUAGGUUCAAGUCCUAUACACUCCACCA
#=GR DV1180 SS {{-{-{,,,<>,,,<>,((<-<-<>->>,<>)---),,<>,{<>[<_>,,,(<__>,,<_>),,,,],},}}-}}:
//

# <sqname> <len> <cyksc> <sen> <PPV> <F>  <kpairs> <tpairs> <pfss> <logodds> <pass>
DV1180   76 -144.1    4.8    5.0    4.9 21 20   -inf    inf 0
DP1140                              sc = -149.7758    0.0 MB RAM   len   77 sen = 0.0 ppv = 0.0
# STOCKHOLM 1.0

DP1140         CGGGAAGUGGCUCAGUUUGGUAGAGCAUUCGGUUUGGGACCGAAGGGUCGCAGGUUCAAAUCCUGUCUUCCCGACCA
#=GR DP1140 SS <_><----<_>->:::::::::<-<>--->:{,,,{<<_>>[--[(<_><>,<<__>---->),<_>,,]]}<_>}:
//

# <sqname> <len> <cyksc> <sen> <PPV> <F>  <kpairs> <tpairs> <pfss> <logodds> <pass>
DP1140   77 -149.8    0.0    0.0    0.0 21 18   -inf    inf 0
DA0340                              sc = -136.7885    0.0 MB RAM   len   72 sen = 0.0 ppv = 0.0
# STOCKHOLM 1.0

DA0340         GGGCUCGUAGCUCAGCGGGAGAGCGCCGCCUUUGCGAGGCGGAGGCCGCGGGUUCAAAUCCCGCCGAGUCCA
#=GR DA0340 SS [<<>-><--<>->,<>(---(,<><>)-)]:::<>{,[<>((,<<>><><-<__>---->))<>]<___>}:
//

# <sqname> <len> <cyksc> <sen> <PPV> <F>  <kpairs> <tpairs> <pfss> <logodds> <pass>
DA0340   72 -136.8    0.0    0.0    0.0 21 23   -inf    inf 0
DG7680                              sc = -135.1659    0.0 MB RAM   len   71 sen = 9.5 ppv = 9.1
# STOCKHOLM 1.0

DG7680         GCAUCGGUGGUUCAGUGGUAGAAUGCUCGCCUGCCACGCGGGCGGCCCGGGUUCGAUUCCCGGCCGAUGCA
#=GR DG7680 SS <>::<_>:{<__>,[-[(,,<---<>-><>),<>]-],}[(<><<>>)((<__><___>))<<>>,,,,]:
//

# <sqname> <len> <cyksc> <sen> <PPV> <F>  <kpairs> <tpairs> <pfss> <logodds> <pass>
DG7680   71 -135.2    9.5    9.1    9.3 21 22   -inf    inf 0
DG5080                              sc = -133.0373    0.0 MB RAM   len   68 sen = 0.0 ppv = 0.0
# STOCKHOLM 1.0

DG5080         GCUUUAUGAAUACAACAGUAUUUUUGACUUCCAAUCAGACAGUCUUGGUGAAAAUUUAAGAUAAAGCA
#=GR DG5080 SS <>:::::<____>::[,<-------<_>-->(---(,<_>,<_>,,)),]:::::::::<______>:
//

# <sqname> <len> <cyksc> <sen> <PPV> <F>  <kpairs> <tpairs> <pfss> <logodds> <pass>
DG5080   68 -133.0    0.0    0.0    0.0 21 10   -inf    inf 0
DY2680                              sc = -158.3041    0.0 MB RAM   len   82 sen = 0.0 ppv = 0.0
# STOCKHOLM 1.0

DY2680         GGGUCGAUGCCCGAGUGGUUAAUGGGGACGGACUGUAAAUUCGUUGACAAUGUCUACGCUGGUUCAAAUCCAGCUCGGCCCA
#=GR DY2680 SS :(<_><--<>>){,{,,[,,,,,,(<__>,<_>,,,,,,,,)(,,<_>,,,<_>,,)<>,<<__>---->],<>,}<<>>}:
//

# <sqname> <len> <cyksc> <sen> <PPV> <F>  <kpairs> <tpairs> <pfss> <logodds> <pass>
DY2680   82 -158.3    0.0    0.0    0.0 24 19   -inf    inf 0
DY7922                              sc = -143.2017    0.0 MB RAM   len   73 sen = 4.8 ppv = 5.9
# STOCKHOLM 1.0

DY7922         CCUUCGAUAGCUCAGCUGGUAGAGCGGAGGACUGUAGAUCCUUAGGUCGCUGGUUCGAUUCCGGCUCGAAGGA
#=GR DY7922 SS {{,,(<---<>->,<>,),,,,,<>,,,<__>,<--<__>>,,,[<_><>,(<__><___>)<_>,]}--}::
//

# <sqname> <len> <cyksc> <sen> <PPV> <F>  <kpairs> <tpairs> <pfss> <logodds> <pass>
DY7922   73 -143.2    4.8    5.9    5.3 21 17   -inf    inf 0
DL5080                              sc = -139.3830    0.0 MB RAM   len   72 sen = 0.0 ppv = 0.0
# STOCKHOLM 1.0

DL5080         GCUGAAGUAGCAAAAGUGGUUAUGCAAAAGACUUAGGAUCUUUUAACGAGGGUUCAACUCCUUCUUUCAGCU
#=GR DL5080 SS <>:[--[,,<>,,,,,,,(,,,,<>,,,,<_>,,,<<__>------><-<<<__>-->->>,,),,,]--]:
//

# <sqname> <len> <cyksc> <sen> <PPV> <F>  <kpairs> <tpairs> <pfss> <logodds> <pass>
DL5080   72 -139.4    0.0    0.0    0.0 20 13   -inf    inf 0
DM2760                              sc = -143.6549    0.0 MB RAM   len   73 sen = 14.3 ppv = 23.1
# STOCKHOLM 1.0

DM2760         ACCUACUUAACUCAGUGGUUAGAGUAUUGCUUUCAUACGGCAGGAGUCAUUGGUUCAAAUCCAAUAGUAGGUA
#=GR DM2760 SS :[[--[,,,,(,<_>,<<----------<>--->--->)<>,((,<_>,,,,<__>,,,,)),,,,]--]]::
//

# <sqname> <len> <cyksc> <sen> <PPV> <F>  <kpairs> <tpairs> <pfss> <logodds> <pass>
DM2760   73 -143.7   14.3   23.1   17.6 21 13   -inf    inf 0
DT9991                              sc = -141.9145    0.0 MB RAM   len   73 sen = 4.8 ppv = 5.6
# STOCKHOLM 1.0

DT9991         GGCUCCAUAGCUCAGGGGUUAGAGCACUGGUCUUGUAAACCAGGGGUCGCGAGUUCAAAUCUCGCUGGGGCCU
#=GR DT9991 SS <<>->(,,,<>,<_>):::::<-<>->:(<_>,,<____>):((<<_>-><-<__>---->,)-):<<__>>:
//

# <sqname> <len> <cyksc> <sen> <PPV> <F>  <kpairs> <tpairs> <pfss> <logodds> <pass>
DT9991   73 -141.9    4.8    5.6    5.1 21 18   -inf    inf 0
DX7921                              sc = -136.9102    0.0 MB RAM   len   72 sen = 14.3 ppv = 15.0
# STOCKHOLM 1.0

DX7921         AGCAGAGUGGCGCAGCGGAAGCGUGCUGGGCCCAUAACCCAGAGGUCGAUGGAUCGAAACCAUCCUCUGCUA
#=GR DX7921 SS :<>:{,,,[<><>,<>((,,<>,,<>,<<<>>>,,,,))],[,<__>(--(<__><___>)--)],}:<>::
//

# <sqname> <len> <cyksc> <sen> <PPV> <F>  <kpairs> <tpairs> <pfss> <logodds> <pass>
DX7921   72 -136.9   14.3   15.0   14.6 21 20   -inf    inf 0
DX3880                              sc = -135.6516    0.0 MB RAM   len   71 sen = 9.5 ppv = 14.3
# STOCKHOLM 1.0

DX3880         AGCGGGUUGAUGUAAUAGUAACAUAUAUGGCUCAUGCCCAUAAUAUUUAGGUGCAACUCCUAAAUCCGCUA
#=GR DX3880 SS :<>[[[,,(--(,,,,,<___>,,,,,,<<>->,,<>)),,,,,,,,,,<<-<>-->->]-----]]<>::
//

# <sqname> <len> <cyksc> <sen> <PPV> <F>  <kpairs> <tpairs> <pfss> <logodds> <pass>
DX3880   71 -135.7    9.5   14.3   11.4 21 14   -inf    inf 0
DA5220                              sc = -135.6141    0.0 MB RAM   len   69 sen = 10.0 ppv = 18.2
# STOCKHOLM 1.0

DA5220         GAGGCCUUAGCUUAAUUAAAGCGUCUGAUUUGCAUUCAGGAGAUACAGGUUAAUGUCCUGUUGGUCUUA
#=GR DA5220 SS <--<>>:::<>:::::::::<><_>:<----<>--->:(<_____>,,<_______>):::::<_>:::
//

# <sqname> <len> <cyksc> <sen> <PPV> <F>  <kpairs> <tpairs> <pfss> <logodds> <pass>
DA5220   69 -135.6   10.0   18.2   12.9 20 11   -inf    inf 0
DN4800                              sc = -132.0395    0.0 MB RAM   len   67 sen = 5.0 ppv = 16.7
# STOCKHOLM 1.0

DN4800         UUAAUUGAAACCAAAAAGAGGUAUAUCACUGUUAAUGAUAUAAUUGAAUAUUAUUAUUCCAAUUAAG
#=GR DN4800 SS ::::::<___>(,,,,,,,<<_____>->,,,,,,,<--------<____________>>,,,,,,)
//

# <sqname> <len> <cyksc> <sen> <PPV> <F>  <kpairs> <tpairs> <pfss> <logodds> <pass>
DN4800   67 -132.0    5.0   16.7    7.7 20 6   -inf    inf 0
DD4840                              sc = -132.4901    0.0 MB RAM   len   67 sen = 4.8 ppv = 33.3
# STOCKHOLM 1.0

DD4840         AAAAAAUUAGUUAAAAUCAUAACAUUAGUAUGUCAAACUAAAAUUAUUAAAUAAUUAAUAUUUUUUA
#=GR DD4840 SS :::::::::<_______>:::::::::<---<_>--->:::::::::::::::::::::::::::::
//

# <sqname> <len> <cyksc> <sen> <PPV> <F>  <kpairs> <tpairs> <pfss> <logodds> <pass>
DD4840   67 -132.5    4.8   33.3    8.3 21 3   -inf    inf 0
DL2602                              sc = -155.6665    0.0 MB RAM   len   80 sen = 0.0 ppv = 0.0
# STOCKHOLM 1.0

DL2602         GCCGCUAUGGUGAAAUUGGUAGACACGCUGCUCUUAGGAAGCAGUGCUAAGGCUUCUCGGUUCGAAUCCGAGUAGCGGCA
#=GR DL2602 SS <>{<>,,,,,,,,,,,,(<--<_>-><>,<>,),,,,[,,<>,(,<>,,,<<>-->,),<__><___>]}:<___><_>:
//

# <sqname> <len> <cyksc> <sen> <PPV> <F>  <kpairs> <tpairs> <pfss> <logodds> <pass>
DL2602   80 -155.7    0.0    0.0    0.0 22 18   -inf    inf 0
DL4800                              sc = -136.4751    0.0 MB RAM   len   68 sen = 5.0 ppv = 33.3
# STOCKHOLM 1.0

DL4800         ACUAUUUUGGCAGAUUAGUGCAGUAAAUUUAGAAUUUAUUUAUAUAAUUUAAUUAAUUAUAAAUAGUA
#=GR DL4800 SS :(,,,,,,,<>,,,,,,,,<>,,,,,,,,,,,,,,,,,,,,,,,,,,,,,,,,,,,,,,,,,,,,)::
//

# <sqname> <len> <cyksc> <sen> <PPV> <F>  <kpairs> <tpairs> <pfss> <logodds> <pass>
DL4800   68 -136.5    5.0   33.3    8.7 20 3   -inf    inf 0
DL1544                              sc = -161.6803    0.0 MB RAM   len   83 sen = 13.0 ppv = 15.8
# STOCKHOLM 1.0

DL1544         GCGGGUGUGGCGGAAUUGGCAGACGCGCUAGACUUAGGAUCUAGUGUCUUUAUGACGUGGGGGUUCAAGUCCCUUCACCCGCA
#=GR DL1544 SS <>(,,,,,,<><------<>---><><>,,<_>,,,,,,,)::[,<_>,,,,,<_>(-((((<__>,,<_>))--)-))]<>:
//

# <sqname> <len> <cyksc> <sen> <PPV> <F>  <kpairs> <tpairs> <pfss> <logodds> <pass>
DL1544   83 -161.7   13.0   15.8   14.3 23 19   -inf    inf 0
DA7920                              sc = -140.2051    0.0 MB RAM   len   72 sen = 9.5 ppv = 12.5
# STOCKHOLM 1.0

DA7920         GGGGGUGUAGCUCAGUGGUAGAGCGCAUGCUUUGCAUGUAUGAGGUCUUGGGUUCAAUCCCCAGCAUCUCCA
#=GR DA7920 SS {{,,,,<--<>->,,,,,,,,,<><>,,<>,,,<>,,[,,,(-(<_>,,<<<__>--->>)),<>,,],}}:
//

# <sqname> <len> <cyksc> <sen> <PPV> <F>  <kpairs> <tpairs> <pfss> <logodds> <pass>
DA7920   72 -140.2    9.5   12.5   10.8 21 16   -inf    inf 0
DI2410                              sc = -142.9555    0.0 MB RAM   len   74 sen = 0.0 ppv = 0.0
# STOCKHOLM 1.0

DI2410         GGGCUAUUAGCUCAGUUGGUUAGAGCGCACCCCUGAUAAGGGUGAGGGCCCUGGUUCAAAUCCAGGAUGGCCCA
#=GR DI2410 SS <<<>------>->:(--((---(,<><>,)))):::::::[[,(,<<<>>>,<<__>---->),<_____>]]:
//

# <sqname> <len> <cyksc> <sen> <PPV> <F>  <kpairs> <tpairs> <pfss> <logodds> <pass>
DI2410   74 -143.0    0.0    0.0    0.0 21 18   -inf    inf 0
DK4760                              sc = -138.4673    0.0 MB RAM   len   71 sen = 0.0 ppv = 0.0
# STOCKHOLM 1.0

DK4760         CAUCAGAUGACUGAAAGUAAGUAAUGGUCUCUUAAACCAAAAAAUAGUAAAUUAACGUUUACUUCUGAUGA
#=GR DK4760 SS [,,<_>,,<_>,(,,,<---<----<<_>->----->>,,,,,,,,<________><____>,,),]::::
//

# <sqname> <len> <cyksc> <sen> <PPV> <F>  <kpairs> <tpairs> <pfss> <logodds> <pass>
DK4760   71 -138.5    0.0    0.0    0.0 19 10   -inf    inf 0
DI5160                              sc = -134.7071    0.0 MB RAM   len   71 sen = 5.3 ppv = 5.6
# STOCKHOLM 1.0

DI5160         GGAAGCGUGCCUGAAAGUUAAGGACCUCCUUGAUAGGGAGGCUUAUAGGGGUUCAAACCCCCUCACUUCCU
#=GR DI5160 SS [<___><-<>>,<---<----<<_>>->>,,(---(((-(<>,,,,,<<<<__>--->>>))-)-)--)]:
//

# <sqname> <len> <cyksc> <sen> <PPV> <F>  <kpairs> <tpairs> <pfss> <logodds> <pass>
DI5160   71 -134.7    5.3    5.6    5.4 19 18   -inf    inf 0
DA4080                              sc = -142.2138    0.0 MB RAM   len   72 sen = 10.0 ppv = 22.2
# STOCKHOLM 1.0

DA4080         GGGGUUAUAGUUAAAUUGGUAGAACAAUUGUGUUGCAUGCAAUAGAUAUGAGUUCAAUUCUCAUUAACUCCA
#=GR DA4080 SS (-((,,,,,,,,,,,,,,,,,<__>,,,,,,,,,<>,,<>,,,,<----<-<__>---->->,,,,,)-)):
//

# <sqname> <len> <cyksc> <sen> <PPV> <F>  <kpairs> <tpairs> <pfss> <logodds> <pass>
DA4080   72 -142.2   10.0   22.2   13.8 20 9   -inf    inf 0
DM4500                              sc = -140.3915    0.0 MB RAM   len   73 sen = 5.3 ppv = 5.9
# STOCKHOLM 1.0

DM4500         CGCGGGAUAGAGUAAUUGGUAACUCGUCAGGCUCAUAAUCUGAAUGUUGUGGGUUCGAAUCCGACUCCCGCCA
#=GR DM4500 SS <<>-->:::::(,,,,,<<___>-><_>,<<>->,,,,,):{,,,[--[-[(<__><___>)<_>,]]]<>}:
//

# <sqname> <len> <cyksc> <sen> <PPV> <F>  <kpairs> <tpairs> <pfss> <logodds> <pass>
DM4500   73 -140.4    5.3    5.9    5.6 19 17   -inf    inf 0
DS3880                              sc = -161.7243    0.0 MB RAM   len   82 sen = 0.0 ppv = 0.0
# STOCKHOLM 1.0

DS3880         AGAGAGUUGGCUGAGUGGUAAGGCGACUAGCUUGAGUCUAGUUAAGUUAAAACUUUCAUAUGUUCGAAUCAUAUACUCUCUG
#=GR DS3880 SS :<________>:[----[,,,,<><_>,,<>,,(,<_>,,<----<______>--->,,,,<__><___>,,,,,),]-]::
//

# <sqname> <len> <cyksc> <sen> <PPV> <F>  <kpairs> <tpairs> <pfss> <logodds> <pass>
DS3880   82 -161.7    0.0    0.0    0.0 24 12   -inf    inf 0
DW5100                              sc = -133.1783    0.0 MB RAM   len   70 sen = 5.0 ppv = 5.3
# STOCKHOLM 1.0

DW5100         AGGGGCUUAGGAUAAACUAGACCAAGGGCCUUCAAAGCCCUCAGCGGAGGUGAAAAUCCUCCAGCCCCUG
#=GR DW5100 SS :[[[<>,,,(<_____>,,<_>),,<<<>>-->,,,<>]]-]:<>(<-<<-<_____>>->>,<>):<_>
//

# <sqname> <len> <cyksc> <sen> <PPV> <F>  <kpairs> <tpairs> <pfss> <logodds> <pass>
DW5100   70 -133.2    5.0    5.3    5.1 20 19   -inf    inf 0
DA2410                              sc = -142.5214    0.0 MB RAM   len   73 sen = 9.5 ppv = 13.3
# STOCKHOLM 1.0

DA2410         GGGGGUAUAGCUCAGUUGGUAGAGCGUUGCUUUUGCAUAGCAGACGUCAGCAGUUCGAGUCUGCUUAUCUCCA
#=GR DA2410 SS [[<-<_____>->,,,,,,,,,,<>,,,<>,,,,<>,,,<>,<_><_>,<>,<__>(,<_>,<>,,,,),]]:
//

# <sqname> <len> <cyksc> <sen> <PPV> <F>  <kpairs> <tpairs> <pfss> <logodds> <pass>
DA2410   73 -142.5    9.5   13.3   11.1 21 15   -inf    inf 0
DM1541                              sc = -145.9184    0.0 MB RAM   len   77 sen = 4.8 ppv = 4.3
# STOCKHOLM 1.0

DM1541         GGCGGUGUAGCUCAGCUGGCUAGAGCGUACGGUUCAUACCCGUGAGGUNGGGGGUUCGAUCCCCUCCGCCGCUACCA
#=GR DM1541 SS {<>,,,<--<>->,<>,[<>,,(,<><__>,<__>,,,)]}{-{,[(--((((<__><__>)))-))<>]<>,,}}:
//

# <sqname> <len> <cyksc> <sen> <PPV> <F>  <kpairs> <tpairs> <pfss> <logodds> <pass>
DM1541   77 -145.9    4.8    4.3    4.5 21 23   -inf    inf 0
DG2520                              sc = -138.4373    0.0 MB RAM   len   72 sen = 0.0 ppv = 0.0
# STOCKHOLM 1.0

DG2520         GCAGAUGUAGCUCAGUGGUAGAGCGCAACCUUGCCAAGGUUGAUGCCAUGGGUUCGAGUCCCAUUAUCUGCU
#=GR DG2520 SS <>:{,,<--<>->,,,[(--(,<><>,,)),,<>],,[<--<___>>,,,(<__><-<_>>),,,,,],,}:
//

# <sqname> <len> <cyksc> <sen> <PPV> <F>  <kpairs> <tpairs> <pfss> <logodds> <pass>
DG2520   72 -138.4    0.0    0.0    0.0 21 17   -inf    inf 0
grm-fold: processed 1415 out of 1415 sequences
# CPU time: 2.69u 0.01s 00:00:02.70 Elapsed: 00:00:02.71
```
