## Supplementary material for "What does it take to learn the rules of RNA base pairing? A lot less than you may think": TORNADO_conus_rnabench_RNaseP_g5s.counts

```
# Transition counts.
# <ntd>
#   <#> <nr> <p_1>..<p_n> for each 1..<ntd>.
1
  0  3  33209.000000 21281.000000 21506.000000 
# Emission counts.
# <ned>
#   <#> <name> <nemit> <ncontext> <has_baspair> (<basepairtype> <coordl_idx> <coordr_idx> ) <p_1> .. <p_{4^n}> for each 1..<ned>
17
   0 e1_1_0_0 1 0 0 
    13015.000000 5430.000000 8599.000000 6165.000000 
   1 e1_2_2_0 2 2 1 (WW_C 0 1)
    3.000000 2.000000 13.000000 151.000000 
    5.000000 0.000000 99.000000 0.000000 
    4.000000 103.000000 8.000000 20.000000 
    24.000000 5.000000 12.000000 1.000000 
   2 e1_2_2_1 2 2 1 (WW_C 0 1)
    8.000000 16.000000 10.000000 39.000000 
    4.000000 7.000000 54.000000 4.000000 
    8.000000 339.000000 10.000000 30.000000 
    16.000000 1.000000 8.000000 2.000000 
   3 e1_2_2_2 2 2 1 (WW_C 0 1)
    6.000000 17.000000 17.000000 57.000000 
    6.000000 10.000000 245.000000 6.000000 
    12.000000 307.000000 6.000000 86.000000 
    62.000000 3.000000 6.000000 6.000000 
   4 e1_2_2_3 2 2 1 (WW_C 0 1)
    16.000000 17.000000 9.000000 548.000000 
    12.000000 4.000000 483.000000 13.000000 
    5.000000 838.000000 14.000000 77.000000 
    334.000000 9.000000 80.000000 23.000000 
   5 e1_2_2_4 2 2 1 (WW_C 0 1)
    8.000000 13.000000 14.000000 74.000000 
    10.000000 2.000000 86.000000 2.000000 
    13.000000 195.000000 7.000000 133.000000 
    24.000000 3.000000 13.000000 1.000000 
   6 e1_2_2_5 2 2 1 (WW_C 0 1)
    2.000000 5.000000 0.000000 46.000000 
    1.000000 3.000000 56.000000 3.000000 
    5.000000 82.000000 3.000000 18.000000 
    8.000000 4.000000 3.000000 1.000000 
   7 e1_2_2_6 2 2 1 (WW_C 0 1)
    19.000000 23.000000 58.000000 537.000000 
    21.000000 14.000000 1735.000000 10.000000 
    34.000000 1161.000000 14.000000 105.000000 
    702.000000 14.000000 148.000000 22.000000 
   8 e1_2_2_7 2 2 1 (WW_C 0 1)
    3.000000 7.000000 4.000000 30.000000 
    1.000000 3.000000 29.000000 7.000000 
    10.000000 39.000000 5.000000 19.000000 
    16.000000 7.000000 6.000000 5.000000 
   9 e1_2_2_8 2 2 1 (WW_C 0 1)
    12.000000 7.000000 55.000000 36.000000 
    2.000000 2.000000 173.000000 3.000000 
    18.000000 90.000000 12.000000 29.000000 
    24.000000 7.000000 10.000000 1.000000 
  10 e1_2_2_9 2 2 1 (WW_C 0 1)
    17.000000 32.000000 25.000000 635.000000 
    35.000000 17.000000 1216.000000 16.000000 
    36.000000 1833.000000 21.000000 250.000000 
    769.000000 24.000000 246.000000 31.000000 
  11 e1_2_2_10 2 2 1 (WW_C 0 1)
    4.000000 14.000000 2.000000 31.000000 
    11.000000 7.000000 254.000000 4.000000 
    3.000000 191.000000 10.000000 38.000000 
    75.000000 5.000000 20.000000 1.000000 
  12 e1_2_2_11 2 2 1 (WW_C 0 1)
    5.000000 9.000000 7.000000 114.000000 
    2.000000 2.000000 526.000000 10.000000 
    10.000000 228.000000 23.000000 36.000000 
    131.000000 5.000000 18.000000 2.000000 
  13 e1_2_2_12 2 2 1 (WW_C 0 1)
    16.000000 9.000000 7.000000 324.000000 
    12.000000 1.000000 607.000000 2.000000 
    17.000000 820.000000 18.000000 176.000000 
    420.000000 5.000000 82.000000 19.000000 
  14 e1_2_2_13 2 2 1 (WW_C 0 1)
    1.000000 5.000000 1.000000 14.000000 
    8.000000 3.000000 158.000000 2.000000 
    5.000000 28.000000 7.000000 15.000000 
    12.000000 3.000000 4.000000 5.000000 
  15 e1_2_2_14 2 2 1 (WW_C 0 1)
    4.000000 1.000000 4.000000 56.000000 
    7.000000 8.000000 229.000000 3.000000 
    16.000000 146.000000 10.000000 66.000000 
    93.000000 6.000000 55.000000 7.000000 
  16 e1_2_2_15 2 2 1 (WW_C 0 1)
    2.000000 1.000000 1.000000 22.000000 
    3.000000 7.000000 29.000000 9.000000 
    8.000000 58.000000 4.000000 11.000000 
    36.000000 3.000000 5.000000 17.000000 

# Length counts.
# <nld>
#    <#> <min> <max> <meanL> <fit> <minL> <minR> <alpha> <bernoulli> <type>
#    <emissions>
#       <len>  <lp[len]>
0
```
