## Supplementary material for "What does it take to learn the rules of RNA base pairing? A lot less than you may think": TORNADO_conus_rnabench_RNaseP_g5s.param

```
# Transition probability distribution (logs).
# <ntd>
#   <#> <nr> <p_1>..<p_n> for each 1..<ntd>.
1
  0  3  -0.827403 -1.272151 -1.261642 
# Emission probability distribution (logs).
# <ned>
#   <#> <name> <nemit> <ncontext> <has_baspair> (<basepairtype> <coordl_idx> <coordr_idx> ) <p_1> .. <p_{4^n}> for each 1..<ned>
17
   0 e1_1_0_0 1 0 0 
    -0.936213 -1.809653 -1.350403 -1.682852 
   1 e1_2_2_0 2 2 1 (WW_C 0 1)
    -4.952676 -5.328749 -3.533314 -1.094257 
    -4.466002 -7.771845 -1.515756 -7.771845 
    -4.680020 -1.476222 -4.009844 -3.107594 
    -2.926844 -4.466002 -3.612155 -5.938575 
   2 e1_2_2_1 2 2 1 (WW_C 0 1)
    -4.218104 -3.537920 -4.000125 -2.654671 
    -4.885818 -4.347962 -2.330748 -4.885818 
    -4.218104 -0.497018 -4.000125 -2.915419 
    -3.537920 -6.131766 -4.218104 -5.529962 
   3 e1_2_2_2 2 2 1 (WW_C 0 1)
    -4.913571 -3.900450 -3.900450 -2.701673 
    -4.913571 -4.420166 -1.247100 -4.913571 
    -4.242247 -1.021734 -4.913571 -2.291972 
    -2.617971 -5.564453 -4.913571 -4.913571 
   4 e1_2_2_3 2 2 1 (WW_C 0 1)
    -5.008259 -4.949752 -5.556043 -1.510101 
    -5.284028 -6.292121 -1.636213 -5.207636 
    -6.095284 -1.085734 -5.136668 -3.465939 
    -2.004538 -5.556043 -3.428006 -4.656357 
   5 e1_2_2_4 2 2 1 (WW_C 0 1)
    -4.289702 -3.814538 -3.741619 -2.089230 
    -4.071924 -5.598792 -1.939362 -5.598792 
    -3.814538 -1.122136 -4.419419 -1.504261 
    -3.209087 -5.226906 -3.814538 -6.197477 
   6 e1_2_2_5 2 2 1 (WW_C 0 1)
    -4.722597 -3.848613 -7.395667 -1.655423 
    -5.348983 -4.340415 -1.459287 -4.340415 
    -3.848613 -1.078757 -4.340415 -2.588706 
    -3.389472 -4.064580 -4.340415 -5.348983 
   7 e1_2_2_6 2 2 1 (WW_C 0 1)
    -5.440929 -5.258805 -4.359908 -2.149944 
    -5.345727 -5.728217 -0.978494 -6.037797 
    -4.881821 -1.379929 -5.728217 -3.774184 
    -1.882456 -5.728217 -3.433741 -5.301322 
   8 e1_2_2_7 2 2 1 (WW_C 0 1)
    -4.116864 -3.295110 -3.840277 -1.854811 
    -5.130887 -4.116864 -1.888554 -3.295110 
    -2.944273 -1.593508 -3.623850 -2.308913 
    -2.479407 -3.295110 -3.446032 -3.623850 
   9 e1_2_2_8 2 2 1 (WW_C 0 1)
    -3.678037 -4.205591 -2.168288 -2.590225 
    -5.392314 -5.392314 -1.024761 -5.017126 
    -3.277958 -1.677197 -3.678037 -2.805139 
    -2.992979 -4.205591 -3.857142 -5.999771 
  10 e1_2_2_9 2 2 1 (WW_C 0 1)
    -5.659128 -5.056530 -5.293796 -2.101878 
    -4.969872 -5.659128 -1.453038 -5.715829 
    -4.942579 -1.042967 -5.459871 -3.031284 
    -1.910725 -5.332801 -3.047339 -5.087168 
  11 e1_2_2_10 2 2 1 (WW_C 0 1)
    -5.066440 -3.854007 -5.705726 -3.068146 
    -4.090690 -4.530827 -0.971407 -5.066440 
    -5.335844 -1.256163 -4.183916 -2.865929 
    -2.189055 -4.854426 -3.502283 -6.299143 
  12 e1_2_2_11 2 2 1 (WW_C 0 1)
    -5.357033 -4.796821 -5.038200 -2.290565 
    -6.185503 -6.185503 -0.763698 -4.694962 
    -4.694962 -1.598845 -3.880054 -3.437087 
    -2.151937 -5.357033 -4.121303 -6.185503 
  13 e1_2_2_12 2 2 1 (WW_C 0 1)
    -5.028736 -5.576055 -5.809469 -2.055964 
    -5.304302 -7.364012 -1.429051 -6.880257 
    -4.970265 -1.128535 -4.915025 -2.664651 
    -1.796880 -6.114507 -3.424482 -4.862677 
  14 e1_2_2_13 2 2 1 (WW_C 0 1)
    -5.464321 -3.968132 -5.464321 -2.957972 
    -3.509433 -4.459169 -0.544433 -4.840437 
    -3.968132 -2.270298 -3.640261 -2.889707 
    -3.110304 -4.459169 -4.183809 -3.968132 
  15 e1_2_2_14 2 2 1 (WW_C 0 1)
    -5.123763 -6.351779 -5.123763 -2.539247 
    -4.588951 -4.459614 -1.134140 -5.392570 
    -3.781288 -1.583654 -4.242373 -2.375598 
    -2.033716 -4.737536 -2.557187 -4.588951 
  16 e1_2_2_15 2 2 1 (WW_C 0 1)
    -4.620209 -5.248547 -5.248547 -2.285114 
    -4.237315 -3.416453 -2.010426 -3.169613 
    -3.285436 -1.319744 -3.961113 -2.971800 
    -1.795161 -4.237315 -3.744921 -2.541038 

# Length probability distribution (logs).
# <nld>
#    <#> <min> <max> <meanL> <fit> <minL> <minR> <alpha> <bernoulli> <type>
#    <emissions>
#       <len>  <lp[len]>
0
```
