## Supplementary material for "What does it take to learn the rules of RNA base pairing? A lot less than you may think": TORNADO_conus_rnabench_RNaseP_g5s.preload.param

```
{
{-0.827631,-1.272509,-1.261995}, // t0
{-0.936463,-1.810270,-1.350789,-1.683394}, // e1_1_0_0
{-4.995747,-5.393850,-3.540843,-1.091670,-4.490850,-9.210340,-1.513673,-9.210340,-4.711766,-1.474082,-4.024197,-3.111268,-2.929321,-4.490850,-3.620598,-6.065231}, // e1_2_2_0
{-4.234401,-3.544711,-4.012639,-2.655782,-4.920670,-4.366947,-2.330755,-4.920670,-4.234401,-0.494604,-4.012639,-2.917719,-3.544711,-6.266659,-4.234401,-5.600201}, // e1_2_2_1
{-4.941727,-3.909374,-3.909374,-2.703042,-4.941727,-4.436518,-1.245981,-4.941727,-4.255605,-1.020461,-4.941727,-2.292249,-2.619079,-5.620970,-4.941727,-4.941727}, // e1_2_2_2
{-5.028838,-4.969112,-5.592391,-1.510092,-5.311441,-6.370325,-1.636290,-5.232958,-6.158935,-1.085506,-5.160189,-3.469796,-2.004936,-5.592391,-3.431696,-4.670592}, // e1_2_2_3
{-4.306702,-3.824052,-3.750271,-2.088718,-4.085043,-5.670982,-1.938548,-5.670982,-3.824052,-1.120285,-4.439174,-1.502792,-3.213048,-5.275241,-3.824052,-6.335511}, // e1_2_2_4
{-4.775563,-3.866412,-9.210340,-1.651476,-5.456923,-4.374058,-1.454859,-4.374058,-3.866412,-1.073627,-4.374058,-2.588935,-3.398202,-4.088363,-4.374058,-5.456923}, // e1_2_2_5
{-5.469052,-5.282131,-4.369129,-2.150643,-5.371231,-5.765996,-0.978472,-6.089779,-4.897652,-1.380066,-5.765996,-3.779153,-1.882910,-5.765996,-3.437173,-5.325689}, // e1_2_2_6
{-4.147315,-3.303638,-3.861215,-1.850440,-5.233354,-4.147315,-1.884319,-3.303638,-2.947780,-1.588222,-3.639023,-2.306830,-2.478492,-3.303638,-3.457336,-3.639023}, // e1_2_2_7
{-3.686960,-4.223109,-2.167660,-2.591013,-5.458955,-5.458955,-1.022298,-5.061349,-3.282827,-1.675523,-3.686960,-2.806914,-2.995811,-4.223109,-3.868484,-6.128888}, // e1_2_2_8
{-5.693630,-5.075126,-5.317516,-2.102547,-4.986887,-5.693630,-1.453241,-5.752401,-4.959122,-1.042998,-5.487994,-3.033451,-1.911223,-5.357489,-3.049546,-5.106359}, // e1_2_2_9
{-5.104372,-3.863446,-5.781179,-3.071131,-4.103310,-4.551842,-0.969680,-5.104372,-5.386578,-1.254654,-4.198015,-2.867930,-2.188897,-4.884529,-3.508201,-6.442427}, // e1_2_2_10
{-5.396454,-4.818521,-5.066306,-2.291014,-6.280187,-6.280187,-0.762686,-4.714399,-4.714399,-1.598361,-3.887815,-3.441554,-2.152143,-5.396454,-4.131583,-6.280187}, // e1_2_2_11
{-5.049641,-5.612947,-5.856465,-2.056423,-5.332137,-7.612009,-1.429003,-7.025465,-4.989934,-1.128335,-4.933592,-2.666026,-1.797091,-6.179054,-3.428143,-4.880256}, // e1_2_2_12
{-5.575379,-3.987276,-5.575379,-2.961128,-3.519295,-4.494514,-0.539352,-4.895513,-3.987276,-2.268947,-3.652345,-2.892264,-3.114956,-4.494514,-4.209072,-3.987276}, // e1_2_2_13
{-5.162759,-6.497986,-5.162759,-2.540052,-4.610656,-4.478383,-1.132640,-5.444637,-3.789650,-1.582579,-4.257002,-2.375941,-2.033309,-4.763133,-2.558047,-4.610656}, // e1_2_2_14
{-4.671389,-5.353909,-5.353909,-2.283255,-4.269492,-3.426287,-2.007238,-3.175657,-3.293140,-1.314463,-3.983598,-2.975421,-1.791160,-4.269492,-3.761530,-2.540795} // e1_2_2_15
},
}
```
