## Supplementary material for "What does it take to learn the rules of RNA base pairing? A lot less than you may think": TORNADO_conus_rnabench_RNaseP_g5s_marginal.param

```
edist e1_2_2_0 MARGINALS:
0.081402 0.245264 0.293980 0.382554 

edist e1_2_2_1 MARGINALS:
0.066080 0.652522 0.148576 0.136022 

edist e1_2_2_2 MARGINALS:
0.102018 0.396067 0.322262 0.182852 

edist e1_2_2_3 MARGINALS:
0.148730 0.350454 0.236909 0.267107 

edist e1_2_2_4 MARGINALS:
0.093195 0.356704 0.201601 0.351701 

edist e1_2_2_5 MARGINALS:
0.068681 0.391528 0.259078 0.283913 

edist e1_2_2_6 MARGINALS:
0.168903 0.263304 0.424175 0.146818 

edist e1_2_2_7 MARGINALS:
0.158640 0.293635 0.231330 0.319595 

edist e1_2_2_8 MARGINALS:
0.117667 0.221272 0.519656 0.144604 

edist e1_2_2_9 MARGINALS:
0.165539 0.367091 0.290621 0.179949 

edist e1_2_2_10 MARGINALS:
0.139871 0.324505 0.427244 0.111580 

edist e1_2_2_11 MARGINALS:
0.132174 0.217160 0.509299 0.144568 

edist e1_2_2_12 MARGINALS:
0.184274 0.330138 0.282437 0.206351 

edist e1_2_2_13 MARGINALS:
0.097645 0.145334 0.625892 0.134329 

edist e1_2_2_14 MARGINALS:
0.169759 0.227295 0.419548 0.186598 

edist e1_2_2_15 MARGINALS:
0.227822 0.319734 0.181866 0.273778 
```
