## Supplementary material for "What does it take to learn the rules of RNA base pairing? A lot less than you may think": TORNADO_conus_rnabench_srp_g5s.counts

```
# Transition counts.
# <ntd>
#   <#> <nr> <p_1>..<p_n> for each 1..<ntd>.
1
  0  3  6023.000000 5183.000000 5264.000000 
# Emission counts.
# <ned>
#   <#> <name> <nemit> <ncontext> <has_baspair> (<basepairtype> <coordl_idx> <coordr_idx> ) <p_1> .. <p_{4^n}> for each 1..<ned>
17
   0 e1_1_0_0 1 0 0 
    1972.000000 1273.000000 1562.000000 1216.000000 
   1 e1_2_2_0 2 2 1 (WW_C 0 1)
    0.000000 0.000000 0.000000 7.000000 
    0.000000 0.000000 20.000000 1.000000 
    1.000000 26.000000 0.000000 9.000000 
    15.000000 0.000000 3.000000 0.000000 
   2 e1_2_2_1 2 2 1 (WW_C 0 1)
    0.000000 0.000000 0.000000 6.000000 
    0.000000 1.000000 16.000000 0.000000 
    2.000000 25.000000 1.000000 10.000000 
    3.000000 0.000000 5.000000 1.000000 
   3 e1_2_2_2 2 2 1 (WW_C 0 1)
    0.000000 0.000000 0.000000 26.000000 
    0.000000 2.000000 52.000000 3.000000 
    2.000000 44.000000 2.000000 27.000000 
    21.000000 1.000000 5.000000 1.000000 
   4 e1_2_2_3 2 2 1 (WW_C 0 1)
    1.000000 0.000000 1.000000 66.000000 
    0.000000 1.000000 84.000000 0.000000 
    0.000000 154.000000 0.000000 35.000000 
    87.000000 0.000000 45.000000 0.000000 
   5 e1_2_2_4 2 2 1 (WW_C 0 1)
    1.000000 0.000000 2.000000 3.000000 
    2.000000 0.000000 40.000000 0.000000 
    1.000000 13.000000 3.000000 7.000000 
    12.000000 1.000000 8.000000 3.000000 
   6 e1_2_2_5 2 2 1 (WW_C 0 1)
    0.000000 0.000000 1.000000 4.000000 
    0.000000 2.000000 16.000000 0.000000 
    0.000000 37.000000 4.000000 10.000000 
    8.000000 0.000000 15.000000 0.000000 
   7 e1_2_2_6 2 2 1 (WW_C 0 1)
    0.000000 1.000000 1.000000 162.000000 
    2.000000 3.000000 454.000000 4.000000 
    0.000000 224.000000 4.000000 50.000000 
    175.000000 1.000000 96.000000 1.000000 
   8 e1_2_2_7 2 2 1 (WW_C 0 1)
    1.000000 2.000000 3.000000 8.000000 
    0.000000 2.000000 43.000000 0.000000 
    2.000000 17.000000 3.000000 7.000000 
    14.000000 0.000000 6.000000 1.000000 
   9 e1_2_2_8 2 2 1 (WW_C 0 1)
    0.000000 1.000000 1.000000 15.000000 
    0.000000 3.000000 59.000000 0.000000 
    1.000000 22.000000 2.000000 12.000000 
    23.000000 1.000000 8.000000 1.000000 
  10 e1_2_2_9 2 2 1 (WW_C 0 1)
    0.000000 0.000000 0.000000 129.000000 
    0.000000 4.000000 244.000000 1.000000 
    4.000000 363.000000 5.000000 120.000000 
    114.000000 0.000000 156.000000 1.000000 
  11 e1_2_2_10 2 2 1 (WW_C 0 1)
    1.000000 1.000000 0.000000 8.000000 
    1.000000 2.000000 26.000000 2.000000 
    1.000000 21.000000 1.000000 8.000000 
    15.000000 5.000000 10.000000 1.000000 
  12 e1_2_2_11 2 2 1 (WW_C 0 1)
    0.000000 4.000000 2.000000 44.000000 
    0.000000 0.000000 74.000000 1.000000 
    0.000000 122.000000 3.000000 29.000000 
    46.000000 1.000000 25.000000 2.000000 
  13 e1_2_2_12 2 2 1 (WW_C 0 1)
    0.000000 2.000000 0.000000 68.000000 
    0.000000 0.000000 155.000000 0.000000 
    0.000000 204.000000 2.000000 26.000000 
    74.000000 2.000000 39.000000 0.000000 
  14 e1_2_2_13 2 2 1 (WW_C 0 1)
    0.000000 0.000000 0.000000 2.000000 
    1.000000 2.000000 14.000000 0.000000 
    2.000000 29.000000 2.000000 6.000000 
    10.000000 1.000000 6.000000 1.000000 
  15 e1_2_2_14 2 2 1 (WW_C 0 1)
    1.000000 0.000000 3.000000 27.000000 
    6.000000 2.000000 95.000000 2.000000 
    1.000000 65.000000 1.000000 35.000000 
    31.000000 2.000000 26.000000 4.000000 
  16 e1_2_2_15 2 2 1 (WW_C 0 1)
    1.000000 1.000000 1.000000 10.000000 
    1.000000 0.000000 36.000000 0.000000 
    2.000000 30.000000 2.000000 10.000000 
    15.000000 0.000000 7.000000 0.000000 

# Length counts.
# <nld>
#    <#> <min> <max> <meanL> <fit> <minL> <minR> <alpha> <bernoulli> <type>
#    <emissions>
#       <len>  <lp[len]>
0
```
