## Supplementary material for "What does it take to learn the rules of RNA base pairing? A lot less than you may think": TORNADO_conus_rnabench_srp_g5s.param

```
# Transition probability distribution (logs).
# <ntd>
#   <#> <nr> <p_1>..<p_n> for each 1..<ntd>.
1
  0  3  -1.005410 -1.155520 -1.140023 
# Emission probability distribution (logs).
# <ned>
#   <#> <name> <nemit> <ncontext> <has_baspair> (<basepairtype> <coordl_idx> <coordr_idx> ) <p_1> .. <p_{4^n}> for each 1..<ned>
17
   0 e1_1_0_0 1 0 0 
    -1.115942 -1.553251 -1.348850 -1.599013 
   1 e1_2_2_0 2 2 1 (WW_C 0 1)
    -6.574021 -6.574021 -6.574021 -2.463597 
    -6.574021 -6.574021 -1.424492 -4.315648 
    -4.315648 -1.163468 -6.574021 -2.215933 
    -1.710242 -6.574021 -3.289262 -6.574021 
   2 e1_2_2_1 2 2 1 (WW_C 0 1)
    -6.439849 -6.439849 -6.439849 -2.460462 
    -6.439849 -4.162851 -1.491387 -6.439849 
    -3.522362 -1.047657 -4.162851 -1.957143 
    -3.135084 -6.439849 -2.639051 -4.162851 
   3 e1_2_2_2 2 2 1 (WW_C 0 1)
    -7.218298 -7.218298 -7.218298 -1.970940 
    -7.218298 -4.474666 -1.280427 -4.090879 
    -4.474666 -1.447002 -4.474666 -1.933395 
    -2.183262 -5.105462 -3.597742 -5.105462 
   4 e1_2_2_3 2 2 1 (WW_C 0 1)
    -5.986331 -7.798717 -5.986331 -1.971970 
    -7.798717 -5.986331 -1.731440 -7.798717 
    -7.798717 -1.126358 -7.798717 -2.603670 
    -1.696429 -7.798717 -2.353588 -7.798717 
   5 e1_2_2_4 2 2 1 (WW_C 0 1)
    -4.467978 -6.705149 -3.829688 -3.443198 
    -3.829688 -6.705149 -0.889014 -6.705149 
    -4.467978 -2.006776 -3.443198 -2.618037 
    -2.086060 -4.467978 -2.486606 -3.443198 
   6 e1_2_2_5 2 2 1 (WW_C 0 1)
    -6.713671 -6.713671 -4.477993 -3.175286 
    -6.713671 -3.839787 -1.811028 -6.713671 
    -6.713671 -0.976923 -3.175286 -2.276585 
    -2.496776 -6.713671 -1.875071 -6.713671 
   7 e1_2_2_6 2 2 1 (WW_C 0 1)
    -8.163813 -6.783310 -6.783310 -1.983263 
    -6.224525 -5.868182 -0.954094 -5.605997 
    -8.163813 -1.659786 -5.605997 -3.154212 
    -1.906227 -6.783310 -2.505090 -6.783310 
   8 e1_2_2_7 2 2 1 (WW_C 0 1)
    -4.590700 -3.953505 -3.567408 -2.611329 
    -6.808671 -3.953505 -0.941884 -6.808671 
    -3.953505 -1.865549 -3.567408 -2.742715 
    -2.058178 -6.808671 -2.894012 -4.590700 
   9 e1_2_2_8 2 2 1 (WW_C 0 1)
    -7.053926 -4.892303 -4.892303 -2.297940 
    -7.053926 -3.873556 -0.934887 -7.053926 
    -4.892303 -1.917688 -4.258449 -2.518936 
    -1.873492 -4.892303 -2.919052 -4.892303 
  10 e1_2_2_9 2 2 1 (WW_C 0 1)
    -8.154220 -8.154220 -8.154220 -2.178706 
    -8.154220 -5.575836 -1.542548 -6.756996 
    -5.575836 -1.145754 -5.367988 -2.250836 
    -2.301986 -8.154220 -1.989102 -6.756996 
  11 e1_2_2_10 2 2 1 (WW_C 0 1)
    -4.535994 -4.535994 -6.762770 -2.555700 
    -4.535994 -3.898293 -1.387407 -3.898293 
    -4.535994 -1.599880 -4.535994 -2.555700 
    -1.934064 -3.016809 -2.335539 -4.535994 
  12 e1_2_2_11 2 2 1 (WW_C 0 1)
    -7.637550 -4.442854 -5.095840 -2.082924 
    -7.637550 -7.637550 -1.564618 -5.713201 
    -7.637550 -1.065569 -4.716969 -2.497818 
    -2.038640 -5.713201 -2.645301 -5.095840 
  13 e1_2_2_12 2 2 1 (WW_C 0 1)
    -7.890353 -5.556806 -7.890353 -2.129272 
    -7.890353 -7.890353 -1.307123 -7.890353 
    -7.890353 -1.032760 -5.556806 -3.085611 
    -2.044970 -5.556806 -2.682880 -7.890353 
  14 e1_2_2_13 2 2 1 (WW_C 0 1)
    -6.509879 -6.509879 -6.509879 -3.602267 
    -4.242247 -3.602267 -1.704293 -6.509879 
    -3.602267 -0.980296 -3.602267 -2.540738 
    -2.037497 -4.242247 -2.540738 -4.242247 
  15 e1_2_2_14 2 2 1 (WW_C 0 1)
    -5.563544 -7.541749 -4.561675 -2.410647 
    -3.894251 -4.942063 -1.156847 -4.942063 
    -5.563544 -1.535558 -5.563544 -2.152488 
    -2.273260 -4.942063 -2.448160 -4.286772 
  16 e1_2_2_15 2 2 1 (WW_C 0 1)
    -4.650823 -4.650823 -4.650823 -2.452428 
    -4.650823 -6.858641 -1.180345 -6.858641 
    -4.014214 -1.361983 -4.014214 -2.452428 
    -2.051038 -6.858641 -2.803887 -6.858641 

# Length probability distribution (logs).
# <nld>
#    <#> <min> <max> <meanL> <fit> <minL> <minR> <alpha> <bernoulli> <type>
#    <emissions>
#       <len>  <lp[len]>
0
```
