## Supplementary material for "What does it take to learn the rules of RNA base pairing? A lot less than you may think": TORNADO_conus_rnabench_srp_g5s.preload.param

```
{
{-1.005682,-1.155839,-1.140337}, // t0
{-1.116232,-1.553736,-1.349233,-1.599524}, // e1_1_0_0
{-9.210340,-9.210340,-9.210340,-2.459638,-9.210340,-9.210340,-1.410577,-4.398553,-4.398553,-1.148307,-9.210340,-2.208584,-1.698123,-9.210340,-3.305377,-9.210340}, // e1_2_2_0
{-9.210340,-9.210340,-9.210340,-2.455570,-9.210340,-4.241519,-1.475469,-9.210340,-3.551854,-1.029339,-4.241519,-1.945210,-3.147552,-9.210340,-2.637658,-4.241519}, // e1_2_2_1
{-9.210340,-9.210340,-9.210340,-1.966935,-9.210340,-4.523343,-1.274145,-4.120954,-4.523343,-1.441134,-4.523343,-1.929221,-2.180339,-5.207317,-3.612596,-5.207317}, // e1_2_2_2
{-6.114896,-9.210340,-6.114896,-1.970835,-9.210340,-6.114896,-1.729826,-9.210340,-9.210340,-1.123947,-9.210340,-2.604506,-1.694754,-9.210340,-2.353492,-9.210340}, // e1_2_2_3
{-4.554794,-9.210340,-3.866412,-3.462541,-3.866412,-9.210340,-0.875229,-9.210340,-4.554794,-1.998661,-3.462541,-2.617068,-2.078642,-4.554794,-2.483707,-3.462541}, // e1_2_2_4
{-9.210340,-9.210340,-4.565058,-3.185995,-9.210340,-3.876725,-1.801516,-9.210340,-9.210340,-0.963531,-3.185995,-2.271156,-2.494058,-9.210340,-1.866014,-9.210340}, // e1_2_2_5
{-9.210340,-6.960211,-6.960211,-1.983250,-6.321196,-5.934446,-0.953217,-5.656254,-9.210340,-1.659402,-5.656254,-3.157197,-1.906114,-6.960211,-2.505999,-6.960211}, // e1_2_2_6
{-4.680507,-3.992765,-3.589109,-2.610545,-9.210340,-3.992765,-0.929894,-9.210340,-3.992765,-1.857494,-3.589109,-2.743882,-2.051512,-9.210340,-2.897774,-4.680507}, // e1_2_2_7
{-9.210340,-4.989156,-4.989156,-2.294903,-9.210340,-3.900380,-0.926156,-9.210340,-4.989156,-1.912227,-4.303377,-2.517799,-1.867805,-4.989156,-2.922644,-4.989156}, // e1_2_2_8
{-9.210340,-9.210340,-9.210340,-2.178964,-9.210340,-5.625240,-1.542025,-6.931613,-5.625240,-1.144943,-5.407659,-2.251218,-2.302462,-9.210340,-1.989073,-6.931613}, // e1_2_2_9
{-4.624482,-4.624482,-9.210340,-2.554001,-4.624482,-3.936445,-1.376236,-3.936445,-4.624482,-1.589716,-4.624482,-2.554001,-1.925992,-3.023233,-2.331115,-4.624482}, // e1_2_2_10
{-9.210340,-4.471387,-5.155825,-2.081476,-9.210340,-9.210340,-1.561926,-5.831777,-9.210340,-1.062158,-4.756158,-2.497956,-2.037060,-5.831777,-2.646181,-5.155825}, // e1_2_2_11
{-9.210340,-5.627793,-9.210340,-2.128790,-9.210340,-9.210340,-1.305345,-9.210340,-9.210340,-1.030739,-5.627793,-3.088845,-2.044301,-5.627793,-2.684112,-9.210340}, // e1_2_2_12
{-9.210340,-9.210340,-9.210340,-3.633793,-4.323162,-3.633793,-1.691133,-9.210340,-3.633793,-0.963175,-3.633793,-2.537708,-2.027389,-4.323162,-2.537708,-4.323162}, // e1_2_2_13
{-5.677454,-9.210340,-4.598515,-2.410159,-3.910347,-4.999025,-1.152917,-4.999025,-5.677454,-1.532260,-5.677454,-2.150903,-2.272153,-4.999025,-2.447857,-4.313319}, // e1_2_2_14
{-4.742057,-4.742057,-4.742057,-2.449846,-4.742057,-9.210340,-1.169749,-9.210340,-4.054660,-1.352006,-4.054660,-2.449846,-2.044767,-9.210340,-2.806024,-9.210340} // e1_2_2_15
},
}
```
