## Supplementary material for "What does it take to learn the rules of RNA base pairing? A lot less than you may think": TORNADO_conus_rnabench_srp_g5s_marginal.param

```
edist e1_2_2_0 MARGINALS:
0.196972 0.316589 0.280704 0.208934 

edist e1_2_2_1 MARGINALS:
0.076219 0.369515 0.313649 0.243817 

edist e1_2_2_2 MARGINALS:
0.125533 0.253465 0.317431 0.306770 

edist e1_2_2_3 MARGINALS:
0.186670 0.327545 0.274980 0.214004 

edist e1_2_2_4 MARGINALS:
0.168833 0.148341 0.547931 0.138095 

edist e1_2_2_5 MARGINALS:
0.085993 0.400394 0.369968 0.146845 

edist e1_2_2_6 MARGINALS:
0.151190 0.195273 0.471638 0.185100 

edist e1_2_2_7 MARGINALS:
0.158124 0.194290 0.501704 0.149082 

edist e1_2_2_8 MARGINALS:
0.162819 0.182739 0.468263 0.189379 

edist e1_2_2_9 MARGINALS:
0.104423 0.322347 0.355605 0.220825 

edist e1_2_2_10 MARGINALS:
0.176708 0.281871 0.358353 0.186268 

edist e1_2_2_11 MARGINALS:
0.131652 0.360078 0.295216 0.216254 

edist e1_2_2_12 MARGINALS:
0.130507 0.364119 0.343199 0.165375 

edist e1_2_2_13 MARGINALS:
0.173480 0.418326 0.289460 0.121934 

edist e1_2_2_14 MARGINALS:
0.131005 0.230146 0.415208 0.226841 

edist e1_2_2_15 MARGINALS:
0.165766 0.267807 0.395358 0.174269 
```
