## Supplementary material for "What does it take to learn the rules of RNA base pairing? A lot less than you may think": TORNADO_conus_rnabench_tmRNA_g5s.param

```
# Transition probability distribution (logs).
# <ntd>
#   <#> <nr> <p_1>..<p_n> for each 1..<ntd>.
1
  0  3  -0.520883 -1.600033 -1.586141 
# Emission probability distribution (logs).
# <ned>
#   <#> <name> <nemit> <ncontext> <has_baspair> (<basepairtype> <coordl_idx> <coordr_idx> ) <p_1> .. <p_{4^n}> for each 1..<ned>
17
   0 e1_1_0_0 1 0 0 
    -1.073189 -1.561032 -1.624432 -1.378562 
   1 e1_2_2_0 2 2 1 (WW_C 0 1)
    -6.924191 -6.924191 -6.924191 -2.533841 
    -6.924191 -6.924191 -1.585988 -6.924191 
    -6.924191 -1.477286 -6.924191 -1.410872 
    -2.200917 -6.924191 -2.068497 -6.924191 
   2 e1_2_2_1 2 2 1 (WW_C 0 1)
    -6.475659 -6.475659 -6.475659 -1.472190 
    -6.475659 -6.475659 -1.817703 -6.475659 
    -6.475659 -1.310679 -6.475659 -1.998129 
    -2.349946 -6.475659 -2.349946 -6.475659 
   3 e1_2_2_2 2 2 1 (WW_C 0 1)
    -7.384380 -7.384380 -7.384380 -2.688822 
    -7.384380 -7.384380 -0.673580 -7.384380 
    -7.384380 -1.516512 -7.384380 -1.882980 
    -3.372875 -7.384380 -4.323974 -7.384380 
   4 e1_2_2_3 2 2 1 (WW_C 0 1)
    -8.062111 -8.062111 -8.062111 -1.714123 
    -8.062111 -8.062111 -2.001222 -8.062111 
    -8.062111 -1.243176 -8.062111 -2.513336 
    -1.456110 -8.062111 -2.499206 -8.062111 
   5 e1_2_2_4 2 2 1 (WW_C 0 1)
    -6.722093 -6.722093 -6.722093 -2.106312 
    -6.722093 -6.722093 -1.550946 -6.722093 
    -6.722093 -2.027030 -6.722093 -1.377501 
    -1.953576 -6.722093 -2.027030 -6.722093 
   6 e1_2_2_5 2 2 1 (WW_C 0 1)
    -7.214408 -7.214408 -7.214408 -1.823203 
    -7.214408 -7.214408 -2.045208 -7.214408 
    -7.214408 -0.909650 -7.214408 -2.277327 
    -2.277327 -7.214408 -2.330996 -7.214408 
   7 e1_2_2_6 2 2 1 (WW_C 0 1)
    -8.183126 -8.183126 -8.183126 -1.717251 
    -8.183126 -8.183126 -1.532247 -8.183126 
    -8.183126 -1.219503 -8.183126 -3.324886 
    -1.661407 -8.183126 -2.482035 -8.183126 
   8 e1_2_2_7 2 2 1 (WW_C 0 1)
    -6.858641 -6.858641 -6.858641 -2.272142 
    -6.858641 -6.858641 -1.237302 -6.858641 
    -6.858641 -1.504453 -6.858641 -2.051038 
    -1.716902 -6.858641 -2.672525 -6.858641 
   9 e1_2_2_8 2 2 1 (WW_C 0 1)
    -6.801228 -6.801228 -6.801228 -2.602271 
    -6.801228 -6.801228 -1.082630 -6.801228 
    -6.801228 -1.396495 -6.801228 -1.980692 
    -2.122553 -6.801228 -2.602271 -6.801228 
  10 e1_2_2_9 2 2 1 (WW_C 0 1)
    -8.239732 -8.239732 -8.239732 -2.240275 
    -8.239732 -8.239732 -1.470275 -8.239732 
    -8.239732 -1.066121 -8.239732 -2.216523 
    -2.159499 -8.239732 -2.348034 -8.239732 
  11 e1_2_2_10 2 2 1 (WW_C 0 1)
    -6.670018 -6.670018 -6.670018 -2.328701 
    -6.670018 -6.670018 -1.167649 -6.670018 
    -6.670018 -1.398388 -6.670018 -1.698858 
    -2.130400 -6.670018 -3.401608 -6.670018 
  12 e1_2_2_11 2 2 1 (WW_C 0 1)
    -7.920451 -7.920451 -7.920451 -2.286995 
    -7.920451 -7.920451 -1.060077 -7.920451 
    -7.920451 -1.257379 -7.920451 -1.996194 
    -2.286995 -7.920451 -3.515054 -7.920451 
  13 e1_2_2_12 2 2 1 (WW_C 0 1)
    -8.081464 -8.081464 -8.081464 -1.653177 
    -8.081464 -8.081464 -1.868814 -8.081464 
    -8.081464 -1.402222 -8.081464 -2.162926 
    -1.504980 -8.081464 -2.640846 -8.081464 
  14 e1_2_2_13 2 2 1 (WW_C 0 1)
    -6.594242 -6.594242 -6.594242 -1.802297 
    -6.594242 -6.594242 -1.149520 -6.594242 
    -6.594242 -1.669803 -6.594242 -2.041199 
    -2.239531 -6.594242 -2.487182 -6.594242 
  15 e1_2_2_14 2 2 1 (WW_C 0 1)
    -7.617264 -7.617264 -7.617264 -1.982837 
    -7.617264 -7.617264 -1.380259 -7.617264 
    -7.617264 -2.071452 -7.617264 -2.026163 
    -1.543798 -7.617264 -1.982837 -7.617264 
  16 e1_2_2_15 2 2 1 (WW_C 0 1)
    -7.116938 -7.116938 -7.116938 -2.046602 
    -7.116938 -7.116938 -1.333143 -7.116938 
    -7.116938 -1.310223 -7.116938 -2.522318 
    -1.796684 -7.116938 -2.448932 -7.116938 

# Length probability distribution (logs).
# <nld>
#    <#> <min> <max> <meanL> <fit> <minL> <minR> <alpha> <bernoulli> <type>
#    <emissions>
#       <len>  <lp[len]>
0
```
