## Supplementary material for "What does it take to learn the rules of RNA base pairing? A lot less than you may think": TORNADO_conus_rnabench_tmRNA_g5s.preload.param

```
{
{-0.521047,-1.600534,-1.586635}, // t0
{-1.073476,-1.561512,-1.624945,-1.378958}, // e1_1_0_0
{-9.210340,-9.210340,-9.210340,-2.532438,-9.210340,-9.210340,-1.577701,-9.210340,-9.210340,-1.468552,-9.210340,-1.401888,-2.196325,-9.210340,-2.062906,-9.210340}, // e1_2_2_0
{-9.210340,-9.210340,-9.210340,-1.456817,-9.210340,-9.210340,-1.804945,-9.210340,-9.210340,-1.294362,-9.210340,-1.987145,-2.343507,-9.210340,-2.343507,-9.210340}, // e1_2_2_1
{-9.210340,-9.210340,-9.210340,-2.689769,-9.210340,-9.210340,-0.667846,-9.210340,-9.210340,-1.512134,-9.210340,-1.879658,-3.381445,-9.210340,-4.357384,-9.210340}, // e1_2_2_2
{-9.210340,-9.210340,-9.210340,-1.713474,-9.210340,-9.210340,-2.000971,-9.210340,-9.210340,-1.242078,-9.210340,-2.514153,-1.455189,-9.210340,-2.499986,-9.210340}, // e1_2_2_3
{-9.210340,-9.210340,-9.210340,-2.099245,-9.210340,-9.210340,-1.539979,-9.210340,-9.210340,-2.019264,-9.210340,-1.365700,-1.945210,-9.210340,-2.019264,-9.210340}, // e1_2_2_4
{-9.210340,-9.210340,-9.210340,-1.818542,-9.210340,-9.210340,-2.041532,-9.210340,-9.210340,-0.902621,-9.210340,-2.274944,-2.274944,-9.210340,-2.328957,-9.210340}, // e1_2_2_5
{-9.210340,-9.210340,-9.210340,-1.716981,-9.210340,-9.210340,-1.531808,-9.210340,-9.210340,-1.218841,-9.210340,-3.328617,-1.661083,-9.210340,-2.482914,-9.210340}, // e1_2_2_6
{-9.210340,-9.210340,-9.210340,-2.267717,-9.210340,-9.210340,-1.226889,-9.210340,-9.210340,-1.495048,-9.210340,-2.044767,-1.708516,-9.210340,-2.672700,-9.210340}, // e1_2_2_7
{-9.210340,-9.210340,-9.210340,-2.601341,-9.210340,-9.210340,-1.070921,-9.210340,-9.210340,-1.385894,-9.210340,-1.973361,-2.116351,-9.210340,-2.601341,-9.210340}, // e1_2_2_8
{-9.210340,-9.210340,-9.210340,-2.240794,-9.210340,-9.210340,-1.469965,-9.210340,-9.210340,-1.065573,-9.210340,-2.217005,-2.159898,-9.210340,-2.348728,-9.210340}, // e1_2_2_9
{-9.210340,-9.210340,-9.210340,-2.323542,-9.210340,-9.210340,-1.154176,-9.210340,-9.210340,-1.385894,-9.210340,-1.688034,-2.123057,-9.210340,-3.420114,-9.210340}, // e1_2_2_10
{-9.210340,-9.210340,-9.210340,-2.286978,-9.210340,-9.210340,-1.058223,-9.210340,-9.210340,-1.255691,-9.210340,-1.995520,-2.286978,-9.210340,-3.521337,-9.210340}, // e1_2_2_11
{-9.210340,-9.210340,-9.210340,-1.652522,-9.210340,-9.210340,-1.868423,-9.210340,-9.210340,-1.401324,-9.210340,-2.163000,-1.504174,-9.210340,-2.642038,-9.210340}, // e1_2_2_12
{-9.210340,-9.210340,-9.210340,-1.791160,-9.210340,-9.210340,-1.134669,-9.210340,-9.210340,-1.657703,-9.210340,-2.032158,-2.232659,-9.210340,-2.483707,-9.210340}, // e1_2_2_13
{-9.210340,-9.210340,-9.210340,-1.981010,-9.210340,-9.210340,-1.377139,-9.210340,-9.210340,-2.069890,-9.210340,-2.024462,-1.540956,-9.210340,-1.981010,-9.210340}, // e1_2_2_14
{-9.210340,-9.210340,-9.210340,-2.042303,-9.210340,-9.210340,-1.326020,-9.210340,-9.210340,-1.303039,-9.210340,-2.521402,-1.791160,-9.210340,-2.447382,-9.210340} // e1_2_2_15
},
}
```
