## Supplementary material for "What does it take to learn the rules of RNA base pairing? A lot less than you may think": TORNADO_conus_rnabench_tmRNA_g5s_marginal.param

```
edist e1_2_2_0 MARGINALS:
0.113653 0.231208 0.333088 0.325251 

edist e1_2_2_1 MARGINALS:
0.099996 0.274258 0.260854 0.368092 

edist e1_2_2_2 MARGINALS:
0.036154 0.221339 0.524369 0.221339 

edist e1_2_2_3 MARGINALS:
0.234087 0.289412 0.217951 0.261750 

edist e1_2_2_4 MARGINALS:
0.145378 0.135338 0.346182 0.376302 

edist e1_2_2_5 MARGINALS:
0.104766 0.404873 0.228024 0.265537 

edist e1_2_2_6 MARGINALS:
0.190710 0.296215 0.300181 0.216094 

edist e1_2_2_7 MARGINALS:
0.182773 0.225290 0.361344 0.233793 

edist e1_2_2_8 MARGINALS:
0.123063 0.250800 0.415034 0.214304 

edist e1_2_2_9 MARGINALS:
0.116175 0.345134 0.325947 0.215945 

edist e1_2_2_10 MARGINALS:
0.122595 0.250800 0.346954 0.282851 

edist e1_2_2_11 MARGINALS:
0.102661 0.285488 0.376902 0.238149 

edist e1_2_2_12 MARGINALS:
0.222949 0.246977 0.226226 0.307047 

edist e1_2_2_13 MARGINALS:
0.110613 0.192389 0.402669 0.297529 

edist e1_2_2_14 MARGINALS:
0.215044 0.127478 0.390175 0.270502 

edist e1_2_2_15 MARGINALS:
0.168282 0.272194 0.351656 0.211069 
```
