## Supplementary material for "What does it take to learn the rules of RNA base pairing? A lot less than you may think": TORNADO_TORNADO_TrA_g5s.counts

```
# Transition counts.
# <ntd>
#   <#> <nr> <p_1>..<p_n> for each 1..<ntd>.
1
  0  3  295639.000000 167320.000000 170486.000000 
# Emission counts.
# <ned>
#   <#> <name> <nemit> <ncontext> <has_baspair> (<basepairtype> <coordl_idx> <coordr_idx> ) <p_1> .. <p_{4^n}> for each 1..<ned>
17
   0 e1_1_0_0 1 0 0 
    112386.000000 50772.000000 63036.000000 69433.000000 
   1 e1_2_2_0 2 2 1 (WW_C 0 1)
    0.000000 2.000000 0.000000 667.000000 
    0.000000 0.000000 1214.000000 1.000000 
    0.000000 1215.000000 1.000000 251.000000 
    600.000000 1.000000 335.000000 0.000000 
   2 e1_2_2_1 2 2 1 (WW_C 0 1)
    0.000000 0.000000 1.000000 391.000000 
    0.000000 4.000000 474.000000 0.000000 
    0.000000 852.000000 2.000000 289.000000 
    222.000000 0.000000 138.000000 0.000000 
   3 e1_2_2_2 2 2 1 (WW_C 0 1)
    0.000000 0.000000 1.000000 922.000000 
    3.000000 0.000000 1992.000000 0.000000 
    0.000000 2733.000000 0.000000 880.000000 
    1078.000000 0.000000 208.000000 0.000000 
   4 e1_2_2_3 2 2 1 (WW_C 0 1)
    0.000000 1.000000 0.000000 3958.000000 
    1.000000 0.000000 4538.000000 0.000000 
    0.000000 6768.000000 1.000000 1162.000000 
    3854.000000 0.000000 1401.000000 0.000000 
   5 e1_2_2_4 2 2 1 (WW_C 0 1)
    0.000000 0.000000 0.000000 368.000000 
    0.000000 0.000000 841.000000 1.000000 
    0.000000 838.000000 0.000000 200.000000 
    431.000000 3.000000 130.000000 0.000000 
   6 e1_2_2_5 2 2 1 (WW_C 0 1)
    0.000000 0.000000 0.000000 226.000000 
    1.000000 1.000000 409.000000 0.000000 
    1.000000 606.000000 6.000000 173.000000 
    246.000000 2.000000 132.000000 0.000000 
   7 e1_2_2_6 2 2 1 (WW_C 0 1)
    0.000000 0.000000 0.000000 4832.000000 
    1.000000 2.000000 10581.000000 1.000000 
    2.000000 7368.000000 9.000000 1340.000000 
    6083.000000 11.000000 2234.000000 0.000000 
   8 e1_2_2_7 2 2 1 (WW_C 0 1)
    0.000000 0.000000 1.000000 310.000000 
    0.000000 1.000000 770.000000 1.000000 
    0.000000 461.000000 0.000000 217.000000 
    296.000000 0.000000 115.000000 2.000000 
   9 e1_2_2_8 2 2 1 (WW_C 0 1)
    0.000000 0.000000 0.000000 755.000000 
    0.000000 7.000000 1105.000000 4.000000 
    1.000000 927.000000 2.000000 276.000000 
    451.000000 0.000000 209.000000 0.000000 
  10 e1_2_2_9 2 2 1 (WW_C 0 1)
    0.000000 0.000000 0.000000 4775.000000 
    0.000000 1.000000 9188.000000 0.000000 
    0.000000 11362.000000 15.000000 2452.000000 
    4913.000000 4.000000 3468.000000 0.000000 
  11 e1_2_2_10 2 2 1 (WW_C 0 1)
    0.000000 0.000000 0.000000 360.000000 
    2.000000 3.000000 699.000000 0.000000 
    15.000000 867.000000 3.000000 234.000000 
    420.000000 1.000000 212.000000 2.000000 
  12 e1_2_2_11 2 2 1 (WW_C 0 1)
    0.000000 0.000000 0.000000 1560.000000 
    0.000000 0.000000 3499.000000 0.000000 
    0.000000 2967.000000 1.000000 877.000000 
    1545.000000 0.000000 315.000000 0.000000 
  13 e1_2_2_12 2 2 1 (WW_C 0 1)
    0.000000 0.000000 0.000000 4042.000000 
    0.000000 0.000000 5213.000000 0.000000 
    0.000000 6173.000000 0.000000 1038.000000 
    4503.000000 0.000000 1140.000000 0.000000 
  14 e1_2_2_13 2 2 1 (WW_C 0 1)
    1.000000 0.000000 0.000000 186.000000 
    1.000000 9.000000 544.000000 0.000000 
    0.000000 605.000000 8.000000 124.000000 
    386.000000 0.000000 88.000000 0.000000 
  15 e1_2_2_14 2 2 1 (WW_C 0 1)
    0.000000 3.000000 0.000000 1074.000000 
    0.000000 4.000000 2028.000000 1.000000 
    0.000000 1821.000000 0.000000 1408.000000 
    1270.000000 2.000000 708.000000 0.000000 
  16 e1_2_2_15 2 2 1 (WW_C 0 1)
    0.000000 0.000000 0.000000 657.000000 
    0.000000 1.000000 1033.000000 0.000000 
    1.000000 931.000000 0.000000 370.000000 
    594.000000 0.000000 102.000000 2.000000 

# Length counts.
# <nld>
#    <#> <min> <max> <meanL> <fit> <minL> <minR> <alpha> <bernoulli> <type>
#    <emissions>
#       <len>  <lp[len]>
0
```
