## Supplementary material for "What does it take to learn the rules of RNA base pairing? A lot less than you may think": TORNADO_TORNADO_TrA_g5s.param

```
# Transition probability distribution (logs).
# <ntd>
#   <#> <nr> <p_1>..<p_n> for each 1..<ntd>.
1
  0  3  -0.761606 -1.330508 -1.311777 
# Emission probability distribution (logs).
# <ned>
#   <#> <name> <nemit> <ncontext> <has_baspair> (<basepairtype> <coordl_idx> <coordr_idx> ) <p_1> .. <p_{4^n}> for each 1..<ned>
17
   0 e1_1_0_0 1 0 0 
    -0.966634 -1.760589 -1.544455 -1.447885 
   1 e1_2_2_0 2 2 1 (WW_C 0 1)
    -8.406916 -7.279297 -8.406916 -1.859491 
    -8.406916 -8.406916 -1.261251 -7.691935 
    -8.406916 -1.260428 -7.691935 -2.834454 
    -1.965191 -7.691935 -2.546730 -8.406916 
   2 e1_2_2_1 2 2 1 (WW_C 0 1)
    -8.326109 -8.326109 -7.318380 -1.802407 
    -8.326109 -6.251995 -1.610165 -8.326109 
    -8.326109 -1.024323 -6.826766 -2.104170 
    -2.367321 -8.326109 -2.841173 -8.326109 
   3 e1_2_2_2 2 2 1 (WW_C 0 1)
    -8.455205 -8.455205 -7.984537 -2.135913 
    -7.424448 -8.455205 -1.366531 -8.455205 
    -8.455205 -1.050497 -8.455205 -2.182450 
    -1.979856 -8.455205 -3.618756 -8.455205 
   4 e1_2_2_3 2 2 1 (WW_C 0 1)
    -8.494398 -8.291154 -8.494398 -1.699789 
    -8.291154 -8.494398 -1.563185 -8.494398 
    -8.494398 -1.163787 -8.291154 -2.922694 
    -1.726386 -8.494398 -2.736300 -8.494398 
   5 e1_2_2_4 2 2 1 (WW_C 0 1)
    -8.353622 -8.353622 -8.353622 -2.032338 
    -8.353622 -8.353622 -1.206841 -7.433765 
    -8.353622 -1.210411 -8.353622 -2.640594 
    -1.874575 -6.644014 -3.069601 -8.353622 
   6 e1_2_2_5 2 2 1 (WW_C 0 1)
    -8.272625 -8.272625 -8.272625 -2.075522 
    -7.119028 -7.119028 -1.483253 -8.272625 
    -7.119028 -1.090454 -5.632322 -2.342142 
    -1.990891 -6.597559 -2.611807 -8.272625 
   7 e1_2_2_6 2 2 1 (WW_C 0 1)
    -8.501909 -8.501909 -8.501909 -1.903557 
    -8.360694 -8.236975 -1.120498 -8.360694 
    -8.236975 -1.482140 -7.641107 -3.182603 
    -1.673600 -7.520429 -2.673440 -8.501909 
   8 e1_2_2_7 2 2 1 (WW_C 0 1)
    -8.310324 -8.310324 -7.256451 -1.946763 
    -8.310324 -7.256451 -1.037974 -7.256451 
    -8.310324 -1.550502 -8.310324 -2.302700 
    -1.992894 -8.310324 -2.935485 -6.754819 
   9 e1_2_2_8 2 2 1 (WW_C 0 1)
    -8.391671 -8.391671 -8.391671 -1.598627 
    -8.391671 -6.166244 -1.218099 -6.647958 
    -7.612514 -1.393599 -7.179948 -2.602999 
    -2.113121 -8.391671 -2.880084 -8.391671 
  10 e1_2_2_9 2 2 1 (WW_C 0 1)
    -8.503468 -8.503468 -8.503468 -2.023566 
    -8.503468 -8.375677 -1.369799 -8.503468 
    -8.503468 -1.157575 -7.390055 -2.688604 
    -1.995119 -8.068274 -2.342804 -8.503468 
  11 e1_2_2_10 2 2 1 (WW_C 0 1)
    -8.353944 -8.353944 -8.353944 -2.056404 
    -6.964551 -6.645817 -1.393750 -8.353944 
    -5.192990 -1.178546 -6.645817 -2.486196 
    -1.902516 -7.435174 -2.584637 -6.964551 
  12 e1_2_2_11 2 2 1 (WW_C 0 1)
    -8.471795 -8.471795 -8.471795 -1.930227 
    -8.471795 -8.471795 -1.123235 -8.471795 
    -8.471795 -1.288045 -8.104497 -2.505038 
    -1.939875 -8.471795 -3.524411 -8.471795 
  13 e1_2_2_12 2 2 1 (WW_C 0 1)
    -8.494831 -8.494831 -8.494831 -1.698199 
    -8.494831 -8.494831 -1.444035 -8.494831 
    -8.494831 -1.275140 -8.494831 -3.054414 
    -1.590310 -8.494831 -2.961070 -8.494831 
  14 e1_2_2_13 2 2 1 (WW_C 0 1)
    -7.178170 -8.289310 -8.289310 -2.349048 
    -7.178170 -5.327115 -1.277578 -8.289310 
    -8.289310 -1.171390 -5.438455 -2.753198 
    -1.620321 -8.289310 -3.094531 -8.289310 
  15 e1_2_2_14 2 2 1 (WW_C 0 1)
    -8.458838 -7.465377 -8.458838 -2.045703 
    -8.458838 -7.274837 -1.410815 -8.009768 
    -8.458838 -1.518380 -8.458838 -1.775312 
    -1.878329 -7.700975 -2.461557 -8.458838 
  16 e1_2_2_15 2 2 1 (WW_C 0 1)
    -8.390203 -8.390203 -8.390203 -1.725127 
    -8.390203 -7.605125 -1.273052 -8.390203 
    -7.605125 -1.376927 -8.390203 -2.298319 
    -1.825796 -8.390203 -3.580926 -7.170803 

# Length probability distribution (logs).
# <nld>
#    <#> <min> <max> <meanL> <fit> <minL> <minR> <alpha> <bernoulli> <type>
#    <emissions>
#       <len>  <lp[len]>
0
```
