## Supplementary material for "What does it take to learn the rules of RNA base pairing? A lot less than you may think": TORNADO_TORNADO_TrA_g5s.preload.param

```
{
{-0.761820,-1.330887,-1.312149}, // t0
{-0.966896,-1.761171,-1.544924,-1.448311}, // e1_1_0_0
{-9.210340,-7.475986,-9.210340,-1.859910,-9.210340,-9.210340,-1.261313,-8.006577,-9.210340,-1.260490,-8.006577,-2.836183,-1.965699,-8.006577,-2.547933,-9.210340}, // e1_2_2_0
{-9.210340,-9.210340,-7.558979,-1.802596,-9.210340,-6.327984,-1.610202,-9.210340,-9.210340,-1.024045,-6.966640,-2.104663,-2.368165,-9.210340,-2.842938,-9.210340}, // e1_2_2_1
{-9.210340,-9.210340,-8.386488,-2.136663,-7.633883,-9.210340,-1.366769,-9.210340,-9.210340,-1.050615,-9.210340,-2.183246,-1.980469,-9.210340,-3.622767,-9.210340}, // e1_2_2_2
{-9.210340,-8.831103,-9.210340,-1.700288,-8.831103,-9.210340,-1.563611,-9.210340,-9.210340,-1.164049,-8.831103,-2.924568,-1.726901,-9.210340,-2.737842,-9.210340}, // e1_2_2_3
{-9.210340,-9.210340,-9.210340,-2.032804,-9.210340,-9.210340,-1.206725,-7.693854,-9.210340,-1.210298,-9.210340,-2.641929,-1.874891,-6.753442,-3.071956,-9.210340}, // e1_2_2_4
{-9.210340,-9.210340,-9.210340,-2.075875,-7.331439,-7.331439,-1.483051,-9.210340,-7.331439,-1.090030,-5.675840,-2.342874,-1.991143,-6.717745,-2.613040,-9.210340}, // e1_2_2_5
{-9.210340,-9.210340,-9.210340,-1.904200,-8.941815,-8.730345,-1.120765,-8.941815,-8.730345,-1.482545,-7.882655,-3.185042,-1.674100,-7.731383,-2.674886,-9.210340}, // e1_2_2_6
{-9.210340,-9.210340,-7.487607,-1.947051,-9.210340,-7.487607,-1.037651,-7.487607,-9.210340,-1.550454,-9.210340,-2.303425,-1.993230,-9.210340,-2.937503,-6.887989}, // e1_2_2_7
{-9.210340,-9.210340,-9.210340,-1.598826,-9.210340,-6.228119,-1.218100,-6.750429,-7.908531,-1.393682,-7.361588,-2.604285,-2.113743,-9.210340,-2.881918,-9.210340}, // e1_2_2_8
{-9.210340,-9.210340,-9.210340,-2.024300,-9.210340,-8.966288,-1.370159,-9.210340,-9.210340,-1.157858,-7.572088,-2.690073,-1.995830,-8.465719,-2.343831,-9.210340}, // e1_2_2_9
{-9.210340,-9.210340,-9.210340,-2.056896,-7.118818,-6.755391,-1.393729,-9.210340,-5.217120,-1.178419,-6.755391,-2.487258,-1.902857,-7.695518,-2.585868,-7.118818}, // e1_2_2_10
{-9.210340,-9.210340,-9.210340,-1.930832,-9.210340,-9.210340,-1.123422,-9.210340,-9.210340,-1.288293,-8.553327,-2.506229,-1.940487,-9.210340,-3.527979,-9.210340}, // e1_2_2_11
{-9.210340,-9.210340,-9.210340,-1.698698,-9.210340,-9.210340,-1.444405,-9.210340,-9.210340,-1.275442,-9.210340,-3.056561,-1.590750,-9.210340,-2.963019,-9.210340}, // e1_2_2_12
{-7.398296,-9.210340,-9.210340,-2.349814,-7.398296,-5.357928,-1.277302,-9.210340,-9.210340,-1.171059,-5.473061,-2.754755,-1.620267,-9.210340,-3.097057,-9.210340}, // e1_2_2_13
{-9.210340,-7.682937,-9.210340,-2.046378,-9.210340,-7.451057,-1.411082,-8.420943,-9.210340,-1.518700,-9.210340,-1.775781,-1.878870,-7.985350,-2.462679,-9.210340}, // e1_2_2_14
{-9.210340,-9.210340,-9.210340,-1.725407,-9.210340,-7.899499,-1.273073,-9.210340,-7.899499,-1.376997,-9.210340,-2.299153,-1.826152,-9.210340,-3.585068,-7.351142} // e1_2_2_15
},
}
```
