## Supplementary material for "What does it take to learn the rules of RNA base pairing? A lot less than you may think": TORNADO_TORNADO_TrA_g5s_marginal.param

```
edist e1_2_2_0 MARGINALS:
0.140799 0.284902 0.362317 0.215182 

edist e1_2_2_1 MARGINALS:
0.094458 0.361450 0.259959 0.287332 

edist e1_2_2_2 MARGINALS:
0.139111 0.350402 0.282359 0.231327 

edist e1_2_2_3 MARGINALS:
0.178586 0.312961 0.274733 0.236920 

edist e1_2_2_4 MARGINALS:
0.154127 0.299847 0.346052 0.203174 

edist e1_2_2_5 MARGINALS:
0.138448 0.338493 0.304136 0.222123 

edist e1_2_2_6 MARGINALS:
0.188272 0.228161 0.395815 0.190952 

edist e1_2_2_7 MARGINALS:
0.137038 0.213339 0.408228 0.244595 

edist e1_2_2_8 MARGINALS:
0.121808 0.250733 0.352910 0.277749 

edist e1_2_2_9 MARGINALS:
0.136606 0.314994 0.351036 0.200565 

edist e1_2_2_10 MARGINALS:
0.155928 0.309851 0.325101 0.212319 

edist e1_2_2_11 MARGINALS:
0.144350 0.276437 0.355207 0.227206 

edist e1_2_2_12 MARGINALS:
0.204476 0.280005 0.288146 0.230572 

edist e1_2_2_13 MARGINALS:
0.199612 0.315296 0.328605 0.159686 

edist e1_2_2_14 MARGINALS:
0.153481 0.220784 0.329671 0.299264 

edist e1_2_2_15 MARGINALS:
0.162041 0.253305 0.308280 0.279574 
```
