## Supplementary material for "What does it take to learn the rules of RNA base pairing? A lot less than you may think": TORNADO_TORNADO_TrATrB_g5s.counts

```
# Transition counts.
# <ntd>
#   <#> <nr> <p_1>..<p_n> for each 1..<ntd>.
1
  0  3  355895.000000 193391.000000 197651.000000 
# Emission counts.
# <ned>
#   <#> <name> <nemit> <ncontext> <has_baspair> (<basepairtype> <coordl_idx> <coordr_idx> ) <p_1> .. <p_{4^n}> for each 1..<ned>
17
   0 e1_1_0_0 1 0 0 
    131740.000000 61376.000000 77042.000000 85672.000000 
   1 e1_2_2_0 2 2 1 (WW_C 0 1)
    7.000000 4.000000 49.000000 762.000000 
    10.000000 1.000000 1341.000000 1.000000 
    6.000000 1307.000000 1.000000 271.000000 
    651.000000 1.000000 348.000000 7.000000 
   2 e1_2_2_1 2 2 1 (WW_C 0 1)
    6.000000 2.000000 5.000000 446.000000 
    2.000000 4.000000 531.000000 0.000000 
    3.000000 964.000000 2.000000 301.000000 
    251.000000 0.000000 154.000000 6.000000 
   3 e1_2_2_2 2 2 1 (WW_C 0 1)
    8.000000 9.000000 8.000000 1184.000000 
    5.000000 0.000000 2334.000000 4.000000 
    3.000000 3063.000000 5.000000 949.000000 
    1202.000000 4.000000 228.000000 10.000000 
   4 e1_2_2_3 2 2 1 (WW_C 0 1)
    10.000000 11.000000 12.000000 4818.000000 
    8.000000 9.000000 5391.000000 16.000000 
    9.000000 7626.000000 12.000000 1280.000000 
    4493.000000 8.000000 1514.000000 16.000000 
   5 e1_2_2_4 2 2 1 (WW_C 0 1)
    7.000000 17.000000 6.000000 468.000000 
    5.000000 1.000000 895.000000 3.000000 
    12.000000 1006.000000 8.000000 255.000000 
    500.000000 4.000000 158.000000 18.000000 
   6 e1_2_2_5 2 2 1 (WW_C 0 1)
    1.000000 1.000000 2.000000 244.000000 
    1.000000 1.000000 433.000000 0.000000 
    4.000000 766.000000 9.000000 173.000000 
    274.000000 2.000000 152.000000 11.000000 
   7 e1_2_2_6 2 2 1 (WW_C 0 1)
    14.000000 13.000000 15.000000 5813.000000 
    31.000000 7.000000 12094.000000 29.000000 
    20.000000 8183.000000 18.000000 1441.000000 
    7400.000000 15.000000 2450.000000 16.000000 
   8 e1_2_2_7 2 2 1 (WW_C 0 1)
    11.000000 0.000000 12.000000 329.000000 
    2.000000 2.000000 829.000000 8.000000 
    3.000000 554.000000 1.000000 221.000000 
    326.000000 0.000000 135.000000 8.000000 
   9 e1_2_2_8 2 2 1 (WW_C 0 1)
    5.000000 3.000000 8.000000 779.000000 
    6.000000 8.000000 1319.000000 10.000000 
    3.000000 1091.000000 2.000000 342.000000 
    501.000000 3.000000 243.000000 10.000000 
  10 e1_2_2_9 2 2 1 (WW_C 0 1)
    11.000000 8.000000 23.000000 5235.000000 
    20.000000 3.000000 10806.000000 9.000000 
    29.000000 13755.000000 22.000000 2534.000000 
    5774.000000 14.000000 3673.000000 12.000000 
  11 e1_2_2_10 2 2 1 (WW_C 0 1)
    1.000000 6.000000 0.000000 405.000000 
    7.000000 9.000000 897.000000 3.000000 
    17.000000 1137.000000 6.000000 240.000000 
    450.000000 4.000000 222.000000 6.000000 
  12 e1_2_2_11 2 2 1 (WW_C 0 1)
    3.000000 5.000000 2.000000 1689.000000 
    0.000000 1.000000 3723.000000 2.000000 
    5.000000 3305.000000 4.000000 907.000000 
    1663.000000 1.000000 324.000000 5.000000 
  13 e1_2_2_12 2 2 1 (WW_C 0 1)
    17.000000 14.000000 13.000000 4813.000000 
    21.000000 5.000000 6410.000000 9.000000 
    18.000000 7042.000000 17.000000 1153.000000 
    5316.000000 8.000000 1420.000000 10.000000 
  14 e1_2_2_13 2 2 1 (WW_C 0 1)
    5.000000 0.000000 3.000000 199.000000 
    5.000000 9.000000 577.000000 0.000000 
    5.000000 715.000000 13.000000 128.000000 
    423.000000 8.000000 92.000000 7.000000 
  15 e1_2_2_14 2 2 1 (WW_C 0 1)
    4.000000 7.000000 4.000000 1211.000000 
    17.000000 4.000000 2446.000000 3.000000 
    14.000000 2002.000000 7.000000 1496.000000 
    1451.000000 13.000000 791.000000 8.000000 
  16 e1_2_2_15 2 2 1 (WW_C 0 1)
    7.000000 1.000000 2.000000 758.000000 
    7.000000 1.000000 1123.000000 0.000000 
    6.000000 1138.000000 3.000000 382.000000 
    744.000000 9.000000 128.000000 20.000000 

# Length counts.
# <nld>
#    <#> <min> <max> <meanL> <fit> <minL> <minR> <alpha> <bernoulli> <type>
#    <emissions>
#       <len>  <lp[len]>
0
```
