## Supplementary material for "What does it take to learn the rules of RNA base pairing? A lot less than you may think": TORNADO_TORNADO_TrATrB_g5s.param

```
# Transition probability distribution (logs).
# <ntd>
#   <#> <nr> <p_1>..<p_n> for each 1..<ntd>.
1
  0  3  -0.740926 -1.350495 -1.328722 
# Emission probability distribution (logs).
# <ned>
#   <#> <name> <nemit> <ncontext> <has_baspair> (<basepairtype> <coordl_idx> <coordr_idx> ) <p_1> .. <p_{4^n}> for each 1..<ned>
17
   0 e1_1_0_0 1 0 0 
    -0.993083 -1.756275 -1.529179 -1.423097 
   1 e1_2_2_0 2 2 1 (WW_C 0 1)
    -6.383674 -6.849683 -4.556711 -1.832480 
    -6.067041 -7.750155 -1.267852 -7.750155 
    -6.516253 -1.293512 -7.750155 -2.863808 
    -1.989681 -7.750155 -2.614582 -6.383674 
   2 e1_2_2_1 2 2 1 (WW_C 0 1)
    -6.000582 -6.923893 -6.163925 -1.791306 
    -6.923893 -6.359258 -1.617091 -8.346046 
    -6.602242 -1.021299 -6.923893 -2.183830 
    -2.365067 -8.346046 -2.851977 -6.000582 
   3 e1_2_2_2 2 2 1 (WW_C 0 1)
    -6.814043 -6.717848 -6.814043 -2.028673 
    -7.174902 -8.463228 -1.350779 -7.331385 
    -7.516980 -1.079162 -7.174902 -2.249521 
    -2.013609 -7.331385 -3.669274 -6.630099 
   4 e1_2_2_3 2 2 1 (WW_C 0 1)
    -7.418174 -7.354242 -7.294153 -1.654789 
    -7.559784 -7.486475 -1.542531 -7.084477 
    -7.486475 -1.195978 -7.294153 -2.977343 
    -1.724551 -7.559784 -2.810067 -7.084477 
   5 e1_2_2_4 2 2 1 (WW_C 0 1)
    -6.070418 -5.243388 -6.208132 -1.970946 
    -6.367887 -7.548437 -1.323377 -6.793215 
    -5.573737 -1.206559 -5.949395 -2.576774 
    -1.904912 -6.558106 -3.053589 -5.188649 
   6 e1_2_2_5 2 2 1 (WW_C 0 1)
    -7.222511 -7.222511 -6.715685 -2.138728 
    -7.222511 -7.222511 -1.566079 -8.301361 
    -6.130574 -0.996151 -5.385123 -2.481741 
    -2.022999 -6.715685 -2.610742 -5.194345 
   7 e1_2_2_6 2 2 1 (WW_C 0 1)
    -7.460457 -7.507832 -7.415225 -1.864550 
    -6.880145 -7.851860 -1.132617 -6.933331 
    -7.215456 -1.522967 -7.290645 -3.255350 
    -1.623448 -7.415225 -2.726765 -7.371951 
   8 e1_2_2_7 2 2 1 (WW_C 0 1)
    -5.350803 -8.330963 -5.268033 -2.002973 
    -6.849732 -6.849732 -1.079888 -5.650392 
    -6.523078 -1.482592 -7.338016 -2.399996 
    -2.012117 -8.330963 -2.891194 -5.650392 
   9 e1_2_2_8 2 2 1 (WW_C 0 1)
    -6.588154 -6.996395 -6.180842 -1.715133 
    -6.433211 -6.180842 -1.189023 -5.979501 
    -6.996395 -1.378649 -7.286860 -2.536751 
    -2.155850 -6.996395 -2.877352 -5.979501 
  10 e1_2_2_9 2 2 1 (WW_C 0 1)
    -7.674055 -7.841240 -7.194207 -2.079005 
    -7.294337 -8.202625 -1.355106 -7.782351 
    -7.019782 -1.113973 -7.226482 -2.802850 
    -1.981158 -7.530858 -2.432676 -7.624010 
  11 e1_2_2_10 2 2 1 (WW_C 0 1)
    -7.557021 -6.220617 -8.380428 -2.129120 
    -6.083082 -5.854360 -1.335009 -6.804599 
    -5.256732 -1.098100 -6.220617 -2.651043 
    -2.023952 -6.570011 -2.728741 -6.220617 
  12 e1_2_2_11 2 2 1 (WW_C 0 1)
    -7.670661 -7.356981 -7.874279 -1.928926 
    -8.475137 -8.130242 -1.139317 -7.874279 
    -7.356981 -1.258328 -7.501572 -2.549438 
    -1.944417 -8.130242 -3.574044 -7.356981 
  13 e1_2_2_12 2 2 1 (WW_C 0 1)
    -7.069690 -7.213772 -7.266813 -1.696664 
    -6.905099 -7.839140 -1.410403 -7.512579 
    -7.025934 -1.316445 -7.069690 -3.122094 
    -1.597369 -7.584773 -2.914675 -7.445247 
  14 e1_2_2_13 2 2 1 (WW_C 0 1)
    -5.980276 -8.311604 -6.428335 -2.395926 
    -5.980276 -5.436635 -1.333156 -8.311604 
    -5.980276 -1.118896 -5.086421 -2.835705 
    -1.643287 -5.547390 -3.164310 -5.671958 
  15 e1_2_2_14 2 2 1 (WW_C 0 1)
    -7.365818 -6.960126 -7.365818 -2.056049 
    -6.212673 -7.365818 -1.353872 -7.548276 
    -6.384564 -1.553999 -6.960126 -1.845014 
    -1.875515 -6.449119 -2.481079 -6.854721 
  16 e1_2_2_15 2 2 1 (WW_C 0 1)
    -6.298264 -7.697399 -7.286207 -1.741504 
    -6.298264 -7.697399 -1.348843 -8.407928 
    -6.432403 -1.335585 -6.995673 -2.425515 
    -1.760123 -6.074270 -3.513912 -5.330554 

# Length probability distribution (logs).
# <nld>
#    <#> <min> <max> <meanL> <fit> <minL> <minR> <alpha> <bernoulli> <type>
#    <emissions>
#       <len>  <lp[len]>
0
```
