## Supplementary material for "What does it take to learn the rules of RNA base pairing? A lot less than you may think": TORNADO_TORNADO_TrATrB_g5s.preload.param

```
{
{-0.741135,-1.350881,-1.329100}, // t0
{-0.993353,-1.756855,-1.529641,-1.423512}, // e1_1_0_0
{-6.457681,-6.970586,-4.567971,-1.832901,-6.120319,-8.079662,-1.267946,-8.079662,-6.601261,-1.293618,-8.079662,-2.865596,-1.990231,-8.079662,-2.615901,-6.457681}, // e1_2_2_0
{-6.057043,-7.073686,-6.230858,-1.791533,-7.073686,-6.441377,-1.617186,-9.210340,-6.708365,-1.021083,-7.073686,-2.184453,-2.365933,-9.210340,-2.853763,-6.057043}, // e1_2_2_1
{-6.920525,-6.814060,-6.920525,-2.029341,-7.331532,-9.210340,-1.351031,-7.517194,-7.745369,-1.079312,-7.331532,-2.250398,-2.014264,-7.517194,-3.673464,-6.717846}, // e1_2_2_2
{-7.608317,-7.531494,-7.460154,-1.655270,-7.782316,-7.691537,-1.542954,-7.216878,-7.691537,-1.196258,-7.460154,-2.979323,-1.725071,-7.782316,-2.811732,-7.216878}, // e1_2_2_3
{-6.127754,-5.267786,-6.274294,-1.971402,-6.446056,-7.830684,-1.323389,-6.915726,-5.608043,-1.206517,-5.999969,-2.578007,-1.905308,-6.653567,-3.055867,-5.211706}, // e1_2_2_4
{-7.448765,-7.448765,-6.845419,-2.139216,-7.448765,-7.448765,-1.566018,-9.210340,-6.200389,-0.995781,-5.417227,-2.482745,-2.023350,-6.845419,-2.611990,-5.220660}, // e1_2_2_5
{-7.656950,-7.714918,-7.602160,-1.865170,-6.985319,-8.158214,-1.132893,-7.044585,-7.365838,-1.523395,-7.453784,-3.257973,-1.623926,-7.602160,-2.728293,-7.550216}, // e1_2_2_6
{-5.380320,-9.210340,-5.295119,-2.003364,-6.991858,-6.991858,-1.079648,-5.690665,-6.623325,-1.482558,-7.581751,-2.400897,-2.012517,-9.210340,-2.893082,-5.690665}, // e1_2_2_7
{-6.681469,-7.140493,-6.241827,-1.715448,-6.512528,-6.241827,-1.189058,-6.029013,-7.140493,-1.378768,-7.484767,-2.537939,-2.156545,-7.140493,-2.879172,-6.029013}, // e1_2_2_8
{-7.922887,-8.142863,-7.340757,-2.079787,-7.457654,-8.670629,-1.355464,-8.064038,-7.141376,-1.114247,-7.378224,-2.804502,-1.981863,-7.742683,-2.433804,-7.859142}, // e1_2_2_9
{-7.841052,-6.287431,-9.210340,-2.129739,-6.140993,-5.900054,-1.335032,-6.928197,-5.281394,-1.098019,-6.287431,-2.652409,-2.024462,-6.666363,-2.730255,-6.287431}, // e1_2_2_10
{-7.935665,-7.543407,-8.210311,-1.929536,-9.210340,-8.590204,-1.139519,-8.210311,-7.543407,-1.258573,-7.720425,-2.550692,-1.945039,-8.590204,-3.577787,-7.543407}, // e1_2_2_11
{-7.199804,-7.365668,-7.427689,-1.697170,-7.014334,-8.144887,-1.410767,-7.723324,-7.150113,-1.316771,-7.199804,-3.124392,-1.597821,-7.813243,-2.916530,-7.640828}, // e1_2_2_12
{-6.038913,-9.210340,-6.522161,-2.396796,-6.038913,-5.469944,-1.332978,-9.210340,-6.038913,-1.118611,-5.109552,-2.837461,-1.643311,-5.584764,-3.167035,-5.714498}, // e1_2_2_13
{-7.557786,-7.083833,-7.557786,-2.056745,-6.269261,-7.557786,-1.354132,-7.783570,-6.452165,-1.554353,-7.083833,-1.845545,-1.876067,-6.521407,-2.482233,-6.965321}, // e1_2_2_14
{-6.367176,-8.013391,-7.484008,-1.741838,-6.367176,-8.013391,-1.348948,-9.210340,-6.511666,-1.335684,-7.139687,-2.426539,-1.760469,-6.128888,-3.517685,-5.355946} // e1_2_2_15
},
}
```
