## Supplementary material for "What does it take to learn the rules of RNA base pairing? A lot less than you may think": TORNADO_TORNADO_TrATrB_g5s_marginal.param

```
edist e1_2_2_0 MARGINALS:
0.142225 0.276227 0.365561 0.219187 

edist e1_2_2_1 MARGINALS:
0.098762 0.363079 0.259293 0.282066 

edist e1_2_2_2 MARGINALS:
0.135914 0.341955 0.286397 0.238934 

edist e1_2_2_3 MARGINALS:
0.179935 0.304130 0.275399 0.243736 

edist e1_2_2_4 MARGINALS:
0.156658 0.306453 0.318044 0.222045 

edist e1_2_2_5 MARGINALS:
0.135893 0.371970 0.288139 0.207198 

edist e1_2_2_6 MARGINALS:
0.199556 0.219604 0.388903 0.195137 

edist e1_2_2_7 MARGINALS:
0.140979 0.228590 0.400947 0.232684 

edist e1_2_2_8 MARGINALS:
0.119704 0.255818 0.363555 0.264123 

edist e1_2_2_9 MARGINALS:
0.139948 0.329456 0.347200 0.186597 

edist e1_2_2_10 MARGINALS:
0.140148 0.339761 0.330675 0.192616 

edist e1_2_2_11 MARGINALS:
0.144384 0.285356 0.349012 0.224448 

edist e1_2_2_12 MARGINALS:
0.205170 0.269725 0.299816 0.228489 

edist e1_2_2_13 MARGINALS:
0.200928 0.335138 0.313682 0.153452 

edist e1_2_2_14 MARGINALS:
0.157600 0.214564 0.343473 0.287563 

edist e1_2_2_15 MARGINALS:
0.177311 0.266214 0.290921 0.268754 
```
