## Supplementary material for "What does it take to learn the rules of RNA base pairing? A lot less than you may think": TORNADO_TORNADO_TrATrBTrB_g5s.counts

```
# Transition counts.
# <ntd>
#   <#> <nr> <p_1>..<p_n> for each 1..<ntd>.
1
  0  3  416151.000000 219462.000000 224816.000000 
# Emission counts.
# <ned>
#   <#> <name> <nemit> <ncontext> <has_baspair> (<basepairtype> <coordl_idx> <coordr_idx> ) <p_1> .. <p_{4^n}> for each 1..<ned>
17
   0 e1_1_0_0 1 0 0 
    151094.000000 71980.000000 91048.000000 101911.000000 
   1 e1_2_2_0 2 2 1 (WW_C 0 1)
    14.000000 6.000000 98.000000 857.000000 
    20.000000 2.000000 1468.000000 1.000000 
    12.000000 1399.000000 1.000000 291.000000 
    702.000000 1.000000 361.000000 14.000000 
   2 e1_2_2_1 2 2 1 (WW_C 0 1)
    12.000000 4.000000 9.000000 501.000000 
    4.000000 4.000000 588.000000 0.000000 
    6.000000 1076.000000 2.000000 313.000000 
    280.000000 0.000000 170.000000 12.000000 
   3 e1_2_2_2 2 2 1 (WW_C 0 1)
    16.000000 18.000000 15.000000 1446.000000 
    7.000000 0.000000 2676.000000 8.000000 
    6.000000 3393.000000 10.000000 1018.000000 
    1326.000000 8.000000 248.000000 20.000000 
   4 e1_2_2_3 2 2 1 (WW_C 0 1)
    20.000000 21.000000 24.000000 5678.000000 
    15.000000 18.000000 6244.000000 32.000000 
    18.000000 8484.000000 23.000000 1398.000000 
    5132.000000 16.000000 1627.000000 32.000000 
   5 e1_2_2_4 2 2 1 (WW_C 0 1)
    14.000000 34.000000 12.000000 568.000000 
    10.000000 2.000000 949.000000 5.000000 
    24.000000 1174.000000 16.000000 310.000000 
    569.000000 5.000000 186.000000 36.000000 
   6 e1_2_2_5 2 2 1 (WW_C 0 1)
    2.000000 2.000000 4.000000 262.000000 
    1.000000 1.000000 457.000000 0.000000 
    7.000000 926.000000 12.000000 173.000000 
    302.000000 2.000000 172.000000 22.000000 
   7 e1_2_2_6 2 2 1 (WW_C 0 1)
    28.000000 26.000000 30.000000 6794.000000 
    61.000000 12.000000 13607.000000 57.000000 
    38.000000 8998.000000 27.000000 1542.000000 
    8717.000000 19.000000 2666.000000 32.000000 
   8 e1_2_2_7 2 2 1 (WW_C 0 1)
    22.000000 0.000000 23.000000 348.000000 
    4.000000 3.000000 888.000000 15.000000 
    6.000000 647.000000 2.000000 225.000000 
    356.000000 0.000000 155.000000 14.000000 
   9 e1_2_2_8 2 2 1 (WW_C 0 1)
    10.000000 6.000000 16.000000 803.000000 
    12.000000 9.000000 1533.000000 16.000000 
    5.000000 1255.000000 2.000000 408.000000 
    551.000000 6.000000 277.000000 20.000000 
  10 e1_2_2_9 2 2 1 (WW_C 0 1)
    22.000000 16.000000 46.000000 5695.000000 
    40.000000 5.000000 12424.000000 18.000000 
    58.000000 16148.000000 29.000000 2616.000000 
    6635.000000 24.000000 3878.000000 24.000000 
  11 e1_2_2_10 2 2 1 (WW_C 0 1)
    2.000000 12.000000 0.000000 450.000000 
    12.000000 15.000000 1095.000000 6.000000 
    19.000000 1407.000000 9.000000 246.000000 
    480.000000 7.000000 232.000000 10.000000 
  12 e1_2_2_11 2 2 1 (WW_C 0 1)
    6.000000 10.000000 4.000000 1818.000000 
    0.000000 2.000000 3947.000000 4.000000 
    10.000000 3643.000000 7.000000 937.000000 
    1781.000000 2.000000 333.000000 10.000000 
  13 e1_2_2_12 2 2 1 (WW_C 0 1)
    34.000000 28.000000 26.000000 5584.000000 
    42.000000 10.000000 7607.000000 18.000000 
    36.000000 7911.000000 34.000000 1268.000000 
    6129.000000 16.000000 1700.000000 20.000000 
  14 e1_2_2_13 2 2 1 (WW_C 0 1)
    9.000000 0.000000 6.000000 212.000000 
    9.000000 9.000000 610.000000 0.000000 
    10.000000 825.000000 18.000000 132.000000 
    460.000000 16.000000 96.000000 14.000000 
  15 e1_2_2_14 2 2 1 (WW_C 0 1)
    8.000000 11.000000 8.000000 1348.000000 
    34.000000 4.000000 2864.000000 5.000000 
    28.000000 2183.000000 14.000000 1584.000000 
    1632.000000 24.000000 874.000000 16.000000 
  16 e1_2_2_15 2 2 1 (WW_C 0 1)
    14.000000 2.000000 4.000000 859.000000 
    14.000000 1.000000 1213.000000 0.000000 
    11.000000 1345.000000 6.000000 394.000000 
    894.000000 18.000000 154.000000 38.000000 

# Length counts.
# <nld>
#    <#> <min> <max> <meanL> <fit> <minL> <minR> <alpha> <bernoulli> <type>
#    <emissions>
#       <len>  <lp[len]>
0
```
