## Supplementary material for "What does it take to learn the rules of RNA base pairing? A lot less than you may think": TORNADO_TORNADO_TrATrBTrB_g5s.param

```
# Transition probability distribution (logs).
# <ntd>
#   <#> <nr> <p_1>..<p_n> for each 1..<ntd>.
1
  0  3  -0.725970 -1.365468 -1.341384 
# Emission probability distribution (logs).
# <ned>
#   <#> <name> <nemit> <ncontext> <has_baspair> (<basepairtype> <coordl_idx> <coordr_idx> ) <p_1> .. <p_{4^n}> for each 1..<ned>
17
   0 e1_1_0_0 1 0 0 
    -1.012312 -1.753221 -1.518464 -1.405849 
   1 e1_2_2_0 2 2 1 (WW_C 0 1)
    -5.847734 -6.598643 -3.969086 -1.810938 
    -5.514090 -7.418403 -1.273278 -7.800379 
    -5.989316 -1.321382 -7.800379 -2.888450 
    -2.010147 -7.800379 -2.673659 -5.847734 
   2 e1_2_2_1 2 2 1 (WW_C 0 1)
    -5.459223 -6.453729 -5.728784 -1.782555 
    -6.453729 -6.453729 -1.622640 -8.362209 
    -6.098963 -1.018898 -7.008589 -2.252125 
    -2.363276 -8.362209 -2.860663 -5.459223 
   3 e1_2_2_2 2 2 1 (WW_C 0 1)
    -6.333467 -6.228897 -6.390161 -1.953732 
    -7.018745 -8.469413 -1.338890 -6.914954 
    -7.134571 -1.101668 -6.734990 -2.304071 
    -2.040232 -6.914954 -3.709735 -6.134233 
   4 e1_2_2_3 2 2 1 (WW_C 0 1)
    -7.014990 -6.977045 -6.871151 -1.622176 
    -7.229885 -7.095495 -1.527247 -6.633752 
    -7.095495 -1.220934 -6.905218 -3.020582 
    -1.723170 -7.183053 -2.869475 -6.633752 
   5 e1_2_2_4 2 2 1 (WW_C 0 1)
    -5.572496 -4.720721 -5.716806 -1.929049 
    -5.885511 -7.213851 -1.416385 -6.500637 
    -5.058534 -1.203800 -5.446410 -2.533307 
    -1.927293 -6.500637 -3.042240 -4.664970 
   6 e1_2_2_5 2 2 1 (WW_C 0 1)
    -6.817081 -6.817081 -6.241358 -2.190208 
    -7.310081 -7.310081 -1.634794 -8.324036 
    -5.736619 -0.929234 -5.229464 -2.604146 
    -2.048412 -6.817081 -2.609924 -4.644131 
   7 e1_2_2_6 2 2 1 (WW_C 0 1)
    -7.060016 -7.116161 -7.006855 -1.835849 
    -6.417702 -7.634113 -1.141940 -6.476864 
    -6.818646 -1.555197 -7.087695 -3.314497 
    -1.586894 -7.341971 -2.769347 -6.956379 
   8 e1_2_2_7 2 2 1 (WW_C 0 1)
    -4.784753 -8.347848 -4.741535 -2.050511 
    -6.369428 -6.612045 -1.114862 -5.154602 
    -6.011155 -1.431218 -6.933050 -2.485607 
    -2.027824 -8.347848 -2.856998 -5.220668 
   9 e1_2_2_8 2 2 1 (WW_C 0 1)
    -6.097522 -6.545078 -5.664949 -1.813510 
    -5.931664 -6.192056 -1.167526 -5.664949 
    -6.697205 -1.367460 -7.376301 -2.489290 
    -2.189512 -6.545078 -2.875285 -5.454601 
  10 e1_2_2_9 2 2 1 (WW_C 0 1)
    -7.317966 -7.528265 -6.753430 -2.123224 
    -6.867544 -8.088780 -1.344098 -7.453143 
    -6.558120 -1.082111 -7.118076 -2.899180 
    -1.970694 -7.256664 -2.506702 -7.256664 
  11 e1_2_2_10 2 2 1 (WW_C 0 1)
    -7.229990 -5.737666 -8.399510 -2.183702 
    -5.737666 -5.528585 -1.295617 -6.363324 
    -5.304193 -1.045094 -6.002342 -2.785963 
    -2.119288 -6.227995 -2.844337 -5.906120 
  12 e1_2_2_11 2 2 1 (WW_C 0 1)
    -7.282606 -6.900787 -7.547189 -1.927808 
    -8.478021 -7.907997 -1.153361 -7.547189 
    -6.900787 -1.233454 -7.172643 -2.589273 
    -1.948340 -7.907997 -3.618802 -6.900787 
  13 e1_2_2_12 2 2 1 (WW_C 0 1)
    -6.630630 -6.792302 -6.852574 -1.695552 
    -6.449109 -7.539747 -1.386683 -7.138261 
    -6.582068 -1.347529 -6.630630 -3.174252 
    -1.602524 -7.224547 -2.882301 -7.058832 
  14 e1_2_2_13 2 2 1 (WW_C 0 1)
    -5.534405 -8.329913 -5.909785 -2.435314 
    -5.534405 -5.534405 -1.380240 -8.329913 
    -5.435171 -1.078566 -4.872276 -2.907430 
    -1.662160 -4.986128 -3.224230 -5.114629 
  15 e1_2_2_14 2 2 1 (WW_C 0 1)
    -6.947143 -6.689929 -6.947143 -2.064216 
    -5.682420 -7.443234 -1.311492 -7.294321 
    -5.863485 -1.582769 -6.485523 -1.903130 
    -1.873319 -6.005427 -2.496618 -6.369301 
  16 e1_2_2_15 2 2 1 (WW_C 0 1)
    -5.796615 -7.381519 -6.882885 -1.753852 
    -5.796615 -7.771951 -1.409140 -8.421309 
    -6.018207 -1.305931 -6.551683 -2.531770 
    -1.713965 -5.561534 -3.466864 -4.844932 

# Length probability distribution (logs).
# <nld>
#    <#> <min> <max> <meanL> <fit> <minL> <minR> <alpha> <bernoulli> <type>
#    <emissions>
#       <len>  <lp[len]>
0
```
