## Supplementary material for "What does it take to learn the rules of RNA base pairing? A lot less than you may think": TORNADO_TORNADO_TrATrBTrB_g5s.preload.param

```
{
{-0.726176,-1.365860,-1.341766}, // t0
{-1.012587,-1.753798,-1.518921,-1.406257}, // e1_1_0_0
{-5.889561,-6.689817,-3.975105,-1.811362,-5.543783,-7.639289,-1.273398,-8.143614,-6.037709,-1.321524,-8.143614,-2.890287,-2.010731,-8.143614,-2.675081,-5.889561}, // e1_2_2_0
{-5.490569,-6.541841,-5.770204,-1.782813,-6.541841,-6.541841,-1.622780,-9.210340,-6.159766,-1.018731,-7.167932,-2.252859,-2.364160,-9.210340,-2.862464,-5.490569}, // e1_2_2_1
{-6.397135,-6.286043,-6.457681,-1.954350,-7.149487,-9.210340,-1.339152,-7.032002,-7.282636,-1.101842,-6.831765,-2.305014,-2.040920,-7.032002,-3.714073,-6.186067}, // e1_2_2_2
{-7.137321,-7.094540,-6.976190,-1.622644,-7.383924,-7.228800,-1.527668,-6.715643,-7.228800,-1.221229,-7.014104,-3.022651,-1.723694,-7.329498,-2.871245,-6.715643}, // e1_2_2_3
{-5.605684,-4.734509,-5.755312,-1.929505,-5.931336,-7.400436,-1.416494,-6.587510,-5.078084,-1.203810,-5.475558,-2.534481,-1.927747,-6.587510,-3.044466,-4.677983}, // e1_2_2_4
{-6.956023,-6.956023,-6.316775,-2.190802,-7.549375,-7.549375,-1.634844,-9.210340,-5.781179,-0.928913,-5.255781,-2.605395,-2.048837,-6.956023,-2.611184,-4.658396}, // e1_2_2_5
{-7.186881,-7.250871,-7.126740,-1.836454,-6.482414,-7.871836,-1.142223,-6.545661,-6.916908,-1.555645,-7.218364,-3.317278,-1.587357,-7.513909,-2.770943,-7.070012}, // e1_2_2_6
{-4.800689,-9.210340,-4.756766,-2.050985,-6.452165,-6.718931,-1.114689,-5.178023,-6.068062,-1.431201,-7.083833,-2.486662,-2.028275,-9.210340,-2.858795,-5.245750}, // e1_2_2_7
{-6.152193,-6.632182,-5.699961,-1.813923,-5.977731,-6.252347,-1.167588,-5.699961,-6.799435,-1.367608,-7.589445,-2.490417,-2.190263,-6.632182,-2.877096,-5.482813}, // e1_2_2_8
{-7.485026,-7.738822,-6.844963,-2.124045,-6.970736,-8.493134,-1.344456,-7.646878,-6.632783,-1.082379,-7.252717,-2.901003,-1.971393,-7.412969,-2.507922,-7.412969}, // e1_2_2_9
{-7.418997,-5.776837,-9.210340,-2.184413,-5.776837,-5.560169,-1.295674,-6.438221,-5.329266,-1.045050,-6.053819,-2.787592,-2.119930,-6.293043,-2.846089,-5.952724}, // e1_2_2_10
{-7.453409,-7.014111,-7.776109,-1.928423,-9.210340,-8.255518,-1.153575,-7.776109,-7.014111,-1.233697,-7.324220,-2.590585,-1.948971,-8.255518,-3.622710,-7.014111}, // e1_2_2_11
{-6.712100,-6.888789,-6.955377,-1.696062,-6.516577,-7.755764,-1.387044,-7.277544,-6.659520,-1.347874,-6.712100,-3.176672,-1.602984,-7.377395,-2.884094,-7.186763}, // e1_2_2_12
{-5.570176,-9.210340,-5.962602,-2.436269,-5.570176,-5.570176,-1.380142,-9.210340,-5.467443,-1.078322,-4.890240,-2.909361,-1.662245,-5.006361,-3.227127,-5.137762}, // e1_2_2_13
{-7.067816,-6.781893,-7.067816,-2.064928,-5.714927,-7.649996,-1.311748,-7.469774,-5.902604,-1.583151,-6.559806,-1.903714,-1.873881,-6.050673,-2.497797,-6.435140}, // e1_2_2_14
{-5.836650,-7.595602,-7.007227,-1.754224,-5.836650,-8.107308,-1.409310,-9.210340,-6.068511,-1.306053,-6.639277,-2.532961,-1.714310,-5.592979,-3.470399,-4.859999} // e1_2_2_15
},
}
```
