## Supplementary material for "What does it take to learn the rules of RNA base pairing? A lot less than you may think": TORNADO_TORNADO_TrATrBTrB_g5s_marginal.param

```
edist e1_2_2_0 MARGINALS:
0.143390 0.269138 0.368212 0.222459 

edist e1_2_2_1 MARGINALS:
0.102188 0.364375 0.258763 0.277874 

edist e1_2_2_2 MARGINALS:
0.133466 0.335491 0.289487 0.244756 

edist e1_2_2_3 MARGINALS:
0.180951 0.297476 0.275901 0.248872 

edist e1_2_2_4 MARGINALS:
0.158477 0.311199 0.297919 0.235604 

edist e1_2_2_5 MARGINALS:
0.133929 0.397715 0.275836 0.195720 

edist e1_2_2_6 MARGINALS:
0.208144 0.213091 0.383643 0.198322 

edist e1_2_2_7 MARGINALS:
0.144142 0.240835 0.395102 0.223121 

edist e1_2_2_8 MARGINALS:
0.118108 0.259673 0.371627 0.253792 

edist e1_2_2_9 MARGINALS:
0.142483 0.340430 0.344289 0.175999 

edist e1_2_2_10 MARGINALS:
0.129035 0.360826 0.334600 0.178740 

edist e1_2_2_11 MARGINALS:
0.144413 0.293027 0.343684 0.222076 

edist e1_2_2_12 MARGINALS:
0.205674 0.262264 0.308285 0.226977 

edist e1_2_2_13 MARGINALS:
0.201986 0.351105 0.301673 0.148436 

edist e1_2_2_14 MARGINALS:
0.160821 0.209700 0.354268 0.278412 

edist e1_2_2_15 MARGINALS:
0.188660 0.275807 0.278021 0.260712 
```
