## Supplementary material for "What does it take to learn the rules of RNA base pairing? A lot less than you may think": TORNADO_TORNADO_TrB_g5s.counts

```
# Transition counts.
# <ntd>
#   <#> <nr> <p_1>..<p_n> for each 1..<ntd>.
1
  0  3  60256.000000 26071.000000 27165.000000 
# Emission counts.
# <ned>
#   <#> <name> <nemit> <ncontext> <has_baspair> (<basepairtype> <coordl_idx> <coordr_idx> ) <p_1> .. <p_{4^n}> for each 1..<ned>
17
   0 e1_1_0_0 1 0 0 
    19354.000000 10604.000000 14006.000000 16239.000000 
   1 e1_2_2_0 2 2 1 (WW_C 0 1)
    7.000000 2.000000 49.000000 95.000000 
    10.000000 1.000000 127.000000 0.000000 
    6.000000 92.000000 0.000000 20.000000 
    51.000000 0.000000 13.000000 7.000000 
   2 e1_2_2_1 2 2 1 (WW_C 0 1)
    6.000000 2.000000 4.000000 55.000000 
    2.000000 0.000000 57.000000 0.000000 
    3.000000 112.000000 0.000000 12.000000 
    29.000000 0.000000 16.000000 6.000000 
   3 e1_2_2_2 2 2 1 (WW_C 0 1)
    8.000000 9.000000 7.000000 262.000000 
    2.000000 0.000000 342.000000 4.000000 
    3.000000 330.000000 5.000000 69.000000 
    124.000000 4.000000 20.000000 10.000000 
   4 e1_2_2_3 2 2 1 (WW_C 0 1)
    10.000000 10.000000 12.000000 860.000000 
    7.000000 9.000000 853.000000 16.000000 
    9.000000 858.000000 11.000000 118.000000 
    639.000000 8.000000 113.000000 16.000000 
   5 e1_2_2_4 2 2 1 (WW_C 0 1)
    7.000000 17.000000 6.000000 100.000000 
    5.000000 1.000000 54.000000 2.000000 
    12.000000 168.000000 8.000000 55.000000 
    69.000000 1.000000 28.000000 18.000000 
   6 e1_2_2_5 2 2 1 (WW_C 0 1)
    1.000000 1.000000 2.000000 18.000000 
    0.000000 0.000000 24.000000 0.000000 
    3.000000 160.000000 3.000000 0.000000 
    28.000000 0.000000 20.000000 11.000000 
   7 e1_2_2_6 2 2 1 (WW_C 0 1)
    14.000000 13.000000 15.000000 981.000000 
    30.000000 5.000000 1513.000000 28.000000 
    18.000000 815.000000 9.000000 101.000000 
    1317.000000 4.000000 216.000000 16.000000 
   8 e1_2_2_7 2 2 1 (WW_C 0 1)
    11.000000 0.000000 11.000000 19.000000 
    2.000000 1.000000 59.000000 7.000000 
    3.000000 93.000000 1.000000 4.000000 
    30.000000 0.000000 20.000000 6.000000 
   9 e1_2_2_8 2 2 1 (WW_C 0 1)
    5.000000 3.000000 8.000000 24.000000 
    6.000000 1.000000 214.000000 6.000000 
    2.000000 164.000000 0.000000 66.000000 
    50.000000 3.000000 34.000000 10.000000 
  10 e1_2_2_9 2 2 1 (WW_C 0 1)
    11.000000 8.000000 23.000000 460.000000 
    20.000000 2.000000 1618.000000 9.000000 
    29.000000 2393.000000 7.000000 82.000000 
    861.000000 10.000000 205.000000 12.000000 
  11 e1_2_2_10 2 2 1 (WW_C 0 1)
    1.000000 6.000000 0.000000 45.000000 
    5.000000 6.000000 198.000000 3.000000 
    2.000000 270.000000 3.000000 6.000000 
    30.000000 3.000000 10.000000 4.000000 
  12 e1_2_2_11 2 2 1 (WW_C 0 1)
    3.000000 5.000000 2.000000 129.000000 
    0.000000 1.000000 224.000000 2.000000 
    5.000000 338.000000 3.000000 30.000000 
    118.000000 1.000000 9.000000 5.000000 
  13 e1_2_2_12 2 2 1 (WW_C 0 1)
    17.000000 14.000000 13.000000 771.000000 
    21.000000 5.000000 1197.000000 9.000000 
    18.000000 869.000000 17.000000 115.000000 
    813.000000 8.000000 280.000000 10.000000 
  14 e1_2_2_13 2 2 1 (WW_C 0 1)
    4.000000 0.000000 3.000000 13.000000 
    4.000000 0.000000 33.000000 0.000000 
    5.000000 110.000000 5.000000 4.000000 
    37.000000 8.000000 4.000000 7.000000 
  15 e1_2_2_14 2 2 1 (WW_C 0 1)
    4.000000 4.000000 4.000000 137.000000 
    17.000000 0.000000 418.000000 2.000000 
    14.000000 181.000000 7.000000 88.000000 
    181.000000 11.000000 83.000000 8.000000 
  16 e1_2_2_15 2 2 1 (WW_C 0 1)
    7.000000 1.000000 2.000000 101.000000 
    7.000000 0.000000 90.000000 0.000000 
    5.000000 207.000000 3.000000 12.000000 
    150.000000 9.000000 26.000000 18.000000 

# Length counts.
# <nld>
#    <#> <min> <max> <meanL> <fit> <minL> <minR> <alpha> <bernoulli> <type>
#    <emissions>
#       <len>  <lp[len]>
0
```
