## Supplementary material for "What does it take to learn the rules of RNA base pairing? A lot less than you may think": TORNADO_TORNADO_TrB_g5s.param

```
# Transition probability distribution (logs).
# <ntd>
#   <#> <nr> <p_1>..<p_n> for each 1..<ntd>.
1
  0  3  -0.632755 -1.470037 -1.428967 
# Emission probability distribution (logs).
# <ned>
#   <#> <name> <nemit> <ncontext> <has_baspair> (<basepairtype> <coordl_idx> <coordr_idx> ) <p_1> .. <p_{4^n}> for each 1..<ned>
17
   0 e1_1_0_0 1 0 0 
    -1.134203 -1.735353 -1.457377 -1.309566 
   1 e1_2_2_0 2 2 1 (WW_C 0 1)
    -4.203544 -5.390331 -2.281295 -1.621173 
    -3.855087 -5.997864 -1.331382 -7.805123 
    -4.353158 -1.653194 -7.805123 -3.171613 
    -2.241446 -7.805123 -3.597176 -4.203544 
   2 e1_2_2_1 2 2 1 (WW_C 0 1)
    -3.904018 -4.951651 -4.296493 -1.712019 
    -4.951651 -7.547883 -1.676403 -7.547883 
    -4.571351 -1.002341 -7.547883 -3.224033 
    -2.349441 -7.547883 -2.939669 -3.904018 
   3 e1_2_2_2 2 2 1 (WW_C 0 1)
    -4.969499 -4.856257 -5.097221 -1.520935 
    -6.240375 -8.169033 -1.254772 -5.622675 
    -5.884570 -1.290454 -5.415329 -2.851553 
    -2.267556 -5.622675 -4.077981 -4.754545 
   4 e1_2_2_3 2 2 1 (WW_C 0 1)
    -5.794389 -5.794389 -5.624636 -1.416998 
    -6.119452 -5.891458 -1.425163 -5.352891 
    -5.891458 -1.419324 -5.705915 -3.397345 
    -1.713700 -5.998971 -3.440341 -5.352891 
   5 e1_2_2_4 2 2 1 (WW_C 0 1)
    -4.339093 -3.469114 -4.488390 -1.707361 
    -4.663955 -6.123584 -2.321759 -5.521407 
    -3.812336 -1.189418 -4.209218 -2.303481 
    -2.077482 -6.123584 -2.974939 -3.412635 
   6 e1_2_2_5 2 2 1 (WW_C 0 1)
    -5.464321 -5.464321 -4.840437 -2.709086 
    -7.475437 -7.475437 -2.423534 -7.475437 
    -4.459169 -0.531866 -4.459169 -7.475437 
    -2.270298 -7.475437 -2.604577 -3.196161 
   7 e1_2_2_6 2 2 1 (WW_C 0 1)
    -5.820355 -5.888785 -5.756310 -1.646616 
    -5.098500 -6.724878 -1.213740 -5.164927 
    -5.585629 -1.831768 -6.221882 -3.910187 
    -1.352368 -6.903307 -3.155882 -5.696121 
   8 e1_2_2_7 2 2 1 (WW_C 0 1)
    -3.181450 -7.465846 -3.181450 -2.640726 
    -4.826027 -5.450232 -1.513084 -3.625591 
    -4.444641 -1.058972 -5.450232 -4.169219 
    -2.186915 -7.465846 -2.589834 -3.776166 
   9 e1_2_2_8 2 2 1 (WW_C 0 1)
    -4.740516 -5.223690 -4.286410 -3.205763 
    -4.565229 -6.194464 -1.025920 -4.565229 
    -5.595631 -1.291718 -7.909234 -2.199946 
    -2.476518 -5.223690 -2.860125 -4.068622 
  10 e1_2_2_9 2 2 1 (WW_C 0 1)
    -6.151681 -6.432575 -5.468803 -2.523293 
    -5.600862 -7.478480 -1.267515 -6.329925 
    -5.247726 -0.876408 -6.546981 -4.235382 
    -1.897688 -6.236837 -3.328143 -6.073212 
  11 e1_2_2_10 2 2 1 (WW_C 0 1)
    -6.188405 -4.558641 -7.906168 -2.574695 
    -4.733953 -4.558641 -1.096835 -5.217222 
    -5.589275 -0.786974 -5.217222 -4.558641 
    -2.977744 -5.217222 -4.061985 -4.946674 
  12 e1_2_2_11 2 2 1 (WW_C 0 1)
    -5.589635 -5.113011 -5.953930 -1.914106 
    -8.065872 -6.532854 -1.363176 -5.953930 
    -5.113011 -0.952191 -5.589635 -3.365718 
    -2.003036 -6.532854 -4.548694 -5.113011 
  13 e1_2_2_12 2 2 1 (WW_C 0 1)
    -5.450937 -5.633976 -5.703276 -1.688830 
    -5.249615 -6.556743 -1.249376 -6.041595 
    -5.396681 -1.569312 -5.450937 -3.584696 
    -1.635850 -6.147675 -2.699606 -5.945697 
  14 e1_2_2_13 2 2 1 (WW_C 0 1)
    -4.052230 -7.387225 -4.328110 -2.898540 
    -4.052230 -7.387225 -1.973815 -7.387225 
    -3.836235 -0.772966 -3.836235 -4.052230 
    -1.859886 -3.377050 -4.052230 -3.507995 
  15 e1_2_2_14 2 2 1 (WW_C 0 1)
    -5.590635 -5.590635 -5.590635 -2.134290 
    -4.204131 -8.158952 -1.020417 -6.209915 
    -4.394189 -1.856362 -5.064428 -2.575589 
    -1.856362 -4.629051 -2.633858 -4.936574 
  16 e1_2_2_15 2 2 1 (WW_C 0 1)
    -4.482892 -6.255521 -5.659775 -1.843468 
    -4.482892 -7.939604 -1.958504 -7.939604 
    -4.806829 -1.127024 -5.289005 -3.957121 
    -1.448689 -4.238609 -3.194019 -3.557889 

# Length probability distribution (logs).
# <nld>
#    <#> <min> <max> <meanL> <fit> <minL> <minR> <alpha> <bernoulli> <type>
#    <emissions>
#       <len>  <lp[len]>
0
```
