## Supplementary material for "What does it take to learn the rules of RNA base pairing? A lot less than you may think": TORNADO_TORNADO_TrB_g5s.preload.param

```
{
{-0.632942,-1.470474,-1.429385}, // t0
{-1.134512,-1.735923,-1.457807,-1.309936}, // e1_1_0_0
{-4.221042,-5.456923,-2.280987,-1.619404,-3.866412,-6.126903,-1.329221,-9.210340,-4.374058,-1.651476,-9.210340,-3.175657,-2.241020,-9.210340,-3.605151,-4.221042}, // e1_2_2_0
{-3.920214,-5.008795,-4.323162,-1.709142,-5.008795,-9.210340,-1.673443,-9.210340,-4.608333,-0.998257,-9.210340,-3.229591,-2.348684,-9.210340,-2.942541,-3.920214}, // e1_2_2_1
{-4.994925,-4.878784,-5.126349,-1.520441,-6.337874,-9.210340,-1.254082,-5.673414,-5.951442,-1.289787,-5.456108,-2.853400,-2.267995,-5.673414,-4.087534,-4.774739}, // e1_2_2_2
{-5.836961,-5.836961,-5.660368,-1.417076,-6.179054,-5.938521,-1.425246,-5.379894,-5.938521,-1.419404,-5.744772,-3.400733,-1.713961,-6.051573,-3.443897,-5.379894}, // e1_2_2_3
{-4.357984,-3.475286,-4.510834,-1.706014,-4.691337,-6.258099,-2.321731,-5.591410,-3.822247,-1.187443,-4.225430,-2.303400,-2.076830,-6.258099,-2.977564,-3.418307}, // e1_2_2_4
{-5.575379,-5.575379,-4.895513,-2.710243,-9.210340,-9.210340,-2.422936,-9.210340,-4.494514,-0.526776,-4.494514,-9.210340,-2.268947,-9.210340,-2.605032,-3.201763}, // e1_2_2_5
{-5.861211,-5.932622,-5.794562,-1.646923,-5.117977,-6.829541,-1.213829,-5.185778,-5.617731,-1.832202,-6.283724,-3.915863,-1.352516,-7.029829,-3.158381,-5.732079}, // e1_2_2_6
{-3.186929,-9.210340,-3.186929,-2.641405,-4.880840,-5.560899,-1.509259,-3.637532,-4.479776,-1.054362,-5.560899,-4.194302,-2.185162,-9.210340,-2.590182,-3.791049}, // e1_2_2_7
{-4.768953,-5.271956,-4.303377,-3.209707,-4.588597,-6.332349,-1.023986,-4.588597,-5.667729,-1.290011,-9.210340,-2.199683,-2.477026,-5.271956,-2.862129,-4.081713}, // e1_2_2_8
{-6.208107,-6.508104,-5.496768,-2.524479,-5.632878,-7.711106,-1.267654,-6.397799,-5.270026,-0.876412,-6.632102,-4.243248,-1.898193,-6.298462,-3.331144,-6.125245}, // e1_2_2_9
{-6.325993,-4.581929,-9.210340,-2.575529,-4.762298,-4.581929,-1.094941,-5.265353,-5.661189,-0.784865,-5.265353,-4.581929,-2.980338,-5.265353,-4.075019,-4.982521}, // e1_2_2_10
{-5.646862,-5.147438,-6.038257,-1.913733,-9.210340,-6.690342,-1.362187,-6.038257,-5.147438,-0.950919,-5.646862,-3.370114,-2.002798,-6.690342,-4.567324,-5.147438}, // e1_2_2_11
{-5.479862,-5.668892,-5.740774,-1.689119,-5.273131,-6.647677,-1.249426,-6.094758,-5.424037,-1.569525,-5.479862,-3.588791,-1.636104,-6.207012,-2.701068,-5.993842}, // e1_2_2_12
{-4.075858,-9.210340,-4.361579,-2.901289,-4.075858,-9.210340,-1.970835,-9.210340,-3.853894,-0.767364,-3.853894,-4.075858,-1.856502,-3.385660,-4.075858,-3.518770}, // e1_2_2_13
{-5.640455,-5.640455,-5.640455,-2.134486,-4.215305,-9.210340,-1.019554,-6.305832,-4.408011,-1.856176,-5.092981,-2.576660,-1.856176,-4.646936,-2.635077,-4.961488}, // e1_2_2_14
{-4.503355,-6.396491,-5.733789,-1.842586,-4.503355,-9.210340,-1.957820,-9.210340,-4.836221,-1.125311,-5.338682,-3.968129,-1.447278,-4.254050,-3.197791,-3.564428} // e1_2_2_15
},
}
```
