## Supplementary material for "What does it take to learn the rules of RNA base pairing? A lot less than you may think": TORNADO_TORNADO_TrB_g5s_marginal.param

```
edist e1_2_2_0 MARGINALS:
0.155285 0.198890 0.394072 0.254953 

edist e1_2_2_1 MARGINALS:
0.132999 0.375146 0.254072 0.240983 

edist e1_2_2_2 MARGINALS:
0.115243 0.286824 0.312644 0.288489 

edist e1_2_2_3 MARGINALS:
0.188205 0.250166 0.279457 0.285372 

edist e1_2_2_4 MARGINALS:
0.169819 0.339924 0.175248 0.318209 

edist e1_2_2_5 MARGINALS:
0.119655 0.592876 0.182018 0.108650 

edist e1_2_2_6 MARGINALS:
0.271451 0.165106 0.344833 0.221810 

edist e1_2_2_7 MARGINALS:
0.173548 0.352252 0.341083 0.136318 

edist e1_2_2_8 MARGINALS:
0.106891 0.287614 0.429850 0.178846 

edist e1_2_2_9 MARGINALS:
0.160999 0.420405 0.323041 0.098755 

edist e1_2_2_10 MARGINALS:
0.065490 0.481595 0.356932 0.099183 

edist e1_2_2_11 MARGINALS:
0.144993 0.394822 0.272760 0.190624 

edist e1_2_2_12 MARGINALS:
0.208860 0.215322 0.361543 0.217475 

edist e1_2_2_13 MARGINALS:
0.212032 0.497028 0.191077 0.103063 

edist e1_2_2_14 MARGINALS:
0.187255 0.170023 0.442296 0.203626 

edist e1_2_2_15 MARGINALS:
0.265653 0.340700 0.190606 0.206241 
```
