## Supplementary material for "What does it take to learn the rules of RNA base pairing? A lot less than you may think": TORNADO_trna1415_annote_1of1_g5s.counts

```
# Transition counts.
# <ntd>
#   <#> <nr> <p_1>..<p_n> for each 1..<ntd>.
1
  0  3  45913.000000 29469.000000 30884.000000 
# Emission counts.
# <ned>
#   <#> <name> <nemit> <ncontext> <has_baspair> (<basepairtype> <coordl_idx> <coordr_idx> ) <p_1> .. <p_{4^n}> for each 1..<ned>
17
   0 e1_1_0_0 1 0 0 
    14909.000000 6752.000000 9306.000000 14927.000000 
   1 e1_2_2_0 2 2 1 (WW_C 0 1)
    0.000000 0.000000 0.000000 126.000000 
    0.000000 0.000000 64.000000 0.000000 
    0.000000 399.000000 0.000000 56.000000 
    140.000000 0.000000 10.000000 0.000000 
   2 e1_2_2_1 2 2 1 (WW_C 0 1)
    0.000000 0.000000 0.000000 40.000000 
    0.000000 0.000000 44.000000 0.000000 
    0.000000 135.000000 0.000000 21.000000 
    32.000000 0.000000 12.000000 0.000000 
   3 e1_2_2_2 2 2 1 (WW_C 0 1)
    0.000000 0.000000 0.000000 44.000000 
    0.000000 0.000000 56.000000 0.000000 
    0.000000 293.000000 0.000000 30.000000 
    44.000000 0.000000 16.000000 0.000000 
   4 e1_2_2_3 2 2 1 (WW_C 0 1)
    0.000000 0.000000 0.000000 848.000000 
    0.000000 0.000000 567.000000 0.000000 
    0.000000 1727.000000 0.000000 173.000000 
    718.000000 0.000000 116.000000 0.000000 
   5 e1_2_2_4 2 2 1 (WW_C 0 1)
    0.000000 0.000000 0.000000 92.000000 
    0.000000 0.000000 59.000000 0.000000 
    0.000000 103.000000 0.000000 13.000000 
    35.000000 0.000000 15.000000 0.000000 
   6 e1_2_2_5 2 2 1 (WW_C 0 1)
    0.000000 0.000000 0.000000 51.000000 
    0.000000 0.000000 72.000000 0.000000 
    0.000000 127.000000 0.000000 67.000000 
    16.000000 0.000000 7.000000 0.000000 
   7 e1_2_2_6 2 2 1 (WW_C 0 1)
    0.000000 0.000000 0.000000 844.000000 
    0.000000 0.000000 1377.000000 0.000000 
    0.000000 1306.000000 0.000000 81.000000 
    1417.000000 0.000000 250.000000 0.000000 
   8 e1_2_2_7 2 2 1 (WW_C 0 1)
    0.000000 0.000000 0.000000 104.000000 
    0.000000 0.000000 79.000000 0.000000 
    0.000000 155.000000 0.000000 16.000000 
    29.000000 0.000000 2.000000 0.000000 
   9 e1_2_2_8 2 2 1 (WW_C 0 1)
    0.000000 0.000000 0.000000 34.000000 
    0.000000 0.000000 159.000000 0.000000 
    0.000000 106.000000 0.000000 32.000000 
    109.000000 0.000000 23.000000 0.000000 
  10 e1_2_2_9 2 2 1 (WW_C 0 1)
    0.000000 0.000000 0.000000 1414.000000 
    0.000000 0.000000 1900.000000 0.000000 
    0.000000 3127.000000 0.000000 348.000000 
    1057.000000 0.000000 166.000000 0.000000 
  11 e1_2_2_10 2 2 1 (WW_C 0 1)
    0.000000 0.000000 0.000000 7.000000 
    0.000000 0.000000 32.000000 0.000000 
    0.000000 188.000000 0.000000 28.000000 
    28.000000 0.000000 1.000000 0.000000 
  12 e1_2_2_11 2 2 1 (WW_C 0 1)
    0.000000 0.000000 0.000000 257.000000 
    0.000000 0.000000 436.000000 0.000000 
    0.000000 321.000000 0.000000 91.000000 
    299.000000 0.000000 13.000000 0.000000 
  13 e1_2_2_12 2 2 1 (WW_C 0 1)
    0.000000 0.000000 0.000000 921.000000 
    0.000000 0.000000 1243.000000 0.000000 
    0.000000 1094.000000 0.000000 80.000000 
    1183.000000 0.000000 109.000000 0.000000 
  14 e1_2_2_13 2 2 1 (WW_C 0 1)
    0.000000 0.000000 0.000000 63.000000 
    0.000000 0.000000 27.000000 0.000000 
    0.000000 100.000000 0.000000 43.000000 
    30.000000 0.000000 2.000000 0.000000 
  15 e1_2_2_14 2 2 1 (WW_C 0 1)
    0.000000 0.000000 0.000000 117.000000 
    0.000000 0.000000 181.000000 0.000000 
    0.000000 155.000000 0.000000 34.000000 
    110.000000 0.000000 28.000000 0.000000 
  16 e1_2_2_15 2 2 1 (WW_C 0 1)
    0.000000 0.000000 0.000000 94.000000 
    0.000000 0.000000 71.000000 0.000000 
    0.000000 151.000000 0.000000 35.000000 
    45.000000 0.000000 1.000000 0.000000 

# Length counts.
# <nld>
#    <#> <min> <max> <meanL> <fit> <minL> <minR> <alpha> <bernoulli> <type>
#    <emissions>
#       <len>  <lp[len]>
0
```
