## Supplementary material for "What does it take to learn the rules of RNA base pairing? A lot less than you may think": TORNADO_trna1415_annote_1of1_g5s.param

```
# Transition probability distribution (logs).
# <ntd>
#   <#> <nr> <p_1>..<p_n> for each 1..<ntd>.
1
  0  3  -0.838735 -1.281885 -1.235019 
# Emission probability distribution (logs).
# <ned>
#   <#> <name> <nemit> <ncontext> <has_baspair> (<basepairtype> <coordl_idx> <coordr_idx> ) <p_1> .. <p_{4^n}> for each 1..<ned>
17
   0 e1_1_0_0 1 0 0 
    -1.123756 -1.915131 -1.594687 -1.122550 
   1 e1_2_2_0 2 2 1 (WW_C 0 1)
    -8.030046 -8.030046 -8.030046 -1.842015 
    -8.030046 -8.030046 -2.517426 -8.030046 
    -8.030046 -0.690742 -8.030046 -2.650381 
    -1.736860 -8.030046 -4.352166 -8.030046 
   2 e1_2_2_1 2 2 1 (WW_C 0 1)
    -7.505338 -7.505338 -7.505338 -1.961792 
    -7.505338 -7.505338 -1.866838 -7.505338 
    -7.505338 -0.748154 -7.505338 -2.602616 
    -2.183958 -7.505338 -3.156677 -7.505338 
   3 e1_2_2_2 2 2 1 (WW_C 0 1)
    -7.808281 -7.808281 -7.808281 -2.394669 
    -7.808281 -7.808281 -2.154462 -7.808281 
    -7.808281 -0.502479 -7.808281 -2.775584 
    -2.394669 -7.808281 -3.398503 -7.808281 
   4 e1_2_2_3 2 2 1 (WW_C 0 1)
    -8.403450 -8.403450 -8.403450 -1.587031 
    -8.403450 -8.403450 -1.989010 -8.403450 
    -8.403450 -0.876329 -8.403450 -3.172354 
    -1.753244 -8.403450 -3.569432 -8.403450 
   5 e1_2_2_4 2 2 1 (WW_C 0 1)
    -7.573534 -7.573534 -7.573534 -1.240370 
    -7.573534 -7.573534 -1.683628 -7.573534 
    -7.573534 -1.127619 -7.573534 -3.186472 
    -2.203922 -7.573534 -3.045031 -7.573534 
   6 e1_2_2_5 2 2 1 (WW_C 0 1)
    -7.615529 -7.615529 -7.615529 -1.898520 
    -7.615529 -7.615529 -1.554639 -7.615529 
    -7.615529 -0.988129 -7.615529 -1.626439 
    -3.050587 -7.615529 -3.863969 -7.615529 
   7 e1_2_2_6 2 2 1 (WW_C 0 1)
    -8.426660 -8.426660 -8.426660 -1.831517 
    -8.426660 -8.426660 -1.342536 -8.426660 
    -8.426660 -1.395429 -8.426660 -4.162426 
    -1.313925 -8.426660 -3.044966 -8.426660 
   8 e1_2_2_7 2 2 1 (WW_C 0 1)
    -7.687190 -7.687190 -7.687190 -1.311296 
    -7.687190 -7.687190 -1.585701 -7.687190 
    -7.687190 -0.912822 -7.687190 -3.173780 
    -2.583999 -7.687190 -5.179296 -7.687190 
   9 e1_2_2_8 2 2 1 (WW_C 0 1)
    -7.786656 -7.786656 -7.786656 -2.609158 
    -7.786656 -7.786656 -1.071060 -7.786656 
    -7.786656 -1.475919 -7.786656 -2.669430 
    -1.448061 -7.786656 -2.997330 -7.786656 
  10 e1_2_2_9 2 2 1 (WW_C 0 1)
    -8.456669 -8.456669 -8.456669 -1.733514 
    -8.456669 -8.456669 -1.438390 -8.456669 
    -8.456669 -0.940522 -8.456669 -3.131812 
    -2.024096 -8.456669 -3.866703 -8.456669 
  11 e1_2_2_10 2 2 1 (WW_C 0 1)
    -7.505338 -7.505338 -7.505338 -3.686485 
    -7.505338 -7.505338 -2.183958 -7.505338 
    -7.505338 -0.417315 -7.505338 -2.316792 
    -2.316792 -7.505338 -5.508658 -7.505338 
  12 e1_2_2_11 2 2 1 (WW_C 0 1)
    -8.215268 -8.215268 -8.215268 -1.706858 
    -8.215268 -8.215268 -1.178904 -8.215268 
    -8.215268 -1.484790 -8.215268 -2.742358 
    -1.555700 -8.215268 -4.663387 -8.215268 
  13 e1_2_2_12 2 2 1 (WW_C 0 1)
    -8.414678 -8.414678 -8.414678 -1.614084 
    -8.414678 -8.414678 -1.314549 -8.414678 
    -8.414678 -1.442124 -8.414678 -4.045884 
    -1.363982 -8.414678 -3.739938 -8.414678 
  14 e1_2_2_13 2 2 1 (WW_C 0 1)
    -7.460978 -7.460978 -7.460978 -1.440184 
    -7.460978 -7.460978 -2.284250 -7.460978 
    -7.460978 -0.979047 -7.460978 -1.820990 
    -2.179454 -7.460978 -4.818738 -7.460978 
  15 e1_2_2_14 2 2 1 (WW_C 0 1)
    -7.930542 -7.930542 -7.930542 -1.676211 
    -7.930542 -7.930542 -1.240567 -7.930542 
    -7.930542 -1.395431 -7.930542 -2.907343 
    -1.737782 -7.930542 -3.100089 -7.930542 
  16 e1_2_2_15 2 2 1 (WW_C 0 1)
    -7.704314 -7.704314 -7.704314 -1.442754 
    -7.704314 -7.704314 -1.722750 -7.704314 
    -7.704314 -0.969489 -7.704314 -2.427489 
    -2.177310 -7.704314 -5.822681 -7.704314 

# Length probability distribution (logs).
# <nld>
#    <#> <min> <max> <meanL> <fit> <minL> <minR> <alpha> <bernoulli> <type>
#    <emissions>
#       <len>  <lp[len]>
0
```
