## Supplementary material for "What does it take to learn the rules of RNA base pairing? A lot less than you may think": TORNADO_trna1415_annote_1of1_g5s.preload.param

```
{
{-0.838966,-1.282246,-1.235363}, // t0
{-1.124062,-1.915816,-1.595182,-1.122855}, // e1_1_0_0
{-9.210340,-9.210340,-9.210340,-1.841429,-9.210340,-9.210340,-2.518218,-9.210340,-9.210340,-0.689181,-9.210340,-2.651572,-1.736132,-9.210340,-4.367838,-9.210340}, // e1_2_2_0
{-9.210340,-9.210340,-9.210340,-1.959385,-9.210340,-9.210340,-1.864139,-9.210340,-9.210340,-0.743489,-9.210340,-2.603100,-2.182351,-9.210340,-3.161704,-9.210340}, // e1_2_2_1
{-9.210340,-9.210340,-9.210340,-2.394730,-9.210340,-9.210340,-2.153803,-9.210340,-9.210340,-0.499679,-9.210340,-2.777210,-2.394730,-9.210340,-3.404414,-9.210340}, // e1_2_2_2
{-9.210340,-9.210340,-9.210340,-1.587253,-9.210340,-9.210340,-1.989532,-9.210340,-9.210340,-0.876241,-9.210340,-3.174936,-1.753575,-9.210340,-3.573462,-9.210340}, // e1_2_2_3
{-9.210340,-9.210340,-9.210340,-1.236769,-9.210340,-9.210340,-1.680827,-9.210340,-9.210340,-1.123865,-9.210340,-3.191517,-2.202648,-9.210340,-3.048740,-9.210340}, // e1_2_2_4
{-9.210340,-9.210340,-9.210340,-1.896453,-9.210340,-9.210340,-1.551807,-9.210340,-9.210340,-0.984491,-9.210340,-1.623746,-3.054234,-9.210340,-3.878190,-9.210340}, // e1_2_2_5
{-9.210340,-9.210340,-9.210340,-1.831957,-9.210340,-9.210340,-1.342688,-9.210340,-9.210340,-1.395606,-9.210340,-4.169794,-1.314065,-9.210340,-3.047165,-9.210340}, // e1_2_2_6
{-9.210340,-9.210340,-9.210340,-1.308482,-9.210340,-9.210340,-1.583308,-9.210340,-9.210340,-0.909570,-9.210340,-3.178251,-2.584621,-9.210340,-5.241029,-9.210340}, // e1_2_2_7
{-9.210340,-9.210340,-9.210340,-2.610006,-9.210340,-9.210340,-1.068532,-9.210340,-9.210340,-1.473851,-9.210340,-2.670545,-1.445954,-9.210340,-3.000222,-9.210340}, // e1_2_2_8
{-9.210340,-9.210340,-9.210340,-1.733951,-9.210340,-9.210340,-1.438665,-9.210340,-9.210340,-0.940610,-9.210340,-3.134194,-2.024748,-9.210340,-3.871893,-9.210340}, // e1_2_2_9
{-9.210340,-9.210340,-9.210340,-3.699015,-9.210340,-9.210340,-2.182351,-9.210340,-9.210340,-0.412381,-9.210340,-2.315756,-2.315756,-9.210340,-5.620970,-9.210340}, // e1_2_2_10
{-9.210340,-9.210340,-9.210340,-1.706670,-9.210340,-9.210340,-1.178330,-9.210340,-9.210340,-1.484415,-9.210340,-2.743882,-1.555380,-9.210340,-4.680507,-9.210340}, // e1_2_2_11
{-9.210340,-9.210340,-9.210340,-1.614349,-9.210340,-9.210340,-1.314657,-9.210340,-9.210340,-1.442293,-9.210340,-4.052515,-1.364112,-9.210340,-3.744725,-9.210340}, // e1_2_2_12
{-9.210340,-9.210340,-9.210340,-1.436175,-9.210340,-9.210340,-2.282912,-9.210340,-9.210340,-0.974295,-9.210340,-1.817914,-2.177649,-9.210340,-4.873420,-9.210340}, // e1_2_2_13
{-9.210340,-9.210340,-9.210340,-1.675044,-9.210340,-9.210340,-1.238909,-9.210340,-9.210340,-1.393923,-9.210340,-2.909554,-1.736703,-9.210340,-3.103317,-9.210340}, // e1_2_2_14
{-9.210340,-9.210340,-9.210340,-1.440219,-9.210340,-9.210340,-1.720697,-9.210340,-9.210340,-0.966394,-9.210340,-2.427454,-2.176392,-9.210340,-5.945004,-9.210340} // e1_2_2_15
},
}
```
