## Supplementary material for "What does it take to learn the rules of RNA base pairing? A lot less than you may think": TORNADO_trna1415_annote_1of1_g5s_marginal.param

```
edist e1_2_2_0 MARGINALS:
0.177049 0.502181 0.094197 0.229773 

edist e1_2_2_1 MARGINALS:
0.114245 0.474890 0.198279 0.215786 

edist e1_2_2_2 MARGINALS:
0.092422 0.606248 0.150202 0.154329 

edist e1_2_2_3 MARGINALS:
0.173883 0.416981 0.165451 0.246885 

edist e1_2_2_4 MARGINALS:
0.111911 0.325345 0.234322 0.331622 

edist e1_2_2_5 MARGINALS:
0.048809 0.373751 0.233236 0.347404 

edist e1_2_2_6 MARGINALS:
0.269420 0.248384 0.309218 0.176178 

edist e1_2_2_7 MARGINALS:
0.076848 0.402766 0.211354 0.312233 

edist e1_2_2_8 MARGINALS:
0.236271 0.229814 0.393396 0.143719 

edist e1_2_2_9 MARGINALS:
0.132751 0.391062 0.258662 0.220726 

edist e1_2_2_10 MARGINALS:
0.100240 0.660464 0.117747 0.124750 

edist e1_2_2_11 MARGINALS:
0.211853 0.227361 0.317591 0.246394 

edist e1_2_2_12 MARGINALS:
0.256306 0.237090 0.292794 0.217010 

edist e1_2_2_13 MARGINALS:
0.114829 0.377394 0.111078 0.399900 

edist e1_2_2_14 MARGINALS:
0.176989 0.248805 0.334984 0.242421 

edist e1_2_2_15 MARGINALS:
0.114699 0.380629 0.182436 0.325436 
```
