## Supplementary material for "What does it take to learn the rules of RNA base pairing? A lot less than you may think": TORNADO_trna1415_annote_1of2_g5s.counts

```
# Transition counts.
# <ntd>
#   <#> <nr> <p_1>..<p_n> for each 1..<ntd>.
1
  0  3  23046.000000 14793.000000 15501.000000 
# Emission counts.
# <ned>
#   <#> <name> <nemit> <ncontext> <has_baspair> (<basepairtype> <coordl_idx> <coordr_idx> ) <p_1> .. <p_{4^n}> for each 1..<ned>
17
   0 e1_1_0_0 1 0 0 
    7445.000000 3406.000000 4704.000000 7476.000000 
   1 e1_2_2_0 2 2 1 (WW_C 0 1)
    0.000000 0.000000 0.000000 63.000000 
    0.000000 0.000000 35.000000 0.000000 
    0.000000 197.000000 0.000000 26.000000 
    62.000000 0.000000 5.000000 0.000000 
   2 e1_2_2_1 2 2 1 (WW_C 0 1)
    0.000000 0.000000 0.000000 25.000000 
    0.000000 0.000000 23.000000 0.000000 
    0.000000 74.000000 0.000000 14.000000 
    17.000000 0.000000 7.000000 0.000000 
   3 e1_2_2_2 2 2 1 (WW_C 0 1)
    0.000000 0.000000 0.000000 21.000000 
    0.000000 0.000000 28.000000 0.000000 
    0.000000 141.000000 0.000000 20.000000 
    20.000000 0.000000 6.000000 0.000000 
   4 e1_2_2_3 2 2 1 (WW_C 0 1)
    0.000000 0.000000 0.000000 424.000000 
    0.000000 0.000000 312.000000 0.000000 
    0.000000 834.000000 0.000000 82.000000 
    367.000000 0.000000 63.000000 0.000000 
   5 e1_2_2_4 2 2 1 (WW_C 0 1)
    0.000000 0.000000 0.000000 41.000000 
    0.000000 0.000000 31.000000 0.000000 
    0.000000 44.000000 0.000000 8.000000 
    16.000000 0.000000 8.000000 0.000000 
   6 e1_2_2_5 2 2 1 (WW_C 0 1)
    0.000000 0.000000 0.000000 30.000000 
    0.000000 0.000000 32.000000 0.000000 
    0.000000 71.000000 0.000000 40.000000 
    9.000000 0.000000 5.000000 0.000000 
   7 e1_2_2_6 2 2 1 (WW_C 0 1)
    0.000000 0.000000 0.000000 412.000000 
    0.000000 0.000000 692.000000 0.000000 
    0.000000 673.000000 0.000000 44.000000 
    710.000000 0.000000 130.000000 0.000000 
   8 e1_2_2_7 2 2 1 (WW_C 0 1)
    0.000000 0.000000 0.000000 49.000000 
    0.000000 0.000000 42.000000 0.000000 
    0.000000 77.000000 0.000000 7.000000 
    16.000000 0.000000 1.000000 0.000000 
   9 e1_2_2_8 2 2 1 (WW_C 0 1)
    0.000000 0.000000 0.000000 21.000000 
    0.000000 0.000000 85.000000 0.000000 
    0.000000 48.000000 0.000000 16.000000 
    53.000000 0.000000 14.000000 0.000000 
  10 e1_2_2_9 2 2 1 (WW_C 0 1)
    0.000000 0.000000 0.000000 720.000000 
    0.000000 0.000000 926.000000 0.000000 
    0.000000 1604.000000 0.000000 164.000000 
    512.000000 0.000000 96.000000 0.000000 
  11 e1_2_2_10 2 2 1 (WW_C 0 1)
    0.000000 0.000000 0.000000 2.000000 
    0.000000 0.000000 23.000000 0.000000 
    0.000000 93.000000 0.000000 13.000000 
    17.000000 0.000000 1.000000 0.000000 
  12 e1_2_2_11 2 2 1 (WW_C 0 1)
    0.000000 0.000000 0.000000 128.000000 
    0.000000 0.000000 229.000000 0.000000 
    0.000000 144.000000 0.000000 45.000000 
    153.000000 0.000000 5.000000 0.000000 
  13 e1_2_2_12 2 2 1 (WW_C 0 1)
    0.000000 0.000000 0.000000 459.000000 
    0.000000 0.000000 603.000000 0.000000 
    0.000000 548.000000 0.000000 41.000000 
    608.000000 0.000000 47.000000 0.000000 
  14 e1_2_2_13 2 2 1 (WW_C 0 1)
    0.000000 0.000000 0.000000 34.000000 
    0.000000 0.000000 13.000000 0.000000 
    0.000000 48.000000 0.000000 23.000000 
    19.000000 0.000000 2.000000 0.000000 
  15 e1_2_2_14 2 2 1 (WW_C 0 1)
    0.000000 0.000000 0.000000 63.000000 
    0.000000 0.000000 94.000000 0.000000 
    0.000000 88.000000 0.000000 12.000000 
    55.000000 0.000000 15.000000 0.000000 
  16 e1_2_2_15 2 2 1 (WW_C 0 1)
    0.000000 0.000000 0.000000 38.000000 
    0.000000 0.000000 35.000000 0.000000 
    0.000000 71.000000 0.000000 15.000000 
    17.000000 0.000000 0.000000 0.000000 

# Length counts.
# <nld>
#    <#> <min> <max> <meanL> <fit> <minL> <minR> <alpha> <bernoulli> <type>
#    <emissions>
#       <len>  <lp[len]>
0
```
