## Supplementary material for "What does it take to learn the rules of RNA base pairing? A lot less than you may think": TORNADO_trna1415_annote_1of2_g5s.param

```
# Transition probability distribution (logs).
# <ntd>
#   <#> <nr> <p_1>..<p_n> for each 1..<ntd>.
1
  0  3  -0.838733 -1.281810 -1.235093 
# Emission probability distribution (logs).
# <ned>
#   <#> <name> <nemit> <ncontext> <has_baspair> (<basepairtype> <coordl_idx> <coordr_idx> ) <p_1> .. <p_{4^n}> for each 1..<ned>
17
   0 e1_1_0_0 1 0 0 
    -1.128684 -1.909939 -1.587445 -1.124531 
   1 e1_2_2_0 2 2 1 (WW_C 0 1)
    -7.691542 -7.691542 -7.691542 -1.819166 
    -7.691542 -7.691542 -2.404702 -7.691542 
    -7.691542 -0.681014 -7.691542 -2.700204 
    -1.835121 -7.691542 -4.320717 -7.691542 
   2 e1_2_2_1 2 2 1 (WW_C 0 1)
    -7.107656 -7.107656 -7.107656 -1.860969 
    -7.107656 -7.107656 -1.943893 -7.107656 
    -7.107656 -0.779273 -7.107656 -2.436660 
    -2.244157 -7.107656 -3.120488 -7.107656 
   3 e1_2_2_2 2 2 1 (WW_C 0 1)
    -7.384380 -7.384380 -7.384380 -2.419066 
    -7.384380 -7.384380 -2.133129 -7.384380 
    -7.384380 -0.520783 -7.384380 -2.467507 
    -2.467507 -7.384380 -3.654540 -7.384380 
   4 e1_2_2_3 2 2 1 (WW_C 0 1)
    -8.302107 -8.302107 -8.302107 -1.590901 
    -8.302107 -8.302107 -1.897195 -8.302107 
    -8.302107 -0.915000 -8.302107 -3.228852 
    -1.735084 -8.302107 -3.490549 -8.302107 
   5 e1_2_2_4 2 2 1 (WW_C 0 1)
    -7.048801 -7.048801 -7.048801 -1.291229 
    -7.048801 -7.048801 -1.569796 -7.048801 
    -7.048801 -1.220827 -7.048801 -2.912414 
    -2.227289 -7.048801 -2.912414 -7.048801 
   6 e1_2_2_5 2 2 1 (WW_C 0 1)
    -7.222161 -7.222161 -7.222161 -1.833851 
    -7.222161 -7.222161 -1.769598 -7.222161 
    -7.222161 -0.975011 -7.222161 -1.547312 
    -3.027217 -7.222161 -3.603019 -7.222161 
   7 e1_2_2_6 2 2 1 (WW_C 0 1)
    -8.345101 -8.345101 -8.345101 -1.864501 
    -8.345101 -8.345101 -1.346559 -8.345101 
    -8.345101 -1.374374 -8.345101 -4.088595 
    -1.320903 -8.345101 -3.014670 -8.345101 
   8 e1_2_2_7 2 2 1 (WW_C 0 1)
    -7.241092 -7.241092 -7.241092 -1.371147 
    -7.241092 -7.241092 -1.524827 -7.241092 
    -7.241092 -0.920189 -7.241092 -3.300261 
    -2.484573 -7.241092 -5.135890 -7.241092 
   9 e1_2_2_8 2 2 1 (WW_C 0 1)
    -7.387225 -7.387225 -7.387225 -2.423256 
    -7.387225 -7.387225 -1.030401 -7.387225 
    -7.387225 -1.600515 -7.387225 -2.693010 
    -1.501713 -7.387225 -2.825235 -7.387225 
  10 e1_2_2_9 2 2 1 (WW_C 0 1)
    -8.400062 -8.400062 -8.400062 -1.719425 
    -8.400062 -8.400062 -1.468081 -8.400062 
    -8.400062 -0.919113 -8.400062 -3.194564 
    -2.059842 -8.400062 -3.726204 -8.400062 
  11 e1_2_2_10 2 2 1 (WW_C 0 1)
    -7.053926 -7.053926 -7.053926 -4.258449 
    -7.053926 -7.053926 -1.873492 -7.053926 
    -7.053926 -0.480630 -7.053926 -2.439718 
    -2.173789 -7.053926 -4.892303 -7.053926 
  12 e1_2_2_11 2 2 1 (WW_C 0 1)
    -7.981509 -7.981509 -7.981509 -1.705136 
    -7.981509 -7.981509 -1.124274 -7.981509 
    -7.981509 -1.587562 -7.981509 -2.747042 
    -1.527036 -7.981509 -4.902514 -7.981509 
  13 e1_2_2_12 2 2 1 (WW_C 0 1)
    -8.321072 -8.321072 -8.321072 -1.613690 
    -8.321072 -8.321072 -1.341115 -8.321072 
    -8.321072 -1.436664 -8.321072 -4.016788 
    -1.332865 -8.321072 -3.881939 -8.321072 
  14 e1_2_2_13 2 2 1 (WW_C 0 1)
    -7.000707 -7.000707 -7.000707 -1.415797 
    -7.000707 -7.000707 -2.371162 -7.000707 
    -7.000707 -1.072052 -7.000707 -1.804870 
    -1.994759 -7.000707 -4.190680 -7.000707 
  15 e1_2_2_14 2 2 1 (WW_C 0 1)
    -7.592297 -7.592297 -7.592297 -1.649079 
    -7.592297 -7.592297 -1.249785 -7.592297 
    -7.592297 -1.315623 -7.592297 -3.296219 
    -1.784499 -7.592297 -3.075804 -7.592297 
  16 e1_2_2_15 2 2 1 (WW_C 0 1)
    -7.178170 -7.178170 -7.178170 -1.538388 
    -7.178170 -7.178170 -1.620321 -7.178170 
    -7.178170 -0.914947 -7.178170 -2.462490 
    -2.338380 -7.178170 -7.178170 -7.178170 

# Length probability distribution (logs).
# <nld>
#    <#> <min> <max> <meanL> <fit> <minL> <minR> <alpha> <bernoulli> <type>
#    <emissions>
#       <len>  <lp[len]>
0
```
