## Supplementary material for "What does it take to learn the rules of RNA base pairing? A lot less than you may think": TORNADO_trna1415_annote_1of2_g5s.preload.param

```
{
{-0.838963,-1.282172,-1.235438}, // t0
{-1.128989,-1.910627,-1.587938,-1.124835}, // e1_1_0_0
{-9.210340,-9.210340,-9.210340,-1.817255,-9.210340,-9.210340,-2.404549,-9.210340,-9.210340,-0.677605,-9.210340,-2.701418,-1.833245,-9.210340,-4.343837,-9.210340}, // e1_2_2_0
{-9.210340,-9.210340,-9.210340,-1.855658,-9.210340,-9.210340,-1.938984,-9.210340,-9.210340,-0.770893,-9.210340,-2.434974,-2.241020,-9.210340,-3.126981,-9.210340}, // e1_2_2_1
{-9.210340,-9.210340,-9.210340,-2.418186,-9.210340,-9.210340,-2.130785,-9.210340,-9.210340,-0.514905,-9.210340,-2.466920,-2.466920,-9.210340,-3.668147,-9.210340}, // e1_2_2_2
{-9.210340,-9.210340,-9.210340,-1.590860,-9.210340,-9.210340,-1.897414,-9.210340,-9.210340,-0.914601,-9.210340,-3.231829,-1.735155,-9.210340,-3.494650,-9.210340}, // e1_2_2_3
{-9.210340,-9.210340,-9.210340,-1.283279,-9.210340,-9.210340,-1.562748,-9.210340,-9.210340,-1.212686,-9.210340,-2.915922,-2.223699,-9.210340,-2.915922,-9.210340}, // e1_2_2_4
{-9.210340,-9.210340,-9.210340,-1.829288,-9.210340,-9.210340,-1.764789,-9.210340,-9.210340,-0.968165,-9.210340,-1.541762,-3.031808,-9.210340,-3.617938,-9.210340}, // e1_2_2_5
{-9.210340,-9.210340,-9.210340,-1.864788,-9.210340,-9.210340,-1.346487,-9.210340,-9.210340,-1.374317,-9.210340,-4.096238,-1.320818,-9.210340,-3.016878,-9.210340}, // e1_2_2_6
{-9.210340,-9.210340,-9.210340,-1.365283,-9.210340,-9.210340,-1.519369,-9.210340,-9.210340,-0.913441,-9.210340,-3.308846,-2.483707,-9.210340,-5.238477,-9.210340}, // e1_2_2_7
{-9.210340,-9.210340,-9.210340,-2.422410,-9.210340,-9.210340,-1.025130,-9.210340,-9.210340,-1.596365,-9.210340,-2.693991,-1.497321,-9.210340,-2.827311,-9.210340}, // e1_2_2_8
{-9.210340,-9.210340,-9.210340,-1.719725,-9.210340,-9.210340,-1.468226,-9.210340,-9.210340,-0.919028,-9.210340,-3.197219,-2.060425,-9.210340,-3.731005,-9.210340}, // e1_2_2_9
{-9.210340,-9.210340,-9.210340,-4.303377,-9.210340,-9.210340,-1.867805,-9.210340,-9.210340,-0.471187,-9.210340,-2.437851,-2.169857,-9.210340,-4.989156,-9.210340}, // e1_2_2_10
{-9.210340,-9.210340,-9.210340,-1.704198,-9.210340,-9.210340,-1.122749,-9.210340,-9.210340,-1.586476,-9.210340,-2.748553,-1.525880,-9.210340,-4.933359,-9.210340}, // e1_2_2_11
{-9.210340,-9.210340,-9.210340,-1.613717,-9.210340,-9.210340,-1.340970,-9.210340,-9.210340,-1.436574,-9.210340,-4.024089,-1.332716,-9.210340,-3.888228,-9.210340}, // e1_2_2_12
{-9.210340,-9.210340,-9.210340,-1.407705,-9.210340,-9.210340,-2.368456,-9.210340,-9.210340,-1.062983,-9.210340,-1.798376,-1.989304,-9.210340,-4.234401,-9.210340}, // e1_2_2_13
{-9.210340,-9.210340,-9.210340,-1.646307,-9.210340,-9.210340,-1.246318,-9.210340,-9.210340,-1.312252,-9.210340,-3.302332,-1.782033,-9.210340,-3.079732,-9.210340}, // e1_2_2_14
{-9.210340,-9.210340,-9.210340,-1.532435,-9.210340,-9.210340,-1.614633,-9.210340,-9.210340,-0.907556,-9.210340,-2.461261,-2.336236,-9.210340,-9.210340,-9.210340} // e1_2_2_15
},
}
```
