## Supplementary material for "What does it take to learn the rules of RNA base pairing? A lot less than you may think": TORNADO_trna1415_annote_1of2_g5s_marginal.param

```
edist e1_2_2_0 MARGINALS:
0.160964 0.507474 0.104496 0.230266 

edist e1_2_2_1 MARGINALS:
0.108473 0.461196 0.188919 0.244612 

edist e1_2_2_2 MARGINALS:
0.086659 0.595918 0.145581 0.175042 

edist e1_2_2_3 MARGINALS:
0.177129 0.401261 0.180969 0.243841 

edist e1_2_2_4 MARGINALS:
0.110426 0.297591 0.264169 0.331014 

edist e1_2_2_5 MARGINALS:
0.050641 0.379379 0.199103 0.374077 

edist e1_2_2_6 MARGINALS:
0.267607 0.253711 0.309671 0.172211 

edist e1_2_2_7 MARGINALS:
0.085511 0.400593 0.224974 0.292122 

edist e1_2_2_8 MARGINALS:
0.224606 0.203650 0.417397 0.157548 

edist e1_2_2_9 MARGINALS:
0.128149 0.399547 0.254901 0.220603 

edist e1_2_2_10 MARGINALS:
0.116338 0.620986 0.162819 0.103058 

edist e1_2_2_11 MARGINALS:
0.218204 0.205449 0.333000 0.246548 

edist e1_2_2_12 MARGINALS:
0.264451 0.238450 0.282651 0.217649 

edist e1_2_2_13 MARGINALS:
0.138780 0.345039 0.110331 0.409050 

edist e1_2_2_14 MARGINALS:
0.169394 0.269820 0.333728 0.230258 

edist e1_2_2_15 MARGINALS:
0.098773 0.402827 0.200124 0.301476 
```
