## Supplementary material for "What does it take to learn the rules of RNA base pairing? A lot less than you may think": TORNADO_conus_rnabench_RNaseP.25.A_g6_marginal.param

```
edist e1_2_0_0 MARGINALS:
0.148685 0.330223 0.343068 0.181225 
```
