## Supplementary material for "What does it take to learn the rules of RNA base pairing? A lot less than you may think": TORNADO_conus_rnabench_RNaseP.25.B_g6_marginal.param

```
edist e1_2_0_0 MARGINALS:
0.138133 0.338430 0.351928 0.174709 
```
