## Supplementary material for "What does it take to learn the rules of RNA base pairing? A lot less than you may think": TORNADO_conus_rnabench_RNaseP.25.C_g6.counts

```
# Transition counts.
# <ntd>
#   <#> <nr> <p_1>..<p_n> for each 1..<ntd>.
3
  0  2  3163.000000 520.000000 
  1  2  495.000000 3683.000000 
  2  2  1813.000000 495.000000 
# Emission counts.
# <ned>
#   <#> <name> <nemit> <ncontext> <has_baspair> (<basepairtype> <coordl_idx> <coordr_idx> ) <p_1> .. <p_{4^n}> for each 1..<ned>
2
   0 e1_2_0_0 2 0 1 (WW_C 0 1)
    17.000000 17.000000 24.000000 311.000000 
    16.000000 5.000000 658.000000 11.000000 
    21.000000 682.000000 17.000000 104.000000 
    324.000000 8.000000 81.000000 12.000000 
   1 e1_1_0_0 1 0 0 
    1447.000000 543.000000 951.000000 742.000000 

# Length counts.
# <nld>
#    <#> <min> <max> <meanL> <fit> <minL> <minR> <alpha> <bernoulli> <type>
#    <emissions>
#       <len>  <lp[len]>
0
```
