## Supplementary material for "What does it take to learn the rules of RNA base pairing? A lot less than you may think": TORNADO_conus_rnabench_RNaseP.25.C_g6.param

```
# Transition probability distribution (logs).
# <ntd>
#   <#> <nr> <p_1>..<p_n> for each 1..<ntd>.
3
  0  2  -0.151997 -1.956101 
  1  2  -2.131190 -0.125899 
  2  2  -0.241175 -1.538532 
# Emission probability distribution (logs).
# <ned>
#   <#> <name> <nemit> <ncontext> <has_baspair> (<basepairtype> <coordl_idx> <coordr_idx> ) <p_1> .. <p_{4^n}> for each 1..<ned>
2
   0 e1_2_0_0 2 0 1 (WW_C 0 1)
    -4.879097 -4.879097 -4.543633 -2.003232 
    -4.937724 -6.028886 -1.254771 -5.297112 
    -4.673901 -1.218976 -4.879097 -3.095050 
    -1.962353 -5.597505 -3.343467 -5.214159 
   1 e1_1_0_0 1 0 0 
    -0.933766 -1.912943 -1.353198 -1.601115 

# Length probability distribution (logs).
# <nld>
#    <#> <min> <max> <meanL> <fit> <minL> <minR> <alpha> <bernoulli> <type>
#    <emissions>
#       <len>  <lp[len]>
0
```
