## Supplementary material for "What does it take to learn the rules of RNA base pairing? A lot less than you may think": TORNADO_conus_rnabench_RNaseP.50.A_g6.param

```
# Transition probability distribution (logs).
# <ntd>
#   <#> <nr> <p_1>..<p_n> for each 1..<ntd>.
3
  0  2  -0.151197 -1.960969 
  1  2  -2.136819 -0.125143 
  2  2  -0.232468 -1.571058 
# Emission probability distribution (logs).
# <ned>
#   <#> <name> <nemit> <ncontext> <has_baspair> (<basepairtype> <coordl_idx> <coordr_idx> ) <p_1> .. <p_{4^n}> for each 1..<ned>
2
   0 e1_2_0_0 2 0 1 (WW_C 0 1)
    -4.827765 -4.855145 -4.547029 -2.079744 
    -4.749854 -5.302775 -1.258511 -5.302775 
    -4.677577 -1.190839 -4.547029 -2.954460 
    -2.059196 -5.260262 -3.421915 -4.855145 
   1 e1_1_0_0 1 0 0 
    -0.935541 -1.838342 -1.366767 -1.637757 

# Length probability distribution (logs).
# <nld>
#    <#> <min> <max> <meanL> <fit> <minL> <minR> <alpha> <bernoulli> <type>
#    <emissions>
#       <len>  <lp[len]>
0
```
