## Supplementary material for "What does it take to learn the rules of RNA base pairing? A lot less than you may think": TORNADO_conus_rnabench_RNaseP.50.A_g6_marginal.param

```
edist e1_2_0_0 MARGINALS:
0.153515 0.321926 0.337924 0.189835 
```
