## Supplementary material for "What does it take to learn the rules of RNA base pairing? A lot less than you may think": TORNADO_conus_rnabench_RNaseP.50.B_g6.counts

```
# Transition counts.
# <ntd>
#   <#> <nr> <p_1>..<p_n> for each 1..<ntd>.
3
  0  2  6444.000000 1036.000000 
  1  2  986.000000 7480.000000 
  2  2  3735.000000 986.000000 
# Emission counts.
# <ned>
#   <#> <name> <nemit> <ncontext> <has_baspair> (<basepairtype> <coordl_idx> <coordr_idx> ) <p_1> .. <p_{4^n}> for each 1..<ned>
2
   0 e1_2_0_0 2 0 1 (WW_C 0 1)
    34.000000 32.000000 50.000000 599.000000 
    28.000000 16.000000 1355.000000 15.000000 
    38.000000 1404.000000 30.000000 242.000000 
    659.000000 20.000000 172.000000 27.000000 
   1 e1_1_0_0 1 0 0 
    2836.000000 1232.000000 1947.000000 1465.000000 

# Length counts.
# <nld>
#    <#> <min> <max> <meanL> <fit> <minL> <minR> <alpha> <bernoulli> <type>
#    <emissions>
#       <len>  <lp[len]>
0
```
