## Supplementary material for "What does it take to learn the rules of RNA base pairing? A lot less than you may think": TORNADO_conus_rnabench_RNaseP.50.B_g6.param

```
# Transition probability distribution (logs).
# <ntd>
#   <#> <nr> <p_1>..<p_n> for each 1..<ntd>.
3
  0  2  -0.148862 -1.975353 
  1  2  -2.148364 -0.123609 
  2  2  -0.234036 -1.565103 
# Emission probability distribution (logs).
# <ned>
#   <#> <name> <nemit> <ncontext> <has_baspair> (<basepairtype> <coordl_idx> <coordr_idx> ) <p_1> .. <p_{4^n}> for each 1..<ned>
2
   0 e1_2_0_0 2 0 1 (WW_C 0 1)
    -4.903495 -4.962259 -4.527417 -2.063111 
    -5.091285 -5.624286 -1.247787 -5.684747 
    -4.795412 -1.212291 -5.024693 -2.966870 
    -1.967808 -5.413475 -3.306566 -5.126321 
   1 e1_1_0_0 1 0 0 
    -0.969329 -1.802353 -1.345177 -1.629342 

# Length probability distribution (logs).
# <nld>
#    <#> <min> <max> <meanL> <fit> <minL> <minR> <alpha> <bernoulli> <type>
#    <emissions>
#       <len>  <lp[len]>
0
```
