## Supplementary material for "What does it take to learn the rules of RNA base pairing? A lot less than you may think": TORNADO_conus_rnabench_RNaseP.50.C_g6.counts

```
# Transition counts.
# <ntd>
#   <#> <nr> <p_1>..<p_n> for each 1..<ntd>.
3
  0  2  6287.000000 1038.000000 
  1  2  988.000000 7325.000000 
  2  2  3677.000000 988.000000 
# Emission counts.
# <ned>
#   <#> <name> <nemit> <ncontext> <has_baspair> (<basepairtype> <coordl_idx> <coordr_idx> ) <p_1> .. <p_{4^n}> for each 1..<ned>
2
   0 e1_2_0_0 2 0 1 (WW_C 0 1)
    26.000000 41.000000 58.000000 579.000000 
    28.000000 18.000000 1327.000000 22.000000 
    49.000000 1438.000000 41.000000 268.000000 
    580.000000 28.000000 143.000000 19.000000 
   1 e1_1_0_0 1 0 0 
    2940.000000 1158.000000 1884.000000 1343.000000 

# Length counts.
# <nld>
#    <#> <min> <max> <meanL> <fit> <minL> <minR> <alpha> <bernoulli> <type>
#    <emissions>
#       <len>  <lp[len]>
0
```
