## Supplementary material for "What does it take to learn the rules of RNA base pairing? A lot less than you may think": TORNADO_conus_rnabench_RNaseP.100.A_g6_marginal.param

```
edist e1_2_0_0 MARGINALS:
0.156664 0.327463 0.329800 0.189273 
```
