## Supplementary material for "What does it take to learn the rules of RNA base pairing? A lot less than you may think": TORNADO_conus_rnabench_RNaseP.100.B_g6.counts

```
# Transition counts.
# <ntd>
#   <#> <nr> <p_1>..<p_n> for each 1..<ntd>.
3
  0  2  12681.000000 2164.000000 
  1  2  2064.000000 14845.000000 
  2  2  7488.000000 2064.000000 
# Emission counts.
# <ned>
#   <#> <name> <nemit> <ncontext> <has_baspair> (<basepairtype> <coordl_idx> <coordr_idx> ) <p_1> .. <p_{4^n}> for each 1..<ned>
2
   0 e1_2_0_0 2 0 1 (WW_C 0 1)
    57.000000 79.000000 104.000000 1209.000000 
    65.000000 43.000000 2768.000000 35.000000 
    91.000000 2950.000000 70.000000 492.000000 
    1190.000000 37.000000 313.000000 49.000000 
   1 e1_1_0_0 1 0 0 
    5815.000000 2455.000000 3879.000000 2696.000000 

# Length counts.
# <nld>
#    <#> <min> <max> <meanL> <fit> <minL> <minR> <alpha> <bernoulli> <type>
#    <emissions>
#       <len>  <lp[len]>
0
```
