## Supplementary material for "What does it take to learn the rules of RNA base pairing? A lot less than you may think": TORNADO_conus_rnabench_RNaseP.100.B_g6.param

```
# Transition probability distribution (logs).
# <ntd>
#   <#> <nr> <p_1>..<p_n> for each 1..<ntd>.
3
  0  2  -0.157330 -1.924301 
  1  2  -2.101526 -0.129960 
  2  2  -0.243201 -1.531152 
# Emission probability distribution (logs).
# <ned>
#   <#> <name> <nemit> <ncontext> <has_baspair> (<basepairtype> <coordl_idx> <coordr_idx> ) <p_1> .. <p_{4^n}> for each 1..<ned>
2
   0 e1_2_0_0 2 0 1 (WW_C 0 1)
    -5.086954 -4.770092 -4.501133 -2.065463 
    -4.959821 -5.357773 -1.238067 -5.553466 
    -4.631958 -1.174432 -4.887858 -2.962116 
    -2.081276 -5.500837 -3.412067 -5.232637 
   1 e1_1_0_0 1 0 0 
    -0.936722 -1.798314 -1.341322 -1.704783 

# Length probability distribution (logs).
# <nld>
#    <#> <min> <max> <meanL> <fit> <minL> <minR> <alpha> <bernoulli> <type>
#    <emissions>
#       <len>  <lp[len]>
0
```
