## Supplementary material for "What does it take to learn the rules of RNA base pairing? A lot less than you may think": TORNADO_conus_rnabench_RNaseP.100.C_g6.param

```
# Transition probability distribution (logs).
# <ntd>
#   <#> <nr> <p_1>..<p_n> for each 1..<ntd>.
3
  0  2  -0.158381 -1.918172 
  1  2  -2.096786 -0.130622 
  2  2  -0.241771 -1.536354 
# Emission probability distribution (logs).
# <ned>
#   <#> <name> <nemit> <ncontext> <has_baspair> (<basepairtype> <coordl_idx> <coordr_idx> ) <p_1> .. <p_{4^n}> for each 1..<ned>
2
   0 e1_2_0_0 2 0 1 (WW_C 0 1)
    -5.129067 -4.905891 -4.383649 -2.083540 
    -4.877717 -5.599168 -1.265926 -5.393268 
    -4.772344 -1.140586 -4.863922 -2.968067 
    -2.079301 -5.490928 -3.443860 -4.995515 
   1 e1_1_0_0 1 0 0 
    -0.927455 -1.817991 -1.329620 -1.724223 

# Length probability distribution (logs).
# <nld>
#    <#> <min> <max> <meanL> <fit> <minL> <minR> <alpha> <bernoulli> <type>
#    <emissions>
#       <len>  <lp[len]>
0
```
