## Supplementary material for "What does it take to learn the rules of RNA base pairing? A lot less than you may think": TORNADO_conus_rnabench_RNaseP.100.C_g6_marginal.param

```
edist e1_2_0_0 MARGINALS:
0.147015 0.334860 0.334119 0.187207 
```
