## Supplementary material for "What does it take to learn the rules of RNA base pairing? A lot less than you may think": TORNADO_conus_rnabench_RNaseP_conus_rnabench_srp_g6.counts

```
# Transition counts.
# <ntd>
#   <#> <nr> <p_1>..<p_n> for each 1..<ntd>.
3
  0  2  33221.000000 6065.000000 
  1  2  5759.000000 39286.000000 
  2  2  20678.000000 5759.000000 

# Emission counts.
# <ned>
#   <#> <name> <nemit> <ncontext> <has_baspair> (<basepairtype> <coordl_idx> <coordr_idx> ) <p_1> .. <p_{4^n}> for each 1..<ned>
2
   0 e1_2_0_0 2 0 1 (WW_C 0 1)
    135.000000 190.000000 242.000000 3327.000000 
    156.000000 114.000000 7429.000000 110.000000 
    224.000000 7909.000000 205.000000 1529.000000 
    3424.000000 118.000000 1167.000000 158.000000 
   1 e1_1_0_0 1 0 0 
    14988.000000 6712.000000 10186.000000 7400.000000 

# Length counts.
# <nld>
#    <#> <min> <max> <meanL> <fit> <minL> <minR> <alpha> <bernoulli> <type>
#    <emissions>
#       <len>  <lp[len]>
0
```
