## Supplementary material for "What does it take to learn the rules of RNA base pairing? A lot less than you may think": TORNADO_conus_rnabench_RNaseP_conus_rnabench_srp_g6.param

```
# Transition probability distribution (logs).
# <ntd>
#   <#> <nr> <p_1>..<p_n> for each 1..<ntd>.
3
  0  2  -0.167707 -1.868220 
  1  2  -2.056769 -0.136813 
  2  2  -0.245722 -1.523903 

# Emission probability distribution (logs).
# <ned>
#   <#> <name> <nemit> <ncontext> <has_baspair> (<basepairtype> <coordl_idx> <coordr_idx> ) <p_1> .. <p_{4^n}> for each 1..<ned>
2
   0 e1_2_0_0 2 0 1 (WW_C 0 1)
    -5.270470 -4.930851 -4.690063 -2.072998 
    -5.126879 -5.438193 -1.269844 -5.473595 
    -4.767025 -1.207242 -4.855248 -2.850102 
    -2.044268 -5.404001 -3.120077 -5.114221 
   1 e1_1_0_0 1 0 0 
    -0.963653 -1.766924 -1.349858 -1.669355 

# Length probability distribution (logs).
# <nld>
#    <#> <min> <max> <meanL> <fit> <minL> <minR> <alpha> <bernoulli> <type>
#    <emissions>
#       <len>  <lp[len]>
0
```
