## Supplementary material for "What does it take to learn the rules of RNA base pairing? A lot less than you may think": TORNADO_conus_rnabench_RNaseP_conus_rnabench_srp_g6_marginal.param

```
edist e1_2_0_0 MARGINALS:
0.149057 0.610441 0.715155 0.377991 

edist e1_1_0_0 MARGINALS:
0.381497 0.170858 0.259277 0.188369 
```
