## Supplementary material for "What does it take to learn the rules of RNA base pairing? A lot less than you may think": TORNADO_conus_rnabench_RNaseP_conus_rnabench_srp_g6_null.param

```
0.247624 0.247960 0.315712 0.188704 
```
