## Supplementary material for "What does it take to learn the rules of RNA base pairing? A lot less than you may think": TORNADO_conus_rnabench_RNaseP_g6.param

```
# Transition probability distribution (logs).
# <ntd>
#   <#> <nr> <p_1>..<p_n> for each 1..<ntd>.
3
  0  2  -0.154095 -1.943446 
  1  2  -2.119366 -0.127501 
  2  2  -0.239471 -1.544793 
# Emission probability distribution (logs).
# <ned>
#   <#> <name> <nemit> <ncontext> <has_baspair> (<basepairtype> <coordl_idx> <coordr_idx> ) <p_1> .. <p_{4^n}> for each 1..<ned>
2
   0 e1_2_0_0 2 0 1 (WW_C 0 1)
    -5.071527 -4.758579 -4.520577 -2.051599 
    -4.971694 -5.417487 -1.265277 -5.355835 
    -4.620501 -1.188295 -4.803442 -2.944012 
    -2.041404 -5.288406 -3.397350 -4.978504 
   1 e1_1_0_0 1 0 0 
    -0.937579 -1.809809 -1.349177 -1.681544 

# Length probability distribution (logs).
# <nld>
#    <#> <min> <max> <meanL> <fit> <minL> <minR> <alpha> <bernoulli> <type>
#    <emissions>
#       <len>  <lp[len]>
0
```
