## Supplementary material for "What does it take to learn the rules of RNA base pairing? A lot less than you may think": TORNADO_conus_rnabench_RNaseP_g6.preload.param

```
{
{-0.154209,-1.944159}, // t0
{-2.120215,-0.127613}, // t1
{-0.239595,-1.545275}, // t2
{-5.088285,-4.770787,-4.530171,-2.052339,-4.986841,-5.441288,-1.265573,-5.378192,-4.631116,-1.188564,-4.816216,-2.945927,-2.042135,-5.309285,-3.400409,-4.993756}, // e1_2_0_0
{-0.937830,-1.810426,-1.349563,-1.682086} // e1_1_0_0

}
```
