## Supplementary material for "What does it take to learn the rules of RNA base pairing? A lot less than you may think": TORNADO_conus_rnabench_srp_g6.preload.param

```
{
{-0.244645,-1.526857}, // t0
{-1.775989,-0.185265}, // t1
{-0.270452,-1.438996}, // t2
{-6.677993,-6.025393,-5.810560,-2.156434,-5.948538,-5.353153,-1.283279,-5.877171,-5.581223,-1.283279,-4.982521,-2.525444,-2.047497,-5.810560,-2.420208,-5.748110}, // e1_2_0_0
{-1.117227,-1.553162,-1.348949,-1.598876} // e1_1_0_0

}
```
