## Supplementary material for "What does it take to learn the rules of RNA base pairing? A lot less than you may think": TORNADO_conus_rnabench_tmRNA_g6.counts

```
# Transition counts.
# <ntd>
#   <#> <nr> <p_1>..<p_n> for each 1..<ntd>.
3
  0  2  18677.000000 1719.000000 
  1  2  1622.000000 20396.000000 
  2  2  5304.000000 1622.000000 
# Emission counts.
# <ned>
#   <#> <name> <nemit> <ncontext> <has_baspair> (<basepairtype> <coordl_idx> <coordr_idx> ) <p_1> .. <p_{4^n}> for each 1..<ned>
2
   0 e1_2_0_0 2 0 1 (WW_C 0 1)
    0.000000 0.000000 0.000000 981.000000 
    0.000000 0.000000 1561.000000 0.000000 
    0.000000 2021.000000 0.000000 710.000000 
    1102.000000 0.000000 551.000000 0.000000 
   1 e1_1_0_0 1 0 0 
    6969.000000 4277.000000 4015.000000 5135.000000 

# Length counts.
# <nld>
#    <#> <min> <max> <meanL> <fit> <minL> <minR> <alpha> <bernoulli> <type>
#    <emissions>
#       <len>  <lp[len]>
0
```
