## Supplementary material for "What does it take to learn the rules of RNA base pairing? A lot less than you may think": TORNADO_conus_rnabench_tmRNA_g6.param

```
# Transition probability distribution (logs).
# <ntd>
#   <#> <nr> <p_1>..<p_n> for each 1..<ntd>.
3
  0  2  -0.087832 -2.471178 
  1  2  -2.605437 -0.076310 
  2  2  -0.266570 -1.450736 
# Emission probability distribution (logs).
# <ned>
#   <#> <name> <nemit> <ncontext> <has_baspair> (<basepairtype> <coordl_idx> <coordr_idx> ) <p_1> .. <p_{4^n}> for each 1..<ned>
2
   0 e1_2_0_0 2 0 1 (WW_C 0 1)
    -8.447504 -8.447504 -8.447504 -1.953183 
    -8.447504 -8.447504 -1.489236 -8.447504 
    -8.447504 -1.231186 -8.447504 -2.275914 
    -1.837040 -8.447504 -2.528841 -8.447504 
   1 e1_1_0_0 1 0 0 
    -1.073287 -1.561130 -1.624281 -1.378465 

# Length probability distribution (logs).
# <nld>
#    <#> <min> <max> <meanL> <fit> <minL> <minR> <alpha> <bernoulli> <type>
#    <emissions>
#       <len>  <lp[len]>
0
```
