## Supplementary material for "What does it take to learn the rules of RNA base pairing? A lot less than you may think": TORNADO_conus_rnabench_tmRNA_g6.preload.param

```
{
{-0.087937,-2.472410}, // t0
{-2.606844,-0.076414}, // t1
{-0.266691,-1.451196}, // t2
{-9.210340,-9.210340,-9.210340,-1.953760,-9.210340,-9.210340,-1.489512,-9.210340,-9.210340,-1.231347,-9.210340,-2.276798,-1.837527,-9.210340,-2.530047,-9.210340}, // e1_2_0_0
{-1.073574,-1.561610,-1.624794,-1.378862} // e1_1_0_0

}
```
