## Supplementary material for "What does it take to learn the rules of RNA base pairing? A lot less than you may think": TORNADO_conus_rnabench_tmRNA_g6_marginal.param

```
edist e1_2_0_0 MARGINALS:
0.159932 0.292589 0.305725 0.244954 
```
