## Supplementary material for "What does it take to learn the rules of RNA base pairing? A lot less than you may think": TORNADO_TestB.len60_400.nsq100_TORNADO_TORNADO_TrA.len60_400.nsq200_g6.mea

```
# STOCKHOLM 1.0

ABCC02000029.1/237925-238020         GAAGUAUAAGUAUUCAAAACUUAUAUAUGCUCAAGAUAGGUUGAGCGUUUCUACCAACUACCGUAAUAGUUGACUAUAAGUUUUCACAUCAGGUAC
#=GR ABCC02000029.1/237925-238020 SS :::::::::::::::::(((((((,,<<<<<<<<______>>>>>>>>,,,,,,<<<<<________>>>>>,,,)))))))::::::::::::::
//
# STOCKHOLM 1.0

U64312.1/2271-2374         UAGUUCCACUAGGGGUGUCAGUUUGUCUGACUGAGAGAGGGAAGCCUCAACUCUUAAAACCUGAUCUAGCUUGUACUAGCGUAGGGAAGUGGUGGCACAUUCUA
#=GR U64312.1/2271-2374 SS ::::::::::::(((,<<<<<_____>>>>>,,,,,<<<<____>>>>,,))):::::::::::::::::::::::::::::::::::::::::::::::::::
//
# STOCKHOLM 1.0

AL596170.1/223246-223345         AUAACUUAAAACCGAAAUACUUAUAUAAUAGUUGCGAUUGGGCGACGAGUUUCUACCUGGUUACCGUAAAUAACCGGACUAUGAGUAGUUUGUAUAAAGA
#=GR AL596170.1/223246-223345 SS ::::::::::::::::::::::::::::::<<<<<______>>>>>::::::::::<<<<<<_________>>>>>><<<<____>>>>:::::::::::
//
# STOCKHOLM 1.0

AACY020193176.1/1511-1612         AUUAAAACAUCUUCAAUAAAUCGUAUAAUAGAUCGAAUGUGGCGGUCAAGUUUCUACCAUAUCACCGUAAAUGAUAUGACUACGAUUGAAUCUUUUCCUGUU
#=GR AACY020193176.1/1511-1612 SS :::::::::::::::::::(((((,,,,,,,,<<_________>>,,,,,,,,,,,,<<<<<<<_______>>>>>>>,,,)))))::::::::::::::::
//
# STOCKHOLM 1.0

AATT01000006.1/24344-24478         AUUCUUGCACGGGAGCAUUAUCCAUAACUGUGAAGUUACGACUGAGUUUGGAUUAUUGCUGAUUGAAAACUAAUUCCAAUCGGCUCUUGACGCCCUACUGGGGCGGCAAGGAAUUUUUGGACCCAUUACUUAAUA
#=GR AATT01000006.1/24344-24478 SS ::[[[[[[,(((((,,,,,,,<<__________________________>>,,,,,,<<<<<<<<___________>>>>>>>>))))),<<<<<<___>>>>>>]]]]]]:::::::<<__>>:::::::::::
//
# STOCKHOLM 1.0

AE005176.1/1307745-1307881         AAAUAUCUUCAGGGCACCGUGUAAUUCGGGACCGGCGGUAAAUAGGGCUUUGACCUUAUGACUCCGCGAUUCGCUACGGCGAUUGAAGCAGUGAGAAUCUGCUAGCGACAGUAAAGUCUGGAUGGAAGAAGAUGAAC
#=GR AE005176.1/1307745-1307881 SS ::::((((((,,,,,,<<<-------<<<__>>>->>>,,,,,<<<<______>>>>,,,,,,,,,,,,,,<<<<__>>>>,,,,,,<<<<_______>>>>,,,,,,,,,,,,,,,,,,,,,,,,,))))))::::
//
# STOCKHOLM 1.0

CP000569.1/516240-516411         ACAAAUCGUAGAGGUGCAAAUCCGAUAAGUACUUUUUCUGAGUGGAGAACGAGGAGGAAAAAGGAAAGGCGUAUUUGCCGAAAUCAGUUAAGCGUCAUCUUAAUUGGUUGGGGUCGUUACCGAAAGGGACGACACUGUCGUAAUCCUUGUAUUACGGAGUGCUACUGCUAGG
#=GR CP000569.1/516240-516411 SS :::::::(,,,,,,,,,,,,,,,,,,,,,,,,,,,,<<______>>,,,,,,,,,,,,,,,,,,,,,<<<______>>>,,,<<<<<<<<<<______>>>>>>>>>>,,,,,,,,,,,,,,,,,<<-<<<<<___>>>>>--->>,,,,,,,,):::::::::::::::::
//
# STOCKHOLM 1.0

AE017340.1/1019719-1019832         UAUCGAUGCUGAAUUAGUGAUUGGCGUCGAUCAUUUUGACAAAACUUAGGAGUUAGCAUGUCACUAACUGUUGAACAGAAAGCUGAGAUUUUAAAAGAAUUUGGCCAAGGCGAG
#=GR AE017340.1/1019719-1019832 SS :<<<<<<<<<<<________>>>>>>>>>>>::::::::::::::::::::<<<___________>>><<_____>>::::::::::::::::::::::::::<<<__>>>:::
//
# STOCKHOLM 1.0

M16248.1/1-89         UUAAAACUGGGAGUGGGUUGUUCCCACUCACUCCACCCAUGCGGUGUUGUACUCUGUUAUUACGGUAACUUUGUACGCCAGUUUUUCCC
#=GR M16248.1/1-89 SS ::((((((((<<<<<<<_____>>>>>>>,,,,<<<<_____>>>>,,<<<<---<______>--------->>>>,))))))))::::
//
# STOCKHOLM 1.0

AANI01016129.1/181878-182015         AACCUUGUGCAGUGGCAAUAUCGCAAACAAUGAGGUCACAACCGAGUUGCGAUUAUUGCUAGUUGAAAACUUUAACCAAUAACUCGCCCUGUGUGAGCCACGCUCACGUUGAGGCAAUUUUUUUAGGCUCGAAAGAGC
#=GR AANI01016129.1/181878-182015 SS :::::::::::::<<<<<<-<<<<<<____________________>>>>>>-->>>>>>:<<<<_______>>>>::::::::::::::<<<<<<<<___>>>>>>>>:::::::::::::::::<<<<____>>>>
//
# STOCKHOLM 1.0

AL627265.1/128117-128216         CCGAACUCAACGGGGUGCCGCGCUCAUGCGCGCGCUGAGAAAAUACCCGUCGAACCUGAUCCGGAUAAUGCCGGCGAAGGGAUUUGAGGCUACCUCUCAA
#=GR AL627265.1/128117-128216 SS ::::::::::<<<<<<<-<<<<<____>>>>>>>>---------->>>>:::::::::::<<<<______>>>>:::::::::::<<<<___>>>>::::
//
# STOCKHOLM 1.0

U58510.1/2022-2198         AACCCUAGUGAUGGAUGUCUAGGCUCCCGUAUCGAUGAAGAACGUAGCAGAAAGCGACAUGCGAUGAUACGCGCAUAGACCAGGAUUCCGCGGACUCGUGAAUCAUUGAAUCUUCGAACGCAUCUGGCGCUCAGCAGUGGAGCCGUAGCAGGCUGAGCAUGCCCUGGAGUAGUGACA
#=GR U58510.1/2022-2198 SS ::::::::::::::::::::::::::::::::::::::::::::::::::::::::::::<<<________>>>:::::::::<---<<<<<<__>>>>>------->--->:::::::::::::<<<<<<<<<<--<<<__>>>------>>>>>>>-->>>::::::::::::::
//
# STOCKHOLM 1.0

AB033416.1/2076-2219         UCAUGCAUGAGCCGGUGCCCAUUCUUCUCCCAUCAGCAUGGUCAGUUCAAACUGGUCGUGUUGAUGAUAGGGGGAUGUGGCUGAGAUUAUACGGCAAAACUUGAUCUGGAUAAUACCAGCGAAAGGAUCAUGUCAUCUCCCCUA
#=GR AB033416.1/2076-2219 SS :::::::::::::::::::<<<<<<<<---<<<<<<<<<<<<<<<<<__>>>>>>>>>>>>>>>>>--->>>>>>>>:::<____________>:::::::::::<<<<______>>>>:::::::::::::::::::::::::
//
# STOCKHOLM 1.0

CP000853.1/1736673-1736753         ACAAUAAAUGGGCAAACCUAGGGACGCAAAGCUUGAGUCUACGGUUAUCUCAAAGAUAAUUACGAUCGUUCAGCUGCAUAG
#=GR CP000853.1/1736673-1736753 SS ::::::::::<<____>>::::::::::::::::::::::::<<<<<<<<___>>>>>>>------>::::::::::::::
//
# STOCKHOLM 1.0

ABDP01000013.1/128739-128838         GACAUAAUUAAAUAAUUUGCUCAUAUAAUUCCUGAAUAUGGAGGGAAGUUUCUACCAGAUAACCGUAAAUUGUCUGACUAUGAGUGGAAUCCUACUUAAU
#=GR ABDP01000013.1/128739-128838 SS :::::::::::::::::::::<<--------------------------------<<<<<<_________>>>>>>---->><<<<<____>>>>>::::
//
# STOCKHOLM 1.0

AM406671.1/1320965-1321062         AAAACCGUGGGAAUAUAAUCUUAUUUAUACCUAGAAUAUGGCUGGGCGUUUCUACCUCGUACCGUAAAUGCGAGACAAUAAGGAAAUUCGAUUUUUCA
#=GR AM406671.1/1320965-1321062 SS :::::::::<-------------------<<<<<_______>>>>>----->:::<<<<<_________>>>>>::::::::::::::::::::::::
//
# STOCKHOLM 1.0

AL939124.1/163164-163269         AUAUUCCGACAGGGGAGCGCCACAGCGCUGAGAGUGCGGCACCGGCCGCAGACCCUCCGAACCUGGCCCAGGUCAUUCUGGGUAGGGAGAUCGGUCACCACUCGAG
#=GR AL939124.1/163164-163269 SS :::::::::::::::<<<<<____>>>>>:::::<<<<<<____>>>>>>:::<-------<---<<<<<<<____>>>>>>>-->------>:::::::::::::
//
# STOCKHOLM 1.0

CR954246.1/1037269-1037385         CGUUUUGGCUGAAUUAGUGAUCGGCUAAAGCACCUUUUAAAUUUAAUUUUUGGAGUUAUUAUGUCACUAAGCAAUCAAGAAAAAAUCGAUAUCAUUGCUAAAUUCGCACGUGCUGAA
#=GR CR954246.1/1037269-1037385 SS :<<<<<<<<<<<________>>>>>>>>>>>::::::::::::::::::::::::::::::::::::::::<________________________>::::::::::::::::::::
//
# STOCKHOLM 1.0

AAFX01011285.1/521-689         AAUAAAGCUUGUUAGGUGAGGUUACUGGUUGAACAGAGGCUGCUGCCCGGAAAUGUCGAAAGACACCAAUGGGUAGAGCAGGCGUAGUCGGAUUAAGGCUUCGCAUAAGGCAGCUUUCCGGAAUCCGGAAUAAGUCAACCUGAACUAAAACUCUACGAGGAGCUUCAUG
#=GR AAFX01011285.1/521-689 SS :::::((((-----------------(((((,,,,,,<<<<<<<<<<<<----<<<<____>>>>---->>>>>>---------------------------------->>>>>><<<<<<___>>>>>>,,,,,)))))--------------------)))):::::
//
# STOCKHOLM 1.0

AB006531.1/6003-6204         CUGACUAUGUGAUCUUAUUAAAAUUAGGUUAAAUUUCGAGGUUAAAAAUAGUUUUAAUAUUGCUAUAGUCUUAGAGGUCUUGUAUAUUUAUACUUACCACACAAGAUGGACCGGAGCAGCCCUCCAAUAUCUAGUGUACCCUCGUGCUCGCUCAAACAUUAAGUGGUGUUGUGCGAAAAGAAUCUCACUUCAAGAAAAAG
#=GR AB006531.1/6003-6204 SS ::::::::::::::::::::::::::::::::::::::::::::::::::::::::::::::::::::::::::::::::::::::::::::::::::::::::::::::::<<<<_____>>>>::::::::::::::::::<------------<<<<____>>>>----->::::::::::::::::::::::::::

AB006531.1/6003-6204         AA
#=GR AB006531.1/6003-6204 SS ::
//
# STOCKHOLM 1.0

AP006840.1/3227385-3227495         CAGCGAUAAAGGCACACCCGCCGAAAGACGGGGCCGCAAAGCCACGGGGCUACAGGAAGCGGGCGCCGCCCUGCCGGGUCUCCCGCCUCCCAUGCUAGCCGGGCUGCCGCU
#=GR AP006840.1/3227385-3227495 SS :((((------((,,,<<<<________>>>>,,,,,,,,<<<____>>>,,,,<<--<<<<___>>>>>>,,,<<<<___>>>>,,,,,,,,,,,,,,,,,,,,))))))
//
# STOCKHOLM 1.0

X58290.1/119-234         GACCCAGACCGGCGGAUGCCUGGGCUCGGGCCUCGAGGAAGGACGCGGCGGACAGCGAGAUGCGGUGCAGCCCGGCACGAAGCACCGGUUUCCGAACGCUCGGCCUCCCCCGGGAG
#=GR X58290.1/119-234 SS ::<<<<----<<<____>>>>>>>::::::::::::::::::::::::::::::::::::::<<<<<<_____________>>>>>>::::<<<______>>>:<<<<<__>>>>>
//
# STOCKHOLM 1.0

AL935252.1/202607-202700         UCAUAGCAACUGGGGUGCCAUCACGGCUGAGAUAAUACCCAUUGAACCUGAAUCUGGACAAUGCCAGCGCAGGGAGCAAUGCUUUUAUUUGGGG
#=GR AL935252.1/202607-202700 SS ::::::::::::<<<-<<<_____>>>---------->>>:::::::((,,,,<<<<______>>>>,,,,,<<<<<___>>>>>,,,,,))::
//
# STOCKHOLM 1.0

CP000284.1/502984-503076         AAAUGUUAAGGGCAACCUUGGUUGAAAAACCAAGGACGCAAAGUCACCGGUCUAAGGUAAGCAGCUUGCUACUAUGACAGCGGAACCGCCAUA
#=GR CP000284.1/502984-503076 SS :::::::::::::::<<<<<<<<____>>>>>>>>:::::::::::::::::::::<<--<___>-->>::::::::::<<<<__>>>>::::
//
# STOCKHOLM 1.0

AY198212.1/1-163         AUACUUACCUGGCACAGGGGAUACCACGAUCACCAAGGUGGUUCCCCCAAGACGAGGCUCACCAUUGCACUCCGGUGGCGCUGACCCUUGCGAUGACCCCAAAUGUGGGUUACUCGGGUGUGUAAUUUCUGUUAGCUGGGGACUGCGUUCGCGCUUUCCCCUU
#=GR AY198212.1/1-163 SS ::::::::::::::::<<<<--------<<<<<<__>>>>>>->>>>:::::::::::::::<-<<_______>>->:::::::::::::::::<<<<<_______>>>>>::::::::::::::::::::::::::<<<<<-<<<<__>>>>--->>>>>::
//
# STOCKHOLM 1.0

X13841.1/396-551         AUACAUACCUGGCCGGGGGAAGUCGGUGAUCAAGACGGCCGAGUCCCUAGUUGGGGUACCUCUCCUGCACUUGAGAGGGGCCCCUUCUAUGAUUGCCUUCGGGUAACUCAACGGCAUAAUUUGUGAUAGCGUGGGGUGCGCUUGUCGCGCCCUGCA
#=GR X13841.1/396-551 SS ::::::::::::((,,<<<----<<<____________>>>--->>>,,,,,<<<<--<<<<<<________>>>>>>-->>>>,,,,,,,,,,<<<<__>>>>,,,,,,,,))::::::::::::::::<<<<<<<<<<_____>>>>>>>>>>:
//
# STOCKHOLM 1.0

AL939118.1/94624-94813         CUUUGUACACGCGGGAGCUCGGAGCACCGGGCUGAGAGGGCGCUGACCUCCGUCCCAGCGAUGUUUCACGGGAAACGUCACCGAAGUCGAGUGACGUAUCCCACGAAGCGUCGACGGACGGAAGCCGCUGCGUCGACCGCCGAACCUGUUACCGGGUAAUGCCGGCGUAGGGAGUAGGUCUCAUGACCAU
#=GR AL939118.1/94624-94813 SS :::::::::((((,,<<<<<<<____>>>>>>>,,,,,,,,,,,,,,,<<<<<<<---<<<<<<<<<--<<<<-<<<<<<<<<<__>>>->>>>>>>->>>>-->>>>>>>>>-->>>>>>>,,,,,,)))):::::<<<<<-<<<<<____>>>>>----->>>>>:::::::::<<<<____>>>>::
//
# STOCKHOLM 1.0

BX248356.1/234808-234920         ACGAGAUGCCCGGGUGCCAUGUGCUUGCUGUACGUGGCUGAGACGGCUGUUUGGCCGAACCGUAGAACCUGAUCUGGGUAAUACCAGCGAUAGGAAGACUUCAUACUGUGACU
#=GR BX248356.1/234808-234920 SS :::::::(((((((,<<<<<<<<<_____>>>>>>>>>,,,,,<<<<<<__>>>>>>,,,,,,,,,,,,,,,)))))))::::::::::::::::::::::::::::::::::
//
# STOCKHOLM 1.0

CP000746.1/1989106-1989226         UAUCGUCGCUGAAUUAGAGAUCGGCGAACGAUGUAUCGUUAACUUGCUUUUCUAGGAGUAAAAAAUGUCUCUAAGCGUAGAACAAAAAGCUGCAAUCGUUGCAGAAUUCGGUCGUGAUGCA
#=GR CP000746.1/1989106-1989226 SS ::<<<<<<<<<<________>>>>>>>->>>:::((((,,,,,,,<<<<<____>>>>>,,,,,,,,,,,,,,,,,,,,,,,,,,,,,,<<<<<<___>>>>>>,,,,,,,,,,)))):::
//
# STOCKHOLM 1.0

AE007317.1/645926-646024         AACAACCACUAGGGGUGCGUAAAGCUGAGAUUAACGACUGUUAGAUCCCUCUGACUCAAUCUAGGUAAUGCUAGCUGAUGGAAGUGGAAAUGAUAAUGG
#=GR AE007317.1/645926-646024 SS :::::<<<<--<<<<----------------<<<<____>>>>-->>>>---------------------------------->>>>::::::::::::
//
# STOCKHOLM 1.0

AACY020349371.1/3302-3417         UUUCACGGCUGAAUUAGAGAUUGGCUGUGAACCUUUAAACACUCUACUGGAGUAAUACCAUGUCUCUAAAUGCUGAGAUCAAAGCUCAAAUCGUUGCUGACAACGCUCGUUGCGCC
#=GR AACY020349371.1/3302-3417 SS :<<<<<<<<<<<________>>>>>>>>>>>::::::::::<<<_____>>>::::::::::::::::::::::::::::::::::::::::::::::::<<<<<__>>>>>::::
//
# STOCKHOLM 1.0

AE017356.1/390372-390503         GUCCUUGUGCUAGGGUUAGAGCUUCUGACAGUGAGGAGAAAUCCGAGUCGAAGCAAUUGCUGAUUGCAAAAAAUAUCCUACACGUAAUGUCCAUCGUAAGGUGUGACAUUCAAUUUCUGGCAAAGUACACUU
#=GR AE017356.1/390372-390503 SS ::::::::(((((,<--<<_____>>-->,,,,,,<______>,,,,,,,,,<<____>>,,,,,,,,,,,,,,,,,,,,,,,,,,,<<_________________>>,,,,,,,,))))):::<____>::
//
# STOCKHOLM 1.0

AE005176.1/2276232-2276414         CACAUCGAUAGAGGUCGCAACUGAUAUGAAUCUACGCCGAGUUGGAGCACAACAAAGACGCGUAUUUAGAGGAGGAGAGGUUGCCGAAAGAAUUUUGUUGCUCAGCAAGGUUCUUGGGCUAGUGAGAAAAACUCACUAGACUGUCGCAAAUGGUUAAUAACCAUGCGGAGGGCUAUUCGUUCA
#=GR AE005176.1/2276232-2276414 SS :::::::::::::::::::::::::::::::::<<<<---<<<<_____>>>>------>>>>::::::::::::::::::::::::<<<<<<<<<<<<<__>>>>>>>>>>>>>:::<<<<<<<<_____>>>>>>>>::::<<<<--<<<<<<___>>>>>>>>>>:::::::::::::::
//
# STOCKHOLM 1.0

AC190402.1/26804-26930         GGAACUGAGCAGUGGCAGUAUCGUAGCCAAUGAGGUUUAUCGGAGGUGUGAUCAUUGCUAAUUGAAAACUUUUCUAUAAAGGAACUGGUCUGUAGUUUAAAAAAAAAAAAUCAGUGUCACAAAGGAC
#=GR AC190402.1/26804-26930 SS ::::((,,,<<<<<<___________>------------------------->>>>>,,,,,,,,,,,,,,,,,,,,,,,,,,,,,<________________________>)):::::::::::::
//
# STOCKHOLM 1.0

AL009126.3/3421169-3421348         CAGUGAGGUAGAGGUUGCGCGGAUGAUGAGUCACACAUGCUAGGCUGACAGGGGCUGUUAAACAUGUGUAAAAGGCAUCAGCGCCGAAGUGUGGAGAAAGCCGAUCCUUCUCUAUGCUGGGACUGUAUCUGAAUAAGUGCAGGACUGCCGCGUGCUUUUUCGCGGAGGGCUAUCCGGAGA
#=GR AL009126.3/3421169-3421348 SS ::::::::::::::::((((((,,,,,,,,,,<<<<<<<-------<<<<<___>>>>>--->>>>>>>,,,,,,,,,,,,,,,,,,<<<<<<<<<<<_________>>>>>>>>>>>,,,,,,,,,,,,,,,,,,,,,<<<__>>>))))))::::::::::<<________>>:::::
//
# STOCKHOLM 1.0

CP001177.1/464065-464149         CAGCGAGAAAGGCAAACUGGUGGAAACAUUAGGACGCAAAACUACAGGAGCUAAGGCCGAAAGGCUACGCUAGCCAGUUACCGGA
#=GR CP001177.1/464065-464149 SS ::::::::::::::::((((<______>,,,,,,,,,,,,,,,,,,,,,,,,,,,<<<____>>><_____>,)-------))):
//
# STOCKHOLM 1.0

AACU02000453.1/9959-10106         AUUCUAGUGCACGGGUUUUACGCAUAUCAGUGAGGAUUCGUCCGAGAUUGCGUUUUUGCUAGUUGAAAACUACAUACCUGACCACUCCAUGCGGGCUUCGGCUUACAUGGGAAUUUUUGGAACCAAAAGAUCUCAUUGAGGAUUUUUG
#=GR AACU02000453.1/9959-10106 SS :::::::::::::::::::::::::::::::(,,,,,,<<__>>,,,,,,,,,,,,,,,,,<_______>,,,,,,,,,,,,,,,,,<<<<--<<<<__>>>>-->>>><<--<<<<<<<__>>>>>>>-->>)::::::::::::::
//
# STOCKHOLM 1.0

CP000698.1/247508-247587         CCGACGAAAAGGCAAAGCACGGGCAACCGUGUGACGCAAAGCUACCUGUCCAGUUGCAACUGGAUAGAGGGGCUGCCGAA
#=GR CP000698.1/247508-247587 SS ::::::::::(((,,,<<<<<<____>>>>>>,,,,,,,,<<---<<<<<<<<<<__>>>>>>>>>>---->>,))):::
//
# STOCKHOLM 1.0

CP000544.1/1425650-1425831         AGCGAGUCCCGUUAGGUGAGGCUCCUGUGCCGACAAGGUGUGCUGCCCAGAAAUGUCGAGAGACGCCAAUGGGUUGAACAGGCCCUGCCGAACGAAGGCUUGGUCUAAUGCACACCGCGGCCCGCGCCCUGCGCGCGGCCUUUGAGUCGCACAGUGCCGAAGCUCUACGAAGGGGACUUGGU
#=GR CP000544.1/1425650-1425831 SS ::[[[[[[[[--------------[[[[[[-[,,,,(((((((,,<<<------<<<____>>>------>>>,,,,,<-<<<<____________>>>>->,,,,,,,))))))),,<<<<<<<<<___>>>>>->>>>,,,,,,,]]]]]]]------------------]]]]]]]]::
//
# STOCKHOLM 1.0

DQ115856.1/304-411         GACUCAUCGAGACCGGCUGAGGGACAGGCCCUUGGACGCCGGGGCAACCAGCGGCAUAGACCGCCAGGUGCCAAUUCCUGCGGUGGCUUCGCCACCGACAGAUGAGAG
#=GR DQ115856.1/304-411 SS ::((((((,,,,<<<<<<<<<<<_____>>>>>>--->>>>><<<--<<-<<<<______>>>>-->>->>>,,,,,,,,<<<<<<<___>>>>>>>,,,))))))::
//
# STOCKHOLM 1.0

AC005496.3/78498-78625         CAAAAGCACCAGGGGUGCUUGAACCAGGAUAGCCUGCGAAAAGGCGGGCUAUCCGGGACCAGGCUGAGAAAGUCCCUUUGAACCUGAACAGGGUAAUGCCUGCGCAGGGAGUGUGCAGUUUUUUUUUU
#=GR AC005496.3/78498-78625 SS :::<<<<<<<___>>>>>>>::::::<<<<<<<<<<<______>>>>>>>>>>><<<<<____________>>>>>::::::<<<<__>>>>:::::::<<<<<<<_____>>>>>>>::::::::::
//
# STOCKHOLM 1.0

CP000510.1/1867279-1867369         GCUGGAAAAAAGCAAAUUAAGGGAAACCUUAAUACGCAAAACCACCGGCCUGUUGAUUGACUAUUUAGUCUAUGGCAGCGGAGUUACCAAG
#=GR CP000510.1/1867279-1867369 SS <<<<<----------<<<<<<<____>>>>>>>----------->>>>>:<<<<<---<<<<<__>>>>>----->>>>>:::::::::::
//
# STOCKHOLM 1.0

AJ002571.1/37861-38016         CUCUUAUCGAGAGUUGGGCGAGGGAUUGGCCUUUUGACCCCAACAGCAACCGACCGUAAUACCAUUGUGAAAUGGGGCGCACUGCUUUUCGCGCCGAGACUGAUGUCUCAUAAGGCACGGUGCUAAUUCCAUCAGAUUGUGUCUGAGAGAUGAGAG
#=GR AJ002571.1/37861-38016 SS [[[[[[[[,,,,<<<<<<--<<<<_____>>>->---->>>>>>,,,,,,,,,,(,,,,,,<<__________>><<<<<__________>>>>><<<<<____>>>>>,,,,,,,,,),,,,,,,,,,,,,<<<<<___>>>>>,,,]]]]]]]]
//
# STOCKHOLM 1.0

CP000232.1/1204832-1204935         GGCUUAUCGCGAGAGGUGGAGGGAGGGCCCCGAUGAAACCCGGCAACCCCGCUAUUUAGCCGGAAGGUGCCAAGUGCCGCAGGAAACCUCCUGGAAGAUAAGUU
#=GR CP000232.1/1204832-1204935 SS ((((((((,,,,,,,,,,,,,<______>,,,,,,,,,,,<<<--------<______>>>>,,,<<<<<___>>>>>,,<<<<____>>>>,,,,))))))))
//
# STOCKHOLM 1.0

AE016825.1/1555422-1555541         UGGGUUUUCCGGCUCGCCGCACUUGUCGGGUUUUCAAACCCCUAUUGAAACGGAGCAAUCCAAAUGGCAAUGACCGCCGCUCAAAAAGCAGAAAUCGUUAAAGGCUUCCAACGCGCUGAA
#=GR AE016825.1/1555422-1555541 SS :::::::::<<<<__>>>>::::::::<<<<<<__>>>>>>::::::::::::::::::::::::<<<_______>>>::::::::::::::::::::::::::::::::::::::::::
//
# STOCKHOLM 1.0

CP000721.1/2204674-2204778         AAAAAGUUAAUAAUAUUCACUUAUAUAAAUCUGAUAAUAAGGGUCGGAUGUUUCUACCAAGCUACCGUAAAUUGCUAUAGGACUAUAAGUGUCUACUUAAAAAUU
#=GR CP000721.1/2204674-2204778 SS :::::::::::::::::<<<<<<------<<<<<_________>>>>>------------------------------------->>>>>>::::::::::::::
//
# STOCKHOLM 1.0

AB089921.1/2048-2202         AUGGAAAAUCGGUAGGUGAGGCUUACCAUAAGGAUACGGAUGACUACCGCAAAGCAGUGGAGACACUACUCGUUGGUCAACAGUCCUGAUCGCCAAGGUCAAGACUAUGCUCAUUUCAUUGCCUUAUGGAGUUAAAGCUUGAACGGUAAAUACUU
#=GR AB089921.1/2048-2202 SS ::::::::::::<<<<<___>>>>>[[[[[[[[,,,,<_________>,,,,,,,,(((,,,,,,,,,,,,,,,<__>,,,,,,,,,,,,,,,,,,,<<<__>>>,,,,,,,,,,,))),,]]]]]]]]::::::::::::::::::::::::::
//
# STOCKHOLM 1.0

CP000853.1/585464-585565         AGUGAAUAUGGAUUUUAAAUUUAUAUAAUGCUAAUAAUAUGGAUUAGCAGUCUCUACCGAAUAACCGUAAAUUAUUCGACUAUGAAUGAAAGUGUACCUAGG
#=GR CP000853.1/585464-585565 SS :::::::<<<<<<_____>>>>>>::::<<<<<<<_______>>>>>>>::::::::<<<<<<_________>>>>>>::::::::::::::::::::::::
//
# STOCKHOLM 1.0

AE002098.2/639696-639820         GUUGUCUUCAGGCUUGGCAAACUUGUCUGAAUCCCUAUGGGGAUUCUUAUAUUUUUGGAGUUUUCAUUAUGGCACUGACCGUAGAACAAAAAGCACAAAUCGUUAAAGAUUUCCAACGCAAAGAA
#=GR AE002098.2/639696-639820 SS :::::::::::::::<<<<____>>>>:<<<<<<<<__>>>>>>>>:::::::::::::::::::::<<<<<______>>>>>::::::::::::::::::::::::::::::::::::::::::
//
# STOCKHOLM 1.0

CP000478.1/4546307-4546395         ACCUGUAAAGGGCAAACCAUCCGAAAGGGUGGGACGCAAAGCCGCUGGCCUAAGUCCCCCGCGUGGGAUAUGGCAGCAGGGUUGCCAGG
#=GR CP000478.1/4546307-4546395 SS :((,,,,,,,,,,,,,<<<<<<____>>>>>>,,,,,,,,<<_____>>,,,,,,,,<<<____>>>,,,<<<<<<<___>>>>>>>))
//
# STOCKHOLM 1.0

AF269345.1/2863-3001         UAUUUCUUUCGGGGCAGGGUGAAAUUCCCAACCGGCAGUAAAUUGAGCCUGCGACCCACUAAUAUUGUUUUUGAUGUUAGUGGCUGAUCUAGUGUGAAUCUAGAGCCGACAGUUAGAGUCUGGAUGGGAGAAAGAAGUU
#=GR AF269345.1/2863-3001 SS :(((((((((-----------------(,,,,,,,,,,,,,,,,,,,,,,,,,,,<<<<<<<<<<<<____>>>>>>>>>>>>,,,,,<<<<_______>>>>,,,,,,,,,,,,,,,,,,,,,,,)--))))))))):
//
# STOCKHOLM 1.0

AAWT01050999.1/11219-11362         GUUUUUGCGCAGGUGCAAUACACCAUCAAGUGAGGAUAAUUCCGAUGAGGUGUUUUUGCUAAUUGAAAACUUUUCCCAAUACCCCGCUAUUAGUUUUACUGAUCAUAGUAAAACUUUUAGCAAUUUUUAAAGGUCCGACAAGGA
#=GR AAWT01050999.1/11219-11362 SS ::::<<<<<<__>>>>>>::<-<-----------<______>------->->::::::::::::::::::::::::::::::::::<----<<<<<<<<<<____>>>>>>>>>>---->::::::::::::::::::::::::
//
# STOCKHOLM 1.0

AAZN01000370.1/73536-73687         AUCCUUAUGCAUGGGAAAUACACAUUUCAGUGAGGAUUCGUCCGAGAUUGUGUUUUUGCUGGUUGAAAUUUAAAUUUAAUUUUAACCUGACCCUUCUCCUCAUAGUCAACUAUUAUAAUGGAUAUUCGCUUUAUUGAAUAUCUUUUAAAAGA
#=GR AAZN01000370.1/73536-73687 SS :::::::::::::::::::::::::::::::::(,,,,<<__>>,,,,,,,,,,,,,,,,<<<<<<<<<<_______>>>>>>>>>>,,,,,,,,,,,)::::<<____>>::::::::<<<<<<<<<______>>>>>>>>>:::::::::
//
# STOCKHOLM 1.0

CP000075.1/4969852-4969964         CGGCCUGUUGGAAACGUUUCUCCGGAAACGCUUCCUUGCACAAAAGGAUUGCCCACAUGGCACUCAGCGUUGAAGAAAAAGCUCAGAUCGUAACCGACUACCAGCAAGCUGUU
#=GR CP000075.1/4969852-4969964 SS ((((--(((((,,,<<<<<<<__>>>>>>>,,<<<<________>>>>,<<<<_____>>>>,,,,,,,,,,,,,,,,,,,,,,,,,,<<____>>,,,,)))))--))))::
//
# STOCKHOLM 1.0

M16495.1/2120-2233         GCCAUCUUGUCGGAGUGCCAACCGUCGAACGACGCGAGGCUGAGACCGUUAAUUCGGGAUCCGUGGAACCUGAUCAGGCUAGCACCUGCGAAGGGAAACAAGGGUAACUUGCGG
#=GR M16495.1/2120-2233 SS ::::::::::::::::::::::<<<<<__>>>>>:::::::::::::::::::::<<___>>::::::<<<<__>>>>::::::::::::::::::::::::::::::::::::
//
# STOCKHOLM 1.0

AB118748.1/319-422         UGGAGGGGUACCGGGUGUACGAGGCAGAGUCCGGUCGUUCUGAGAUUAUACUGUCAUAACUUGAUCUAGAUAAUACUAGCGAAAGGACAUGCGUGGCAUUGAUU
#=GR AB118748.1/319-422 SS :::::::::<<<<<<______________>>>>>>:::::::::::::::::::::::::::::::::::::::::::::::::::::::<<___>>:::::::
//
# STOCKHOLM 1.0

AE005176.1/1288763-1288920         CAUAGCCGUCGGUAGGUGAGGCUACCGCAGGGAUACGGGUUGCUGCCGCAGAGUCGUGGAGACACGAUGAGAGGGCCAACAGUUCACGUCGAAAAACAAGGCGUGAAAUAGUGCAACAACAUCGCCCUGCGGAGCUAAAGCUUGAACGAUAGCUUGUA
#=GR AE005176.1/1288763-1288920 SS :::<<<<____________>>>>:((((((((---((-(((((,,,,,,,,,<<<<<<____>>>>>>,,,,,,,,,,,,,,<<<<<<<<_________>>>>>>>>,,,,,)))))-----))))))))))<<<<__>>>>::::::::::::::::
//
# STOCKHOLM 1.0

BA000028.3/2134264-2134366         AACUUAUCCAGAGUGACGGAGGGAACAGGACCUACGAUGUCACAGCAACCUACCUUUACGGAGUGGUGCUUCUUCCUGCAGAAUUUUUUCUGAAAGAUAAGGU
#=GR BA000028.3/2134264-2134366 SS ::((((((,,,,,,,,,,,,,<_________________________________________________>,,,,,,,<<<______>>>,,,,))))))::
//
# STOCKHOLM 1.0

BA000004.3/1592973-1593074         AUUUACAUUAAAAAAAGCACUCGUAUAAUCGCGGGAAUAGGGCCCGCAAGUUUCUACCAGGCUGCCGUAAACAGCCUGACUACGAGUGAUACUUUGACAUAG
#=GR BA000004.3/1592973-1593074 SS :::::::::::::::::((((((((,,,,,<<<<<_______>>>>>,,,,,,,,,,<<<<<<<_______>>>>>>>,,))))))))::::::::::::::
//
# STOCKHOLM 1.0

AE016830.1/1027612-1027779         AUAGAAUCAUAUUAGGUGAGGUUACUCUGAAGAACACAGGUUAUCGCUCGGAAAUGUCGAGAGACAGUAACGAGUAAAGCAGGGAUUGUCGAAUUAAGGCUUUCCUAAGAUAACUAGAAUUUUUUUCUUACGUCUCAGAAAGCCAAAGCUCAAUUAUUGUGAUUACCC
#=GR AE016830.1/1027612-1027779 SS :::::::(,,,,,,,,,,,,,,,,,,,,,,,,,,,,,,,,,,,,,,<<<<<_____>>>>>,,,,,,,,,,,,,,,,,,,,,,,,,,,,,,,,,,,,<<<<<<<_________________________________>>>>>>>,,,,,,,,,,,,,,,,):::::::
//
# STOCKHOLM 1.0

AAOX01000001.1/400824-400906         UAUUGAAAAAGGCAAACUUAUUGAAAAAUAAGGACGCAAAGCCGCGAGUCUAAGGCGUAAGCUAUGAUAGUCGGGCUGCCAGG
#=GR AAOX01000001.1/400824-400906 SS ::::::::::<<<---<<<<<______>>>>>--------------------------------------------->>>:::
//
# STOCKHOLM 1.0

CP000859.1/2080979-2081056         UCAUGCUAAAGCCAAACUCCGGGCGACCGGAGGACGGAAAGCAACGGGUCUUAAUAUAAAGACAGCCGGGCUGCCAUG
#=GR CP000859.1/2080979-2081056 SS :((((-----((,,,,<<<<<<____>>>>>>,,,,,,,,,,,,<<<<<<<<______>>>>>-->>>,))---))))
//
# STOCKHOLM 1.0

BX640423.1/313811-313922         AGGAUCACGCAGGGGUACUCGCUGUCCCGCCUUCAAGGCCGGCAGCGUGUUGAGAGAGUCCCUUCGUACCAGUACGGAUAAUGCCGAUGCUGGGAGCGUAUUCCAGUUGCCG
#=GR BX640423.1/313811-313922 SS :::::::::::<<<<----<<<<<<<--<<<<___>>>>->>>>>>>----------->>>><<<<<<<__>>>>>>>::::::::::<<<<<<<_____>>>>>>>:::::
//
# STOCKHOLM 1.0

AACY022101973.1/389-487         UAUAAGUCCAAGGGGUGCCAAUUGGCUGAGAUGGUUUUAACCAAUCCCUUUGAACCUGAUCCGGUUAAUACCGGCGUAGGAAUGGAUUUUCUCUACAGC
#=GR AACY022101973.1/389-487 SS ::::::[[[((((((,<<<<__>>>>,,,,,<<<<<__>>>>>,)))))-),,,<<----<<<<<____>>>>>---->>,,,]]]:::::::::::::
//
# STOCKHOLM 1.0

CP000246.1/1695613-1695696         UAAAAAAAUGGGCAAAAUUAGAGAAAUCUAAUGACGCAAAGCUAUAGGGACUAAGGUUUAUAACUAUGUCAGCCAGUUGCCAAA
#=GR CP000246.1/1695613-1695696 SS ::::::::::((((,,,<<<<<____>>>>>,,,,,,,,,,,,,,,,,,,<____>,,,,,,,,,,,,,,,,,,,,,)))):::
//
# STOCKHOLM 1.0

AAXV01000007.1/42365-42470         CUCUUAUCAAGAGUAGCUGAGGGACUGGCCCUAUGAAGCUCGGCAACCUCCUUUUAUAAAGGAAGGUGCUAAAUCCUGCAAACGAAAUUCGUUUGAUAGAUAAGAG
#=GR AAXV01000007.1/42365-42470 SS ((((((((,,,,,,,<<<<<<<<_____>>>-------->>>>>,,<<<<<<<<___>>>>>>->>,,,,,,,,,,,,<<<<<<<___>>>>>>>,,,))))))))
//
# STOCKHOLM 1.0

CP001348.1/1707991-1708092         UUAAAUUAUGGAAAAGUAUCCCGUAUAUUUUCGGUAAUAUGGUCCGACAGUUUCUACGAAGCCGCCGUAAAUGGCUUUGCUACGGGUGUUCAUCUUAGACAU
#=GR CP001348.1/1707991-1708092 SS :::::::::::::::::::(((((,,,,,,,<<<_________>>>,,,,,,,,,,<<<<<<<<_______>>>>>>>>,,)))))::::::::::::::::
//
# STOCKHOLM 1.0

BX842649.1/277318-277414         ACCUGACGCUAGGGGUGUUGGUGAAUUCACCGACUGAGAAUAACCCUUUGAACCUGAUAGAGAUAAUGCUCGCGCAGGGAAGCAAGAAUAGAAAGAU
#=GR BX842649.1/277318-277414 SS :<<<-------<<<<<<<<<<<<<__>>>>>>>>-------->>>>>---------------------------->>>:::::::::::::::::::
//
# STOCKHOLM 1.0

CP000416.1/1798040-1798138         CAAUUAAAAUAAGUGAUUGCCUAUAUAAUGCCAUAAUAAGGUUGGCGAGUUUCUACCCAGGACCGUAAAUUCUGGACUAUAAGCAAAUUGAGAUGAACU
#=GR CP000416.1/1798040-1798138 SS :::::::::::::::::::::::::::::<<<___________>>>::::::::::<<<<<<_______>>>>>>::::::::::::::::::::::::
//
# STOCKHOLM 1.0

L22246.1/4551-4714         AAACUUACCUGGCUGGGAGGCUUUCGUGAUCAUGAAGGCGGAACCUCCAUGGUGAGGCUUGGUCAUUGCACUUUCGACCAGGCUGACCCGUGUGGCAGUCCCGAGUUGGGAUUGGCCAACAGCAUAAUUUUUGCGUUUGGGGACAGCGUUCGCGCUUCCCCGCC
#=GR L22246.1/4551-4714 SS :::::::::::::::<<<<<<<<<<<<<__>>>>>>>>>----->>>>::<<---<<<<<<<<<___________>>>>>>>>>--->>::::<<<<<<<<<<___>>>>>>>>->>::::::::::::::::::::<<<<<<-<<<<<__>>>>>>>>>>>::
//
# STOCKHOLM 1.0

AP006627.1/1554717-1554818         UAAACGAACAAAGCAUCAGCUCGUAUAAUAGCGGUAAUAUGGUCCGCGAGUCUCUACCAGGCUGCCGAUAACGGCCUGACUACGAGUGGUCUUUUUCAGUUG
#=GR AP006627.1/1554717-1554818 SS ::::::::::::::::::((((((,,,,,,<<<<_________>>>>,,,,,,,,,,<<<<<<<_______>>>>>>>,,,)))))):::::::::::::::
//
# STOCKHOLM 1.0

CP000612.1/1107064-1107147         AAAAUUAAAAGGCAAACUUUCCGAAAGGAAAGGACGCAAAGCCACGGGCCUAAGGACAUUGUCUAUGGUAGCCGGGCCGCCUUA
#=GR CP000612.1/1107064-1107147 SS ::::::::(((((,,,<<<<<<____>>>>>>,,,,,,,,,,,,,,<<<<----<<<___>>>----------->>>>))))):
//
# STOCKHOLM 1.0

AAXJ01014857.1/1040-1174         AUCCUUGCGGGAGGGGCAAUAGCGCUAUCUAUGACGCCUUGCGGAGAUGCGCUUUUUGCUAGUUGAAAACUACUCCAAUUCCCGUCGCGAGAUUCUAACGGAUCCCGUCGCAAUUUUAGGGCGCCUCGCAUGAGG
#=GR AAXJ01014857.1/1040-1174 SS ::[[[[(((((((((<<---<<<<<---<-----<<<___>>>-->-->>>>>---->>,<<<_____>>>,,)))---)))))),<<<<<-------<<<___>>>----------------->>>>>,,]]]]
//
# STOCKHOLM 1.0

AE017225.1/4074471-4074580         CUCUUAUUGAGAGCGGUGGAGGGAAAGGCCCUGUGAAACCCGGCAACCUUCAAACGAAAUGUUUGAAACGGUGCUAAUACCUGCAAAACGAAUGUUUUGCAUAAUAAGAG
#=GR AE017225.1/4074471-4074580 SS (((((((((,,,,,,,,,,<<<<_____>>>>,,,,,,,,,,,,,,,,<<<<<<<<___>>>>>>>>,,,<________>,<<<<<<<<<__>>>>>>>>>)))))))))
//
# STOCKHOLM 1.0

AADM01000245.1/22856-23026         AUCCUUAUGCACGGGAAAUACGCAUAUCAGUGAGGAUUCGUCCGAGAUUGUGUUAUUGCUGGUUGAAAUUAACAUUUAACCUGACCCGCUCCUCAUAGUUUUAAGUGUCUUUUUACACUGUAGCUAUGUAGGGAAUUUUUGGAAUAUUUAUAUUUUGUACUCUUGCAAAAC
#=GR AADM01000245.1/22856-23026 SS ::(((,,,,,,,,,,,,,,,,,,,,,,,,,,,,,,,,,<<__>>,,,,,,,,,,,,,,,,<<<<<<_________>>>>>>,,,,,,,,,,,,<<<<<<----<<<<<______>>>>>--->>>>>>,,)))::::::::::::::::::::<<<<<______>>>>>::
//
# STOCKHOLM 1.0

AL009126.3/1607367-1607468         GAUUCAUCCUAGGGGUGCUUUGCGAAGCUGAGAGAGACUUUGUCUCAACCCUUUUGACCUGAUCUGGAUCAUGCCAGCGGAGGGAAGCGGUGAAAAGCGGAG
#=GR AL009126.3/1607367-1607468 SS ::::::<<<___>>>:<<<<____>>>>:::::<<<<<___>>>>>::<<<<--------<<<<__>>>>---------->>>>::::::::::::::::::
//
# STOCKHOLM 1.0

BA000028.3/769686-769786         UGAUGUAAUUGAAUAGAAAUGCGUAUAAUUAAGGGGAUAUGGCCCACAGUUUCUACCAGACCACCGUAAAUGGUUUGACUACGCAGUAAUUAUAUUUGUAU
#=GR BA000028.3/769686-769786 SS ::((((((((---------((((((,,,,,,,,<<________>>,,,,,,,,,,,<<<<<<<_______>>>>>>>,,))))))--))))))))::::::
//
# STOCKHOLM 1.0

AF014388.1/6078-6278         GUUAAGAUGUGAUCUUGCUUCCUUAUACAAUUUUGAGAGGUUAAUAAGAAGGAAGUAGUGCUAUCUUAAUAAUUAGGUUAACUAUUUAGUUUUACUGUUCAGGAUGCCUAUUGGCAGCCCCAUAAUAUCCAGGACACCCUCUCUGCUUCUUAUAUGAUUAGGUUGUCAUUUAGAAUAAGAAAAUAACCUGCUAACUUUCA
#=GR AF014388.1/6078-6278 SS ::<<<<<--------<<<<<<<<<________________________>>>>>>>>>------>>>>>:::::::::::::<<____>>::::::::::::::::<<<____>>>::::::::::::::::::::::::::::::::::::::::::::<<<<<<__________________>>>>>>:::::::::::

AF014388.1/6078-6278         A
#=GR AF014388.1/6078-6278 SS :
//
# STOCKHOLM 1.0

AALV01000001.1/1015532-1015631         UAAGAUACCUCGGGGGGCCUGACAGGCUGAGAUGUGCGCGCACGGACCCGUUGAACCUGAACCGGUUAACACCGGCGGAGGGAAGGUCUGGAUACACCUC
#=GR AALV01000001.1/1015532-1015631 SS :::::::::::::::<<<<<___>>>>>:::::<<<<__>>>><<__>>::::::::::::<<<<<____>>>>>:::::::::::::::::::::::::
//
# STOCKHOLM 1.0

CR936503.1/1082189-1082354         UCGCUUUUCCGUUAGGUGAGGCUCCUAUAUGAACAUACGCUGCUACUCAGAAACAUCGAGAGAUGCCAAUUGAGUCAACAAAAACUGCCAAUGAAGGCUUUUUCUAACGUAGCUGAACAUGGUUUCUACGUCAUAUAGUGCUAAAACUGAACGAUUGGGAACGCCA
#=GR CR936503.1/1082189-1082354 SS ::::::::::::::::::::::::::::::<__>::::::::::::::::::::::::::::::::::::::::::::::::::::<<<______>>>:::::::::<<<<<_____________>>>>>::::::::::::::::::::::::::::::::::::
//
# STOCKHOLM 1.0

BX548174.1/1543163-1543261         AAAUAUAACUAGGGGUGCUAAGUCAAUUACUUAGCUGAGAUCAUACCCUUCGAACCUGAAACAGUUAAAACUGACGCAGGAAAGUUUCAAUUUGAUCGA
#=GR BX548174.1/1543163-1543261 SS ::::::::::<<<<<<<<<<<<<_____>>>>>>>--------->>>>>><<--<<<<---<<<<<__>>>>>--->>>>---------------->>:
//
# STOCKHOLM 1.0

AAWC01000056.1/46148-46279         AUCUUUGUGCUCGGGCAAGUGAUUAAUCCAGUGAAGUGUAUACUGAGGAUAAUCAAAUUGCUGGUUGCAAACUAUUACCAAAUGCUUCCAUCGCCCUGCGGGGUUGUUGGGGAAUUUCUGAGCCCCCAGGGG
#=GR AAWC01000056.1/46148-46279 SS ::::::::((((((,,,,,,,,,,,,,,<<<___________>>------------------>,,,,,,,,,,,,,,,,,,,,,,,,,,,,,,<<<<__>>>>,,,,,,,,,,,,,,))))))<<<__>>>:
//
# STOCKHOLM 1.0

AL590450.1/23479-23642         GUCCUUACGCAGGAGGCCUCUAUCGAUGACGUUCACACGGAGAUAGAGAGAUUGCUAGGUUGGAAAUCCAAACCACUGCAAAUUCAAGUCUUAUGUCUUUCGUGGCAUGAGCCCCCUCUCAAGCUUUGGGAGGAUGCAAUUUUUGGAGUAGGCUUUUGAAGCCU
#=GR AL590450.1/23479-23642 SS ::<<_______>>::::<<<<<<<_________________>>>>>>>:::::<<--<<<<<<<__>>>>>->>--->>::::::::::<<<<<<<<______>>>>>>>>:::<<<<<<<<___>>>>>>>>::::::::::::::::<<<<<<___>>>>>>
//
# STOCKHOLM 1.0

CP001124.1/3732441-3732610         ACUGUUCCUCGUUAGCAUGAGGCGUUUGCACAAACAGAGGCUACUGCCCAAAAACGUCGAAAGACGCCAAUGGGUAGACCAGGGCUUGCCGGAUUAAGGCUUGACCUAAGGUAGCUGGUUCUUCCUGACCUACGUUGUGCACUGCUGAAAACCUACGAGUGGGGAACCAC
#=GR CP001124.1/3732441-3732610 SS :::(((((((((---------------(((((,,,,,,,,,,,<<<<<<<----<<<<____>>>>---->>>>>>>,,,,,<<<__>>>,,,,,,,,,,,,,,,,,,,,,,,,,,,,,,,,,,,,,,,,,,,,,)))))------------------))))))))):::
//
# STOCKHOLM 1.0

BA000037.2/1373591-1373770         UAUCGACGUAGAGGCGCAAUGGUAAAGAGUAACUAUUAUUGGGGUGAUGCCAAUGAAUAAUAGUGAAAGGUAUCCAUUGCCGAAGUGAAUUGCAUAUCAAAGCAGUUUGCUGGGGUUGCAUCCGAAAGGAACAACACUGCCAUAGUAUUUAAUGUAUAACUAUGGAGCGCUACUGUAGGU
#=GR BA000037.2/1373591-1373770 SS :::::::::::::((((<<<<<----------<<<<<-<<<<_______>>>>----->>>>>---------->>>>>,,,,,<<<<<<<<<<________>>>>>>>>>>,,,,,,,,,,<<____>>,,,,,,,,,,<<<<<<<____________>>>>>>>,))))::::::::::
//
# STOCKHOLM 1.0

AAML04000013.1/228749-228851         AUUCAUGUUUUGUACUGUAUAACAUAUAAUUUUGACAAUAUGGGUCAUAAGUUUCUACCGGAAUACCGUAAAUAUUCUGACUAUGUAUACUAUUAUUUAGUUA
#=GR AAML04000013.1/228749-228851 SS ::::::::::::::::::::::::::::::::::::::::::::::::::::::::::<<<<<___________>>>>>::::::::::::::::::::::::
//
# STOCKHOLM 1.0

AP006627.1/603968-604071         UUCUUAUUAAGAGGAGCAGAGGGACUGGCCCAAUGAUGCUUCAGCAACCCCGCCAUGAGCGGAAGGUGCUAAUUCCAGCAGGACUACGUCCUGGGAGAUAAGAG
#=GR AP006627.1/603968-604071 SS (((((((,,,,,<<<<<---<<<_____>>>------>>>>>,<<--<<<<<<_____>>>>-->>->>,,,,,<<--<<<<<<___>>>>>>>>,,)))))))
//
# STOCKHOLM 1.0

AE007870.2/312774-312876         AGCUCUUCCGAGGGGAGCACCAGACGGUGCUGAGAUGGUGGUGAACCGGACCCUUGAACCUGAUCCGGGUCAUGCCGGCGUAGGAACGGAACUGUCGUGCGCU
#=GR AE007870.2/312774-312876 SS ::::<<<<___>>>><<<<<<____>>>>>>::::::::<<____>>:::::::::::<<<<___>>>>::::::::<<<------<<<__>>>----->>>:
//
# STOCKHOLM 1.0

X69328.1/1-158         ACUUACCUGGACGGGGUCGACGGCCGAUCAAGAAGGGUCGUGGCCUAGAUCAAUGGUCACAUUGCACCUGGUGAGCGCGUUGGCCUACCAUCUCCCCAAGUGGGAGAGUGGACGUCGUAAUUUGUGGUAGAGGGGGUACGCGUUCGCGCGGCCCCUAC
#=GR X69328.1/1-158 SS ::::::<______>((((((((<<<__________>>>,<<<<<<_________>>>>>>,,,,,,,,,,,,,,,,,))))))))::<<-<<<<<<_____>>>>>>------------------>>::::<<<<<<-<<<<<__>>>>>>>>>>>::
//
# STOCKHOLM 1.0

BX842649.1/31484-31567         UUUGCCUCAAGGCAAACCGUCGGAAACGGCGGGACGCAAAGCUAAAGGGGUGUCGGUGCAAAGCCACGCCAGCCAGCUGCCAAA
#=GR BX842649.1/31484-31567 SS <<<<<<<__>>>>>>><<<<<<____>>>>>>:::::::::::::::::<<<______________>>><<<<__>>>>:::::
//
# STOCKHOLM 1.0

AL939119.1/177986-178133         CGCUCAUCCAGAGGGGCAGAGGGAUACGGCCCGAUGAAGCCCCGGCAACCCUCCAGUCGGUUCUUGUCACACGGACGUGGCGAGGCUCCCGGCUAGGGAAGGUGCCAAAUCCGUCUCACGGCGAGAUGCGUCGUGAGGAAGAUGAGGA
#=GR AL939119.1/177986-178133 SS ::((((((,,,,<<<<<---<<<______>>>------>>>>><<<--<<<---<<<<<<-<<<<<<<<<______>>>>>>>>>--->>>>>>->>>----->>>,,,,,,,<<<<<<<<<<_____>>>>>>>>>>,,))))))::
//
# STOCKHOLM 1.0

AY222070.1/1-157         AUACUUACCUGGACGGGGUCGUUGGGUGAUCAUGAAGAUCCGUGGCCUAGCGUGGUGGCUUCCUGCACUUGAGGUGGCUAACGCAAAGGUCACCCCAAGUGGGAGAUCCUGCGUCAUUAUUUGUUGCCUUGGGGGCCUGCGUUCGCGCAGCCCCCAC
#=GR AY222070.1/1-157 SS ::::::::<<<__>>>:::<<<<<<<<---<____________>>>>>>>>>::::::::::::::<<<<<-<<<<<<<________>>>>>>>->>>>><<<____>>>:::::::::::::::::::<<<<<<<-<<<<<__>>>>>>>>>>>>:
//
# STOCKHOLM 1.0

AAEW02000001.1/146686-146764         CUCCGAUAAAGGCAAAACCGGAGUAAUCCGGUGACGCAAAGCCACGGGUCCUGUUUGACAGGAUCGCCGGGUUCCCGAA
#=GR AAEW02000001.1/146686-146764 SS <<<<<_____________>>>>>::<<<<<<<--------------<<<<<<<<___>>>>>>>>>>>>>>>:::::::
//
# STOCKHOLM 1.0

AAXY01000014.1/263-343         CUAACCAGCAGCCAAACCAUUUGUGAGGAUGGGACGGAAAGCCAAGGAUCUCUGGGGAAAAGAGACAGCCUGGUUGCCUAG
#=GR AAXY01000014.1/263-343 SS :::::::(((((((,,<<<<________>>>>,,,,,,,,,,,,,,,,,<<<_________>>>,,,,,,)))))))::::
//
# STOCKHOLM 1.0

CU207211.1/1844211-1844328         UCGUUGUUCACGGUGUGUGGGGUGAGAACUCUGUGCAUCGCAUGUGAAAGGUAAUUCAAUCAUGUCUCUCGAAAAAACAAGCAAAGCUGCCAUCGUUGCAGAUAACGCACGUGGCGCA
#=GR CU207211.1/1844211-1844328 SS ::::::::::<<<<<<<<<<<<<____>>>>>>>>>>>>>::::::::::::::::::::::::::::::::::::::::<_____>:<<<<-<<<________>>>---->>>>:::
//
# STOCKHOLM 1.0

AE017221.1/302202-302311         GGGGCAGGCUAGGGGUGCCCGAAUGGAAGGGCUGAGAGCUGGGUUUCUCCCAGCAACCCUUGGAACCUGAUCCGGGUAAUGCCGGCGGAGGGAAGCCUAUGCGGAAGACC
#=GR AE017221.1/302202-302311 SS ::::((((((((((((<<<<________>>>>,,,,,<<<<<<_____>>>>>>,))))))))--))))::<<<<______>>>>::::<<____>>:::::::::::::
//
# STOCKHOLM 1.0

BA000004.3/597582-597667         CCUUGAAAAAGGCGAGUGUUUGAAAUGGAAAGACGCAAAGCUGCGAGUCUGAAAUCCUUCUGAAUAGGGAUAGUCGAGUUGUCAAA
#=GR BA000004.3/597582-597667 SS :<<______>>::::::::::::::::::::::<<<<____>>>>:::::::::<<<<________>>>>::::::::::::::::
//
# STOCKHOLM 1.0

CP000510.1/2895324-2895423         CAAAUAUAGUCGGGGGGCCUGAAGGCUGAGAUCGCAUAGUGCGAAACCCGUUGAACCUGAUUCAGUUAAUACUGGCGUAGGGAACUAUAAGUCUUGUUUU
#=GR CP000510.1/2895324-2895423 SS ::::::::::((((,<<<<<__>>>>>,,,,<<<<<___>>>>>,,))))::::::::::::<<<<____>>>>::::::::::::::::::::::::::
//
# STOCKHOLM 1.0

CP000489.1/34800-34903         CUCAUACACUUGGGGAGCCUCGCACGAGGCUGAGAGGUGCCGGGCACCGACCCAUCGAACCUGAUCCGGGUCAUGCCGGCGUAGGGAAGGGUAGAGUGAAGCGG
#=GR CP000489.1/34800-34903 SS ::::::::::::(,,<<<<<<<__>>>>>>>,,,,<<<<<___>>>>>,,,):::::::::::::<<<<______>>>>:::::::::::::::::::::::::
//
# STOCKHOLM 1.0

X54035.1/52-153         GAUGACCACAAGGGGAGCAUUAAAGCUGAGAGUGAGCGGUUUCGUUCUGACCCUUUGAACCUGUUAGUUAACGCUGGCGUAGGGAUGUGGCAAAUGCAAUAG
#=GR X54035.1/52-153 SS :::::[[[(((((((,<<______>>,,,,,,,<<<<<<__>>>>>>,,,))))))),,,,,,,,,,,,,,<<<__>>>,,,,,,,,]]]::::::::::::
//
```
