## Supplementary material for "What does it take to learn the rules of RNA base pairing? A lot less than you may think": TORNADO_TestB.len60_400.nsq100_TORNADO_TORNADO_TrA.len60_400.nsq200_g6.mea.out

```
# TORNADO 0.9.0 (June 2025);
# grm-fold :: folding individual RNA sequences
# Copyright (C) 2016 Howard Hughes Medical Institute.
# Freely distributed under the GNU General Public License (GPLv3).
# - - - - - - - - - - - - - - - - - - - - - - - - - - - - - - - - - - - -
# STOCKHOLM 1.0

ABCC02000029.1/237925-238020         GAAGUAUAAGUAUUCAAAACUUAUAUAUGCUCAAGAUAGGUUGAGCGUUUCUACCAACUACCGUAAUAGUUGACUAUAAGUUUUCACAUCAGGUAC
#=GR ABCC02000029.1/237925-238020 SS :::::::::::::::::(((((((,,<<<<<<<<______>>>>>>>>,,,,,,<<<<<________>>>>>,,,)))))))::::::::::::::
//
ABCC02000029.1/237925-238020        len =   96 inside = -138.1 mea =  -33.6 null =   -inf logoods =    inf RAM =    0.3 MB sen = 90.0000 ppv = 90.0000 F = 90.0000
# STOCKHOLM 1.0

U64312.1/2271-2374         UAGUUCCACUAGGGGUGUCAGUUUGUCUGACUGAGAGAGGGAAGCCUCAACUCUUAAAACCUGAUCUAGCUUGUACUAGCGUAGGGAAGUGGUGGCACAUUCUA
#=GR U64312.1/2271-2374 SS ::::::::::::(((,<<<<<_____>>>>>,,,,,<<<<____>>>>,,))):::::::::::::::::::::::::::::::::::::::::::::::::::
//
U64312.1/2271-2374                  len =  104 inside = -152.3 mea =  -50.6 null =   -inf logoods =    inf RAM =    0.3 MB sen = 32.1429 ppv = 75.0000 F = 45.0000
# STOCKHOLM 1.0

AL596170.1/223246-223345         AUAACUUAAAACCGAAAUACUUAUAUAAUAGUUGCGAUUGGGCGACGAGUUUCUACCUGGUUACCGUAAAUAACCGGACUAUGAGUAGUUUGUAUAAAGA
#=GR AL596170.1/223246-223345 SS ::::::::::::::::::::::::::::::<<<<<______>>>>>::::::::::<<<<<<_________>>>>>><<<<____>>>>:::::::::::
//
AL596170.1/223246-223345            len =  100 inside = -144.1 mea =  -37.7 null =   -inf logoods =    inf RAM =    0.3 MB sen = 50.0000 ppv = 73.3333 F = 59.4595
# STOCKHOLM 1.0

AACY020193176.1/1511-1612         AUUAAAACAUCUUCAAUAAAUCGUAUAAUAGAUCGAAUGUGGCGGUCAAGUUUCUACCAUAUCACCGUAAAUGAUAUGACUACGAUUGAAUCUUUUCCUGUU
#=GR AACY020193176.1/1511-1612 SS :::::::::::::::::::(((((,,,,,,,,<<_________>>,,,,,,,,,,,,<<<<<<<_______>>>>>>>,,,)))))::::::::::::::::
//
AACY020193176.1/1511-1612           len =  102 inside = -149.9 mea =  -37.2 null =   -inf logoods =    inf RAM =    0.3 MB sen = 63.6364 ppv = 100.0000 F = 77.7778
# STOCKHOLM 1.0

AATT01000006.1/24344-24478         AUUCUUGCACGGGAGCAUUAUCCAUAACUGUGAAGUUACGACUGAGUUUGGAUUAUUGCUGAUUGAAAACUAAUUCCAAUCGGCUCUUGACGCCCUACUGGGGCGGCAAGGAAUUUUUGGACCCAUUACUUAAUA
#=GR AATT01000006.1/24344-24478 SS ::[[[[[[,(((((,,,,,,,<<__________________________>>,,,,,,<<<<<<<<___________>>>>>>>>))))),<<<<<<___>>>>>>]]]]]]:::::::<<__>>:::::::::::
//
AATT01000006.1/24344-24478          len =  135 inside = -193.8 mea =  -42.8 null =   -inf logoods =    inf RAM =    0.5 MB sen = 38.7097 ppv = 41.3793 F = 40.0000
# STOCKHOLM 1.0

AE005176.1/1307745-1307881         AAAUAUCUUCAGGGCACCGUGUAAUUCGGGACCGGCGGUAAAUAGGGCUUUGACCUUAUGACUCCGCGAUUCGCUACGGCGAUUGAAGCAGUGAGAAUCUGCUAGCGACAGUAAAGUCUGGAUGGAAGAAGAUGAAC
#=GR AE005176.1/1307745-1307881 SS ::::((((((,,,,,,<<<-------<<<__>>>->>>,,,,,<<<<______>>>>,,,,,,,,,,,,,,<<<<__>>>>,,,,,,<<<<_______>>>>,,,,,,,,,,,,,,,,,,,,,,,,,))))))::::
//
AE005176.1/1307745-1307881          len =  137 inside = -197.0 mea =  -51.9 null =   -inf logoods =    inf RAM =    0.6 MB sen = 43.4783 ppv = 41.6667 F = 42.5532
# STOCKHOLM 1.0

CP000569.1/516240-516411         ACAAAUCGUAGAGGUGCAAAUCCGAUAAGUACUUUUUCUGAGUGGAGAACGAGGAGGAAAAAGGAAAGGCGUAUUUGCCGAAAUCAGUUAAGCGUCAUCUUAAUUGGUUGGGGUCGUUACCGAAAGGGACGACACUGUCGUAAUCCUUGUAUUACGGAGUGCUACUGCUAGG
#=GR CP000569.1/516240-516411 SS :::::::(,,,,,,,,,,,,,,,,,,,,,,,,,,,,<<______>>,,,,,,,,,,,,,,,,,,,,,<<<______>>>,,,<<<<<<<<<<______>>>>>>>>>>,,,,,,,,,,,,,,,,,<<-<<<<<___>>>>>--->>,,,,,,,,):::::::::::::::::
//
CP000569.1/516240-516411            len =  172 inside = -245.5 mea =  -76.0 null =   -inf logoods =    inf RAM =    0.9 MB sen = 18.8679 ppv = 43.4783 F = 26.3158
# STOCKHOLM 1.0

AE017340.1/1019719-1019832         UAUCGAUGCUGAAUUAGUGAUUGGCGUCGAUCAUUUUGACAAAACUUAGGAGUUAGCAUGUCACUAACUGUUGAACAGAAAGCUGAGAUUUUAAAAGAAUUUGGCCAAGGCGAG
#=GR AE017340.1/1019719-1019832 SS :<<<<<<<<<<<________>>>>>>>>>>>::::::::::::::::::::<<<___________>>><<_____>>::::::::::::::::::::::::::<<<__>>>:::
//
AE017340.1/1019719-1019832          len =  114 inside = -161.2 mea =  -45.9 null =   -inf logoods =    inf RAM =    0.4 MB sen = 46.1538 ppv = 31.5789 F = 37.5000
# STOCKHOLM 1.0

M16248.1/1-89         UUAAAACUGGGAGUGGGUUGUUCCCACUCACUCCACCCAUGCGGUGUUGUACUCUGUUAUUACGGUAACUUUGUACGCCAGUUUUUCCC
#=GR M16248.1/1-89 SS ::((((((((<<<<<<<_____>>>>>>>,,,,<<<<_____>>>>,,<<<<---<______>--------->>>>,))))))))::::
//
M16248.1/1-89                       len =   89 inside = -131.5 mea =  -33.0 null =   -inf logoods =    inf RAM =    0.2 MB sen = 44.8276 ppv = 54.1667 F = 49.0566
# STOCKHOLM 1.0

AANI01016129.1/181878-182015         AACCUUGUGCAGUGGCAAUAUCGCAAACAAUGAGGUCACAACCGAGUUGCGAUUAUUGCUAGUUGAAAACUUUAACCAAUAACUCGCCCUGUGUGAGCCACGCUCACGUUGAGGCAAUUUUUUUAGGCUCGAAAGAGC
#=GR AANI01016129.1/181878-182015 SS :::::::::::::<<<<<<-<<<<<<____________________>>>>>>-->>>>>>:<<<<_______>>>>::::::::::::::<<<<<<<<___>>>>>>>>:::::::::::::::::<<<<____>>>>
//
AANI01016129.1/181878-182015        len =  138 inside = -197.2 mea =  -54.2 null =   -inf logoods =    inf RAM =    0.6 MB sen = 58.0645 ppv = 64.2857 F = 61.0169
# STOCKHOLM 1.0

AL627265.1/128117-128216         CCGAACUCAACGGGGUGCCGCGCUCAUGCGCGCGCUGAGAAAAUACCCGUCGAACCUGAUCCGGAUAAUGCCGGCGAAGGGAUUUGAGGCUACCUCUCAA
#=GR AL627265.1/128117-128216 SS ::::::::::<<<<<<<-<<<<<____>>>>>>>>---------->>>>:::::::::::<<<<______>>>>:::::::::::<<<<___>>>>::::
//
AL627265.1/128117-128216            len =  100 inside = -145.6 mea =  -36.5 null =   -inf logoods =    inf RAM =    0.3 MB sen = 47.8261 ppv = 55.0000 F = 51.1628
# STOCKHOLM 1.0

U58510.1/2022-2198         AACCCUAGUGAUGGAUGUCUAGGCUCCCGUAUCGAUGAAGAACGUAGCAGAAAGCGACAUGCGAUGAUACGCGCAUAGACCAGGAUUCCGCGGACUCGUGAAUCAUUGAAUCUUCGAACGCAUCUGGCGCUCAGCAGUGGAGCCGUAGCAGGCUGAGCAUGCCCUGGAGUAGUGACA
#=GR U58510.1/2022-2198 SS ::::::::::::::::::::::::::::::::::::::::::::::::::::::::::::<<<________>>>:::::::::<---<<<<<<__>>>>>------->--->:::::::::::::<<<<<<<<<<--<<<__>>>------>>>>>>>-->>>::::::::::::::
//
U58510.1/2022-2198                  len =  177 inside = -255.6 mea =  -78.5 null =   -inf logoods =    inf RAM =    0.9 MB sen = 28.0000 ppv = 30.4348 F = 29.1667
# STOCKHOLM 1.0

AB033416.1/2076-2219         UCAUGCAUGAGCCGGUGCCCAUUCUUCUCCCAUCAGCAUGGUCAGUUCAAACUGGUCGUGUUGAUGAUAGGGGGAUGUGGCUGAGAUUAUACGGCAAAACUUGAUCUGGAUAAUACCAGCGAAAGGAUCAUGUCAUCUCCCCUA
#=GR AB033416.1/2076-2219 SS :::::::::::::::::::<<<<<<<<---<<<<<<<<<<<<<<<<<__>>>>>>>>>>>>>>>>>--->>>>>>>>:::<____________>:::::::::::<<<<______>>>>:::::::::::::::::::::::::
//
AB033416.1/2076-2219                len =  144 inside = -202.9 mea =  -51.1 null =   -inf logoods =    inf RAM =    0.6 MB sen = 17.3913 ppv = 13.3333 F = 15.0943
# STOCKHOLM 1.0

CP000853.1/1736673-1736753         ACAAUAAAUGGGCAAACCUAGGGACGCAAAGCUUGAGUCUACGGUUAUCUCAAAGAUAAUUACGAUCGUUCAGCUGCAUAG
#=GR CP000853.1/1736673-1736753 SS ::::::::::<<____>>::::::::::::::::::::::::<<<<<<<<___>>>>>>>------>::::::::::::::
//
CP000853.1/1736673-1736753          len =   81 inside = -118.7 mea =  -31.0 null =   -inf logoods =    inf RAM =    0.2 MB sen = 22.2222 ppv = 40.0000 F = 28.5714
# STOCKHOLM 1.0

ABDP01000013.1/128739-128838         GACAUAAUUAAAUAAUUUGCUCAUAUAAUUCCUGAAUAUGGAGGGAAGUUUCUACCAGAUAACCGUAAAUUGUCUGACUAUGAGUGGAAUCCUACUUAAU
#=GR ABDP01000013.1/128739-128838 SS :::::::::::::::::::::<<--------------------------------<<<<<<_________>>>>>>---->><<<<<____>>>>>::::
//
ABDP01000013.1/128739-128838        len =  100 inside = -144.1 mea =  -43.3 null =   -inf logoods =    inf RAM =    0.3 MB sen = 40.0000 ppv = 61.5385 F = 48.4848
# STOCKHOLM 1.0

AM406671.1/1320965-1321062         AAAACCGUGGGAAUAUAAUCUUAUUUAUACCUAGAAUAUGGCUGGGCGUUUCUACCUCGUACCGUAAAUGCGAGACAAUAAGGAAAUUCGAUUUUUCA
#=GR AM406671.1/1320965-1321062 SS :::::::::<-------------------<<<<<_______>>>>>----->:::<<<<<_________>>>>>::::::::::::::::::::::::
//
AM406671.1/1320965-1321062          len =   98 inside = -142.7 mea =  -40.4 null =   -inf logoods =    inf RAM =    0.3 MB sen = 50.0000 ppv = 90.9091 F = 64.5161
# STOCKHOLM 1.0

AL939124.1/163164-163269         AUAUUCCGACAGGGGAGCGCCACAGCGCUGAGAGUGCGGCACCGGCCGCAGACCCUCCGAACCUGGCCCAGGUCAUUCUGGGUAGGGAGAUCGGUCACCACUCGAG
#=GR AL939124.1/163164-163269 SS :::::::::::::::<<<<<____>>>>>:::::<<<<<<____>>>>>>:::<-------<---<<<<<<<____>>>>>>>-->------>:::::::::::::
//
AL939124.1/163164-163269            len =  106 inside = -152.8 mea =  -37.9 null =   -inf logoods =    inf RAM =    0.3 MB sen = 51.8519 ppv = 70.0000 F = 59.5745
# STOCKHOLM 1.0

CR954246.1/1037269-1037385         CGUUUUGGCUGAAUUAGUGAUCGGCUAAAGCACCUUUUAAAUUUAAUUUUUGGAGUUAUUAUGUCACUAAGCAAUCAAGAAAAAAUCGAUAUCAUUGCUAAAUUCGCACGUGCUGAA
#=GR CR954246.1/1037269-1037385 SS :<<<<<<<<<<<________>>>>>>>>>>>::::::::::::::::::::::::::::::::::::::::<________________________>::::::::::::::::::::
//
CR954246.1/1037269-1037385          len =  117 inside = -168.3 mea =  -40.8 null =   -inf logoods =    inf RAM =    0.4 MB sen = 46.1538 ppv = 50.0000 F = 48.0000
# STOCKHOLM 1.0

AAFX01011285.1/521-689         AAUAAAGCUUGUUAGGUGAGGUUACUGGUUGAACAGAGGCUGCUGCCCGGAAAUGUCGAAAGACACCAAUGGGUAGAGCAGGCGUAGUCGGAUUAAGGCUUCGCAUAAGGCAGCUUUCCGGAAUCCGGAAUAAGUCAACCUGAACUAAAACUCUACGAGGAGCUUCAUG
#=GR AAFX01011285.1/521-689 SS :::::((((-----------------(((((,,,,,,<<<<<<<<<<<<----<<<<____>>>>---->>>>>>---------------------------------->>>>>><<<<<<___>>>>>>,,,,,)))))--------------------)))):::::
//
AAFX01011285.1/521-689              len =  169 inside = -239.0 mea =  -68.4 null =   -inf logoods =    inf RAM =    0.8 MB sen = 53.1915 ppv = 80.6452 F = 64.1026
# STOCKHOLM 1.0

AB006531.1/6003-6204         CUGACUAUGUGAUCUUAUUAAAAUUAGGUUAAAUUUCGAGGUUAAAAAUAGUUUUAAUAUUGCUAUAGUCUUAGAGGUCUUGUAUAUUUAUACUUACCACACAAGAUGGACCGGAGCAGCCCUCCAAUAUCUAGUGUACCCUCGUGCUCGCUCAAACAUUAAGUGGUGUUGUGCGAAAAGAAUCUCACUUCAAGAAAAAG
#=GR AB006531.1/6003-6204 SS ::::::::::::::::::::::::::::::::::::::::::::::::::::::::::::::::::::::::::::::::::::::::::::::::::::::::::::::::<<<<_____>>>>::::::::::::::::::<------------<<<<____>>>>----->::::::::::::::::::::::::::

AB006531.1/6003-6204         AA
#=GR AB006531.1/6003-6204 SS ::
//
AB006531.1/6003-6204                len =  202 inside = -289.8 mea =  -94.1 null =   -inf logoods =    inf RAM =    1.2 MB sen = 15.9091 ppv = 77.7778 F = 26.4151
# STOCKHOLM 1.0

AP006840.1/3227385-3227495         CAGCGAUAAAGGCACACCCGCCGAAAGACGGGGCCGCAAAGCCACGGGGCUACAGGAAGCGGGCGCCGCCCUGCCGGGUCUCCCGCCUCCCAUGCUAGCCGGGCUGCCGCU
#=GR AP006840.1/3227385-3227495 SS :((((------((,,,<<<<________>>>>,,,,,,,,<<<____>>>,,,,<<--<<<<___>>>>>>,,,<<<<___>>>>,,,,,,,,,,,,,,,,,,,,))))))
//
AP006840.1/3227385-3227495          len =  111 inside = -162.6 mea =  -52.7 null =   -inf logoods =    inf RAM =    0.4 MB sen = 18.1818 ppv = 17.3913 F = 17.7778
# STOCKHOLM 1.0

X58290.1/119-234         GACCCAGACCGGCGGAUGCCUGGGCUCGGGCCUCGAGGAAGGACGCGGCGGACAGCGAGAUGCGGUGCAGCCCGGCACGAAGCACCGGUUUCCGAACGCUCGGCCUCCCCCGGGAG
#=GR X58290.1/119-234 SS ::<<<<----<<<____>>>>>>>::::::::::::::::::::::::::::::::::::::<<<<<<_____________>>>>>>::::<<<______>>>:<<<<<__>>>>>
//
X58290.1/119-234                    len =  116 inside = -169.2 mea =  -59.0 null =   -inf logoods =    inf RAM =    0.4 MB sen = 41.1765 ppv = 33.3333 F = 36.8421
# STOCKHOLM 1.0

AL935252.1/202607-202700         UCAUAGCAACUGGGGUGCCAUCACGGCUGAGAUAAUACCCAUUGAACCUGAAUCUGGACAAUGCCAGCGCAGGGAGCAAUGCUUUUAUUUGGGG
#=GR AL935252.1/202607-202700 SS ::::::::::::<<<-<<<_____>>>---------->>>:::::::((,,,,<<<<______>>>>,,,,,<<<<<___>>>>>,,,,,))::
//
AL935252.1/202607-202700            len =   94 inside = -139.3 mea =  -39.4 null =   -inf logoods =    inf RAM =    0.3 MB sen = 30.4348 ppv = 41.1765 F = 35.0000
# STOCKHOLM 1.0

CP000284.1/502984-503076         AAAUGUUAAGGGCAACCUUGGUUGAAAAACCAAGGACGCAAAGUCACCGGUCUAAGGUAAGCAGCUUGCUACUAUGACAGCGGAACCGCCAUA
#=GR CP000284.1/502984-503076 SS :::::::::::::::<<<<<<<<____>>>>>>>>:::::::::::::::::::::<<--<___>-->>::::::::::<<<<__>>>>::::
//
CP000284.1/502984-503076            len =   93 inside = -131.2 mea =  -29.4 null =   -inf logoods =    inf RAM =    0.3 MB sen = 27.2727 ppv = 40.0000 F = 32.4324
# STOCKHOLM 1.0

AY198212.1/1-163         AUACUUACCUGGCACAGGGGAUACCACGAUCACCAAGGUGGUUCCCCCAAGACGAGGCUCACCAUUGCACUCCGGUGGCGCUGACCCUUGCGAUGACCCCAAAUGUGGGUUACUCGGGUGUGUAAUUUCUGUUAGCUGGGGACUGCGUUCGCGCUUUCCCCUU
#=GR AY198212.1/1-163 SS ::::::::::::::::<<<<--------<<<<<<__>>>>>>->>>>:::::::::::::::<-<<_______>>->:::::::::::::::::<<<<<_______>>>>>::::::::::::::::::::::::::<<<<<-<<<<__>>>>--->>>>>::
//
AY198212.1/1-163                    len =  163 inside = -239.0 mea =  -73.8 null =   -inf logoods =    inf RAM =    0.8 MB sen = 30.0000 ppv = 44.4444 F = 35.8209
# STOCKHOLM 1.0

X13841.1/396-551         AUACAUACCUGGCCGGGGGAAGUCGGUGAUCAAGACGGCCGAGUCCCUAGUUGGGGUACCUCUCCUGCACUUGAGAGGGGCCCCUUCUAUGAUUGCCUUCGGGUAACUCAACGGCAUAAUUUGUGAUAGCGUGGGGUGCGCUUGUCGCGCCCUGCA
#=GR X13841.1/396-551 SS ::::::::::::((,,<<<----<<<____________>>>--->>>,,,,,<<<<--<<<<<<________>>>>>>-->>>>,,,,,,,,,,<<<<__>>>>,,,,,,,,))::::::::::::::::<<<<<<<<<<_____>>>>>>>>>>:
//
X13841.1/396-551                    len =  156 inside = -223.6 mea =  -67.8 null =   -inf logoods =    inf RAM =    0.7 MB sen = 52.5000 ppv = 65.6250 F = 58.3333
# STOCKHOLM 1.0

AL939118.1/94624-94813         CUUUGUACACGCGGGAGCUCGGAGCACCGGGCUGAGAGGGCGCUGACCUCCGUCCCAGCGAUGUUUCACGGGAAACGUCACCGAAGUCGAGUGACGUAUCCCACGAAGCGUCGACGGACGGAAGCCGCUGCGUCGACCGCCGAACCUGUUACCGGGUAAUGCCGGCGUAGGGAGUAGGUCUCAUGACCAU
#=GR AL939118.1/94624-94813 SS :::::::::((((,,<<<<<<<____>>>>>>>,,,,,,,,,,,,,,,<<<<<<<---<<<<<<<<<--<<<<-<<<<<<<<<<__>>>->>>>>>>->>>>-->>>>>>>>>-->>>>>>>,,,,,,)))):::::<<<<<-<<<<<____>>>>>----->>>>>:::::::::<<<<____>>>>::
//
AL939118.1/94624-94813              len =  190 inside = -268.6 mea =  -55.2 null =   -inf logoods =    inf RAM =    1.1 MB sen = 17.8571 ppv = 9.0909 F = 12.0482
# STOCKHOLM 1.0

BX248356.1/234808-234920         ACGAGAUGCCCGGGUGCCAUGUGCUUGCUGUACGUGGCUGAGACGGCUGUUUGGCCGAACCGUAGAACCUGAUCUGGGUAAUACCAGCGAUAGGAAGACUUCAUACUGUGACU
#=GR BX248356.1/234808-234920 SS :::::::(((((((,<<<<<<<<<_____>>>>>>>>>,,,,,<<<<<<__>>>>>>,,,,,,,,,,,,,,,)))))))::::::::::::::::::::::::::::::::::
//
BX248356.1/234808-234920            len =  113 inside = -164.0 mea =  -29.6 null =   -inf logoods =    inf RAM =    0.4 MB sen = 40.7407 ppv = 50.0000 F = 44.8980
# STOCKHOLM 1.0

CP000746.1/1989106-1989226         UAUCGUCGCUGAAUUAGAGAUCGGCGAACGAUGUAUCGUUAACUUGCUUUUCUAGGAGUAAAAAAUGUCUCUAAGCGUAGAACAAAAAGCUGCAAUCGUUGCAGAAUUCGGUCGUGAUGCA
#=GR CP000746.1/1989106-1989226 SS ::<<<<<<<<<<________>>>>>>>->>>:::((((,,,,,,,<<<<<____>>>>>,,,,,,,,,,,,,,,,,,,,,,,,,,,,,,<<<<<<___>>>>>>,,,,,,,,,,)))):::
//
CP000746.1/1989106-1989226          len =  121 inside = -171.5 mea =  -50.3 null =   -inf logoods =    inf RAM =    0.4 MB sen = 46.1538 ppv = 24.0000 F = 31.5789
# STOCKHOLM 1.0

AE007317.1/645926-646024         AACAACCACUAGGGGUGCGUAAAGCUGAGAUUAACGACUGUUAGAUCCCUCUGACUCAAUCUAGGUAAUGCUAGCUGAUGGAAGUGGAAAUGAUAAUGG
#=GR AE007317.1/645926-646024 SS :::::<<<<--<<<<----------------<<<<____>>>>-->>>>---------------------------------->>>>::::::::::::
//
AE007317.1/645926-646024            len =   99 inside = -145.3 mea =  -37.1 null =   -inf logoods =    inf RAM =    0.3 MB sen = 40.7407 ppv = 91.6667 F = 56.4103
# STOCKHOLM 1.0

AACY020349371.1/3302-3417         UUUCACGGCUGAAUUAGAGAUUGGCUGUGAACCUUUAAACACUCUACUGGAGUAAUACCAUGUCUCUAAAUGCUGAGAUCAAAGCUCAAAUCGUUGCUGACAACGCUCGUUGCGCC
#=GR AACY020349371.1/3302-3417 SS :<<<<<<<<<<<________>>>>>>>>>>>::::::::::<<<_____>>>::::::::::::::::::::::::::::::::::::::::::::::::<<<<<__>>>>>::::
//
AACY020349371.1/3302-3417           len =  116 inside = -169.5 mea =  -37.9 null =   -inf logoods =    inf RAM =    0.4 MB sen = 46.1538 ppv = 31.5789 F = 37.5000
# STOCKHOLM 1.0

AE017356.1/390372-390503         GUCCUUGUGCUAGGGUUAGAGCUUCUGACAGUGAGGAGAAAUCCGAGUCGAAGCAAUUGCUGAUUGCAAAAAAUAUCCUACACGUAAUGUCCAUCGUAAGGUGUGACAUUCAAUUUCUGGCAAAGUACACUU
#=GR AE017356.1/390372-390503 SS ::::::::(((((,<--<<_____>>-->,,,,,,<______>,,,,,,,,,<<____>>,,,,,,,,,,,,,,,,,,,,,,,,,,,<<_________________>>,,,,,,,,))))):::<____>::
//
AE017356.1/390372-390503            len =  132 inside = -191.5 mea =  -65.2 null =   -inf logoods =    inf RAM =    0.5 MB sen = 11.1111 ppv = 21.4286 F = 14.6341
# STOCKHOLM 1.0

AE005176.1/2276232-2276414         CACAUCGAUAGAGGUCGCAACUGAUAUGAAUCUACGCCGAGUUGGAGCACAACAAAGACGCGUAUUUAGAGGAGGAGAGGUUGCCGAAAGAAUUUUGUUGCUCAGCAAGGUUCUUGGGCUAGUGAGAAAAACUCACUAGACUGUCGCAAAUGGUUAAUAACCAUGCGGAGGGCUAUUCGUUCA
#=GR AE005176.1/2276232-2276414 SS :::::::::::::::::::::::::::::::::<<<<---<<<<_____>>>>------>>>>::::::::::::::::::::::::<<<<<<<<<<<<<__>>>>>>>>>>>>>:::<<<<<<<<_____>>>>>>>>::::<<<<--<<<<<<___>>>>>>>>>>:::::::::::::::
//
AE005176.1/2276232-2276414          len =  183 inside = -257.4 mea =  -53.7 null =   -inf logoods =    inf RAM =    1.0 MB sen = 45.2830 ppv = 61.5385 F = 52.1739
# STOCKHOLM 1.0

AC190402.1/26804-26930         GGAACUGAGCAGUGGCAGUAUCGUAGCCAAUGAGGUUUAUCGGAGGUGUGAUCAUUGCUAAUUGAAAACUUUUCUAUAAAGGAACUGGUCUGUAGUUUAAAAAAAAAAAAUCAGUGUCACAAAGGAC
#=GR AC190402.1/26804-26930 SS ::::((,,,<<<<<<___________>------------------------->>>>>,,,,,,,,,,,,,,,,,,,,,,,,,,,,,<________________________>)):::::::::::::
//
AC190402.1/26804-26930              len =  127 inside = -181.4 mea =  -59.4 null =   -inf logoods =    inf RAM =    0.5 MB sen = 0.0000 ppv = 0.0000 F = -1.0000
# STOCKHOLM 1.0

AL009126.3/3421169-3421348         CAGUGAGGUAGAGGUUGCGCGGAUGAUGAGUCACACAUGCUAGGCUGACAGGGGCUGUUAAACAUGUGUAAAAGGCAUCAGCGCCGAAGUGUGGAGAAAGCCGAUCCUUCUCUAUGCUGGGACUGUAUCUGAAUAAGUGCAGGACUGCCGCGUGCUUUUUCGCGGAGGGCUAUCCGGAGA
#=GR AL009126.3/3421169-3421348 SS ::::::::::::::::((((((,,,,,,,,,,<<<<<<<-------<<<<<___>>>>>--->>>>>>>,,,,,,,,,,,,,,,,,,<<<<<<<<<<<_________>>>>>>>>>>>,,,,,,,,,,,,,,,,,,,,,<<<__>>>))))))::::::::::<<________>>:::::
//
AL009126.3/3421169-3421348          len =  180 inside = -259.5 mea =  -73.1 null =   -inf logoods =    inf RAM =    1.0 MB sen = 33.9623 ppv = 52.9412 F = 41.3793
# STOCKHOLM 1.0

CP001177.1/464065-464149         CAGCGAGAAAGGCAAACUGGUGGAAACAUUAGGACGCAAAACUACAGGAGCUAAGGCCGAAAGGCUACGCUAGCCAGUUACCGGA
#=GR CP001177.1/464065-464149 SS ::::::::::::::::((((<______>,,,,,,,,,,,,,,,,,,,,,,,,,,,<<<____>>><_____>,)-------))):
//
CP001177.1/464065-464149            len =   85 inside = -124.0 mea =  -33.6 null =   -inf logoods =    inf RAM =    0.2 MB sen = 20.0000 ppv = 44.4444 F = 27.5862
# STOCKHOLM 1.0

AACU02000453.1/9959-10106         AUUCUAGUGCACGGGUUUUACGCAUAUCAGUGAGGAUUCGUCCGAGAUUGCGUUUUUGCUAGUUGAAAACUACAUACCUGACCACUCCAUGCGGGCUUCGGCUUACAUGGGAAUUUUUGGAACCAAAAGAUCUCAUUGAGGAUUUUUG
#=GR AACU02000453.1/9959-10106 SS :::::::::::::::::::::::::::::::(,,,,,,<<__>>,,,,,,,,,,,,,,,,,<_______>,,,,,,,,,,,,,,,,,<<<<--<<<<__>>>>-->>>><<--<<<<<<<__>>>>>>>-->>)::::::::::::::
//
AACU02000453.1/9959-10106           len =  148 inside = -215.6 mea =  -72.7 null =   -inf logoods =    inf RAM =    0.6 MB sen = 24.1379 ppv = 33.3333 F = 28.0000
# STOCKHOLM 1.0

CP000698.1/247508-247587         CCGACGAAAAGGCAAAGCACGGGCAACCGUGUGACGCAAAGCUACCUGUCCAGUUGCAACUGGAUAGAGGGGCUGCCGAA
#=GR CP000698.1/247508-247587 SS ::::::::::(((,,,<<<<<<____>>>>>>,,,,,,,,<<---<<<<<<<<<<__>>>>>>>>>>---->>,))):::
//
CP000698.1/247508-247587            len =   80 inside = -113.9 mea =  -17.0 null =   -inf logoods =    inf RAM =    0.2 MB sen = 68.1818 ppv = 71.4286 F = 69.7674
# STOCKHOLM 1.0

CP000544.1/1425650-1425831         AGCGAGUCCCGUUAGGUGAGGCUCCUGUGCCGACAAGGUGUGCUGCCCAGAAAUGUCGAGAGACGCCAAUGGGUUGAACAGGCCCUGCCGAACGAAGGCUUGGUCUAAUGCACACCGCGGCCCGCGCCCUGCGCGCGGCCUUUGAGUCGCACAGUGCCGAAGCUCUACGAAGGGGACUUGGU
#=GR CP000544.1/1425650-1425831 SS ::[[[[[[[[--------------[[[[[[-[,,,,(((((((,,<<<------<<<____>>>------>>>,,,,,<-<<<<____________>>>>->,,,,,,,))))))),,<<<<<<<<<___>>>>>->>>>,,,,,,,]]]]]]]------------------]]]]]]]]::
//
CP000544.1/1425650-1425831          len =  182 inside = -260.5 mea =  -73.1 null =   -inf logoods =    inf RAM =    1.0 MB sen = 48.9362 ppv = 54.7619 F = 51.6854
# STOCKHOLM 1.0

DQ115856.1/304-411         GACUCAUCGAGACCGGCUGAGGGACAGGCCCUUGGACGCCGGGGCAACCAGCGGCAUAGACCGCCAGGUGCCAAUUCCUGCGGUGGCUUCGCCACCGACAGAUGAGAG
#=GR DQ115856.1/304-411 SS ::((((((,,,,<<<<<<<<<<<_____>>>>>>--->>>>><<<--<<-<<<<______>>>>-->>->>>,,,,,,,,<<<<<<<___>>>>>>>,,,))))))::
//
DQ115856.1/304-411                  len =  108 inside = -153.2 mea =  -24.5 null =   -inf logoods =    inf RAM =    0.3 MB sen = 85.1852 ppv = 69.6970 F = 76.6667
# STOCKHOLM 1.0

AC005496.3/78498-78625         CAAAAGCACCAGGGGUGCUUGAACCAGGAUAGCCUGCGAAAAGGCGGGCUAUCCGGGACCAGGCUGAGAAAGUCCCUUUGAACCUGAACAGGGUAAUGCCUGCGCAGGGAGUGUGCAGUUUUUUUUUU
#=GR AC005496.3/78498-78625 SS :::<<<<<<<___>>>>>>>::::::<<<<<<<<<<<______>>>>>>>>>>><<<<<____________>>>>>::::::<<<<__>>>>:::::::<<<<<<<_____>>>>>>>::::::::::
//
AC005496.3/78498-78625              len =  128 inside = -177.4 mea =  -33.3 null =   -inf logoods =    inf RAM =    0.5 MB sen = 0.0000 ppv = 0.0000 F = -1.0000
# STOCKHOLM 1.0

CP000510.1/1867279-1867369         GCUGGAAAAAAGCAAAUUAAGGGAAACCUUAAUACGCAAAACCACCGGCCUGUUGAUUGACUAUUUAGUCUAUGGCAGCGGAGUUACCAAG
#=GR CP000510.1/1867279-1867369 SS <<<<<----------<<<<<<<____>>>>>>>----------->>>>>:<<<<<---<<<<<__>>>>>----->>>>>:::::::::::
//
CP000510.1/1867279-1867369          len =   91 inside = -131.5 mea =  -28.6 null =   -inf logoods =    inf RAM =    0.2 MB sen = 27.2727 ppv = 27.2727 F = 27.2727
# STOCKHOLM 1.0

AJ002571.1/37861-38016         CUCUUAUCGAGAGUUGGGCGAGGGAUUGGCCUUUUGACCCCAACAGCAACCGACCGUAAUACCAUUGUGAAAUGGGGCGCACUGCUUUUCGCGCCGAGACUGAUGUCUCAUAAGGCACGGUGCUAAUUCCAUCAGAUUGUGUCUGAGAGAUGAGAG
#=GR AJ002571.1/37861-38016 SS [[[[[[[[,,,,<<<<<<--<<<<_____>>>->---->>>>>>,,,,,,,,,,(,,,,,,<<__________>><<<<<__________>>>>><<<<<____>>>>>,,,,,,,,,),,,,,,,,,,,,,<<<<<___>>>>>,,,]]]]]]]]
//
AJ002571.1/37861-38016              len =  156 inside = -223.8 mea =  -68.8 null =   -inf logoods =    inf RAM =    0.7 MB sen = 66.6667 ppv = 50.0000 F = 57.1429
# STOCKHOLM 1.0

CP000232.1/1204832-1204935         GGCUUAUCGCGAGAGGUGGAGGGAGGGCCCCGAUGAAACCCGGCAACCCCGCUAUUUAGCCGGAAGGUGCCAAGUGCCGCAGGAAACCUCCUGGAAGAUAAGUU
#=GR CP000232.1/1204832-1204935 SS ((((((((,,,,,,,,,,,,,<______>,,,,,,,,,,,<<<--------<______>>>>,,,<<<<<___>>>>>,,<<<<____>>>>,,,,))))))))
//
CP000232.1/1204832-1204935          len =  104 inside = -151.1 mea =  -44.4 null =   -inf logoods =    inf RAM =    0.3 MB sen = 40.7407 ppv = 50.0000 F = 44.8980
# STOCKHOLM 1.0

AE016825.1/1555422-1555541         UGGGUUUUCCGGCUCGCCGCACUUGUCGGGUUUUCAAACCCCUAUUGAAACGGAGCAAUCCAAAUGGCAAUGACCGCCGCUCAAAAAGCAGAAAUCGUUAAAGGCUUCCAACGCGCUGAA
#=GR AE016825.1/1555422-1555541 SS :::::::::<<<<__>>>>::::::::<<<<<<__>>>>>>::::::::::::::::::::::::<<<_______>>>::::::::::::::::::::::::::::::::::::::::::
//
AE016825.1/1555422-1555541          len =  120 inside = -175.8 mea =  -47.0 null =   -inf logoods =    inf RAM =    0.4 MB sen = 0.0000 ppv = 0.0000 F = -1.0000
# STOCKHOLM 1.0

CP000721.1/2204674-2204778         AAAAAGUUAAUAAUAUUCACUUAUAUAAAUCUGAUAAUAAGGGUCGGAUGUUUCUACCAAGCUACCGUAAAUUGCUAUAGGACUAUAAGUGUCUACUUAAAAAUU
#=GR CP000721.1/2204674-2204778 SS :::::::::::::::::<<<<<<------<<<<<_________>>>>>------------------------------------->>>>>>::::::::::::::
//
CP000721.1/2204674-2204778          len =  105 inside = -150.6 mea =  -39.2 null =   -inf logoods =    inf RAM =    0.3 MB sen = 50.0000 ppv = 100.0000 F = 66.6667
# STOCKHOLM 1.0

AB089921.1/2048-2202         AUGGAAAAUCGGUAGGUGAGGCUUACCAUAAGGAUACGGAUGACUACCGCAAAGCAGUGGAGACACUACUCGUUGGUCAACAGUCCUGAUCGCCAAGGUCAAGACUAUGCUCAUUUCAUUGCCUUAUGGAGUUAAAGCUUGAACGGUAAAUACUU
#=GR AB089921.1/2048-2202 SS ::::::::::::<<<<<___>>>>>[[[[[[[[,,,,<_________>,,,,,,,,(((,,,,,,,,,,,,,,,<__>,,,,,,,,,,,,,,,,,,,<<<__>>>,,,,,,,,,,,))),,]]]]]]]]::::::::::::::::::::::::::
//
AB089921.1/2048-2202                len =  155 inside = -222.8 mea =  -76.3 null =   -inf logoods =    inf RAM =    0.7 MB sen = 18.1818 ppv = 38.0952 F = 24.6154
# STOCKHOLM 1.0

CP000853.1/585464-585565         AGUGAAUAUGGAUUUUAAAUUUAUAUAAUGCUAAUAAUAUGGAUUAGCAGUCUCUACCGAAUAACCGUAAAUUAUUCGACUAUGAAUGAAAGUGUACCUAGG
#=GR CP000853.1/585464-585565 SS :::::::<<<<<<_____>>>>>>::::<<<<<<<_______>>>>>>>::::::::<<<<<<_________>>>>>>::::::::::::::::::::::::
//
CP000853.1/585464-585565            len =  102 inside = -146.1 mea =  -36.0 null =   -inf logoods =    inf RAM =    0.3 MB sen = 59.0909 ppv = 68.4211 F = 63.4146
# STOCKHOLM 1.0

AE002098.2/639696-639820         GUUGUCUUCAGGCUUGGCAAACUUGUCUGAAUCCCUAUGGGGAUUCUUAUAUUUUUGGAGUUUUCAUUAUGGCACUGACCGUAGAACAAAAAGCACAAAUCGUUAAAGAUUUCCAACGCAAAGAA
#=GR AE002098.2/639696-639820 SS :::::::::::::::<<<<____>>>>:<<<<<<<<__>>>>>>>>:::::::::::::::::::::<<<<<______>>>>>::::::::::::::::::::::::::::::::::::::::::
//
AE002098.2/639696-639820            len =  125 inside = -179.8 mea =  -47.7 null =   -inf logoods =    inf RAM =    0.5 MB sen = 0.0000 ppv = 0.0000 F = -1.0000
# STOCKHOLM 1.0

CP000478.1/4546307-4546395         ACCUGUAAAGGGCAAACCAUCCGAAAGGGUGGGACGCAAAGCCGCUGGCCUAAGUCCCCCGCGUGGGAUAUGGCAGCAGGGUUGCCAGG
#=GR CP000478.1/4546307-4546395 SS :((,,,,,,,,,,,,,<<<<<<____>>>>>>,,,,,,,,<<_____>>,,,,,,,,<<<____>>>,,,<<<<<<<___>>>>>>>))
//
CP000478.1/4546307-4546395          len =   89 inside = -128.5 mea =  -32.2 null =   -inf logoods =    inf RAM =    0.2 MB sen = 27.2727 ppv = 30.0000 F = 28.5714
# STOCKHOLM 1.0

AF269345.1/2863-3001         UAUUUCUUUCGGGGCAGGGUGAAAUUCCCAACCGGCAGUAAAUUGAGCCUGCGACCCACUAAUAUUGUUUUUGAUGUUAGUGGCUGAUCUAGUGUGAAUCUAGAGCCGACAGUUAGAGUCUGGAUGGGAGAAAGAAGUU
#=GR AF269345.1/2863-3001 SS :(((((((((-----------------(,,,,,,,,,,,,,,,,,,,,,,,,,,,<<<<<<<<<<<<____>>>>>>>>>>>>,,,,,<<<<_______>>>>,,,,,,,,,,,,,,,,,,,,,,,)--))))))))):
//
AF269345.1/2863-3001                len =  139 inside = -199.0 mea =  -51.4 null =   -inf logoods =    inf RAM =    0.6 MB sen = 52.1739 ppv = 46.1538 F = 48.9796
# STOCKHOLM 1.0

AAWT01050999.1/11219-11362         GUUUUUGCGCAGGUGCAAUACACCAUCAAGUGAGGAUAAUUCCGAUGAGGUGUUUUUGCUAAUUGAAAACUUUUCCCAAUACCCCGCUAUUAGUUUUACUGAUCAUAGUAAAACUUUUAGCAAUUUUUAAAGGUCCGACAAGGA
#=GR AAWT01050999.1/11219-11362 SS ::::<<<<<<__>>>>>>::<-<-----------<______>------->->::::::::::::::::::::::::::::::::::<----<<<<<<<<<<____>>>>>>>>>>---->::::::::::::::::::::::::
//
AAWT01050999.1/11219-11362          len =  144 inside = -207.4 mea =  -55.8 null =   -inf logoods =    inf RAM =    0.6 MB sen = 41.9355 ppv = 65.0000 F = 50.9804
# STOCKHOLM 1.0

AAZN01000370.1/73536-73687         AUCCUUAUGCAUGGGAAAUACACAUUUCAGUGAGGAUUCGUCCGAGAUUGUGUUUUUGCUGGUUGAAAUUUAAAUUUAAUUUUAACCUGACCCUUCUCCUCAUAGUCAACUAUUAUAAUGGAUAUUCGCUUUAUUGAAUAUCUUUUAAAAGA
#=GR AAZN01000370.1/73536-73687 SS :::::::::::::::::::::::::::::::::(,,,,<<__>>,,,,,,,,,,,,,,,,<<<<<<<<<<_______>>>>>>>>>>,,,,,,,,,,,)::::<<____>>::::::::<<<<<<<<<______>>>>>>>>>:::::::::
//
AAZN01000370.1/73536-73687          len =  152 inside = -219.1 mea =  -60.7 null =   -inf logoods =    inf RAM =    0.7 MB sen = 0.0000 ppv = 0.0000 F = -1.0000
# STOCKHOLM 1.0

CP000075.1/4969852-4969964         CGGCCUGUUGGAAACGUUUCUCCGGAAACGCUUCCUUGCACAAAAGGAUUGCCCACAUGGCACUCAGCGUUGAAGAAAAAGCUCAGAUCGUAACCGACUACCAGCAAGCUGUU
#=GR CP000075.1/4969852-4969964 SS ((((--(((((,,,<<<<<<<__>>>>>>>,,<<<<________>>>>,<<<<_____>>>>,,,,,,,,,,,,,,,,,,,,,,,,,,<<____>>,,,,)))))--))))::
//
CP000075.1/4969852-4969964          len =  113 inside = -164.8 mea =  -41.3 null =   -inf logoods =    inf RAM =    0.4 MB sen = 0.0000 ppv = 0.0000 F = -1.0000
# STOCKHOLM 1.0

M16495.1/2120-2233         GCCAUCUUGUCGGAGUGCCAACCGUCGAACGACGCGAGGCUGAGACCGUUAAUUCGGGAUCCGUGGAACCUGAUCAGGCUAGCACCUGCGAAGGGAAACAAGGGUAACUUGCGG
#=GR M16495.1/2120-2233 SS ::::::::::::::::::::::<<<<<__>>>>>:::::::::::::::::::::<<___>>::::::<<<<__>>>>::::::::::::::::::::::::::::::::::::
//
M16495.1/2120-2233                  len =  114 inside = -166.3 mea =  -49.3 null =   -inf logoods =    inf RAM =    0.4 MB sen = 0.0000 ppv = 0.0000 F = -1.0000
# STOCKHOLM 1.0

AB118748.1/319-422         UGGAGGGGUACCGGGUGUACGAGGCAGAGUCCGGUCGUUCUGAGAUUAUACUGUCAUAACUUGAUCUAGAUAAUACUAGCGAAAGGACAUGCGUGGCAUUGAUU
#=GR AB118748.1/319-422 SS :::::::::<<<<<<______________>>>>>>:::::::::::::::::::::::::::::::::::::::::::::::::::::::<<___>>:::::::
//
AB118748.1/319-422                  len =  104 inside = -154.0 mea =  -38.7 null =   -inf logoods =    inf RAM =    0.3 MB sen = 0.0000 ppv = 0.0000 F = -1.0000
# STOCKHOLM 1.0

AE005176.1/1288763-1288920         CAUAGCCGUCGGUAGGUGAGGCUACCGCAGGGAUACGGGUUGCUGCCGCAGAGUCGUGGAGACACGAUGAGAGGGCCAACAGUUCACGUCGAAAAACAAGGCGUGAAAUAGUGCAACAACAUCGCCCUGCGGAGCUAAAGCUUGAACGAUAGCUUGUA
#=GR AE005176.1/1288763-1288920 SS :::<<<<____________>>>>:((((((((---((-(((((,,,,,,,,,<<<<<<____>>>>>>,,,,,,,,,,,,,,<<<<<<<<_________>>>>>>>>,,,,,)))))-----))))))))))<<<<__>>>>::::::::::::::::
//
AE005176.1/1288763-1288920          len =  158 inside = -222.4 mea =  -52.1 null =   -inf logoods =    inf RAM =    0.7 MB sen = 52.2727 ppv = 62.1622 F = 56.7901
# STOCKHOLM 1.0

BA000028.3/2134264-2134366         AACUUAUCCAGAGUGACGGAGGGAACAGGACCUACGAUGUCACAGCAACCUACCUUUACGGAGUGGUGCUUCUUCCUGCAGAAUUUUUUCUGAAAGAUAAGGU
#=GR BA000028.3/2134264-2134366 SS ::((((((,,,,,,,,,,,,,<_________________________________________________>,,,,,,,<<<______>>>,,,,))))))::
//
BA000028.3/2134264-2134366          len =  103 inside = -151.4 mea =  -48.3 null =   -inf logoods =    inf RAM =    0.3 MB sen = 33.3333 ppv = 90.0000 F = 48.6486
# STOCKHOLM 1.0

BA000004.3/1592973-1593074         AUUUACAUUAAAAAAAGCACUCGUAUAAUCGCGGGAAUAGGGCCCGCAAGUUUCUACCAGGCUGCCGUAAACAGCCUGACUACGAGUGAUACUUUGACAUAG
#=GR BA000004.3/1592973-1593074 SS :::::::::::::::::((((((((,,,,,<<<<<_______>>>>>,,,,,,,,,,<<<<<<<_______>>>>>>>,,))))))))::::::::::::::
//
BA000004.3/1592973-1593074          len =  102 inside = -144.1 mea =  -14.7 null =   -inf logoods =    inf RAM =    0.3 MB sen = 90.9091 ppv = 100.0000 F = 95.2381
# STOCKHOLM 1.0

AE016830.1/1027612-1027779         AUAGAAUCAUAUUAGGUGAGGUUACUCUGAAGAACACAGGUUAUCGCUCGGAAAUGUCGAGAGACAGUAACGAGUAAAGCAGGGAUUGUCGAAUUAAGGCUUUCCUAAGAUAACUAGAAUUUUUUUCUUACGUCUCAGAAAGCCAAAGCUCAAUUAUUGUGAUUACCC
#=GR AE016830.1/1027612-1027779 SS :::::::(,,,,,,,,,,,,,,,,,,,,,,,,,,,,,,,,,,,,,,<<<<<_____>>>>>,,,,,,,,,,,,,,,,,,,,,,,,,,,,,,,,,,,,<<<<<<<_________________________________>>>>>>>,,,,,,,,,,,,,,,,):::::::
//
AE016830.1/1027612-1027779          len =  168 inside = -241.1 mea =  -70.4 null =   -inf logoods =    inf RAM =    0.8 MB sen = 2.1277 ppv = 7.6923 F = 3.3333
# STOCKHOLM 1.0

AAOX01000001.1/400824-400906         UAUUGAAAAAGGCAAACUUAUUGAAAAAUAAGGACGCAAAGCCGCGAGUCUAAGGCGUAAGCUAUGAUAGUCGGGCUGCCAGG
#=GR AAOX01000001.1/400824-400906 SS ::::::::::<<<---<<<<<______>>>>>--------------------------------------------->>>:::
//
AAOX01000001.1/400824-400906        len =   83 inside = -120.8 mea =  -32.4 null =   -inf logoods =    inf RAM =    0.2 MB sen = 25.0000 ppv = 62.5000 F = 35.7143
# STOCKHOLM 1.0

CP000859.1/2080979-2081056         UCAUGCUAAAGCCAAACUCCGGGCGACCGGAGGACGGAAAGCAACGGGUCUUAAUAUAAAGACAGCCGGGCUGCCAUG
#=GR CP000859.1/2080979-2081056 SS :((((-----((,,,,<<<<<<____>>>>>>,,,,,,,,,,,,<<<<<<<<______>>>>>-->>>,))---))))
//
CP000859.1/2080979-2081056          len =   78 inside = -112.9 mea =  -21.9 null =   -inf logoods =    inf RAM =    0.2 MB sen = 66.6667 ppv = 60.0000 F = 63.1579
# STOCKHOLM 1.0

BX640423.1/313811-313922         AGGAUCACGCAGGGGUACUCGCUGUCCCGCCUUCAAGGCCGGCAGCGUGUUGAGAGAGUCCCUUCGUACCAGUACGGAUAAUGCCGAUGCUGGGAGCGUAUUCCAGUUGCCG
#=GR BX640423.1/313811-313922 SS :::::::::::<<<<----<<<<<<<--<<<<___>>>>->>>>>>>----------->>>><<<<<<<__>>>>>>>::::::::::<<<<<<<_____>>>>>>>:::::
//
BX640423.1/313811-313922            len =  112 inside = -163.2 mea =  -40.9 null =   -inf logoods =    inf RAM =    0.4 MB sen = 21.7391 ppv = 17.2414 F = 19.2308
# STOCKHOLM 1.0

AACY022101973.1/389-487         UAUAAGUCCAAGGGGUGCCAAUUGGCUGAGAUGGUUUUAACCAAUCCCUUUGAACCUGAUCCGGUUAAUACCGGCGUAGGAAUGGAUUUUCUCUACAGC
#=GR AACY022101973.1/389-487 SS ::::::[[[((((((,<<<<__>>>>,,,,,<<<<<__>>>>>,)))))-),,,<<----<<<<<____>>>>>---->>,,,]]]:::::::::::::
//
AACY022101973.1/389-487             len =   99 inside = -142.9 mea =  -32.0 null =   -inf logoods =    inf RAM =    0.3 MB sen = 78.5714 ppv = 88.0000 F = 83.0189
# STOCKHOLM 1.0

CP000246.1/1695613-1695696         UAAAAAAAUGGGCAAAAUUAGAGAAAUCUAAUGACGCAAAGCUAUAGGGACUAAGGUUUAUAACUAUGUCAGCCAGUUGCCAAA
#=GR CP000246.1/1695613-1695696 SS ::::::::::((((,,,<<<<<____>>>>>,,,,,,,,,,,,,,,,,,,<____>,,,,,,,,,,,,,,,,,,,,,)))):::
//
CP000246.1/1695613-1695696          len =   84 inside = -119.7 mea =  -29.7 null =   -inf logoods =    inf RAM =    0.2 MB sen = 25.0000 ppv = 50.0000 F = 33.3333
# STOCKHOLM 1.0

AAXV01000007.1/42365-42470         CUCUUAUCAAGAGUAGCUGAGGGACUGGCCCUAUGAAGCUCGGCAACCUCCUUUUAUAAAGGAAGGUGCUAAAUCCUGCAAACGAAAUUCGUUUGAUAGAUAAGAG
#=GR AAXV01000007.1/42365-42470 SS ((((((((,,,,,,,<<<<<<<<_____>>>-------->>>>>,,<<<<<<<<___>>>>>>->>,,,,,,,,,,,,<<<<<<<___>>>>>>>,,,))))))))
//
AAXV01000007.1/42365-42470          len =  106 inside = -148.7 mea =  -30.2 null =   -inf logoods =    inf RAM =    0.3 MB sen = 74.0741 ppv = 64.5161 F = 68.9655
# STOCKHOLM 1.0

CP001348.1/1707991-1708092         UUAAAUUAUGGAAAAGUAUCCCGUAUAUUUUCGGUAAUAUGGUCCGACAGUUUCUACGAAGCCGCCGUAAAUGGCUUUGCUACGGGUGUUCAUCUUAGACAU
#=GR CP001348.1/1707991-1708092 SS :::::::::::::::::::(((((,,,,,,,<<<_________>>>,,,,,,,,,,<<<<<<<<_______>>>>>>>>,,)))))::::::::::::::::
//
CP001348.1/1707991-1708092          len =  102 inside = -149.0 mea =  -38.6 null =   -inf logoods =    inf RAM =    0.3 MB sen = 68.1818 ppv = 93.7500 F = 78.9474
# STOCKHOLM 1.0

BX842649.1/277318-277414         ACCUGACGCUAGGGGUGUUGGUGAAUUCACCGACUGAGAAUAACCCUUUGAACCUGAUAGAGAUAAUGCUCGCGCAGGGAAGCAAGAAUAGAAAGAU
#=GR BX842649.1/277318-277414 SS :<<<-------<<<<<<<<<<<<<__>>>>>>>>-------->>>>>---------------------------->>>:::::::::::::::::::
//
BX842649.1/277318-277414            len =   97 inside = -138.7 mea =  -26.9 null =   -inf logoods =    inf RAM =    0.3 MB sen = 21.7391 ppv = 31.2500 F = 25.6410
# STOCKHOLM 1.0

CP000416.1/1798040-1798138         CAAUUAAAAUAAGUGAUUGCCUAUAUAAUGCCAUAAUAAGGUUGGCGAGUUUCUACCCAGGACCGUAAAUUCUGGACUAUAAGCAAAUUGAGAUGAACU
#=GR CP000416.1/1798040-1798138 SS :::::::::::::::::::::::::::::<<<___________>>>::::::::::<<<<<<_______>>>>>>::::::::::::::::::::::::
//
CP000416.1/1798040-1798138          len =   99 inside = -143.7 mea =  -31.9 null =   -inf logoods =    inf RAM =    0.3 MB sen = 45.0000 ppv = 100.0000 F = 62.0690
# STOCKHOLM 1.0

L22246.1/4551-4714         AAACUUACCUGGCUGGGAGGCUUUCGUGAUCAUGAAGGCGGAACCUCCAUGGUGAGGCUUGGUCAUUGCACUUUCGACCAGGCUGACCCGUGUGGCAGUCCCGAGUUGGGAUUGGCCAACAGCAUAAUUUUUGCGUUUGGGGACAGCGUUCGCGCUUCCCCGCC
#=GR L22246.1/4551-4714 SS :::::::::::::::<<<<<<<<<<<<<__>>>>>>>>>----->>>>::<<---<<<<<<<<<___________>>>>>>>>>--->>::::<<<<<<<<<<___>>>>>>>>->>::::::::::::::::::::<<<<<<-<<<<<__>>>>>>>>>>>::
//
L22246.1/4551-4714                  len =  164 inside = -234.1 mea =  -47.3 null =   -inf logoods =    inf RAM =    0.8 MB sen = 51.2821 ppv = 44.4444 F = 47.6190
# STOCKHOLM 1.0

AP006627.1/1554717-1554818         UAAACGAACAAAGCAUCAGCUCGUAUAAUAGCGGUAAUAUGGUCCGCGAGUCUCUACCAGGCUGCCGAUAACGGCCUGACUACGAGUGGUCUUUUUCAGUUG
#=GR AP006627.1/1554717-1554818 SS ::::::::::::::::::((((((,,,,,,<<<<_________>>>>,,,,,,,,,,<<<<<<<_______>>>>>>>,,,)))))):::::::::::::::
//
AP006627.1/1554717-1554818          len =  102 inside = -149.2 mea =  -33.8 null =   -inf logoods =    inf RAM =    0.3 MB sen = 77.2727 ppv = 100.0000 F = 87.1795
# STOCKHOLM 1.0

CP000612.1/1107064-1107147         AAAAUUAAAAGGCAAACUUUCCGAAAGGAAAGGACGCAAAGCCACGGGCCUAAGGACAUUGUCUAUGGUAGCCGGGCCGCCUUA
#=GR CP000612.1/1107064-1107147 SS ::::::::(((((,,,<<<<<<____>>>>>>,,,,,,,,,,,,,,<<<<----<<<___>>>----------->>>>))))):
//
CP000612.1/1107064-1107147          len =   84 inside = -120.5 mea =  -25.6 null =   -inf logoods =    inf RAM =    0.2 MB sen = 40.9091 ppv = 50.0000 F = 45.0000
# STOCKHOLM 1.0

AAXJ01014857.1/1040-1174         AUCCUUGCGGGAGGGGCAAUAGCGCUAUCUAUGACGCCUUGCGGAGAUGCGCUUUUUGCUAGUUGAAAACUACUCCAAUUCCCGUCGCGAGAUUCUAACGGAUCCCGUCGCAAUUUUAGGGCGCCUCGCAUGAGG
#=GR AAXJ01014857.1/1040-1174 SS ::[[[[(((((((((<<---<<<<<---<-----<<<___>>>-->-->>>>>---->>,<<<_____>>>,,)))---)))))),<<<<<-------<<<___>>>----------------->>>>>,,]]]]
//
AAXJ01014857.1/1040-1174            len =  135 inside = -196.3 mea =  -62.7 null =   -inf logoods =    inf RAM =    0.5 MB sen = 20.6897 ppv = 17.1429 F = 18.7500
# STOCKHOLM 1.0

AE017225.1/4074471-4074580         CUCUUAUUGAGAGCGGUGGAGGGAAAGGCCCUGUGAAACCCGGCAACCUUCAAACGAAAUGUUUGAAACGGUGCUAAUACCUGCAAAACGAAUGUUUUGCAUAAUAAGAG
#=GR AE017225.1/4074471-4074580 SS (((((((((,,,,,,,,,,<<<<_____>>>>,,,,,,,,,,,,,,,,<<<<<<<<___>>>>>>>>,,,<________>,<<<<<<<<<__>>>>>>>>>)))))))))
//
AE017225.1/4074471-4074580          len =  110 inside = -152.7 mea =  -28.1 null =   -inf logoods =    inf RAM =    0.4 MB sen = 66.6667 ppv = 58.0645 F = 62.0690
# STOCKHOLM 1.0

AADM01000245.1/22856-23026         AUCCUUAUGCACGGGAAAUACGCAUAUCAGUGAGGAUUCGUCCGAGAUUGUGUUAUUGCUGGUUGAAAUUAACAUUUAACCUGACCCGCUCCUCAUAGUUUUAAGUGUCUUUUUACACUGUAGCUAUGUAGGGAAUUUUUGGAAUAUUUAUAUUUUGUACUCUUGCAAAAC
#=GR AADM01000245.1/22856-23026 SS ::(((,,,,,,,,,,,,,,,,,,,,,,,,,,,,,,,,,<<__>>,,,,,,,,,,,,,,,,<<<<<<_________>>>>>>,,,,,,,,,,,,<<<<<<----<<<<<______>>>>>--->>>>>>,,)))::::::::::::::::::::<<<<<______>>>>>::
//
AADM01000245.1/22856-23026          len =  171 inside = -249.3 mea =  -76.6 null =   -inf logoods =    inf RAM =    0.9 MB sen = 19.3548 ppv = 22.2222 F = 20.6897
# STOCKHOLM 1.0

AL009126.3/1607367-1607468         GAUUCAUCCUAGGGGUGCUUUGCGAAGCUGAGAGAGACUUUGUCUCAACCCUUUUGACCUGAUCUGGAUCAUGCCAGCGGAGGGAAGCGGUGAAAAGCGGAG
#=GR AL009126.3/1607367-1607468 SS ::::::<<<___>>>:<<<<____>>>>:::::<<<<<___>>>>>::<<<<--------<<<<__>>>>---------->>>>::::::::::::::::::
//
AL009126.3/1607367-1607468          len =  102 inside = -149.2 mea =  -51.1 null =   -inf logoods =    inf RAM =    0.3 MB sen = 32.1429 ppv = 45.0000 F = 37.5000
# STOCKHOLM 1.0

BA000028.3/769686-769786         UGAUGUAAUUGAAUAGAAAUGCGUAUAAUUAAGGGGAUAUGGCCCACAGUUUCUACCAGACCACCGUAAAUGGUUUGACUACGCAGUAAUUAUAUUUGUAU
#=GR BA000028.3/769686-769786 SS ::((((((((---------((((((,,,,,,,,<<________>>,,,,,,,,,,,<<<<<<<_______>>>>>>>,,))))))--))))))))::::::
//
BA000028.3/769686-769786            len =  101 inside = -145.8 mea =  -33.4 null =   -inf logoods =    inf RAM =    0.3 MB sen = 61.9048 ppv = 56.5217 F = 59.0909
# STOCKHOLM 1.0

AF014388.1/6078-6278         GUUAAGAUGUGAUCUUGCUUCCUUAUACAAUUUUGAGAGGUUAAUAAGAAGGAAGUAGUGCUAUCUUAAUAAUUAGGUUAACUAUUUAGUUUUACUGUUCAGGAUGCCUAUUGGCAGCCCCAUAAUAUCCAGGACACCCUCUCUGCUUCUUAUAUGAUUAGGUUGUCAUUUAGAAUAAGAAAAUAACCUGCUAACUUUCA
#=GR AF014388.1/6078-6278 SS ::<<<<<--------<<<<<<<<<________________________>>>>>>>>>------>>>>>:::::::::::::<<____>>::::::::::::::::<<<____>>>::::::::::::::::::::::::::::::::::::::::::::<<<<<<__________________>>>>>>:::::::::::

AF014388.1/6078-6278         A
#=GR AF014388.1/6078-6278 SS :
//
AF014388.1/6078-6278                len =  201 inside = -288.5 mea =  -88.2 null =   -inf logoods =    inf RAM =    1.2 MB sen = 36.3636 ppv = 64.0000 F = 46.3768
# STOCKHOLM 1.0

AALV01000001.1/1015532-1015631         UAAGAUACCUCGGGGGGCCUGACAGGCUGAGAUGUGCGCGCACGGACCCGUUGAACCUGAACCGGUUAACACCGGCGGAGGGAAGGUCUGGAUACACCUC
#=GR AALV01000001.1/1015532-1015631 SS :::::::::::::::<<<<<___>>>>>:::::<<<<__>>>><<__>>::::::::::::<<<<<____>>>>>:::::::::::::::::::::::::
//
AALV01000001.1/1015532-1015631      len =  100 inside = -145.6 mea =  -40.0 null =   -inf logoods =    inf RAM =    0.3 MB sen = 42.8571 ppv = 75.0000 F = 54.5455
# STOCKHOLM 1.0

CR936503.1/1082189-1082354         UCGCUUUUCCGUUAGGUGAGGCUCCUAUAUGAACAUACGCUGCUACUCAGAAACAUCGAGAGAUGCCAAUUGAGUCAACAAAAACUGCCAAUGAAGGCUUUUUCUAACGUAGCUGAACAUGGUUUCUACGUCAUAUAGUGCUAAAACUGAACGAUUGGGAACGCCA
#=GR CR936503.1/1082189-1082354 SS ::::::::::::::::::::::::::::::<__>::::::::::::::::::::::::::::::::::::::::::::::::::::<<<______>>>:::::::::<<<<<_____________>>>>>::::::::::::::::::::::::::::::::::::
//
CR936503.1/1082189-1082354          len =  166 inside = -241.7 mea =  -76.1 null =   -inf logoods =    inf RAM =    0.8 MB sen = 6.3830 ppv = 33.3333 F = 10.7143
# STOCKHOLM 1.0

BX548174.1/1543163-1543261         AAAUAUAACUAGGGGUGCUAAGUCAAUUACUUAGCUGAGAUCAUACCCUUCGAACCUGAAACAGUUAAAACUGACGCAGGAAAGUUUCAAUUUGAUCGA
#=GR BX548174.1/1543163-1543261 SS ::::::::::<<<<<<<<<<<<<_____>>>>>>>--------->>>>>><<--<<<<---<<<<<__>>>>>--->>>>---------------->>:
//
BX548174.1/1543163-1543261          len =   99 inside = -140.4 mea =  -27.1 null =   -inf logoods =    inf RAM =    0.3 MB sen = 52.1739 ppv = 50.0000 F = 51.0638
# STOCKHOLM 1.0

AAWC01000056.1/46148-46279         AUCUUUGUGCUCGGGCAAGUGAUUAAUCCAGUGAAGUGUAUACUGAGGAUAAUCAAAUUGCUGGUUGCAAACUAUUACCAAAUGCUUCCAUCGCCCUGCGGGGUUGUUGGGGAAUUUCUGAGCCCCCAGGGG
#=GR AAWC01000056.1/46148-46279 SS ::::::::((((((,,,,,,,,,,,,,,<<<___________>>------------------>,,,,,,,,,,,,,,,,,,,,,,,,,,,,,,<<<<__>>>>,,,,,,,,,,,,,,))))))<<<__>>>:
//
AAWC01000056.1/46148-46279          len =  132 inside = -191.4 mea =  -69.9 null =   -inf logoods =    inf RAM =    0.5 MB sen = 22.5806 ppv = 43.7500 F = 29.7872
# STOCKHOLM 1.0

AL590450.1/23479-23642         GUCCUUACGCAGGAGGCCUCUAUCGAUGACGUUCACACGGAGAUAGAGAGAUUGCUAGGUUGGAAAUCCAAACCACUGCAAAUUCAAGUCUUAUGUCUUUCGUGGCAUGAGCCCCCUCUCAAGCUUUGGGAGGAUGCAAUUUUUGGAGUAGGCUUUUGAAGCCU
#=GR AL590450.1/23479-23642 SS ::<<_______>>::::<<<<<<<_________________>>>>>>>:::::<<--<<<<<<<__>>>>>->>--->>::::::::::<<<<<<<<______>>>>>>>>:::<<<<<<<<___>>>>>>>>::::::::::::::::<<<<<<___>>>>>>
//
AL590450.1/23479-23642              len =  164 inside = -236.0 mea =  -61.6 null =   -inf logoods =    inf RAM =    0.8 MB sen = 41.9355 ppv = 32.5000 F = 36.6197
# STOCKHOLM 1.0

CP001124.1/3732441-3732610         ACUGUUCCUCGUUAGCAUGAGGCGUUUGCACAAACAGAGGCUACUGCCCAAAAACGUCGAAAGACGCCAAUGGGUAGACCAGGGCUUGCCGGAUUAAGGCUUGACCUAAGGUAGCUGGUUCUUCCUGACCUACGUUGUGCACUGCUGAAAACCUACGAGUGGGGAACCAC
#=GR CP001124.1/3732441-3732610 SS :::(((((((((---------------(((((,,,,,,,,,,,<<<<<<<----<<<<____>>>>---->>>>>>>,,,,,<<<__>>>,,,,,,,,,,,,,,,,,,,,,,,,,,,,,,,,,,,,,,,,,,,,,)))))------------------))))))))):::
//
CP001124.1/3732441-3732610          len =  170 inside = -244.1 mea =  -70.5 null =   -inf logoods =    inf RAM =    0.9 MB sen = 40.4255 ppv = 67.8571 F = 50.6667
# STOCKHOLM 1.0

BA000037.2/1373591-1373770         UAUCGACGUAGAGGCGCAAUGGUAAAGAGUAACUAUUAUUGGGGUGAUGCCAAUGAAUAAUAGUGAAAGGUAUCCAUUGCCGAAGUGAAUUGCAUAUCAAAGCAGUUUGCUGGGGUUGCAUCCGAAAGGAACAACACUGCCAUAGUAUUUAAUGUAUAACUAUGGAGCGCUACUGUAGGU
#=GR BA000037.2/1373591-1373770 SS :::::::::::::((((<<<<<----------<<<<<-<<<<_______>>>>----->>>>>---------->>>>>,,,,,<<<<<<<<<<________>>>>>>>>>>,,,,,,,,,,<<____>>,,,,,,,,,,<<<<<<<____________>>>>>>>,))))::::::::::
//
BA000037.2/1373591-1373770          len =  180 inside = -255.1 mea =  -68.5 null =   -inf logoods =    inf RAM =    1.0 MB sen = 47.1698 ppv = 67.5676 F = 55.5556
# STOCKHOLM 1.0

AAML04000013.1/228749-228851         AUUCAUGUUUUGUACUGUAUAACAUAUAAUUUUGACAAUAUGGGUCAUAAGUUUCUACCGGAAUACCGUAAAUAUUCUGACUAUGUAUACUAUUAUUUAGUUA
#=GR AAML04000013.1/228749-228851 SS ::::::::::::::::::::::::::::::::::::::::::::::::::::::::::<<<<<___________>>>>>::::::::::::::::::::::::
//
AAML04000013.1/228749-228851        len =  103 inside = -150.5 mea =  -43.5 null =   -inf logoods =    inf RAM =    0.3 MB sen = 22.7273 ppv = 100.0000 F = 37.0370
# STOCKHOLM 1.0

AP006627.1/603968-604071         UUCUUAUUAAGAGGAGCAGAGGGACUGGCCCAAUGAUGCUUCAGCAACCCCGCCAUGAGCGGAAGGUGCUAAUUCCAGCAGGACUACGUCCUGGGAGAUAAGAG
#=GR AP006627.1/603968-604071 SS (((((((,,,,,<<<<<---<<<_____>>>------>>>>>,<<--<<<<<<_____>>>>-->>->>,,,,,<<--<<<<<<___>>>>>>>>,,)))))))
//
AP006627.1/603968-604071            len =  104 inside = -149.3 mea =  -31.8 null =   -inf logoods =    inf RAM =    0.3 MB sen = 88.8889 ppv = 77.4194 F = 82.7586
# STOCKHOLM 1.0

AE007870.2/312774-312876         AGCUCUUCCGAGGGGAGCACCAGACGGUGCUGAGAUGGUGGUGAACCGGACCCUUGAACCUGAUCCGGGUCAUGCCGGCGUAGGAACGGAACUGUCGUGCGCU
#=GR AE007870.2/312774-312876 SS ::::<<<<___>>>><<<<<<____>>>>>>::::::::<<____>>:::::::::::<<<<___>>>>::::::::<<<------<<<__>>>----->>>:
//
AE007870.2/312774-312876            len =  103 inside = -149.8 mea =  -53.1 null =   -inf logoods =    inf RAM =    0.3 MB sen = 17.8571 ppv = 22.7273 F = 20.0000
# STOCKHOLM 1.0

X69328.1/1-158         ACUUACCUGGACGGGGUCGACGGCCGAUCAAGAAGGGUCGUGGCCUAGAUCAAUGGUCACAUUGCACCUGGUGAGCGCGUUGGCCUACCAUCUCCCCAAGUGGGAGAGUGGACGUCGUAAUUUGUGGUAGAGGGGGUACGCGUUCGCGCGGCCCCUAC
#=GR X69328.1/1-158 SS ::::::<______>((((((((<<<__________>>>,<<<<<<_________>>>>>>,,,,,,,,,,,,,,,,,))))))))::<<-<<<<<<_____>>>>>>------------------>>::::<<<<<<-<<<<<__>>>>>>>>>>>::
//
X69328.1/1-158                      len =  158 inside = -225.0 mea =  -75.4 null =   -inf logoods =    inf RAM =    0.7 MB sen = 32.5000 ppv = 35.1351 F = 33.7662
# STOCKHOLM 1.0

BX842649.1/31484-31567         UUUGCCUCAAGGCAAACCGUCGGAAACGGCGGGACGCAAAGCUAAAGGGGUGUCGGUGCAAAGCCACGCCAGCCAGCUGCCAAA
#=GR BX842649.1/31484-31567 SS <<<<<<<__>>>>>>><<<<<<____>>>>>>:::::::::::::::::<<<______________>>><<<<__>>>>:::::
//
BX842649.1/31484-31567              len =   84 inside = -119.7 mea =  -26.1 null =   -inf logoods =    inf RAM =    0.2 MB sen = 38.0952 ppv = 40.0000 F = 39.0244
# STOCKHOLM 1.0

AL939119.1/177986-178133         CGCUCAUCCAGAGGGGCAGAGGGAUACGGCCCGAUGAAGCCCCGGCAACCCUCCAGUCGGUUCUUGUCACACGGACGUGGCGAGGCUCCCGGCUAGGGAAGGUGCCAAAUCCGUCUCACGGCGAGAUGCGUCGUGAGGAAGAUGAGGA
#=GR AL939119.1/177986-178133 SS ::((((((,,,,<<<<<---<<<______>>>------>>>>><<<--<<<---<<<<<<-<<<<<<<<<______>>>>>>>>>--->>>>>>->>>----->>>,,,,,,,<<<<<<<<<<_____>>>>>>>>>>,,))))))::
//
AL939119.1/177986-178133            len =  148 inside = -209.4 mea =  -38.1 null =   -inf logoods =    inf RAM =    0.6 MB sen = 70.3704 ppv = 42.2222 F = 52.7778
# STOCKHOLM 1.0

AY222070.1/1-157         AUACUUACCUGGACGGGGUCGUUGGGUGAUCAUGAAGAUCCGUGGCCUAGCGUGGUGGCUUCCUGCACUUGAGGUGGCUAACGCAAAGGUCACCCCAAGUGGGAGAUCCUGCGUCAUUAUUUGUUGCCUUGGGGGCCUGCGUUCGCGCAGCCCCCAC
#=GR AY222070.1/1-157 SS ::::::::<<<__>>>:::<<<<<<<<---<____________>>>>>>>>>::::::::::::::<<<<<-<<<<<<<________>>>>>>>->>>>><<<____>>>:::::::::::::::::::<<<<<<<-<<<<<__>>>>>>>>>>>>:
//
AY222070.1/1-157                    len =  157 inside = -224.9 mea =  -69.9 null =   -inf logoods =    inf RAM =    0.7 MB sen = 24.3243 ppv = 23.0769 F = 23.6842
# STOCKHOLM 1.0

AAEW02000001.1/146686-146764         CUCCGAUAAAGGCAAAACCGGAGUAAUCCGGUGACGCAAAGCCACGGGUCCUGUUUGACAGGAUCGCCGGGUUCCCGAA
#=GR AAEW02000001.1/146686-146764 SS <<<<<_____________>>>>>::<<<<<<<--------------<<<<<<<<___>>>>>>>>>>>>>>>:::::::
//
AAEW02000001.1/146686-146764        len =   79 inside = -111.9 mea =  -23.1 null =   -inf logoods =    inf RAM =    0.2 MB sen = 31.8182 ppv = 35.0000 F = 33.3333
# STOCKHOLM 1.0

AAXY01000014.1/263-343         CUAACCAGCAGCCAAACCAUUUGUGAGGAUGGGACGGAAAGCCAAGGAUCUCUGGGGAAAAGAGACAGCCUGGUUGCCUAG
#=GR AAXY01000014.1/263-343 SS :::::::(((((((,,<<<<________>>>>,,,,,,,,,,,,,,,,,<<<_________>>>,,,,,,)))))))::::
//
AAXY01000014.1/263-343              len =   81 inside = -118.9 mea =  -31.0 null =   -inf logoods =    inf RAM =    0.2 MB sen = 31.8182 ppv = 50.0000 F = 38.8889
# STOCKHOLM 1.0

CU207211.1/1844211-1844328         UCGUUGUUCACGGUGUGUGGGGUGAGAACUCUGUGCAUCGCAUGUGAAAGGUAAUUCAAUCAUGUCUCUCGAAAAAACAAGCAAAGCUGCCAUCGUUGCAGAUAACGCACGUGGCGCA
#=GR CU207211.1/1844211-1844328 SS ::::::::::<<<<<<<<<<<<<____>>>>>>>>>>>>>::::::::::::::::::::::::::::::::::::::::<_____>:<<<<-<<<________>>>---->>>>:::
//
CU207211.1/1844211-1844328          len =  118 inside = -169.4 mea =  -42.3 null =   -inf logoods =    inf RAM =    0.4 MB sen = 0.0000 ppv = 0.0000 F = -1.0000
# STOCKHOLM 1.0

AE017221.1/302202-302311         GGGGCAGGCUAGGGGUGCCCGAAUGGAAGGGCUGAGAGCUGGGUUUCUCCCAGCAACCCUUGGAACCUGAUCCGGGUAAUGCCGGCGGAGGGAAGCCUAUGCGGAAGACC
#=GR AE017221.1/302202-302311 SS ::::((((((((((((<<<<________>>>>,,,,,<<<<<<_____>>>>>>,))))))))--))))::<<<<______>>>>::::<<____>>:::::::::::::
//
AE017221.1/302202-302311            len =  110 inside = -157.8 mea =  -38.6 null =   -inf logoods =    inf RAM =    0.4 MB sen = 50.0000 ppv = 50.0000 F = 50.0000
# STOCKHOLM 1.0

BA000004.3/597582-597667         CCUUGAAAAAGGCGAGUGUUUGAAAUGGAAAGACGCAAAGCUGCGAGUCUGAAAUCCUUCUGAAUAGGGAUAGUCGAGUUGUCAAA
#=GR BA000004.3/597582-597667 SS :<<______>>::::::::::::::::::::::<<<<____>>>>:::::::::<<<<________>>>>::::::::::::::::
//
BA000004.3/597582-597667            len =   86 inside = -124.8 mea =  -35.2 null =   -inf logoods =    inf RAM =    0.2 MB sen = 0.0000 ppv = 0.0000 F = -1.0000
# STOCKHOLM 1.0

CP000510.1/2895324-2895423         CAAAUAUAGUCGGGGGGCCUGAAGGCUGAGAUCGCAUAGUGCGAAACCCGUUGAACCUGAUUCAGUUAAUACUGGCGUAGGGAACUAUAAGUCUUGUUUU
#=GR CP000510.1/2895324-2895423 SS ::::::::::((((,<<<<<__>>>>>,,,,<<<<<___>>>>>,,))))::::::::::::<<<<____>>>>::::::::::::::::::::::::::
//
CP000510.1/2895324-2895423          len =  100 inside = -144.8 mea =  -36.7 null =   -inf logoods =    inf RAM =    0.3 MB sen = 57.1429 ppv = 88.8889 F = 69.5652
# STOCKHOLM 1.0

CP000489.1/34800-34903         CUCAUACACUUGGGGAGCCUCGCACGAGGCUGAGAGGUGCCGGGCACCGACCCAUCGAACCUGAUCCGGGUCAUGCCGGCGUAGGGAAGGGUAGAGUGAAGCGG
#=GR CP000489.1/34800-34903 SS ::::::::::::(,,<<<<<<<__>>>>>>>,,,,<<<<<___>>>>>,,,):::::::::::::<<<<______>>>>:::::::::::::::::::::::::
//
CP000489.1/34800-34903              len =  104 inside = -150.5 mea =  -40.8 null =   -inf logoods =    inf RAM =    0.3 MB sen = 53.5714 ppv = 88.2353 F = 66.6667
# STOCKHOLM 1.0

X54035.1/52-153         GAUGACCACAAGGGGAGCAUUAAAGCUGAGAGUGAGCGGUUUCGUUCUGACCCUUUGAACCUGUUAGUUAACGCUGGCGUAGGGAUGUGGCAAAUGCAAUAG
#=GR X54035.1/52-153 SS :::::[[[(((((((,<<______>>,,,,,,,<<<<<<__>>>>>>,,,))))))),,,,,,,,,,,,,,<<<__>>>,,,,,,,,]]]::::::::::::
//
X54035.1/52-153                     len =  102 inside = -148.3 mea =  -40.9 null =   -inf logoods =    inf RAM =    0.3 MB sen = 34.6154 ppv = 42.8571 F = 38.2979
grm-fold: processed 100 out of 100 sequences
# CPU time: 9.07u 0.00s 00:00:09.07 Elapsed: 00:00:09.09
```
