## Supplementary material for "What does it take to learn the rules of RNA base pairing? A lot less than you may think": TORNADO_TestB.len60_400.nsq100_TORNADO_TORNADO_TrA.len60_400.nsq200_g6.mea.stats

```
# esl-compstruct :: calculate accuracy of RNA secondary structure predictions
# Easel 0.49 (Aug 2023)
# Copyright (C) 2023 Howard Hughes Medical Institute
# Freely distributed under the BSD open source license.
# - - - - - - - - - - - - - - - - - - - - - - - - - - - - - - - - - - - -
                           [sensitivity]             [PPV]
ABCC02000029.1/237925-238020  ==     18    20 90.00%      18    20 90.00%
U64312.1/2271-2374    ==      9    28 32.14%       9    12 75.00%
AL596170.1/223246-223345  ==     11    22 50.00%      11    15 73.33%
AACY020193176.1/1511-1612  ==     14    22 63.64%      14    14 100.00%
AATT01000006.1/24344-24478  ==     12    31 38.71%      12    29 41.38%
AE005176.1/1307745-1307881  ==     10    23 43.48%      10    24 41.67%
CP000569.1/516240-516411  ==     10    53 18.87%      10    23 43.48%
AE017340.1/1019719-1019832  ==      6    13 46.15%       6    19 31.58%
M16248.1/1-89         ==     13    29 44.83%      13    24 54.17%
AANI01016129.1/181878-182015  ==     18    31 58.06%      18    28 64.29%
AL627265.1/128117-128216  ==     11    23 47.83%      11    20 55.00%
U58510.1/2022-2198    ==      7    25 28.00%       7    23 30.43%
AB033416.1/2076-2219  ==      4    23 17.39%       4    30 13.33%
CP000853.1/1736673-1736753  ==      4    18 22.22%       4    10 40.00%
ABDP01000013.1/128739-128838  ==      8    20 40.00%       8    13 61.54%
AM406671.1/1320965-1321062  ==     10    20 50.00%      10    11 90.91%
AL939124.1/163164-163269  ==     14    27 51.85%      14    20 70.00%
CR954246.1/1037269-1037385  ==      6    13 46.15%       6    12 50.00%
AAFX01011285.1/521-689  ==     25    47 53.19%      25    31 80.65%
AB006531.1/6003-6204  ==      7    44 15.91%       7     9 77.78%
AP006840.1/3227385-3227495  ==      4    22 18.18%       4    23 17.39%
X58290.1/119-234      ==      7    17 41.18%       7    21 33.33%
AL935252.1/202607-202700  ==      7    23 30.43%       7    17 41.18%
CP000284.1/502984-503076  ==      6    22 27.27%       6    15 40.00%
AY198212.1/1-163      ==     12    40 30.00%      12    27 44.44%
X13841.1/396-551      ==     21    40 52.50%      21    32 65.62%
AL939118.1/94624-94813  ==      5    28 17.86%       5    55  9.09%
BX248356.1/234808-234920  ==     11    27 40.74%      11    22 50.00%
CP000746.1/1989106-1989226  ==      6    13 46.15%       6    25 24.00%
AE007317.1/645926-646024  ==     11    27 40.74%      11    12 91.67%
AACY020349371.1/3302-3417  ==      6    13 46.15%       6    19 31.58%
AE017356.1/390372-390503  ==      3    27 11.11%       3    14 21.43%
AE005176.1/2276232-2276414  ==     24    53 45.28%      24    39 61.54%
AC190402.1/26804-26930  ==      0    31  0.00%       0     9  0.00%
AL009126.3/3421169-3421348  ==     18    53 33.96%      18    34 52.94%
CP001177.1/464065-464149  ==      4    20 20.00%       4     9 44.44%
AACU02000453.1/9959-10106  ==      7    29 24.14%       7    21 33.33%
CP000698.1/247508-247587  ==     15    22 68.18%      15    21 71.43%
CP000544.1/1425650-1425831  ==     23    47 48.94%      23    42 54.76%
DQ115856.1/304-411    ==     23    27 85.19%      23    33 69.70%
AC005496.3/78498-78625  ==      0    23  0.00%       0    34  0.00%
CP000510.1/1867279-1867369  ==      6    22 27.27%       6    22 27.27%
AJ002571.1/37861-38016  ==     18    27 66.67%      18    36 50.00%
CP000232.1/1204832-1204935  ==     11    27 40.74%      11    22 50.00%
AE016825.1/1555422-1555541  ==      0    13  0.00%       0    13  0.00%
CP000721.1/2204674-2204778  ==     11    22 50.00%      11    11 100.00%
AB089921.1/2048-2202  ==      8    44 18.18%       8    21 38.10%
CP000853.1/585464-585565  ==     13    22 59.09%      13    19 68.42%
AE002098.2/639696-639820  ==      0    13  0.00%       0    17  0.00%
CP000478.1/4546307-4546395  ==      6    22 27.27%       6    20 30.00%
AF269345.1/2863-3001  ==     12    23 52.17%      12    26 46.15%
AAWT01050999.1/11219-11362  ==     13    31 41.94%      13    20 65.00%
AAZN01000370.1/73536-73687  ==      0    31  0.00%       0    24  0.00%
CP000075.1/4969852-4969964  ==      0    13  0.00%       0    26  0.00%
M16495.1/2120-2233    ==      0    28  0.00%       0    11  0.00%
AB118748.1/319-422    ==      0    23  0.00%       0     8  0.00%
AE005176.1/1288763-1288920  ==     23    44 52.27%      23    37 62.16%
BA000028.3/2134264-2134366  ==      9    27 33.33%       9    10 90.00%
BA000004.3/1592973-1593074  ==     20    22 90.91%      20    20 100.00%
AE016830.1/1027612-1027779  ==      1    47  2.13%       1    13  7.69%
AAOX01000001.1/400824-400906  ==      5    20 25.00%       5     8 62.50%
CP000859.1/2080979-2081056  ==     12    18 66.67%      12    20 60.00%
BX640423.1/313811-313922  ==      5    23 21.74%       5    29 17.24%
AACY022101973.1/389-487  ==     22    28 78.57%      22    25 88.00%
CP000246.1/1695613-1695696  ==      5    20 25.00%       5    10 50.00%
AAXV01000007.1/42365-42470  ==     20    27 74.07%      20    31 64.52%
CP001348.1/1707991-1708092  ==     15    22 68.18%      15    16 93.75%
BX842649.1/277318-277414  ==      5    23 21.74%       5    16 31.25%
CP000416.1/1798040-1798138  ==      9    20 45.00%       9     9 100.00%
L22246.1/4551-4714    ==     20    39 51.28%      20    45 44.44%
AP006627.1/1554717-1554818  ==     17    22 77.27%      17    17 100.00%
CP000612.1/1107064-1107147  ==      9    22 40.91%       9    18 50.00%
AAXJ01014857.1/1040-1174  ==      6    29 20.69%       6    35 17.14%
AE017225.1/4074471-4074580  ==     18    27 66.67%      18    31 58.06%
AADM01000245.1/22856-23026  ==      6    31 19.35%       6    27 22.22%
AL009126.3/1607367-1607468  ==      9    28 32.14%       9    20 45.00%
BA000028.3/769686-769786  ==     13    21 61.90%      13    23 56.52%
AF014388.1/6078-6278  ==     16    44 36.36%      16    25 64.00%
AALV01000001.1/1015532-1015631  ==     12    28 42.86%      12    16 75.00%
CR936503.1/1082189-1082354  ==      3    47  6.38%       3     9 33.33%
BX548174.1/1543163-1543261  ==     12    23 52.17%      12    24 50.00%
AAWC01000056.1/46148-46279  ==      7    31 22.58%       7    16 43.75%
AL590450.1/23479-23642  ==     13    31 41.94%      13    40 32.50%
CP001124.1/3732441-3732610  ==     19    47 40.43%      19    28 67.86%
BA000037.2/1373591-1373770  ==     25    53 47.17%      25    37 67.57%
AAML04000013.1/228749-228851  ==      5    22 22.73%       5     5 100.00%
AP006627.1/603968-604071  ==     24    27 88.89%      24    31 77.42%
AE007870.2/312774-312876  ==      5    28 17.86%       5    22 22.73%
X69328.1/1-158        ==     13    40 32.50%      13    37 35.14%
BX842649.1/31484-31567  ==      8    21 38.10%       8    20 40.00%
AL939119.1/177986-178133  ==     19    27 70.37%      19    45 42.22%
AY222070.1/1-157      ==      9    37 24.32%       9    39 23.08%
AAEW02000001.1/146686-146764  ==      7    22 31.82%       7    20 35.00%
AAXY01000014.1/263-343  ==      7    22 31.82%       7    14 50.00%
CU207211.1/1844211-1844328  ==      0    13  0.00%       0    21  0.00%
AE017221.1/302202-302311  ==     14    28 50.00%      14    28 50.00%
BA000004.3/597582-597667  ==      0    22  0.00%       0    10  0.00%
CP000510.1/2895324-2895423  ==     16    28 57.14%      16    18 88.89%
CP000489.1/34800-34903  ==     15    28 53.57%      15    17 88.24%
X54035.1/52-153       ==      9    26 34.62%       9    21 42.86%


Overall prediction accuracy (100 sequences, 12228 positions)
   1035/2752 trusted pairs predicted (37.61% sensitivity)
   1035/2210 predicted pairs correct (46.83% PPV)
```
