## Supplementary material for "What does it take to learn the rules of RNA base pairing? A lot less than you may think": TORNADO_TORNADO_7Fam.len0_400.nsq200_g6.counts

```
# Transition counts.
# <ntd>
#   <#> <nr> <p_1>..<p_n> for each 1..<ntd>.
3
  0  2  18261.000000 3007.000000 
  1  2  2807.000000 21268.000000 
  2  2  9218.000000 2807.000000 
# Emission counts.
# <ned>
#   <#> <name> <nemit> <ncontext> <has_baspair> (<basepairtype> <coordl_idx> <coordr_idx> ) <p_1> .. <p_{4^n}> for each 1..<ned>
2
   0 e1_2_0_0 2 0 1 (WW_C 0 1)
    48.000000 52.000000 47.000000 1701.000000 
    35.000000 45.000000 3293.000000 27.000000 
    64.000000 3497.000000 64.000000 740.000000 
    1623.000000 36.000000 690.000000 63.000000 
   1 e1_1_0_0 1 0 0 
    7710.000000 4030.000000 4866.000000 4646.000000 

# Length counts.
# <nld>
#    <#> <min> <max> <meanL> <fit> <minL> <minR> <alpha> <bernoulli> <type>
#    <emissions>
#       <len>  <lp[len]>
0
```
