## Supplementary material for "What does it take to learn the rules of RNA base pairing? A lot less than you may think": TORNADO_TORNADO_7Fam.len0_400.nsq200_g6.param

```
# Transition probability distribution (logs).
# <ntd>
#   <#> <nr> <p_1>..<p_n> for each 1..<ntd>.
3
  0  2  -0.152207 -1.954823 
  1  2  -2.147317 -0.123748 
  2  2  -0.265575 -1.453996 
# Emission probability distribution (logs).
# <ned>
#   <#> <name> <nemit> <ncontext> <has_baspair> (<basepairtype> <coordl_idx> <coordr_idx> ) <p_1> .. <p_{4^n}> for each 1..<ned>
2
   0 e1_2_0_0 2 0 1 (WW_C 0 1)
    -5.472797 -5.396578 -5.492796 -1.954433 
    -5.770393 -5.534034 -1.294561 -6.010305 
    -5.197594 -1.234499 -5.197594 -2.784846 
    -2.001302 -5.744080 -2.854560 -5.212745 
   1 e1_1_0_0 1 0 0 
    -1.013388 -1.661625 -1.473304 -1.519527 

# Length probability distribution (logs).
# <nld>
#    <#> <min> <max> <meanL> <fit> <minL> <minR> <alpha> <bernoulli> <type>
#    <emissions>
#       <len>  <lp[len]>
0
```
