## Supplementary material for "What does it take to learn the rules of RNA base pairing? A lot less than you may think": TORNADO_TORNADO_7Fam.len0_400.nsq200_g6_marginal.param

```
edist e1_2_0_0 MARGINALS:
0.148007 0.302664 0.341245 0.211283 
```
