## Supplementary material for "What does it take to learn the rules of RNA base pairing? A lot less than you may think": TORNADO_TORNADO_7Fam.len0_400.nsq400_g6.counts

```
# Transition counts.
# <ntd>
#   <#> <nr> <p_1>..<p_n> for each 1..<ntd>.
3
  0  2  36536.000000 6119.000000 
  1  2  5719.000000 42655.000000 
  2  2  18909.000000 5719.000000 
# Emission counts.
# <ned>
#   <#> <name> <nemit> <ncontext> <has_baspair> (<basepairtype> <coordl_idx> <coordr_idx> ) <p_1> .. <p_{4^n}> for each 1..<ned>
2
   0 e1_2_0_0 2 0 1 (WW_C 0 1)
    80.000000 101.000000 144.000000 3303.000000 
    86.000000 77.000000 6907.000000 69.000000 
    153.000000 7409.000000 132.000000 1498.000000 
    3177.000000 79.000000 1307.000000 106.000000 
   1 e1_1_0_0 1 0 0 
    15413.000000 7985.000000 9995.000000 9248.000000 

# Length counts.
# <nld>
#    <#> <min> <max> <meanL> <fit> <minL> <minR> <alpha> <bernoulli> <type>
#    <emissions>
#       <len>  <lp[len]>
0
```
