## Supplementary material for "What does it take to learn the rules of RNA base pairing? A lot less than you may think": TORNADO_TORNADO_7Fam.len0_400.nsq400_g6.param

```
# Transition probability distribution (logs).
# <ntd>
#   <#> <nr> <p_1>..<p_n> for each 1..<ntd>.
3
  0  2  -0.154615 -1.940341 
  1  2  -2.133465 -0.125593 
  2  2  -0.263988 -1.459220 
# Emission probability distribution (logs).
# <ned>
#   <#> <name> <nemit> <ncontext> <has_baspair> (<basepairtype> <coordl_idx> <coordr_idx> ) <p_1> .. <p_{4^n}> for each 1..<ned>
2
   0 e1_2_0_0 2 0 1 (WW_C 0 1)
    -5.668748 -5.448020 -5.107584 -2.007597 
    -5.600560 -5.704669 -1.270686 -5.807289 
    -5.048945 -1.200575 -5.191534 -2.796468 
    -2.046431 -5.680579 -2.932377 -5.401940 
   1 e1_1_0_0 1 0 0 
    -1.017055 -1.674181 -1.449878 -1.527486 

# Length probability distribution (logs).
# <nld>
#    <#> <min> <max> <meanL> <fit> <minL> <minR> <alpha> <bernoulli> <type>
#    <emissions>
#       <len>  <lp[len]>
0
```
