## Supplementary material for "What does it take to learn the rules of RNA base pairing? A lot less than you may think": TORNADO_TORNADO_TrA.len60_400.nsq200_g6.counts

```
# Transition counts.
# <ntd>
#   <#> <nr> <p_1>..<p_n> for each 1..<ntd>.
3
  0  2  17188.000000 3003.000000 
  1  2  2803.000000 20191.000000 
  2  2  8180.000000 2803.000000 
# Emission counts.
# <ned>
#   <#> <name> <nemit> <ncontext> <has_baspair> (<basepairtype> <coordl_idx> <coordr_idx> ) <p_1> .. <p_{4^n}> for each 1..<ned>
2
   0 e1_2_0_0 2 0 1 (WW_C 0 1)
    0.000000 0.000000 0.000000 1575.000000 
    0.000000 0.000000 2947.000000 0.000000 
    0.000000 3169.000000 0.000000 826.000000 
    1733.000000 0.000000 733.000000 0.000000 
   1 e1_1_0_0 1 0 0 
    7566.000000 3567.000000 4391.000000 4667.000000 

# Length counts.
# <nld>
#    <#> <min> <max> <meanL> <fit> <minL> <minR> <alpha> <bernoulli> <type>
#    <emissions>
#       <len>  <lp[len]>
0
```
