## Supplementary material for "What does it take to learn the rules of RNA base pairing? A lot less than you may think": TORNADO_TORNADO_TrA.len60_400.nsq200_g6.param

```
# Transition probability distribution (logs).
# <ntd>
#   <#> <nr> <p_1>..<p_n> for each 1..<ntd>.
3
  0  2  -0.160795 -1.904258 
  1  2  -2.102877 -0.129772 
  2  2  -0.294394 -1.364858 
# Emission probability distribution (logs).
# <ned>
#   <#> <name> <nemit> <ncontext> <has_baspair> (<basepairtype> <coordl_idx> <coordr_idx> ) <p_1> .. <p_{4^n}> for each 1..<ned>
2
   0 e1_2_0_0 2 0 1 (WW_C 0 1)
    -8.472680 -8.472680 -8.472680 -1.940782 
    -8.472680 -8.472680 -1.314927 -8.472680 
    -8.472680 -1.242354 -8.472680 -2.584878 
    -1.845316 -8.472680 -2.703975 -8.472680 
   1 e1_1_0_0 1 0 0 
    -0.981045 -1.732372 -1.524758 -1.463854 

# Length probability distribution (logs).
# <nld>
#    <#> <min> <max> <meanL> <fit> <minL> <minR> <alpha> <bernoulli> <type>
#    <emissions>
#       <len>  <lp[len]>
0
```
