## Supplementary material for "What does it take to learn the rules of RNA base pairing? A lot less than you may think": TORNADO_TORNADO_TrA.len60_400.nsq200_g6_marginal.param

```
edist e1_2_0_0 MARGINALS:
0.158603 0.289331 0.335851 0.219415 
```
