## Supplementary material for "What does it take to learn the rules of RNA base pairing? A lot less than you may think": TORNADO_TORNADO_TrA_g6.counts

```
# Transition counts.
# <ntd>
#   <#> <nr> <p_1>..<p_n> for each 1..<ntd>.
3
  0  2  249885.000000 46928.000000 
  1  2  43762.000000 296813.000000 
  2  2  122971.000000 43762.000000 
# Emission counts.
# <ned>
#   <#> <name> <nemit> <ncontext> <has_baspair> (<basepairtype> <coordl_idx> <coordr_idx> ) <p_1> .. <p_{4^n}> for each 1..<ned>
2
   0 e1_2_0_0 2 0 1 (WW_C 0 1)
    1.000000 6.000000 3.000000 25282.000000 
    9.000000 33.000000 44420.000000 9.000000 
    20.000000 47373.000000 46.000000 11458.000000 
    27082.000000 24.000000 10961.000000 6.000000 
   1 e1_1_0_0 1 0 0 
    112684.000000 51003.000000 63327.000000 69787.000000 

# Length counts.
# <nld>
#    <#> <min> <max> <meanL> <fit> <minL> <minR> <alpha> <bernoulli> <type>
#    <emissions>
#       <len>  <lp[len]>
0
```
