## Supplementary material for "What does it take to learn the rules of RNA base pairing? A lot less than you may think": TORNADO_TORNADO_TrA_g6.param

```
# Transition probability distribution (logs).
# <ntd>
#   <#> <nr> <p_1>..<p_n> for each 1..<ntd>.
3
  0  2  -0.171864 -1.843222 
  1  2  -2.050313 -0.137304 
  2  2  -0.304174 -1.336865 
# Emission probability distribution (logs).
# <ned>
#   <#> <name> <nemit> <ncontext> <has_baspair> (<basepairtype> <coordl_idx> <coordr_idx> ) <p_1> .. <p_{4^n}> for each 1..<ned>
2
   0 e1_2_0_0 2 0 1 (WW_C 0 1)
    -8.484739 -8.349203 -8.428302 -1.884989 
    -8.275905 -7.827755 -1.321961 -8.275905 
    -8.045469 -1.257645 -7.649069 -2.674800 
    -1.816300 -7.973297 -2.719013 -8.349203 
   1 e1_1_0_0 1 0 0 
    -0.967948 -1.760014 -1.543813 -1.446764 

# Length probability distribution (logs).
# <nld>
#    <#> <min> <max> <meanL> <fit> <minL> <minR> <alpha> <bernoulli> <type>
#    <emissions>
#       <len>  <lp[len]>
0
```
