## Supplementary material for "What does it take to learn the rules of RNA base pairing? A lot less than you may think": TORNADO_TORNADO_TrA_g6.preload.param

```
{
{-0.171983,-1.843856}, // t0
{-2.051092,-0.137418}, // t1
{-0.304310,-1.337247}, // t2
{-9.152094,-8.902961,-9.044887,-1.885642,-8.778697,-8.118682,-1.322329,-8.778697,-8.422100,-1.257989,-7.886213,-2.676251,-1.816909,-8.318577,-2.720530,-8.902961}, // e1_2_0_0
{-0.968211,-1.760596,-1.544281,-1.447189} // e1_1_0_0

}
```
