## Supplementary material for "What does it take to learn the rules of RNA base pairing? A lot less than you may think": TORNADO_TORNADO_TrA_g6_marginal.param

```
edist e1_2_0_0 MARGINALS:
0.163408 0.285302 0.333247 0.221243 
```
