## Supplementary material for "What does it take to learn the rules of RNA base pairing? A lot less than you may think": TORNADO_TORNADO_TrATrB_g6.counts

```
# Transition counts.
# <ntd>
#   <#> <nr> <p_1>..<p_n> for each 1..<ntd>.
3
  0  2  303217.000000 53938.000000 
  1  2  49678.000000 357155.000000 
  2  2  143083.000000 49678.000000 
# Emission counts.
# <ned>
#   <#> <name> <nemit> <ncontext> <has_baspair> (<basepairtype> <coordl_idx> <coordr_idx> ) <p_1> .. <p_{4^n}> for each 1..<ned>
2
   0 e1_2_0_0 2 0 1 (WW_C 0 1)
    121.000000 103.000000 173.000000 29389.000000 
    149.000000 68.000000 51511.000000 99.000000 
    164.000000 54546.000000 132.000000 12242.000000 
    31667.000000 109.000000 12080.000000 180.000000 
   1 e1_1_0_0 1 0 0 
    132059.000000 61628.000000 77356.000000 86047.000000 

# Length counts.
# <nld>
#    <#> <min> <max> <meanL> <fit> <minL> <minR> <alpha> <bernoulli> <type>
#    <emissions>
#       <len>  <lp[len]>
0
```
