## Supplementary material for "What does it take to learn the rules of RNA base pairing? A lot less than you may think": TORNADO_TORNADO_TrATrB_g6.param

```
# Transition probability distribution (logs).
# <ntd>
#   <#> <nr> <p_1>..<p_n> for each 1..<ntd>.
3
  0  2  -0.163486 -1.889010 
  1  2  -2.101203 -0.130005 
  2  2  -0.297757 -1.355112 
# Emission probability distribution (logs).
# <ned>
#   <#> <name> <nemit> <ncontext> <has_baspair> (<basepairtype> <coordl_idx> <coordr_idx> ) <p_1> .. <p_{4^n}> for each 1..<ned>
2
   0 e1_2_0_0 2 0 1 (WW_C 0 1)
    -7.096105 -7.215732 -6.814150 -1.879380 
    -6.934507 -7.499546 -1.318769 -7.244378 
    -6.857604 -1.261562 -7.029473 -2.753289 
    -1.804819 -7.174246 -2.766569 -6.781611 
   1 e1_1_0_0 1 0 0 
    -0.994199 -1.755713 -1.528647 -1.422264 

# Length probability distribution (logs).
# <nld>
#    <#> <min> <max> <meanL> <fit> <minL> <minR> <alpha> <bernoulli> <type>
#    <emissions>
#       <len>  <lp[len]>
0
```
