## Supplementary material for "What does it take to learn the rules of RNA base pairing? A lot less than you may think": TORNADO_TORNADO_TrATrB_g6.preload.param

```
{
{-0.163603,-1.889673}, // t0
{-2.102022,-0.130119}, // t1
{-0.297891,-1.355501}, // t2
{-7.225469,-7.362803,-6.910143,-1.880030,-7.043472,-7.700016,-1.319136,-7.396063,-6.958083,-1.261908,-7.149973,-2.754860,-1.805422,-7.314898,-2.768160,-6.874384}, // e1_2_0_0
{-0.994469,-1.756292,-1.529108,-1.422679} // e1_1_0_0

}
```
