## Supplementary material for "What does it take to learn the rules of RNA base pairing? A lot less than you may think": TORNADO_TORNADO_TrATrB_g6_marginal.param

```
edist e1_2_0_0 MARGINALS:
0.167358 0.285266 0.332325 0.218251 
```
