## Supplementary material for "What does it take to learn the rules of RNA base pairing? A lot less than you may think": TORNADO_TORNADO_TrATrBTrB_g6.counts

```
# Transition counts.
# <ntd>
#   <#> <nr> <p_1>..<p_n> for each 1..<ntd>.
3
  0  2  356549.000000 60948.000000 
  1  2  55594.000000 417497.000000 
  2  2  163195.000000 55594.000000 
# Emission counts.
# <ned>
#   <#> <name> <nemit> <ncontext> <has_baspair> (<basepairtype> <coordl_idx> <coordr_idx> ) <p_1> .. <p_{4^n}> for each 1..<ned>
2
   0 e1_2_0_0 2 0 1 (WW_C 0 1)
    241.000000 200.000000 343.000000 33496.000000 
    289.000000 103.000000 58602.000000 189.000000 
    308.000000 61719.000000 218.000000 13026.000000 
    36252.000000 194.000000 13199.000000 354.000000 
   1 e1_1_0_0 1 0 0 
    151434.000000 72253.000000 91385.000000 102307.000000 

# Length counts.
# <nld>
#    <#> <min> <max> <meanL> <fit> <minL> <minR> <alpha> <bernoulli> <type>
#    <emissions>
#       <len>  <lp[len]>
0
```
