## Supplementary material for "What does it take to learn the rules of RNA base pairing? A lot less than you may think": TORNADO_TORNADO_TrATrBTrB_g6.param

```
# Transition probability distribution (logs).
# <ntd>
#   <#> <nr> <p_1>..<p_n> for each 1..<ntd>.
3
  0  2  -0.157572 -1.922886 
  1  2  -2.139511 -0.124784 
  2  2  -0.292894 -1.369245 
# Emission probability distribution (logs).
# <ned>
#   <#> <name> <nemit> <ncontext> <has_baspair> (<basepairtype> <coordl_idx> <coordr_idx> ) <p_1> .. <p_{4^n}> for each 1..<ned>
2
   0 e1_2_0_0 2 0 1 (WW_C 0 1)
    -6.643662 -6.799074 -6.337585 -1.875125 
    -6.487932 -7.306224 -1.316342 -6.845233 
    -6.432418 -1.264557 -6.727854 -2.817551 
    -1.796156 -6.823987 -2.804402 -6.309547 
   1 e1_1_0_0 1 0 0 
    -1.013294 -1.752666 -1.518000 -1.405201 

# Length probability distribution (logs).
# <nld>
#    <#> <min> <max> <meanL> <fit> <minL> <minR> <alpha> <bernoulli> <type>
#    <emissions>
#       <len>  <lp[len]>
0
```
