## Supplementary material for "What does it take to learn the rules of RNA base pairing? A lot less than you may think": TORNADO_TORNADO_TrATrBTrB_g6.preload.param

```
{
{-0.157689,-1.923572}, // t0
{-2.140362,-0.124897}, // t1
{-0.293028,-1.369639}, // t2
{-6.723935,-6.893501,-6.396057,-1.875773,-6.556221,-7.468307,-1.316710,-6.944350,-6.496899,-1.264906,-6.815496,-2.819227,-1.796754,-6.920916,-2.806055,-6.366355}, // e1_2_0_0
{-1.013569,-1.753243,-1.518457,-1.405609} // e1_1_0_0

}
```
