## Supplementary material for "What does it take to learn the rules of RNA base pairing? A lot less than you may think": TORNADO_TORNADO_TrATrBTrB_g6_marginal.param

```
edist e1_2_0_0 MARGINALS:
0.170368 0.285238 0.331623 0.215971 
```
