## Supplementary material for "What does it take to learn the rules of RNA base pairing? A lot less than you may think": TORNADO_TORNADO_TrB_g6.counts

```
# Transition counts.
# <ntd>
#   <#> <nr> <p_1>..<p_n> for each 1..<ntd>.
3
  0  2  53332.000000 7010.000000 
  1  2  5916.000000 60342.000000 
  2  2  20112.000000 5916.000000 
# Emission counts.
# <ned>
#   <#> <name> <nemit> <ncontext> <has_baspair> (<basepairtype> <coordl_idx> <coordr_idx> ) <p_1> .. <p_{4^n}> for each 1..<ned>
2
   0 e1_2_0_0 2 0 1 (WW_C 0 1)
    120.000000 97.000000 170.000000 4107.000000 
    140.000000 35.000000 7091.000000 90.000000 
    144.000000 7173.000000 86.000000 784.000000 
    4585.000000 85.000000 1119.000000 174.000000 
   1 e1_1_0_0 1 0 0 
    19375.000000 10625.000000 14029.000000 16260.000000 

# Length counts.
# <nld>
#    <#> <min> <max> <meanL> <fit> <minL> <minR> <alpha> <bernoulli> <type>
#    <emissions>
#       <len>  <lp[len]>
0
```
