## Supplementary material for "What does it take to learn the rules of RNA base pairing? A lot less than you may think": TORNADO_TORNADO_TrB_g6.param

```
# Transition probability distribution (logs).
# <ntd>
#   <#> <nr> <p_1>..<p_n> for each 1..<ntd>.
3
  0  2  -0.123267 -2.150960 
  1  2  -2.413644 -0.093310 
  2  2  -0.257600 -1.480624 
# Emission probability distribution (logs).
# <ned>
#   <#> <name> <nemit> <ncontext> <has_baspair> (<basepairtype> <coordl_idx> <coordr_idx> ) <p_1> .. <p_{4^n}> for each 1..<ned>
2
   0 e1_2_0_0 2 0 1 (WW_C 0 1)
    -5.335200 -5.538001 -4.999413 -1.844175 
    -5.187110 -6.469554 -1.298584 -5.608880 
    -5.159954 -1.287095 -5.651759 -3.494766 
    -1.734213 -5.662772 -3.140997 -4.976851 
   1 e1_1_0_0 1 0 0 
    -1.134545 -1.734803 -1.457163 -1.309701 

# Length probability distribution (logs).
# <nld>
#    <#> <min> <max> <meanL> <fit> <minL> <minR> <alpha> <bernoulli> <type>
#    <emissions>
#       <len>  <lp[len]>
0
```
