## Supplementary material for "What does it take to learn the rules of RNA base pairing? A lot less than you may think": TORNADO_TORNADO_TrB_g6.preload.param

```
{
{-0.123379,-2.151830}, // t0
{-2.414776,-0.093418}, // t1
{-0.257727,-1.481072}, // t2
{-5.356925,-5.564690,-5.014875,-1.844771,-5.205808,-6.538848,-1.298904,-5.637563,-5.178144,-1.287410,-5.681720,-3.498132,-1.734740,-5.693071,-3.143340,-4.991964}, // e1_2_0_0
{-1.134855,-1.735373,-1.457593,-1.310071} // e1_1_0_0

}
```
