## Supplementary material for "What does it take to learn the rules of RNA base pairing? A lot less than you may think": TORNADO_TORNADO_TrB_g6_marginal.param

```
edist e1_2_0_0 MARGINALS:
0.192688 0.285029 0.326411 0.199072 
```
