## Supplementary material for "What does it take to learn the rules of RNA base pairing? A lot less than you may think": TORNADO_trna1415_annote_1of1_g6.counts

```
# Transition counts.
# <ntd>
#   <#> <nr> <p_1>..<p_n> for each 1..<ntd>.
3
  0  2  38307.000000 7612.000000 
  1  2  6197.000000 45919.000000 
  2  2  23269.000000 6197.000000 
# Emission counts.
# <ned>
#   <#> <name> <nemit> <ncontext> <has_baspair> (<basepairtype> <coordl_idx> <coordr_idx> ) <p_1> .. <p_{4^n}> for each 1..<ned>
2
   0 e1_2_0_0 2 0 1 (WW_C 0 1)
    0.000000 0.000000 0.000000 5266.000000 
    0.000000 0.000000 6474.000000 0.000000 
    0.000000 10275.000000 0.000000 1270.000000 
    5412.000000 0.000000 769.000000 0.000000 
   1 e1_1_0_0 1 0 0 
    14910.000000 6752.000000 9308.000000 14930.000000 

# Length counts.
# <nld>
#    <#> <min> <max> <meanL> <fit> <minL> <minR> <alpha> <bernoulli> <type>
#    <emissions>
#       <len>  <lp[len]>
0
```
