## Supplementary material for "What does it take to learn the rules of RNA base pairing? A lot less than you may think": TORNADO_trna1415_annote_1of1_g6.param

```
# Transition probability distribution (logs).
# <ntd>
#   <#> <nr> <p_1>..<p_n> for each 1..<ntd>.
3
  0  2  -0.181008 -1.795938 
  1  2  -2.127714 -0.126368 
  2  2  -0.235864 -1.558212 
# Emission probability distribution (logs).
# <ned>
#   <#> <name> <nemit> <ncontext> <has_baspair> (<basepairtype> <coordl_idx> <coordr_idx> ) <p_1> .. <p_{4^n}> for each 1..<ned>
2
   0 e1_2_0_0 2 0 1 (WW_C 0 1)
    -8.500368 -8.500368 -8.500368 -1.720883 
    -8.500368 -8.500368 -1.514572 -8.500368 
    -8.500368 -1.052994 -8.500368 -3.139566 
    -1.693566 -8.500368 -3.638192 -8.500368 
   1 e1_1_0_0 1 0 0 
    -1.123819 -1.915262 -1.594603 -1.122480 

# Length probability distribution (logs).
# <nld>
#    <#> <min> <max> <meanL> <fit> <minL> <minR> <alpha> <bernoulli> <type>
#    <emissions>
#       <len>  <lp[len]>
0
```
