## Supplementary material for "What does it take to learn the rules of RNA base pairing? A lot less than you may think": TORNADO_trna1415_annote_1of1_g6.preload.param

```
{
{-0.181126,-1.796550}, // t0
{-2.128566,-0.126480}, // t1
{-0.235988,-1.558696}, // t2
{-9.210340,-9.210340,-9.210340,-1.721407,-9.210340,-9.210340,-1.514988,-9.210340,-9.210340,-1.053237,-9.210340,-3.141903,-1.694074,-9.210340,-3.642077,-9.210340}, // e1_2_0_0
{-1.124125,-1.915947,-1.595098,-1.122785} // e1_1_0_0

}
```
