## Supplementary material for "What does it take to learn the rules of RNA base pairing? A lot less than you may think": TORNADO_trna1415_annote_1of1_g6_marginal.param

```
edist e1_2_0_0 MARGINALS:
0.184473 0.349502 0.246609 0.222617 
```
