## Supplementary material for "What does it take to learn the rules of RNA base pairing? A lot less than you may think": TORNADO_trna1415_annote_1of2_g6.preload.param

```
{
{-0.180988,-1.797249}, // t0
{-2.128692,-0.126463}, // t1
{-0.235911,-1.558988}, // t2
{-9.210340,-9.210340,-9.210340,-1.724263,-9.210340,-9.210340,-1.512826,-9.210340,-9.210340,-1.053445,-9.210340,-3.149037,-1.698438,-9.210340,-3.596772,-9.210340}, // e1_2_0_0
{-1.129076,-1.910713,-1.587813,-1.124788} // e1_1_0_0

}
```
