## Supplementary material for "What does it take to learn the rules of RNA base pairing? A lot less than you may think": trna1415_annote_1of1_TORNADO_TORNADO_TrATrBTrB_g6.cyk.out

```
# TORNADO 0.9.0 (June 2025);
# grm-fold :: folding individual RNA sequences
# Copyright (C) 2016 Howard Hughes Medical Institute.
# Freely distributed under the GNU General Public License (GPLv3).
# - - - - - - - - - - - - - - - - - - - - - - - - - - - - - - - - - - - -
DS4440                              sc = -132.0524    0.0 MB RAM   len   87 sen = 48.0 ppv = 54.5
# STOCKHOLM 1.0

DS4440         GGAUGGAUGUCUGAGCGGUUGAAAGAGUCGGUCUUGAAAACCGAAGUAUUGAUAGGAAUACCGGGGGUUCGAAUCCCUCUCCAUCCG
#=GR DS4440 SS (((((((,,,,,,,,<<<<--------<<<<<_______>>>>>--------------->>>><<<<<<__>>>>>>,,))))))):
//

# <sqname> <len> <cyksc> <sen> <PPV> <F>  <kpairs> <tpairs> <pfss> <logodds> <pass>
DS4440   87 -132.1   48.0   54.5   51.1 25 22   -inf    inf 0
DG2680                              sc = -104.9895    0.0 MB RAM   len   71 sen = 84.2 ppv = 88.9
# STOCKHOLM 1.0

DG2680         GCGAGCGUAGUUCAAUGGUAAAAUAUCUCCUUGCCAAGGAGAAGAUACGGGUUCGAUUCCCGCCGCUCGCC
#=GR DG2680 SS (((((((,,,,,,,,,,,,,,,,,,<<<<<<<___>>>>>>>,,,,,<<<<_______>>>>,))))))):
//

# <sqname> <len> <cyksc> <sen> <PPV> <F>  <kpairs> <tpairs> <pfss> <logodds> <pass>
DG2680   71 -105.0   84.2   88.9   86.5 19 18   -inf    inf 0
DA0680                              sc = -111.1592    0.0 MB RAM   len   74 sen = 100.0 ppv = 100.0
# STOCKHOLM 1.0

DA0680         GGGCCCAUAGCUCAGCCUGGGAGAGCGCCGCCCUUGCAAGGCGGAGGCCCCGGGUUCAAAUCCCGGUGGGUCCA
#=GR DA0680 SS (((((((,,<<<<_________>>>>,<<<<<_______>>>>>,,,,,<<<<<_______>>>>>))))))):
//

# <sqname> <len> <cyksc> <sen> <PPV> <F>  <kpairs> <tpairs> <pfss> <logodds> <pass>
DA0680   74 -111.2  100.0  100.0  100.0 21 21   -inf    inf 0
DH2520                              sc = -113.7401    0.0 MB RAM   len   73 sen = 100.0 ppv = 95.2
# STOCKHOLM 1.0

DH2520         GGUGGGUGUAGCCAAGUGGUAAGGCAAAGGACUGUGACUCCUUCAUUCGCGGGUUCGAUCCCCGUCAUUCACC
#=GR DH2520 SS ((((((((,,<<<_________>>>,<<<<<_______>>>>>,,,,,<<<<<_______>>>>>))))))))
//

# <sqname> <len> <cyksc> <sen> <PPV> <F>  <kpairs> <tpairs> <pfss> <logodds> <pass>
DH2520   73 -113.7  100.0   95.2   97.6 20 21   -inf    inf 0
DH3120                              sc = -114.3877    0.0 MB RAM   len   76 sen = 100.0 ppv = 87.0
# STOCKHOLM 1.0

DH3120         GGCGGAUGUAGCCAAGUGGAUCAAGGCAGUGGAUUGUGAAUCCACCAUGCGCGGGUUCAAUUCCCGUCGUUCGCCC
#=GR DH3120 SS ((((((((,,<<<___________>>>,<<<<<<<___>>>>>>>,,,,,<<<<<_______>>>>>)))))))):
//

# <sqname> <len> <cyksc> <sen> <PPV> <F>  <kpairs> <tpairs> <pfss> <logodds> <pass>
DH3120   76 -114.4  100.0   87.0   93.0 20 23   -inf    inf 0
DG7140                              sc = -103.4292    0.0 MB RAM   len   71 sen = 55.0 ppv = 45.8
# STOCKHOLM 1.0

DG7140         GCACCAGUGGUCUAGUGGUAGAAUAGUACCCUGCCACGGUACAGACCCGGGUUCGAUUCCCGGCUGGUGCA
#=GR DG7140 SS ((((((((<<<<<-<<<<<<<_________>>>>>>>----->>>>><<<<_______>>>>)))))))):
//

# <sqname> <len> <cyksc> <sen> <PPV> <F>  <kpairs> <tpairs> <pfss> <logodds> <pass>
DG7140   71 -103.4   55.0   45.8   50.0 20 24   -inf    inf 0
DA2580                              sc = -110.9660    0.0 MB RAM   len   73 sen = 100.0 ppv = 91.3
# STOCKHOLM 1.0

DA2580         GGGGGUAUAGCUUAGUUGGUAGAGCGCUGCUUUUGCAAGGCAGAUGUCAGCGGUUCGAAUCCGCUUACCUCCA
#=GR DA2580 SS (((((((,,<<<<________>>>>,<<<<<<<___>>>>>>>,,,,,<<<<<_______>>>>>))))))):
//

# <sqname> <len> <cyksc> <sen> <PPV> <F>  <kpairs> <tpairs> <pfss> <logodds> <pass>
DA2580   73 -111.0  100.0   91.3   95.5 21 23   -inf    inf 0
DC1260                              sc = -115.3348    0.0 MB RAM   len   76 sen = 84.2 ppv = 72.7
# STOCKHOLM 1.0

DC1260         GGCACUAUAGCCAAGGUGGCUAAGGCAUGGGACUGCAACUCCCCGAUCGUCGGUUCGAAUCCGACUAGUGCCUCCA
#=GR DC1260 SS (((((((<<<<<<___>>>>>>,,,,,,<<<<_______>>>>,,,,,<<<<<_______>>>>>)))))))::::
//

# <sqname> <len> <cyksc> <sen> <PPV> <F>  <kpairs> <tpairs> <pfss> <logodds> <pass>
DC1260   76 -115.3   84.2   72.7   78.0 19 22   -inf    inf 0
DC4070                              sc = -106.8324    0.0 MB RAM   len   72 sen = 65.0 ppv = 48.1
# STOCKHOLM 1.0

DC4070         AGAGAGGAGUGAAUAAGGUUGUUCAUAUAAAUUGCAAAUUUAUANUAUUAGGGUUCGAUUCCCUCUUCUCUC
#=GR DC4070 SS :((((((((<<<<<<<__>>>>>>><<<<<<<<___>>>>>>>>,,,,,<<<<_______>>>>))))))))
//

# <sqname> <len> <cyksc> <sen> <PPV> <F>  <kpairs> <tpairs> <pfss> <logodds> <pass>
DC4070   72 -106.8   65.0   48.1   55.3 20 27   -inf    inf 0
DH5280                              sc = -104.5340    0.0 MB RAM   len   68 sen = 52.4 ppv = 57.9
# STOCKHOLM 1.0

DH5280         GUAGAUAUAGUUUACAAAAAACAUUAGACUGUGAAUCUAACAACAGGAAAUCAAAUUCCUUAUUUACC
#=GR DH5280 SS ((((((<<<<<<<<__________>>>>>>>>,,,,,,,,,,,,<<<<<______>>>>>,)))))):
//

# <sqname> <len> <cyksc> <sen> <PPV> <F>  <kpairs> <tpairs> <pfss> <logodds> <pass>
DH5280   68 -104.5   52.4   57.9   55.0 21 19   -inf    inf 0
DT3360                              sc = -107.7342    0.0 MB RAM   len   72 sen = 100.0 ppv = 100.0
# STOCKHOLM 1.0

DT3360         GCCCUUUUAACUCAGUGGUAGAGUAACGCCAUGGUAAGGCGUAAGUCAUCGGUUCAAAUCCGAUAAGGGGCU
#=GR DT3360 SS (((((((,,<<<<_______>>>>,<<<<<_______>>>>>,,,,,<<<<<_______>>>>>))))))):
//

# <sqname> <len> <cyksc> <sen> <PPV> <F>  <kpairs> <tpairs> <pfss> <logodds> <pass>
DT3360   72 -107.7  100.0  100.0  100.0 21 21   -inf    inf 0
DT6050                              sc = -107.4609    0.0 MB RAM   len   71 sen = 76.2 ppv = 66.7
# STOCKHOLM 1.0

DT6050         GGCCGCUUAGCACAUGGCAGUGCACCACUCUCGUAAAGUGGGGGUCGCGAGUUCGAUUCUCGCAGUGGCCU
#=GR DT6050 SS (((((((,,<<<<______>>>>,,,<<<<<<<<___>>>>>>>>,<<<<<_______>>>>>))))))):
//

# <sqname> <len> <cyksc> <sen> <PPV> <F>  <kpairs> <tpairs> <pfss> <logodds> <pass>
DT6050   71 -107.5   76.2   66.7   71.1 21 24   -inf    inf 0
DF4080                              sc = -113.6986    0.0 MB RAM   len   72 sen = 52.4 ppv = 68.8
# STOCKHOLM 1.0

DF4080         GCCUUUAUAGCUUAGUGGUAAAGCGAUAAACUGAAGAUUUAUUUACAUGUAGUUCGAUUCUCAUUAAGGGCA
#=GR DF4080 SS (((((((,,<<<<_______>>>>,,,,<<<<<________________>>>>>,,,,,,,,,,))))))):
//

# <sqname> <len> <cyksc> <sen> <PPV> <F>  <kpairs> <tpairs> <pfss> <logodds> <pass>
DF4080   72 -113.7   52.4   68.8   59.5 21 16   -inf    inf 0
DK7560                              sc = -111.8008    0.0 MB RAM   len   73 sen = 100.0 ppv = 95.5
# STOCKHOLM 1.0

DK7560         GCCCGGUUAGCUCAGUCGGUAGAGCACCAGACUCUUAAUCUGGUUGUCGCGGGUUCGAGCCCCGCAUUGGGCU
#=GR DK7560 SS (((((((,,<<<<________>>>><<<<<<_______>>>>>>,,,,<<<<<_______>>>>>))))))):
//

# <sqname> <len> <cyksc> <sen> <PPV> <F>  <kpairs> <tpairs> <pfss> <logodds> <pass>
DK7560   73 -111.8  100.0   95.5   97.7 21 22   -inf    inf 0
DL3880                              sc = -127.6325    0.0 MB RAM   len   82 sen = 65.2 ppv = 55.6
# STOCKHOLM 1.0

DL3880         AUCCGAGUGCUGGAAUUGGUAGACAGUCUUAGCUUAAGUUUAAGUGACGCAAGUCGUAAACGUUCGAAUCGUUUCUCGGAUA
#=GR DL3880 SS (((((((,<<<<<<<<<<_____>>>>>>>>>>,,,,,,,,,,<<<<<____>>>>><<<<<_______>>>>>))))))):
//

# <sqname> <len> <cyksc> <sen> <PPV> <F>  <kpairs> <tpairs> <pfss> <logodds> <pass>
DL3880   82 -127.6   65.2   55.6   60.0 23 27   -inf    inf 0
DV1570                              sc = -115.4579    0.0 MB RAM   len   76 sen = 71.4 ppv = 65.2
# STOCKHOLM 1.0

DV1570         GGAGGAUUAGCUCAGCUGGGAGAGCACUUGCCUUACAAGCAAGGGGUCGGCGGUUCGAUCCCGUCAUCCUCCACCA
#=GR DV1570 SS (((((((,,<<<<________>>>>,,<<<<_______>>>><<<<<<<<____>>>>>>>>,,,)))))))::::
//

# <sqname> <len> <cyksc> <sen> <PPV> <F>  <kpairs> <tpairs> <pfss> <logodds> <pass>
DV1570   76 -115.5   71.4   65.2   68.2 21 23   -inf    inf 0
DY4000                              sc = -129.0806    0.0 MB RAM   len   85 sen = 44.0 ppv = 50.0
# STOCKHOLM 1.0

DY4000         GGAGGGAUUUUCAAUGUUGGUAGUUGGAGUUGAGCUGUAAACUCAAUGACUUAGGUCUUCAUAGGUUCAAUUCCUAUUCCCUUCA
#=GR DY4000 SS <<<<<<<------------------<<<<<<<<<<<-----------<<<<__>>>>------>>>>>>>>>>>--->>>>>>>:
//

# <sqname> <len> <cyksc> <sen> <PPV> <F>  <kpairs> <tpairs> <pfss> <logodds> <pass>
DY4000   85 -129.1   44.0   50.0   46.8 25 22   -inf    inf 0
DX5360                              sc = -110.6239    0.0 MB RAM   len   69 sen = 27.8 ppv = 38.5
# STOCKHOLM 1.0

DX5360         AGUAAGGUCAGCUAAUUAAGCUAUCGGGCCCAUACCCCGAAAAUGUUGGUUUAUAUCCUUCCCGUACUA
#=GR DX5360 SS ::::<<<<<<<<-----------<<<<<_______>>>>>---->>>>>>>>:::::::::::::::::
//

# <sqname> <len> <cyksc> <sen> <PPV> <F>  <kpairs> <tpairs> <pfss> <logodds> <pass>
DX5360   69 -110.6   27.8   38.5   32.3 18 13   -inf    inf 0
DF1260                              sc = -117.2484    0.0 MB RAM   len   76 sen = 100.0 ppv = 100.0
# STOCKHOLM 1.0

DF1260         GGUUCAGUAGCUCAGUUGGUAGAGCAUUUGAUUGAAGCUCAAAGUGUCGGCAGUUCAAUUCUGUCCUGAACCACCA
#=GR DF1260 SS (((((((,,<<<<________>>>>,<<<<<_______>>>>>,,,,,<<<<<_______>>>>>)))))))::::
//

# <sqname> <len> <cyksc> <sen> <PPV> <F>  <kpairs> <tpairs> <pfss> <logodds> <pass>
DF1260   76 -117.2  100.0  100.0  100.0 21 21   -inf    inf 0
DH3240                              sc = -111.7572    0.0 MB RAM   len   74 sen = 100.0 ppv = 87.0
# STOCKHOLM 1.0

DH3240         GGCGGAUGUAGCCAAGUGGAUUAAGGCAGUGGAUUGUGAAUUCACCAUCGCGGGUUCAAUUCCCGUCGUUCGCC
#=GR DH3240 SS ((((((((,,<<<___________>>>,<<<<<<<___>>>>>>>,,,,<<<<<_______>>>>>))))))))
//

# <sqname> <len> <cyksc> <sen> <PPV> <F>  <kpairs> <tpairs> <pfss> <logodds> <pass>
DH3240   74 -111.8  100.0   87.0   93.0 20 23   -inf    inf 0
DW8040                              sc = -110.8364    0.0 MB RAM   len   72 sen = 100.0 ppv = 100.0
# STOCKHOLM 1.0

DW8040         GACCUCGUGGCGCAACGGUAGCGCGUCUGACUCCAGAUCAGAAGGCUGCGUGUUCGAAUCACGUCGGGGUCA
#=GR DW8040 SS (((((((,,<<<<_______>>>>,<<<<<_______>>>>>,,,,,<<<<<_______>>>>>))))))):
//

# <sqname> <len> <cyksc> <sen> <PPV> <F>  <kpairs> <tpairs> <pfss> <logodds> <pass>
DW8040   72 -110.8  100.0  100.0  100.0 21 21   -inf    inf 0
DZ1662                              sc = -138.7965    0.0 MB RAM   len   95 sen = 96.6 ppv = 80.0
# STOCKHOLM 1.0

DZ1662         GGAAGAUCGUCGUCUCCGGUGAGGCGGCUGGACUUCAAAUCCAGUUGGGGCCGCCAGCGGUCCCGGGCAGGUUCGACUCCUGUGAUCUUCCGCCA
#=GR DZ1662 SS ((((((((<<<<<<<<____>>>>>>>><<<<_______>>>>,<<<<<<<<<<__>>>>>>>>>><<<<<_______>>>>>))))))))::::
//

# <sqname> <len> <cyksc> <sen> <PPV> <F>  <kpairs> <tpairs> <pfss> <logodds> <pass>
DZ1662   95 -138.8   96.6   80.0   87.5 29 35   -inf    inf 0
DT1664                              sc = -114.3517    0.0 MB RAM   len   76 sen = 100.0 ppv = 91.3
# STOCKHOLM 1.0

DT1664         GCUGAUAUGGCUCAGUUGGUAGAGCGCACCCUUGGUAAGGGUGAGGUCCCCAGUUCGACUCUGGGUAUCAGCACCA
#=GR DT1664 SS (((((((,,<<<<________>>>>,<<<<<<<___>>>>>>>,,,,,<<<<<_______>>>>>)))))))::::
//

# <sqname> <len> <cyksc> <sen> <PPV> <F>  <kpairs> <tpairs> <pfss> <logodds> <pass>
DT1664   76 -114.4  100.0   91.3   95.5 21 23   -inf    inf 0
DD5000                              sc = -107.7081    0.0 MB RAM   len   69 sen = 57.9 ppv = 100.0
# STOCKHOLM 1.0

DD5000         AAAGAGCUAGUUAAAAAAUAACCCCAGAUUGUCAGACUGGAAUUAUCUGUAACCACCCUGAUGCUCUUU
#=GR DD5000 SS <<<<<<<----------------<<<<_________>>>>---------------------->>>>>>>
//

# <sqname> <len> <cyksc> <sen> <PPV> <F>  <kpairs> <tpairs> <pfss> <logodds> <pass>
DD5000   69 -107.7   57.9  100.0   73.3 19 11   -inf    inf 0
DH3800                              sc = -114.6121    0.0 MB RAM   len   74 sen = 100.0 ppv = 87.5
# STOCKHOLM 1.0

DH3800         GGUGGAUAUAGCUCAAUCGGUAGAGCGUUAGAUUGUGGAUCUAAAGGUCGCGGGUUCGAUUCCUGCUAUUUACC
#=GR DH3800 SS ((((((((,,<<<<________>>>>,<<<<<<<___>>>>>>>,,,,,<<<<<_______>>>>>))))))))
//

# <sqname> <len> <cyksc> <sen> <PPV> <F>  <kpairs> <tpairs> <pfss> <logodds> <pass>
DH3800   74 -114.6  100.0   87.5   93.3 21 24   -inf    inf 0
DG1140                              sc = -114.6786    0.0 MB RAM   len   74 sen = 85.0 ppv = 100.0
# STOCKHOLM 1.0

DG1140         GCAGGUGUAGUUGAAUGGUAGAACUUCAGCCUUCCAAGCUGAUUGUGAGGGUUCGAUUCCCUUCACCUGCUCCA
#=GR DG1140 SS (((((((,,,,,,,,,,,,,,,,,,<<<<<_______>>>>>,,,,<<<<<_______>>>>>)))))))::::
//

# <sqname> <len> <cyksc> <sen> <PPV> <F>  <kpairs> <tpairs> <pfss> <logodds> <pass>
DG1140   74 -114.7   85.0  100.0   91.9 20 17   -inf    inf 0
DW4080                              sc = -107.5379    0.0 MB RAM   len   71 sen = 57.1 ppv = 57.1
# STOCKHOLM 1.0

DW4080         AAGGAUAUAGUUUAAUGGUAAAACUAUUGAUUUCAAAUCAAUCAUUAAGAGUUCGAAUCUUUUUAUCCUUG
#=GR DW4080 SS <<<<<<<---<<<<<<<--------<<<<<<<___>>>>>>>>>>>>>>-------------->>>>>>>:
//

# <sqname> <len> <cyksc> <sen> <PPV> <F>  <kpairs> <tpairs> <pfss> <logodds> <pass>
DW4080   71 -107.5   57.1   57.1   57.1 21 21   -inf    inf 0
DL2921                              sc = -127.5852    0.0 MB RAM   len   85 sen = 87.5 ppv = 87.5
# STOCKHOLM 1.0

DL2921         GGGGAUAUGGCGAAAUCGGUAGACGCUACGGACUUAAAAUCCGUCGACUUUAAAAAUCGUGAGGGUUCAAGUCCCUCUAUCCCCA
#=GR DL2921 SS (((((((<<<<<___________>>>>><<<<_______>>>>,<<<_________>>>,<<<<<_______>>>>>))))))):
//

# <sqname> <len> <cyksc> <sen> <PPV> <F>  <kpairs> <tpairs> <pfss> <logodds> <pass>
DL2921   85 -127.6   87.5   87.5   87.5 24 24   -inf    inf 0
DX7740                              sc = -108.5864    0.0 MB RAM   len   72 sen = 71.4 ppv = 65.2
# STOCKHOLM 1.0

DX7740         AGCAGAGUGGCGCAGUGGAAGCGUGCUGGGCCCAUAACCCAGAGGUCCGAGGAUCGAAACCUUGCUCUGCUA
#=GR DX7740 SS ((((((((((<<<_______>>>,,<<<<<_______>>>>>,<<<<<__>>>>>,,,,,,)))))))))):
//

# <sqname> <len> <cyksc> <sen> <PPV> <F>  <kpairs> <tpairs> <pfss> <logodds> <pass>
DX7740   72 -108.6   71.4   65.2   68.2 21 23   -inf    inf 0
DE1540                              sc = -108.1347    0.0 MB RAM   len   72 sen = 100.0 ppv = 95.2
# STOCKHOLM 1.0

DE1540         GGCCCGUUGGUCAAGCGGUUAAGACACCGCCCUUUCACGGCGGUAACACGGGUUCGAAUCCCGUACGGGUCA
#=GR DE1540 SS (((((((,,<<<__________>>><<<<<<_______>>>>>>,,,<<<<<_______>>>>>))))))):
//

# <sqname> <len> <cyksc> <sen> <PPV> <F>  <kpairs> <tpairs> <pfss> <logodds> <pass>
DE1540   72 -108.1  100.0   95.2   97.6 20 21   -inf    inf 0
DC3881                              sc = -110.6652    0.0 MB RAM   len   73 sen = 83.3 ppv = 55.6
# STOCKHOLM 1.0

DC3881         AGGAGUUUGAGCAAAUGGUUUUGCGUUUUGAUUGCAAAUUGAAAUAUAGGGAUUCGAUUUCCCCGGACUCCUC
#=GR DC3881 SS (((((((((,<<<<<____>>>>><<<<<<<<<___>>>>>>>>>,,,<<<<_______>>>>))))))))):
//

# <sqname> <len> <cyksc> <sen> <PPV> <F>  <kpairs> <tpairs> <pfss> <logodds> <pass>
DC3881   73 -110.7   83.3   55.6   66.7 18 27   -inf    inf 0
DA0260                              sc = -117.2732    0.0 MB RAM   len   75 sen = 100.0 ppv = 95.5
# STOCKHOLM 1.0

DA0260         GGGCGAAUAGUGUCAGCGGGAGCACACCAGACUUGCAAUCUGGUAGGGAGGGUUCGAGUCCCUCUUUGUCCACCA
#=GR DA0260 SS (((((((,,<<<<________>>>><<<<<<_______>>>>>>,,,<<<<<_______>>>>>)))))))::::
//

# <sqname> <len> <cyksc> <sen> <PPV> <F>  <kpairs> <tpairs> <pfss> <logodds> <pass>
DA0260   75 -117.3  100.0   95.5   97.7 21 22   -inf    inf 0
DK5100                              sc = -116.9901    0.0 MB RAM   len   74 sen = 50.0 ppv = 60.0
# STOCKHOLM 1.0

DK5100         CACUAAGAAGCUAAUAUGGGUUAAGCACCAGCCUUUUAAGCUGGAAGCAGGUGACUCCCAACCACCCUUAAUGA
#=GR DK5100 SS :::::::::::::::::::((((((,,<<<<<_______>>>>>,,,,,<<<<_________>>>>))))))::
//

# <sqname> <len> <cyksc> <sen> <PPV> <F>  <kpairs> <tpairs> <pfss> <logodds> <pass>
DK5100   74 -117.0   50.0   60.0   54.5 18 15   -inf    inf 0
DP4000                              sc = -111.6891    0.0 MB RAM   len   72 sen = 78.9 ppv = 88.2
# STOCKHOLM 1.0

DP4000         CAGAUAGAAGCCAAAAGGUCAGGCGCUUUCUUUGGGAGAAAGACCUAGUUAGUUCGAGUCUAUCCUAUCUGA
#=GR DP4000 SS (((((((,,<<<_________>>>,<<<<<<<___>>>>>>>,,,,,,,,,,,,,,,,,,,,,,))))))):
//

# <sqname> <len> <cyksc> <sen> <PPV> <F>  <kpairs> <tpairs> <pfss> <logodds> <pass>
DP4000   72 -111.7   78.9   88.2   83.3 19 17   -inf    inf 0
DC2720                              sc = -105.9298    0.0 MB RAM   len   71 sen = 60.0 ppv = 54.5
# STOCKHOLM 1.0

DC2720         GGCGGCAUGGCCAAGUGGUAAGGCAGGGGACUGCAAAUCCUUUACCCCCAGUUCAAAUCUGGGUGCCGCCU
#=GR DC2720 SS (((((((,,,,,,,,,<<<<<<<<<<____>>>>------>>>>>><<<<<_______>>>>>))))))):
//

# <sqname> <len> <cyksc> <sen> <PPV> <F>  <kpairs> <tpairs> <pfss> <logodds> <pass>
DC2720   71 -105.9   60.0   54.5   57.1 20 22   -inf    inf 0
DI6280                              sc = -112.6215    0.0 MB RAM   len   74 sen = 100.0 ppv = 100.0
# STOCKHOLM 1.0

DI6280         GGUCUCUUGGCCCAGUUGGUUAAGGCACCGUGCUAAUAACGCGGGGAUCAGCGGUUCGAUCCCGCUAGAGACCA
#=GR DI6280 SS (((((((,,<<<___________>>>,<<<<<_______>>>>>,,,,,<<<<<_______>>>>>))))))):
//

# <sqname> <len> <cyksc> <sen> <PPV> <F>  <kpairs> <tpairs> <pfss> <logodds> <pass>
DI6280   74 -112.6  100.0  100.0  100.0 20 20   -inf    inf 0
DL2740                              sc = -123.8451    0.0 MB RAM   len   80 sen = 73.9 ppv = 89.5
# STOCKHOLM 1.0

DL2740         GCCGCUAUGGUGAAAUUGGUAGACACGUUGCUCUUAGGAAGCAGUGCUAUAGCAUCUUGGUUCGAGUCCGAGUGGCGGCA
#=GR DL2740 SS (((((((,,,,,,,,,,,,,,,,,,<<<<<<<_______>>>>>>>,,,,,,,,,<<<<<_______>>>>>))))))):
//

# <sqname> <len> <cyksc> <sen> <PPV> <F>  <kpairs> <tpairs> <pfss> <logodds> <pass>
DL2740   80 -123.8   73.9   89.5   81.0 23 19   -inf    inf 0
DG1660                              sc = -114.5898    0.0 MB RAM   len   75 sen = 85.0 ppv = 100.0
# STOCKHOLM 1.0

DG1660         GCGGGCAUCGUAUAAUGGCUAUUACCUCAGCCUUCCAAGCUGAUGAUGCGGGUUCGAUUCCCGCUGCCCGCUCCA
#=GR DG1660 SS (((((((,,,,,,,,,,,,,,,,,,,<<<<<_______>>>>>,,,,<<<<<_______>>>>>)))))))::::
//

# <sqname> <len> <cyksc> <sen> <PPV> <F>  <kpairs> <tpairs> <pfss> <logodds> <pass>
DG1660   75 -114.6   85.0  100.0   91.9 20 17   -inf    inf 0
DI6281                              sc = -113.0074    0.0 MB RAM   len   73 sen = 95.0 ppv = 95.0
# STOCKHOLM 1.0

DI6281         GCUCGUGUAGCUCAGUGGUUAGAGCUUCGUGCUUAUAACGCGACCGUCGUGGGUUCAAUCCCCACCUCGAGCA
#=GR DI6281 SS (((((,,,<<<<<________>>>>><<<<<_______>>>>>,,,,,<<<<<_______>>>>>,,))))):
//

# <sqname> <len> <cyksc> <sen> <PPV> <F>  <kpairs> <tpairs> <pfss> <logodds> <pass>
DI6281   73 -113.0   95.0   95.0   95.0 20 20   -inf    inf 0
DN1140                              sc = -115.6491    0.0 MB RAM   len   76 sen = 100.0 ppv = 95.5
# STOCKHOLM 1.0

DN1140         GGCUUUUUAGCUCAGCAGGUAGAGCAACCGGCUGUUAACCGGUUUGUCACAGGUUCGAGCCCUGUAAAAGCCGCCA
#=GR DN1140 SS (((((((,,<<<<________>>>><<<<<<_______>>>>>>,,,,<<<<<_______>>>>>)))))))::::
//

# <sqname> <len> <cyksc> <sen> <PPV> <F>  <kpairs> <tpairs> <pfss> <logodds> <pass>
DN1140   76 -115.6  100.0   95.5   97.7 21 22   -inf    inf 0
DF1541                              sc = -108.8504    0.0 MB RAM   len   73 sen = 100.0 ppv = 100.0
# STOCKHOLM 1.0

DF1541         GGCUCGGUAGCUCAGUUGGUAGAGCAACGGACUGAAAAUCCGUGUGUCGGCGGUUCGAUUCCGUCCCGAGCCA
#=GR DF1541 SS (((((((,,<<<<________>>>>,<<<<<_______>>>>>,,,,,<<<<<_______>>>>>))))))):
//

# <sqname> <len> <cyksc> <sen> <PPV> <F>  <kpairs> <tpairs> <pfss> <logodds> <pass>
DF1541   73 -108.9  100.0  100.0  100.0 21 21   -inf    inf 0
DS4442                              sc = -134.7946    0.0 MB RAM   len   87 sen = 46.2 ppv = 50.0
# STOCKHOLM 1.0

DS4442         GGAGAGAUGGCCGAGUGGUUCAAGGCGUAGCAUUGGAACUGCUAUGUAGGCUUUUGUUUACCGAGGGUUCGAAUCCCUCUCUUUCCG
#=GR DS4442 SS (((((((,<<<<-<<<<<<<<______________>>>>>>>>----->>>>,,,,,,,,,,<<<<<_______>>>>>))))))):
//

# <sqname> <len> <cyksc> <sen> <PPV> <F>  <kpairs> <tpairs> <pfss> <logodds> <pass>
DS4442   87 -134.8   46.2   50.0   48.0 26 24   -inf    inf 0
DN5282                              sc = -113.1314    0.0 MB RAM   len   72 sen = 63.2 ppv = 66.7
# STOCKHOLM 1.0

DN5282         UAGAUUGAAGCCAGUAAGUAGGGUAUUUAGCUGUUAACUAAAUUUUCGUAGGUUUGAAUCCUUCCAAUCUAG
#=GR DN5282 SS <<<<<<<------------<<<<<<<<<<<_______>>>>>>-------------->>>>>-->>>>>>>:
//

# <sqname> <len> <cyksc> <sen> <PPV> <F>  <kpairs> <tpairs> <pfss> <logodds> <pass>
DN5282   72 -113.1   63.2   66.7   64.9 19 18   -inf    inf 0
DS6280                              sc = -124.8090    0.0 MB RAM   len   82 sen = 100.0 ppv = 88.9
# STOCKHOLM 1.0

DS6280         GGCAACUUGGCCGAGUGGUUAAGGCGAAAGAUUAGAAAUCUUUUGGGCUUUGCCCGCGCAGGUUCGAGUCCUGCAGUUGUCG
#=GR DS6280 SS (((((((,,<<<__________>>>,<<<<<<<___>>>>>>><<<<<___>>>>>,<<<<<_______>>>>>))))))):
//

# <sqname> <len> <cyksc> <sen> <PPV> <F>  <kpairs> <tpairs> <pfss> <logodds> <pass>
DS6280   82 -124.8  100.0   88.9   94.1 24 27   -inf    inf 0
DP3000                              sc = -112.7223    0.0 MB RAM   len   74 sen = 76.2 ppv = 69.6
# STOCKHOLM 1.0

DP3000         AGGGAUGUAGCGCAGCUUGGUAGCGCGUUUGUUUUGGGUACAAAAUGUCACGGGUUCAAAUCCUGUCAUCCCUA
#=GR DP3000 SS (((((((,,<<<<_________>>>>,,,<<<<<<<____>>>>>>>,,<<<<<_______>>>>>))))))):
//

# <sqname> <len> <cyksc> <sen> <PPV> <F>  <kpairs> <tpairs> <pfss> <logodds> <pass>
DP3000   74 -112.7   76.2   69.6   72.7 21 23   -inf    inf 0
DQ1200                              sc = -118.0089    0.0 MB RAM   len   75 sen = 100.0 ppv = 100.0
# STOCKHOLM 1.0

DQ1200         UGGGAUGUAGCCCAGCGGUAAGGCAAUAGACUUUGACUCUAUCAUGCGAUGGUUCGAUCCCAUCCAUCCCAGCCA
#=GR DQ1200 SS (((((((,,<<<_________>>>,<<<<<_______>>>>>,,,,,<<<<<_______>>>>>)))))))::::
//

# <sqname> <len> <cyksc> <sen> <PPV> <F>  <kpairs> <tpairs> <pfss> <logodds> <pass>
DQ1200   75 -118.0  100.0  100.0  100.0 20 20   -inf    inf 0
DQ1660                              sc = -113.8334    0.0 MB RAM   len   75 sen = 85.0 ppv = 81.0
# STOCKHOLM 1.0

DQ1660         UGGGGUAUCGCCAAGCGGUAAGGCACCGGUUUUUGAUACCGGCAUUCCCUGGUUCGAAUCCAGGUACCCCAGCCA
#=GR DQ1660 SS (((((((<<<<___>>>>,,,,,,,<<<<<_______>>>>>,,,,,<<<<<_______>>>>>)))))))::::
//

# <sqname> <len> <cyksc> <sen> <PPV> <F>  <kpairs> <tpairs> <pfss> <logodds> <pass>
DQ1660   75 -113.8   85.0   81.0   82.9 20 21   -inf    inf 0
DA2480                              sc = -114.4709    0.0 MB RAM   len   76 sen = 100.0 ppv = 91.3
# STOCKHOLM 1.0

DA2480         GGGAGUAUAGCUCAGUUGGUAGAGCGCUGCCUUUGCAAGGCAGAUGUCAGCGGUUCGAGUCCGCUUACUUCCACCA
#=GR DA2480 SS (((((((,,<<<<________>>>>,<<<<<<<___>>>>>>>,,,,,<<<<<_______>>>>>)))))))::::
//

# <sqname> <len> <cyksc> <sen> <PPV> <F>  <kpairs> <tpairs> <pfss> <logodds> <pass>
DA2480   76 -114.5  100.0   91.3   95.5 21 23   -inf    inf 0
DS1520                              sc = -135.9469    0.0 MB RAM   len   89 sen = 96.2 ppv = 89.3
# STOCKHOLM 1.0

DS1520         GGAGAGUUGGCAGAGCGGUAAUGCAGCGGACUCGAAAUCCGCCGAGCCAAUGUUGAAUUGGGUCGCAGGUUCAAAUCCUGUACUCUCCU
#=GR DS1520 SS (((((((,,<<<_________>>>,<<<<<_______>>>>><<<<<<<<<_____>>>>>>>>><<<<_______>>>>,))))))):
//

# <sqname> <len> <cyksc> <sen> <PPV> <F>  <kpairs> <tpairs> <pfss> <logodds> <pass>
DS1520   89 -135.9   96.2   89.3   92.6 26 28   -inf    inf 0
DH0680                              sc = -114.1559    0.0 MB RAM   len   75 sen = 80.0 ppv = 69.6
# STOCKHOLM 1.0

DH0680         GGCCGGGGUGGGGUAGUUGGCCAUCCUUCGGGACUGUGGAUCCCGCGACUCGGGUUCAAAUCCCGGCCCUGGCCU
#=GR DH0680 SS (((((((((,,,,,<<<<<---------<<<<<_______>>>>>>>>>><<<<_______>>>>))))))))):
//

# <sqname> <len> <cyksc> <sen> <PPV> <F>  <kpairs> <tpairs> <pfss> <logodds> <pass>
DH0680   75 -114.2   80.0   69.6   74.4 20 23   -inf    inf 0
DY4480                              sc = -122.4272    0.0 MB RAM   len   83 sen = 77.3 ppv = 68.0
# STOCKHOLM 1.0

DY4480         GGGAGAGUGGCCGAGCGGUCAAAAGCGACAGACUGUAAAUCUGUUGAAGGUUUUCUACGUAGGUUCGAAUCCUGCCUCUCCCA
#=GR DY4480 SS (((((((<<<<<<__>>>>>>,,,,<<<<<<<_______>>>>>>>,,,,,,,,,,,,<<<<<_______>>>>>))))))):
//

# <sqname> <len> <cyksc> <sen> <PPV> <F>  <kpairs> <tpairs> <pfss> <logodds> <pass>
DY4480   83 -122.4   77.3   68.0   72.3 22 25   -inf    inf 0
DX5120                              sc = -107.0787    0.0 MB RAM   len   69 sen = 84.2 ppv = 80.0
# STOCKHOLM 1.0

DX5120         AGUAAAGUCAGCUAAAAAAGCUUUUGGGCCCAUACCCCAAACAUGUUGGUUAAACCCCUUCCUUUACUA
#=GR DX5120 SS (((((((,,<<<<_____>>>><<<<<<_______>>>>>>,,,,,,<<<___>>>,,,,,))))))):
//

# <sqname> <len> <cyksc> <sen> <PPV> <F>  <kpairs> <tpairs> <pfss> <logodds> <pass>
DX5120   69 -107.1   84.2   80.0   82.1 19 20   -inf    inf 0
DR4500                              sc = -113.9589    0.0 MB RAM   len   74 sen = 52.4 ppv = 55.0
# STOCKHOLM 1.0

DR4500         GUGCUUGUAGCUCAAUUGGAUAGAGCACCAAACUACGGAUUUGGGGGUUGAGAGUUCAAAUCUUUCCAAGCAUG
#=GR DR4500 SS (((((((,,<<<<_________>>>>,,,,,,,,,,<<<<<<<<<_________>>>>>>>>>,,,))))))):
//

# <sqname> <len> <cyksc> <sen> <PPV> <F>  <kpairs> <tpairs> <pfss> <logodds> <pass>
DR4500   74 -114.0   52.4   55.0   53.7 21 20   -inf    inf 0
DX5160                              sc = -105.3353    0.0 MB RAM   len   68 sen = 88.9 ppv = 94.1
# STOCKHOLM 1.0

DX5160         AGUAAGGUAAGCUAAAUAAGCUUUUGGGCCCAUACCCCAACAAUGUUGUUAAAAUCCUUCCUUUACUA
#=GR DX5160 SS (((((((,<<<<<_____>>>>><<<<<_______>>>>>,,,,,,,,,,,,,,,,,,,,))))))):
//

# <sqname> <len> <cyksc> <sen> <PPV> <F>  <kpairs> <tpairs> <pfss> <logodds> <pass>
DX5160   68 -105.3   88.9   94.1   91.4 18 17   -inf    inf 0
DV5320                              sc = -108.6025    0.0 MB RAM   len   69 sen = 68.4 ppv = 92.9
# STOCKHOLM 1.0

DV5320         CAUAGUGUAGCUUAAUAUUAAAGCAUCUGGCCUACACCCAGAAGAUUUCAUGACCAAUGAACACUCUGA
#=GR DV5320 SS :::(((((,<<<<_______>>>>,<<<<<_______>>>>>,,,,,,,,,,,,,,,,,,)))))::::
//

# <sqname> <len> <cyksc> <sen> <PPV> <F>  <kpairs> <tpairs> <pfss> <logodds> <pass>
DV5320   69 -108.6   68.4   92.9   78.8 19 14   -inf    inf 0
DE7680                              sc = -110.3435    0.0 MB RAM   len   72 sen = 76.2 ppv = 72.7
# STOCKHOLM 1.0

DE7680         UCCCGUAUGGUCUAGUGGUUAGGAUACCUGGCUUUCACCCAGGAGGCUCGGGUUCGAUUCCCGGUACGGGAA
#=GR DE7680 SS ((((((((<<<<<-------------<<<<<_______>>>>>>>>>><<<<_______>>>>)))))))):
//

# <sqname> <len> <cyksc> <sen> <PPV> <F>  <kpairs> <tpairs> <pfss> <logodds> <pass>
DE7680   72 -110.3   76.2   72.7   74.4 21 22   -inf    inf 0
DH5320                              sc = -104.6471    0.0 MB RAM   len   68 sen = 50.0 ppv = 55.6
# STOCKHOLM 1.0

DH5320         GUGAAUAUAGUUUACAAAAAACAUUAGACUGUGAAUCUGACAACAGGAAAUAAACCUCCUUAUUCACC
#=GR DH5320 SS ((((((<<<<<<<<__________>>>>>>>>,,,,,,,,,,,,<<<<________>>>>,)))))):
//

# <sqname> <len> <cyksc> <sen> <PPV> <F>  <kpairs> <tpairs> <pfss> <logodds> <pass>
DH5320   68 -104.6   50.0   55.6   52.6 20 18   -inf    inf 0
DW1660                              sc = -116.3991    0.0 MB RAM   len   76 sen = 100.0 ppv = 100.0
# STOCKHOLM 1.0

DW1660         AGGGGCGUAGUUCAAUUGGUAGAGCACCGGUCUCCAAAACCGGGUGUUGGGAGUUCGAGUCUCUCCGCCCCUGCCA
#=GR DW1660 SS (((((((,,<<<<________>>>>,<<<<<_______>>>>>,,,,,<<<<<_______>>>>>)))))))::::
//

# <sqname> <len> <cyksc> <sen> <PPV> <F>  <kpairs> <tpairs> <pfss> <logodds> <pass>
DW1660   76 -116.4  100.0  100.0  100.0 21 21   -inf    inf 0
DI1860                              sc = -118.3589    0.0 MB RAM   len   77 sen = 100.0 ppv = 100.0
# STOCKHOLM 1.0

DI1860         GGGCCUAUAGCUCAGCUGGUUAGAGUGCACCCCUGAUAAGGGUGAGGUCACAAGUUCAAGUCUUGUUAGGCCCACCA
#=GR DI1860 SS (((((((,,<<<<_________>>>>,<<<<<_______>>>>>,,,,,<<<<<_______>>>>>)))))))::::
//

# <sqname> <len> <cyksc> <sen> <PPV> <F>  <kpairs> <tpairs> <pfss> <logodds> <pass>
DI1860   77 -118.4  100.0  100.0  100.0 21 21   -inf    inf 0
DE6160                              sc = -113.6301    0.0 MB RAM   len   72 sen = 100.0 ppv = 95.5
# STOCKHOLM 1.0

DE6160         UCCUCAUUGGUGUAGUCGGUAACACUCUAGUCUUUCACACUGGUACCUCGGGUUCGAUUCCCGAAUGGGGAG
#=GR DE6160 SS (((((((,<<<<<________>>>>><<<<<_______>>>>>,,,,<<<<<_______>>>>>))))))):
//

# <sqname> <len> <cyksc> <sen> <PPV> <F>  <kpairs> <tpairs> <pfss> <logodds> <pass>
DE6160   72 -113.6  100.0   95.5   97.7 21 22   -inf    inf 0
DH7740                              sc = -108.6587    0.0 MB RAM   len   72 sen = 57.1 ppv = 48.0
# STOCKHOLM 1.0

DH7740         GCCGUGAUCGUCUAGUGGUUAGGACCCCACGUUGUGGCCGUGGUAACCCAGGUUCGAAUCCUGGUCACGGCA
#=GR DH7740 SS <<<<<<<<<<------<<<<<<<<<<<<<<<_______>>>>>------->>>>>>>>>>->>>>>>>>>>:
//

# <sqname> <len> <cyksc> <sen> <PPV> <F>  <kpairs> <tpairs> <pfss> <logodds> <pass>
DH7740   72 -108.7   57.1   48.0   52.2 21 25   -inf    inf 0
DT1580                              sc = -112.9111    0.0 MB RAM   len   76 sen = 52.4 ppv = 50.0
# STOCKHOLM 1.0

DT1580         GCCACCCUAGCUCAACCGGCAGAGCACCCGACUUGUAAUCGGGGGGUUGGGGGUUCAACUCCCCUGGGUGGCUCCA
#=GR DT1580 SS (((((((,,<<<<________>>>>,,,,,,,,,,,,,,,<<<<<<<<<<<__>>>>>>>>>>>,)))))))::::
//

# <sqname> <len> <cyksc> <sen> <PPV> <F>  <kpairs> <tpairs> <pfss> <logodds> <pass>
DT1580   76 -112.9   52.4   50.0   51.2 21 22   -inf    inf 0
DP5090                              sc = -105.3262    0.0 MB RAM   len   70 sen = 57.1 ppv = 54.5
# STOCKHOLM 1.0

DP5090         CAGAGAAUAGUUUAAUGUAGAAUCUUAGCUUUGGGAGUUAAGGGUGAGAGUUGAAUUCUCUUUUCUCUGA
#=GR DP5090 SS (((((((,,,,,,,,,,,,,,,<<<<<<<<<___>>>>>>>>>,,<<<<<<___>>>>>>,,))))))):
//

# <sqname> <len> <cyksc> <sen> <PPV> <F>  <kpairs> <tpairs> <pfss> <logodds> <pass>
DP5090   70 -105.3   57.1   54.5   55.8 21 22   -inf    inf 0
DA2520                              sc = -110.0455    0.0 MB RAM   len   73 sen = 100.0 ppv = 91.3
# STOCKHOLM 1.0

DA2520         GGGGGUAUAGCUCAGUUGGUAGAGCGCUGCCUUUGCAAGGCAGAUGUCAGCGGUUCGAGUCCGCUUAUCUCCA
#=GR DA2520 SS (((((((,,<<<<________>>>>,<<<<<<<___>>>>>>>,,,,,<<<<<_______>>>>>))))))):
//

# <sqname> <len> <cyksc> <sen> <PPV> <F>  <kpairs> <tpairs> <pfss> <logodds> <pass>
DA2520   73 -110.0  100.0   91.3   95.5 21 23   -inf    inf 0
DP2601                              sc = -112.8796    0.0 MB RAM   len   74 sen = 76.2 ppv = 69.6
# STOCKHOLM 1.0

DP2601         AGGGAUGUAGCGCAGUUUGGUAGCGCGUUUGUUUUGGGUACAAAAUGUCGCAGGUUCGAAUCCUGUCAUCCCUA
#=GR DP2601 SS (((((((,,<<<<_________>>>>,,,<<<<<<<____>>>>>>>,,<<<<<_______>>>>>))))))):
//

# <sqname> <len> <cyksc> <sen> <PPV> <F>  <kpairs> <tpairs> <pfss> <logodds> <pass>
DP2601   74 -112.9   76.2   69.6   72.7 21 23   -inf    inf 0
DP7560                              sc = -108.8493    0.0 MB RAM   len   72 sen = 85.0 ppv = 89.5
# STOCKHOLM 1.0

DP7560         GGCCGAAUGGUCUAGUGGUAUGAUUCUCGCUUUGGGUGCGAGAGGUCCCGGGUUCAAUCCCCGGUUCGGCCC
#=GR DP7560 SS (((((((,,,,,,,,,,,,,,,,<<<<<<<_______>>>>>>>,,,<<<<<_______>>>>>))))))):
//

# <sqname> <len> <cyksc> <sen> <PPV> <F>  <kpairs> <tpairs> <pfss> <logodds> <pass>
DP7560   72 -108.8   85.0   89.5   87.2 20 19   -inf    inf 0
DI2570                              sc = -110.8215    0.0 MB RAM   len   74 sen = 100.0 ppv = 100.0
# STOCKHOLM 1.0

DI2570         GGGCUAUUAGCUCAGUUGGUUAGAGCGCACCCCUGAUAAGGGUGAGGUCCCUGGUUCAAAUCCAGGAUGGCCCA
#=GR DI2570 SS (((((((,,<<<<_________>>>>,<<<<<_______>>>>>,,,,,<<<<<_______>>>>>))))))):
//

# <sqname> <len> <cyksc> <sen> <PPV> <F>  <kpairs> <tpairs> <pfss> <logodds> <pass>
DI2570   74 -110.8  100.0  100.0  100.0 21 21   -inf    inf 0
DN1541                              sc = -108.0235    0.0 MB RAM   len   72 sen = 95.2 ppv = 90.9
# STOCKHOLM 1.0

DN1541         UCCGCAGUAGCUCAGUGGUAGAGCUAUCGGCUGUUAACCGAUCGGUCGUAGGUUCGAAUCCUACCUGCGGAG
#=GR DN1541 SS (((((((<<<<<<_______>>>>>><<<<_______>>>>,,,,,,<<<<<_______>>>>>))))))):
//

# <sqname> <len> <cyksc> <sen> <PPV> <F>  <kpairs> <tpairs> <pfss> <logodds> <pass>
DN1541   72 -108.0   95.2   90.9   93.0 21 22   -inf    inf 0
DC4480                              sc = -108.8716    0.0 MB RAM   len   71 sen = 100.0 ppv = 95.2
# STOCKHOLM 1.0

DC4480         GGCGGCAUGGCCAAGCGGUAAGGCAGGGGACUGCAAAUCCUUUAUCCCCAGUUCAAAUCUGGGUGUCGCCU
#=GR DC4480 SS (((((((,,<<<_________>>><<<<<<_______>>>>>>,,,<<<<<_______>>>>>))))))):
//

# <sqname> <len> <cyksc> <sen> <PPV> <F>  <kpairs> <tpairs> <pfss> <logodds> <pass>
DC4480   71 -108.9  100.0   95.2   97.6 20 21   -inf    inf 0
DR6051                              sc = -111.7781    0.0 MB RAM   len   73 sen = 85.0 ppv = 89.5
# STOCKHOLM 1.0

DR6051         GCUCCAGUGGCCUAAUGGAUAUGGCUUUGGACUUCUAAUCCAAAGGUUGCGGGUUCGAGUCCCGUCUGGAGUA
#=GR DR6051 SS (((((((,,,,,,,,,,,,,,,,,<<<<<<<_______>>>>>>>,,,<<<<<_______>>>>>))))))):
//

# <sqname> <len> <cyksc> <sen> <PPV> <F>  <kpairs> <tpairs> <pfss> <logodds> <pass>
DR6051   73 -111.8   85.0   89.5   87.2 20 19   -inf    inf 0
DD7560                              sc = -110.5598    0.0 MB RAM   len   72 sen = 57.1 ppv = 60.0
# STOCKHOLM 1.0

DD7560         UCCUCGGUAGUAUAGUGGUGAGUAUCCGCGUCUGUCACAUGCGAGACCCGGGUUCAAUUCCCGGCCGGGGAG
#=GR DD7560 SS (((((((,,,,,,,<<<<_______>>>><<<<__________>>>><<<<<_______>>>>>))))))):
//

# <sqname> <len> <cyksc> <sen> <PPV> <F>  <kpairs> <tpairs> <pfss> <logodds> <pass>
DD7560   72 -110.6   57.1   60.0   58.5 21 20   -inf    inf 0
DD4760                              sc = -96.6008    0.0 MB RAM   len   64 sen = 47.4 ppv = 56.2
# STOCKHOLM 1.0

DD4760         AAGGAGUUAGUUAAAAUAUAACAUUAGAAUGUCAAUCUAAAAUAACUAAAAAUAGUACACCUUG
#=GR DD4760 SS <<<<--<<<<<<<----------<<<<<_______>>>>>-->>>>>>>---------->>>>:
//

# <sqname> <len> <cyksc> <sen> <PPV> <F>  <kpairs> <tpairs> <pfss> <logodds> <pass>
DD4760   64  -96.6   47.4   56.2   51.4 19 16   -inf    inf 0
DS4030                              sc = -126.2226    0.0 MB RAM   len   82 sen = 54.5 ppv = 63.2
# STOCKHOLM 1.0

DS4030         GGAAAAUUGAUCAUCGGCAAGAUAAGUUAUUUACUUAAUAAUAGAAUAUUAUUUCUGAGGAGUUGAAAUCUCCUAUUUUCCG
#=GR DS4030 SS (((((((,,,,,,,,,,,,,,,,,,,,,,,,,,,,,<<<<<<<___>>>>>>>,,,,<<<<<_______>>>>>))))))):
//

# <sqname> <len> <cyksc> <sen> <PPV> <F>  <kpairs> <tpairs> <pfss> <logodds> <pass>
DS4030   82 -126.2   54.5   63.2   58.5 22 19   -inf    inf 0
DA0380                              sc = -107.7577    0.0 MB RAM   len   72 sen = 81.0 ppv = 73.9
# STOCKHOLM 1.0

DA0380         GGGCCCAUAGCUCAGUGGUAGAGUGCCUCCUUUGCAAGGAGGAUGCCCUGGGUUCGAAUCCCAGUGGGUCCA
#=GR DA0380 SS (((((((,,,,,,,,,<<<<-----<<<<<<<___>>>>>>>->>>><<<<<_______>>>>>))))))):
//

# <sqname> <len> <cyksc> <sen> <PPV> <F>  <kpairs> <tpairs> <pfss> <logodds> <pass>
DA0380   72 -107.8   81.0   73.9   77.3 21 23   -inf    inf 0
DP3880                              sc = -111.6656    0.0 MB RAM   len   72 sen = 100.0 ppv = 100.0
# STOCKHOLM 1.0

DP3880         CAGGUUAGAGCCAGGUGGUUAGGCGUCUUGUUUGGGUCAAGAAAUUGUUAUGUUCGAAUCAUAAUAACCUGA
#=GR DP3880 SS (((((((,,<<<_________>>>,<<<<<_______>>>>>,,,,,<<<<<_______>>>>>))))))):
//

# <sqname> <len> <cyksc> <sen> <PPV> <F>  <kpairs> <tpairs> <pfss> <logodds> <pass>
DP3880   72 -111.7  100.0  100.0  100.0 20 20   -inf    inf 0
DV2701                              sc = -112.4421    0.0 MB RAM   len   72 sen = 100.0 ppv = 100.0
# STOCKHOLM 1.0

DV2701         AGGGAUAUAACUCAGCGGUAGAGUGUCACCUUGACGUGGUGGAAGUCAUCAGUUCGAGCCUGAUUAUCCCUA
#=GR DV2701 SS (((((((,,<<<<_______>>>>,<<<<<_______>>>>>,,,,,<<<<<_______>>>>>))))))):
//

# <sqname> <len> <cyksc> <sen> <PPV> <F>  <kpairs> <tpairs> <pfss> <logodds> <pass>
DV2701   72 -112.4  100.0  100.0  100.0 21 21   -inf    inf 0
DA4980                              sc = -112.0377    0.0 MB RAM   len   72 sen = 57.9 ppv = 73.3
# STOCKHOLM 1.0

DA4980         GUGAAUUUAGUUUAAUAGAUAAAACAUUUGCUUUGCAAGCAAAACUUGAAAGUUUAAAUCCUUCAAUCCACA
#=GR DA4980 SS (((,,,,,,,,,,,,,,,,,,,,,,,<<<<<<<___>>>>>>>,,<<<<<___________>>>>>,,))):
//

# <sqname> <len> <cyksc> <sen> <PPV> <F>  <kpairs> <tpairs> <pfss> <logodds> <pass>
DA4980   72 -112.0   57.9   73.3   64.7 19 15   -inf    inf 0
DY4080                              sc = -128.8798    0.0 MB RAM   len   86 sen = 29.2 ppv = 31.8
# STOCKHOLM 1.0

DY4080         GGAGGGAUUUCCAAUGUUGGUAAUUGGAGUUGAGCUGUAAACUCAAUGAUUAUAUAUCUUCAUAGGUUCAAUUCCUAUUCCCUUCA
#=GR DY4080 SS (((((((,,,<<<<__>>>>,,,,,<<<<<<<<<<<____________________________>>>>>>>>>>>,,,))))))):
//

# <sqname> <len> <cyksc> <sen> <PPV> <F>  <kpairs> <tpairs> <pfss> <logodds> <pass>
DY4080   86 -128.9   29.2   31.8   30.4 24 22   -inf    inf 0
DR4001                              sc = -106.6951    0.0 MB RAM   len   71 sen = 81.0 ppv = 94.4
# STOCKHOLM 1.0

DR4001         AUAUCUUUAAUUUAAUGGUAAAAUAUUAGAAUACGAAUCUAAUUAUAUAGGUUCAAAUCCUAUAAGAUAUU
#=GR DR4001 SS (((((((,,,,,,,,,,,,,,,,,<<<<<<_______>>>>>>,,,<<<<<_______>>>>>))))))):
//

# <sqname> <len> <cyksc> <sen> <PPV> <F>  <kpairs> <tpairs> <pfss> <logodds> <pass>
DR4001   71 -106.7   81.0   94.4   87.2 21 18   -inf    inf 0
DS4500                              sc = -127.2652    0.0 MB RAM   len   84 sen = 48.0 ppv = 54.5
# STOCKHOLM 1.0

DS4500         GGAUGGAUGUCUGAGCGGUUGAAAGAGUCGGUCUUGAAAACCGAAGUAUUGAGAAUACCGGGGGUUCGAAUCCCUCUCCAUCCG
#=GR DS4500 SS (((((((,,,,,,,,<<<<--------<<<<<_______>>>>>------------>>>><<<<<<__>>>>>>,,))))))):
//

# <sqname> <len> <cyksc> <sen> <PPV> <F>  <kpairs> <tpairs> <pfss> <logodds> <pass>
DS4500   84 -127.3   48.0   54.5   51.1 25 22   -inf    inf 0
DY7200                              sc = -112.2850    0.0 MB RAM   len   73 sen = 100.0 ppv = 100.0
# STOCKHOLM 1.0

DY7200         CCGACCUUAGCUCAGUUGGUAGAGCGGAGGACUGUAGAUCCUUAGGUCACUGGUUCGAAUCCGGUAGGUCGGA
#=GR DY7200 SS (((((((,,<<<<________>>>>,<<<<<_______>>>>>,,,,,<<<<<_______>>>>>))))))):
//

# <sqname> <len> <cyksc> <sen> <PPV> <F>  <kpairs> <tpairs> <pfss> <logodds> <pass>
DY7200   73 -112.3  100.0  100.0  100.0 21 21   -inf    inf 0
DN4440                              sc = -112.3497    0.0 MB RAM   len   72 sen = 100.0 ppv = 95.5
# STOCKHOLM 1.0

DN4440         UCCUCAGUAGCUCAGUGGUAGAGCGGUCGGCUGUUAACUGACUGGUCGUAGGUUCGAAUCCUACUUGGGGAG
#=GR DN4440 SS (((((((,,<<<<_______>>>><<<<<<_______>>>>>>,,,,<<<<<_______>>>>>))))))):
//

# <sqname> <len> <cyksc> <sen> <PPV> <F>  <kpairs> <tpairs> <pfss> <logodds> <pass>
DN4440   72 -112.3  100.0   95.5   97.7 21 22   -inf    inf 0
DH3020                              sc = -112.3511    0.0 MB RAM   len   75 sen = 100.0 ppv = 87.0
# STOCKHOLM 1.0

DH3020         GGCGGAUGUAGCCAAGUGGAUCAAGGCAGUGGAUUGUGAAUCCACCAUGCGCGGGUUCAAUUCCCGUCGUUCGCC
#=GR DH3020 SS ((((((((,,<<<___________>>>,<<<<<<<___>>>>>>>,,,,,<<<<<_______>>>>>))))))))
//

# <sqname> <len> <cyksc> <sen> <PPV> <F>  <kpairs> <tpairs> <pfss> <logodds> <pass>
DH3020   75 -112.4  100.0   87.0   93.0 20 23   -inf    inf 0
DQ5360                              sc = -114.3641    0.0 MB RAM   len   72 sen = 71.4 ppv = 62.5
# STOCKHOLM 1.0

DQ5360         UAGAAUUUGGUGUAAUUGGGAGCACGAAGAGUUUUGGAUUCUUAGGAGUAGGUUCGAUUCCUAUAGUUCUAG
#=GR DQ5360 SS (((((((,,<<<<________>>>>,,<<<<<<___>>>>>><<<<<<<_______>>>>>>>,))))))):
//

# <sqname> <len> <cyksc> <sen> <PPV> <F>  <kpairs> <tpairs> <pfss> <logodds> <pass>
DQ5360   72 -114.4   71.4   62.5   66.7 21 24   -inf    inf 0
DF5160                              sc = -106.7819    0.0 MB RAM   len   70 sen = 60.0 ppv = 66.7
# STOCKHOLM 1.0

DF5160         ACUCUUAUAGCUUAAUAUUAAAGUAUAGCGCUGAAAACGCUAAGAUGAACCCUAAAAAGUUCUAGGGGUA
#=GR DF5160 SS <<<<<<<<<<<<<------------<<<<<_______>>>>>-------------->>>>>>>>>>>>>:
//

# <sqname> <len> <cyksc> <sen> <PPV> <F>  <kpairs> <tpairs> <pfss> <logodds> <pass>
DF5160   70 -106.8   60.0   66.7   63.2 20 18   -inf    inf 0
DY6280                              sc = -113.7285    0.0 MB RAM   len   75 sen = 100.0 ppv = 100.0
# STOCKHOLM 1.0

DY6280         CUCUCGGUAGCCAAGUUGGUUUAAGGCGCAAGACUGUAAAUCUUGAGAUCGGGCGUUCGACUCGCCCCCGGGAGA
#=GR DY6280 SS (((((((,,<<<____________>>>,<<<<<_______>>>>>,,,,,<<<<<_______>>>>>))))))):
//

# <sqname> <len> <cyksc> <sen> <PPV> <F>  <kpairs> <tpairs> <pfss> <logodds> <pass>
DY6280   75 -113.7  100.0  100.0  100.0 20 20   -inf    inf 0
DF6740                              sc = -113.0742    0.0 MB RAM   len   73 sen = 45.0 ppv = 39.1
# STOCKHOLM 1.0

DF6740         GCGGGGAUAGCUCAGUUGGGAGAGCGUCAGACUGAAGAUCUGAAGGUCGCGUGUUCGAUCCACGCUCACCGCA
#=GR DF6740 SS [[[[,,,,,,<<<<__>>>>,(((((<<<<<_______>>>>>,<<<<<______>>>>>,,))))),]]]]:
//

# <sqname> <len> <cyksc> <sen> <PPV> <F>  <kpairs> <tpairs> <pfss> <logodds> <pass>
DF6740   73 -113.1   45.0   39.1   41.9 20 23   -inf    inf 0
DX1140                              sc = -114.1765    0.0 MB RAM   len   76 sen = 100.0 ppv = 100.0
# STOCKHOLM 1.0

DX1140         CGCGGGGUAGAGCAGUUGGUAGCUCGCCGGGCUCAUAACCCGGAGGUCGCAGGUUCGAGUCCUGCCCCCGCAACCA
#=GR DX1140 SS :((((((,,<<<<________>>>>,<<<<<_______>>>>>,,,,,<<<<<_______>>>>>)))))):::::
//

# <sqname> <len> <cyksc> <sen> <PPV> <F>  <kpairs> <tpairs> <pfss> <logodds> <pass>
DX1140   76 -114.2  100.0  100.0  100.0 20 20   -inf    inf 0
DP1180                              sc = -116.4912    0.0 MB RAM   len   77 sen = 100.0 ppv = 91.3
# STOCKHOLM 1.0

DP1180         CGGGAAGUGGCUCAGUUUGGUAGAGCAUUCGGUUUGGGACCGAAGGGUCGCAGGUUCAAAUCCUGUCUUCCCGACCA
#=GR DP1180 SS (((((((,,<<<<_________>>>>,<<<<<<<___>>>>>>>,,,,,<<<<<_______>>>>>)))))))::::
//

# <sqname> <len> <cyksc> <sen> <PPV> <F>  <kpairs> <tpairs> <pfss> <logodds> <pass>
DP1180   77 -116.5  100.0   91.3   95.5 21 23   -inf    inf 0
DP2520                              sc = -111.1213    0.0 MB RAM   len   74 sen = 100.0 ppv = 91.3
# STOCKHOLM 1.0

DP2520         CGGGAUGUAGCGCAGUUUGGUAGCGCAUUGCAUUUGGGAUGCAAGGGUCGCAGGUUCGAAUCCUGUCAUCCCGA
#=GR DP2520 SS (((((((,,<<<<_________>>>>,<<<<<<<___>>>>>>>,,,,,<<<<<_______>>>>>))))))):
//

# <sqname> <len> <cyksc> <sen> <PPV> <F>  <kpairs> <tpairs> <pfss> <logodds> <pass>
DP2520   74 -111.1  100.0   91.3   95.5 21 23   -inf    inf 0
DS2920                              sc = -133.0473    0.0 MB RAM   len   88 sen = 100.0 ppv = 89.7
# STOCKHOLM 1.0

DS2920         GGAGAGAUGGCUGAGUGGACUAAAGCGGCGGAUUGCUAAUCCGUUGUACGAGUUAAUCGUACCGAGGGUUCGAAUCCCUCUCUUUCCG
#=GR DS2920 SS (((((((,,<<<___________>>><<<<<<<<___>>>>>>>><<<<<<_____>>>>>>,<<<<<_______>>>>>))))))):
//

# <sqname> <len> <cyksc> <sen> <PPV> <F>  <kpairs> <tpairs> <pfss> <logodds> <pass>
DS2920   88 -133.0  100.0   89.7   94.5 26 29   -inf    inf 0
DG3200                              sc = -104.9042    0.0 MB RAM   len   71 sen = 81.0 ppv = 81.0
# STOCKHOLM 1.0

DG3200         GCGGAUAUAGUUGAAUGGUAUAAUUUCUCUUUGCCAAGGAGAAGACGCGGGUUCAAUUCCCGCUAUCCGCC
#=GR DG3200 SS (((((((,,,,,,,,,,,,,,,,<<<<<<<<<___>>>>>>>>>,,<<<<<_______>>>>>))))))):
//

# <sqname> <len> <cyksc> <sen> <PPV> <F>  <kpairs> <tpairs> <pfss> <logodds> <pass>
DG3200   71 -104.9   81.0   81.0   81.0 21 21   -inf    inf 0
DN4080                              sc = -111.7389    0.0 MB RAM   len   72 sen = 100.0 ppv = 100.0
# STOCKHOLM 1.0

DN4080         GUCUUUAUGGCUUAGUGGUUAAAGCAUCUCACUGUUAAUGAGAAUACAUAGGUUCAAUUCCUAUUGAAGACG
#=GR DN4080 SS (((((((,,<<<<________>>>>,<<<<<_______>>>>>,,,,<<<<<_______>>>>>))))))):
//

# <sqname> <len> <cyksc> <sen> <PPV> <F>  <kpairs> <tpairs> <pfss> <logodds> <pass>
DN4080   72 -111.7  100.0  100.0  100.0 21 21   -inf    inf 0
DH0660                              sc = -110.7289    0.0 MB RAM   len   76 sen = 85.0 ppv = 65.4
# STOCKHOLM 1.0

DH0660         GGCCGAGGUAGGGUAGUGGCUAUCCUGAAGGACUGUGGAUCCUUCGACCCGGGUUCAAUUCCCGGUCUCGGCCCCA
#=GR DH0660 SS ((((((((,<<<<<<<___>>>>>>><<<<<<_______>>>>>>,,,<<<<<_______>>>>>)))))))):::
//

# <sqname> <len> <cyksc> <sen> <PPV> <F>  <kpairs> <tpairs> <pfss> <logodds> <pass>
DH0660   76 -110.7   85.0   65.4   73.9 20 26   -inf    inf 0
DP5880                              sc = -105.3698    0.0 MB RAM   len   68 sen = 35.0 ppv = 33.3
# STOCKHOLM 1.0

DP5880         CAGAGAAUAGUUUAAAUUAGAAUCUUAGCUUUGGGUGCUAAUGGUGGAGUUAAAGACUUUUUCUCUGA
#=GR DP5880 SS <<<<<<<-<<<<<-----------<<<<<<<<<___________>>>>>>>>>>>>>>-->>>>>>>:
//

# <sqname> <len> <cyksc> <sen> <PPV> <F>  <kpairs> <tpairs> <pfss> <logodds> <pass>
DP5880   68 -105.4   35.0   33.3   34.1 20 21   -inf    inf 0
DI2400                              sc = -111.6743    0.0 MB RAM   len   74 sen = 100.0 ppv = 100.0
# STOCKHOLM 1.0

DI2400         GGGCUAUUAGCUCAGUUGGUUAGAGCGCACCCCUGAUAAGGGUGAGGCCCCUGGUUCGAAUCCAGGAUGGCCCA
#=GR DI2400 SS (((((((,,<<<<_________>>>>,<<<<<_______>>>>>,,,,,<<<<<_______>>>>>))))))):
//

# <sqname> <len> <cyksc> <sen> <PPV> <F>  <kpairs> <tpairs> <pfss> <logodds> <pass>
DI2400   74 -111.7  100.0  100.0  100.0 21 21   -inf    inf 0
DM4481                              sc = -108.9729    0.0 MB RAM   len   73 sen = 76.2 ppv = 72.7
# STOCKHOLM 1.0

DM4481         ACCUACUUGACUCAGCGGUUAGAGUAUCGCCUUCAUACGGCGAGAGUCAUUGGUUCAAAUCCAAUAGUAGGUA
#=GR DM4481 SS (((((((<<<<<<-------------<<<<<_______>>>>>>>>>>><<<<_______>>>>,))))))):
//

# <sqname> <len> <cyksc> <sen> <PPV> <F>  <kpairs> <tpairs> <pfss> <logodds> <pass>
DM4481   73 -109.0   76.2   72.7   74.4 21 22   -inf    inf 0
DH5520                              sc = -107.1287    0.0 MB RAM   len   69 sen = 81.0 ppv = 89.5
# STOCKHOLM 1.0

DH5520         GUAAAUAUAGUUUAACUAAAACAUUAGAUUGUGAAUCUAACUAUAGAGGCCUACCACUUCUUAUUUACC
#=GR DH5520 SS (((((((,,,,,,,,,,,,,,,,<<<<<<<___>>>>>>>,,,,<<<<<_______>>>>>))))))):
//

# <sqname> <len> <cyksc> <sen> <PPV> <F>  <kpairs> <tpairs> <pfss> <logodds> <pass>
DH5520   69 -107.1   81.0   89.5   85.0 21 19   -inf    inf 0
DC5220                              sc = -97.5331    0.0 MB RAM   len   66 sen = 81.0 ppv = 73.9
# STOCKHOLM 1.0

DC5220         GACUCUGUAGUGAAGUUCAUAAUGAGUUGCAAACUCGUUGAUGUACACUAAAGUGUGCCGGGGUCU
#=GR DC5220 SS (((((((,,,,,,,,,,,,<<<<<<<<<___>>>>>>>>>,,<<<<<<<__>>>>>>>))))))):
//

# <sqname> <len> <cyksc> <sen> <PPV> <F>  <kpairs> <tpairs> <pfss> <logodds> <pass>
DC5220   66  -97.5   81.0   73.9   77.3 21 23   -inf    inf 0
DK4480                              sc = -111.1824    0.0 MB RAM   len   73 sen = 57.1 ppv = 52.2
# STOCKHOLM 1.0

DK4480         GGGUGUAUAGCUCAGUUGGUAGAGCAUUGGGCUUUUAACCUAAUGGUCGCAGGUUCAAGUCCUGCUAUACCCA
#=GR DK4480 SS (((((((,<<<<<<<<_________>>>>>>>>,,,,<<<____>>>,<<<<<_______>>>>>))))))):
//

# <sqname> <len> <cyksc> <sen> <PPV> <F>  <kpairs> <tpairs> <pfss> <logodds> <pass>
DK4480   73 -111.2   57.1   52.2   54.5 21 23   -inf    inf 0
DL5640                              sc = -105.2051    0.0 MB RAM   len   70 sen = 100.0 ppv = 100.0
# STOCKHOLM 1.0

DL5640         ACUUUUAAAGGAUAGAAGUAAUCCAUCGGUCUUAGGAACCGAAAAAUUGGUGCAACUCCAAAUAAAAGUA
#=GR DL5640 SS (((((((,,<<<<_______>>>>,<<<<<_______>>>>>,,,,<<<<_______>>>>,))))))):
//

# <sqname> <len> <cyksc> <sen> <PPV> <F>  <kpairs> <tpairs> <pfss> <logodds> <pass>
DL5640   70 -105.2  100.0  100.0  100.0 20 20   -inf    inf 0
DS1180                              sc = -141.7958    0.0 MB RAM   len   93 sen = 100.0 ppv = 100.0
# STOCKHOLM 1.0

DS1180         GGAAGAUUACCCAAGUCCGGCUGAAGGGAUCGGUCUUGAAAACCGAGAGUCGGGGAAACCCGAGCGGGGGUUCGAAUCCCUCAUCUUCCGCCA
#=GR DS1180 SS (((((((,,<<<_____________>>>,<<<<<_______>>>>>,,,<<<<<____>>>>>,,<<<<<_______>>>>>)))))))::::
//

# <sqname> <len> <cyksc> <sen> <PPV> <F>  <kpairs> <tpairs> <pfss> <logodds> <pass>
DS1180   93 -141.8  100.0  100.0  100.0 25 25   -inf    inf 0
DS3960                              sc = -123.9188    0.0 MB RAM   len   81 sen = 91.3 ppv = 72.4
# STOCKHOLM 1.0

DS3960         GGAAAAGUUGCCAUAGGUAAGGUAAGAUAUUUGCUAAAUAUUGUGUUUAAGCACCUAGGUGUUCGAGUCACCUCUUUUCCG
#=GR DS3960 SS (((((((<<<<<________>>>>><<<<<<<___>>>>>>><<<<<__>>>>>,,<<<<<_______>>>>>))))))):
//

# <sqname> <len> <cyksc> <sen> <PPV> <F>  <kpairs> <tpairs> <pfss> <logodds> <pass>
DS3960   81 -123.9   91.3   72.4   80.8 23 29   -inf    inf 0
DF5220                              sc = -110.1372    0.0 MB RAM   len   70 sen = 26.3 ppv = 27.8
# STOCKHOLM 1.0

DF5220         GCCCCCAUAGCUUAACCCACAAAGCAUGGCACUGAAGAUGCCAAGAUGGUACCUACUAUACCUGUGGGCA
#=GR DF5220 SS :::(((((((,,,,,,,,,,,,,,,,<<<<<_______>>>>>,,<<<<<<__>>>>>>,,)))))))::
//

# <sqname> <len> <cyksc> <sen> <PPV> <F>  <kpairs> <tpairs> <pfss> <logodds> <pass>
DF5220   70 -110.1   26.3   27.8   27.0 19 18   -inf    inf 0
DQ9992                              sc = -108.0815    0.0 MB RAM   len   72 sen = 100.0 ppv = 95.5
# STOCKHOLM 1.0

DQ9992         GGUCCCAUGGUGUAAUGGUUAGCACUCUGGACUUUGAAUCCAGCGAUCCGAGUUCAAAUCUCGGUGGGACCU
#=GR DQ9992 SS (((((((,<<<<<________>>>>><<<<<_______>>>>>,,,,<<<<<_______>>>>>))))))):
//

# <sqname> <len> <cyksc> <sen> <PPV> <F>  <kpairs> <tpairs> <pfss> <logodds> <pass>
DQ9992   72 -108.1  100.0   95.5   97.7 21 22   -inf    inf 0
DE9991                              sc = -113.3160    0.0 MB RAM   len   72 sen = 75.0 ppv = 75.0
# STOCKHOLM 1.0

DE9991         UCCCUGGUGGUCUAGUGGCUAGGAUUCGGCGCUUUCACCGCCGCGGCCCGGGUUCGAUUCCCGGUCAGGAAU
#=GR DE9991 SS ::(((((,,,<<<<<___>>>>>,,,<<<<<_______>>>>>,,,,<<<<<_______>>>>>))))):::
//

# <sqname> <len> <cyksc> <sen> <PPV> <F>  <kpairs> <tpairs> <pfss> <logodds> <pass>
DE9991   72 -113.3   75.0   75.0   75.0 20 20   -inf    inf 0
DI1900                              sc = -117.7603    0.0 MB RAM   len   77 sen = 57.1 ppv = 63.2
# STOCKHOLM 1.0

DI1900         AGGCCUGUAGCUCAGGUGGUUAGAGCGUACGCCUGAUAAGCGUAAGGUCGGCAGUUCGAGUCUGCCUAGGCCUACCA
#=GR DI1900 SS (((((((,,,,<<<<<<<___________>>>>>>>,,,,,,,,,,,,,<<<<<_______>>>>>)))))))::::
//

# <sqname> <len> <cyksc> <sen> <PPV> <F>  <kpairs> <tpairs> <pfss> <logodds> <pass>
DI1900   77 -117.8   57.1   63.2   60.0 21 19   -inf    inf 0
DL1541                              sc = -125.7125    0.0 MB RAM   len   86 sen = 68.0 ppv = 63.0
# STOCKHOLM 1.0

DL1541         GCCGGGGUGGUGGAAUUGGCAGACACACAGGACUUAAAAUCCUGCGGUAGGUGACUACCGUGCCGGUUCAAGUCCGGCCCUCGGCA
#=GR DL1541 SS (((((((-----(((((((((,,,,,,<<<<<_______>>>>><<<<<<____>>>>>>)))))))))---------))))))):
//

# <sqname> <len> <cyksc> <sen> <PPV> <F>  <kpairs> <tpairs> <pfss> <logodds> <pass>
DL1541   86 -125.7   68.0   63.0   65.4 25 27   -inf    inf 0
DP1400                              sc = -110.3180    0.0 MB RAM   len   74 sen = 100.0 ppv = 91.3
# STOCKHOLM 1.0

DP1400         CGGGGUGUGGCGCAGCUUGGUAGCGCGCUUCGUUCGGGACGAAGAGGCCGUGGGUUCAAAUCCCGCCACCCCGA
#=GR DP1400 SS (((((((,,<<<<_________>>>>,<<<<<<<___>>>>>>>,,,,,<<<<<_______>>>>>))))))):
//

# <sqname> <len> <cyksc> <sen> <PPV> <F>  <kpairs> <tpairs> <pfss> <logodds> <pass>
DP1400   74 -110.3  100.0   91.3   95.5 21 23   -inf    inf 0
DI2550                              sc = -107.8180    0.0 MB RAM   len   72 sen = 95.2 ppv = 95.2
# STOCKHOLM 1.0

DI2550         GGGCUAUUAGCUCAGUGGUAGAGCGCGCCCCUGAUAAGGGCGAGGUCUCUGGUUCAAGUCCAGGAUAGCCCA
#=GR DI2550 SS ((((((((,<<<<_______>>>>,<<<<<_______>>>>>,,,,,,<<<<_______>>>>)))))))):
//

# <sqname> <len> <cyksc> <sen> <PPV> <F>  <kpairs> <tpairs> <pfss> <logodds> <pass>
DI2550   72 -107.8   95.2   95.2   95.2 21 21   -inf    inf 0
DD1660                              sc = -120.9993    0.0 MB RAM   len   77 sen = 76.2 ppv = 76.2
# STOCKHOLM 1.0

DD1660         GGAGCGGUAGUUCAGUCGGUUAGAAUACCUGCCUGUCACGCAGGGGGUCGCGGGUUCGAGUCCCGUCCGUUCCGCCA
#=GR DD1660 SS (((((((,,,,,,,,,<<<<<------<<<<<_______>>>>>->>>>><<<<_______>>>>,)))))))::::
//

# <sqname> <len> <cyksc> <sen> <PPV> <F>  <kpairs> <tpairs> <pfss> <logodds> <pass>
DD1660   77 -121.0   76.2   76.2   76.2 21 21   -inf    inf 0
DV4980                              sc = -117.6649    0.0 MB RAM   len   73 sen = 73.7 ppv = 73.7
# STOCKHOLM 1.0

DV4980         CCUCGCAGAGCUUGUCAAUCCUAAGCAUCUCUUUUACACAGAGAAGAAGUUUGUGAAAUUCGAACUGCCUGGA
#=GR DV4980 SS :::::(((,<<<<<_______>>>>>,<<<<<_______>>>>>,,,<<<<<<_______>>>>>>,,)))::
//

# <sqname> <len> <cyksc> <sen> <PPV> <F>  <kpairs> <tpairs> <pfss> <logodds> <pass>
DV4980   73 -117.7   73.7   73.7   73.7 19 19   -inf    inf 0
DK0260                              sc = -118.0611    0.0 MB RAM   len   78 sen = 60.0 ppv = 54.5
# STOCKHOLM 1.0

DK0260         GGGUUGCUAGCUCAACUGGUUUAGAGCACUGGUCUUUUAAACCAUAGGUUACAGGUUCGAGUCCUGUGCAACCCACCA
#=GR DK0260 SS (((((((,,,,,,,,,<<<<<<<<<<________>>>>>>>>>>,,,,,,<<<<<_______>>>>>)))))))::::
//

# <sqname> <len> <cyksc> <sen> <PPV> <F>  <kpairs> <tpairs> <pfss> <logodds> <pass>
DK0260   78 -118.1   60.0   54.5   57.1 20 22   -inf    inf 0
DM4501                              sc = -112.9079    0.0 MB RAM   len   73 sen = 81.0 ppv = 100.0
# STOCKHOLM 1.0

DM4501         GUCGGAAUAGUUUAGUAGGGUAGAACAGCGGGAUCAUAAUUCGCACACGGGGGUUCAAAUCCCUCUUCCGAUA
#=GR DM4501 SS (((((((,,,,,,,,,,,,,,,,,,,,<<<<<_______>>>>>,,,,<<<<<_______>>>>>))))))):
//

# <sqname> <len> <cyksc> <sen> <PPV> <F>  <kpairs> <tpairs> <pfss> <logodds> <pass>
DM4501   73 -112.9   81.0  100.0   89.5 21 17   -inf    inf 0
DK2920                              sc = -107.8430    0.0 MB RAM   len   72 sen = 100.0 ppv = 100.0
# STOCKHOLM 1.0

DK2920         GGGUUGCUAACUCAACGGUAGAGUACUCGGCUUUUAACCGACUAGUUCCGGGUUCGAAUCCCGGGCAACCCA
#=GR DK2920 SS (((((((,,<<<<_______>>>>,,<<<<_______>>>>,,,,,,<<<<<_______>>>>>))))))):
//

# <sqname> <len> <cyksc> <sen> <PPV> <F>  <kpairs> <tpairs> <pfss> <logodds> <pass>
DK2920   72 -107.8  100.0  100.0  100.0 20 20   -inf    inf 0
DM1231                              sc = -116.7747    0.0 MB RAM   len   77 sen = 100.0 ppv = 100.0
# STOCKHOLM 1.0

DM1231         CGCGGGAUAGAGCAGUCUGGUAGCUCGUCGGGCUCAUAACCCGAAGGUCGAUGGUUCAAAUCCAUCUCCCGCAACCA
#=GR DM1231 SS :((((((,,<<<<_________>>>>,<<<<<_______>>>>>,,,,,<<<<<_______>>>>>)))))):::::
//

# <sqname> <len> <cyksc> <sen> <PPV> <F>  <kpairs> <tpairs> <pfss> <logodds> <pass>
DM1231   77 -116.8  100.0  100.0  100.0 20 20   -inf    inf 0
DX7560                              sc = -114.0583    0.0 MB RAM   len   75 sen = 57.1 ppv = 54.5
# STOCKHOLM 1.0

DX7560         AGCAGCGUGGCGCAGUGGAAGCGUGCUGGGCCCAUAACCCAGAGGUCGGUGGAUCGAAACCACUCGCUGCUACCA
#=GR DX7560 SS (((((((------(((((,,,,,,,<<<<<_______>>>>>,,,<<<<<__>>>>>,,))))))))))))::::
//

# <sqname> <len> <cyksc> <sen> <PPV> <F>  <kpairs> <tpairs> <pfss> <logodds> <pass>
DX7560   75 -114.1   57.1   54.5   55.8 21 22   -inf    inf 0
DX4480                              sc = -113.9435    0.0 MB RAM   len   74 sen = 78.9 ppv = 75.0
# STOCKHOLM 1.0

DX4480         AGCGGGGUAGAGGAAUUGGUCGACUCAUCAGGCUCAUGACCUGAAGACUGCAGGUUCGAAUCCUGUCCCCGCCU
#=GR DX4480 SS :((((((,,,,,,,,,<<<<<------<<<<<_______>>>>>->>>>><<<<_______>>>>,))))))::
//

# <sqname> <len> <cyksc> <sen> <PPV> <F>  <kpairs> <tpairs> <pfss> <logodds> <pass>
DX4480   74 -113.9   78.9   75.0   76.9 19 20   -inf    inf 0
DM6160                              sc = -108.4487    0.0 MB RAM   len   72 sen = 100.0 ppv = 100.0
# STOCKHOLM 1.0

DM6160         AGCUUCUUAACUCAGGGGUAGAGUGCGAGGCCCAUAACCUCGAGGUCCUAGGAUCGAAACCUAGAGAAGCUA
#=GR DM6160 SS (((((((,,<<<<_______>>>>,<<<<<_______>>>>>,,,,,<<<<<_______>>>>>))))))):
//

# <sqname> <len> <cyksc> <sen> <PPV> <F>  <kpairs> <tpairs> <pfss> <logodds> <pass>
DM6160   72 -108.4  100.0  100.0  100.0 21 21   -inf    inf 0
DK6281                              sc = -111.4742    0.0 MB RAM   len   73 sen = 52.4 ppv = 50.0
# STOCKHOLM 1.0

DK6281         GCCUUGUUGGCGCAAUCGGUAGCGCGUAUGACUCUUAAUCAUAAGGUUAGGGGUUCGAGCCCCCUACAGGGCU
#=GR DK6281 SS (((((((,,<<<<________>>>>,,,,<<<<<<<<<<<____>>>>>>>>>>>,,,,,,,,,,))))))):
//

# <sqname> <len> <cyksc> <sen> <PPV> <F>  <kpairs> <tpairs> <pfss> <logodds> <pass>
DK6281   73 -111.5   52.4   50.0   51.2 21 22   -inf    inf 0
DG5100                              sc = -105.4703    0.0 MB RAM   len   68 sen = 100.0 ppv = 95.0
# STOCKHOLM 1.0

DG5100         UCUUUCUAGUACUAAGGAGUAUAAGUGGCUUCCAACCACACGGUCUUGGUUAGAGUCCAAGGAAAGAU
#=GR DG5100 SS ((((((,,<<<<<____>>>>>,,<<<<_______>>>>,,,,,<<<<<_______>>>>>)))))):
//

# <sqname> <len> <cyksc> <sen> <PPV> <F>  <kpairs> <tpairs> <pfss> <logodds> <pass>
DG5100   68 -105.5  100.0   95.0   97.4 19 20   -inf    inf 0
DP3200                              sc = -111.6649    0.0 MB RAM   len   74 sen = 76.2 ppv = 69.6
# STOCKHOLM 1.0

DP3200         AGGGAUGUAGCGCAGCUUUGUAGCGCGUUUGUUUUGGGUACAAAAUGUCACAGGUUCAAAUCCUGUCAUCCCUA
#=GR DP3200 SS (((((((,,<<<<_________>>>>,,,<<<<<<<____>>>>>>>,,<<<<<_______>>>>>))))))):
//

# <sqname> <len> <cyksc> <sen> <PPV> <F>  <kpairs> <tpairs> <pfss> <logodds> <pass>
DP3200   74 -111.7   76.2   69.6   72.7 21 23   -inf    inf 0
DD3280                              sc = -113.7086    0.0 MB RAM   len   74 sen = 100.0 ppv = 100.0
# STOCKHOLM 1.0

DD3280         GGGAUUGUAGUUCAAUUGGUUAGAGCACCGCCCUGUCAAGGCGGAAGCUGCGGGUUCGAGCCCCGUCAGUCCCG
#=GR DD3280 SS (((((((,,<<<<_________>>>>,<<<<<_______>>>>>,,,,,<<<<<_______>>>>>))))))):
//

# <sqname> <len> <cyksc> <sen> <PPV> <F>  <kpairs> <tpairs> <pfss> <logodds> <pass>
DD3280   74 -113.7  100.0  100.0  100.0 21 21   -inf    inf 0
DV3960                              sc = -117.8945    0.0 MB RAM   len   75 sen = 52.6 ppv = 47.6
# STOCKHOLM 1.0

DV3960         AAGAAAUUAGCUCAACGGUAGAGCAACCGUUUUACACACGGAAGGCUAUGAGUUCGAAUCUCCUAUUUCUUACCA
#=GR DV3960 SS (((((((<<<<<-<<<<<<______>>>>>>------------>>>>>,<<<_______>>>,,)))))))::::
//

# <sqname> <len> <cyksc> <sen> <PPV> <F>  <kpairs> <tpairs> <pfss> <logodds> <pass>
DV3960   75 -117.9   52.6   47.6   50.0 19 21   -inf    inf 0
DW3960                              sc = -107.1412    0.0 MB RAM   len   71 sen = 60.0 ppv = 60.0
# STOCKHOLM 1.0

DW3960         AAGAGUAUAGUUUAAAGGUAAAACAGAAAGCUUCAACCUUUAAUUUCUUAGUUCGAGUCUAAGUGCUCUUG
#=GR DW3960 SS (((((((,,,,<<<<<<<<________________>>>>>>>>,,,<<<<<_______>>>>>))))))):
//

# <sqname> <len> <cyksc> <sen> <PPV> <F>  <kpairs> <tpairs> <pfss> <logodds> <pass>
DW3960   71 -107.1   60.0   60.0   60.0 20 20   -inf    inf 0
DL6280                              sc = -125.1948    0.0 MB RAM   len   82 sen = 43.5 ppv = 32.3
# STOCKHOLM 1.0

DL6280         GGUUGUUUGGCCGAGCGGUCUAAGGCGCCUGAUUCAAGCUCAGGUAUCGUAAGAUGCAAGAGUUCGAAUCUCUUAGCAACCA
#=GR DL6280 SS (((((((,<<<<<__>>>>>,,<<<__>>><<<<<<<<<<<--<<<<<____>>>>>-->>>>>>>>>>>,,,,))))))):
//

# <sqname> <len> <cyksc> <sen> <PPV> <F>  <kpairs> <tpairs> <pfss> <logodds> <pass>
DL6280   82 -125.2   43.5   32.3   37.0 23 31   -inf    inf 0
DG9990                              sc = -107.7887    0.0 MB RAM   len   71 sen = 57.1 ppv = 63.2
# STOCKHOLM 1.0

DG9990         GCAUUGGUGGUUCAGUGGUAGAAUUCUCGCCUGCCACGCGGGAGGCCCGGGUUCGAUUCCCGGCCAAUGCA
#=GR DG9990 SS (((((((,,,,,,,<<<<<<<_________>>>>>>>,,,,,,,,,<<<<<_______>>>>>))))))):
//

# <sqname> <len> <cyksc> <sen> <PPV> <F>  <kpairs> <tpairs> <pfss> <logodds> <pass>
DG9990   71 -107.8   57.1   63.2   60.0 21 19   -inf    inf 0
DL7920                              sc = -126.2419    0.0 MB RAM   len   83 sen = 83.3 ppv = 74.1
# STOCKHOLM 1.0

DL7920         GUCAGGAUGGCCGAGCGGUCUAAGGCGCUGCGUUCAGGUCGCAGUCUCCCCUGGAGGCGUGGGUUCGAAUCCCACUUCUGACA
#=GR DL7920 SS (((((((,<<<<<__>>>>>,,,,,,,,<<<<_______>>>><<<<<<___>>>>>><<<<<_______>>>>>))))))):
//

# <sqname> <len> <cyksc> <sen> <PPV> <F>  <kpairs> <tpairs> <pfss> <logodds> <pass>
DL7920   83 -126.2   83.3   74.1   78.4 24 27   -inf    inf 0
DL0860                              sc = -122.7256    0.0 MB RAM   len   85 sen = 52.2 ppv = 50.0
# STOCKHOLM 1.0

DL0860         GCGGGGGUGCCCGAGCAAGGUCAAAGGGGUCGGGCUCAGGCCCCGAUGGUGUAGGCCUGCGUGGGUUCAAAUCCCACCCCCCGCA
#=GR DL0860 SS (((((((,<<<<<<_______________>>>>>>,<<<<<<___________>>>>>>,<<<<<_______>>>>>))))))):
//

# <sqname> <len> <cyksc> <sen> <PPV> <F>  <kpairs> <tpairs> <pfss> <logodds> <pass>
DL0860   85 -122.7   52.2   50.0   51.1 23 24   -inf    inf 0
DA0980                              sc = -108.6536    0.0 MB RAM   len   72 sen = 100.0 ppv = 100.0
# STOCKHOLM 1.0

DA0980         GGGCCGGUAGUCUAGCGGAAGGACGCCCGCCUUGCGCGCGGGAGAUCCCGGGUUCGAAUCCCGGCCGGUCCA
#=GR DA0980 SS (((((((,,<<<<_______>>>>,<<<<<_______>>>>>,,,,,<<<<<_______>>>>>))))))):
//

# <sqname> <len> <cyksc> <sen> <PPV> <F>  <kpairs> <tpairs> <pfss> <logodds> <pass>
DA0980   72 -108.7  100.0  100.0  100.0 21 21   -inf    inf 0
DM1540                              sc = -117.0649    0.0 MB RAM   len   77 sen = 100.0 ppv = 100.0
# STOCKHOLM 1.0

DM1540         GGACCUUUAGCUCAGUUGGUUAGAGCAGACGGCUCAUAACCGUCCGGUCGUAGGUUCGAGUCCUACAAGGUCCACCA
#=GR DM1540 SS (((((((,,<<<<_________>>>>,<<<<<_______>>>>>,,,,,<<<<<_______>>>>>)))))))::::
//

# <sqname> <len> <cyksc> <sen> <PPV> <F>  <kpairs> <tpairs> <pfss> <logodds> <pass>
DM1540   77 -117.1  100.0  100.0  100.0 21 21   -inf    inf 0
DM3920                              sc = -106.0148    0.0 MB RAM   len   71 sen = 57.1 ppv = 70.6
# STOCKHOLM 1.0

DM3920         ACCUGGGUAGUUUAAAGGUAAAACCUUAAUUUCAUACAUUAAAGAUGAGAAUUCGAUUUUCUCCCCAGGUN
#=GR DM3920 SS (((((((,,,,,,,<<<<<___>>>>>,,,,,,,,,,,,,,,,,,,<<<<<_______>>>>>))))))):
//

# <sqname> <len> <cyksc> <sen> <PPV> <F>  <kpairs> <tpairs> <pfss> <logodds> <pass>
DM3920   71 -106.0   57.1   70.6   63.2 21 17   -inf    inf 0
DG0860                              sc = -110.0026    0.0 MB RAM   len   76 sen = 57.1 ppv = 42.9
# STOCKHOLM 1.0

DG0860         GCGGCCGUCGUCUAGUCUGGAUUAGGACGCUGGCCUCCCAAGCCAGCAAUCCCGGGUUCGAAUCCCGGCGGCCGCA
#=GR DG0860 SS ((((((((((<<<<<<<__>>>>>>>,,<<<<<<_______>>>>>>,,,,,,<<<<<__>>>>>)))))))))):
//

# <sqname> <len> <cyksc> <sen> <PPV> <F>  <kpairs> <tpairs> <pfss> <logodds> <pass>
DG0860   76 -110.0   57.1   42.9   49.0 21 28   -inf    inf 0
DG2601                              sc = -107.3942    0.0 MB RAM   len   71 sen = 81.0 ppv = 85.0
# STOCKHOLM 1.0

DG2601         GCGGGUAUAGUUUAGUGGUAAAACCUUAGCCUUCCAAGCUAACGAUGCGGGUUCGAUUCCCGCUACCCGCU
#=GR DG2601 SS (((((((,,,,,,,,,<<<___>>><<<<<_______>>>>>,,,,<<<<<_______>>>>>))))))):
//

# <sqname> <len> <cyksc> <sen> <PPV> <F>  <kpairs> <tpairs> <pfss> <logodds> <pass>
DG2601   71 -107.4   81.0   85.0   82.9 21 20   -inf    inf 0
DQ5000                              sc = -109.3248    0.0 MB RAM   len   71 sen = 85.0 ppv = 85.0
# STOCKHOLM 1.0

DQ5000         UAGAAAGUAGUAUAACGGUAAAACCAAGAAUUUUGAUUUCUUAAAUAUAAGUUCAACUCUUAUCUUUCUAA
#=GR DQ5000 SS (((((((,,,,,,,,,<<<___>>><<<<<_______>>>>>,,,,<<<<<_______>>>>>))))))):
//

# <sqname> <len> <cyksc> <sen> <PPV> <F>  <kpairs> <tpairs> <pfss> <logodds> <pass>
DQ5000   71 -109.3   85.0   85.0   85.0 20 20   -inf    inf 0
DT3281                              sc = -112.8009    0.0 MB RAM   len   73 sen = 100.0 ppv = 83.3
# STOCKHOLM 1.0

DT3281         GCCCGCUUAGCUCAGAGGUUAGAGCAUCGCAUUUGUAAUGCGAUGGUCAUCGGUUCGAGUCCGAUAGCCGGCU
#=GR DT3281 SS (((((((,,<<<<________>>>><<<<<<<<___>>>>>>>>,,,,<<<<<_______>>>>>))))))):
//

# <sqname> <len> <cyksc> <sen> <PPV> <F>  <kpairs> <tpairs> <pfss> <logodds> <pass>
DT3281   73 -112.8  100.0   83.3   90.9 20 24   -inf    inf 0
DL0660                              sc = -127.4955    0.0 MB RAM   len   85 sen = 73.9 ppv = 65.4
# STOCKHOLM 1.0

DL0660         GCAGGGGUUGUCGAGCCUGGCCAAAGAUGCAGGACUUAGAAUCCUGUCCAGUAGUGGUUCCAGGGUUCAAAUCCCUGCCCCUGCA
#=GR DL0660 SS (((((((,,,,,<<<<<<<<--------<<<<<<_______>>>>>>>>>>----->>>><<<<<_______>>>>>))))))):
//

# <sqname> <len> <cyksc> <sen> <PPV> <F>  <kpairs> <tpairs> <pfss> <logodds> <pass>
DL0660   85 -127.5   73.9   65.4   69.4 23 26   -inf    inf 0
DY5040                              sc = -108.7194    0.0 MB RAM   len   71 sen = 100.0 ppv = 90.9
# STOCKHOLM 1.0

DY5040         AAUAAGAUGGCUGAGAGAACAAGCGGUGGAUUGUAAAUCCAUACACAAAGGUUAAAUCCCUUUUCUUAUUA
#=GR DY5040 SS (((((((,,<<<_________>>>,<<<<<<<___>>>>>>>,,,,<<<<<_______>>>>>))))))):
//

# <sqname> <len> <cyksc> <sen> <PPV> <F>  <kpairs> <tpairs> <pfss> <logodds> <pass>
DY5040   71 -108.7  100.0   90.9   95.2 20 22   -inf    inf 0
DZ7560                              sc = -133.7716    0.0 MB RAM   len   87 sen = 28.0 ppv = 25.9
# STOCKHOLM 1.0

DZ7560         GCCCGGAUGAACCAUGGCGGUCUGUGGUGCAGACUUCAAAUCUGUAGGCGGUUAGCGCCGCAGUGGUUCGACUCCACCUUUCGGGUG
#=GR DZ7560 SS <<<<<<<<<<<<<<-------<<<<<<<<<-----------<<<<__>>>>--->>>>>>>>>>>>>>>>--------->>>>>>>:
//

# <sqname> <len> <cyksc> <sen> <PPV> <F>  <kpairs> <tpairs> <pfss> <logodds> <pass>
DZ7560   87 -133.8   28.0   25.9   26.9 25 27   -inf    inf 0
DG4040                              sc = -112.6020    0.0 MB RAM   len   72 sen = 60.0 ppv = 57.1
# STOCKHOLM 1.0

DG4040         GCAGAUAUAAGUCAAUUGGCAGACCUUCUGAUUUCCACUUAGAUUAUGUUCGUUCGAAUCGGACUAUCUGCA
#=GR DG4040 SS (((((((<<<<<-------<<<<___>>>>------>>>>>,,,,,,<<<<<_______>>>>>))))))):
//

# <sqname> <len> <cyksc> <sen> <PPV> <F>  <kpairs> <tpairs> <pfss> <logodds> <pass>
DG4040   72 -112.6   60.0   57.1   58.5 20 21   -inf    inf 0
DQ6050                              sc = -107.1593    0.0 MB RAM   len   72 sen = 85.0 ppv = 77.3
# STOCKHOLM 1.0

DQ6050         GGUCCUAUAGUGUAGUGGUUAUCACUUCGGACUUUGAAUCCGAAAACCCAGGUUCGAAUCCUGGUAGGACCA
#=GR DQ6050 SS (((((((,,,,,,,<<<<___>>>><<<<<<_______>>>>>>,,,<<<<<_______>>>>>))))))):
//

# <sqname> <len> <cyksc> <sen> <PPV> <F>  <kpairs> <tpairs> <pfss> <logodds> <pass>
DQ6050   72 -107.2   85.0   77.3   81.0 20 22   -inf    inf 0
DX4880                              sc = -105.4143    0.0 MB RAM   len   69 sen = 100.0 ppv = 100.0
# STOCKHOLM 1.0

DX4880         AAAAAGAUAAGCUAAUUAAGCUACUGGGUUCAUACCCCAUUUAUAAAGGUUAUAAUCCUUUUCUUUUUA
#=GR DX4880 SS (((((((,,<<<<_____>>>>,,<<<<_______>>>>,,,,,<<<<<_______>>>>>))))))):
//

# <sqname> <len> <cyksc> <sen> <PPV> <F>  <kpairs> <tpairs> <pfss> <logodds> <pass>
DX4880   69 -105.4  100.0  100.0  100.0 20 20   -inf    inf 0
DT2680                              sc = -107.2041    0.0 MB RAM   len   72 sen = 100.0 ppv = 100.0
# STOCKHOLM 1.0

DT2680         GCCCUUUUAACUCAGUGGUAGAGUAAUGCCAUGGUAAGGCAUAAGUCAUCGGUUCAAAUCCGAUAAAGGGCU
#=GR DT2680 SS (((((((,,<<<<_______>>>>,<<<<<_______>>>>>,,,,,<<<<<_______>>>>>))))))):
//

# <sqname> <len> <cyksc> <sen> <PPV> <F>  <kpairs> <tpairs> <pfss> <logodds> <pass>
DT2680   72 -107.2  100.0  100.0  100.0 21 21   -inf    inf 0
DH2700                              sc = -112.8293    0.0 MB RAM   len   74 sen = 100.0 ppv = 90.9
# STOCKHOLM 1.0

DH2700         GCGGAUGUAGCCAAGUGGAUCAAGGCAGUGGAUUGUGAAUCCACCAUGCGCGGGUUCAAUUCCCGUCGUUCGCC
#=GR DH2700 SS (((((((,,<<<___________>>>,<<<<<<<___>>>>>>>,,,,,<<<<<_______>>>>>))))))):
//

# <sqname> <len> <cyksc> <sen> <PPV> <F>  <kpairs> <tpairs> <pfss> <logodds> <pass>
DH2700   74 -112.8  100.0   90.9   95.2 20 22   -inf    inf 0
DE0660                              sc = -112.4158    0.0 MB RAM   len   75 sen = 85.0 ppv = 73.9
# STOCKHOLM 1.0

DE0660         GCUCCGGUGGUGUAGUCCGGCCAAUCAUGCUGGCCUUUCGAGCCAGCGACUCGGGUUCAAAUCCCGGCCGGAGCA
#=GR DE0660 SS (((((((<<<<________>>>>,,,,<<<<<<<_______>>>>>>>,,<<<<<_______>>>>>))))))):
//

# <sqname> <len> <cyksc> <sen> <PPV> <F>  <kpairs> <tpairs> <pfss> <logodds> <pass>
DE0660   75 -112.4   85.0   73.9   79.1 20 23   -inf    inf 0
DY4980                              sc = -113.0166    0.0 MB RAM   len   72 sen = 36.8 ppv = 31.8
# STOCKHOLM 1.0

DY4980         GGCAAGGUGGCAGAUGGUUUAAUGCGCUAAAUUGUAAAUUUAUUUAUAAAGGUUUAAGUCCUUUCUUUGUCA
#=GR DY4980 SS <<<<<<<--------<<<<<<<---------<<<<<<<<__>>>>>>>>---->>>>>>>---->>>>>>>:
//

# <sqname> <len> <cyksc> <sen> <PPV> <F>  <kpairs> <tpairs> <pfss> <logodds> <pass>
DY4980   72 -113.0   36.8   31.8   34.1 19 22   -inf    inf 0
DG0220                              sc = -116.3807    0.0 MB RAM   len   74 sen = 85.0 ppv = 85.0
# STOCKHOLM 1.0

DG0220         GCGGAUAUCGUAUAAUGGUAUUACCUCAGACUUCCAAUCUGAUGAUGUGAGUUCGAUUCUCAUUAUCCGCUCCA
#=GR DG0220 SS (((((((,,,,,,,,,<<<___>>><<<<<_______>>>>>,,,,<<<<<_______>>>>>)))))))::::
//

# <sqname> <len> <cyksc> <sen> <PPV> <F>  <kpairs> <tpairs> <pfss> <logodds> <pass>
DG0220   74 -116.4   85.0   85.0   85.0 20 20   -inf    inf 0
DL4980                              sc = -119.0806    0.0 MB RAM   len   74 sen = 26.3 ppv = 38.5
# STOCKHOLM 1.0

DL4980         GCUUGAGUAGCAAAGAGGGUUUAAUGCUUGAGAUUUAGGUUCUUACAUCAAGGGUUCAAUUCCCUUCUCUAGUU
#=GR DL4980 SS :<<<<<<<<_______________>>>>>>>>:::::::::::::::::<<<<<_______>>>>>::::::::
//

# <sqname> <len> <cyksc> <sen> <PPV> <F>  <kpairs> <tpairs> <pfss> <logodds> <pass>
DL4980   74 -119.1   26.3   38.5   31.3 19 13   -inf    inf 0
DH5600                              sc = -102.4867    0.0 MB RAM   len   69 sen = 81.0 ppv = 85.0
# STOCKHOLM 1.0

DH5600         GUAAUUAUAGUUUAGCUAAAACAUUAGAUUGUGAAUCUAAUAAUAGAAGAAUAUAACUUCUUAAUUACC
#=GR DH5600 SS (((((((,,,,,,,,,,,,,,,<<<<<<<<___>>>>>>>>,,,<<<<<_______>>>>>))))))):
//

# <sqname> <len> <cyksc> <sen> <PPV> <F>  <kpairs> <tpairs> <pfss> <logodds> <pass>
DH5600   69 -102.5   81.0   85.0   82.9 21 20   -inf    inf 0
DG1350                              sc = -109.9523    0.0 MB RAM   len   73 sen = 100.0 ppv = 91.3
# STOCKHOLM 1.0

DG1350         GCGGACGUAGCUCAGUUGGUAGAGCGCAACCUUGCCAAGGUUGAGGUCGCGAGUUCGAGCCUCGUCGUCCGCU
#=GR DG1350 SS (((((((,,<<<<________>>>>,<<<<<<<___>>>>>>>,,,,,<<<<<_______>>>>>))))))):
//

# <sqname> <len> <cyksc> <sen> <PPV> <F>  <kpairs> <tpairs> <pfss> <logodds> <pass>
DG1350   73 -110.0  100.0   91.3   95.5 21 23   -inf    inf 0
DZ7920                              sc = -131.3877    0.0 MB RAM   len   87 sen = 80.0 ppv = 71.4
# STOCKHOLM 1.0

DZ7920         GCCCGGAUGACCCUCAGUGGUCUGGGGUGCAGGCUUCAAACCUGUAGCUGUCUAGCGACAGAGUGGUUCAAUUCCACCUUUCGGGCG
#=GR DZ7920 SS (((((((,,,,<<<<<<____>>>>>><<<<<<_______>>>>>>,<<<<<____>>>>>,<<<<_______>>>>,,))))))):
//

# <sqname> <len> <cyksc> <sen> <PPV> <F>  <kpairs> <tpairs> <pfss> <logodds> <pass>
DZ7920   87 -131.4   80.0   71.4   75.5 25 28   -inf    inf 0
DA5160                              sc = -105.6979    0.0 MB RAM   len   70 sen = 76.2 ppv = 84.2
# STOCKHOLM 1.0

DA5160         AGGGCUUUAUCUUAAUUUAAAGGGCCUGAGUUGCAUUCAGGAGAUGUAGGUUAAUAUCCUGCAAGUCCUA
#=GR DA5160 SS ((((((,,,,,,,,,,,,,,,,,,<<<<<<<___>>>>>>>,,,<<<<<<_______>>>>>>)))))):
//

# <sqname> <len> <cyksc> <sen> <PPV> <F>  <kpairs> <tpairs> <pfss> <logodds> <pass>
DA5160   70 -105.7   76.2   84.2   80.0 21 19   -inf    inf 0
DF5930                              sc = -105.2421    0.0 MB RAM   len   68 sen = 68.4 ppv = 92.9
# STOCKHOLM 1.0

DF5930         GUUAAUGUAGCUUAAACUAAAGGCAAGGCACUGAAAAUGCCAAGAUGAGUGUACGCACUCCAUGAACA
#=GR DF5930 SS :::::::::<<<<_______>>>>::<<<<_______>>>>:::::<<<<<<__>>>>>>::::::::
//

# <sqname> <len> <cyksc> <sen> <PPV> <F>  <kpairs> <tpairs> <pfss> <logodds> <pass>
DF5930   68 -105.2   68.4   92.9   78.8 19 14   -inf    inf 0
DH1700                              sc = -117.1513    0.0 MB RAM   len   77 sen = 100.0 ppv = 95.5
# STOCKHOLM 1.0

DH1700         GGUGGCUAUAGCUCAGUUGGUAGAGCCCUGGAUUGUGAUUCCAGUUGUCGUGGGUUCGAAUCCCAUUAGCCACCCCA
#=GR DH1700 SS ((((((((,,<<<<________>>>>,<<<<<_______>>>>>,,,,,<<<<<_______>>>>>)))))))):::
//

# <sqname> <len> <cyksc> <sen> <PPV> <F>  <kpairs> <tpairs> <pfss> <logodds> <pass>
DH1700   77 -117.2  100.0   95.5   97.7 21 22   -inf    inf 0
DA7680                              sc = -106.7125    0.0 MB RAM   len   73 sen = 100.0 ppv = 100.0
# STOCKHOLM 1.0

DA7680         GGGGGCGUAGCUCAGAUGGUAGAGCGCUCGCUUAGCAUGCGAGAGGUACCGGGAUCGAUACCCGGCGCCUCCA
#=GR DA7680 SS (((((((,,<<<<________>>>>,<<<<<_______>>>>>,,,,,<<<<<_______>>>>>))))))):
//

# <sqname> <len> <cyksc> <sen> <PPV> <F>  <kpairs> <tpairs> <pfss> <logodds> <pass>
DA7680   73 -106.7  100.0  100.0  100.0 21 21   -inf    inf 0
DQ4030                              sc = -112.9236    0.0 MB RAM   len   73 sen = 80.0 ppv = 76.2
# STOCKHOLM 1.0

DQ4030         UGAAUUGUAGACUAAUAGGUAGUCCCCAAAAUUUGAGUUUGGCUUUAGGUGUGUUCGAGUCACCCCAAUUCAA
#=GR DQ4030 SS (((((((,,<<<<<_____>>>>>,<<<<<_______>>>>>,,,,,<<<<_________>>>>,))))))):
//

# <sqname> <len> <cyksc> <sen> <PPV> <F>  <kpairs> <tpairs> <pfss> <logodds> <pass>
DQ4030   73 -112.9   80.0   76.2   78.0 20 21   -inf    inf 0
DG7180                              sc = -103.4292    0.0 MB RAM   len   71 sen = 55.0 ppv = 45.8
# STOCKHOLM 1.0

DG7180         GCACCAGUGGUCUAGUGGUAGAAUAGUACCCUGCCACGGUACAGACCCGGGUUCGAUUCCCGGCUGGUGCA
#=GR DG7180 SS ((((((((<<<<<-<<<<<<<_________>>>>>>>----->>>>><<<<_______>>>>)))))))):
//

# <sqname> <len> <cyksc> <sen> <PPV> <F>  <kpairs> <tpairs> <pfss> <logodds> <pass>
DG7180   71 -103.4   55.0   45.8   50.0 20 24   -inf    inf 0
DG4501                              sc = -107.4060    0.0 MB RAM   len   71 sen = 81.0 ppv = 100.0
# STOCKHOLM 1.0

DG4501         GCGGAUAUAGAUUAAAGGUAAAUUAUCUGCCUUCCAAGCAGAGGAUAUGGGUUCGAUUCCCGUUAUCCGCA
#=GR DG4501 SS (((((((,,,,,,,,,,,,,,,,,,<<<<<_______>>>>>,,,,<<<<<_______>>>>>))))))):
//

# <sqname> <len> <cyksc> <sen> <PPV> <F>  <kpairs> <tpairs> <pfss> <logodds> <pass>
DG4501   71 -107.4   81.0  100.0   89.5 21 17   -inf    inf 0
DL1310                              sc = -130.4069    0.0 MB RAM   len   87 sen = 70.8 ppv = 73.9
# STOCKHOLM 1.0

DL1310         GCCCGGAUGGUGGAAUGCAGACACGGCGAGCUUAAACCUCGCUGCCCCUUCGAGGGCGUGCCGGUUCAAGUCCGGCUCCGGGCACCA
#=GR DL1310 SS (((((((,,,,,,,,,,,,,,,,<<<<<<<_______>>>>>>>,<<<<___>>>>,,,<<<<<_______>>>>>)))))))::::
//

# <sqname> <len> <cyksc> <sen> <PPV> <F>  <kpairs> <tpairs> <pfss> <logodds> <pass>
DL1310   87 -130.4   70.8   73.9   72.3 24 23   -inf    inf 0
DC8100                              sc = -109.6739    0.0 MB RAM   len   72 sen = 76.2 ppv = 80.0
# STOCKHOLM 1.0

DC8100         GGGGGUAUAGCUCAGGGGUAGAGCAUUUGACUGCAGAUCAAGAGGUCCCUGGUUCAAAUCCAGGUGCCCCCU
#=GR DC8100 SS (((((((,,<<<<_______>>>>,,,,<<<<___________>>>><<<<<_______>>>>>))))))):
//

# <sqname> <len> <cyksc> <sen> <PPV> <F>  <kpairs> <tpairs> <pfss> <logodds> <pass>
DC8100   72 -109.7   76.2   80.0   78.0 21 20   -inf    inf 0
DE2920                              sc = -113.8962    0.0 MB RAM   len   73 sen = 76.2 ppv = 72.7
# STOCKHOLM 1.0

DE2920         GCCCCCAUCGUCUAGUGGUUUAGGACAUCUCUCUUUCAAGGAGGCAGCGGGGAUUCGAAUUCCCCUGGGGGUA
#=GR DE2920 SS (((((((,,<<<<_________>>>>,,,<<<<<<___>>>>>>,,,,<<<<<_______>>>>>))))))):
//

# <sqname> <len> <cyksc> <sen> <PPV> <F>  <kpairs> <tpairs> <pfss> <logodds> <pass>
DE2920   73 -113.9   76.2   72.7   74.4 21 22   -inf    inf 0
DS4701                              sc = -104.6142    0.0 MB RAM   len   65 sen = 33.3 ppv = 35.3
# STOCKHOLM 1.0

DS4701         AUUUGUGAUUUUCACGCCGAGAGUGUUUCUUGAGGAGGUAAUGCACUAAUGAAGGGUUACAAGGC
#=GR DS4701 SS :<<<<<<<<<<<-----<<<<<<___>>>>>>-------------------->>>>>>>>>>>::
//

# <sqname> <len> <cyksc> <sen> <PPV> <F>  <kpairs> <tpairs> <pfss> <logodds> <pass>
DS4701   65 -104.6   33.3   35.3   34.3 18 17   -inf    inf 0
DR6321                              sc = -114.1096    0.0 MB RAM   len   73 sen = 100.0 ppv = 100.0
# STOCKHOLM 1.0

DR6321         GGUCUCGUGGCCCAAUGGUUAAGGCGCUUGACUACGGAUCAAGAGAUUCCAGGUUCGACUCCUGGCGGGAUCG
#=GR DR6321 SS (((((((,,<<<__________>>>,<<<<<_______>>>>>,,,,,<<<<<_______>>>>>))))))):
//

# <sqname> <len> <cyksc> <sen> <PPV> <F>  <kpairs> <tpairs> <pfss> <logodds> <pass>
DR6321   73 -114.1  100.0  100.0  100.0 20 20   -inf    inf 0
DI2701                              sc = -108.8283    0.0 MB RAM   len   72 sen = 95.2 ppv = 95.2
# STOCKHOLM 1.0

DI2701         GGGCUAUUAGCUCAGUGGUAGAGCGCGCCCCUGAUAAGGGCGAGGUCUCUGGUUCAAGUCCAGGAUGGCCCA
#=GR DI2701 SS ((((((((,<<<<_______>>>>,<<<<<_______>>>>>,,,,,,<<<<_______>>>>)))))))):
//

# <sqname> <len> <cyksc> <sen> <PPV> <F>  <kpairs> <tpairs> <pfss> <logodds> <pass>
DI2701   72 -108.8   95.2   95.2   95.2 21 21   -inf    inf 0
DR1540                              sc = -117.0442    0.0 MB RAM   len   77 sen = 76.2 ppv = 72.7
# STOCKHOLM 1.0

DR1540         GCGCCCGUAGCUCAAUUGGAUAGAGCGUUUGACUACGGAUCAAAAGGUUAGGGGUUCGACUCCUCUCGGGCGCGCCA
#=GR DR1540 SS (((((((,,<<<<_________>>>>,<<<<<_______>>>>>,,,,,<<<<<<___>>>>>>,,)))))))::::
//

# <sqname> <len> <cyksc> <sen> <PPV> <F>  <kpairs> <tpairs> <pfss> <logodds> <pass>
DR1540   77 -117.0   76.2   72.7   74.4 21 22   -inf    inf 0
DL4840                              sc = -102.1125    0.0 MB RAM   len   66 sen = 100.0 ppv = 95.2
# STOCKHOLM 1.0

DL4840         UCUAAUAUGGCAGAUUAGUGCAAUAGAUUUAAGCUCUAUAUAUAAAGUAUUUUACUUUUAUUAGAA
#=GR DL4840 SS (((((((,,<<<______>>>,<<<<<_______>>>>>,,,,<<<<<<___>>>>>>))))))):
//

# <sqname> <len> <cyksc> <sen> <PPV> <F>  <kpairs> <tpairs> <pfss> <logodds> <pass>
DL4840   66 -102.1  100.0   95.2   97.6 20 21   -inf    inf 0
DT0661                              sc = -109.3236    0.0 MB RAM   len   74 sen = 100.0 ppv = 91.3
# STOCKHOLM 1.0

DT0661         GCCUCAGUGGCUCAGCCUGGUAGAGCGCCUGCUUGGUAAGCAGGAGGCCGCGGGUUCAAACCCCGCCUGAGGCU
#=GR DT0661 SS (((((((,,<<<<_________>>>>,<<<<<<<___>>>>>>>,,,,,<<<<<_______>>>>>))))))):
//

# <sqname> <len> <cyksc> <sen> <PPV> <F>  <kpairs> <tpairs> <pfss> <logodds> <pass>
DT0661   74 -109.3  100.0   91.3   95.5 21 23   -inf    inf 0
DP6280                              sc = -110.3512    0.0 MB RAM   len   72 sen = 78.9 ppv = 75.0
# STOCKHOLM 1.0

DP6280         GGGCGUGUGGUCUAGUGGUAUGAUUCUCGCUUUGGGUGCGAGAGGCCCUGGGUUCAAUUCCCAGCUCGCCCC
#=GR DP6280 SS (((((,,,<<<<------------<<<<<<_______>>>>>>>>>><<<<<_______>>>>>,,))))):
//

# <sqname> <len> <cyksc> <sen> <PPV> <F>  <kpairs> <tpairs> <pfss> <logodds> <pass>
DP6280   72 -110.4   78.9   75.0   76.9 19 20   -inf    inf 0
DR6280                              sc = -111.0980    0.0 MB RAM   len   73 sen = 85.0 ppv = 77.3
# STOCKHOLM 1.0

DR6280         UUCCUCGUGGCCCAAUGGUCACGGCGUCUGGCUACGAACCAGAAGAUUCCAGGUUCAAGUCCUGGCGGGGAAG
#=GR DR6280 SS (((((((<<<<<____>>>>>,,,,,<<<<<_______>>>>>,,,,,<<<<<_______>>>>>))))))):
//

# <sqname> <len> <cyksc> <sen> <PPV> <F>  <kpairs> <tpairs> <pfss> <logodds> <pass>
DR6280   73 -111.1   85.0   77.3   81.0 20 22   -inf    inf 0
DD5281                              sc = -105.5175    0.0 MB RAM   len   69 sen = 76.2 ppv = 84.2
# STOCKHOLM 1.0

DD5281         GAGAUAUUAGUAAAAUAAUUACAUAACCUUGUCAAGGUUAAGUUAUAGACCUAAGCUCUAUAUAUCUUA
#=GR DD5281 SS ((((((,,,,,,,,,,,,,,,,,<<<<<<<___>>>>>>>,,,<<<<<<_______>>>>>>)))))):
//

# <sqname> <len> <cyksc> <sen> <PPV> <F>  <kpairs> <tpairs> <pfss> <logodds> <pass>
DD5281   69 -105.5   76.2   84.2   80.0 21 19   -inf    inf 0
DI4880                              sc = -99.3629    0.0 MB RAM   len   65 sen = 94.7 ppv = 85.7
# STOCKHOLM 1.0

DI4880         AAUGAAUUGCCUGAUAAAAAGGGUUACCUUGAUAGGGUAAAUUAUGCAGUUUUCUGCAUUCAUUG
#=GR DI4880 SS ((((((,,,<<<_______>>>,<<<<<<<___>>>>>>>,,,,<<<<<____>>>>>)))))):
//

# <sqname> <len> <cyksc> <sen> <PPV> <F>  <kpairs> <tpairs> <pfss> <logodds> <pass>
DI4880   65  -99.4   94.7   85.7   90.0 19 21   -inf    inf 0
DA1543                              sc = -113.3130    0.0 MB RAM   len   74 sen = 100.0 ppv = 100.0
# STOCKHOLM 1.0

DA1543         GGGGCCUUAGCUCAGCUGGGAGAGCGCCUGCUUUGCACGCAGGAGGUCAGCGGUCGACCCGCUAGGCUCCACCA
#=GR DA1543 SS (((((((,,<<<<________>>>>,<<<<<_______>>>>>,,,,,<<<<<_____>>>>>)))))))::::
//

# <sqname> <len> <cyksc> <sen> <PPV> <F>  <kpairs> <tpairs> <pfss> <logodds> <pass>
DA1543   74 -113.3  100.0  100.0  100.0 21 21   -inf    inf 0
DN6050                              sc = -110.6965    0.0 MB RAM   len   73 sen = 50.0 ppv = 41.7
# STOCKHOLM 1.0

DN6050         UCCUCCCUGGCGCAGUCGGCAGCGCGUUAGGCUGUUAACCUACAGGUCGUUGGUUCGAAUCCAACGGGAGGAG
#=GR DN6050 SS (((((<<<<<<<<__________>>>>>>>><<<<______>>>>,<<<<<<<_______>>>>>>>))))):
//

# <sqname> <len> <cyksc> <sen> <PPV> <F>  <kpairs> <tpairs> <pfss> <logodds> <pass>
DN6050   73 -110.7   50.0   41.7   45.5 20 24   -inf    inf 0
DT1660                              sc = -115.8671    0.0 MB RAM   len   76 sen = 100.0 ppv = 91.3
# STOCKHOLM 1.0

DT1660         GCUGAUAUGGCUCAGUUGGUAGAGCGCACCCUUGGUAGGGGUGGGGUCCCCAGUUCGACUCUGGGUAUCAGCACCA
#=GR DT1660 SS (((((((,,<<<<________>>>>,<<<<<<<___>>>>>>>,,,,,<<<<<_______>>>>>)))))))::::
//

# <sqname> <len> <cyksc> <sen> <PPV> <F>  <kpairs> <tpairs> <pfss> <logodds> <pass>
DT1660   76 -115.9  100.0   91.3   95.5 21 23   -inf    inf 0
DG4500                              sc = -108.9914    0.0 MB RAM   len   72 sen = 81.0 ppv = 89.5
# STOCKHOLM 1.0

DG4500         GCGGAAAUAGCUUAAUGGUAGAGUAUAGCCUUGCCAAGGCUAAGGUUGAGGGUUCAAGUCCCUUUUUCCGCU
#=GR DG4500 SS (((((((,,,,,,,,,,,,,,,,,,<<<<<<<___>>>>>>>,,,,,<<<<<_______>>>>>))))))):
//

# <sqname> <len> <cyksc> <sen> <PPV> <F>  <kpairs> <tpairs> <pfss> <logodds> <pass>
DG4500   72 -109.0   81.0   89.5   85.0 21 19   -inf    inf 0
DF3800                              sc = -112.4271    0.0 MB RAM   len   72 sen = 95.0 ppv = 100.0
# STOCKHOLM 1.0

DF3800         GCUUAAGUAGCUCAGUGGUAGAGCGUCAGGCUGAAAACCUGAAGGUCAUUGGUCCGAUUCCAUUCUUAGGCA
#=GR DF3800 SS (((((((,,<<<<_______>>>>,<<<<<_______>>>>>,,,,,,,<<<_______>>>,,))))))):
//

# <sqname> <len> <cyksc> <sen> <PPV> <F>  <kpairs> <tpairs> <pfss> <logodds> <pass>
DF3800   72 -112.4   95.0  100.0   97.4 20 19   -inf    inf 0
DS2721                              sc = -132.5002    0.0 MB RAM   len   87 sen = 69.2 ppv = 69.2
# STOCKHOLM 1.0

DS2721         GGAGAGAUGGCCGAGCGGUUCAAGGCGUAGCAUUGGAACUGCUAUGUAGACUUUUGUUUACCGAGGGUUCGAAUCCCUCUCUUUCCG
#=GR DS2721 SS (((((((,,,,,,<<<<<<<<______________>>>>>>>>,,<<<<<<____>>>>>>,<<<<<_______>>>>>))))))):
//

# <sqname> <len> <cyksc> <sen> <PPV> <F>  <kpairs> <tpairs> <pfss> <logodds> <pass>
DS2721   87 -132.5   69.2   69.2   69.2 26 26   -inf    inf 0
DG9160                              sc = -108.7756    0.0 MB RAM   len   72 sen = 85.0 ppv = 89.5
# STOCKHOLM 1.0

DG9160         GCGUUGGUGGUAUAGUGGUGAGCAUAGCUGCCUUCCAAGCAGUUGACCCGGGUUCGAUUCCCGGCCAACGCA
#=GR DG9160 SS (((((((,,,,,,,,,,,,,,,,,<<<<<<<_______>>>>>>>,,<<<<<_______>>>>>))))))):
//

# <sqname> <len> <cyksc> <sen> <PPV> <F>  <kpairs> <tpairs> <pfss> <logodds> <pass>
DG9160   72 -108.8   85.0   89.5   87.2 20 19   -inf    inf 0
DN1540                              sc = -113.5244    0.0 MB RAM   len   75 sen = 95.2 ppv = 90.9
# STOCKHOLM 1.0

DN1540         UCCACAGUAGCUCAGUGGUAGAGCUAUCGGCUGUUAACCGAUCGGUCGCAGGUUCGAAUCCUGCCUGUGGAGCCA
#=GR DN1540 SS (((((((<<<<<<_______>>>>>><<<<_______>>>>,,,,,,<<<<<_______>>>>>)))))))::::
//

# <sqname> <len> <cyksc> <sen> <PPV> <F>  <kpairs> <tpairs> <pfss> <logodds> <pass>
DN1540   75 -113.5   95.2   90.9   93.0 21 22   -inf    inf 0
DT1661                              sc = -113.0030    0.0 MB RAM   len   76 sen = 100.0 ppv = 91.3
# STOCKHOLM 1.0

DT1661         GCUGAUAUAGCUCAGUUGGUAGAGCGCACCCUUGGUAAGGGUGAGGUCGGCAGUUCGAAUCUGCCUAUCAGCACCA
#=GR DT1661 SS (((((((,,<<<<________>>>>,<<<<<<<___>>>>>>>,,,,,<<<<<_______>>>>>)))))))::::
//

# <sqname> <len> <cyksc> <sen> <PPV> <F>  <kpairs> <tpairs> <pfss> <logodds> <pass>
DT1661   76 -113.0  100.0   91.3   95.5 21 23   -inf    inf 0
DT1541                              sc = -111.3148    0.0 MB RAM   len   73 sen = 76.2 ppv = 69.6
# STOCKHOLM 1.0

DT1541         GCCGGUGUAGCUCAAUUGGUAGAGCAACUGACUUGUAAUCAGUAGGUUGGGGGUUCAAGUCCUCUUGCCGGCA
#=GR DT1541 SS (((((((,,<<<<________>>>>,<<<<<_______>>>>>,,,,,<<<<<<<__>>>>>>>,))))))):
//

# <sqname> <len> <cyksc> <sen> <PPV> <F>  <kpairs> <tpairs> <pfss> <logodds> <pass>
DT1541   73 -111.3   76.2   69.6   72.7 21 23   -inf    inf 0
DS4241                              sc = -131.4739    0.0 MB RAM   len   87 sen = 88.5 ppv = 95.8
# STOCKHOLM 1.0

DS4241         GGAUGGAUGUCUGAGCGGUUGAAAGAGUCGGUCUUGAAAACCGAAGUAUUUCUAGGAAUACCGGGGGUUCGAAUCCCUCUCCAUCCG
#=GR DS4241 SS (((((((,,,,,,,,,,,,,,,,,,,,<<<<<_______>>>>>,<<<<<<<__>>>>>>>,<<<<<_______>>>>>))))))):
//

# <sqname> <len> <cyksc> <sen> <PPV> <F>  <kpairs> <tpairs> <pfss> <logodds> <pass>
DS4241   87 -131.5   88.5   95.8   92.0 26 24   -inf    inf 0
DN0660                              sc = -120.1275    0.0 MB RAM   len   77 sen = 100.0 ppv = 100.0
# STOCKHOLM 1.0

DN0660         GCCUCCUUAGCUCAGUAGGUAGCAGCGAUGGACUGUUAAUCCAUAGGUCGCAGGUUCGAGCCCUGCAGGAGGCGCCA
#=GR DN0660 SS (((((((,,<<<___________>>>,<<<<<_______>>>>>,,,,,<<<<<_______>>>>>)))))))::::
//

# <sqname> <len> <cyksc> <sen> <PPV> <F>  <kpairs> <tpairs> <pfss> <logodds> <pass>
DN0660   77 -120.1  100.0  100.0  100.0 20 20   -inf    inf 0
DY1200                              sc = -135.2555    0.0 MB RAM   len   87 sen = 100.0 ppv = 95.8
# STOCKHOLM 1.0

DY1200         GGACAGGUAGCGAAGUGGCUAAACGCUUCUGACUGUAGAUCAGACACCUUCAUGGUUUCGGGAGUUCGAAUCUCUCCCUGUCCACCA
#=GR DY1200 SS (((((((,<<<<___________>>>><<<<<_______>>>>>,<<<_____>>>,,,<<<<<_______>>>>>)))))))::::
//

# <sqname> <len> <cyksc> <sen> <PPV> <F>  <kpairs> <tpairs> <pfss> <logodds> <pass>
DY1200   87 -135.3  100.0   95.8   97.9 23 24   -inf    inf 0
DV5020                              sc = -115.9131    0.0 MB RAM   len   72 sen = 47.4 ppv = 39.1
# STOCKHOLM 1.0

DV5020         CCUCGCAGAGCUUGUCAACCUAAGCAUCUCUUUUACACGGAGAAGAAGUUUGUGAAAUUCGAACUGUUUGGA
#=GR DV5020 SS ::(((((((<<<<<______>>>>>,<<<<<_______>>>>>,,,,,)))))))::<<<<<<___>>>>>>
//

# <sqname> <len> <cyksc> <sen> <PPV> <F>  <kpairs> <tpairs> <pfss> <logodds> <pass>
DV5020   72 -115.9   47.4   39.1   42.9 19 23   -inf    inf 0
DT2520                              sc = -109.5294    0.0 MB RAM   len   72 sen = 100.0 ppv = 87.5
# STOCKHOLM 1.0

DT2520         GCCUUUUUAGCUCAGUGGUAGAGCAUUGUAUUUGUAAUGCGGUGGUCGUCGGUUCGAAUCCGACAAAAGGCU
#=GR DT2520 SS (((((((,,<<<<_______>>>><<<<<<<<___>>>>>>>>,,,,<<<<<_______>>>>>))))))):
//

# <sqname> <len> <cyksc> <sen> <PPV> <F>  <kpairs> <tpairs> <pfss> <logodds> <pass>
DT2520   72 -109.5  100.0   87.5   93.3 21 24   -inf    inf 0
DG2921                              sc = -105.5222    0.0 MB RAM   len   71 sen = 89.5 ppv = 81.0
# STOCKHOLM 1.0

DG2921         GCGGAUAUGGUCGAAUGGUAAAAUUUCUCUUUGCCAAGGAGAAGAUGCGGGUUCGAUUCCCGCUAUCCGCC
#=GR DG2921 SS (((((((,,,,,,,,,,,,,,,,<<<<<<<<<___>>>>>>>>>,,<<<<<_______>>>>>))))))):
//

# <sqname> <len> <cyksc> <sen> <PPV> <F>  <kpairs> <tpairs> <pfss> <logodds> <pass>
DG2921   71 -105.5   89.5   81.0   85.0 19 21   -inf    inf 0
DD0680                              sc = -108.0361    0.0 MB RAM   len   72 sen = 80.0 ppv = 84.2
# STOCKHOLM 1.0

DD0680         GCCCUGGUGGUGUAGUGGCUAUCAUGCGGGCCUGUCGAGCCCGCGACUCGGGUUCAAUUCCCGGCCAGGGCG
#=GR DD0680 SS ((((((((,,,,,,,,,,,,,,,,<<<<<<<_______>>>>>>>,,,<<<<_______>>>>)))))))):
//

# <sqname> <len> <cyksc> <sen> <PPV> <F>  <kpairs> <tpairs> <pfss> <logodds> <pass>
DD0680   72 -108.0   80.0   84.2   82.1 20 19   -inf    inf 0
DH5000                              sc = -108.6802    0.0 MB RAM   len   69 sen = 45.0 ppv = 100.0
# STOCKHOLM 1.0

DH5000         ACCAAAGUAGUUUAAAAAAAACAUUAAUUUGUGGCAUUAGAAUUACCAGUUAAAACCUGGUCUCUGGUC
#=GR DH5000 SS <<<<----------------------------------------<<<<<_______>>>>>--->>>>:
//

# <sqname> <len> <cyksc> <sen> <PPV> <F>  <kpairs> <tpairs> <pfss> <logodds> <pass>
DH5000   69 -108.7   45.0  100.0   62.1 20 9   -inf    inf 0
DD1140                              sc = -118.2935    0.0 MB RAM   len   77 sen = 100.0 ppv = 100.0
# STOCKHOLM 1.0

DD1140         GGCCCCAUAGCGAAGUUGGUUAUCGCGCCUCCCUGUCACGGAGGAGAUCACGGGUUCGAGUCCCGUUGGGGUCGCCA
#=GR DD1140 SS (((((((,,<<<<_________>>>>,<<<<<_______>>>>>,,,,,<<<<<_______>>>>>)))))))::::
//

# <sqname> <len> <cyksc> <sen> <PPV> <F>  <kpairs> <tpairs> <pfss> <logodds> <pass>
DD1140   77 -118.3  100.0  100.0  100.0 21 21   -inf    inf 0
DG2641                              sc = -108.6370    0.0 MB RAM   len   71 sen = 80.0 ppv = 84.2
# STOCKHOLM 1.0

DG2641         GCGGGUAUAGUUUAGUGGUAAAACCCUAGCCUUCCAAGCUAACGAUGCGGGUUCGAUUCCCGCUACCCGCU
#=GR DG2641 SS (((((((,,,,,,,,,<<<___>>>,<<<<_______>>>>,,,,,<<<<<_______>>>>>))))))):
//

# <sqname> <len> <cyksc> <sen> <PPV> <F>  <kpairs> <tpairs> <pfss> <logodds> <pass>
DG2641   71 -108.6   80.0   84.2   82.1 20 19   -inf    inf 0
DG6280                              sc = -105.8552    0.0 MB RAM   len   71 sen = 81.0 ppv = 89.5
# STOCKHOLM 1.0

DG6280         GCGCAAGUGGUUUAGUGGUAAAAUCCAACGUUGCCAUCGUUGGGCCCCCGGUUCGAUUCCGGGCUUGCGCA
#=GR DG6280 SS (((((((,,,,,,,,,,,,,,,,<<<<<<<_______>>>>>>>,,<<<<<_______>>>>>))))))):
//

# <sqname> <len> <cyksc> <sen> <PPV> <F>  <kpairs> <tpairs> <pfss> <logodds> <pass>
DG6280   71 -105.9   81.0   89.5   85.0 21 19   -inf    inf 0
DW4070                              sc = -113.3038    0.0 MB RAM   len   73 sen = 57.1 ppv = 63.2
# STOCKHOLM 1.0

DW4070         AAGGGUAUAGUUUAAUUGGUAAAACAGUUGACUUCAAAUCAAUAUAGUGAUAGUUCAAUUCUGUCUGCCCUUG
#=GR DW4070 SS (((((((,,,,<<<<<<<______>>>>>>>,,,,,,,,,,,,,,,,,<<<<<_______>>>>>))))))):
//

# <sqname> <len> <cyksc> <sen> <PPV> <F>  <kpairs> <tpairs> <pfss> <logodds> <pass>
DW4070   73 -113.3   57.1   63.2   60.0 21 19   -inf    inf 0
DD1540                              sc = -114.0016    0.0 MB RAM   len   74 sen = 81.0 ppv = 100.0
# STOCKHOLM 1.0

DD1540         GGUCCGGUAGUUCAGUUGGUUAGAAUGCCUGCCUGUCACGCAGGAGGUCGCGGGUUCGAGUCCCGUCCGGACCG
#=GR DD1540 SS (((((((,,,,,,,,,,,,,,,,,,,,<<<<<_______>>>>>,,,,,<<<<<_______>>>>>))))))):
//

# <sqname> <len> <cyksc> <sen> <PPV> <F>  <kpairs> <tpairs> <pfss> <logodds> <pass>
DD1540   74 -114.0   81.0  100.0   89.5 21 17   -inf    inf 0
DK1350                              sc = -110.5731    0.0 MB RAM   len   74 sen = 33.3 ppv = 28.0
# STOCKHOLM 1.0

DK1350         GCGCCGCUAGCUCAGUUGGUUAGAGCAGCUGACUCUUAAUCAGCGGGUCCGGGGUUCGAGUCCCUGGCGGCGCA
#=GR DK1350 SS ((((((((((,<<<<<<<_______>>>>>>>,,,,,,,,,,,<<<__>>><<<<<__>>>>>)))))))))):
//

# <sqname> <len> <cyksc> <sen> <PPV> <F>  <kpairs> <tpairs> <pfss> <logodds> <pass>
DK1350   74 -110.6   33.3   28.0   30.4 21 25   -inf    inf 0
DL4080                              sc = -127.1444    0.0 MB RAM   len   82 sen = 68.2 ppv = 75.0
# STOCKHOLM 1.0

DL4080         GCUAUUUUGGUGGAAUUGGUAGACACGAUACUCUUAAGAUGUAUUACUUUAUAGUAUGAAGGUUCAAAUCCUUCAAAUAGCA
#=GR DL4080 SS (((((((,,<<<___________>>>,<<<<<____________________>>>>><<<<<_______>>>>>))))))):
//

# <sqname> <len> <cyksc> <sen> <PPV> <F>  <kpairs> <tpairs> <pfss> <logodds> <pass>
DL4080   82 -127.1   68.2   75.0   71.4 22 20   -inf    inf 0
DK4000                              sc = -112.2148    0.0 MB RAM   len   72 sen = 33.3 ppv = 31.8
# STOCKHOLM 1.0

DK4000         GAGAAUAUUGUUUAAUGGUAAAACAGUUGUCUUUUAAGCAACCCAUGCUUGGUUCAACUCCAGCUAUUCUCA
#=GR DK4000 SS <<<<<<<--------<<<------<<<<<----<<<<<<<_____>>>>>>>-->>>>>>>>-->>>>>>>:
//

# <sqname> <len> <cyksc> <sen> <PPV> <F>  <kpairs> <tpairs> <pfss> <logodds> <pass>
DK4000   72 -112.2   33.3   31.8   32.6 21 22   -inf    inf 0
DN1500                              sc = -110.1377    0.0 MB RAM   len   72 sen = 100.0 ppv = 100.0
# STOCKHOLM 1.0

DN1500         UCCGCCUUAGCUCAGUUGGUAGAGCGCUUGACUGUUAAUCAGGAUGUCGUCAGUUCGAGUCUGACAGGCGGA
#=GR DN1500 SS (((((((,,<<<<________>>>>,<<<<<_______>>>>>,,,,,<<<<<_______>>>>>)))))))
//

# <sqname> <len> <cyksc> <sen> <PPV> <F>  <kpairs> <tpairs> <pfss> <logodds> <pass>
DN1500   72 -110.1  100.0  100.0  100.0 21 21   -inf    inf 0
DY3880                              sc = -132.9800    0.0 MB RAM   len   86 sen = 44.0 ppv = 40.7
# STOCKHOLM 1.0

DY3880         AGGAAGGGUCCGUAUGUUGGUUUACGGGUUGAGCUGUAAACUCAAUGGCUAUGAGGCCGUCGAAGGUUCGAUUCCUUUUCUUCCUA
#=GR DY3880 SS ((((((((,,,,,,,,,,<<<<<<<<<______>>>>>>>>>,,,<<<<<____>>>>><<<<<__>>>>>,,,,,,)))))))):
//

# <sqname> <len> <cyksc> <sen> <PPV> <F>  <kpairs> <tpairs> <pfss> <logodds> <pass>
DY3880   86 -133.0   44.0   40.7   42.3 25 27   -inf    inf 0
DC3920                              sc = -108.4226    0.0 MB RAM   len   69 sen = 68.8 ppv = 55.0
# STOCKHOLM 1.0

DC3920         GAUUACGAUGUAAAUGGUUUACCCUUUGACUGCAAAUCUUAAGGAUUAGGUUCGAUUCCUACGUAAUCC
#=GR DC3920 SS (((((((,,<<<<<___>>>>><<<<______________>>>>,,<<<<_______>>>>))))))):
//

# <sqname> <len> <cyksc> <sen> <PPV> <F>  <kpairs> <tpairs> <pfss> <logodds> <pass>
DC3920   69 -108.4   68.8   55.0   61.1 16 20   -inf    inf 0
DS6162                              sc = -126.4072    0.0 MB RAM   len   82 sen = 100.0 ppv = 96.0
# STOCKHOLM 1.0

DS6162         GACAUCGUAGCAAAGUGGUCUAAUGCGUCUGACUAGAAAUCAGAUCCCUUCGGGGGCGCAGGUUCGAACCCUGCCGAUGUCG
#=GR DS6162 SS (((((((,,<<<___________>>>,<<<<<_______>>>>><<<<<__>>>>>,<<<<<_______>>>>>))))))):
//

# <sqname> <len> <cyksc> <sen> <PPV> <F>  <kpairs> <tpairs> <pfss> <logodds> <pass>
DS6162   82 -126.4  100.0   96.0   98.0 24 25   -inf    inf 0
DH5760                              sc = -105.9148    0.0 MB RAM   len   69 sen = 25.0 ppv = 31.2
# STOCKHOLM 1.0

DH5760         GUAAACAUAGUUUAAUCAAAACAUUAGAUUGUGAAUCUAACAAUAGAGGCUCGAAACCUCUUGCUUACC
#=GR DH5760 SS :::::<<<<<<<<<<<______>>>>>>>>>>>:::::::::::<<<<<_______>>>>>::::::::
//

# <sqname> <len> <cyksc> <sen> <PPV> <F>  <kpairs> <tpairs> <pfss> <logodds> <pass>
DH5760   69 -105.9   25.0   31.2   27.8 20 16   -inf    inf 0
DP4980                              sc = -107.6993    0.0 MB RAM   len   69 sen = 81.0 ppv = 89.5
# STOCKHOLM 1.0

DP4980         CAGGAGAUAGUUUAUUAAAAAUAGUAGCUUUGGGAGUUGUAGAUGCAAGUUUAAUUCUUGUUUUCCUGA
#=GR DP4980 SS (((((((,,,,,,,,,,,,,,,,<<<<<<<___>>>>>>>,,,,<<<<<_______>>>>>))))))):
//

# <sqname> <len> <cyksc> <sen> <PPV> <F>  <kpairs> <tpairs> <pfss> <logodds> <pass>
DP4980   69 -107.7   81.0   89.5   85.0 21 19   -inf    inf 0
DS7240                              sc = -132.0524    0.0 MB RAM   len   87 sen = 48.0 ppv = 54.5
# STOCKHOLM 1.0

DS7240         GGAUGGAUGUCUGAGCGGUUGAAAGAGUCGGUCUUGAAAACCGAAGUAUUGAUAGGAAUACCGGGGGUUCGAAUCCCUCUCCAUCCG
#=GR DS7240 SS (((((((,,,,,,,,<<<<--------<<<<<_______>>>>>--------------->>>><<<<<<__>>>>>>,,))))))):
//

# <sqname> <len> <cyksc> <sen> <PPV> <F>  <kpairs> <tpairs> <pfss> <logodds> <pass>
DS7240   87 -132.1   48.0   54.5   51.1 25 22   -inf    inf 0
DR4501                              sc = -114.1681    0.0 MB RAM   len   74 sen = 80.0 ppv = 66.7
# STOCKHOLM 1.0

DR4501         GCAUUCUUAGCUCAGUUGGAUAGAGCAACAACCUUCGAAGUUGAUGGUCACAGGUUCAAAUCCUGUAGGAUGCG
#=GR DR4501 SS (((((((,,<<<<_________>>>>,,,,<<<<<<<<__>>>>>>>>,<<<<<_______>>>>>))))))):
//

# <sqname> <len> <cyksc> <sen> <PPV> <F>  <kpairs> <tpairs> <pfss> <logodds> <pass>
DR4501   74 -114.2   80.0   66.7   72.7 20 24   -inf    inf 0
DP8040                              sc = -107.6719    0.0 MB RAM   len   72 sen = 85.0 ppv = 89.5
# STOCKHOLM 1.0

DP8040         GGCUCGUUGGUCUAGGGGUAUGAUUCUCGCUUAGGGUGCGAGAGGUCCCGGGUUCAAAUCCCGGACGAGCCC
#=GR DP8040 SS (((((((,,,,,,,,,,,,,,,,<<<<<<<_______>>>>>>>,,,<<<<<_______>>>>>))))))):
//

# <sqname> <len> <cyksc> <sen> <PPV> <F>  <kpairs> <tpairs> <pfss> <logodds> <pass>
DP8040   72 -107.7   85.0   89.5   87.2 20 19   -inf    inf 0
DS2701                              sc = -132.5002    0.0 MB RAM   len   87 sen = 69.2 ppv = 69.2
# STOCKHOLM 1.0

DS2701         GGAGAGAUGGCCGAGCGGUUCAAGGCGUAGCAUUGGAACUGCUAUGUAGACUUUUGUUUACCGAGGGUUCGAAUCCCUCUCUUUCCG
#=GR DS2701 SS (((((((,,,,,,<<<<<<<<______________>>>>>>>>,,<<<<<<____>>>>>>,<<<<<_______>>>>>))))))):
//

# <sqname> <len> <cyksc> <sen> <PPV> <F>  <kpairs> <tpairs> <pfss> <logodds> <pass>
DS2701   87 -132.5   69.2   69.2   69.2 26 26   -inf    inf 0
DI2840                              sc = -114.1982    0.0 MB RAM   len   75 sen = 95.2 ppv = 95.2
# STOCKHOLM 1.0

DI2840         GGGCUAUUAGCUCAGUGGUAGAGCGCGCCCCUGAUAAGGGCGAGGUCUCUGGUUCAAGUCCAGGAUGGCCCACCA
#=GR DI2840 SS ((((((((,<<<<_______>>>>,<<<<<_______>>>>>,,,,,,<<<<_______>>>>))))))))::::
//

# <sqname> <len> <cyksc> <sen> <PPV> <F>  <kpairs> <tpairs> <pfss> <logodds> <pass>
DI2840   75 -114.2   95.2   95.2   95.2 21 21   -inf    inf 0
DR1181                              sc = -119.0749    0.0 MB RAM   len   77 sen = 76.2 ppv = 66.7
# STOCKHOLM 1.0

DR1181         GCCCAUGUAGCUCAGUAGGAUAGAGCACGCGCCUUCUAAGCGUGAGGUCGGAAGUUCGAGCCUUCUCGUGGGCACCA
#=GR DR1181 SS (((((((,,<<<<_________>>>>,<<<<<_______>>>>><<<<<<<<__>>>>>->>>,,,)))))))::::
//

# <sqname> <len> <cyksc> <sen> <PPV> <F>  <kpairs> <tpairs> <pfss> <logodds> <pass>
DR1181   77 -119.1   76.2   66.7   71.1 21 24   -inf    inf 0
DE2520                              sc = -113.0230    0.0 MB RAM   len   73 sen = 81.0 ppv = 77.3
# STOCKHOLM 1.0

DE2520         GCCCCCAUCGUCUAGAGGCCUAGGACAUCUCCCUUUCACGGAGGCAACGGGGAUUCGAAUUCCCCUGGGGGUA
#=GR DE2520 SS (((((((,,,<<<<<____>>>>>,,,<<<<<_______>>>>>,,,,<<<<<_______>>>>>))))))):
//

# <sqname> <len> <cyksc> <sen> <PPV> <F>  <kpairs> <tpairs> <pfss> <logodds> <pass>
DE2520   73 -113.0   81.0   77.3   79.1 21 22   -inf    inf 0
DS6740                              sc = -126.8480    0.0 MB RAM   len   82 sen = 30.4 ppv = 29.2
# STOCKHOLM 1.0

DS6740         GUGGAAGUGGCGGAGUGGUUAUCGGGCAUGACUAGAAAUCAUGUGGGCUUUGCCCGCGCAGGUUCGAAUCCUGCCGUUCACG
#=GR DS6740 SS <<<--<<<<<<<<--------<<<<<<--------------<<<<<<<___>>>>>>>--->>>>>>--->>>>>>>>>>>:
//

# <sqname> <len> <cyksc> <sen> <PPV> <F>  <kpairs> <tpairs> <pfss> <logodds> <pass>
DS6740   82 -126.8   30.4   29.2   29.8 23 24   -inf    inf 0
DM6900                              sc = -112.4914    0.0 MB RAM   len   74 sen = 80.0 ppv = 69.6
# STOCKHOLM 1.0

DM6900         GGGGUGGUGGCGCAGUUGGGCAGCGCGUAGGUCUCAUAAUCCUGAGGUCGAGAGUUCGAGCCUCUCUCACCCCA
#=GR DM6900 SS (((((((,,<<<<_________>>>>,,,<<<<<<<______>>>>>>><<<<<_______>>>>>))))))):
//

# <sqname> <len> <cyksc> <sen> <PPV> <F>  <kpairs> <tpairs> <pfss> <logodds> <pass>
DM6900   74 -112.5   80.0   69.6   74.4 20 23   -inf    inf 0
DE2440                              sc = -112.5673    0.0 MB RAM   len   73 sen = 80.0 ppv = 76.2
# STOCKHOLM 1.0

DE2440         GCCCCCAUCGUCUAGAGGCCUAGGACACCUCCCUUUCACGGAGAAAACGCGGAUUCGAAUUCCGCUGGGGGUA
#=GR DE2440 SS (((((((,,,<<<<<____>>>>>,,,,<<<<_______>>>>,,,,,<<<<<_______>>>>>))))))):
//

# <sqname> <len> <cyksc> <sen> <PPV> <F>  <kpairs> <tpairs> <pfss> <logodds> <pass>
DE2440   73 -112.6   80.0   76.2   78.0 20 21   -inf    inf 0
DK5220                              sc = -103.9670    0.0 MB RAM   len   68 sen = 78.9 ppv = 75.0
# STOCKHOLM 1.0

DK5220         CAUUAAGAAGCUAUGCACCAGCACUAGCCUUUUAAGCUAGAGAGAGGGGACACCCUCCCCCUUAAUGA
#=GR DK5220 SS (((((((,,<<<_______>>>,<<<<<_______>>>>>,,,<<<<<____>>>>>,,,))))))):
//

# <sqname> <len> <cyksc> <sen> <PPV> <F>  <kpairs> <tpairs> <pfss> <logodds> <pass>
DK5220   68 -104.0   78.9   75.0   76.9 19 20   -inf    inf 0
DF0660                              sc = -109.3590    0.0 MB RAM   len   74 sen = 57.1 ppv = 57.1
# STOCKHOLM 1.0

DF0660         GCCAAGGUAGUUCAGCCUGGGAGAACGCUGGACUGAAGAUCCAGUUGUCGGGUGUUCGAAUCACCCCCUUGGCA
#=GR DF0660 SS (((((((<<<<<<<<<__________>>>>>>>>>,,,,,,,,,,,,,,<<<<<_______>>>>>))))))):
//

# <sqname> <len> <cyksc> <sen> <PPV> <F>  <kpairs> <tpairs> <pfss> <logodds> <pass>
DF0660   74 -109.4   57.1   57.1   57.1 21 21   -inf    inf 0
DS1250                              sc = -146.3644    0.0 MB RAM   len   94 sen = 100.0 ppv = 96.2
# STOCKHOLM 1.0

DS1250         GGAAGUAUACCCAAGUCUCGGUUGAAGGGGGCGGUCUCGAAAACCGUUAGAUGGAGUAAUCCAUGCAAGAGUUCGAAUCUCUUUACUUCCGCCA
#=GR DS1250 SS (((((((,,<<<______________>>><<<<<<_______>>>>>>,,<<<<<____>>>>>,,<<<<<_______>>>>>)))))))::::
//

# <sqname> <len> <cyksc> <sen> <PPV> <F>  <kpairs> <tpairs> <pfss> <logodds> <pass>
DS1250   94 -146.4  100.0   96.2   98.0 25 26   -inf    inf 0
DE9990                              sc = -111.8159    0.0 MB RAM   len   72 sen = 75.0 ppv = 83.3
# STOCKHOLM 1.0

DE9990         UCCCUGGUGGUCUAGUGGCUAGGAUUCGGCGCUUUCACCGCCGCGCCCCGGGUUCGAUUCCCGGCCAGGAAU
#=GR DE9990 SS ::(((((,,,,,,,,,<<<-------<<<<<_______>>>>>->>><<<<<_______>>>>>))))):::
//

# <sqname> <len> <cyksc> <sen> <PPV> <F>  <kpairs> <tpairs> <pfss> <logodds> <pass>
DE9990   72 -111.8   75.0   83.3   78.9 20 18   -inf    inf 0
DL9162                              sc = -124.6862    0.0 MB RAM   len   83 sen = 83.3 ppv = 74.1
# STOCKHOLM 1.0

DL9162         GUCAGGAUGGCCGAGCGGUCUAAGGCGCUGCGUUCAGGUCGCAGUCUCCCCUGGAGGCGUGGGUUCGAAUCCCACUCCUGACA
#=GR DL9162 SS (((((((,<<<<<__>>>>>,,,,,,,,<<<<_______>>>><<<<<<___>>>>>><<<<<_______>>>>>))))))):
//

# <sqname> <len> <cyksc> <sen> <PPV> <F>  <kpairs> <tpairs> <pfss> <logodds> <pass>
DL9162   83 -124.7   83.3   74.1   78.4 24 27   -inf    inf 0
DS3240                              sc = -134.4026    0.0 MB RAM   len   88 sen = 100.0 ppv = 92.6
# STOCKHOLM 1.0

DS3240         GGAGAGAUGGCUGAGUGGACUAAAGCGUUGGAUUGCUAAUCCAUUGUACGAGUUAAUCGUACCGAGGGUUCGAAUCCCUCUCUUUCCC
#=GR DS3240 SS (((((((,,<<<___________>>>,,<<<<<<___>>>>>>,,<<<<<<_____>>>>>>,<<<<<_______>>>>>))))))):
//

# <sqname> <len> <cyksc> <sen> <PPV> <F>  <kpairs> <tpairs> <pfss> <logodds> <pass>
DS3240   88 -134.4  100.0   92.6   96.2 25 27   -inf    inf 0
DT2600                              sc = -108.7845    0.0 MB RAM   len   72 sen = 100.0 ppv = 100.0
# STOCKHOLM 1.0

DT2600         GCCCUUUUAACUCAGUGGUAGAGUAACGCCAUGGUAGGGCGUAAGUCAUCGGUUCAAAUCUGAUAAAGGGCU
#=GR DT2600 SS (((((((,,<<<<_______>>>>,<<<<<_______>>>>>,,,,,<<<<<_______>>>>>))))))):
//

# <sqname> <len> <cyksc> <sen> <PPV> <F>  <kpairs> <tpairs> <pfss> <logodds> <pass>
DT2600   72 -108.8  100.0  100.0  100.0 21 21   -inf    inf 0
DY5000                              sc = -109.1830    0.0 MB RAM   len   70 sen = 25.0 ppv = 26.3
# STOCKHOLM 1.0

DY5000         GAUUGGGUGGCAGAUAGGGAUGCACUAGAUUGUAAAUCUAGGUAGGAAGGUUCAAGUCCUUUCCUGGUCA
#=GR DY5000 SS :::::::((((,,,,,,,,,,,,,<<<<<<<___>>>>>>>,<<<<<<<<________>>>>>>>>))))
//

# <sqname> <len> <cyksc> <sen> <PPV> <F>  <kpairs> <tpairs> <pfss> <logodds> <pass>
DY5000   70 -109.2   25.0   26.3   25.6 20 19   -inf    inf 0
DL4020                              sc = -127.3081    0.0 MB RAM   len   83 sen = 83.3 ppv = 95.2
# STOCKHOLM 1.0

DL4020         AUGACUAUGGCGGAAUUGGUAGACGCGAUUAGUUUAGGUCUAAUUUAUUUUUAAUAAUAUGGGUUCAAAUCCCAUUAGUCAUA
#=GR DL4020 SS (((((((,,<<<___________>>><<<<<<_______>>>>>>,,,,,,,,,,,,,<<<<<_______>>>>>))))))):
//

# <sqname> <len> <cyksc> <sen> <PPV> <F>  <kpairs> <tpairs> <pfss> <logodds> <pass>
DL4020   83 -127.3   83.3   95.2   88.9 24 21   -inf    inf 0
DK4500                              sc = -108.4402    0.0 MB RAM   len   73 sen = 80.0 ppv = 66.7
# STOCKHOLM 1.0

DK4500         GGGUGUAUAGCUCAGUUGGUAGAGCAAUAGGCUUUUAACUUAAAGGUCGCAGGUUCAAGUCCUGCUAUACCCA
#=GR DK4500 SS (((((((,,<<<<________>>>>,,,,<<<<<<<<___>>>>>>>><<<<<_______>>>>>))))))):
//

# <sqname> <len> <cyksc> <sen> <PPV> <F>  <kpairs> <tpairs> <pfss> <logodds> <pass>
DK4500   73 -108.4   80.0   66.7   72.7 20 24   -inf    inf 0
DF1140                              sc = -115.7654    0.0 MB RAM   len   76 sen = 57.1 ppv = 63.2
# STOCKHOLM 1.0

DF1140         GGUCGUGUAGCUCAGUCGGUAGAGCAGCAGACUGAAGCUCUGCGUGUCGGCGGUUCAAUUCCGUCCACGACCACCA
#=GR DF1140 SS (((((((,,,,,,,,,,,<<<<<<<___________>>>>>>>,,,,,<<<<<_______>>>>>)))))))::::
//

# <sqname> <len> <cyksc> <sen> <PPV> <F>  <kpairs> <tpairs> <pfss> <logodds> <pass>
DF1140   76 -115.8   57.1   63.2   60.0 21 19   -inf    inf 0
DA1260                              sc = -114.8871    0.0 MB RAM   len   76 sen = 71.4 ppv = 65.2
# STOCKHOLM 1.0

DA1260         GGGCCCGUAGCUCAGCUGGGAGAGCACCUGCCUUGCACGCAGGGGGUCGACGGUUCGAUCCCGUUCGGGUCCACCA
#=GR DA1260 SS (((((((,,<<<<________>>>>,,<<<<_______>>>><<<<<<<<____>>>>>>>>,,,)))))))::::
//

# <sqname> <len> <cyksc> <sen> <PPV> <F>  <kpairs> <tpairs> <pfss> <logodds> <pass>
DA1260   76 -114.9   71.4   65.2   68.2 21 23   -inf    inf 0
DX1340                              sc = -113.9693    0.0 MB RAM   len   74 sen = 55.0 ppv = 50.0
# STOCKHOLM 1.0

DX1340         CGCGGGGUGGAGCAGCUCGGUAGCUCGCUGGGCUCAUAACUCAGAGGUCGCAGGUUCAAAUCCUGUCCCCGCUA
#=GR DX1340 SS :((((((,,<<<-<<<<<<<<_____>>>>>>>>----->>>,,,,,,,<<<<<_______>>>>>))))))::
//

# <sqname> <len> <cyksc> <sen> <PPV> <F>  <kpairs> <tpairs> <pfss> <logodds> <pass>
DX1340   74 -114.0   55.0   50.0   52.4 20 22   -inf    inf 0
DM4701                              sc = -108.1246    0.0 MB RAM   len   69 sen = 55.0 ppv = 57.9
# STOCKHOLM 1.0

DM4701         GGUAAAGUGGUCUAAUAUUAGGAUAUAGGGCUCAUGCCCCUAAGGCGCCACGCGUAAUGGCCUUUAUCU
#=GR DM4701 SS (((((((,,<<<<--------------<<<<____>>>>--->>>><<<<_______>>>>))))))):
//

# <sqname> <len> <cyksc> <sen> <PPV> <F>  <kpairs> <tpairs> <pfss> <logodds> <pass>
DM4701   69 -108.1   55.0   57.9   56.4 20 19   -inf    inf 0
DY3760                              sc = -124.9272    0.0 MB RAM   len   81 sen = 73.9 ppv = 70.8
# STOCKHOLM 1.0

DY3760         GAAGUAAUGGCUGAGUGGUUAAAGCGGCAGACUGUAAAUCUGUUGGUAGUACCGUCGUUGGUUCGAAUCCAACUUACUUCA
#=GR DY3760 SS (((((((,,,,,,,<<<<<-----<<<<<<<_______>>>>>>>----->>>>>,<<<<<_______>>>>>))))))):
//

# <sqname> <len> <cyksc> <sen> <PPV> <F>  <kpairs> <tpairs> <pfss> <logodds> <pass>
DY3760   81 -124.9   73.9   70.8   72.3 23 24   -inf    inf 0
DN6280                              sc = -114.1922    0.0 MB RAM   len   74 sen = 85.0 ppv = 73.9
# STOCKHOLM 1.0

DN6280         GACUCCAUGGCCAAGUUGGUUAAGGCGUGCGACUGUUAAUCGCAAGAUCGUGAGUUCAACCCUCACUGGGGUCG
#=GR DN6280 SS (((((((<<<<<<___>>>>>>,,,,,<<<<<_______>>>>>,,,,,<<<<<_______>>>>>))))))):
//

# <sqname> <len> <cyksc> <sen> <PPV> <F>  <kpairs> <tpairs> <pfss> <logodds> <pass>
DN6280   74 -114.2   85.0   73.9   79.1 20 23   -inf    inf 0
DQ4700                              sc = -103.5406    0.0 MB RAM   len   67 sen = 35.0 ppv = 41.2
# STOCKHOLM 1.0

DQ4700         UAUAAAGAAGUAUUGUGGUACGUAGGACUUUGAUCCCUAAAGAGAAAGUUAAAGCUUUUCUUUAUAA
#=GR DQ4700 SS <<<<<<<<<<-----------------<<<<<<<_____________>>>>>>>-->>>>>>>>>>:
//

# <sqname> <len> <cyksc> <sen> <PPV> <F>  <kpairs> <tpairs> <pfss> <logodds> <pass>
DQ4700   67 -103.5   35.0   41.2   37.8 20 17   -inf    inf 0
DY3360                              sc = -129.2128    0.0 MB RAM   len   84 sen = 100.0 ppv = 96.2
# STOCKHOLM 1.0

DY3360         GGGUCGAUGCCCGAGCGGUUAAUGGGGACGGACUGUAAAUUCGUUGGCAAUAUGUCUACGCUGGUUCAAAUCCAGCUCGGCCCA
#=GR DY3360 SS (((((((,,<<<<_________>>>><<<<<<_______>>>>>><<<<___>>>>,,,<<<<<_______>>>>>))))))):
//

# <sqname> <len> <cyksc> <sen> <PPV> <F>  <kpairs> <tpairs> <pfss> <logodds> <pass>
DY3360   84 -129.2  100.0   96.2   98.0 25 26   -inf    inf 0
DP1560                              sc = -118.9473    0.0 MB RAM   len   77 sen = 100.0 ppv = 100.0
# STOCKHOLM 1.0

DP1560         CGGGGUAUGGCGCAGUCUGGUAGCGCGCACCCUUGGGGUGGGUGAGGCCGUGGGUUCAAAUCCCGCUACUCCGACCA
#=GR DP1560 SS (((((((,,<<<<_________>>>>,<<<<<_______>>>>>,,,,,<<<<<_______>>>>>)))))))::::
//

# <sqname> <len> <cyksc> <sen> <PPV> <F>  <kpairs> <tpairs> <pfss> <logodds> <pass>
DP1560   77 -118.9  100.0  100.0  100.0 21 21   -inf    inf 0
DK5880                              sc = -103.4436    0.0 MB RAM   len   70 sen = 33.3 ppv = 38.9
# STOCKHOLM 1.0

DK5880         CACUGUAAAGCUAACUUAGCAUUAACCUUUUAAGUUAAAGAUUAAGAGAACCAACACCUCUUUACAGUGA
#=GR DK5880 SS <<<<<<<<<<-<<<<<<<<__________>>>>>>>>---------------------->>>>>>>>>>:
//

# <sqname> <len> <cyksc> <sen> <PPV> <F>  <kpairs> <tpairs> <pfss> <logodds> <pass>
DK5880   70 -103.4   33.3   38.9   35.9 21 18   -inf    inf 0
DV2600                              sc = -111.4319    0.0 MB RAM   len   72 sen = 100.0 ppv = 100.0
# STOCKHOLM 1.0

DV2600         AGGGAUAUAACUCAGCGGUAGAGUAUCACCUUGACGUGGUGGAAGUCAUCAGUUCGAACCUGAUUAUCCCUA
#=GR DV2600 SS (((((((,,<<<<_______>>>>,<<<<<_______>>>>>,,,,,<<<<<_______>>>>>))))))):
//

# <sqname> <len> <cyksc> <sen> <PPV> <F>  <kpairs> <tpairs> <pfss> <logodds> <pass>
DV2600   72 -111.4  100.0  100.0  100.0 21 21   -inf    inf 0
DR6161                              sc = -112.1229    0.0 MB RAM   len   73 sen = 100.0 ppv = 100.0
# STOCKHOLM 1.0

DR6161         GCCCGUUUAGCAAAGUUGGAAUUGCGGCAGCCUUCUAAGCUGCAGGUCGUGGGAUCGAGACCCACAAUGGGUG
#=GR DR6161 SS (((((((,,<<<<________>>>>,<<<<<_______>>>>>,,,,,<<<<<_______>>>>>))))))):
//

# <sqname> <len> <cyksc> <sen> <PPV> <F>  <kpairs> <tpairs> <pfss> <logodds> <pass>
DR6161   73 -112.1  100.0  100.0  100.0 21 21   -inf    inf 0
DT1540                              sc = -109.6201    0.0 MB RAM   len   73 sen = 100.0 ppv = 100.0
# STOCKHOLM 1.0

DT1540         GCUUCCAUAGCUCAGCAGGUAGAGCACUUCCAUGGUAAGGAAGAGGUCAGCGGUUCGAGCCCGCUUGGAAGCU
#=GR DT1540 SS (((((((,,<<<<________>>>>,<<<<<_______>>>>>,,,,,<<<<<_______>>>>>))))))):
//

# <sqname> <len> <cyksc> <sen> <PPV> <F>  <kpairs> <tpairs> <pfss> <logodds> <pass>
DT1540   73 -109.6  100.0  100.0  100.0 21 21   -inf    inf 0
DS9993                              sc = -124.3163    0.0 MB RAM   len   82 sen = 16.7 ppv = 16.0
# STOCKHOLM 1.0

DS9993         GUAGUCGUGGCCGAGUGGUUAAGGCGAUGGACUUGAAAUCCAUUGGGGUUUCCCCGCGCAGGUUCGAAUCCUGUCGGCUACG
#=GR DS9993 SS :::::<<<<<<<<<-------<<<---<<<<<<<<--------<<<<<___>>>>>-->>>>>>>>--->>>->>>>>>>>>
//

# <sqname> <len> <cyksc> <sen> <PPV> <F>  <kpairs> <tpairs> <pfss> <logodds> <pass>
DS9993   82 -124.3   16.7   16.0   16.3 24 25   -inf    inf 0
DS9991                              sc = -123.0027    0.0 MB RAM   len   82 sen = 100.0 ppv = 96.0
# STOCKHOLM 1.0

DS9991         GUAGUCGUGGCCGAGUGGUUAAGGCGAUGGACUAGAAAUCCAUUGGGGUUUCCCCACGCAGGUUCGAAUCCUGCCGACUACG
#=GR DS9991 SS (((((((,,<<<__________>>>,<<<<<_______>>>>><<<<<___>>>>>,<<<<<_______>>>>>))))))):
//

# <sqname> <len> <cyksc> <sen> <PPV> <F>  <kpairs> <tpairs> <pfss> <logodds> <pass>
DS9991   82 -123.0  100.0   96.0   98.0 24 25   -inf    inf 0
DE5220                              sc = -100.8933    0.0 MB RAM   len   68 sen = 100.0 ppv = 91.3
# STOCKHOLM 1.0

DE5220         GUUCCCGUAGUUGAGAACAACAAUGGCUUUUCAAGCCGUAGUCCUUGGGGUCUAACCAAGCGGGAAUA
#=GR DE5220 SS (((((((,,<<<<____>>>>,<<<<<<<___>>>>>>>,,,,<<<<<_______>>>>>))))))):
//

# <sqname> <len> <cyksc> <sen> <PPV> <F>  <kpairs> <tpairs> <pfss> <logodds> <pass>
DE5220   68 -100.9  100.0   91.3   95.5 21 23   -inf    inf 0
DH3880                              sc = -110.0963    0.0 MB RAM   len   72 sen = 76.2 ppv = 72.7
# STOCKHOLM 1.0

DH3880         GGUGGGUGUAGUUCAAAGGUAGAACAGCUGUAUGUGGCAUAGUAUAUCCUAGUUCAAUUCUAGGUAUCCACC
#=GR DH3880 SS ((((((((,,<<<<_______>>>>,<<<<<__>>>>>,,,,,,,,,<<<<<_______>>>>>))))))))
//

# <sqname> <len> <cyksc> <sen> <PPV> <F>  <kpairs> <tpairs> <pfss> <logodds> <pass>
DH3880   72 -110.1   76.2   72.7   74.4 21 22   -inf    inf 0
DV1660                              sc = -114.8740    0.0 MB RAM   len   76 sen = 33.3 ppv = 30.4
# STOCKHOLM 1.0

DV1660         GGGUGAUUAGCUCAGCUGGGAGAGCACCUCCCUUACAAGGAGGGGGUCGGCGGUUCGAUCCCGUCAUCACCCACCA
#=GR DV1660 SS (((((((,,,<<<----<<<<<_____>>>>>------->>><<<<<<<<____>>>>>>>>,,,)))))))::::
//

# <sqname> <len> <cyksc> <sen> <PPV> <F>  <kpairs> <tpairs> <pfss> <logodds> <pass>
DV1660   76 -114.9   33.3   30.4   31.8 21 23   -inf    inf 0
DL4050                              sc = -129.2423    0.0 MB RAM   len   82 sen = 50.0 ppv = 50.0
# STOCKHOLM 1.0

DL4050         GCUACUUUGGUGGAAAUGGUAGACACGACACUCUUAAGAUGUGUUAUCGCAAGAUAUGAAGGUUCAAAUCCUUUAAGUAGUA
#=GR DL4050 SS ((((((,,,<<<<--------<<<<<<____________>>>>>>->>>>,,,,,,<<<<<<_______>>>>>>)))))):
//

# <sqname> <len> <cyksc> <sen> <PPV> <F>  <kpairs> <tpairs> <pfss> <logodds> <pass>
DL4050   82 -129.2   50.0   50.0   50.0 22 22   -inf    inf 0
DQ4080                              sc = -110.3136    0.0 MB RAM   len   72 sen = 81.0 ppv = 100.0
# STOCKHOLM 1.0

DQ4080         UGAGUCGUAGACUAAUAGGUAAGUUACCAAAAUUUGAGUUUGGAGUUGUUUGUUCGAAUCAAACCGAUUCAA
#=GR DQ4080 SS (((((((,,,,,,,,,,,,,,,,,,,<<<<<_______>>>>>,,,,<<<<<_______>>>>>))))))):
//

# <sqname> <len> <cyksc> <sen> <PPV> <F>  <kpairs> <tpairs> <pfss> <logodds> <pass>
DQ4080   72 -110.3   81.0  100.0   89.5 21 17   -inf    inf 0
DC4000                              sc = -113.6469    0.0 MB RAM   len   73 sen = 80.0 ppv = 88.9
# STOCKHOLM 1.0

DC4000         GGAGAUGUUGUUUUAAGGUUAAACUAUUAGAUUGCAAAUCUACUUAUUAAGAGUUCGAUUCUCUUCAUCUCUU
#=GR DC4000 SS (((((((,,,,,,,,,,,,,,,,,,,,<<<<<<___>>>>>>,,,,,,<<<<<_______>>>>>))))))):
//

# <sqname> <len> <cyksc> <sen> <PPV> <F>  <kpairs> <tpairs> <pfss> <logodds> <pass>
DC4000   73 -113.6   80.0   88.9   84.2 20 18   -inf    inf 0
DA6160                              sc = -108.4989    0.0 MB RAM   len   73 sen = 100.0 ppv = 95.5
# STOCKHOLM 1.0

DA6160         GGGGAAGUAGCUCAGAUGGUAGAGCGCUCGCUUAGCAUGCGAGAGGUAAAGGGUUCGAUACCCUUCUUCCUCA
#=GR DA6160 SS (((((((,,<<<<________>>>>,<<<<<_______>>>>>,,,,,<<<<<<_____>>>>>>))))))):
//

# <sqname> <len> <cyksc> <sen> <PPV> <F>  <kpairs> <tpairs> <pfss> <logodds> <pass>
DA6160   73 -108.5  100.0   95.5   97.7 21 22   -inf    inf 0
DV3880                              sc = -110.4224    0.0 MB RAM   len   72 sen = 57.1 ppv = 60.0
# STOCKHOLM 1.0

DV3880         AAGAAAUUAGCUCAGUUGGUAGAGCGUUCGUUUUACACACGAAGGUCAGGUGUUCAAAUCACCUAUUUCUUA
#=GR DV3880 SS (((((((,,,,,,,,,,,<<<<<<<<__>>>>>>>>,,,,,,,,,,,<<<<<_______>>>>>))))))):
//

# <sqname> <len> <cyksc> <sen> <PPV> <F>  <kpairs> <tpairs> <pfss> <logodds> <pass>
DV3880   72 -110.4   57.1   60.0   58.5 21 20   -inf    inf 0
DK5080                              sc = -104.0061    0.0 MB RAM   len   69 sen = 50.0 ppv = 41.7
# STOCKHOLM 1.0

DK5080         CCUUAAUUAGCUUAUUUAAAGCUUUAGACUCUUAAUUUAAAGAAAUUAGCUAAUACCUAUUAUUAAGGA
#=GR DK5080 SS <<<<<<<<<<<<<<<<<----<<<<<<<_______>>>>>>>>>>>>>>>>>>>--------->>>>>:
//

# <sqname> <len> <cyksc> <sen> <PPV> <F>  <kpairs> <tpairs> <pfss> <logodds> <pass>
DK5080   69 -104.0   50.0   41.7   45.5 20 24   -inf    inf 0
DY3840                              sc = -122.8710    0.0 MB RAM   len   80 sen = 69.6 ppv = 59.3
# STOCKHOLM 1.0

DY3840         GAGGUGGUGGCUGAAUGGUUAAAGCGGUAGACUGUAAAUCUAUUGGGAUUCCGUCGCCGGUUCGAUUCCGGUCCACCUCA
#=GR DY3840 SS (((((((<<<<<<<<<--------<<<<<<<_______>>>>>>>-->>>>>>>>><<<<_______>>>>,))))))):
//

# <sqname> <len> <cyksc> <sen> <PPV> <F>  <kpairs> <tpairs> <pfss> <logodds> <pass>
DY3840   80 -122.9   69.6   59.3   64.0 23 27   -inf    inf 0
DK1660                              sc = -114.7496    0.0 MB RAM   len   76 sen = 57.1 ppv = 57.1
# STOCKHOLM 1.0

DK1660         GGGUCGUUAGCUCAGUUGGUAGAGCAGUUGACUUUUAAUCAAUUGGUCGCAGGUUCGAAUCCUGCACGACCCACCA
#=GR DK1660 SS (((((((,,,,<<<<<<<<<_________________>>>>>>>>>,,<<<<<_______>>>>>)))))))::::
//

# <sqname> <len> <cyksc> <sen> <PPV> <F>  <kpairs> <tpairs> <pfss> <logodds> <pass>
DK1660   76 -114.7   57.1   57.1   57.1 21 21   -inf    inf 0
DA2590                              sc = -108.6184    0.0 MB RAM   len   73 sen = 100.0 ppv = 87.5
# STOCKHOLM 1.0

DA2590         GGGGGUAUAGCUCAGUUGGUAGAGCGCUGCCUUUGCAAGGCAGUGGUCAGCGGUUCGAGUCCGCUUACCUCCA
#=GR DA2590 SS (((((((,,<<<<________>>>><<<<<<<<___>>>>>>>>,,,,<<<<<_______>>>>>))))))):
//

# <sqname> <len> <cyksc> <sen> <PPV> <F>  <kpairs> <tpairs> <pfss> <logodds> <pass>
DA2590   73 -108.6  100.0   87.5   93.3 21 24   -inf    inf 0
DH1740                              sc = -118.7054    0.0 MB RAM   len   77 sen = 100.0 ppv = 95.5
# STOCKHOLM 1.0

DH1740         GGUGGCUAUAGCUCAGUUGGUAGAGUCCCGGAUUGUGAUUCCGGUUGUCGCGAGUUCAAGCCUCGUUAGCCACCCCA
#=GR DH1740 SS ((((((((,,<<<<________>>>>,<<<<<_______>>>>>,,,,,<<<<<_______>>>>>)))))))):::
//

# <sqname> <len> <cyksc> <sen> <PPV> <F>  <kpairs> <tpairs> <pfss> <logodds> <pass>
DH1740   77 -118.7  100.0   95.5   97.7 21 22   -inf    inf 0
DC1540                              sc = -112.2591    0.0 MB RAM   len   74 sen = 100.0 ppv = 95.2
# STOCKHOLM 1.0

DC1540         GGCGGCAUAGCCAAGUGGUAAGGCAGAGGUCUGCAAAACCUUUAUCCCCGGUUCGAAUCCGGGUGUCGCCUCCA
#=GR DC1540 SS (((((((,,<<<_________>>><<<<<<_______>>>>>>,,,<<<<<_______>>>>>)))))))::::
//

# <sqname> <len> <cyksc> <sen> <PPV> <F>  <kpairs> <tpairs> <pfss> <logodds> <pass>
DC1540   74 -112.3  100.0   95.2   97.6 20 21   -inf    inf 0
DN5160                              sc = -111.2290    0.0 MB RAM   len   73 sen = 52.4 ppv = 55.0
# STOCKHOLM 1.0

DN5160         UAGAAUGAAGCUCGCUGGAUAGAGUGUUUAGCUGUUAACUAAAAUAUUACGGGAUCGAGGCCCGUCAUUCUAG
#=GR DN5160 SS ((((((((,,,,,<<<<<<<<___>>>>>>>>,,,,,,,,,,,,,,,,,<<<<_______>>>>)))))))):
//

# <sqname> <len> <cyksc> <sen> <PPV> <F>  <kpairs> <tpairs> <pfss> <logodds> <pass>
DN5160   73 -111.2   52.4   55.0   53.7 21 20   -inf    inf 0
DT2640                              sc = -107.2041    0.0 MB RAM   len   72 sen = 100.0 ppv = 100.0
# STOCKHOLM 1.0

DT2640         GCCCUUUUAACUCAGUGGUAGAGUAAUGCCAUGGUAAGGCAUAAGUCAUCGGUUCAAAUCCGAUAAAGGGCU
#=GR DT2640 SS (((((((,,<<<<_______>>>>,<<<<<_______>>>>>,,,,,<<<<<_______>>>>>))))))):
//

# <sqname> <len> <cyksc> <sen> <PPV> <F>  <kpairs> <tpairs> <pfss> <logodds> <pass>
DT2640   72 -107.2  100.0  100.0  100.0 21 21   -inf    inf 0
DL5600                              sc = -107.6699    0.0 MB RAM   len   71 sen = 55.0 ppv = 52.4
# STOCKHOLM 1.0

DL5600         ACUUUUAAAGGAUAGUAGUUAUCCAUUGGUCUUAGGAGCCAAAAACAUUGGUGCAACUCCAAAUAAAAGUA
#=GR DL5600 SS (((((((,,<<<<<<___>>>>>>,,,,,,,,,,<<<<<<<<_____>>>>----->>>>,,,))))))):
//

# <sqname> <len> <cyksc> <sen> <PPV> <F>  <kpairs> <tpairs> <pfss> <logodds> <pass>
DL5600   71 -107.7   55.0   52.4   53.7 20 21   -inf    inf 0
DA3880                              sc = -113.4128    0.0 MB RAM   len   72 sen = 70.0 ppv = 82.4
# STOCKHOLM 1.0

DA3880         GGGGCUAUAGUUUAACUGGUAAAACGGCGAUUUUGCAUAUCGUUAUUUCAGGAUCGAGUCCUGAUAACUCCA
#=GR DA3880 SS ((((,,,,,,,,,,,,,,,,,,,,,<<<<<<_______>>>>>>,,,<<<<<<<___>>>>>>>,,,)))):
//

# <sqname> <len> <cyksc> <sen> <PPV> <F>  <kpairs> <tpairs> <pfss> <logodds> <pass>
DA3880   72 -113.4   70.0   82.4   75.7 20 17   -inf    inf 0
DL3200                              sc = -128.4714    0.0 MB RAM   len   84 sen = 65.2 ppv = 78.9
# STOCKHOLM 1.0

DL3200         GCCUUGGUGGUGAAAUGGUGGUAGACACGCGAGACUCAAAAUCUCGUGCUAAACAGCGAGGAGGUUCGAGUCCUCUUCAAGGCA
#=GR DL3200 SS (((((,,,,,,,,,,,,,,,,,,,,,,<<<<<<<_______>>>>>>>,,,,,,,,,<<<<<<<_______>>>>>>>))))):
//

# <sqname> <len> <cyksc> <sen> <PPV> <F>  <kpairs> <tpairs> <pfss> <logodds> <pass>
DL3200   84 -128.5   65.2   78.9   71.4 23 19   -inf    inf 0
DG3880                              sc = -105.8147    0.0 MB RAM   len   71 sen = 57.1 ppv = 66.7
# STOCKHOLM 1.0

DG3880         ACGGCUAUAAGUUAAUGGUAGACUACUUAGCUACCACCUAAGAUGUGUCGAUUCGAAUUCGACUAGCCGUA
#=GR DG3880 SS (((((((,,,,,,,,<<<<<<_________>>>>>>,,,,,,,,,,<<<<<_______>>>>>))))))):
//

# <sqname> <len> <cyksc> <sen> <PPV> <F>  <kpairs> <tpairs> <pfss> <logodds> <pass>
DG3880   71 -105.8   57.1   66.7   61.5 21 18   -inf    inf 0
DL1200                              sc = -127.4461    0.0 MB RAM   len   86 sen = 100.0 ppv = 88.9
# STOCKHOLM 1.0

DL1200         GCCCAAGUGGCGGAAUGGUAGACGCAUGGGAUUUAAGAUCCCACGCUAGCAAUAGCGUGCCGGUUCAAGUCCGGCUUUGGGCACCA
#=GR DL1200 SS (((((((,,<<<__________>>>,<<<<<<<___>>>>>>><<<<<____>>>>>,<<<<<_______>>>>>)))))))::::
//

# <sqname> <len> <cyksc> <sen> <PPV> <F>  <kpairs> <tpairs> <pfss> <logodds> <pass>
DL1200   86 -127.4  100.0   88.9   94.1 24 27   -inf    inf 0
DM2610                              sc = -112.1188    0.0 MB RAM   len   73 sen = 71.4 ppv = 68.2
# STOCKHOLM 1.0

DM2610         ACCUACUUAACUCAGUGGUUAGAGUACUGCUUUCAUACGGCGGGAGGCAUUGGUUCAAAUCCAAUAGUAGGUA
#=GR DM2610 SS (((((((,,<<<<________>>>>,,<<<<<<<________>>>>>>><<<<_______>>>>,))))))):
//

# <sqname> <len> <cyksc> <sen> <PPV> <F>  <kpairs> <tpairs> <pfss> <logodds> <pass>
DM2610   73 -112.1   71.4   68.2   69.8 21 22   -inf    inf 0
DA7740                              sc = -109.8128    0.0 MB RAM   len   73 sen = 100.0 ppv = 100.0
# STOCKHOLM 1.0

DA7740         GGGGAUGUAGCUCAGAUGGUAGAGCGCUCGCUUAGCAUGUGAGAGGUACGGGGAUCGAUGCCCCGCAUCUCCA
#=GR DA7740 SS (((((((,,<<<<________>>>>,<<<<<_______>>>>>,,,,,<<<<<_______>>>>>))))))):
//

# <sqname> <len> <cyksc> <sen> <PPV> <F>  <kpairs> <tpairs> <pfss> <logodds> <pass>
DA7740   73 -109.8  100.0  100.0  100.0 21 21   -inf    inf 0
DA6740                              sc = -109.7747    0.0 MB RAM   len   73 sen = 100.0 ppv = 100.0
# STOCKHOLM 1.0

DA6740         GGGGAUGUAGCUCAUAUGGUAGAGCGCUCGCUUUGCAUGCGAGAGGCACAGGGUUCGAUUCCCUGCAUCUCCA
#=GR DA6740 SS (((((((,,<<<<________>>>>,<<<<<_______>>>>>,,,,,<<<<<_______>>>>>))))))):
//

# <sqname> <len> <cyksc> <sen> <PPV> <F>  <kpairs> <tpairs> <pfss> <logodds> <pass>
DA6740   73 -109.8  100.0  100.0  100.0 21 21   -inf    inf 0
DR2740                              sc = -115.4623    0.0 MB RAM   len   74 sen = 31.2 ppv = 17.9
# STOCKHOLM 1.0

DR2740         GGGCCUGUAGAUCAGAGGAUUAGAGCACGUGGCUACGAACCACGGUGUCGUGGGUUCGAAUCCCUGCUCGCCCA
#=GR DR2740 SS ((((--((((------((((((((((,<<<<__>>>>,,<<<<<<__>>>>>>))))))))))))))--)))):
//

# <sqname> <len> <cyksc> <sen> <PPV> <F>  <kpairs> <tpairs> <pfss> <logodds> <pass>
DR2740   74 -115.5   31.2   17.9   22.7 16 28   -inf    inf 0
DP5120                              sc = -106.7441    0.0 MB RAM   len   70 sen = 57.1 ppv = 54.5
# STOCKHOLM 1.0

DP5120         CGGGAGAGAAUUUAAAUUAGAAUGUUGGCUUUGGGGGUCAAUAGUGGAGGUUUGAGUCCUUCUUUCUCGA
#=GR DP5120 SS ((((((((((,,,,,,,,,,,,<<<<<<<<<___>>>>>>>>>,,<<<________>>>)))))))))):
//

# <sqname> <len> <cyksc> <sen> <PPV> <F>  <kpairs> <tpairs> <pfss> <logodds> <pass>
DP5120   70 -106.7   57.1   54.5   55.8 21 22   -inf    inf 0
DG4980                              sc = -105.2131    0.0 MB RAM   len   68 sen = 80.0 ppv = 88.9
# STOCKHOLM 1.0

DG4980         CUUUAUUAGUAUAAUUAGUAUAUUUGAUUUCCAAUCAAAAGGGCUUUGUUAAGAAUCAAAGAUGGAGU
#=GR DG4980 SS ((((((,,,,,,,,,,,,,,,,<<<<<<<___>>>>>>>,,,,<<<<<________>>>>>)))))):
//

# <sqname> <len> <cyksc> <sen> <PPV> <F>  <kpairs> <tpairs> <pfss> <logodds> <pass>
DG4980   68 -105.2   80.0   88.9   84.2 20 18   -inf    inf 0
DL9160                              sc = -129.0542    0.0 MB RAM   len   85 sen = 70.8 ppv = 65.4
# STOCKHOLM 1.0

DL9160         GUCAGGAUGGCCGAGCGGUCUAAGGCGCUGCGUUCAGGUCGCAGUCUCCCCUAGAGAGGCGUGGGUUCGAAUCCCACUCCUGACA
#=GR DL9160 SS (((((((,<<<<<__>>>>>,,,,,,,<<<<<_______>>>>><<<<_____>>>>,,,<<<<<_______>>>>>))))))):
//

# <sqname> <len> <cyksc> <sen> <PPV> <F>  <kpairs> <tpairs> <pfss> <logodds> <pass>
DL9160   85 -129.1   70.8   65.4   68.0 24 26   -inf    inf 0
DG1540                              sc = -114.1008    0.0 MB RAM   len   74 sen = 81.0 ppv = 85.0
# STOCKHOLM 1.0

DG1540         GCGGGUGUAGUUUAGUGGUAAAACCUCAGCCUUCCAAGCUGAUGUCGUGGGUUCGAUUCCCAUCACCCGCUCCA
#=GR DG1540 SS (((((((,,,,,,,,,<<<___>>><<<<<_______>>>>>,,,,<<<<<_______>>>>>)))))))::::
//

# <sqname> <len> <cyksc> <sen> <PPV> <F>  <kpairs> <tpairs> <pfss> <logodds> <pass>
DG1540   74 -114.1   81.0   85.0   82.9 21 20   -inf    inf 0
DA1620                              sc = -113.3918    0.0 MB RAM   len   76 sen = 100.0 ppv = 84.0
# STOCKHOLM 1.0

DA1620         GGGGCUGUAGCUCAGUUGGGAGAGCACCUGCUUUGCAAGCAGGGGGUCAUCGGUUCGAGACCGGUCAGCUCCACCA
#=GR DA1620 SS (((((((,,<<<<________>>>>,<<<<<<<___>>>>>>>,,,,,<<<<<<<___>>>>>>>)))))))::::
//

# <sqname> <len> <cyksc> <sen> <PPV> <F>  <kpairs> <tpairs> <pfss> <logodds> <pass>
DA1620   76 -113.4  100.0   84.0   91.3 21 25   -inf    inf 0
DM1660                              sc = -118.5680    0.0 MB RAM   len   77 sen = 50.0 ppv = 55.6
# STOCKHOLM 1.0

DM1660         GGCUACGUAGCUCAGUUGGUUAGAGCACAUCACUCAUAAUGAUGGGGUCACAGGUUCGAAUCCCGUCGUAGCCACCA
#=GR DM1660 SS ((((((,,,<<<<_________>>>>,,,,,,,,,,,,,,<<<<<<<<___________>>>>>>>>))))))::::
//

# <sqname> <len> <cyksc> <sen> <PPV> <F>  <kpairs> <tpairs> <pfss> <logodds> <pass>
DM1660   77 -118.6   50.0   55.6   52.6 20 18   -inf    inf 0
DR3321                              sc = -107.6094    0.0 MB RAM   len   72 sen = 57.1 ppv = 60.0
# STOCKHOLM 1.0

DR3321         GCGUCCAUUGUCUAAUGGAUAGGACAGAGGUCUUCUAAACCUUUGGUAUAGGUUCAAGUCCUAUUGGACGCA
#=GR DR3321 SS <<<<<<<-----------<<<<<<<<<<<<<_______>>>>>>>------------->>>>>>>>>>>>>:
//

# <sqname> <len> <cyksc> <sen> <PPV> <F>  <kpairs> <tpairs> <pfss> <logodds> <pass>
DR3321   72 -107.6   57.1   60.0   58.5 21 20   -inf    inf 0
DV1662                              sc = -118.6193    0.0 MB RAM   len   77 sen = 100.0 ppv = 100.0
# STOCKHOLM 1.0

DV1662         GCGUUCAUAGCUCAGUUGGUUAGAGCACCACCUUGACAUGGUGGGGGUCGUUGGUUCGAGUCCAAUUGAACGCACCA
#=GR DV1662 SS (((((((,,<<<<_________>>>>,<<<<<_______>>>>>,,,,,<<<<<_______>>>>>)))))))::::
//

# <sqname> <len> <cyksc> <sen> <PPV> <F>  <kpairs> <tpairs> <pfss> <logodds> <pass>
DV1662   77 -118.6  100.0  100.0  100.0 21 21   -inf    inf 0
DY1140                              sc = -128.5517    0.0 MB RAM   len   84 sen = 31.8 ppv = 26.9
# STOCKHOLM 1.0

DY1140         GGAGGGGUAGCGAAGUGGCUAAACGCGGGUGGCUGUAACCCACUUCCUUACGGUUCGGGGGUUCGAAUCCCUCCCCCUCCACCA
#=GR DY1140 SS (((((((,,,,<<<<<<<------<<<<____>>>>--->>>>>>>,,,,,<<<<<<<<__>>>>>>>>,,,,)))))))::::
//

# <sqname> <len> <cyksc> <sen> <PPV> <F>  <kpairs> <tpairs> <pfss> <logodds> <pass>
DY1140   84 -128.6   31.8   26.9   29.2 22 26   -inf    inf 0
DP9160                              sc = -108.4119    0.0 MB RAM   len   72 sen = 85.0 ppv = 89.5
# STOCKHOLM 1.0

DP9160         GGCUCGUUGGUCUAGGGGUAUGAUUCUCGCUUCGGGUGCGAGAGGUCCCGGGUUCAAAUCCCGGACGAGCCC
#=GR DP9160 SS (((((((,,,,,,,,,,,,,,,,<<<<<<<_______>>>>>>>,,,<<<<<_______>>>>>))))))):
//

# <sqname> <len> <cyksc> <sen> <PPV> <F>  <kpairs> <tpairs> <pfss> <logodds> <pass>
DP9160   72 -108.4   85.0   89.5   87.2 20 19   -inf    inf 0
DX4960                              sc = -106.1542    0.0 MB RAM   len   69 sen = 100.0 ppv = 100.0
# STOCKHOLM 1.0

DX4960         AAAAAGAUAAGCUAACUAAGCUACUGGGUUCAUACCCCAUUUAUAAAGGUUUUAAUCCUUUUCUUUUUA
#=GR DX4960 SS (((((((,,<<<<_____>>>>,,<<<<_______>>>>,,,,,<<<<<_______>>>>>))))))):
//

# <sqname> <len> <cyksc> <sen> <PPV> <F>  <kpairs> <tpairs> <pfss> <logodds> <pass>
DX4960   69 -106.2  100.0  100.0  100.0 20 20   -inf    inf 0
DT1821                              sc = -111.8257    0.0 MB RAM   len   76 sen = 100.0 ppv = 91.3
# STOCKHOLM 1.0

DT1821         GCUCAUGUAGCUCAGUUGGUAGAGCACACCCUUGGUAAGGGUGAGGUCAGCGGUUCAAAUCCGCUCAUGAGCUCCA
#=GR DT1821 SS (((((((,,<<<<________>>>>,<<<<<<<___>>>>>>>,,,,,<<<<<_______>>>>>)))))))::::
//

# <sqname> <len> <cyksc> <sen> <PPV> <F>  <kpairs> <tpairs> <pfss> <logodds> <pass>
DT1821   76 -111.8  100.0   91.3   95.5 21 23   -inf    inf 0
DL5121                              sc = -110.6601    0.0 MB RAM   len   73 sen = 100.0 ppv = 100.0
# STOCKHOLM 1.0

DL5121         GCUUUUAAAGGAAAACAGUCUAUCCGCUGGUCUUAGGAACCAGAAACUCUUGGUGCAAAUCCAAGUAAAAGCU
#=GR DL5121 SS (((((((,,<<<__________>>>,<<<<<_______>>>>>,,,,,<<<<<_______>>>>>))))))):
//

# <sqname> <len> <cyksc> <sen> <PPV> <F>  <kpairs> <tpairs> <pfss> <logodds> <pass>
DL5121   73 -110.7  100.0  100.0  100.0 20 20   -inf    inf 0
DQ0220                              sc = -113.5122    0.0 MB RAM   len   73 sen = 100.0 ppv = 100.0
# STOCKHOLM 1.0

DQ0220         UGGGAAUUAGCCAAGUUGGUAAGGCAUAGCACUUUGACUGCUAGAUGCAAAGGUUCGAGUCCUUUAUUCCCAG
#=GR DQ0220 SS (((((((,,<<<__________>>>,<<<<<_______>>>>>,,,,,<<<<<_______>>>>>))))))):
//

# <sqname> <len> <cyksc> <sen> <PPV> <F>  <kpairs> <tpairs> <pfss> <logodds> <pass>
DQ0220   73 -113.5  100.0  100.0  100.0 20 20   -inf    inf 0
DM7740                              sc = -110.7534    0.0 MB RAM   len   72 sen = 70.0 ppv = 63.6
# STOCKHOLM 1.0

DM7740         AGCAGAGUGGCGCAGUGGAAGCGUGCUGGUCCCAUAACCCAGAGGUCCGAGGAUCGAAACCUUGCUCUGCUA
#=GR DM7740 SS ((((((((((<<<_______>>>,,<<<<_________>>>>,<<<<<__>>>>>,,,,,,)))))))))):
//

# <sqname> <len> <cyksc> <sen> <PPV> <F>  <kpairs> <tpairs> <pfss> <logodds> <pass>
DM7740   72 -110.8   70.0   63.6   66.7 20 22   -inf    inf 0
DL2720                              sc = -124.4644    0.0 MB RAM   len   85 sen = 96.0 ppv = 88.9
# STOCKHOLM 1.0

DL2720         GGGGAUAUGGCGAAAUCGGUAGACGCUACGGACUUAAAAUCCGUCGACUUUAUAAGUCGUGAGGGUUCAAGUCCCUCUAUCCCCA
#=GR DL2720 SS (((((((<<<<<___________>>>>><<<<_______>>>>,<<<<<<___>>>>>>,<<<<<_______>>>>>))))))):
//

# <sqname> <len> <cyksc> <sen> <PPV> <F>  <kpairs> <tpairs> <pfss> <logodds> <pass>
DL2720   85 -124.5   96.0   88.9   92.3 25 27   -inf    inf 0
DN0680                              sc = -109.7795    0.0 MB RAM   len   74 sen = 100.0 ppv = 95.5
# STOCKHOLM 1.0

DN0680         GCCGCCGUAGCUCAGUAGGUAGGAGCGCUCGGCUGUUAACCGAGUGGUCGCAGGUUCGAGUCCUGCCGGCGGCG
#=GR DN0680 SS (((((((,,<<<<_________>>>><<<<<<_______>>>>>>,,,,<<<<<_______>>>>>))))))):
//

# <sqname> <len> <cyksc> <sen> <PPV> <F>  <kpairs> <tpairs> <pfss> <logodds> <pass>
DN0680   74 -109.8  100.0   95.5   97.7 21 22   -inf    inf 0
DL0440                              sc = -125.6333    0.0 MB RAM   len   85 sen = 73.9 ppv = 56.7
# STOCKHOLM 1.0

DL0440         GCAGGGAUAGCCAAGUUUGGCCAACGGCGCAGCGUUCAGGGCGCUGUCCCGUAGGGGUCCGCAGGUUCAAAUCCUGCUCCCUGCA
#=GR DL0440 SS (((((((,,<<<<<__>>>>>,,<<<<<<<<<<<<<___>>>>>>>>>>>>>,,,,,,,,<<<<<_______>>>>>))))))):
//

# <sqname> <len> <cyksc> <sen> <PPV> <F>  <kpairs> <tpairs> <pfss> <logodds> <pass>
DL0440   85 -125.6   73.9   56.7   64.2 23 30   -inf    inf 0
DC5080                              sc = -98.8164    0.0 MB RAM   len   63 sen = 78.9 ppv = 88.2
# STOCKHOLM 1.0

DC5080         GGUUUUGUAGUGUAUCAUUUCGGAUUGCAAAUCCUAGAUGCAACUAGGACGUUGCCAAAGCUU
#=GR DC5080 SS (((((((,,,,,,,,,,,,,,<<<<<___>>>>>,,,,,<<<<<______>>>>>))))))):
//

# <sqname> <len> <cyksc> <sen> <PPV> <F>  <kpairs> <tpairs> <pfss> <logodds> <pass>
DC5080   63  -98.8   78.9   88.2   83.3 19 17   -inf    inf 0
DA2540                              sc = -110.9679    0.0 MB RAM   len   73 sen = 100.0 ppv = 100.0
# STOCKHOLM 1.0

DA2540         GGGGGUAUAGCUCAGUUGGUAGAGCGCUGCCUUUGCACGGCAGAUGUCAGGGGUUCGAGUCCCCUUACCUCCA
#=GR DA2540 SS (((((((,,<<<<________>>>>,<<<<<_______>>>>>,,,,,<<<<<_______>>>>>))))))):
//

# <sqname> <len> <cyksc> <sen> <PPV> <F>  <kpairs> <tpairs> <pfss> <logodds> <pass>
DA2540   73 -111.0  100.0  100.0  100.0 21 21   -inf    inf 0
DQ1140                              sc = -117.8597    0.0 MB RAM   len   75 sen = 57.9 ppv = 57.9
# STOCKHOLM 1.0

DQ1140         UGGGCUAUAGCCAAGCGGUAAGGCAAGGGACUUUGACUCCCUCAUGCGCCGGUUCGAAUCCUGCUAGCCCAACCA
#=GR DQ1140 SS <<<<<<-------<<<<<---<<<-<<<<<_______>>>>>----->>>---------->>>>>>>>>>>::::
//

# <sqname> <len> <cyksc> <sen> <PPV> <F>  <kpairs> <tpairs> <pfss> <logodds> <pass>
DQ1140   75 -117.9   57.9   57.9   57.9 19 19   -inf    inf 0
DA5000                              sc = -109.9614    0.0 MB RAM   len   72 sen = 60.0 ppv = 80.0
# STOCKHOLM 1.0

DA5000         GUGGACUUAGUUUAAAAGAUAAAACAAUUGAUUUGCAAUCAGUAACUCCAAGUUUAACUCUCGGAGUCCACA
#=GR DA5000 SS <<<<<<<<------------------<<<<<<<___>>>>>>>-------------------->>>>>>>>:
//

# <sqname> <len> <cyksc> <sen> <PPV> <F>  <kpairs> <tpairs> <pfss> <logodds> <pass>
DA5000   72 -110.0   60.0   80.0   68.6 20 15   -inf    inf 0
DH1541                              sc = -119.5305    0.0 MB RAM   len   77 sen = 100.0 ppv = 95.2
# STOCKHOLM 1.0

DH1541         GGCGGUUGUGGCGAAGUGGUUAACGCACCAGAUUGUGGCUCUGGCAUUCGUGGGUUCGAUUCCCAUCAAUCGCCCCA
#=GR DH1541 SS ((((((((,,<<<__________>>>,<<<<<_______>>>>>,,,,,<<<<<_______>>>>>)))))))):::
//

# <sqname> <len> <cyksc> <sen> <PPV> <F>  <kpairs> <tpairs> <pfss> <logodds> <pass>
DH1541   77 -119.5  100.0   95.2   97.6 20 21   -inf    inf 0
DM0680                              sc = -109.5659    0.0 MB RAM   len   75 sen = 81.0 ppv = 89.5
# STOCKHOLM 1.0

DM0680         GGGCCCAUAAGCUUAGCCAGGUAGAGCGCCCGGCUCAUAACCGGGCGGUCAUGGGUUCGAAUCCCAUUGGGCCCA
#=GR DM0680 SS (((((((,,,,,,,,,,,,,,,,,,,<<<<<<<_______>>>>>>>,,,<<<<<_______>>>>>))))))):
//

# <sqname> <len> <cyksc> <sen> <PPV> <F>  <kpairs> <tpairs> <pfss> <logodds> <pass>
DM0680   75 -109.6   81.0   89.5   85.0 21 19   -inf    inf 0
DI0220                              sc = -117.4464    0.0 MB RAM   len   74 sen = 94.4 ppv = 100.0
# STOCKHOLM 1.0

DI0220         GGCCCUGUAGCUCAAUGGUUAGCAGCAGUCCCCUCAUAAGGGAAAGGUUACCAGUUCAAAUCUGGUCUGGGUCA
#=GR DI0220 SS (((((,,,,<<<___________>>>,,<<<<_______>>>>,,,,,,<<<<<_______>>>>>,,))))):
//

# <sqname> <len> <cyksc> <sen> <PPV> <F>  <kpairs> <tpairs> <pfss> <logodds> <pass>
DI0220   74 -117.4   94.4  100.0   97.1 18 17   -inf    inf 0
DF4700                              sc = -100.2362    0.0 MB RAM   len   67 sen = 100.0 ppv = 87.5
# STOCKHOLM 1.0

DF4700         GAUACGGUAGCUUAAUUAAAGCGUCUCAUUGAAAAUGAGGAAGAUGGUACUUUAGUACCUUGUGUCA
#=GR DF4700 SS (((((((,,<<<<_____>>>>,<<<<<<<___>>>>>>>,,,,,<<<<<<__>>>>>>))))))):
//

# <sqname> <len> <cyksc> <sen> <PPV> <F>  <kpairs> <tpairs> <pfss> <logodds> <pass>
DF4700   67 -100.2  100.0   87.5   93.3 21 24   -inf    inf 0
DF4500                              sc = -112.5380    0.0 MB RAM   len   74 sen = 100.0 ppv = 100.0
# STOCKHOLM 1.0

DF4500         GUUUAGAUAGCUCAGGUGGUUAGAGCAAAGGACUGAAAAUCCUUGUGUCAGUGGUUCGAAUCCACUUCUAAACA
#=GR DF4500 SS (((((((,,<<<<_________>>>>,<<<<<_______>>>>>,,,,,<<<<<_______>>>>>))))))):
//

# <sqname> <len> <cyksc> <sen> <PPV> <F>  <kpairs> <tpairs> <pfss> <logodds> <pass>
DF4500   74 -112.5  100.0  100.0  100.0 21 21   -inf    inf 0
DI2620                              sc = -111.4991    0.0 MB RAM   len   74 sen = 80.0 ppv = 76.2
# STOCKHOLM 1.0

DI2620         GGGCUAUUAGCUCAGCGGUAGAGCGCGCGCCCCUGAUAAGGGCGAGGUCUCUGGUUCAAAUCCAGGAUAGCCCA
#=GR DI2620 SS ((((((((,<<<<_______>>>>,,,<<<<<_______>>>>>,,,,,,<<<<_______>>>>)))))))):
//

# <sqname> <len> <cyksc> <sen> <PPV> <F>  <kpairs> <tpairs> <pfss> <logodds> <pass>
DI2620   74 -111.5   80.0   76.2   78.0 20 21   -inf    inf 0
DM2520                              sc = -110.2872    0.0 MB RAM   len   73 sen = 100.0 ppv = 95.2
# STOCKHOLM 1.0

DM2520         GGCUCAGUAGCUCAGAGGAUAGAGCAGGGGAUUCAUAAGCCCUUGGUCACAGGUUCAAAUCUUGUCUGAGCCA
#=GR DM2520 SS (((((((,,<<<<________>>>><<<<<_________>>>>>,,,,<<<<<_______>>>>>))))))):
//

# <sqname> <len> <cyksc> <sen> <PPV> <F>  <kpairs> <tpairs> <pfss> <logodds> <pass>
DM2520   73 -110.3  100.0   95.2   97.6 20 21   -inf    inf 0
DT2460                              sc = -108.7598    0.0 MB RAM   len   74 sen = 100.0 ppv = 87.5
# STOCKHOLM 1.0

DT2460         GCUUGCUUAGCUCAAUUCGGUAGAGCUUUGGUUUUGUAAACCAAAGGUUAUCGGUUCAAGUCCGAUAGCAAGCU
#=GR DT2460 SS (((((((,,<<<<_________>>>><<<<<<<<___>>>>>>>>,,,,<<<<<_______>>>>>))))))):
//

# <sqname> <len> <cyksc> <sen> <PPV> <F>  <kpairs> <tpairs> <pfss> <logodds> <pass>
DT2460   74 -108.8  100.0   87.5   93.3 21 24   -inf    inf 0
DS1231                              sc = -135.1301    0.0 MB RAM   len   89 sen = 52.2 ppv = 48.0
# STOCKHOLM 1.0

DS1231         GGAGGAAUACCCAAGAGGCUGAAGGGAUCGGUCUUGAAAACCGACAGGGUGUAAAAGCCGCGGGGGUUCAAAUCCCUCUUCCUCCGCCA
#=GR DS1231 SS (((((((<<<<<--<<<<<<<<_____>>>>>>>>----------->>>>>,,,,,,,,,,<<<<<_______>>>>>)))))))::::
//

# <sqname> <len> <cyksc> <sen> <PPV> <F>  <kpairs> <tpairs> <pfss> <logodds> <pass>
DS1231   89 -135.1   52.2   48.0   50.0 23 25   -inf    inf 0
DS6322                              sc = -124.9546    0.0 MB RAM   len   82 sen = 66.7 ppv = 72.7
# STOCKHOLM 1.0

DS6322         GUCACUAUGUCCGAGUGGUUAAGGAGUUAGACUCGAAAUCUAAUGGGCUCUGCCCGCGCAGGUUCAAAUCCUGCUGGUGACG
#=GR DS6322 SS (((((((,,,,<<<<<______________>>>>>,,,,,,,,<<<<<___>>>>>,<<<<<_______>>>>>))))))):
//

# <sqname> <len> <cyksc> <sen> <PPV> <F>  <kpairs> <tpairs> <pfss> <logodds> <pass>
DS6322   82 -125.0   66.7   72.7   69.6 24 22   -inf    inf 0
DF2520                              sc = -111.7956    0.0 MB RAM   len   73 sen = 100.0 ppv = 100.0
# STOCKHOLM 1.0

DF2520         GCUGGGAUAGCUCAGUUGGUAGAGCGGAGGACUGAAAAUCCUUGUGUCACCAGUUCAAAUCUGGUUCCUAGCA
#=GR DF2520 SS (((((((,,<<<<________>>>>,<<<<<_______>>>>>,,,,,<<<<<_______>>>>>))))))):
//

# <sqname> <len> <cyksc> <sen> <PPV> <F>  <kpairs> <tpairs> <pfss> <logodds> <pass>
DF2520   73 -111.8  100.0  100.0  100.0 21 21   -inf    inf 0
DG2440                              sc = -115.0004    0.0 MB RAM   len   73 sen = 60.0 ppv = 60.0
# STOCKHOLM 1.0

DG2440         GCGGAUGUAACUCAAUCGGUAGAGUGCGAUCCUUCCAAGUUCGAGGUUGUGGGUUCGAGUCCCAUCAUCCGCU
#=GR DG2440 SS (((((((,,,,,,,<<<<________>>>><<<<________>>>>,,<<<<<_______>>>>>))))))):
//

# <sqname> <len> <cyksc> <sen> <PPV> <F>  <kpairs> <tpairs> <pfss> <logodds> <pass>
DG2440   73 -115.0   60.0   60.0   60.0 20 20   -inf    inf 0
DL2520                              sc = -130.0677    0.0 MB RAM   len   84 sen = 73.9 ppv = 85.0
# STOCKHOLM 1.0

DL2520         GCAGGCAUGGCGGAAUUUGGUAGACGCGCAGGAUUUAGGUUCCUGUGUCUUUAUGAUGUGAGAGUUCGAGUCUCUCUGCCUGUA
#=GR DL2520 SS (((((((,,,,,,,,,,,,,,,,,,<<<<<<<<_______>>>>>>>>,,,,,,,,,,,<<<<<_______>>>>>))))))):
//

# <sqname> <len> <cyksc> <sen> <PPV> <F>  <kpairs> <tpairs> <pfss> <logodds> <pass>
DL2520   84 -130.1   73.9   85.0   79.1 23 20   -inf    inf 0
DL6281                              sc = -128.7573    0.0 MB RAM   len   84 sen = 70.8 ppv = 63.0
# STOCKHOLM 1.0

DL6281         GGAGGGUUGGCCGAGCGGUCUAAGGCGGCAGACUUAAGAUCUGUUGGACGGUUGUCCGCGCGAGUUCGAACCUCGCAUCCUUCA
#=GR DL6281 SS (((((((,<<<<<__>>>>>,,,,,<<<<<<<_______>>>>>>>,,<<<____>>>,<<<<<_______>>>>>))))))):
//

# <sqname> <len> <cyksc> <sen> <PPV> <F>  <kpairs> <tpairs> <pfss> <logodds> <pass>
DL6281   84 -128.8   70.8   63.0   66.7 24 27   -inf    inf 0
DW1140                              sc = -117.2561    0.0 MB RAM   len   76 sen = 100.0 ppv = 100.0
# STOCKHOLM 1.0

DW1140         AGGGGCAUAGUUCAGUAGGUAGAACAUCGGUCUUCAAAACCGAGUGUCACGAGUUCGAGUCUUGUUGCCCCUGCCA
#=GR DW1140 SS (((((((,,<<<<________>>>>,<<<<<_______>>>>>,,,,,<<<<<_______>>>>>)))))))::::
//

# <sqname> <len> <cyksc> <sen> <PPV> <F>  <kpairs> <tpairs> <pfss> <logodds> <pass>
DW1140   76 -117.3  100.0  100.0  100.0 21 21   -inf    inf 0
DX3800                              sc = -106.0145    0.0 MB RAM   len   67 sen = 85.0 ppv = 100.0
# STOCKHOLM 1.0

DX3800         GCUGCUUGAAUGGUUUCAGUGUGGGCUCAUUUCCCAUUACUAUAAAGUUCGAUUCUUUAAAGCGGCC
#=GR DX3800 SS (((((((,,,,,,,,,,,,,<<<<<_______>>>>>,,,,,<<<<<_______>>>>>))))))):
//

# <sqname> <len> <cyksc> <sen> <PPV> <F>  <kpairs> <tpairs> <pfss> <logodds> <pass>
DX3800   67 -106.0   85.0  100.0   91.9 20 17   -inf    inf 0
DN9991                              sc = -111.5457    0.0 MB RAM   len   74 sen = 57.1 ppv = 54.5
# STOCKHOLM 1.0

DN9991         GUCUCUGUGGCGCAAUCGGUUAGCGCGUUCGGCUGUUAACCGAAAGAUUGGUGGUUCGAGCCCACCCAGGGACG
#=GR DN9991 SS (((((((,,,,,,,,<<<<<<<<<<________>>>>>>>>>>,,,,,,<<<<<_______>>>>>))))))):
//

# <sqname> <len> <cyksc> <sen> <PPV> <F>  <kpairs> <tpairs> <pfss> <logodds> <pass>
DN9991   74 -111.5   57.1   54.5   55.8 21 22   -inf    inf 0
DS4080                              sc = -129.3751    0.0 MB RAM   len   85 sen = 48.0 ppv = 46.2
# STOCKHOLM 1.0

DS4080         GGAUGGUUGACUGAGUGGUUUAAGGUGUGAUAUUUGAGCUAUCAUUAGUUUAAUAACUACGUAGGUUCAAAUCCUACAUCAUCCG
#=GR DS4080 SS (((((((,,,,,,,<<<<<<-------------<<<<<<<<____>>>>>>>>->>>>>><<<<<_______>>>>>))))))):
//

# <sqname> <len> <cyksc> <sen> <PPV> <F>  <kpairs> <tpairs> <pfss> <logodds> <pass>
DS4080   85 -129.4   48.0   46.2   47.1 25 26   -inf    inf 0
DP4620                              sc = -108.1239    0.0 MB RAM   len   67 sen = 0.0 ppv = 0.0
# STOCKHOLM 1.0

DP4620         CAGUUUAGUAGUUUAAUGAAGAAUGCUAGCUUUGGGGGUUGGGAGUCUCUGGUUUGGAGUUGGCUGG
#=GR DP4620 SS ::::::::::::::::::::::::<<<<<<<<<<<<<<<<___>>>>>>>>----->>>>>>>>:::
//

# <sqname> <len> <cyksc> <sen> <PPV> <F>  <kpairs> <tpairs> <pfss> <logodds> <pass>
DP4620   67 -108.1    0.0    0.0    0.0 21 16   -inf    inf 0
DN3960                              sc = -107.9711    0.0 MB RAM   len   71 sen = 100.0 ppv = 95.5
# STOCKHOLM 1.0

DN3960         GCCCCUAUAGCUCAAUGGUAGAGCAUAAUACUGUUAAUAUUAUGAUAGAUGUUCGAUUCAUCUUGGGGGCU
#=GR DN3960 SS (((((((,,<<<<_______>>>><<<<<<_______>>>>>>,,,<<<<<_______>>>>>))))))):
//

# <sqname> <len> <cyksc> <sen> <PPV> <F>  <kpairs> <tpairs> <pfss> <logodds> <pass>
DN3960   71 -108.0  100.0   95.5   97.7 21 22   -inf    inf 0
DI5220                              sc = -110.5008    0.0 MB RAM   len   72 sen = 94.7 ppv = 100.0
# STOCKHOLM 1.0

DI5220         GGAAGCGUGCCUGAACAAAAAGGAUCACUAUGAUAAAGUGAACAUAGAGGUAUAACAACCCUCUCACUUCCU
#=GR DI5220 SS (((((,,,,<<<________>>>,<<<<<_______>>>>>,,,,<<<<<_________>>>>>,,))))):
//

# <sqname> <len> <cyksc> <sen> <PPV> <F>  <kpairs> <tpairs> <pfss> <logodds> <pass>
DI5220   72 -110.5   94.7  100.0   97.3 19 18   -inf    inf 0
DR2480                              sc = -115.6116    0.0 MB RAM   len   74 sen = 70.0 ppv = 73.7
# STOCKHOLM 1.0

DR2480         GGGUGUGUAGCUCAGUGGACUAGAGCACGUGGCUACGAACCACGGUGUCGGGGGUUCGAAUCCCUCCUCGCCCG
#=GR DR2480 SS (((((,,,,<<<<_________>>>>,<<<<<_______>>>>>,,,,,<<<<<________>>>>>,))))):
//

# <sqname> <len> <cyksc> <sen> <PPV> <F>  <kpairs> <tpairs> <pfss> <logodds> <pass>
DR2480   74 -115.6   70.0   73.7   71.8 20 19   -inf    inf 0
DM4080                              sc = -113.1226    0.0 MB RAM   len   74 sen = 80.0 ppv = 94.1
# STOCKHOLM 1.0

DM4080         ACUUGUAUAGUUUAAAUGGUUAAAACAUUUGUCUCAUAAACAAAUAAUGUAAGGUUCAAAUCCUUCUACAAGUA
#=GR DM4080 SS (((((((,,,,,,,,,,,,,,,,,,,<<<<<<_______>>>>>>,,,,,<<<<_______>>>>,))))))):
//

# <sqname> <len> <cyksc> <sen> <PPV> <F>  <kpairs> <tpairs> <pfss> <logodds> <pass>
DM4080   74 -113.1   80.0   94.1   86.5 20 17   -inf    inf 0
DH8100                              sc = -109.5936    0.0 MB RAM   len   72 sen = 81.0 ppv = 100.0
# STOCKHOLM 1.0

DH8100         GCCGUGAUCGUAUAGGGGUUAGUACUCUGCGUUGUGGCCGCAGCAACCUCGGUUCGAAUCCGAGUCACGGCA
#=GR DH8100 SS (((((((,,,,,,,,,,,,,,,,,,,<<<<<_______>>>>>,,,,<<<<<_______>>>>>))))))):
//

# <sqname> <len> <cyksc> <sen> <PPV> <F>  <kpairs> <tpairs> <pfss> <logodds> <pass>
DH8100   72 -109.6   81.0  100.0   89.5 21 17   -inf    inf 0
DY2520                              sc = -122.6624    0.0 MB RAM   len   81 sen = 91.3 ppv = 91.3
# STOCKHOLM 1.0

DY2520         GAGUUGUUGCCCGAGUGGUUAAUGGGGGCGGAUUGUAAAUCCGCAGUUCAUCUUUCGCUGGUUCGAAUCCAGCACGACUCA
#=GR DY2520 SS (((((((,,<<<<_________>>>>,<<<<<<<___>>>>>>>,,,,,,,,,,,,<<<<<_______>>>>>))))))):
//

# <sqname> <len> <cyksc> <sen> <PPV> <F>  <kpairs> <tpairs> <pfss> <logodds> <pass>
DY2520   81 -122.7   91.3   91.3   91.3 23 23   -inf    inf 0
DS4001                              sc = -133.4556    0.0 MB RAM   len   87 sen = 48.0 ppv = 42.9
# STOCKHOLM 1.0

DS4001         GGAUGGUUGACUGAGUGGUUUAAAGUGUGAUAUUUGAGCUAUCAUUAGUCUUUAUUGGCUACGUAGGUUCAAAUCCUACAUCAUCCG
#=GR DS4001 SS (((((((,<<<<<<<<<<<<<<<<________>>>>>>>>>>-->>>>>>,,,,,,,,,,,,<<<<<_______>>>>>))))))):
//

# <sqname> <len> <cyksc> <sen> <PPV> <F>  <kpairs> <tpairs> <pfss> <logodds> <pass>
DS4001   87 -133.5   48.0   42.9   45.3 25 28   -inf    inf 0
DT2601                              sc = -113.1042    0.0 MB RAM   len   73 sen = 100.0 ppv = 95.5
# STOCKHOLM 1.0

DT2601         GCCUGUUUAGCUCAGAGGUCAGAGCGUCGCACUUGUAAUGCGAUGGUCAUCGGUUCGACUCCGAUAGCGGGCU
#=GR DT2601 SS (((((((,,<<<<________>>>><<<<<<_______>>>>>>,,,,<<<<<_______>>>>>))))))):
//

# <sqname> <len> <cyksc> <sen> <PPV> <F>  <kpairs> <tpairs> <pfss> <logodds> <pass>
DT2601   73 -113.1  100.0   95.5   97.7 21 22   -inf    inf 0
DH6280                              sc = -110.7514    0.0 MB RAM   len   72 sen = 81.0 ppv = 100.0
# STOCKHOLM 1.0

DH6280         GCCAUCUUAGUAUAGUGGUUAGUACACAUCGUUGUGGCCGAUGAAACCCUGGUUCGAUUCUAGGAGAUGGCA
#=GR DH6280 SS (((((((,,,,,,,,,,,,,,,,,,,<<<<<_______>>>>>,,,,<<<<<_______>>>>>))))))):
//

# <sqname> <len> <cyksc> <sen> <PPV> <F>  <kpairs> <tpairs> <pfss> <logodds> <pass>
DH6280   72 -110.8   81.0  100.0   89.5 21 17   -inf    inf 0
DT1581                              sc = -111.4885    0.0 MB RAM   len   76 sen = 100.0 ppv = 91.3
# STOCKHOLM 1.0

DT1581         GCUCGCGUAGCUCAGCAGGUAGAGCACACCCUUGGUAAGGGUGAGGUCGCCGGUUCGAGCCCGGCCGCGAGCUCCA
#=GR DT1581 SS (((((((,,<<<<________>>>>,<<<<<<<___>>>>>>>,,,,,<<<<<_______>>>>>)))))))::::
//

# <sqname> <len> <cyksc> <sen> <PPV> <F>  <kpairs> <tpairs> <pfss> <logodds> <pass>
DT1581   76 -111.5  100.0   91.3   95.5 21 23   -inf    inf 0
DY4840                              sc = -101.4775    0.0 MB RAM   len   66 sen = 36.8 ppv = 46.7
# STOCKHOLM 1.0

DY4840         GAUUAAGUGGCUGAAGUUUAGGCGAUAGAUUGUAAAUCUAUAUAUAAGAUUUAUUCUUCUUAAUCA
#=GR DY4840 SS <<<<<<<------------------------<<<<<<<<_______>>>>>>>>---->>>>>>>:
//

# <sqname> <len> <cyksc> <sen> <PPV> <F>  <kpairs> <tpairs> <pfss> <logodds> <pass>
DY4840   66 -101.5   36.8   46.7   41.2 19 15   -inf    inf 0
DG2681                              sc = -108.6370    0.0 MB RAM   len   71 sen = 80.0 ppv = 84.2
# STOCKHOLM 1.0

DG2681         GCGGGUAUAGUUUAGUGGUAAAACCCUAGCCUUCCAAGCUAACGAUGCGGGUUCGAUUCCCGCUACCCGCU
#=GR DG2681 SS (((((((,,,,,,,,,<<<___>>>,<<<<_______>>>>,,,,,<<<<<_______>>>>>))))))):
//

# <sqname> <len> <cyksc> <sen> <PPV> <F>  <kpairs> <tpairs> <pfss> <logodds> <pass>
DG2681   71 -108.6   80.0   84.2   82.1 20 19   -inf    inf 0
DG2640                              sc = -105.3373    0.0 MB RAM   len   71 sen = 84.2 ppv = 88.9
# STOCKHOLM 1.0

DG2640         GCGAGCGUAGUUCAAUGGUAAAACAUCUCCUUGCCAAGGAGAAGAUACGGGUUCGAUUCCCGCCGCUCGCC
#=GR DG2640 SS (((((((,,,,,,,,,,,,,,,,,,<<<<<<<___>>>>>>>,,,,,<<<<_______>>>>,))))))):
//

# <sqname> <len> <cyksc> <sen> <PPV> <F>  <kpairs> <tpairs> <pfss> <logodds> <pass>
DG2640   71 -105.3   84.2   88.9   86.5 19 18   -inf    inf 0
DR4880                              sc = -101.0342    0.0 MB RAM   len   64 sen = 68.4 ppv = 86.7
# STOCKHOLM 1.0

DR4880         GAAUAUGAAGCGAUUAAUUGCAGUUAGUUUCGACCUAACCUUAGGUAUUAUAUACCCUUAUUUU
#=GR DR4880 SS :::::::::<<<<<__>>>>>:<<<<<_______>>>>>::::<<<<<___>>>>>::::::::
//

# <sqname> <len> <cyksc> <sen> <PPV> <F>  <kpairs> <tpairs> <pfss> <logodds> <pass>
DR4880   64 -101.0   68.4   86.7   76.5 19 15   -inf    inf 0
DV2721                              sc = -112.4421    0.0 MB RAM   len   72 sen = 100.0 ppv = 100.0
# STOCKHOLM 1.0

DV2721         AGGGAUAUAACUCAGCGGUAGAGUGUCACCUUGACGUGGUGGAAGUCAUCAGUUCGAGCCUGAUUAUCCCUA
#=GR DV2721 SS (((((((,,<<<<_______>>>>,<<<<<_______>>>>>,,,,,<<<<<_______>>>>>))))))):
//

# <sqname> <len> <cyksc> <sen> <PPV> <F>  <kpairs> <tpairs> <pfss> <logodds> <pass>
DV2721   72 -112.4  100.0  100.0  100.0 21 21   -inf    inf 0
DS0220                              sc = -129.9590    0.0 MB RAM   len   87 sen = 100.0 ppv = 100.0
# STOCKHOLM 1.0

DS0220         GGAGGCGUGGCAGAGUGGUUUAAUGCACCGGUCUUGAAAACCGGCAGUCGCUCCGGCGACUCAUAGGUUCAAAUCCUAUCGCCUCCG
#=GR DS0220 SS (((((((,,<<<___________>>>,<<<<<_______>>>>>,<<<<<<<__>>>>>>>,<<<<<_______>>>>>))))))):
//

# <sqname> <len> <cyksc> <sen> <PPV> <F>  <kpairs> <tpairs> <pfss> <logodds> <pass>
DS0220   87 -130.0  100.0  100.0  100.0 27 27   -inf    inf 0
DV5220                              sc = -112.8128    0.0 MB RAM   len   73 sen = 78.9 ppv = 83.3
# STOCKHOLM 1.0

DV5220         CAAGGCGUAGCUAUAACUUCAAAGCAUUCAGCUUACACCUGAAAGAUACCCUCAACAGACAAGGUCGCCUUGA
#=GR DV5220 SS (((((((,,<<<__________>>>,<<<<<_______>>>>>,,,,,,<<<_________>>>,))))))):
//

# <sqname> <len> <cyksc> <sen> <PPV> <F>  <kpairs> <tpairs> <pfss> <logodds> <pass>
DV5220   73 -112.8   78.9   83.3   81.1 19 18   -inf    inf 0
DW5120                              sc = -106.3576    0.0 MB RAM   len   69 sen = 60.0 ppv = 70.6
# STOCKHOLM 1.0

DW5120         AGAGAUUUAGGUUAACAAGACUAAGAGCCUUCAAAGCCCUAAGCAGGAGUUAGAAUCUCCUAAUCUCUG
#=GR DW5120 SS (((((((,<<<<<____________>>>>>,,,,,,,,,,,,,,<<<<<_______>>>>>))))))):
//

# <sqname> <len> <cyksc> <sen> <PPV> <F>  <kpairs> <tpairs> <pfss> <logodds> <pass>
DW5120   69 -106.4   60.0   70.6   64.9 20 17   -inf    inf 0
DV3280                              sc = -113.3865    0.0 MB RAM   len   72 sen = 100.0 ppv = 100.0
# STOCKHOLM 1.0

DV3280         AGGGGUAUAACUCAGCGGUAGAGUGUCACCUUGACGUGGUGGAAGUCAUCAGUUCGAGCCUGAUUAUCCCUA
#=GR DV3280 SS (((((((,,<<<<_______>>>>,<<<<<_______>>>>>,,,,,<<<<<_______>>>>>))))))):
//

# <sqname> <len> <cyksc> <sen> <PPV> <F>  <kpairs> <tpairs> <pfss> <logodds> <pass>
DV3280   72 -113.4  100.0  100.0  100.0 21 21   -inf    inf 0
DL5800                              sc = -106.9425    0.0 MB RAM   len   71 sen = 80.0 ppv = 72.7
# STOCKHOLM 1.0

DL5800         ACUUUUAAAGGAUAACAGCUAUCCAUUGGUCUUAGGACCCAAAAAUUUUGGUGCAACUCCAAAUAAAAGUA
#=GR DL5800 SS (((((((,,<<<<<_____>>>>>,,,<<<<<__>>>>>,,,,,,,<<<<<_______>>>>>))))))):
//

# <sqname> <len> <cyksc> <sen> <PPV> <F>  <kpairs> <tpairs> <pfss> <logodds> <pass>
DL5800   71 -106.9   80.0   72.7   76.2 20 22   -inf    inf 0
DY3200                              sc = -129.2128    0.0 MB RAM   len   84 sen = 100.0 ppv = 96.2
# STOCKHOLM 1.0

DY3200         GGGUCGAUGCCCGAGCGGUUAAUGGGGACGGACUGUAAAUUCGUUGGCAAUAUGUCUACGCUGGUUCAAAUCCAGCUCGGCCCA
#=GR DY3200 SS (((((((,,<<<<_________>>>><<<<<<_______>>>>>><<<<___>>>>,,,<<<<<_______>>>>>))))))):
//

# <sqname> <len> <cyksc> <sen> <PPV> <F>  <kpairs> <tpairs> <pfss> <logodds> <pass>
DY3200   84 -129.2  100.0   96.2   98.0 25 26   -inf    inf 0
DR2440                              sc = -113.0971    0.0 MB RAM   len   74 sen = 25.0 ppv = 25.0
# STOCKHOLM 1.0

DR2440         GAGCUUGUAGCUCAGUGGACUAGAGCACAUGGCUACGAACCAUGGGGUCGGGGGUUCGAAACCCUCCUGGCUCG
#=GR DR2440 SS <<<<<___>>>>>::::::::::::::<<<<<_______>>>>><<<<<<<<<<_________>>>>>>>>>>:
//

# <sqname> <len> <cyksc> <sen> <PPV> <F>  <kpairs> <tpairs> <pfss> <logodds> <pass>
DR2440   74 -113.1   25.0   25.0   25.0 20 20   -inf    inf 0
DW2680                              sc = -112.9352    0.0 MB RAM   len   74 sen = 100.0 ppv = 100.0
# STOCKHOLM 1.0

DW2680         GCGCUCUUAGUUCAGUUCGGUAGAACGCGGGUCUCCAAAACCCGAUGUCGUAGGUUCAAAUCCUACAGAGCGUG
#=GR DW2680 SS (((((((,,<<<<_________>>>>,<<<<<_______>>>>>,,,,,<<<<<_______>>>>>))))))):
//

# <sqname> <len> <cyksc> <sen> <PPV> <F>  <kpairs> <tpairs> <pfss> <logodds> <pass>
DW2680   74 -112.9  100.0  100.0  100.0 21 21   -inf    inf 0
DT3280                              sc = -106.2436    0.0 MB RAM   len   72 sen = 100.0 ppv = 100.0
# STOCKHOLM 1.0

DT3280         GCCCCUUUAACUCAGUGGUAGAGUAACGCCAUGGUAAGGCGUAAGUCAUCGGUUCAAAUCCGAUAAGGGGCU
#=GR DT3280 SS (((((((,,<<<<_______>>>>,<<<<<_______>>>>>,,,,,<<<<<_______>>>>>))))))):
//

# <sqname> <len> <cyksc> <sen> <PPV> <F>  <kpairs> <tpairs> <pfss> <logodds> <pass>
DT3280   72 -106.2  100.0  100.0  100.0 21 21   -inf    inf 0
DV2640                              sc = -111.2017    0.0 MB RAM   len   74 sen = 55.0 ppv = 50.0
# STOCKHOLM 1.0

DV2640         AGGGCUAUAGCUCAGUUCGGUAGAGCAACUCGUUUACACCGAGAAGGUCUACGGUUCGAGUCCGUAUAGCCCUA
#=GR DV2640 SS (((((((((<<<<_________>>>>,<<<<<-----<<<<__________>>>>->>>>>,,,))))))))):
//

# <sqname> <len> <cyksc> <sen> <PPV> <F>  <kpairs> <tpairs> <pfss> <logodds> <pass>
DV2640   74 -111.2   55.0   50.0   52.4 20 22   -inf    inf 0
DC1350                              sc = -111.7848    0.0 MB RAM   len   74 sen = 85.0 ppv = 85.0
# STOCKHOLM 1.0

DC1350         GGUGGAGUGGCCGAGAGGCGAGGCAACGGCCUGCAAAGCCGUCUACACGGGUUCAAAUCCCGUCUCCACCUCCA
#=GR DC1350 SS (((((((,,<<<____>>>,,,,,,<<<<<_______>>>>>,,,,<<<<<_______>>>>>)))))))::::
//

# <sqname> <len> <cyksc> <sen> <PPV> <F>  <kpairs> <tpairs> <pfss> <logodds> <pass>
DC1350   74 -111.8   85.0   85.0   85.0 20 20   -inf    inf 0
DA1661                              sc = -115.3923    0.0 MB RAM   len   76 sen = 100.0 ppv = 91.3
# STOCKHOLM 1.0

DA1661         GGGGCUAUAGCUCAGCUGGGAGAGCGCUUGCAUGGCAUGCAAGAGGUCAGCGGUUCGAUCCCGCUUAGCUCCACCA
#=GR DA1661 SS (((((((,,<<<<________>>>>,<<<<<<<___>>>>>>>,,,,,<<<<<_______>>>>>)))))))::::
//

# <sqname> <len> <cyksc> <sen> <PPV> <F>  <kpairs> <tpairs> <pfss> <logodds> <pass>
DA1661   76 -115.4  100.0   91.3   95.5 21 23   -inf    inf 0
DM4010                              sc = -114.3619    0.0 MB RAM   len   73 sen = 23.8 ppv = 29.4
# STOCKHOLM 1.0

DM4010         AGUAAUAUGAUGUAAUUGGUUAACAUAUUAGGCUCAUGACUUAAUUAUAUACGUUCAAAUCGUGUUAUUGCUA
#=GR DM4010 SS <<<<<<<<<<<---------------<<<<<<_______>>>>>>------------->>>>>>>>>>>::::
//

# <sqname> <len> <cyksc> <sen> <PPV> <F>  <kpairs> <tpairs> <pfss> <logodds> <pass>
DM4010   73 -114.4   23.8   29.4   26.3 21 17   -inf    inf 0
DG0260                              sc = -122.9488    0.0 MB RAM   len   76 sen = 100.0 ppv = 78.3
# STOCKHOLM 1.0

DG0260         GCGGUUAAGCACACGGGUUGUGUCGCAGGCCUUCCAAGCCUCGCUGAGUAGGGUUCGAUUCCCUCUAGCCGCUCCA
#=GR DG0260 SS [[[[[[[(((<<<<<___>>>>>,,,<<<<_______>>>>,))),,,,<<<<_______>>>>,]]]]]]]::::
//

# <sqname> <len> <cyksc> <sen> <PPV> <F>  <kpairs> <tpairs> <pfss> <logodds> <pass>
DG0260   76 -122.9  100.0   78.3   87.8 18 23   -inf    inf 0
DN4980                              sc = -111.2751    0.0 MB RAM   len   72 sen = 100.0 ppv = 100.0
# STOCKHOLM 1.0

DN4980         UGAGUUGUAGCCUAAUGGAAAGGCGUUUGGCCGUUAACUAAAAGAGAGCAAGAUCAAUACUUGUCGACUCAG
#=GR DN4980 SS (((((((,,<<<<_______>>>>,<<<<<_______>>>>>,,,,,<<<<<_______>>>>>))))))):
//

# <sqname> <len> <cyksc> <sen> <PPV> <F>  <kpairs> <tpairs> <pfss> <logodds> <pass>
DN4980   72 -111.3  100.0  100.0  100.0 21 21   -inf    inf 0
DA5020                              sc = -113.0480    0.0 MB RAM   len   72 sen = 57.9 ppv = 73.3
# STOCKHOLM 1.0

DA5020         GUGAAUUUAGUUUAAUAGAAAAAACAUUUGCUUUGCAAGCAGACUUUGAAAGUUUAACUCCUUCAAUACACA
#=GR DA5020 SS (((,,,,,,,,,,,,,,,,,,,,,,,<<<<<<<___>>>>>>>,,<<<<<___________>>>>>,,))):
//

# <sqname> <len> <cyksc> <sen> <PPV> <F>  <kpairs> <tpairs> <pfss> <logodds> <pass>
DA5020   72 -113.0   57.9   73.3   64.7 19 15   -inf    inf 0
DX4360                              sc = -110.4592    0.0 MB RAM   len   74 sen = 57.9 ppv = 55.0
# STOCKHOLM 1.0

DX4360         AGCGGGGUAGAGGAUUUGGUAAACUCAUCAGGCUCAUGACCUGAAGACAGCAGGUUCGAAUCCUGUCCCCGCCU
#=GR DX4360 SS :<<<<<<---<<<<<<<<<--------<<<<<_______>>>>>----------->>>>>>>>>-->>>>>>::
//

# <sqname> <len> <cyksc> <sen> <PPV> <F>  <kpairs> <tpairs> <pfss> <logodds> <pass>
DX4360   74 -110.5   57.9   55.0   56.4 19 20   -inf    inf 0
DQ5080                              sc = -112.8392    0.0 MB RAM   len   71 sen = 78.9 ppv = 93.8
# STOCKHOLM 1.0

DQ5080         UAAGGAUUAGUUUAAUUGGAAAAACGAAGAGCUUUGACUUCUUCUGCUUGGGUCCAUUCCCCACUCCUUAA
#=GR DQ5080 SS ((((((,,,,,,,,,,,,,,,,,,,<<<<<<_______>>>>>>,,,,<<<<_______>>>>,)))))):
//

# <sqname> <len> <cyksc> <sen> <PPV> <F>  <kpairs> <tpairs> <pfss> <logodds> <pass>
DQ5080   71 -112.8   78.9   93.8   85.7 19 16   -inf    inf 0
DD5880                              sc = -103.0798    0.0 MB RAM   len   68 sen = 81.0 ppv = 89.5
# STOCKHOLM 1.0

DD5880         AAGGUAUUAGAAAAACCAUUUCAUAACUUUGUCAAAGUUAAAUUAUAGGCUAAAUCCUAUAUAUCUUA
#=GR DD5880 SS (((((((,,,,,,,,,,,,,,,,<<<<<<<___>>>>>>>,,,,<<<<<______>>>>>))))))):
//

# <sqname> <len> <cyksc> <sen> <PPV> <F>  <kpairs> <tpairs> <pfss> <logodds> <pass>
DD5880   68 -103.1   81.0   89.5   85.0 21 19   -inf    inf 0
DN1570                              sc = -112.2523    0.0 MB RAM   len   75 sen = 100.0 ppv = 95.5
# STOCKHOLM 1.0

DN1570         UCCGCAGUAGCUCAGUGGUAGAGCAAUCGGCUGUUAACCGAUUGGUCGCAGGUUCGAAUCCUGCCUGCGGAGCCA
#=GR DN1570 SS (((((((,,<<<<_______>>>><<<<<<_______>>>>>>,,,,<<<<<_______>>>>>)))))))::::
//

# <sqname> <len> <cyksc> <sen> <PPV> <F>  <kpairs> <tpairs> <pfss> <logodds> <pass>
DN1570   75 -112.3  100.0   95.5   97.7 21 22   -inf    inf 0
DF5040                              sc = -116.1294    0.0 MB RAM   len   73 sen = 22.2 ppv = 26.7
# STOCKHOLM 1.0

DF5040         GCAAAGGUAGCUUAACAGAUUAAAGCAUAGCACUGAAAAUGCUUCAAAGAGAGUUAAAGUCCCUCCCUUAGCA
#=GR DF5040 SS :::<<<<----<<<<<------<<<<<<__________>>>>>>-------->>>>>-------->>>>::::
//

# <sqname> <len> <cyksc> <sen> <PPV> <F>  <kpairs> <tpairs> <pfss> <logodds> <pass>
DF5040   73 -116.1   22.2   26.7   24.2 18 15   -inf    inf 0
DP5200                              sc = -105.2386    0.0 MB RAM   len   67 sen = 81.0 ppv = 100.0
# STOCKHOLM 1.0

DP5200         CAAGGAAUAGUUUAUGUAGAAUUCCAGCUUUGGGUGUUGGUGGUGAGGUUUAAUGUCUCUUCCUUGA
#=GR DP5200 SS (((((((,,,,,,,,,,,,,,,,<<<<<_______>>>>>,,,,<<<<<_____>>>>>))))))):
//

# <sqname> <len> <cyksc> <sen> <PPV> <F>  <kpairs> <tpairs> <pfss> <logodds> <pass>
DP5200   67 -105.2   81.0  100.0   89.5 21 17   -inf    inf 0
DL2000                              sc = -132.5918    0.0 MB RAM   len   87 sen = 73.9 ppv = 73.9
# STOCKHOLM 1.0

DL2000         GCCCGAGUGGUGGAAUCGGUAGACACAAGGGAUUUAAAAUCCCUCGCCUUUCGACGCGUGCCAGUUCAAGUCUGGCUUCGGGCACCA
#=GR DL2000 SS (((((((,<<<<---------------<<<<<<<___>>>>>>>>>>>,,,,,,,,,,,<<<<<_______>>>>>)))))))::::
//

# <sqname> <len> <cyksc> <sen> <PPV> <F>  <kpairs> <tpairs> <pfss> <logodds> <pass>
DL2000   87 -132.6   73.9   73.9   73.9 23 23   -inf    inf 0
DQ4880                              sc = -106.0088    0.0 MB RAM   len   69 sen = 100.0 ppv = 91.3
# STOCKHOLM 1.0

DQ4880         UAUAUUUUGGUGUAUGAUGCACAAAAGUUUUUGAUACUUUUAGAAAUAGUUUAAUUCUAUUAAAUAUAA
#=GR DQ4880 SS (((((((,,<<<<<___>>>>><<<<<<_______>>>>>>,,,<<<<<_______>>>>>))))))):
//

# <sqname> <len> <cyksc> <sen> <PPV> <F>  <kpairs> <tpairs> <pfss> <logodds> <pass>
DQ4880   69 -106.0  100.0   91.3   95.5 21 23   -inf    inf 0
DR3280                              sc = -107.8454    0.0 MB RAM   len   72 sen = 100.0 ppv = 90.9
# STOCKHOLM 1.0

DR3280         GCGUCCAUAGUCUAAUGGAUAGGACAUAGGUCUUCUAAACCUUUGGUAUAGGUUCAAAACCUAUUGGACGCA
#=GR DR3280 SS (((((((,,<<<<________>>>>,,<<<<_______>>>>,,,,,<<<<<<<___>>>>>>>))))))):
//

# <sqname> <len> <cyksc> <sen> <PPV> <F>  <kpairs> <tpairs> <pfss> <logodds> <pass>
DR3280   72 -107.8  100.0   90.9   95.2 20 22   -inf    inf 0
DD1260                              sc = -119.4643    0.0 MB RAM   len   77 sen = 57.1 ppv = 66.7
# STOCKHOLM 1.0

DD1260         GGUCUUGUAGUGAAGUUGGUUAUCAUGCCUCUCUGUCACAGAGGAGAUCGCGGGUUCAAGUCCCGUCAAGACCGCCA
#=GR DD1260 SS (((((((,,,,,,,,,,,,,,,,,,,,,,<<<<<<___>>>>>>,,,,,<<<<<_______>>>>>)))))))::::
//

# <sqname> <len> <cyksc> <sen> <PPV> <F>  <kpairs> <tpairs> <pfss> <logodds> <pass>
DD1260   77 -119.5   57.1   66.7   61.5 21 18   -inf    inf 0
DX4080                              sc = -111.3716    0.0 MB RAM   len   73 sen = 25.0 ppv = 27.8
# STOCKHOLM 1.0

DX4080         UGUAAUAUGAUGUAAUUGGUUAACAUAUUAGGUUCAUGACCUAAUUAUAUACGUUCAAAUCGUAUUAUUGCUA
#=GR DX4080 SS :<<<<<<<<<<---------------<<<<<<<<___>>>>>>>>------------->>>>>>>>>>:::::
//

# <sqname> <len> <cyksc> <sen> <PPV> <F>  <kpairs> <tpairs> <pfss> <logodds> <pass>
DX4080   73 -111.4   25.0   27.8   26.3 20 18   -inf    inf 0
DS6743                              sc = -132.1954    0.0 MB RAM   len   84 sen = 47.6 ppv = 41.7
# STOCKHOLM 1.0

DS6743         GUGGACAUGCCGGAGUGGUGUUAUCGGGCAUAACUAGAAAUCAUGUGGGCUUUGCCCGCGCAGGUUCGAAUCAUGCCGUUUACG
#=GR DS6743 SS ((((((<<<<<<___>>>>>>,,,,,<<<<<------------<<<<<<<___>>>>>>>------------>>>>>)))))):
//

# <sqname> <len> <cyksc> <sen> <PPV> <F>  <kpairs> <tpairs> <pfss> <logodds> <pass>
DS6743   84 -132.2   47.6   41.7   44.4 21 24   -inf    inf 0
DG4840                              sc = -99.4391    0.0 MB RAM   len   65 sen = 35.0 ppv = 53.8
# STOCKHOLM 1.0

DG4840         AUCUAUAUAGUAUAAAAGUAUAUUUGACUUCCAAUCAUAAGGUCUAUUAAUUAAUAGUAUAGAUA
#=GR DG4840 SS <<<<<<<<-----------------<<<<<_________>>>>>------------>>>>>>>>:
//

# <sqname> <len> <cyksc> <sen> <PPV> <F>  <kpairs> <tpairs> <pfss> <logodds> <pass>
DG4840   65  -99.4   35.0   53.8   42.4 20 13   -inf    inf 0
DD1500                              sc = -110.5748    0.0 MB RAM   len   73 sen = 85.0 ppv = 77.3
# STOCKHOLM 1.0

DD1500         GGUCCAUUGGAGCAGUGGUCUAUCUCGCCUCCCUGUCACGGAGGAGAUCGCGGGUUCAAAUCCCGCAUGGACC
#=GR DD1500 SS (((((((,,,,,,,,,<<<<<------<<<<<_______>>>>>>>>>><<<<<_______>>>>>)))))))
//

# <sqname> <len> <cyksc> <sen> <PPV> <F>  <kpairs> <tpairs> <pfss> <logodds> <pass>
DD1500   73 -110.6   85.0   77.3   81.0 20 22   -inf    inf 0
DN5220                              sc = -110.6842    0.0 MB RAM   len   73 sen = 95.2 ppv = 87.0
# STOCKHOLM 1.0

DN5220         UAGGCAGAAGCCAAUUGGUGUUGGCAUUUAGCUGUUAACUAAAAUUGUAUGGGAUCGAAGCCCAUCUGUCUAG
#=GR DN5220 SS ((((((((,<<<<<<____>>>>>>,<<<<<_______>>>>>,,,,,,<<<<_______>>>>)))))))):
//

# <sqname> <len> <cyksc> <sen> <PPV> <F>  <kpairs> <tpairs> <pfss> <logodds> <pass>
DN5220   73 -110.7   95.2   87.0   90.9 21 23   -inf    inf 0
DG1180                              sc = -114.6226    0.0 MB RAM   len   74 sen = 100.0 ppv = 95.5
# STOCKHOLM 1.0

DG1180         GCAGGUGUAGUUUAAUGGCAGAACUUCAGCCUUCCAAGCUGAUUGUGAGGGUUCGAUUCCCUUCACCUGCUCCA
#=GR DG1180 SS (((((((,<<<<<_______>>>>><<<<<_______>>>>>,,,,<<<<<_______>>>>>)))))))::::
//

# <sqname> <len> <cyksc> <sen> <PPV> <F>  <kpairs> <tpairs> <pfss> <logodds> <pass>
DG1180   74 -114.6  100.0   95.5   97.7 21 22   -inf    inf 0
DK5040                              sc = -107.9317    0.0 MB RAM   len   71 sen = 80.0 ppv = 100.0
# STOCKHOLM 1.0

DK5040         CCUUAAUUAGCUUAUUAUAAAGCCCUAAACUCUUAAUUUAAAAGAAAAUAGUUAAAACCUAUUAUUAAGGA
#=GR DK5040 SS (((((((,,<<<<______>>>>,,,,,,,,,,,,,,,,,,,,,,,<<<<<_______>>>>>))))))):
//

# <sqname> <len> <cyksc> <sen> <PPV> <F>  <kpairs> <tpairs> <pfss> <logodds> <pass>
DK5040   71 -107.9   80.0  100.0   88.9 20 16   -inf    inf 0
DF5360                              sc = -106.6595    0.0 MB RAM   len   67 sen = 47.4 ppv = 69.2
# STOCKHOLM 1.0

DF5360         GUUGAUGUAGCUUAACCCAAAGCAAGGCACUGAAAAUGCCUAGAUGAGUCUCCCAACUCCAUAAACA
#=GR DF5360 SS ((((,,,,,<<<<______>>>>,<<<<<_______>>>>>,,,,,,,,,,,,))))::::::::::
//

# <sqname> <len> <cyksc> <sen> <PPV> <F>  <kpairs> <tpairs> <pfss> <logodds> <pass>
DF5360   67 -106.7   47.4   69.2   56.2 19 13   -inf    inf 0
DG5220                              sc = -105.9466    0.0 MB RAM   len   69 sen = 61.1 ppv = 91.7
# STOCKHOLM 1.0

DG5220         GCUCUUCUAGUAUACUCAUUACAACUGACUUCCAAUCUUUAAAAUCUGGUAUCAACCCAGAGAAGAGCA
#=GR DG5220 SS <<<<<<<<-------------------------------------<<<<_______>>>>>>>>>>>>:
//

# <sqname> <len> <cyksc> <sen> <PPV> <F>  <kpairs> <tpairs> <pfss> <logodds> <pass>
DG5220   69 -105.9   61.1   91.7   73.3 18 12   -inf    inf 0
DX8100                              sc = -108.6522    0.0 MB RAM   len   72 sen = 100.0 ppv = 100.0
# STOCKHOLM 1.0

DX8100         AGCAGAGUGGCGCAGCGGAAGCGUGCUGGGCCCAUAACCCAGAGGUCGAUGGAUCGAAACCAUCCUCUGCUA
#=GR DX8100 SS (((((((,,<<<<_______>>>>,<<<<<_______>>>>>,,,,,<<<<<_______>>>>>))))))):
//

# <sqname> <len> <cyksc> <sen> <PPV> <F>  <kpairs> <tpairs> <pfss> <logodds> <pass>
DX8100   72 -108.7  100.0  100.0  100.0 21 21   -inf    inf 0
DS6060                              sc = -127.2558    0.0 MB RAM   len   81 sen = 100.0 ppv = 96.0
# STOCKHOLM 1.0

DS6060         GACAAUUUGUCCGAGUGGUUAAGGAGGAAGACUAGAAAUCUUUUGGGUUUACCCGCGCAGGUUCGAAUCCUGCAGUUGUCG
#=GR DS6060 SS (((((((,,<<<__________>>>,<<<<<_______>>>>><<<<<__>>>>>,<<<<<_______>>>>>))))))):
//

# <sqname> <len> <cyksc> <sen> <PPV> <F>  <kpairs> <tpairs> <pfss> <logodds> <pass>
DS6060   81 -127.3  100.0   96.0   98.0 24 25   -inf    inf 0
DS4921                              sc = -97.6568    0.0 MB RAM   len   66 sen = 80.0 ppv = 80.0
# STOCKHOLM 1.0

DS4921         AGUUAAUGAGCUUGAACAAGCGUAUGUUUUGAAAACAUAAGAUAGAAUUUAAUUUUCUAUUAACUU
#=GR DS4921 SS ((((((((,<<<<<__>>>>>,<<<<<<<___>>>>>>>,,,,,,,,,,,,,,,,,,)))))))):
//

# <sqname> <len> <cyksc> <sen> <PPV> <F>  <kpairs> <tpairs> <pfss> <logodds> <pass>
DS4921   66  -97.7   80.0   80.0   80.0 20 20   -inf    inf 0
DY1820                              sc = -129.6611    0.0 MB RAM   len   84 sen = 62.5 ppv = 57.7
# STOCKHOLM 1.0

DY1820         GGAGGGAUCCCUUAGUGGCCAAAGGAUCAGACUGUAAAUCUGACGUCAUAGACUUCGAAGGUUCGAAUCCUUCUCCCUCCACCA
#=GR DY1820 SS (((((((--------------(((((<<<<<_______>>>>>,<<<___>>><<<<<<__>>>>>>)))))-)))))))::::
//

# <sqname> <len> <cyksc> <sen> <PPV> <F>  <kpairs> <tpairs> <pfss> <logodds> <pass>
DY1820   84 -129.7   62.5   57.7   60.0 24 26   -inf    inf 0
DR1500                              sc = -113.2971    0.0 MB RAM   len   74 sen = 85.0 ppv = 100.0
# STOCKHOLM 1.0

DR1500         GCACCCAUAGCGCAACUGGAUAGAGUGUCUGACUACGAAUCAGAAGGUUGUAGGUUCAAGUCCUACUGGGUGCA
#=GR DR1500 SS (((((((,,,,,,,,,,,,,,,,,,,,<<<<<_______>>>>>,,,,,<<<<<_______>>>>>))))))):
//

# <sqname> <len> <cyksc> <sen> <PPV> <F>  <kpairs> <tpairs> <pfss> <logodds> <pass>
DR1500   74 -113.3   85.0  100.0   91.9 20 17   -inf    inf 0
DQ6280                              sc = -107.9433    0.0 MB RAM   len   72 sen = 35.0 ppv = 25.0
# STOCKHOLM 1.0

DQ6280         GGUCCUAUAGUGUAGUGGUUAUCACUUUCGGUUUUGAUCCGGACAACCCCGGUUCGAAUCCGGGUAGGACCU
#=GR DQ6280 SS ((((((((,,,,,<<<<<___>>>>>,<<<<<<<<<<<<<<<______>>>>>>>>>>>>>>>)))))))):
//

# <sqname> <len> <cyksc> <sen> <PPV> <F>  <kpairs> <tpairs> <pfss> <logodds> <pass>
DQ6280   72 -107.9   35.0   25.0   29.2 20 28   -inf    inf 0
DV5900                              sc = -100.6633    0.0 MB RAM   len   66 sen = 57.1 ppv = 92.3
# STOCKHOLM 1.0

DV5900         CAAGAUAUAGCUUAAACAAAGUAUCUAGUUUACACCUAGAAGAUUUCAUACACAUGAAUAUCUUGA
#=GR DV5900 SS <<<<<<<<---------------<<<<<_______>>>>>----------------->>>>>>>>:
//

# <sqname> <len> <cyksc> <sen> <PPV> <F>  <kpairs> <tpairs> <pfss> <logodds> <pass>
DV5900   66 -100.7   57.1   92.3   70.6 21 13   -inf    inf 0
DE1570                              sc = -109.0387    0.0 MB RAM   len   71 sen = 94.7 ppv = 85.7
# STOCKHOLM 1.0

DE1570         GGCCCUGUGGUCAAGUGGUUAAGACACCGCCCUUUCACGGCGGUAACACGGGUUCGAAUCCGUACGGGUCA
#=GR DE1570 SS (((((,,,,<<<__________>>><<<<<<_______>>>>>>,,,<<<<<<<__>>>>>>>,,))))):
//

# <sqname> <len> <cyksc> <sen> <PPV> <F>  <kpairs> <tpairs> <pfss> <logodds> <pass>
DE1570   71 -109.0   94.7   85.7   90.0 19 21   -inf    inf 0
DF6280                              sc = -112.1366    0.0 MB RAM   len   73 sen = 100.0 ppv = 100.0
# STOCKHOLM 1.0

DF6280         GCGGAUUUAGCUCAGUUGGGAGAGCGCCAGACUGAAGAUCUGGAGGUCCUGUGUUCGAUCCACAGAAUUCGCA
#=GR DF6280 SS (((((((,,<<<<________>>>>,<<<<<_______>>>>>,,,,,<<<<<_______>>>>>))))))):
//

# <sqname> <len> <cyksc> <sen> <PPV> <F>  <kpairs> <tpairs> <pfss> <logodds> <pass>
DF6280   73 -112.1  100.0  100.0  100.0 21 21   -inf    inf 0
DD4620                              sc = -106.5237    0.0 MB RAM   len   66 sen = 35.0 ppv = 41.2
# STOCKHOLM 1.0

DD4620         UCAUUUCUAGUCUAGUUAAGGAUGUUGCUUUGUCGUGGCGGUGGGGUAUGUUUUGUACGGGAUGAG
#=GR DD4620 SS <<<<<<<------------------<<<<<<<<<<___>>>>>>>>>>---------->>>>>>>:
//

# <sqname> <len> <cyksc> <sen> <PPV> <F>  <kpairs> <tpairs> <pfss> <logodds> <pass>
DD4620   66 -106.5   35.0   41.2   37.8 20 17   -inf    inf 0
DH5040                              sc = -107.7204    0.0 MB RAM   len   68 sen = 47.4 ppv = 100.0
# STOCKHOLM 1.0

DH5040         ACUAAAGUAGUUUAUAAAAACACCAGCCUGUGGAACUGGAGUAACUGGUUAAAACCCGGUCUUAAGUC
#=GR DH5040 SS ::::::::::::::::::::::<<<<_________>>>>::::<<<<<_______>>>>>::::::::
//

# <sqname> <len> <cyksc> <sen> <PPV> <F>  <kpairs> <tpairs> <pfss> <logodds> <pass>
DH5040   68 -107.7   47.4  100.0   64.3 19 9   -inf    inf 0
DW0460                              sc = -111.1400    0.0 MB RAM   len   74 sen = 81.0 ppv = 77.3
# STOCKHOLM 1.0

DW0460         GGGGCUGUGGCCAAGCCCGGCAUGGCGACUGACUCCAGAUCAGUCGAUCGGGGGUUCAAAUCCCUCCGGCCCCA
#=GR DW0460 SS (((((((,<<<___>>>,,,,,,,,<<<<<<<_______>>>>>>>,,,<<<<<_______>>>>>))))))):
//

# <sqname> <len> <cyksc> <sen> <PPV> <F>  <kpairs> <tpairs> <pfss> <logodds> <pass>
DW0460   74 -111.1   81.0   77.3   79.1 21 22   -inf    inf 0
DP1660                              sc = -115.7748    0.0 MB RAM   len   77 sen = 100.0 ppv = 91.3
# STOCKHOLM 1.0

DP1660         CGGCGAGUAGCGCAGCUUGGUAGCGCAACUGGUUUGGGACCAGUGGGUCGGAGGUUCGAAUCCUCUCUCGCCGACCA
#=GR DP1660 SS (((((((,,<<<<_________>>>>,<<<<<<<___>>>>>>>,,,,,<<<<<_______>>>>>)))))))::::
//

# <sqname> <len> <cyksc> <sen> <PPV> <F>  <kpairs> <tpairs> <pfss> <logodds> <pass>
DP1660   77 -115.8  100.0   91.3   95.5 21 23   -inf    inf 0
DG4880                              sc = -99.0469    0.0 MB RAM   len   65 sen = 35.0 ppv = 53.8
# STOCKHOLM 1.0

DG4880         AUCUAUAUAGUAUAAAAGUAUAUUUGACUUCCAAUCAUAAGGUCUAUUAAUAAAUAGUAUAGAUA
#=GR DG4880 SS <<<<<<<<-----------------<<<<<_________>>>>>------------>>>>>>>>:
//

# <sqname> <len> <cyksc> <sen> <PPV> <F>  <kpairs> <tpairs> <pfss> <logodds> <pass>
DG4880   65  -99.0   35.0   53.8   42.4 20 13   -inf    inf 0
DA0660                              sc = -110.0827    0.0 MB RAM   len   73 sen = 100.0 ppv = 100.0
# STOCKHOLM 1.0

DA0660         GGGCCCGUAGCUCAGUUGGGAGAGCGCUGCCCUUGCAAGGCAGAGGCCGUGGGUUCAAAUCCCGCCGGGUCCA
#=GR DA0660 SS (((((((,,<<<<________>>>>,<<<<<_______>>>>>,,,,,<<<<<_______>>>>>))))))):
//

# <sqname> <len> <cyksc> <sen> <PPV> <F>  <kpairs> <tpairs> <pfss> <logodds> <pass>
DA0660   73 -110.1  100.0  100.0  100.0 21 21   -inf    inf 0
DI2922                              sc = -112.6761    0.0 MB RAM   len   74 sen = 63.2 ppv = 75.0
# STOCKHOLM 1.0

DI2922         GCAUCCAUGGCUGAAUGGUUAAAGCGCCCAACUCAUAAUUGGCGAAUUCGUAGGUUCAAUUCCUACUGGAUGCA
#=GR DI2922 SS (((((((,,,,,,,,,,,,,,,,,<<<<____________>>>>,,,,,<<<<<_______>>>>>))))))):
//

# <sqname> <len> <cyksc> <sen> <PPV> <F>  <kpairs> <tpairs> <pfss> <logodds> <pass>
DI2922   74 -112.7   63.2   75.0   68.6 19 16   -inf    inf 0
DC4050                              sc = -113.9225    0.0 MB RAM   len   73 sen = 83.3 ppv = 65.2
# STOCKHOLM 1.0

DC4050         GGAAAUGUUGUUUAAAGGUUAAACUGUUAGAUUGCAAAUCUACACAUUUAGAGUUCGAUUCUCUUCAUUUCUU
#=GR DC4050 SS (((((((,,<<<<<<___>>>>>>,,,<<<<<<___>>>>>>,,,,,,,<<<<_______>>>>,))))))):
//

# <sqname> <len> <cyksc> <sen> <PPV> <F>  <kpairs> <tpairs> <pfss> <logodds> <pass>
DC4050   73 -113.9   83.3   65.2   73.2 18 23   -inf    inf 0
DY5020                              sc = -108.8145    0.0 MB RAM   len   71 sen = 84.2 ppv = 72.7
# STOCKHOLM 1.0

DY5020         GGCAGGGUGGCAGAAAGUCAAUGCGCUAAAUUGUAAAUUUAUAAAAAAAGGUUUAAUUCCUUUCUUUGCCA
#=GR DY5020 SS (((((((<<<<_____>>>>,,,,,,<<<<<<___>>>>>>,,,,,<<<<<_______>>>>>))))))):
//

# <sqname> <len> <cyksc> <sen> <PPV> <F>  <kpairs> <tpairs> <pfss> <logodds> <pass>
DY5020   71 -108.8   84.2   72.7   78.0 19 22   -inf    inf 0
DV2920                              sc = -112.4421    0.0 MB RAM   len   72 sen = 100.0 ppv = 100.0
# STOCKHOLM 1.0

DV2920         AGGGAUAUAACUCAGCGGUAGAGUGUCACCUUGACGUGGUGGAAGUCAUCAGUUCGAGCCUGAUUAUCCCUA
#=GR DV2920 SS (((((((,,<<<<_______>>>>,<<<<<_______>>>>>,,,,,<<<<<_______>>>>>))))))):
//

# <sqname> <len> <cyksc> <sen> <PPV> <F>  <kpairs> <tpairs> <pfss> <logodds> <pass>
DV2920   72 -112.4  100.0  100.0  100.0 21 21   -inf    inf 0
DE7740                              sc = -111.0610    0.0 MB RAM   len   72 sen = 81.0 ppv = 81.0
# STOCKHOLM 1.0

DE7740         UCCUAUAUUGUCUAGUGGUUAGGAUAUCCGGCUCUCACCCGGAAGGCCCGGGUUCAAUUCCCGGUAUGGGAA
#=GR DE7740 SS (((((((,,<<<<-------------<<<<<_______>>>>>>>>><<<<<_______>>>>>))))))):
//

# <sqname> <len> <cyksc> <sen> <PPV> <F>  <kpairs> <tpairs> <pfss> <logodds> <pass>
DE7740   72 -111.1   81.0   81.0   81.0 21 21   -inf    inf 0
DD5280                              sc = -102.6280    0.0 MB RAM   len   68 sen = 76.2 ppv = 84.2
# STOCKHOLM 1.0

DD5280         GAGAUAUUAGUAAAAUAAUUACAUAACCUUGUCAAGGUUAAGUUAUAGACUUAAAUCUAUAUAUCUUA
#=GR DD5280 SS ((((((,,,,,,,,,,,,,,,,,<<<<<<<___>>>>>>>,,,<<<<<<______>>>>>>)))))):
//

# <sqname> <len> <cyksc> <sen> <PPV> <F>  <kpairs> <tpairs> <pfss> <logodds> <pass>
DD5280   68 -102.6   76.2   84.2   80.0 21 19   -inf    inf 0
DA2720                              sc = -111.6334    0.0 MB RAM   len   73 sen = 100.0 ppv = 95.5
# STOCKHOLM 1.0

DA2720         GGGGAUAUAGCUCAGUUGGUAGAGCUCCGCUCUUGCAUGGCGGAUGUCAGCGGUUCGAGUCCGCUUAUCUCCA
#=GR DA2720 SS (((((((,,<<<<________>>>><<<<<<_______>>>>>>,,,,<<<<<_______>>>>>))))))):
//

# <sqname> <len> <cyksc> <sen> <PPV> <F>  <kpairs> <tpairs> <pfss> <logodds> <pass>
DA2720   73 -111.6  100.0   95.5   97.7 21 22   -inf    inf 0
DL5100                              sc = -116.0277    0.0 MB RAM   len   73 sen = 50.0 ppv = 55.6
# STOCKHOLM 1.0

DL5100         GCUCCUAAAGGAUAAUAGCUCAUCCGUUGGUCUUAGGAACCAAAAACUCUUGGUGCAACUCCAAGUAGCAGCU
#=GR DL5100 SS ::<<<<__>>>>::::((((,,,,,,<<<<<_______>>>>>,,,,,<<<<<_______>>>>>,,,,))))
//

# <sqname> <len> <cyksc> <sen> <PPV> <F>  <kpairs> <tpairs> <pfss> <logodds> <pass>
DL5100   73 -116.0   50.0   55.6   52.6 20 18   -inf    inf 0
DV9991                              sc = -108.9489    0.0 MB RAM   len   73 sen = 85.0 ppv = 73.9
# STOCKHOLM 1.0

DV9991         GUUUCCGUAGUGUAGUGGUUAUCACGUUCGCCUCACACGCGAAAGGUCCCCGGUUCGAAACCGGGCGGAAACA
#=GR DV9991 SS (((((((,,,,,,,<<<<___>>>>,<<<<<_______>>>>>,,,,,<<<<<<<___>>>>>>>))))))):
//

# <sqname> <len> <cyksc> <sen> <PPV> <F>  <kpairs> <tpairs> <pfss> <logodds> <pass>
DV9991   73 -108.9   85.0   73.9   79.1 20 23   -inf    inf 0
DA0580                              sc = -111.3637    0.0 MB RAM   len   74 sen = 100.0 ppv = 100.0
# STOCKHOLM 1.0

DA0580         GGGCCCGUAGCUCAGACUGGGAGAGCGCCGCCCUUGCAAGGCGGAGGCCCCGGGUUCAAAUCCCGGUGGGUCCA
#=GR DA0580 SS (((((((,,<<<<_________>>>>,<<<<<_______>>>>>,,,,,<<<<<_______>>>>>))))))):
//

# <sqname> <len> <cyksc> <sen> <PPV> <F>  <kpairs> <tpairs> <pfss> <logodds> <pass>
DA0580   74 -111.4  100.0  100.0  100.0 21 21   -inf    inf 0
DR1700                              sc = -118.9859    0.0 MB RAM   len   77 sen = 100.0 ppv = 100.0
# STOCKHOLM 1.0

DR1700         GCGCCCGUAGCUCAGCUGGAUAGAGCGCUGCCCUCCGGAGGCAGAGGUCUCAGGUUCGAAUCCUGUCGGGCGUACCA
#=GR DR1700 SS (((((((,,<<<<_________>>>>,<<<<<_______>>>>>,,,,,,<<<<_______>>>>,)))))))::::
//

# <sqname> <len> <cyksc> <sen> <PPV> <F>  <kpairs> <tpairs> <pfss> <logodds> <pass>
DR1700   77 -119.0  100.0  100.0  100.0 20 20   -inf    inf 0
DV2840                              sc = -112.0942    0.0 MB RAM   len   72 sen = 100.0 ppv = 100.0
# STOCKHOLM 1.0

DV2840         AGGGAUAUAACUCAGCGGUAGAGUGUCACCUUGACGUGGUGGAAGUUAUCAGUUCGAGCCUGAUUAUCCCUA
#=GR DV2840 SS (((((((,,<<<<_______>>>>,<<<<<_______>>>>>,,,,,<<<<<_______>>>>>))))))):
//

# <sqname> <len> <cyksc> <sen> <PPV> <F>  <kpairs> <tpairs> <pfss> <logodds> <pass>
DV2840   72 -112.1  100.0  100.0  100.0 21 21   -inf    inf 0
DE7741                              sc = -109.5704    0.0 MB RAM   len   72 sen = 81.0 ppv = 81.0
# STOCKHOLM 1.0

DE7741         UCCCAUAUUGUCUAGUGGUUAGGAUAUCCGGCUCUCACCCGGAAGGCCCGGGUUCAAUUCCCGGUAUGGGAA
#=GR DE7741 SS (((((((,,<<<<-------------<<<<<_______>>>>>>>>><<<<<_______>>>>>))))))):
//

# <sqname> <len> <cyksc> <sen> <PPV> <F>  <kpairs> <tpairs> <pfss> <logodds> <pass>
DE7741   72 -109.6   81.0   81.0   81.0 21 21   -inf    inf 0
DS2702                              sc = -130.8908    0.0 MB RAM   len   88 sen = 100.0 ppv = 96.6
# STOCKHOLM 1.0

DS2702         GGAGAGAUGGCUGAGUGGUUGAUAGCUCCGGUCUUGAAAACCGGUAUAGUUCUAGGAACUAUCGAGGGUUCGAAUCCCUCUCUCUCCU
#=GR DS2702 SS (((((((,<<<<<_________>>>>><<<<<_______>>>>>,<<<<<<<___>>>>>>>,<<<<<_______>>>>>))))))):
//

# <sqname> <len> <cyksc> <sen> <PPV> <F>  <kpairs> <tpairs> <pfss> <logodds> <pass>
DS2702   88 -130.9  100.0   96.6   98.2 28 29   -inf    inf 0
DY1540                              sc = -127.7869    0.0 MB RAM   len   85 sen = 100.0 ppv = 95.8
# STOCKHOLM 1.0

DY1540         GGAGGGGUAGCGAAGUGGCUAAACGCGGCGGACUGUAAAUCCGCUCCCUCAGGGUUCGGCAGUUCGAAUCUGCCCCCCUCCACCA
#=GR DY1540 SS (((((((,,<<<___________>>><<<<<<_______>>>>>><<<___>>>,,,<<<<<_______>>>>>)))))))::::
//

# <sqname> <len> <cyksc> <sen> <PPV> <F>  <kpairs> <tpairs> <pfss> <logodds> <pass>
DY1540   85 -127.8  100.0   95.8   97.9 23 24   -inf    inf 0
DW4440                              sc = -116.9478    0.0 MB RAM   len   74 sen = 80.0 ppv = 100.0
# STOCKHOLM 1.0

DW4440         GCGCUCUUAGUUCAGUUCGGUAGAACGUGUGUCUCCAAAACCCAAUGUCGUAGGUUCAAAUCCUACAGAGCGUG
#=GR DW4440 SS (((((((,,<<<<_________>>>>,,,,,,,,,,,,,,,,,,,,,,,<<<<<_______>>>>>))))))):
//

# <sqname> <len> <cyksc> <sen> <PPV> <F>  <kpairs> <tpairs> <pfss> <logodds> <pass>
DW4440   74 -116.9   80.0  100.0   88.9 20 16   -inf    inf 0
DQ6060                              sc = -110.5716    0.0 MB RAM   len   72 sen = 95.2 ppv = 90.9
# STOCKHOLM 1.0

DQ6060         GGUUCCAUAGUAUAGUGGUUAGUACUGGGGACUUUAAAUCCCUUGACCUGGGUUCGAAUCCCAGUGGGACCU
#=GR DQ6060 SS (((((((<<<<<<________>>>>>><<<<_______>>>>,,,,,<<<<<_______>>>>>))))))):
//

# <sqname> <len> <cyksc> <sen> <PPV> <F>  <kpairs> <tpairs> <pfss> <logodds> <pass>
DQ6060   72 -110.6   95.2   90.9   93.0 21 22   -inf    inf 0
DT1663                              sc = -115.0526    0.0 MB RAM   len   76 sen = 75.0 ppv = 68.2
# STOCKHOLM 1.0

DT1663         GCCGAUAUAGCUCAGUUGGUAGAGCAGCGCAUUCGUAAUGCGAAGGUCGUAGGUUCGACUCCUAUUAUCGGCACCA
#=GR DT1663 SS (((((((,,<<<<________>>>>,,<<<<<<___>>>>>>,,<<<<<______>>>>>,,,,,)))))))::::
//

# <sqname> <len> <cyksc> <sen> <PPV> <F>  <kpairs> <tpairs> <pfss> <logodds> <pass>
DT1663   76 -115.1   75.0   68.2   71.4 20 22   -inf    inf 0
DV4700                              sc = -102.6583    0.0 MB RAM   len   66 sen = 55.0 ppv = 73.3
# STOCKHOLM 1.0

DV4700         UGUAAGAUAAUAUAAACCAGUAUAAUUCAUUUACACUGAAUGUGUCAGAUAAUGUCUGUCUUACUU
#=GR DV4700 SS :((((((,,,,,,,,,,<<<<_____________>>>>,,,,,,,<<<<<___>>>>>))))))::
//

# <sqname> <len> <cyksc> <sen> <PPV> <F>  <kpairs> <tpairs> <pfss> <logodds> <pass>
DV4700   66 -102.7   55.0   73.3   62.9 20 15   -inf    inf 0
DL1664                              sc = -129.1758    0.0 MB RAM   len   87 sen = 100.0 ppv = 85.7
# STOCKHOLM 1.0

DL1664         GCCCGGAUGGUGGAAUCGGUAGACACAAGGGAUUUAAAAUCCCUCGGCGUUCGCGCUGUGCGGGUUCAAGUCCCGCUCCGGGUACCA
#=GR DL1664 SS (((((((,,<<<___________>>>,<<<<<<<___>>>>>>><<<<<<__>>>>>>,<<<<<_______>>>>>)))))))::::
//

# <sqname> <len> <cyksc> <sen> <PPV> <F>  <kpairs> <tpairs> <pfss> <logodds> <pass>
DL1664   87 -129.2  100.0   85.7   92.3 24 28   -inf    inf 0
DD1230                              sc = -116.5442    0.0 MB RAM   len   76 sen = 33.3 ppv = 30.4
# STOCKHOLM 1.0

DD1230         GGUCCGGUGGUGUAGGGGUUAACAUGCCUGCCUGUCACGCAGGAGAUCGCGGGUUCAAAUCCCGUCCGGACCGCCA
#=GR DD1230 SS <<<<<<<-------<<<<<<-----<<<<<<<<<<___>>>>------>>>>>>--->>>>>>-->>>>>>>::::
//

# <sqname> <len> <cyksc> <sen> <PPV> <F>  <kpairs> <tpairs> <pfss> <logodds> <pass>
DD1230   76 -116.5   33.3   30.4   31.8 21 23   -inf    inf 0
DM4240                              sc = -109.6089    0.0 MB RAM   len   73 sen = 52.4 ppv = 47.8
# STOCKHOLM 1.0

DM4240         ACCUACUUGACUCAGCGGUUAGAGUAUCGCUUUCAUACGGCGAGAGUCAUUGGUUCAAAUCCAAUAGUAGGUA
#=GR DM4240 SS (((((((<<<<<<<<<<<<______>>>>>>------------>>>>>><<<<_______>>>>,))))))):
//

# <sqname> <len> <cyksc> <sen> <PPV> <F>  <kpairs> <tpairs> <pfss> <logodds> <pass>
DM4240   73 -109.6   52.4   47.8   50.0 21 23   -inf    inf 0
DA5320                              sc = -107.8173    0.0 MB RAM   len   69 sen = 90.0 ppv = 85.7
# STOCKHOLM 1.0

DA5320         GAGGUCUUAGCUUAAUUAAAGCAAUUGAUUUGCAUUCAAUAGAUGUAGGAUGAAGUCUUACAGUCCUUA
#=GR DA5320 SS ((((,,,,,<<<<_____>>>>,<<<<<_______>>>>>,,,<<<<<<<<___>>>>>>>>,,)))):
//

# <sqname> <len> <cyksc> <sen> <PPV> <F>  <kpairs> <tpairs> <pfss> <logodds> <pass>
DA5320   69 -107.8   90.0   85.7   87.8 20 21   -inf    inf 0
DI2100                              sc = -111.4394    0.0 MB RAM   len   74 sen = 100.0 ppv = 100.0
# STOCKHOLM 1.0

DI2100         GGGCUAUUAGCUCAGGUGGUUAGAGCGCACCCCUGAUAAGGGUGAGGUCCCUGGUUCAAGUCCAGGAUGGCCCA
#=GR DI2100 SS (((((((,,<<<<_________>>>>,<<<<<_______>>>>>,,,,,<<<<<_______>>>>>))))))):
//

# <sqname> <len> <cyksc> <sen> <PPV> <F>  <kpairs> <tpairs> <pfss> <logodds> <pass>
DI2100   74 -111.4  100.0  100.0  100.0 21 21   -inf    inf 0
DN3320                              sc = -113.8921    0.0 MB RAM   len   72 sen = 84.2 ppv = 72.7
# STOCKHOLM 1.0

DN3320         UCCUCAGUAGCUCAGUGGUAGAGCGGUCGGCUGUUAACUGUAUGGUCGUAGGUUCGAAUCCUACUUGGGGAG
#=GR DN3320 SS (((((((,,<<<<_______>>>>,,,,<<<<<<_______>>>>>><<<<<_______>>>>>))))))):
//

# <sqname> <len> <cyksc> <sen> <PPV> <F>  <kpairs> <tpairs> <pfss> <logodds> <pass>
DN3320   72 -113.9   84.2   72.7   78.0 19 22   -inf    inf 0
DQ3880                              sc = -111.6310    0.0 MB RAM   len   72 sen = 100.0 ppv = 95.5
# STOCKHOLM 1.0

DQ3880         UAUGUUGUCGACUAAUCGGUAAGUCAUAAAUUUUUGGUAUUUAUAUUGGGUGUUCGAGUCGCCCCAACAUAA
#=GR DQ3880 SS (((((((,,<<<<________>>>><<<<<<_______>>>>>>,,,<<<<<_______>>>>>))))))):
//

# <sqname> <len> <cyksc> <sen> <PPV> <F>  <kpairs> <tpairs> <pfss> <logodds> <pass>
DQ3880   72 -111.6  100.0   95.5   97.7 21 22   -inf    inf 0
DI2720                              sc = -108.8283    0.0 MB RAM   len   72 sen = 95.2 ppv = 95.2
# STOCKHOLM 1.0

DI2720         GGGCUAUUAGCUCAGUGGUAGAGCGCGCCCCUGAUAAGGGCGAGGUCUCUGGUUCAAGUCCAGGAUGGCCCA
#=GR DI2720 SS ((((((((,<<<<_______>>>>,<<<<<_______>>>>>,,,,,,<<<<_______>>>>)))))))):
//

# <sqname> <len> <cyksc> <sen> <PPV> <F>  <kpairs> <tpairs> <pfss> <logodds> <pass>
DI2720   72 -108.8   95.2   95.2   95.2 21 21   -inf    inf 0
DP4480                              sc = -112.8442    0.0 MB RAM   len   74 sen = 55.0 ppv = 47.8
# STOCKHOLM 1.0

DP4480         AGGGAUGUAGCGCAGCUUGGUAGCGCGUUUGUUUUGGGUACAAAAUGUAACGGGUUCAAAUCCAGUCAUCCCUA
#=GR DP4480 SS (((((((,,<<<<_________>>>>,,,<<<<<<<____>>>>>>>,,,,<<<<<__>>>>>,,,))))))):
//

# <sqname> <len> <cyksc> <sen> <PPV> <F>  <kpairs> <tpairs> <pfss> <logodds> <pass>
DP4480   74 -112.8   55.0   47.8   51.2 20 23   -inf    inf 0
DA2840                              sc = -111.2412    0.0 MB RAM   len   73 sen = 100.0 ppv = 95.5
# STOCKHOLM 1.0

DA2840         GGGGAUAUAGCUCAGUUGGUAGAGCUCCGCUCUUGCAAGGCGGAUGUCAGCGGUUCGAGUCCGCUUAUCUCCA
#=GR DA2840 SS (((((((,,<<<<________>>>><<<<<<_______>>>>>>,,,,<<<<<_______>>>>>))))))):
//

# <sqname> <len> <cyksc> <sen> <PPV> <F>  <kpairs> <tpairs> <pfss> <logodds> <pass>
DA2840   73 -111.2  100.0   95.5   97.7 21 22   -inf    inf 0
DQ3220                              sc = -110.7586    0.0 MB RAM   len   72 sen = 75.0 ppv = 65.2
# STOCKHOLM 1.0

DQ3220         UGGGGCGUGGCCAAGCGGUAAGGCAGCAGGUUUUGAUCCUGUUAUUCGGAGGUUCGAAUCCUUCCGUCCCAG
#=GR DQ3220 SS (((((((,,<<<_________>>><<<<<<_______>>>>>><<<<<<<__>>>>>>>,,,,,))))))):
//

# <sqname> <len> <cyksc> <sen> <PPV> <F>  <kpairs> <tpairs> <pfss> <logodds> <pass>
DQ3220   72 -110.8   75.0   65.2   69.8 20 23   -inf    inf 0
DY7060                              sc = -112.2850    0.0 MB RAM   len   73 sen = 100.0 ppv = 100.0
# STOCKHOLM 1.0

DY7060         CCGACCUUAGCUCAGUUGGUAGAGCGGAGGACUGUAGAUCCUUAGGUCACUGGUUCGAAUCCGGUAGGUCGGA
#=GR DY7060 SS (((((((,,<<<<________>>>>,<<<<<_______>>>>>,,,,,<<<<<_______>>>>>))))))):
//

# <sqname> <len> <cyksc> <sen> <PPV> <F>  <kpairs> <tpairs> <pfss> <logodds> <pass>
DY7060   73 -112.3  100.0  100.0  100.0 21 21   -inf    inf 0
DL9991                              sc = -125.5544    0.0 MB RAM   len   82 sen = 52.2 ppv = 54.5
# STOCKHOLM 1.0

DL9991         GGUAGCGUGGCCGAGCGGUCUAAGGCGCUGGAUUAAGGCUCCAGUCUCUUCGGGGGCGUGGGUUCGAAUCCCACCGCUGCCA
#=GR DL9991 SS (((((((,<<<<<__>>>>>,,,,,,,,,,,,,,,,,<<<<<__________>>>>><<<<<_______>>>>>))))))):
//

# <sqname> <len> <cyksc> <sen> <PPV> <F>  <kpairs> <tpairs> <pfss> <logodds> <pass>
DL9991   82 -125.6   52.2   54.5   53.3 23 22   -inf    inf 0
DP9991                              sc = -108.0641    0.0 MB RAM   len   72 sen = 85.0 ppv = 89.5
# STOCKHOLM 1.0

DP9991         GGCUCGUUGGUCUAGGGGUAUGAUUCUCGCUUUGGGUGCGAGAGGUCCCGGGUUCAAAUCCCGGACGAGCCC
#=GR DP9991 SS (((((((,,,,,,,,,,,,,,,,<<<<<<<_______>>>>>>>,,,<<<<<_______>>>>>))))))):
//

# <sqname> <len> <cyksc> <sen> <PPV> <F>  <kpairs> <tpairs> <pfss> <logodds> <pass>
DP9991   72 -108.1   85.0   89.5   87.2 20 19   -inf    inf 0
DD2920                              sc = -114.0564    0.0 MB RAM   len   74 sen = 100.0 ppv = 100.0
# STOCKHOLM 1.0

DD2920         GGGAUUGUAGUUCAAUUGGUCAGAGCACCGCCCUGUCAAGGCGGAAGCUGCGGGUUCGAGCCCCGUCAGUCCCG
#=GR DD2920 SS (((((((,,<<<<_________>>>>,<<<<<_______>>>>>,,,,,<<<<<_______>>>>>))))))):
//

# <sqname> <len> <cyksc> <sen> <PPV> <F>  <kpairs> <tpairs> <pfss> <logodds> <pass>
DD2920   74 -114.1  100.0  100.0  100.0 21 21   -inf    inf 0
DC4300                              sc = -109.7171    0.0 MB RAM   len   71 sen = 35.0 ppv = 36.8
# STOCKHOLM 1.0

DC4300         GGCUAGGUAACAUAAUGGAAAUGUAUCGGACUGCAAAUCCUGGAAUGACGGUUCGACCCCGUCCUUGGCCU
#=GR DC4300 SS <<<<<<<-------<<<<-------<<<<<<<<_______________>>>>>>>>-->>>>->>>>>>>:
//

# <sqname> <len> <cyksc> <sen> <PPV> <F>  <kpairs> <tpairs> <pfss> <logodds> <pass>
DC4300   71 -109.7   35.0   36.8   35.9 20 19   -inf    inf 0
DN3880                              sc = -109.2575    0.0 MB RAM   len   71 sen = 57.1 ppv = 63.2
# STOCKHOLM 1.0

DN3880         GCCUUUAUAGCUCAACGGUAGAGCGGAAUACUGUUAAUAUUUUGAUAGAUGUUCAAUUCAUCUUAAGGGCU
#=GR DN3880 SS (((((((,,,,,,<<<<<<<________>>>>>>>,,,,,,,,,,,<<<<<_______>>>>>))))))):
//

# <sqname> <len> <cyksc> <sen> <PPV> <F>  <kpairs> <tpairs> <pfss> <logodds> <pass>
DN3880   71 -109.3   57.1   63.2   60.0 21 19   -inf    inf 0
DL9161                              sc = -126.2419    0.0 MB RAM   len   83 sen = 83.3 ppv = 74.1
# STOCKHOLM 1.0

DL9161         GUCAGGAUGGCCGAGUGGUCUAAGGCGCUGCGUUCAGGUCGCAGUCUCCCCUGGAGGCGUGGGUUCGAAUCCCACUCCUGACA
#=GR DL9161 SS (((((((,<<<<<__>>>>>,,,,,,,,<<<<_______>>>><<<<<<___>>>>>><<<<<_______>>>>>))))))):
//

# <sqname> <len> <cyksc> <sen> <PPV> <F>  <kpairs> <tpairs> <pfss> <logodds> <pass>
DL9161   83 -126.2   83.3   74.1   78.4 24 27   -inf    inf 0
DI1820                              sc = -115.1022    0.0 MB RAM   len   77 sen = 100.0 ppv = 100.0
# STOCKHOLM 1.0

DI1820         GGGUCUGUAGCUCAGUUGGUUAGAGCGCACCCCUGAUAAGGGUGAGGUCGGCAGUUCGAAUCUGCCCAGACCCACCA
#=GR DI1820 SS (((((((,,<<<<_________>>>>,<<<<<_______>>>>>,,,,,<<<<<_______>>>>>)))))))::::
//

# <sqname> <len> <cyksc> <sen> <PPV> <F>  <kpairs> <tpairs> <pfss> <logodds> <pass>
DI1820   77 -115.1  100.0  100.0  100.0 21 21   -inf    inf 0
DD6280                              sc = -110.3750    0.0 MB RAM   len   72 sen = 81.0 ppv = 100.0
# STOCKHOLM 1.0

DD6280         UCCGUGAUAGUUUAAUGGUCAGAAUGGGCGCUUGUCGCGUGCCAGAUCGGGGUUCAAUUCCCCGUCGCGGAG
#=GR DD6280 SS (((((((,,,,,,,,,,,,,,,,,,,<<<<<_______>>>>>,,,,<<<<<_______>>>>>))))))):
//

# <sqname> <len> <cyksc> <sen> <PPV> <F>  <kpairs> <tpairs> <pfss> <logodds> <pass>
DD6280   72 -110.4   81.0  100.0   89.5 21 17   -inf    inf 0
DL4000                              sc = -129.5529    0.0 MB RAM   len   82 sen = 68.2 ppv = 75.0
# STOCKHOLM 1.0

DL4000         GCUAUUUUGGUGGAAUUGGUAGACACGAUACUCUUAAGAUGUAUUACUUUACAGUAUGAAGGUUCAAGUCCUUUAAAUAGCA
#=GR DL4000 SS (((((((,,<<<___________>>>,<<<<<____________________>>>>><<<<<_______>>>>>))))))):
//

# <sqname> <len> <cyksc> <sen> <PPV> <F>  <kpairs> <tpairs> <pfss> <logodds> <pass>
DL4000   82 -129.6   68.2   75.0   71.4 22 20   -inf    inf 0
DA1820                              sc = -117.3291    0.0 MB RAM   len   76 sen = 100.0 ppv = 100.0
# STOCKHOLM 1.0

DA1820         GGGGCCAUAGCUCAGCUGGGAGAGCGCCUGCUUUGCACGCAGGAGGUCAGGAGUUCGAUCCUCCUUGGCUCCACCA
#=GR DA1820 SS (((((((,,<<<<________>>>>,<<<<<_______>>>>>,,,,,<<<<<_______>>>>>)))))))::::
//

# <sqname> <len> <cyksc> <sen> <PPV> <F>  <kpairs> <tpairs> <pfss> <logodds> <pass>
DA1820   76 -117.3  100.0  100.0  100.0 21 21   -inf    inf 0
DW6160                              sc = -114.8588    0.0 MB RAM   len   74 sen = 35.0 ppv = 31.8
# STOCKHOLM 1.0

DW6160         GACUCCUUAGCAUAGUGGUUUAUUGUAAUUGUCUCCAAAGCAGUUGGUCCAGGGUUCAACUCCCUGAGGGGUCU
#=GR DW6160 SS ((((((((((,,,,,<<<________________>>>,,,,<<<<<<<<<__>>>>>>>>>,,)))))))))):
//

# <sqname> <len> <cyksc> <sen> <PPV> <F>  <kpairs> <tpairs> <pfss> <logodds> <pass>
DW6160   74 -114.9   35.0   31.8   33.3 20 22   -inf    inf 0
DI4500                              sc = -113.2775    0.0 MB RAM   len   74 sen = 81.0 ppv = 100.0
# STOCKHOLM 1.0

DI4500         GGGCUUAUAGUUUAAUUGGUUCAAACGCACCGCUCAUAACGGUGAUAUUGUAGGUUCGAGUCCUACUAAGCCUA
#=GR DI4500 SS (((((((,,,,,,,,,,,,,,,,,,,,<<<<<_______>>>>>,,,,,<<<<<_______>>>>>))))))):
//

# <sqname> <len> <cyksc> <sen> <PPV> <F>  <kpairs> <tpairs> <pfss> <logodds> <pass>
DI4500   74 -113.3   81.0  100.0   89.5 21 17   -inf    inf 0
DW5320                              sc = -106.9788    0.0 MB RAM   len   67 sen = 38.9 ppv = 63.6
# STOCKHOLM 1.0

DW5320         AGAAGUUUAGGAUAUACUAGUCCGCGAGCCUUCAAAGCCCUAAGAAAACACACAAGUUUAACUUCUG
#=GR DW5320 SS <<<<<<<<<<<___________________________>>>>----------------->>>>>>>:
//

# <sqname> <len> <cyksc> <sen> <PPV> <F>  <kpairs> <tpairs> <pfss> <logodds> <pass>
DW5320   67 -107.0   38.9   63.6   48.3 18 11   -inf    inf 0
DX6280                              sc = -105.4505    0.0 MB RAM   len   72 sen = 100.0 ppv = 100.0
# STOCKHOLM 1.0

DX6280         GGCGCCGUGGCGCAGUGGAAGCGCGCAGGGCUCAUAACCCUGAUGUCCUCGGAUGGAAACCGAGCGGCGCUA
#=GR DX6280 SS (((((((,,<<<<_______>>>>,<<<<<_______>>>>>,,,,,<<<<<_______>>>>>))))))):
//

# <sqname> <len> <cyksc> <sen> <PPV> <F>  <kpairs> <tpairs> <pfss> <logodds> <pass>
DX6280   72 -105.5  100.0  100.0  100.0 21 21   -inf    inf 0
DA4700                              sc = -98.0206    0.0 MB RAM   len   63 sen = 35.0 ppv = 53.8
# STOCKHOLM 1.0

DA4700         AGAAUGGUACUUUAAAAAAAAGAAUUGGUUUGCAUCUAAUAUUAAGCCUGAGCUUUCAUUCUU
#=GR DA4700 SS <<<<<<<-------------------<<<<<<__________>>>>>>------->>>>>>>:
//

# <sqname> <len> <cyksc> <sen> <PPV> <F>  <kpairs> <tpairs> <pfss> <logodds> <pass>
DA4700   63  -98.0   35.0   53.8   42.4 20 13   -inf    inf 0
DV3240                              sc = -112.4421    0.0 MB RAM   len   72 sen = 100.0 ppv = 100.0
# STOCKHOLM 1.0

DV3240         AGGGAUAUAACUCAGCGGUAGAGUGUCACCUUGACGUGGUGGAAGUCAUCAGUUCGAGCCUGAUUAUCCCUA
#=GR DV3240 SS (((((((,,<<<<_______>>>>,<<<<<_______>>>>>,,,,,<<<<<_______>>>>>))))))):
//

# <sqname> <len> <cyksc> <sen> <PPV> <F>  <kpairs> <tpairs> <pfss> <logodds> <pass>
DV3240   72 -112.4  100.0  100.0  100.0 21 21   -inf    inf 0
DK7741                              sc = -108.9589    0.0 MB RAM   len   73 sen = 33.3 ppv = 28.0
# STOCKHOLM 1.0

DK7741         GCCCGGAUAGCUCAGUCGGUAGAGCAUUGGACUUUUAAUCCAAGGGUCCAGGGUUCAAGUCCCUGUUCGGGCG
#=GR DK7741 SS <<<<<<<<<<-----------<<<<<<<<<<<<<<<_____>>>>>>>>>>>>>>>------>>>>>>>>>>:
//

# <sqname> <len> <cyksc> <sen> <PPV> <F>  <kpairs> <tpairs> <pfss> <logodds> <pass>
DK7741   73 -109.0   33.3   28.0   30.4 21 25   -inf    inf 0
DP5000                              sc = -107.2009    0.0 MB RAM   len   70 sen = 52.4 ppv = 50.0
# STOCKHOLM 1.0

DP5000         CAGAAAAUAGUUUAGUGAGAAUGAUAGCUUUGGGAGCUGUUGGUGUAAGUAUAAAGUCUUGCUUUUCUGA
#=GR DP5000 SS <<<<<<-------<<<<<<<-<<<<<<<<<___>>>>>>>>>-------------->>>>>>>>>>>>>:
//

# <sqname> <len> <cyksc> <sen> <PPV> <F>  <kpairs> <tpairs> <pfss> <logodds> <pass>
DP5000   70 -107.2   52.4   50.0   51.2 21 22   -inf    inf 0
DH2880                              sc = -113.3773    0.0 MB RAM   len   76 sen = 100.0 ppv = 87.0
# STOCKHOLM 1.0

DH2880         GGCGGAUGUAGCCAAGUGGAUCAAGGCAGUGGAUUGUGAAUCCACCAUGCGCGGGUUCAAUUCCCGUCAUUCGCCC
#=GR DH2880 SS ((((((((,,<<<___________>>>,<<<<<<<___>>>>>>>,,,,,<<<<<_______>>>>>)))))))):
//

# <sqname> <len> <cyksc> <sen> <PPV> <F>  <kpairs> <tpairs> <pfss> <logodds> <pass>
DH2880   76 -113.4  100.0   87.0   93.0 20 23   -inf    inf 0
DY4360                              sc = -125.3606    0.0 MB RAM   len   83 sen = 73.9 ppv = 68.0
# STOCKHOLM 1.0

DY4360         GGGAGAGUGGCUGAGUGGUCAAAAGCGACAGACUGUAAAUCUGUUGAAGUUUUUCUACGUAGGUUCGAAUCCUGCCUCUCCCA
#=GR DY4360 SS (((((((<<<<<<__>>>>>>,,,,<<<<<<<_______>>>>>>>,,,,,,,,,,,,<<<<<_______>>>>>))))))):
//

# <sqname> <len> <cyksc> <sen> <PPV> <F>  <kpairs> <tpairs> <pfss> <logodds> <pass>
DY4360   83 -125.4   73.9   68.0   70.8 23 25   -inf    inf 0
DE5880                              sc = -108.7569    0.0 MB RAM   len   69 sen = 81.0 ppv = 89.5
# STOCKHOLM 1.0

DE5880         GUUCUUGUAGUUGAAAUACAACGAUGGUUUUUCAUAUCAUUGGUCGUGGUUGUAGUCCGUGCGAGAAUA
#=GR DE5880 SS (((((((,,,,,,,,,,,,,,<<<<<<<_______>>>>>>>,,<<<<<_______>>>>>))))))):
//

# <sqname> <len> <cyksc> <sen> <PPV> <F>  <kpairs> <tpairs> <pfss> <logodds> <pass>
DE5880   69 -108.8   81.0   89.5   85.0 21 19   -inf    inf 0
DX9991                              sc = -108.5393    0.0 MB RAM   len   72 sen = 100.0 ppv = 100.0
# STOCKHOLM 1.0

DX9991         AGCAGAGUGGCGCAGCGGAAGCGUGCUGGGCCCAUAACCCAGAGGUCGAUGGAUCUAAACCAUCCUCUGCUA
#=GR DX9991 SS (((((((,,<<<<_______>>>>,<<<<<_______>>>>>,,,,,<<<<<_______>>>>>))))))):
//

# <sqname> <len> <cyksc> <sen> <PPV> <F>  <kpairs> <tpairs> <pfss> <logodds> <pass>
DX9991   72 -108.5  100.0  100.0  100.0 21 21   -inf    inf 0
DL4501                              sc = -121.3434    0.0 MB RAM   len   80 sen = 47.8 ppv = 57.9
# STOCKHOLM 1.0

DL4501         ACUCGCUUGGUGGAACGGCAAACACGGCAGACUCAAAAUCUGUUUCUAAUGGAAUAUCGGUUCGAAUCCGAUAGCGAGUA
#=GR DL4501 SS ((((((,,,,,<<<<<<<_____________________>>>>>>>,,,,,,,,<<<<<<_______>>>>>>)))))):
//

# <sqname> <len> <cyksc> <sen> <PPV> <F>  <kpairs> <tpairs> <pfss> <logodds> <pass>
DL4501   80 -121.3   47.8   57.9   52.4 23 19   -inf    inf 0
DN4320                              sc = -112.3497    0.0 MB RAM   len   72 sen = 100.0 ppv = 95.5
# STOCKHOLM 1.0

DN4320         UCCUCAGUAGCUCAGUGGUAGAGCGGUCGGCUGUUAACUGACUGGUCGUAGGUUCGAAUCCUACUUGGGGAG
#=GR DN4320 SS (((((((,,<<<<_______>>>><<<<<<_______>>>>>>,,,,<<<<<_______>>>>>))))))):
//

# <sqname> <len> <cyksc> <sen> <PPV> <F>  <kpairs> <tpairs> <pfss> <logodds> <pass>
DN4320   72 -112.3  100.0   95.5   97.7 21 22   -inf    inf 0
DY1660                              sc = -129.7367    0.0 MB RAM   len   85 sen = 65.2 ppv = 51.7
# STOCKHOLM 1.0

DY1660         GGUGGGGUUCCCGAGCGGCCAAAGGGAGCAGACUGUAAAUCUGCCGUCACAGACUUCGAAGGUUCGAAUCCUUCCCCCACCACCA
#=GR DY1660 SS [[[[[[[,,,<<<__>>>,,,,(((((<<<<<_______>>>>>,<<<___>>><<<<<<__>>>>>>))))),]]]]]]]::::
//

# <sqname> <len> <cyksc> <sen> <PPV> <F>  <kpairs> <tpairs> <pfss> <logodds> <pass>
DY1660   85 -129.7   65.2   51.7   57.7 23 29   -inf    inf 0
DS4480                              sc = -137.8032    0.0 MB RAM   len   88 sen = 84.0 ppv = 75.0
# STOCKHOLM 1.0

DS4480         GGAGGUAUGGCUGAGUGGCUUAAGGCAUUGGUUUGCUAAAUCGACAUACAAGAAGAUUGUAUCAUGGGUUCGAAUCCCAUUUCCUCCG
#=GR DS4480 SS (((((,,,<<<<<__>>>>>,,,,,,,<<<<<<<___>>>>>>>,<<<<<<_____>>>>>>,<<<<<_______>>>>>,,))))):
//

# <sqname> <len> <cyksc> <sen> <PPV> <F>  <kpairs> <tpairs> <pfss> <logodds> <pass>
DS4480   88 -137.8   84.0   75.0   79.2 25 28   -inf    inf 0
DF2600                              sc = -110.8102    0.0 MB RAM   len   73 sen = 100.0 ppv = 100.0
# STOCKHOLM 1.0

DF2600         GCCGGGAUAGCUCAGUUGGUAGAGCAGAGGACUGAAAAUCCUCGUGUCACCAGUUCAAAUCUGGUUUCUGGCA
#=GR DF2600 SS (((((((,,<<<<________>>>>,<<<<<_______>>>>>,,,,,<<<<<_______>>>>>))))))):
//

# <sqname> <len> <cyksc> <sen> <PPV> <F>  <kpairs> <tpairs> <pfss> <logodds> <pass>
DF2600   73 -110.8  100.0  100.0  100.0 21 21   -inf    inf 0
DL1230                              sc = -129.5275    0.0 MB RAM   len   84 sen = 87.0 ppv = 95.2
# STOCKHOLM 1.0

DL1230         CCCCGUGUGGCGAAAUGGUAGACGCGCUUGACUCAAAAUCAAGUAGUGAAGACUGUGCUGGUUCGAGUCCGGUCACGGGGACCA
#=GR DL1230 SS (((((((,,<<<__________>>><<<<<<_______>>>>>>,,,,,,,,,,,,<<<<<_______>>>>>)))))))::::
//

# <sqname> <len> <cyksc> <sen> <PPV> <F>  <kpairs> <tpairs> <pfss> <logodds> <pass>
DL1230   84 -129.5   87.0   95.2   90.9 23 21   -inf    inf 0
DH2600                              sc = -114.7136    0.0 MB RAM   len   75 sen = 78.9 ppv = 68.2
# STOCKHOLM 1.0

DH2600         GGCGGACGUAGCCAAGUGGAUUAAGGCAGUGGAUUGUGGAUCCUCUACGCGCGGGUUCAAUUCCCGUCGUUCGCC
#=GR DH2600 SS ((((((((,,<<<___________>>>,,,,,,,<<<<<<___>>>>>>,<<<<<_______>>>>>))))))))
//

# <sqname> <len> <cyksc> <sen> <PPV> <F>  <kpairs> <tpairs> <pfss> <logodds> <pass>
DH2600   75 -114.7   78.9   68.2   73.2 19 22   -inf    inf 0
DC4840                              sc = -98.5461    0.0 MB RAM   len   62 sen = 60.0 ppv = 100.0
# STOCKHOLM 1.0

DC4840         GGUCUUAUAGUCAAUAAUGAUAUCAAACUGCAAUUUUGAAGGAGUAAGUUUUACUAAGGCUU
#=GR DC4840 SS <<<<<<<---------------<<<<<_______>>>>>--------------->>>>>>>:
//

# <sqname> <len> <cyksc> <sen> <PPV> <F>  <kpairs> <tpairs> <pfss> <logodds> <pass>
DC4840   62  -98.5   60.0  100.0   75.0 20 12   -inf    inf 0
DA1230                              sc = -115.4821    0.0 MB RAM   len   75 sen = 100.0 ppv = 100.0
# STOCKHOLM 1.0

DA1230         GGGGCUUUAGCUCAGCUGGGAGAGCGCCUGCCUUGCACGCAGGAGGUCAGCGGUUCGAUCCGCUAAGCUCCACCA
#=GR DA1230 SS (((((((,,<<<<________>>>>,<<<<<_______>>>>>,,,,,<<<<<______>>>>>)))))))::::
//

# <sqname> <len> <cyksc> <sen> <PPV> <F>  <kpairs> <tpairs> <pfss> <logodds> <pass>
DA1230   75 -115.5  100.0  100.0  100.0 21 21   -inf    inf 0
DK3230                              sc = -108.9660    0.0 MB RAM   len   72 sen = 100.0 ppv = 100.0
# STOCKHOLM 1.0

DK3230         GGGUUGCUAACUCAAUGGUAGAGUACUCGGCUUUUAACCGACGAGCUCCGGGUUCGAGUCCCGGGCAACCCG
#=GR DK3230 SS (((((((,,<<<<_______>>>>,,<<<<_______>>>>,,,,,,<<<<<_______>>>>>))))))):
//

# <sqname> <len> <cyksc> <sen> <PPV> <F>  <kpairs> <tpairs> <pfss> <logodds> <pass>
DK3230   72 -109.0  100.0  100.0  100.0 20 20   -inf    inf 0
DM4000                              sc = -115.5295    0.0 MB RAM   len   74 sen = 55.0 ppv = 68.8
# STOCKHOLM 1.0

DM4000         GCUUGUAUAGUUUAAUUGGUUAAAACAUUUGUCUCAUAAAUAAAUAAUGUAAGGUUCAAUUCCUUCUACAAGUA
#=GR DM4000 SS (((((((,,,,,,,,,,,,,,,,,<<<<<________________>>>>><<<<_______>>>>,))))))):
//

# <sqname> <len> <cyksc> <sen> <PPV> <F>  <kpairs> <tpairs> <pfss> <logodds> <pass>
DM4000   74 -115.5   55.0   68.8   61.1 20 16   -inf    inf 0
DD5220                              sc = -109.4759    0.0 MB RAM   len   69 sen = 47.4 ppv = 52.9
# STOCKHOLM 1.0

DD5220         GAGACGUUAGUAAACCAAUUACAUAGACCUGUCAAGACUAAAUCACAGGUGCAAACCCUGUACAUCUCA
#=GR DD5220 SS ((((,,<<<<<--------------<<<__>>>--->>>>>,,,<<<<<_______>>>>>,,,)))):
//

# <sqname> <len> <cyksc> <sen> <PPV> <F>  <kpairs> <tpairs> <pfss> <logodds> <pass>
DD5220   69 -109.5   47.4   52.9   50.0 19 17   -inf    inf 0
DL5040                              sc = -110.5673    0.0 MB RAM   len   71 sen = 75.0 ppv = 100.0
# STOCKHOLM 1.0

DL5040         GCUGAAAUAGCAAGUGGUUAAUGCAAAAGACUUAGGAUUUUUCAUCGAAGGUUCAACUCCUUCUUUCAGCU
#=GR DL5040 SS (((((((,,<<<_________>>>,,,,,,,,,,,,,,,,,,,,,,<<<<<_______>>>>>))))))):
//

# <sqname> <len> <cyksc> <sen> <PPV> <F>  <kpairs> <tpairs> <pfss> <logodds> <pass>
DL5040   71 -110.6   75.0  100.0   85.7 20 15   -inf    inf 0
DK2000                              sc = -114.6790    0.0 MB RAM   len   76 sen = 100.0 ppv = 95.5
# STOCKHOLM 1.0

DK2000         GGGUCGUUAGCUCAGACGGUAGAGCAGCGGACUUUUAAUCCGUUGGUCGAAGGUUCGAAUCCUUCACGACCCACCA
#=GR DK2000 SS (((((((,,<<<<________>>>><<<<<<_______>>>>>>,,,,<<<<<_______>>>>>)))))))::::
//

# <sqname> <len> <cyksc> <sen> <PPV> <F>  <kpairs> <tpairs> <pfss> <logodds> <pass>
DK2000   76 -114.7  100.0   95.5   97.7 21 22   -inf    inf 0
DS6283                              sc = -130.4946    0.0 MB RAM   len   82 sen = 69.6 ppv = 59.3
# STOCKHOLM 1.0

DS6283         GGCACUAUGGCCGAGUGGUUAAGGCGACAGACUUGAAAUCUGUUGGGCUCUGCCCGCGCUGGUUCAAAUCCUGCUGGUGUCG
#=GR DS6283 SS [[[[[[[<<<<<<__>>>>>>,((((<<<<<_______>>>>><<<<<___>>>>>)))),,,,,,,,,,,,,,]]]]]]]:
//

# <sqname> <len> <cyksc> <sen> <PPV> <F>  <kpairs> <tpairs> <pfss> <logodds> <pass>
DS6283   82 -130.5   69.6   59.3   64.0 23 27   -inf    inf 0
DV9990                              sc = -108.2089    0.0 MB RAM   len   73 sen = 85.0 ppv = 73.9
# STOCKHOLM 1.0

DV9990         GUUUCCGUAGUGUAGUGGUUAUCACGUUCGCCUAACACGCGAAAGGUCCCCGGUUCGAAACCGGGCGGAAACA
#=GR DV9990 SS (((((((,,,,,,,<<<<___>>>>,<<<<<_______>>>>>,,,,,<<<<<<<___>>>>>>>))))))):
//

# <sqname> <len> <cyksc> <sen> <PPV> <F>  <kpairs> <tpairs> <pfss> <logodds> <pass>
DV9990   73 -108.2   85.0   73.9   79.1 20 23   -inf    inf 0
DY5120                              sc = -110.3654    0.0 MB RAM   len   70 sen = 100.0 ppv = 100.0
# STOCKHOLM 1.0

DY5120         GGUAAGGUGGCCGAGUAAUAGGCGGCGGAUUGUAGCUCCGUGUACAGAGGUUCAAGUCCUCUUCUUAUCA
#=GR DY5120 SS (((((((,,<<<________>>>,<<<<<_______>>>>>,,,,<<<<<_______>>>>>))))))):
//

# <sqname> <len> <cyksc> <sen> <PPV> <F>  <kpairs> <tpairs> <pfss> <logodds> <pass>
DY5120   70 -110.4  100.0  100.0  100.0 20 20   -inf    inf 0
DR3920                              sc = -108.9586    0.0 MB RAM   len   71 sen = 52.4 ppv = 55.0
# STOCKHOLM 1.0

DR3920         UUCUCAUUAGCUCAAAGGAAGAGCAGGAUACUUCUAAUAUUCCGAUUUUAGUUCGAAUCUAAAAUGAGAAU
#=GR DR3920 SS ((((((((,<<<<_______>>>>,<<<____________>>><<<<<______>>>>>,,,)))))))):
//

# <sqname> <len> <cyksc> <sen> <PPV> <F>  <kpairs> <tpairs> <pfss> <logodds> <pass>
DR3920   71 -109.0   52.4   55.0   53.7 21 20   -inf    inf 0
DV1351                              sc = -109.2022    0.0 MB RAM   len   72 sen = 100.0 ppv = 100.0
# STOCKHOLM 1.0

DV1351         GCGCGAUUAGCUCAGCGGGAGAGCGCUUCCCUGACACGGAAGAGGUCACUGGUUCAAUCCCAGUAUCGCGCA
#=GR DV1351 SS (((((((,,<<<<_______>>>>,<<<<<_______>>>>>,,,,,<<<<<_______>>>>>))))))):
//

# <sqname> <len> <cyksc> <sen> <PPV> <F>  <kpairs> <tpairs> <pfss> <logodds> <pass>
DV1351   72 -109.2  100.0  100.0  100.0 21 21   -inf    inf 0
DF5080                              sc = -112.6767    0.0 MB RAM   len   73 sen = 22.2 ppv = 22.2
# STOCKHOLM 1.0

DF5080         GCAAAGGUAGCUUAACGGAUUAAAGCACAGCACUGAAAAUGCUUCAAAGGGAGUUAAAGUCCCUCCCUUAGCA
#=GR DF5080 SS :::::::::<<<<_________>>>>:<<<__>>>::::<<<<---<<<<<<<_________>>>>>>>>>>>
//

# <sqname> <len> <cyksc> <sen> <PPV> <F>  <kpairs> <tpairs> <pfss> <logodds> <pass>
DF5080   73 -112.7   22.2   22.2   22.2 18 18   -inf    inf 0
DM3881                              sc = -109.4331    0.0 MB RAM   len   73 sen = 52.4 ppv = 45.8
# STOCKHOLM 1.0

DM3881         AAGACUAUAGCUUAAUCGGUAAAGCGAACCACUCAUGAUGGUUUGAGUAAAUGUUCAAGUCAUUUUAGUCUUA
#=GR DM3881 SS (((((((,,<<<<________>>>>,,,,,,,,,,,<<<<<<<<<<<<<__>>>>>>>>>>>>>,))))))):
//

# <sqname> <len> <cyksc> <sen> <PPV> <F>  <kpairs> <tpairs> <pfss> <logodds> <pass>
DM3881   73 -109.4   52.4   45.8   48.9 21 24   -inf    inf 0
DH5080                              sc = -106.9016    0.0 MB RAM   len   69 sen = 50.0 ppv = 100.0
# STOCKHOLM 1.0

DH5080         GAUUAAAGUAGUUUAAGAAAAGCAUCAGCCUGUGGAGCUGAAGACGCCAGUAAACUCUGGCUUAAAUCC
#=GR DH5080 SS ::::::::::::::::::::::::<<<<<_______>>>>>::::<<<<<______>>>>>::::::::
//

# <sqname> <len> <cyksc> <sen> <PPV> <F>  <kpairs> <tpairs> <pfss> <logodds> <pass>
DH5080   69 -106.9   50.0  100.0   66.7 20 10   -inf    inf 0
DA8100                              sc = -109.3022    0.0 MB RAM   len   72 sen = 76.2 ppv = 72.7
# STOCKHOLM 1.0

DA8100         GGGGAUGUAGCUCAGUGGUAGAGCGCAUGCUUCGCAUGUAUGAGGCCCCGGGUUCGAUCCCCGGCAUCUCCA
#=GR DA8100 SS (((((((,,<<<<_______>>>><<<<<<___>>>>>>,,,,,,,,<<<<<_______>>>>>))))))):
//

# <sqname> <len> <cyksc> <sen> <PPV> <F>  <kpairs> <tpairs> <pfss> <logodds> <pass>
DA8100   72 -109.3   76.2   72.7   74.4 21 22   -inf    inf 0
DF5910                              sc = -106.5553    0.0 MB RAM   len   68 sen = 68.4 ppv = 100.0
# STOCKHOLM 1.0

DF5910         GUUAAUGUAGCUUAAAGUCCAAAGCAAGGCACUGAAAAUGCCUAGAUGAGUACACCAACUCCAUAAAC
#=GR DF5910 SS :::::::::<<<<________>>>>:<<<<<_______>>>>>::::<<<<______>>>>:::::::
//

# <sqname> <len> <cyksc> <sen> <PPV> <F>  <kpairs> <tpairs> <pfss> <logodds> <pass>
DF5910   68 -106.6   68.4  100.0   81.2 19 13   -inf    inf 0
DI2590                              sc = -111.3017    0.0 MB RAM   len   74 sen = 100.0 ppv = 100.0
# STOCKHOLM 1.0

DI2590         GGGCUAUUAGCUCAGUUGGUUAGAGCGCACCCCUGAUAAGGGUGAGGUCUCUGGUUCAAAUCCAGAAUGGCCCA
#=GR DI2590 SS (((((((,,<<<<_________>>>>,<<<<<_______>>>>>,,,,,<<<<<_______>>>>>))))))):
//

# <sqname> <len> <cyksc> <sen> <PPV> <F>  <kpairs> <tpairs> <pfss> <logodds> <pass>
DI2590   74 -111.3  100.0  100.0  100.0 21 21   -inf    inf 0
DS2700                              sc = -134.3299    0.0 MB RAM   len   88 sen = 100.0 ppv = 89.7
# STOCKHOLM 1.0

DS2700         GGAGAGAUGGCUGAGUGGACUAAAGCGGCGGAUUGCUAAUCCGUUGUACAAUUUUUUUGUACCGAGGGUUCGAAUCCCUCUCUUUCCG
#=GR DS2700 SS (((((((,,<<<___________>>><<<<<<<<___>>>>>>>><<<<<<_____>>>>>>,<<<<<_______>>>>>))))))):
//

# <sqname> <len> <cyksc> <sen> <PPV> <F>  <kpairs> <tpairs> <pfss> <logodds> <pass>
DS2700   88 -134.3  100.0   89.7   94.5 26 29   -inf    inf 0
DH2920                              sc = -112.3511    0.0 MB RAM   len   75 sen = 100.0 ppv = 87.0
# STOCKHOLM 1.0

DH2920         GGCGGAUGUAGCCAAGUGGAUCAAGGCAGUGGAUUGUGAAUCCACCAUGCGCGGGUUCAAUUCCCGUCGUUCGCC
#=GR DH2920 SS ((((((((,,<<<___________>>>,<<<<<<<___>>>>>>>,,,,,<<<<<_______>>>>>))))))))
//

# <sqname> <len> <cyksc> <sen> <PPV> <F>  <kpairs> <tpairs> <pfss> <logodds> <pass>
DH2920   75 -112.4  100.0   87.0   93.0 20 23   -inf    inf 0
DP1780                              sc = -117.0704    0.0 MB RAM   len   77 sen = 100.0 ppv = 91.3
# STOCKHOLM 1.0

DP1780         CGGUGAUUAGCGCAGCCCGGUAGCGCAUCUGGUUUGGGACCAGAGGGUCAAAGGUUCGAAUCCUUUAUCACCGACCA
#=GR DP1780 SS (((((((,,<<<<_________>>>>,<<<<<<<___>>>>>>>,,,,,<<<<<_______>>>>>)))))))::::
//

# <sqname> <len> <cyksc> <sen> <PPV> <F>  <kpairs> <tpairs> <pfss> <logodds> <pass>
DP1780   77 -117.1  100.0   91.3   95.5 21 23   -inf    inf 0
DP4080                              sc = -113.0182    0.0 MB RAM   len   72 sen = 78.9 ppv = 100.0
# STOCKHOLM 1.0

DP4080         CAGAUAGAAGCCAAAAGGUCAGGCGCUUUCUUUGGGUGAAAGAUCUAGUUAGUUCGAGUCUAUCCUAUCUGA
#=GR DP4080 SS (((((((,,<<<_________>>>,<<<<<_______>>>>>,,,,,,,,,,,,,,,,,,,,,,))))))):
//

# <sqname> <len> <cyksc> <sen> <PPV> <F>  <kpairs> <tpairs> <pfss> <logodds> <pass>
DP4080   72 -113.0   78.9  100.0   88.2 19 15   -inf    inf 0
DX5280                              sc = -109.1368    0.0 MB RAM   len   69 sen = 29.4 ppv = 38.5
# STOCKHOLM 1.0

DX5280         AGUAAGGUCAGCUAACUAAGCUAUCGGGCCCAUACCCCGAAAAUGUUGGUCUAAACCCUUCCCGUAUGA
#=GR DX5280 SS ::::<<<<<<<<-----------<<<<<_______>>>>>---->>>>>>>>:::::::::::::::::
//

# <sqname> <len> <cyksc> <sen> <PPV> <F>  <kpairs> <tpairs> <pfss> <logodds> <pass>
DX5280   69 -109.1   29.4   38.5   33.3 17 13   -inf    inf 0
DK5280                              sc = -102.4294    0.0 MB RAM   len   64 sen = 22.2 ppv = 30.8
# STOCKHOLM 1.0

DK5280         CAUUGCGAAGCUUAGAGCGUUAACCUUUUAAGUUAAAGUUAGAGACAACAAAUCUCCACAUUGA
#=GR DK5280 SS ::::::::<<<<<<<<<________>>>>>>>>>:::::::<<<<_______>>>>::::::::
//

# <sqname> <len> <cyksc> <sen> <PPV> <F>  <kpairs> <tpairs> <pfss> <logodds> <pass>
DK5280   64 -102.4   22.2   30.8   25.8 18 13   -inf    inf 0
DM1140                              sc = -116.5726    0.0 MB RAM   len   77 sen = 100.0 ppv = 100.0
# STOCKHOLM 1.0

DM1140         GGCGGGGUAGCUCAGUUGGUUAGAGCGUUCGGUUCAUACCCGAAAGGUCGAGAGUUCAAAUCUCUCCCCCGCUACCA
#=GR DM1140 SS (((((((,,<<<<_________>>>>,<<<<<_______>>>>>,,,,,<<<<<_______>>>>>)))))))::::
//

# <sqname> <len> <cyksc> <sen> <PPV> <F>  <kpairs> <tpairs> <pfss> <logodds> <pass>
DM1140   77 -116.6  100.0  100.0  100.0 21 21   -inf    inf 0
DA1540                              sc = -111.3207    0.0 MB RAM   len   73 sen = 100.0 ppv = 100.0
# STOCKHOLM 1.0

DA1540         GGGGCCUUAGCUCAGCUGGGAGAGCGCCUGCUUUGCACGCAGGAGGUCAGCGGUUCGAUCCCGCUAGGCUCCA
#=GR DA1540 SS (((((((,,<<<<________>>>>,<<<<<_______>>>>>,,,,,<<<<<_______>>>>>))))))):
//

# <sqname> <len> <cyksc> <sen> <PPV> <F>  <kpairs> <tpairs> <pfss> <logodds> <pass>
DA1540   73 -111.3  100.0  100.0  100.0 21 21   -inf    inf 0
DL2800                              sc = -123.2707    0.0 MB RAM   len   81 sen = 73.9 ppv = 89.5
# STOCKHOLM 1.0

DL2800         GCCUUGGUGGUGAAAUGGUAGACACGCGAGACUCAAAAUCUCGUGCUAAAAAGCGUGGAGGUUCGAGUCCUCUUCAAGGCA
#=GR DL2800 SS (((((((,,,,,,,,,,,,,,,,,<<<<<<<_______>>>>>>>,,,,,,,,,,,<<<<<_______>>>>>))))))):
//

# <sqname> <len> <cyksc> <sen> <PPV> <F>  <kpairs> <tpairs> <pfss> <logodds> <pass>
DL2800   81 -123.3   73.9   89.5   81.0 23 19   -inf    inf 0
DA6281                              sc = -115.1235    0.0 MB RAM   len   73 sen = 95.0 ppv = 100.0
# STOCKHOLM 1.0

DA6281         GGGCGUGUGGCGUAGUCGGUAGCGCGCUCCCUUAGCAUGGGAGAGGUCUCCGGUUCGAUUCCGGACUCGUCCA
#=GR DA6281 SS (((((,,,,<<<<________>>>>,<<<<<_______>>>>>,,,,,<<<<<_______>>>>>,,))))):
//

# <sqname> <len> <cyksc> <sen> <PPV> <F>  <kpairs> <tpairs> <pfss> <logodds> <pass>
DA6281   73 -115.1   95.0  100.0   97.4 20 19   -inf    inf 0
DP8041                              sc = -108.4119    0.0 MB RAM   len   72 sen = 85.0 ppv = 89.5
# STOCKHOLM 1.0

DP8041         GGCUCGUUGGUCUAGGGGUAUGAUUCUCGCUUCGGGUGCGAGAGGUCCCGGGUUCAAAUCCCGGACGAGCCC
#=GR DP8041 SS (((((((,,,,,,,,,,,,,,,,<<<<<<<_______>>>>>>>,,,<<<<<_______>>>>>))))))):
//

# <sqname> <len> <cyksc> <sen> <PPV> <F>  <kpairs> <tpairs> <pfss> <logodds> <pass>
DP8041   72 -108.4   85.0   89.5   87.2 20 19   -inf    inf 0
DF6200                              sc = -113.7281    0.0 MB RAM   len   73 sen = 90.0 ppv = 100.0
# STOCKHOLM 1.0

DF6200         GCGGGUUUAGCUCAGUUGGGAGAGCGUCAGACUGAAGAUCUGAAGGUCGUGUGUUCGAUCCACACAAACCGCA
#=GR DF6200 SS ((((,,,,,<<<<________>>>>,<<<<<_______>>>>>,,,,,<<<<<_______>>>>>,,,)))):
//

# <sqname> <len> <cyksc> <sen> <PPV> <F>  <kpairs> <tpairs> <pfss> <logodds> <pass>
DF6200   73 -113.7   90.0  100.0   94.7 20 18   -inf    inf 0
DG5880                              sc = -105.1550    0.0 MB RAM   len   68 sen = 57.1 ppv = 92.3
# STOCKHOLM 1.0

DG5880         ACUCUUUUAGUAUAAAUAGUACCGUUAACUUCCAAUUAACUAGUUUUGACAACAUUCAAAAAAGAGUA
#=GR DG5880 SS <<<<<<<<---------------<<<<<_______>>>>>------------------->>>>>>>>:
//

# <sqname> <len> <cyksc> <sen> <PPV> <F>  <kpairs> <tpairs> <pfss> <logodds> <pass>
DG5880   68 -105.2   57.1   92.3   70.6 21 13   -inf    inf 0
DH5360                              sc = -107.4627    0.0 MB RAM   len   70 sen = 60.0 ppv = 63.2
# STOCKHOLM 1.0

DH5360         GUAAAUAUAGUUUAACAAAAACAUUAGAUUGUGAAUCUAACAAUAGAAACUCAUUACCUUCUUAUUUACC
#=GR DH5360 SS <<<<<<<-<<<<<----------<<<<<<<___>>>>>>>------>>>>>----------->>>>>>>:
//

# <sqname> <len> <cyksc> <sen> <PPV> <F>  <kpairs> <tpairs> <pfss> <logodds> <pass>
DH5360   70 -107.5   60.0   63.2   61.5 20 19   -inf    inf 0
DG5000                              sc = -106.6533    0.0 MB RAM   len   69 sen = 63.2 ppv = 75.0
# STOCKHOLM 1.0

DG5000         GUUUCAUGAGUAUAGCAGUACAUUCGGCUUCCAACCGAAAGGUUUUUGUAAACAACCAAAAAUGAAAUA
#=GR DG5000 SS (((((((,,,,,,,,,,,,,,,<<<<<_______>>>>>,<<<<_________>>>>,,,,))))))):
//

# <sqname> <len> <cyksc> <sen> <PPV> <F>  <kpairs> <tpairs> <pfss> <logodds> <pass>
DG5000   69 -106.7   63.2   75.0   68.6 19 16   -inf    inf 0
DX1180                              sc = -114.5243    0.0 MB RAM   len   76 sen = 100.0 ppv = 100.0
# STOCKHOLM 1.0

DX1180         CGCGGGGUAGAGCAGUUGGUAGCUCGCCGGGCUCAUAACCCGGAGGCCGCAGGUUCGAGUCCUGCCCCCGCAACCA
#=GR DX1180 SS :((((((,,<<<<________>>>>,<<<<<_______>>>>>,,,,,<<<<<_______>>>>>)))))):::::
//

# <sqname> <len> <cyksc> <sen> <PPV> <F>  <kpairs> <tpairs> <pfss> <logodds> <pass>
DX1180   76 -114.5  100.0  100.0  100.0 20 20   -inf    inf 0
DE4000                              sc = -113.8288    0.0 MB RAM   len   72 sen = 63.2 ppv = 66.7
# STOCKHOLM 1.0

DE4000         GACCUUAUCGUCUAAUGGUUACGACAUCACCUCUUCAUGUUGAUAAUAUCGGUUCGAUUCCGAUUAAGGUUA
#=GR DE4000 SS (((((((,,,,,,,,,,,,,,<<<<<<_________>>>>>>,,,,,<<<<<_______>>>>>))))))):
//

# <sqname> <len> <cyksc> <sen> <PPV> <F>  <kpairs> <tpairs> <pfss> <logodds> <pass>
DE4000   72 -113.8   63.2   66.7   64.9 19 18   -inf    inf 0
DI2700                              sc = -114.1159    0.0 MB RAM   len   74 sen = 63.2 ppv = 80.0
# STOCKHOLM 1.0

DI2700         GCAUCCAUGGCUGAAUGGUUAAAGCGCCCAACUCAUAAUUGGUAAUAUUGCGGGUUCAAUUCCUGCUGGAUGCA
#=GR DI2700 SS (((((((,<<<______________>>>,,,,,,,,,,,,,,,,,,,,,<<<<<_______>>>>>))))))):
//

# <sqname> <len> <cyksc> <sen> <PPV> <F>  <kpairs> <tpairs> <pfss> <logodds> <pass>
DI2700   74 -114.1   63.2   80.0   70.6 19 15   -inf    inf 0
DF4440                              sc = -107.6630    0.0 MB RAM   len   73 sen = 100.0 ppv = 91.3
# STOCKHOLM 1.0

DF4440         GUCAGGAUAGCUCAGUUGGUAGAGCAGAGGAUUGAAAAUCCUCGUGUCACCAGUUCAAAUCUGGUUCCUGGCA
#=GR DF4440 SS (((((((,,<<<<________>>>>,<<<<<<<___>>>>>>>,,,,,<<<<<_______>>>>>))))))):
//

# <sqname> <len> <cyksc> <sen> <PPV> <F>  <kpairs> <tpairs> <pfss> <logodds> <pass>
DF4440   73 -107.7  100.0   91.3   95.5 21 23   -inf    inf 0
DW3200                              sc = -112.9377    0.0 MB RAM   len   74 sen = 100.0 ppv = 95.5
# STOCKHOLM 1.0

DW3200         GCGCUCUUUGUUCAGUUCGGUAGAACGCGGGUCUCCAAAACCCGAUGUCGUAGGUUCAAAUCCUACAGAGCGUG
#=GR DW3200 SS (((((((,<<<<<_________>>>>><<<<<_______>>>>>,,,,,<<<<<_______>>>>>))))))):
//

# <sqname> <len> <cyksc> <sen> <PPV> <F>  <kpairs> <tpairs> <pfss> <logodds> <pass>
DW3200   74 -112.9  100.0   95.5   97.7 21 22   -inf    inf 0
DK1230                              sc = -118.2516    0.0 MB RAM   len   76 sen = 33.3 ppv = 30.4
# STOCKHOLM 1.0

DK1230         GCAUCCAUAGCUCAGUUGGUAGAGCAACAGACUCUUAAUCUGUGGGUCCACGGUUCGAGCCCGUGUGGGUGUACCA
#=GR DK1230 SS (((((((((((((,<<<<______>>>>,,,,,,,,,,,<<<<<<__>>>>>>,,,))))---)))))))))::::
//

# <sqname> <len> <cyksc> <sen> <PPV> <F>  <kpairs> <tpairs> <pfss> <logodds> <pass>
DK1230   76 -118.3   33.3   30.4   31.8 21 23   -inf    inf 0
DT5040                              sc = -107.9441    0.0 MB RAM   len   73 sen = 90.0 ppv = 85.7
# STOCKHOLM 1.0

DT5040         ACCUUGAAGGCUCAAUAGUUAGAGCGCCAAGUCUUGUAAACUUGGAGAGAGGGUUAAAGUCCCUCUCAAGGCU
#=GR DT5040 SS :((((,,,,<<<<________>>>>,<<<<<<_______>>>>>>,<<<<<<<_______>>>>>>>))))::
//

# <sqname> <len> <cyksc> <sen> <PPV> <F>  <kpairs> <tpairs> <pfss> <logodds> <pass>
DT5040   73 -107.9   90.0   85.7   87.8 20 21   -inf    inf 0
DR2920                              sc = -115.0403    0.0 MB RAM   len   74 sen = 47.4 ppv = 45.0
# STOCKHOLM 1.0

DR2920         GGGCCUGUAGCUCAGAGGAUUAGAGCACGUGGCUACGAACCACGGUGUCGGGGGUUCGAAUCCCUCCUCGCCCA
#=GR DR2920 SS ((((----------(((((,,,,,,,,<<<<<_______>>>>>,,,,,,<<<<<<__>>>>>>))))))))):
//

# <sqname> <len> <cyksc> <sen> <PPV> <F>  <kpairs> <tpairs> <pfss> <logodds> <pass>
DR2920   74 -115.0   47.4   45.0   46.2 19 20   -inf    inf 0
DA0940                              sc = -114.6619    0.0 MB RAM   len   77 sen = 100.0 ppv = 91.3
# STOCKHOLM 1.0

DA0940         GGGCCGGUAGCUCAGCCUGGGAGAGCGUCGGCUUUGCAAGCCGAAGGCCCCGGGUUCGAAUCCCGGCCGGUCCACCA
#=GR DA0940 SS (((((((,,<<<<_________>>>>,<<<<<<<___>>>>>>>,,,,,<<<<<_______>>>>>)))))))::::
//

# <sqname> <len> <cyksc> <sen> <PPV> <F>  <kpairs> <tpairs> <pfss> <logodds> <pass>
DA0940   77 -114.7  100.0   91.3   95.5 21 23   -inf    inf 0
DI5080                              sc = -105.8012    0.0 MB RAM   len   69 sen = 100.0 ppv = 95.2
# STOCKHOLM 1.0

DI5080         GAGCUUGCCCCUAAAGUUAAGGUGUCUAGCUGAUAAUUAGAUUUAAGGGUUAAAUUCCCUUCAAGCUCU
#=GR DI5080 SS (((((((,,<<<_______>>>,<<<<<<_______>>>>>>,,<<<<<_______>>>>>))))))):
//

# <sqname> <len> <cyksc> <sen> <PPV> <F>  <kpairs> <tpairs> <pfss> <logodds> <pass>
DI5080   69 -105.8  100.0   95.2   97.6 20 21   -inf    inf 0
DE1660                              sc = -115.7209    0.0 MB RAM   len   76 sen = 81.0 ppv = 77.3
# STOCKHOLM 1.0

DE1660         GUCCCCUUCGUCUAGAGGCCCAGGACACCGCCCUUUCACGGCGGUAACAGGGGUUCGAAUCCCCUAGGGGACGCCA
#=GR DE1660 SS (((((((,,<<<<__>>>>,,,,,,,<<<<<<_______>>>>>>,,,<<<<<_______>>>>>)))))))::::
//

# <sqname> <len> <cyksc> <sen> <PPV> <F>  <kpairs> <tpairs> <pfss> <logodds> <pass>
DE1660   76 -115.7   81.0   77.3   79.1 21 22   -inf    inf 0
DC4880                              sc = -98.0814    0.0 MB RAM   len   63 sen = 80.0 ppv = 94.1
# STOCKHOLM 1.0

DC4880         GGUCUUAUAGUCAAUAAUGAUAUCAAACUGCAAUUUUGAAGGAGUAAAUUUUUACUAAGACUU
#=GR DC4880 SS (((((((,,,,,,,,,,,,,,,<<<<<_______>>>>>,,,,<<<<<__>>>>>))))))):
//

# <sqname> <len> <cyksc> <sen> <PPV> <F>  <kpairs> <tpairs> <pfss> <logodds> <pass>
DC4880   63  -98.1   80.0   94.1   86.5 20 17   -inf    inf 0
DN4880                              sc = -98.3895    0.0 MB RAM   len   65 sen = 100.0 ppv = 95.0
# STOCKHOLM 1.0

DN4880         UUAAUUGAAGCCAAAAAGAGGCGUAUCACUGUUAAUGAUAUAAUUGAGUAUAAACUCCAAUUAAG
#=GR DN4880 SS (((((((,,<<<_______>>><<<<<<_______>>>>>>,,,,<<<<____>>>>))))))):
//

# <sqname> <len> <cyksc> <sen> <PPV> <F>  <kpairs> <tpairs> <pfss> <logodds> <pass>
DN4880   65  -98.4  100.0   95.0   97.4 19 20   -inf    inf 0
DF1230                              sc = -122.8382    0.0 MB RAM   len   77 sen = 57.9 ppv = 52.4
# STOCKHOLM 1.0

DF1230         GGCUCUGUAGCUCAGUCGGUAGAGCAGUGGCCUGAAGAGCCUCGUCGUAGCCGGUUCGAUUCCGCUUGGAGCCACCA
#=GR DF1230 SS (((((((,,<<<<________>>>><<<<<------<<<<<___________>>>>>---->>>>>)))))))::::
//

# <sqname> <len> <cyksc> <sen> <PPV> <F>  <kpairs> <tpairs> <pfss> <logodds> <pass>
DF1230   77 -122.8   57.9   52.4   55.0 19 21   -inf    inf 0
DK1220                              sc = -114.5711    0.0 MB RAM   len   76 sen = 57.1 ppv = 54.5
# STOCKHOLM 1.0

DK1220         GACUCGUUAGCUCAGCCGGUAGAGCAACUGGCUUUUAACCAGUGGGUCCGGGGUUCGAAUCCCCGACGAGUCACCA
#=GR DK1220 SS (((((((,,,,,,<<<<<<<______>>>>>>>,,,,<<<____>>>,<<<<<_______>>>>>)))))))::::
//

# <sqname> <len> <cyksc> <sen> <PPV> <F>  <kpairs> <tpairs> <pfss> <logodds> <pass>
DK1220   76 -114.6   57.1   54.5   55.8 21 22   -inf    inf 0
DX6320                              sc = -104.8045    0.0 MB RAM   len   72 sen = 100.0 ppv = 100.0
# STOCKHOLM 1.0

DX6320         UGCGCGGUAGGAGAGUGGAACUCCGACGGGCUCAUAACCCGUAGGUCCCAGGAUCGAAACCUGGCCGCGCAA
#=GR DX6320 SS (((((((,,<<<<_______>>>>,<<<<<_______>>>>>,,,,,<<<<<_______>>>>>))))))):
//

# <sqname> <len> <cyksc> <sen> <PPV> <F>  <kpairs> <tpairs> <pfss> <logodds> <pass>
DX6320   72 -104.8  100.0  100.0  100.0 21 21   -inf    inf 0
DW1250                              sc = -116.9855    0.0 MB RAM   len   76 sen = 100.0 ppv = 100.0
# STOCKHOLM 1.0

DW1250         AGGGGUAUAGUUCAAUCGGUAGAACACCGGACUUCAAAUCCGGGUGUUGUGGGUUCAAGUCCUGCUACCCCUGCCA
#=GR DW1250 SS (((((((,,<<<<________>>>>,<<<<<_______>>>>>,,,,,<<<<<_______>>>>>)))))))::::
//

# <sqname> <len> <cyksc> <sen> <PPV> <F>  <kpairs> <tpairs> <pfss> <logodds> <pass>
DW1250   76 -117.0  100.0  100.0  100.0 21 21   -inf    inf 0
DS9280                              sc = -124.6205    0.0 MB RAM   len   82 sen = 100.0 ppv = 96.0
# STOCKHOLM 1.0

DS9280         GCAGCGAUGGCCGAGUGGUUAAGGCGUUGGACUUGAAAUCCAAUGGGGUCUCCCCGCGCAGGUUCGAACCCUGCUCGCUGCG
#=GR DS9280 SS (((((((,,<<<__________>>>,<<<<<_______>>>>><<<<<___>>>>>,<<<<<_______>>>>>))))))):
//

# <sqname> <len> <cyksc> <sen> <PPV> <F>  <kpairs> <tpairs> <pfss> <logodds> <pass>
DS9280   82 -124.6  100.0   96.0   98.0 24 25   -inf    inf 0
DD1180                              sc = -120.3301    0.0 MB RAM   len   78 sen = 100.0 ppv = 100.0
# STOCKHOLM 1.0

DD1180         GGCCCCAUAGCGAACGUUGGUUAUCGCGCCUCCCUGUCACGGAGGAGAUCACGGGUUCGAGUCCCGUUGGGGUCGCCA
#=GR DD1180 SS (((((((,,<<<<__________>>>>,<<<<<_______>>>>>,,,,,<<<<<_______>>>>>)))))))::::
//

# <sqname> <len> <cyksc> <sen> <PPV> <F>  <kpairs> <tpairs> <pfss> <logodds> <pass>
DD1180   78 -120.3  100.0  100.0  100.0 21 21   -inf    inf 0
DT1140                              sc = -116.5450    0.0 MB RAM   len   76 sen = 66.7 ppv = 70.0
# STOCKHOLM 1.0

DT1140         GCUGACUUAGCUCAGUUGGUAGAGCAAUUGACUAGUAAUCAAUAGGUCGAAGGUUCAAAUCCUUUAGUCAGCACCA
#=GR DT1140 SS (((((((,,<<<<________>>>>,,<<<<<<___________>>>>>><<<_______>>>,,)))))))::::
//

# <sqname> <len> <cyksc> <sen> <PPV> <F>  <kpairs> <tpairs> <pfss> <logodds> <pass>
DT1140   76 -116.5   66.7   70.0   68.3 21 20   -inf    inf 0
DP4010                              sc = -113.0182    0.0 MB RAM   len   72 sen = 78.9 ppv = 100.0
# STOCKHOLM 1.0

DP4010         CAGAUAGAAGCCAAAAGGUCAGGCGCUUUCUUUGGGUGAAAGAUCUAGUUAGUUCGAGUCUAUCCUAUCUGA
#=GR DP4010 SS (((((((,,<<<_________>>>,<<<<<_______>>>>>,,,,,,,,,,,,,,,,,,,,,,))))))):
//

# <sqname> <len> <cyksc> <sen> <PPV> <F>  <kpairs> <tpairs> <pfss> <logodds> <pass>
DP4010   72 -113.0   78.9  100.0   88.2 19 15   -inf    inf 0
DE1180                              sc = -117.0582    0.0 MB RAM   len   76 sen = 100.0 ppv = 100.0
# STOCKHOLM 1.0

DE1180         GGCCUGUUGGUGAAGCGGUUAACACACACGGUUUUCAUCCGUGGACACACGGGUUCGAACCCCGUACAGGCUACCA
#=GR DE1180 SS (((((((,,<<<__________>>>,<<<<<_______>>>>>,,,,,<<<<<_______>>>>>)))))))::::
//

# <sqname> <len> <cyksc> <sen> <PPV> <F>  <kpairs> <tpairs> <pfss> <logodds> <pass>
DE1180   76 -117.1  100.0  100.0  100.0 20 20   -inf    inf 0
DK1200                              sc = -113.2138    0.0 MB RAM   len   75 sen = 76.2 ppv = 69.6
# STOCKHOLM 1.0

DK1200         GACUCACUAGCUCAGCGGUAGAGCAUUUGACUUUUAAUCAAAGGGUCCCGAGUUCGAUCCUCGGGUGAGUCACCA
#=GR DK1200 SS (((((((,,<<<<_______>>>>,,,,<<<<<<<_____>>>>>>><<<<<_______>>>>>)))))))::::
//

# <sqname> <len> <cyksc> <sen> <PPV> <F>  <kpairs> <tpairs> <pfss> <logodds> <pass>
DK1200   75 -113.2   76.2   69.6   72.7 21 23   -inf    inf 0
DQ5280                              sc = -112.2941    0.0 MB RAM   len   71 sen = 55.0 ppv = 47.8
# STOCKHOLM 1.0

DQ5280         UAGGAUAGGGUGUAUUGGUAGCACGGAAAAUUUUGAAUUCUUAGGUGUAGGUUCAAUUCCUAUUGUCCUAG
#=GR DQ5280 SS ((((((((,<<<<_______>>>><<<<----<<<<<<<__________>>>>>>>>>>>,,)))))))):
//

# <sqname> <len> <cyksc> <sen> <PPV> <F>  <kpairs> <tpairs> <pfss> <logodds> <pass>
DQ5280   71 -112.3   55.0   47.8   51.2 20 23   -inf    inf 0
DA5120                              sc = -106.5844    0.0 MB RAM   len   69 sen = 50.0 ppv = 50.0
# STOCKHOLM 1.0

DA5120         AAGGCUUUAGCUUAAUUAAAGUGUUUUAGUUGCAUUCAAUUGAUGUUGGAUAAAAUCCUGCAAGCCUUA
#=GR DA5120 SS (((((((,,,,,,,,,,,,,,,,,,<<<<<<<____>>>>>>>,,,,<<<<___>>>>,,,))))))):
//

# <sqname> <len> <cyksc> <sen> <PPV> <F>  <kpairs> <tpairs> <pfss> <logodds> <pass>
DA5120   69 -106.6   50.0   50.0   50.0 18 18   -inf    inf 0
DF3770                              sc = -111.4951    0.0 MB RAM   len   72 sen = 76.2 ppv = 80.0
# STOCKHOLM 1.0

DF3770         GCUUAAGUAGCUCAGUGGUAGAGCGUUAGACUGAAAAUCUAAAGGUCGUUGGUUCAAUUCCAAUCUUGAGCA
#=GR DF3770 SS (((((((,,<<<<_______>>>>,,,,<<<<___________>>>><<<<<_______>>>>>))))))):
//

# <sqname> <len> <cyksc> <sen> <PPV> <F>  <kpairs> <tpairs> <pfss> <logodds> <pass>
DF3770   72 -111.5   76.2   80.0   78.0 21 20   -inf    inf 0
DE9161                              sc = -111.5752    0.0 MB RAM   len   72 sen = 76.2 ppv = 76.2
# STOCKHOLM 1.0

DE9161         UCCCUGGUGGUCUAGUGGUUAGGAUUCGGCGCUCUCACCGCCGCGGCCCGGGUUCGAUUCCCGGUCAGGGAA
#=GR DE9161 SS ((((((((<<<<--------------<<<<<_______>>>>>->>>><<<<_______>>>>)))))))):
//

# <sqname> <len> <cyksc> <sen> <PPV> <F>  <kpairs> <tpairs> <pfss> <logodds> <pass>
DE9161   72 -111.6   76.2   76.2   76.2 21 21   -inf    inf 0
DL4760                              sc = -100.9733    0.0 MB RAM   len   67 sen = 100.0 ppv = 87.0
# STOCKHOLM 1.0

DL4760         ACUAUUUUGGCAGAUAAGUGCAAUGAAUUUAGAAUUCAUUUAUGUAGAUUUUUUUCUACAAAUAGUA
#=GR DL4760 SS (((((((,,<<<______>>><<<<<<<<___>>>>>>>>,,,<<<<<______>>>>>))))))):
//

# <sqname> <len> <cyksc> <sen> <PPV> <F>  <kpairs> <tpairs> <pfss> <logodds> <pass>
DL4760   67 -101.0  100.0   87.0   93.0 20 23   -inf    inf 0
DG4080                              sc = -111.7865    0.0 MB RAM   len   72 sen = 55.0 ppv = 73.3
# STOCKHOLM 1.0

DG4080         AUAGAUAUAAGUUAAGUGGUAAACUGAAUGUCUUCCACACAUUGAUUGUGAGUUCGAUUCUCACUAUCUAGA
#=GR DG4080 SS :((((((,,,,,,,,<<<<_______________>>>>,,,,,,,,,<<<<<_______>>>>>))))))::
//

# <sqname> <len> <cyksc> <sen> <PPV> <F>  <kpairs> <tpairs> <pfss> <logodds> <pass>
DG4080   72 -111.8   55.0   73.3   62.9 20 15   -inf    inf 0
DE6280                              sc = -111.9645    0.0 MB RAM   len   72 sen = 100.0 ppv = 100.0
# STOCKHOLM 1.0

DE6280         UCCGAUAUAGUGUAACGGCUAUCACAUCACGCUUUCACCGUGGAGACCGGGGUUCGACUCCCCGUAUCGGAG
#=GR DE6280 SS (((((((,,<<<__________>>>,<<<<<_______>>>>>,,,,<<<<<_______>>>>>))))))):
//

# <sqname> <len> <cyksc> <sen> <PPV> <F>  <kpairs> <tpairs> <pfss> <logodds> <pass>
DE6280   72 -112.0  100.0  100.0  100.0 20 20   -inf    inf 0
DM4021                              sc = -113.9042    0.0 MB RAM   len   73 sen = 95.0 ppv = 100.0
# STOCKHOLM 1.0

DM4021         AGAAUUAUAGCUUAAUCUGGUAAAGCAGUCCACUCAUAAUGGACCUAUCAAAGUUCAAUUCUUUGUUAUUCUA
#=GR DM4021 SS (((((,,,,<<<<_________>>>>,<<<<<_______>>>>>,,,,<<<<<_______>>>>>,,))))):
//

# <sqname> <len> <cyksc> <sen> <PPV> <F>  <kpairs> <tpairs> <pfss> <logodds> <pass>
DM4021   73 -113.9   95.0  100.0   97.4 20 19   -inf    inf 0
DL3400                              sc = -124.4644    0.0 MB RAM   len   85 sen = 96.0 ppv = 88.9
# STOCKHOLM 1.0

DL3400         GGGGAUAUGGCGAAAUCGGUAGACGCUACGGACUUAAAAUCCGUCGACUUUAUAAGUCGUGAGGGUUCAAGUCCCUCUAUCCCCA
#=GR DL3400 SS (((((((<<<<<___________>>>>><<<<_______>>>>,<<<<<<___>>>>>>,<<<<<_______>>>>>))))))):
//

# <sqname> <len> <cyksc> <sen> <PPV> <F>  <kpairs> <tpairs> <pfss> <logodds> <pass>
DL3400   85 -124.5   96.0   88.9   92.3 25 27   -inf    inf 0
DV4880                              sc = -109.7048    0.0 MB RAM   len   72 sen = 80.0 ppv = 76.2
# STOCKHOLM 1.0

DV4880         CAAUUUAAAGCUUAUUAAGUAAAGCAUUUCAUUUACAUUGAAAAGAUUUUUGUGCAAAUCAAUAUAAAUUGA
#=GR DV4880 SS (((((((,,<<<<________>>>>,<<<<<_______>>>>>,<<<<<______>>>>>,,,,))))))):
//

# <sqname> <len> <cyksc> <sen> <PPV> <F>  <kpairs> <tpairs> <pfss> <logodds> <pass>
DV4880   72 -109.7   80.0   76.2   78.0 20 21   -inf    inf 0
DE4880                              sc = -103.1288    0.0 MB RAM   len   68 sen = 57.1 ppv = 60.0
# STOCKHOLM 1.0

DE4880         AUUUAUAUAGUUUAAAAUAAAACCUUACAUUUUCAUUGUAAUAAUAAAAUAAUUUAUUUUUAUAAAUU
#=GR DE4880 SS <<<<<<<------<<<<<<<<---<<<<<_______>>>>>----------->>>>>>>>>>>>>>>:
//

# <sqname> <len> <cyksc> <sen> <PPV> <F>  <kpairs> <tpairs> <pfss> <logodds> <pass>
DE4880   68 -103.1   57.1   60.0   58.5 21 20   -inf    inf 0
DI2601                              sc = -107.8180    0.0 MB RAM   len   72 sen = 95.2 ppv = 95.2
# STOCKHOLM 1.0

DI2601         GGGCUAUUAGCUCAGUGGUAGAGCGCGCCCCUGAUAAGGGCGAGGUCUCUGGUUCAAGUCCAGGAUAGCCCA
#=GR DI2601 SS ((((((((,<<<<_______>>>>,<<<<<_______>>>>>,,,,,,<<<<_______>>>>)))))))):
//

# <sqname> <len> <cyksc> <sen> <PPV> <F>  <kpairs> <tpairs> <pfss> <logodds> <pass>
DI2601   72 -107.8   95.2   95.2   95.2 21 21   -inf    inf 0
DW1251                              sc = -118.0108    0.0 MB RAM   len   75 sen = 33.3 ppv = 38.9
# STOCKHOLM 1.0

DW1251         AGGGGUGUAGUUUAAUGGUAGAACAGCGGUCUCCAACACCGUACGUUGUGGGUUCAAGUCCUGUCACCCCUGCCA
#=GR DW1251 SS (((((((,,,,,,,,,,,,,,,<<<<<<_______________>>>>>><<<<<__>>>>>,,,)))))))::::
//

# <sqname> <len> <cyksc> <sen> <PPV> <F>  <kpairs> <tpairs> <pfss> <logodds> <pass>
DW1251   75 -118.0   33.3   38.9   35.9 21 18   -inf    inf 0
DS6282                              sc = -130.7905    0.0 MB RAM   len   82 sen = 69.6 ppv = 59.3
# STOCKHOLM 1.0

DS6282         GGCACUAUGGCCGAGUGGUUAAGGCGAGAGACUCGAAAUCUCUUGGGCUCUGCCCGCGCUGGUUCAAAUCCUGCUGGUGUCG
#=GR DS6282 SS [[[[[[[<<<<<<__>>>>>>,((((<<<<<_______>>>>><<<<<___>>>>>)))),,,,,,,,,,,,,,]]]]]]]:
//

# <sqname> <len> <cyksc> <sen> <PPV> <F>  <kpairs> <tpairs> <pfss> <logodds> <pass>
DS6282   82 -130.8   69.6   59.3   64.0 23 27   -inf    inf 0
DL2180                              sc = -129.0383    0.0 MB RAM   len   85 sen = 87.5 ppv = 95.5
# STOCKHOLM 1.0

DL2180         GGGGAUGUGGUGGAAUUGGUAGACGCAACGGACUUAAAAUCCGUCGAUUGUAUAGAUCGUGAGGGUUCAAGUCCCUCCGUCCCCA
#=GR DL2180 SS (((((((,,,,,,,,,,,,,,,,,,,,<<<<<_______>>>>><<<<<_____>>>>>,<<<<<_______>>>>>))))))):
//

# <sqname> <len> <cyksc> <sen> <PPV> <F>  <kpairs> <tpairs> <pfss> <logodds> <pass>
DL2180   85 -129.0   87.5   95.5   91.3 24 22   -inf    inf 0
DQ4000                              sc = -108.6766    0.0 MB RAM   len   71 sen = 85.0 ppv = 100.0
# STOCKHOLM 1.0

DQ4000         UGAGUCGUAGACAAUAGGUAAGUUACCAAAAUUUGAGUUUGGAGUUCUUUGUUCGAAUCAAAGCGAUUCAA
#=GR DQ4000 SS (((((((,,,,,,,,,,,,,,,,,,<<<<<_______>>>>>,,,,<<<<<_______>>>>>))))))):
//

# <sqname> <len> <cyksc> <sen> <PPV> <F>  <kpairs> <tpairs> <pfss> <logodds> <pass>
DQ4000   71 -108.7   85.0  100.0   91.9 20 17   -inf    inf 0
DP1662                              sc = -119.9825    0.0 MB RAM   len   77 sen = 100.0 ppv = 87.0
# STOCKHOLM 1.0

DP1662         CGGCACGUAGCGCAGCCUGGUAGCGCACCGUCAUGGGGUGUCGGGGGUCGGAGGUUCAAAUCCUCUCGUGCCGACCA
#=GR DP1662 SS (((((((,,<<<<_________>>>>,<<<<<<<___>>>>>>>,,,,,<<<<<_______>>>>>)))))))::::
//

# <sqname> <len> <cyksc> <sen> <PPV> <F>  <kpairs> <tpairs> <pfss> <logodds> <pass>
DP1662   77 -120.0  100.0   87.0   93.0 20 23   -inf    inf 0
DV0660                              sc = -112.3782    0.0 MB RAM   len   74 sen = 70.0 ppv = 63.6
# STOCKHOLM 1.0

DV0660         GGACUCAUGGUCUAGUUGGCUAUGACAUCGCCCUUACAAGGCGAGGGUCGCCGGUUCGAAUCCGGCUGGGUCCA
#=GR DV0660 SS ((((<<<<<<<<_____>>>>>>>>,,<<<<<_______>>>>>,,,,,<<<<<_______>>>>>,,,)))):
//

# <sqname> <len> <cyksc> <sen> <PPV> <F>  <kpairs> <tpairs> <pfss> <logodds> <pass>
DV0660   74 -112.4   70.0   63.6   66.7 20 22   -inf    inf 0
DL7741                              sc = -126.0670    0.0 MB RAM   len   83 sen = 70.8 ppv = 63.0
# STOCKHOLM 1.0

DL7741         GUCAGGAUGGCCGAGUGGUCUAAGGCGCUGCGUUCAGGUCGCAGUCUACUCUGUAGGCGUGGGUUCGAAUCCCACUUCUGACA
#=GR DL7741 SS (((((((,,<<<<<<<<<--------<<<<<<_______>>>>>>>>>>>>---->>><<<<<_______>>>>>))))))):
//

# <sqname> <len> <cyksc> <sen> <PPV> <F>  <kpairs> <tpairs> <pfss> <logodds> <pass>
DL7741   83 -126.1   70.8   63.0   66.7 24 27   -inf    inf 0
DQ5880                              sc = -115.2231    0.0 MB RAM   len   72 sen = 80.0 ppv = 72.7
# STOCKHOLM 1.0

DQ5880         UAGGAUGGGGUGUGAUAGGUGGCACGGAGAAUUUUGGAUUCUCAGGGAUGGGUUCGAUUCUCAUAGUCCUAG
#=GR DQ5880 SS ((((((,,,,<<<<________>>>><<<<<<<___>>>>>>>,,,,<<<<<_______>>>>>,)))))):
//

# <sqname> <len> <cyksc> <sen> <PPV> <F>  <kpairs> <tpairs> <pfss> <logodds> <pass>
DQ5880   72 -115.2   80.0   72.7   76.2 20 22   -inf    inf 0
DC3880                              sc = -110.1191    0.0 MB RAM   len   73 sen = 83.3 ppv = 55.6
# STOCKHOLM 1.0

DC3880         AGGAGCUUGAGCAGAUGGUUUUGCGUUUUGAUUGCAAAUUGAAAUAUAGGGAUUCGAUUUCCCCGAGCUCCUC
#=GR DC3880 SS (((((((((,<<<<<____>>>>><<<<<<<<<___>>>>>>>>>,,,<<<<_______>>>>))))))))):
//

# <sqname> <len> <cyksc> <sen> <PPV> <F>  <kpairs> <tpairs> <pfss> <logodds> <pass>
DC3880   73 -110.1   83.3   55.6   66.7 18 27   -inf    inf 0
DM3960                              sc = -112.3155    0.0 MB RAM   len   71 sen = 55.0 ppv = 64.7
# STOCKHOLM 1.0

DM3960         GCCCGGGUAGUUUAAAGGUAAAACCUUAAUUUCAUACGUUAAAGAUGAGAAUUCGAUUUUCUCCCCAGGUU
#=GR DM3960 SS (((((((,,,,,,,<<<<<___>>>>>,,,,,,,,,,,,,,,,,,,<<<<<_______>>>>>))))))):
//

# <sqname> <len> <cyksc> <sen> <PPV> <F>  <kpairs> <tpairs> <pfss> <logodds> <pass>
DM3960   71 -112.3   55.0   64.7   59.5 20 17   -inf    inf 0
DP4440                              sc = -116.6453    0.0 MB RAM   len   75 sen = 76.2 ppv = 76.2
# STOCKHOLM 1.0

DP4440         CGAGGUGUAGCGCAGUCUGGUCAGCGCAUCUGUUUUGGGUACAGAGGGCCAUAGGUUCGAAUCCUGUCACCUUGA
#=GR DP4440 SS (((((((,,<<<<__________>>>>,<<<<<_______>>>>><<<<<___>>>>>,,,,,,,,,))))))):
//

# <sqname> <len> <cyksc> <sen> <PPV> <F>  <kpairs> <tpairs> <pfss> <logodds> <pass>
DP4440   75 -116.6   76.2   76.2   76.2 21 21   -inf    inf 0
DH2720                              sc = -110.9258    0.0 MB RAM   len   74 sen = 100.0 ppv = 86.4
# STOCKHOLM 1.0

DH2720         GGCGGAUGUAGCCAAGUGGAUCAAGGCAGUGGAUUGUGAAUCCACCAUGCCGGGUUCAAUUCCCGUCGUUCGCC
#=GR DH2720 SS ((((((((,,<<<___________>>>,<<<<<<<___>>>>>>>,,,,,<<<<_______>>>>,))))))))
//

# <sqname> <len> <cyksc> <sen> <PPV> <F>  <kpairs> <tpairs> <pfss> <logodds> <pass>
DH2720   74 -110.9  100.0   86.4   92.7 19 22   -inf    inf 0
DS5220                              sc = -113.4291    0.0 MB RAM   len   75 sen = 100.0 ppv = 84.0
# STOCKHOLM 1.0

DS5220         AAGAAAGAAGCAUUAAGUGGUUUGAUGCGGUUGGCUUGAAACCAACAUGUGAGGGUUCGAUUCCUUCCUUUCUUG
#=GR DS5220 SS (((((((,,<<<<<<<<___>>>>>>>>,<<<<<_______>>>>>,,,,<<<<<_______>>>>>))))))):
//

# <sqname> <len> <cyksc> <sen> <PPV> <F>  <kpairs> <tpairs> <pfss> <logodds> <pass>
DS5220   75 -113.4  100.0   84.0   91.3 21 25   -inf    inf 0
DH6320                              sc = -111.7048    0.0 MB RAM   len   72 sen = 60.0 ppv = 50.0
# STOCKHOLM 1.0

DH6320         GCUCACAUGGUCCAGUGGUUAAGACUCAUCGUUGUGGCCGAUGCGACCCAGGUUCGAUUCCUGGUGUGGGCA
#=GR DH6320 SS (((((((<<<<<<<<<<<<________>>>>>>>->>>>>,,,,,,,<<<<<_______>>>>>))))))):
//

# <sqname> <len> <cyksc> <sen> <PPV> <F>  <kpairs> <tpairs> <pfss> <logodds> <pass>
DH6320   72 -111.7   60.0   50.0   54.5 20 24   -inf    inf 0
DX0860                              sc = -107.5760    0.0 MB RAM   len   74 sen = 57.1 ppv = 52.2
# STOCKHOLM 1.0

DX0860         GGGCCCGUAGCUUAGCCCGGUAGAGCGCCCGGCUCAUAACCGGGUGGUCCGGGGUUCAAGUCCCCGCGGGCCCA
#=GR DX0860 SS (((((((,,,,,,,<<<<<<<-<<<<_____>>>>--->>>>>>>,,,,<<<<<_______>>>>>))))))):
//

# <sqname> <len> <cyksc> <sen> <PPV> <F>  <kpairs> <tpairs> <pfss> <logodds> <pass>
DX0860   74 -107.6   57.1   52.2   54.5 21 23   -inf    inf 0
DC4080                              sc = -114.6078    0.0 MB RAM   len   73 sen = 84.2 ppv = 66.7
# STOCKHOLM 1.0

DC4080         GGAGGUGUUGUUUAAAGGUUAAGCUAUUAGAUUGCAGAUCUACUUAUUAAGAGUUCGAUUCUCUUCAUCUCUU
#=GR DC4080 SS (((((((,,<<<<<<___>>>>>>,,,<<<<<<___>>>>>>,,,,,,<<<<<_______>>>>>))))))):
//

# <sqname> <len> <cyksc> <sen> <PPV> <F>  <kpairs> <tpairs> <pfss> <logodds> <pass>
DC4080   73 -114.6   84.2   66.7   74.4 19 24   -inf    inf 0
DG7741                              sc = -105.9580    0.0 MB RAM   len   71 sen = 55.0 ppv = 55.0
# STOCKHOLM 1.0

DG7741         GCAUCGGUGGUUCAGUGGUAGAAUGCUCGCCUGCCACGCGGGCGGCCCGGGUUCGAUUCCCGACCGAUGCA
#=GR DG7741 SS ((((((((,,,,,,,,,,,,,,,,,,<<<<<<<<___>>>>>>>>,,<<<<_______>>>>)))))))):
//

# <sqname> <len> <cyksc> <sen> <PPV> <F>  <kpairs> <tpairs> <pfss> <logodds> <pass>
DG7741   71 -106.0   55.0   55.0   55.0 20 20   -inf    inf 0
DP5280                              sc = -108.0923    0.0 MB RAM   len   69 sen = 81.0 ppv = 85.0
# STOCKHOLM 1.0

DP5280         CAAGAAGUAGUUUAAGUAAGAAUAUCAGCUUUGGGUGUUGGUGGUGGGGAGGUAGUUCCUUCUUCUUGA
#=GR DP5280 SS (((((((,,,,,,,,,,,,,,,<<<<<<<_______>>>>>>>,,<<<<<<____>>>>>>))))))):
//

# <sqname> <len> <cyksc> <sen> <PPV> <F>  <kpairs> <tpairs> <pfss> <logodds> <pass>
DP5280   69 -108.1   81.0   85.0   82.9 21 20   -inf    inf 0
DG5020                              sc = -101.9958    0.0 MB RAM   len   66 sen = 47.4 ppv = 69.2
# STOCKHOLM 1.0

DG5020         UCUAUUAAUAUAACAGUAUAUUUAGUUUUCCAAAUUAAAAGGCCUGUUAGAAGUCAGGUAGUAAAA
#=GR DG5020 SS ::::::::::::::::::::<<<<<<<<___>>>>>>>>::<<<<<________>>>>>:::::::
//

# <sqname> <len> <cyksc> <sen> <PPV> <F>  <kpairs> <tpairs> <pfss> <logodds> <pass>
DG5020   66 -102.0   47.4   69.2   56.2 19 13   -inf    inf 0
DL5221                              sc = -118.2620    0.0 MB RAM   len   74 sen = 52.6 ppv = 47.6
# STOCKHOLM 1.0

DL5221         GCUAGCGUGGCAGAGCUCGGCAAAUGCAAAAGGCUUAAGCCCUUUAUCCAGAGGUUCAAAUCCUCUCCCUAGCU
#=GR DL5221 SS (((((,,,<<<-<<<<<--<<<__>>>---->>>>>-->>>,,,,,,,,<<<<<_______>>>>>,,))))):
//

# <sqname> <len> <cyksc> <sen> <PPV> <F>  <kpairs> <tpairs> <pfss> <logodds> <pass>
DL5221   74 -118.3   52.6   47.6   50.0 19 21   -inf    inf 0
DY1580                              sc = -131.0231    0.0 MB RAM   len   86 sen = 87.0 ppv = 80.0
# STOCKHOLM 1.0

DY1580         GGGCAGGUGCCCGAGCGGCCAAAGGGGACGGUCUGUAAAACCGUUGGCGUAUGCCUUCGCUGGUUCGAAUCCAGCCCUGCCCACCA
#=GR DY1580 SS (((((((,,,<<<__>>>,,,,,,,,<<<<<<_______>>>>>><<<<__>>>>,,,<<<<<_______>>>>>)))))))::::
//

# <sqname> <len> <cyksc> <sen> <PPV> <F>  <kpairs> <tpairs> <pfss> <logodds> <pass>
DY1580   86 -131.0   87.0   80.0   83.3 23 25   -inf    inf 0
DT4000                              sc = -110.9672    0.0 MB RAM   len   72 sen = 81.0 ppv = 94.4
# STOCKHOLM 1.0

DT4000         GUAAAUAUAAUUUAAUGGUAAAAUGUAUGUUUUUAGGUGCAUAUUAUCUAAGUUCAAAUCUUAGUAUUUACA
#=GR DT4000 SS (((((((,,,,,,,,,,,,,,,,,<<<<<<________>>>>>>,,,<<<<<_______>>>>>))))))):
//

# <sqname> <len> <cyksc> <sen> <PPV> <F>  <kpairs> <tpairs> <pfss> <logodds> <pass>
DT4000   72 -111.0   81.0   94.4   87.2 21 18   -inf    inf 0
DL5001                              sc = -113.0364    0.0 MB RAM   len   72 sen = 100.0 ppv = 95.2
# STOCKHOLM 1.0

DL5001         GCUGAAAUAGCAAAGUGGUAAUGCGAGAAGCCUAAGAUUUCUUUAUCGAAGGUUCAAAUCCUUCUUUCAGUU
#=GR DL5001 SS (((((((,,<<<_________>>><<<<<<_______>>>>>>,,,,<<<<<_______>>>>>))))))):
//

# <sqname> <len> <cyksc> <sen> <PPV> <F>  <kpairs> <tpairs> <pfss> <logodds> <pass>
DL5001   72 -113.0  100.0   95.2   97.6 20 21   -inf    inf 0
DM2600                              sc = -112.9708    0.0 MB RAM   len   74 sen = 57.1 ppv = 54.5
# STOCKHOLM 1.0

DM2600         ACCUACUUAACUCAGUGGUUUAGAGUAUCGCUUUCAUACGGCGAGAGUCAUUGGUUCAAAUCCAAUAGUAGGUA
#=GR DM2600 SS <<<<<<<----<<<<<<<<<<------<<<<<_______>>>>>>>>>>>>>>>------------>>>>>>>:
//

# <sqname> <len> <cyksc> <sen> <PPV> <F>  <kpairs> <tpairs> <pfss> <logodds> <pass>
DM2600   74 -113.0   57.1   54.5   55.8 21 22   -inf    inf 0
DE1230                              sc = -117.3111    0.0 MB RAM   len   76 sen = 100.0 ppv = 100.0
# STOCKHOLM 1.0

DE1230         GGCCCGUUGGAGAAACGGUUAACUCACAUGCCUUUCACGCAUGCAUUCACGGGUUCGAAUCCCGUACGGGUCACCA
#=GR DE1230 SS (((((((,,<<<__________>>>,<<<<<_______>>>>>,,,,,<<<<<_______>>>>>)))))))::::
//

# <sqname> <len> <cyksc> <sen> <PPV> <F>  <kpairs> <tpairs> <pfss> <logodds> <pass>
DE1230   76 -117.3  100.0  100.0  100.0 20 20   -inf    inf 0
DD4700                              sc = -102.1822    0.0 MB RAM   len   65 sen = 94.7 ppv = 85.7
# STOCKHOLM 1.0

DD4700         UUAAAAGUAGUUAAUAUAUAACUUAGAAUUGUCAGUUCUAGAUUCCUUUUACUAAGGCUUUUUAU
#=GR DD4700 SS ::(((((,<<<<<_____>>>>><<<<<<<___>>>>>>>,,,,<<<<_____>>>>))))):::
//

# <sqname> <len> <cyksc> <sen> <PPV> <F>  <kpairs> <tpairs> <pfss> <logodds> <pass>
DD4700   65 -102.2   94.7   85.7   90.0 19 21   -inf    inf 0
DW6740                              sc = -117.4067    0.0 MB RAM   len   75 sen = 100.0 ppv = 100.0
# STOCKHOLM 1.0

DW6740         GGAUCCGUGGCGCAAUGGUAGCGCGUCUGACUCCAGAUCAGAAGGUUGCGUGUUCGAUUCACGUCGGGUUCACCA
#=GR DW6740 SS (((((((,,<<<<_______>>>>,<<<<<_______>>>>>,,,,,<<<<<_______>>>>>)))))))::::
//

# <sqname> <len> <cyksc> <sen> <PPV> <F>  <kpairs> <tpairs> <pfss> <logodds> <pass>
DW6740   75 -117.4  100.0  100.0  100.0 21 21   -inf    inf 0
DD4980                              sc = -109.5488    0.0 MB RAM   len   73 sen = 35.0 ppv = 33.3
# STOCKHOLM 1.0

DD4980         AAGAAAUUAGUUAAACCUAAUAACAUUGGGAUUGUCAGACCAAAGUUACUGGUAAUCAACCCAGUAUUUCUUA
#=GR DD4980 SS <<<<<<<-----------------<<<<<<<<<<<<<<__________>>>>>>>>>--->>>>>>>>>>>>:
//

# <sqname> <len> <cyksc> <sen> <PPV> <F>  <kpairs> <tpairs> <pfss> <logodds> <pass>
DD4980   73 -109.5   35.0   33.3   34.1 20 21   -inf    inf 0
DL3840                              sc = -125.1565    0.0 MB RAM   len   81 sen = 52.2 ppv = 63.2
# STOCKHOLM 1.0

DL3840         ACUUAUGUGGCGGAAUAGGUAGACGCGUGGGACUUAAAAUCUCAUUCCUACGGAGUGCCGGUUCGACCCCGGUCAUAAGUA
#=GR DL3840 SS (((((((,,,,,,,,,,,,,,,,,,<<<<<<<_____________>>>>>>>,,,,<<<<<_______>>>>>))))))):
//

# <sqname> <len> <cyksc> <sen> <PPV> <F>  <kpairs> <tpairs> <pfss> <logodds> <pass>
DL3840   81 -125.2   52.2   63.2   57.1 23 19   -inf    inf 0
DL0980                              sc = -125.9695    0.0 MB RAM   len   84 sen = 73.9 ppv = 70.8
# STOCKHOLM 1.0

DL0980         GCGGGGGUGCCCGAGCCAGGUAAAGGGGCAGGGCUCAAGACCCUGUGGCGUAGGCCUGCGUGGGUUCGAAUCCCACCCCCCGCA
#=GR DL0980 SS (((((((,<<<---<<<<----------<<<<<_______>>>>>>>>>--->>>,,,,<<<<<_______>>>>>))))))):
//

# <sqname> <len> <cyksc> <sen> <PPV> <F>  <kpairs> <tpairs> <pfss> <logodds> <pass>
DL0980   84 -126.0   73.9   70.8   72.3 23 24   -inf    inf 0
DY7920                              sc = -112.3890    0.0 MB RAM   len   73 sen = 100.0 ppv = 100.0
# STOCKHOLM 1.0

DY7920         CCUUCGAUAGCUCAGCUGGUAGAGCGGAGGACUGUAAAUCCUUAGGUCGCUGGUUCGAUUCCGGCUCGAAGGA
#=GR DY7920 SS (((((((,,<<<<________>>>>,<<<<<_______>>>>>,,,,,<<<<<_______>>>>>))))))):
//

# <sqname> <len> <cyksc> <sen> <PPV> <F>  <kpairs> <tpairs> <pfss> <logodds> <pass>
DY7920   73 -112.4  100.0  100.0  100.0 21 21   -inf    inf 0
DK4620                              sc = -108.0339    0.0 MB RAM   len   67 sen = 57.1 ppv = 85.7
# STOCKHOLM 1.0

DK4620         CUGGGGGUAGCUUAAGAUUAAAGUUUGGAAUUCUUACUUCUAAGAUAUCUGGUUUGGAUUCUUCAGG
#=GR DK4620 SS <<<<<<<----------------<<<<<<<_______>>>>>>>--------------->>>>>>>:
//

# <sqname> <len> <cyksc> <sen> <PPV> <F>  <kpairs> <tpairs> <pfss> <logodds> <pass>
DK4620   67 -108.0   57.1   85.7   68.6 21 14   -inf    inf 0
DL4360                              sc = -110.7782    0.0 MB RAM   len   73 sen = 100.0 ppv = 95.5
# STOCKHOLM 1.0

DL4360         GGGUGUAUAGCUCAGUUGGUAGAGCAGUGGGCUUUUAACCUACUGGUCGCAGGUUCAAGUCCUGCUAUACCCA
#=GR DL4360 SS (((((((,,<<<<________>>>><<<<<<_______>>>>>>,,,,<<<<<_______>>>>>))))))):
//

# <sqname> <len> <cyksc> <sen> <PPV> <F>  <kpairs> <tpairs> <pfss> <logodds> <pass>
DL4360   73 -110.8  100.0   95.5   97.7 21 22   -inf    inf 0
DG1500                              sc = -108.7740    0.0 MB RAM   len   72 sen = 76.2 ppv = 69.6
# STOCKHOLM 1.0

DG1500         GCGGAAGUAGUUCAGUGGUAGAACAUCACCUUGCCAUGGUGGGGGUCGCGGGUUCGAAUCCCGUCUUCCGCU
#=GR DG1500 SS (((((((,,<<<<_______>>>>,,,,<<<<<<<__>>>>>>>,,,<<<<<_______>>>>>))))))):
//

# <sqname> <len> <cyksc> <sen> <PPV> <F>  <kpairs> <tpairs> <pfss> <logodds> <pass>
DG1500   72 -108.8   76.2   69.6   72.7 21 23   -inf    inf 0
DQ4980                              sc = -110.4383    0.0 MB RAM   len   72 sen = 76.2 ppv = 88.9
# STOCKHOLM 1.0

DQ4980         UAGAAAAUAGUUUAACCAGUAAAACUAAGAAAUUUGAAUUCUUUAAUACAAGUGCAACCCUUGUUUUUCUAA
#=GR DQ4980 SS (((((((<<<<<<________>>>>>>,,,,,,,,,,,,,,,,,,,,<<<<<_______>>>>>))))))):
//

# <sqname> <len> <cyksc> <sen> <PPV> <F>  <kpairs> <tpairs> <pfss> <logodds> <pass>
DQ4980   72 -110.4   76.2   88.9   82.1 21 18   -inf    inf 0
DI1620                              sc = -117.0281    0.0 MB RAM   len   77 sen = 100.0 ppv = 87.5
# STOCKHOLM 1.0

DI1620         GGGCCUAUAGCUCAGCUGGCUAGAGCACACGCCUGAUAAGCGUGAGGUCAGUGGUUCGAGUCCACUUGGGCCCACCA
#=GR DI1620 SS (((((((,,<<<<<<<__>>>->>>>,<<<<<_______>>>>>,,,,,<<<<<_______>>>>>)))))))::::
//

# <sqname> <len> <cyksc> <sen> <PPV> <F>  <kpairs> <tpairs> <pfss> <logodds> <pass>
DI1620   77 -117.0  100.0   87.5   93.3 21 24   -inf    inf 0
DQ3240                              sc = -111.1825    0.0 MB RAM   len   72 sen = 73.7 ppv = 66.7
# STOCKHOLM 1.0

DQ3240         UGGGGCGUAGCCAAGCGGUAAGGCAACGGGUUUUGGUCCCGCUAUUCGGAGGUUCGAAUCCUUCCGUCCCAG
#=GR DQ3240 SS (((((((,,<<<_________>>>,,<<<<_______>>>>,,<<<<<<<__>>>>>>>,,,,,))))))):
//

# <sqname> <len> <cyksc> <sen> <PPV> <F>  <kpairs> <tpairs> <pfss> <logodds> <pass>
DQ3240   72 -111.2   73.7   66.7   70.0 19 21   -inf    inf 0
DQ1661                              sc = -114.2875    0.0 MB RAM   len   75 sen = 85.0 ppv = 81.0
# STOCKHOLM 1.0

DQ1661         UGGGGUAUCGCCAAGCGGUAAGGCACCGGAUUCUGAUUCCGGCAUUCCGAGGUUCGAAUCCUCGUACCCCAGCCA
#=GR DQ1661 SS (((((((<<<<___>>>>,,,,,,,<<<<<_______>>>>>,,,,,<<<<<_______>>>>>)))))))::::
//

# <sqname> <len> <cyksc> <sen> <PPV> <F>  <kpairs> <tpairs> <pfss> <logodds> <pass>
DQ1661   75 -114.3   85.0   81.0   82.9 20 21   -inf    inf 0
DM4020                              sc = -114.7253    0.0 MB RAM   len   72 sen = 80.0 ppv = 100.0
# STOCKHOLM 1.0

DM4020         UGCAUUAUGAUGUAAUUGGUAACAUACAAGGCUCAUGUCCUUUUUAUAUACGUUCAAAUCGUGUUGAUGCAU
#=GR DM4020 SS (((((((,,,,,,,,,,,,,,,,,,,,<<<<_______>>>>,,,,,<<<<<_______>>>>>))))))):
//

# <sqname> <len> <cyksc> <sen> <PPV> <F>  <kpairs> <tpairs> <pfss> <logodds> <pass>
DM4020   72 -114.7   80.0  100.0   88.9 20 16   -inf    inf 0
DS6161                              sc = -126.0187    0.0 MB RAM   len   81 sen = 100.0 ppv = 96.0
# STOCKHOLM 1.0

DS6161         GACACCUUAGCAAAGUGGUUAAUGCGGCGCCCUGCUAAGGCGUUCUCUUCGGAGGCGCAGGUUCGAACCCUGCAGGUGUCG
#=GR DS6161 SS (((((((,,<<<__________>>>,<<<<<_______>>>>><<<<<__>>>>>,<<<<<_______>>>>>))))))):
//

# <sqname> <len> <cyksc> <sen> <PPV> <F>  <kpairs> <tpairs> <pfss> <logodds> <pass>
DS6161   81 -126.0  100.0   96.0   98.0 24 25   -inf    inf 0
DW5160                              sc = -108.3795    0.0 MB RAM   len   70 sen = 85.0 ppv = 85.0
# STOCKHOLM 1.0

DW5160         AGAAACUUAGGCUAGCACAGACCAAAGGCCUUCAAAGCCUUAAGCGGAGGUUAAACUCCUUCAGUUUCUG
#=GR DW5160 SS (((((((,,,<<<-----------<<<<<_______>>>>>->>><<<<<_______>>>>>))))))):
//

# <sqname> <len> <cyksc> <sen> <PPV> <F>  <kpairs> <tpairs> <pfss> <logodds> <pass>
DW5160   70 -108.4   85.0   85.0   85.0 20 20   -inf    inf 0
DG4000                              sc = -111.0224    0.0 MB RAM   len   72 sen = 57.1 ppv = 75.0
# STOCKHOLM 1.0

DG4000         AUAGAUAUAAGUUAAUUGGUAAACUGGAUGUCUUCCAAACAUUGAAUGCGAGUUCGAUUCUCGCUAUCUAUA
#=GR DG4000 SS (((((((,,,,,,,,<<<<_______________>>>>,,,,,,,,,<<<<<_______>>>>>))))))):
//

# <sqname> <len> <cyksc> <sen> <PPV> <F>  <kpairs> <tpairs> <pfss> <logodds> <pass>
DG4000   72 -111.0   57.1   75.0   64.9 21 16   -inf    inf 0
DM2840                              sc = -113.6406    0.0 MB RAM   len   73 sen = 76.2 ppv = 72.7
# STOCKHOLM 1.0

DM2840         ACCUACUUAACUCAGUGGUUAGAGUAUUGCUUUCAUACGGCGGGAGUCAUUGGUUCAAAUCCAAUAGUAGGUA
#=GR DM2840 SS (((((((,,<<<<________>>>>,,,<<<<<<_______>>>>>>,<<<<<_______>>>>>))))))):
//

# <sqname> <len> <cyksc> <sen> <PPV> <F>  <kpairs> <tpairs> <pfss> <logodds> <pass>
DM2840   73 -113.6   76.2   72.7   74.4 21 22   -inf    inf 0
DE6281                              sc = -114.9204    0.0 MB RAM   len   72 sen = 94.7 ppv = 100.0
# STOCKHOLM 1.0

DE6281         UCCGAUGUAGUGUAACGGCUAUCACAUCACGUUCUCACCGUGGAGACCGGGGUUCGACUCCCCGCUUCGGAG
#=GR DE6281 SS (((((,,,,<<<__________>>>,<<<<<_______>>>>>,,,,<<<<<_______>>>>>,,))))):
//

# <sqname> <len> <cyksc> <sen> <PPV> <F>  <kpairs> <tpairs> <pfss> <logodds> <pass>
DE6281   72 -114.9   94.7  100.0   97.3 19 18   -inf    inf 0
DS2922                              sc = -138.5970    0.0 MB RAM   len   92 sen = 75.0 ppv = 95.5
# STOCKHOLM 1.0

DS2922         GGAGAGAUGGCUGAGCGGUUGAUAGCCCCGGUCUUGAAAACCGGUAUAGUUUUAACAAAGAAUCUACGAGGGUUCGAAUCCCUCUCUCUCCU
#=GR DS2922 SS (((((((,<<<<<_________>>>>><<<<<_______>>>>>,,,,,,,,,,,,,,,,,,,,,,,<<<<<_______>>>>>))))))):
//

# <sqname> <len> <cyksc> <sen> <PPV> <F>  <kpairs> <tpairs> <pfss> <logodds> <pass>
DS2922   92 -138.6   75.0   95.5   84.0 28 22   -inf    inf 0
DR7740                              sc = -112.1800    0.0 MB RAM   len   73 sen = 60.0 ppv = 70.6
# STOCKHOLM 1.0

DR7740         GGUCCUGUGGCGCAAUGGAUAACGCGUCUGACUACGGAUCAGAAGAUUCCAGGUUCGACUCCUGGCAGGAUCG
#=GR DR7740 SS (((((((,<<<<<__________>>>>>,,,,,,,,,,,,,,,,,,,,<<<<<_______>>>>>))))))):
//

# <sqname> <len> <cyksc> <sen> <PPV> <F>  <kpairs> <tpairs> <pfss> <logodds> <pass>
DR7740   73 -112.2   60.0   70.6   64.9 20 17   -inf    inf 0
DP2720                              sc = -111.7778    0.0 MB RAM   len   74 sen = 76.2 ppv = 69.6
# STOCKHOLM 1.0

DP2720         AGGGAUGUAGCGCAGCUUGGUAGCGCGUUUGUUUUGGGUACAAAAUGUCACAGGUUCAAAUCCUGUCAUCCCUA
#=GR DP2720 SS (((((((,,<<<<_________>>>>,,,<<<<<<<____>>>>>>>,,<<<<<_______>>>>>))))))):
//

# <sqname> <len> <cyksc> <sen> <PPV> <F>  <kpairs> <tpairs> <pfss> <logodds> <pass>
DP2720   74 -111.8   76.2   69.6   72.7 21 23   -inf    inf 0
DL1220                              sc = -128.0770    0.0 MB RAM   len   84 sen = 95.7 ppv = 91.7
# STOCKHOLM 1.0

DL1220         GGGGGAUUGGCGGAAUUGGCAGACGCACUAGACUUAGGAUCUAGCGUCUUUGACGUAAGGGUUCAAGUCCCUUAUCCCCCACCA
#=GR DL1220 SS ((((((,,,<<<___________>>>,<<<<<_______>>>>><<<<___>>>><<<<<<_______>>>>>>))))))::::
//

# <sqname> <len> <cyksc> <sen> <PPV> <F>  <kpairs> <tpairs> <pfss> <logodds> <pass>
DL1220   84 -128.1   95.7   91.7   93.6 23 24   -inf    inf 0
DG1541                              sc = -112.7625    0.0 MB RAM   len   75 sen = 100.0 ppv = 91.3
# STOCKHOLM 1.0

DG1541         GCGGAAGUAGUUCAGUGGGAGAACACCACCUUGCCAAGGUGGGGGUCGCGGGUUCGAAUCCCGUCUUCCGCUCCA
#=GR DG1541 SS (((((((,,<<<<_______>>>>,<<<<<<<___>>>>>>>,,,,,<<<<<_______>>>>>)))))))::::
//

# <sqname> <len> <cyksc> <sen> <PPV> <F>  <kpairs> <tpairs> <pfss> <logodds> <pass>
DG1541   75 -112.8  100.0   91.3   95.5 21 23   -inf    inf 0
DC2600                              sc = -108.1905    0.0 MB RAM   len   71 sen = 100.0 ppv = 95.2
# STOCKHOLM 1.0

DC2600         GGCGACAUGGCCAAGUGGUAAGGCAGAGGACUGCAAAUCCUUUAUCCCCAGUUCAAAUCUGGGUGUCGCUU
#=GR DC2600 SS (((((((,,<<<_________>>><<<<<<_______>>>>>>,,,<<<<<_______>>>>>))))))):
//

# <sqname> <len> <cyksc> <sen> <PPV> <F>  <kpairs> <tpairs> <pfss> <logodds> <pass>
DC2600   71 -108.2  100.0   95.2   97.6 20 21   -inf    inf 0
DG5280                              sc = -103.9334    0.0 MB RAM   len   68 sen = 70.0 ppv = 87.5
# STOCKHOLM 1.0

DG5280         ACUCCCUUAGUAUAAACAAUACAACUGACUUCCAAUCAGUUAAUUCUGAAAAAACUCAGAAGAGAGUA
#=GR DG5280 SS ((((,,,,,,,,,,,,,,,,,,<<<<<<_______>>>>>>,,<<<<<<______>>>>>>,,)))):
//

# <sqname> <len> <cyksc> <sen> <PPV> <F>  <kpairs> <tpairs> <pfss> <logodds> <pass>
DG5280   68 -103.9   70.0   87.5   77.8 20 16   -inf    inf 0
DM2701                              sc = -112.6035    0.0 MB RAM   len   74 sen = 100.0 ppv = 100.0
# STOCKHOLM 1.0

DM2701         AGCGGAGUAGAGCAGUUUGGUAGCUCACGAGGCUCAUAACCUUGAGGUCACGGGUUCGAUUCCCGUCUCCGCAC
#=GR DM2701 SS :((((((,,<<<<_________>>>>,<<<<<_______>>>>>,,,,,<<<<<_______>>>>>))))))::
//

# <sqname> <len> <cyksc> <sen> <PPV> <F>  <kpairs> <tpairs> <pfss> <logodds> <pass>
DM2701   74 -112.6  100.0  100.0  100.0 20 20   -inf    inf 0
DR1260                              sc = -118.7618    0.0 MB RAM   len   77 sen = 100.0 ppv = 100.0
# STOCKHOLM 1.0

DR1260         GCGCCCAUAGAUCAAUUGGAUAGAUCGUUUGACUACGGAUCAAAAGGUUGAGGGUUCGAUUCCUUCUGGGCGCGCCA
#=GR DR1260 SS (((((((,,<<<<_________>>>>,<<<<<_______>>>>>,,,,,<<<<<_______>>>>>)))))))::::
//

# <sqname> <len> <cyksc> <sen> <PPV> <F>  <kpairs> <tpairs> <pfss> <logodds> <pass>
DR1260   77 -118.8  100.0  100.0  100.0 21 21   -inf    inf 0
DH6160                              sc = -106.3460    0.0 MB RAM   len   71 sen = 81.0 ppv = 89.5
# STOCKHOLM 1.0

DH6160         GCCGUGAUAGUAUAGUGGUAGUACAUCAGAUUGUGGCUCUGAUGACCCUGGUUCGAUUCCAGGUCGCGGCA
#=GR DH6160 SS (((((((,,,,,,,,,,,,,,,,<<<<<<<_______>>>>>>>,,<<<<<_______>>>>>))))))):
//

# <sqname> <len> <cyksc> <sen> <PPV> <F>  <kpairs> <tpairs> <pfss> <logodds> <pass>
DH6160   71 -106.3   81.0   89.5   85.0 21 19   -inf    inf 0
DS6741                              sc = -125.6389    0.0 MB RAM   len   82 sen = 48.0 ppv = 44.4
# STOCKHOLM 1.0

DS6741         GUGGACGUGCCGGAGUGGUUAUCGGGCAUGACUAGAAAUCAUGUGGGUUUUGCCCGCGCAGGUUCGAAUCCUGCCGUUCACG
#=GR DS6741 SS (((((((,<<<<___>>>>,,,<<<<<<<<<<<____________>>>>>>>>>>>,<<<<<_______>>>>>))))))):
//

# <sqname> <len> <cyksc> <sen> <PPV> <F>  <kpairs> <tpairs> <pfss> <logodds> <pass>
DS6741   82 -125.6   48.0   44.4   46.2 25 27   -inf    inf 0
DF3360                              sc = -111.0014    0.0 MB RAM   len   73 sen = 100.0 ppv = 100.0
# STOCKHOLM 1.0

DF3360         GUCGGGAUAGCUCAGCCGGUAGAGCAAAGGACUGAAAAUCCUUGUGUCACCAGUUCAAAUCUGGUUCCCGGCG
#=GR DF3360 SS (((((((,,<<<<________>>>>,<<<<<_______>>>>>,,,,,<<<<<_______>>>>>))))))):
//

# <sqname> <len> <cyksc> <sen> <PPV> <F>  <kpairs> <tpairs> <pfss> <logodds> <pass>
DF3360   73 -111.0  100.0  100.0  100.0 21 21   -inf    inf 0
DY7921                              sc = -112.3890    0.0 MB RAM   len   73 sen = 100.0 ppv = 100.0
# STOCKHOLM 1.0

DY7921         CCUUCGAUAGCUCAGCUGGUAGAGCGGAGGACUGUAGAUCCUUAGGUCGCUGGUUCAAUUCCGGCUCGAAGGA
#=GR DY7921 SS (((((((,,<<<<________>>>>,<<<<<_______>>>>>,,,,,<<<<<_______>>>>>))))))):
//

# <sqname> <len> <cyksc> <sen> <PPV> <F>  <kpairs> <tpairs> <pfss> <logodds> <pass>
DY7921   73 -112.4  100.0  100.0  100.0 21 21   -inf    inf 0
DW4500                              sc = -111.5614    0.0 MB RAM   len   73 sen = 80.0 ppv = 69.6
# STOCKHOLM 1.0

DW4500         AGGAGAAUAGUUCCAAUGGUAGAACAAUGGUCUCCAAAACCAAAGGUUAAGGGUUCGAAUCCCUUUUCUCCUG
#=GR DW4500 SS (((((((,,<<<<________>>>>,,<<<___>>>,<<<<___>>>><<<<<_______>>>>>))))))):
//

# <sqname> <len> <cyksc> <sen> <PPV> <F>  <kpairs> <tpairs> <pfss> <logodds> <pass>
DW4500   73 -111.6   80.0   69.6   74.4 20 23   -inf    inf 0
DQ1341                              sc = -115.5454    0.0 MB RAM   len   73 sen = 100.0 ppv = 95.5
# STOCKHOLM 1.0

DQ1341         AUGGGCUAUGGUGUAAUUGGCAGCACGAGUGAUUCUGGUUCAUUUAGUCUAGGUUCGAGUCCUGGUAGCCCAG
#=GR DQ1341 SS :(((((((,,<<<<________>>>><<<<<<_______>>>>>>,,,<<<<<_______>>>>>))))))):
//

# <sqname> <len> <cyksc> <sen> <PPV> <F>  <kpairs> <tpairs> <pfss> <logodds> <pass>
DQ1341   73 -115.5  100.0   95.5   97.7 21 22   -inf    inf 0
DT5320                              sc = -104.4439    0.0 MB RAM   len   67 sen = 38.9 ppv = 53.8
# STOCKHOLM 1.0

DT5320         GUCUUGAUAGUAUAAACAUUACUCUGGUCUUGUAAACCUGAAAUGAAGAUCUUCUCUUCUCAAGACA
#=GR DT5320 SS <<<<<<<------------------<<<<<<______________>>>>>>-------->>>>>>>:
//

# <sqname> <len> <cyksc> <sen> <PPV> <F>  <kpairs> <tpairs> <pfss> <logodds> <pass>
DT5320   67 -104.4   38.9   53.8   45.2 18 13   -inf    inf 0
DX1660                              sc = -116.9623    0.0 MB RAM   len   77 sen = 100.0 ppv = 100.0
# STOCKHOLM 1.0

DX1660         CGCGGGGUGGAGCAGCCUGGUAGCUCGUCGGGCUCAUAACCCGAAGAUCGUCGGUUCAAAUCCGGCCCCCGCAACCA
#=GR DX1660 SS :((((((,,<<<<_________>>>>,<<<<<_______>>>>>,,,,,<<<<<_______>>>>>)))))):::::
//

# <sqname> <len> <cyksc> <sen> <PPV> <F>  <kpairs> <tpairs> <pfss> <logodds> <pass>
DX1660   77 -117.0  100.0  100.0  100.0 20 20   -inf    inf 0
DV5360                              sc = -103.9649    0.0 MB RAM   len   67 sen = 57.9 ppv = 64.7
# STOCKHOLM 1.0

DV5360         CAAGAUAUAGCUUAAACAAAGCAUCCAGUUUACACCUAGAAGACUUCAUUCAUUAUGAAUAUCUUGA
#=GR DV5360 SS ((((((((,<<<<_____>>>>,,,,<<<<<_________>>>>>,,,,,,,,,,,,,)))))))):
//

# <sqname> <len> <cyksc> <sen> <PPV> <F>  <kpairs> <tpairs> <pfss> <logodds> <pass>
DV5360   67 -104.0   57.9   64.7   61.1 19 17   -inf    inf 0
DE1500                              sc = -110.6039    0.0 MB RAM   len   72 sen = 100.0 ppv = 85.7
# STOCKHOLM 1.0

DE1500         NNCCCGUUGGUCAAGUGGUUAAGACACCGCCCUUUCACGGCGGUAACAUGGGUUCAAAUCCCGUACGGGUNN
#=GR DE1500 SS (((((((,,<<<__________>>><<<<<<_______>>>>>>,,,<<<<<_______>>>>>))))))):
//

# <sqname> <len> <cyksc> <sen> <PPV> <F>  <kpairs> <tpairs> <pfss> <logodds> <pass>
DE1500   72 -110.6  100.0   85.7   92.3 18 21   -inf    inf 0
DY6743                              sc = -115.2822    0.0 MB RAM   len   73 sen = 45.0 ppv = 40.9
# STOCKHOLM 1.0

DY6743         CCGACCUUAGCUCAGUUGGUAGAGCGGAGGACUGUAGAUCCUUAGGUCACUGGUUCGAAUCUGGUAGGUUUGA
#=GR DY6743 SS ::(((((,,<<<<________>>>>,<<<<<_______>>>>>)))))::::::<<<<<<<<___>>>>>>>>
//

# <sqname> <len> <cyksc> <sen> <PPV> <F>  <kpairs> <tpairs> <pfss> <logodds> <pass>
DY6743   73 -115.3   45.0   40.9   42.9 20 22   -inf    inf 0
DP0220                              sc = -112.8594    0.0 MB RAM   len   74 sen = 100.0 ppv = 91.3
# STOCKHOLM 1.0

DP0220         CUCCGUGUAGCUCAGUUUGGUAGAGCGCCUGAUUUGGGAUCAGGAGGUCCAAGGUUCAAAUCCUUGUAUGGAGA
#=GR DP0220 SS (((((((,,<<<<_________>>>>,<<<<<<<___>>>>>>>,,,,,<<<<<_______>>>>>))))))):
//

# <sqname> <len> <cyksc> <sen> <PPV> <F>  <kpairs> <tpairs> <pfss> <logodds> <pass>
DP0220   74 -112.9  100.0   91.3   95.5 21 23   -inf    inf 0
DL6980                              sc = -129.7507    0.0 MB RAM   len   84 sen = 83.3 ppv = 74.1
# STOCKHOLM 1.0

DL6980         GUCAGGAUGGCCGAGUGGUCUAAGGCGCCAGACUCAAGUUCUGGUCUUCGAGAGAGGGCGUGGGUUCAAAUCCCACUUCUGACA
#=GR DL6980 SS (((((((,<<<<<__>>>>>,,,,,,,,<<<<_______>>>><<<<<<____>>>>>><<<<<_______>>>>>))))))):
//

# <sqname> <len> <cyksc> <sen> <PPV> <F>  <kpairs> <tpairs> <pfss> <logodds> <pass>
DL6980   84 -129.8   83.3   74.1   78.4 24 27   -inf    inf 0
DV5970                              sc = -101.1252    0.0 MB RAM   len   67 sen = 80.0 ppv = 94.1
# STOCKHOLM 1.0

DV5970         CAAAACAUAGCUUAAACAAAAGCAUCUAGUUUACACCUAGAAGAUUCACAUAUCAUGAAUGUUUUGA
#=GR DV5970 SS ((((((((,<<<<______>>>>,<<<<<_______>>>>>,,,,,,,,,,,,,,,,,)))))))):
//

# <sqname> <len> <cyksc> <sen> <PPV> <F>  <kpairs> <tpairs> <pfss> <logodds> <pass>
DV5970   67 -101.1   80.0   94.1   86.5 20 17   -inf    inf 0
DL7740                              sc = -126.4270    0.0 MB RAM   len   83 sen = 83.3 ppv = 74.1
# STOCKHOLM 1.0

DL7740         GUCAGGAUGGCCGAGCGGUCUAAGGCGCCAGACUCAAGUUCUGGUCCUCUCUGAGGGCGUGGGUUCGAAUCCCACUUCUGACA
#=GR DL7740 SS (((((((,<<<<<__>>>>>,,,,,,,,<<<<_______>>>><<<<<<___>>>>>><<<<<_______>>>>>))))))):
//

# <sqname> <len> <cyksc> <sen> <PPV> <F>  <kpairs> <tpairs> <pfss> <logodds> <pass>
DL7740   83 -126.4   83.3   74.1   78.4 24 27   -inf    inf 0
DC1230                              sc = -118.2516    0.0 MB RAM   len   76 sen = 33.3 ppv = 30.4
# STOCKHOLM 1.0

DC1230         GCAUCCAUAGCUCAGUUGGUAGAGCAACAGACUCUUAAUCUGUGGGUCCACGGUUCGAGCCCGUGUGGGUGUACCA
#=GR DC1230 SS (((((((((((((,<<<<______>>>>,,,,,,,,,,,<<<<<<__>>>>>>,,,))))---)))))))))::::
//

# <sqname> <len> <cyksc> <sen> <PPV> <F>  <kpairs> <tpairs> <pfss> <logodds> <pass>
DC1230   76 -118.3   33.3   30.4   31.8 21 23   -inf    inf 0
DG4700                              sc = -101.2845    0.0 MB RAM   len   66 sen = 81.0 ppv = 100.0
# STOCKHOLM 1.0

DG4700         GCAUAUAUAGUAAACAAUAUUAUAUUUGCCUUCCAAGCAAAAGUCCUAAUAAAAUUAGUGUAUGCU
#=GR DG4700 SS (((((((,,,,,,,,,,,,,,,,,<<<<<_______>>>>>,,,,<<<<<___>>>>>))))))):
//

# <sqname> <len> <cyksc> <sen> <PPV> <F>  <kpairs> <tpairs> <pfss> <logodds> <pass>
DG4700   66 -101.3   81.0  100.0   89.5 21 17   -inf    inf 0
DW4620                              sc = -100.8771    0.0 MB RAM   len   63 sen = 21.1 ppv = 18.2
# STOCKHOLM 1.0

DW4620         AGUGAUCUAGGUUAUUUUGGACUGUCUGUUUUCAAAACAGGAGGUGGCUUUGGUCGGUUGCUG
#=GR DW4620 SS ::<<<<<<<<<<<<<<<<-------<<<<<<___>>>>>>>>>>>>>>>>>>>>>>:::::::
//

# <sqname> <len> <cyksc> <sen> <PPV> <F>  <kpairs> <tpairs> <pfss> <logodds> <pass>
DW4620   63 -100.9   21.1   18.2   19.5 19 22   -inf    inf 0
DK3220                              sc = -108.9660    0.0 MB RAM   len   72 sen = 100.0 ppv = 100.0
# STOCKHOLM 1.0

DK3220         GGGUUGCUAACUCAAUGGUAGAGUACUCGGCUUUUAACCGACGAGCUCCGGGUUCGAGUCCCGGGCAACCCG
#=GR DK3220 SS (((((((,,<<<<_______>>>>,,<<<<_______>>>>,,,,,,<<<<<_______>>>>>))))))):
//

# <sqname> <len> <cyksc> <sen> <PPV> <F>  <kpairs> <tpairs> <pfss> <logodds> <pass>
DK3220   72 -109.0  100.0  100.0  100.0 20 20   -inf    inf 0
DA1542                              sc = -111.3207    0.0 MB RAM   len   73 sen = 100.0 ppv = 100.0
# STOCKHOLM 1.0

DA1542         GGGGCCUUAGCUCAGCUGGGAGAGCGCCUGCUUUGCACGCAGGAGGUCAGCGGUUCGAUCCCGCUAGGCUCCA
#=GR DA1542 SS (((((((,,<<<<________>>>>,<<<<<_______>>>>>,,,,,<<<<<_______>>>>>))))))):
//

# <sqname> <len> <cyksc> <sen> <PPV> <F>  <kpairs> <tpairs> <pfss> <logodds> <pass>
DA1542   73 -111.3  100.0  100.0  100.0 21 21   -inf    inf 0
DV4070                              sc = -126.7799    0.0 MB RAM   len   83 sen = 30.4 ppv = 35.0
# STOCKHOLM 1.0

DV4070         GGAAAAUUGAUCAUCGGCAAGAUAAGUUAUUUACUAAAUAAUAGGAUUUAAUAACCUGGUGAGUUCGAAUCUCACAUUUUCCG
#=GR DV4070 SS <<<<<<<---<<<<<<<--------<<<<<<__________________>>>>>>>>>>>>>------------->>>>>>>:
//

# <sqname> <len> <cyksc> <sen> <PPV> <F>  <kpairs> <tpairs> <pfss> <logodds> <pass>
DV4070   83 -126.8   30.4   35.0   32.6 23 20   -inf    inf 0
DS6160                              sc = -124.9182    0.0 MB RAM   len   82 sen = 100.0 ppv = 96.0
# STOCKHOLM 1.0

DS6160         GACAUCGUAGCGAAGUGGUCUAACGCGUUUGACUUGAAAUCAAAUCUCCUAGGAGGCGCAGGUUCGAACCCUGCCGAUGUCG
#=GR DS6160 SS (((((((,,<<<___________>>>,<<<<<_______>>>>><<<<<__>>>>>,<<<<<_______>>>>>))))))):
//

# <sqname> <len> <cyksc> <sen> <PPV> <F>  <kpairs> <tpairs> <pfss> <logodds> <pass>
DS6160   82 -124.9  100.0   96.0   98.0 24 25   -inf    inf 0
DL1660                              sc = -135.7995    0.0 MB RAM   len   87 sen = 17.4 ppv = 15.4
# STOCKHOLM 1.0

DL1660         GCGAAGGUGGCGGAAUUGGUAGACGCGCUAGCUUCAGGUGUUAGUGUCCUUACGGACGUGGGGGUUCAAGUCCCCCCCCUCGCACCA
#=GR DL1660 SS ::<<<<<<<<<<_____________>>>>>>>>>>:(((((,,<<<<<<____>>>>>><<<<<________>>>>>,,,,))))):
//

# <sqname> <len> <cyksc> <sen> <PPV> <F>  <kpairs> <tpairs> <pfss> <logodds> <pass>
DL1660   87 -135.8   17.4   15.4   16.3 23 26   -inf    inf 0
DH4500                              sc = -110.4853    0.0 MB RAM   len   73 sen = 60.0 ppv = 46.2
# STOCKHOLM 1.0

DH4500         GGCGGAUAUAACUUAGGGGUUAAAGUUGCAGAUUGUGGCUCUGAAAACACGGGUUCGAAUCCCGUUAUUCGCC
#=GR DH4500 SS ((((((((<<<<<<__>>>>>>,<<<<<<<___>>>>>>>,,,,,,,,<<<<<_______>>>>>))))))))
//

# <sqname> <len> <cyksc> <sen> <PPV> <F>  <kpairs> <tpairs> <pfss> <logodds> <pass>
DH4500   73 -110.5   60.0   46.2   52.2 20 26   -inf    inf 0
DT4880                              sc = -98.0133    0.0 MB RAM   len   65 sen = 35.0 ppv = 43.8
# STOCKHOLM 1.0

DT4880         GUUUUAAUAGUUUAAUAAAAACAUUGGUCUUGUAAAUCAAAAAUAAGAUUAUUUCUUUUAAAACU
#=GR DT4880 SS <<<<<<<-----------------<<<<<<<<<_________>>>>>>>>>------>>>>>>>:
//

# <sqname> <len> <cyksc> <sen> <PPV> <F>  <kpairs> <tpairs> <pfss> <logodds> <pass>
DT4880   65  -98.0   35.0   43.8   38.9 20 16   -inf    inf 0
DS4362                              sc = -136.7953    0.0 MB RAM   len   88 sen = 84.6 ppv = 75.9
# STOCKHOLM 1.0

DS4362         GGAGGUAUGGCUGAGUGGCUUAAGGCAUUGGUUUGCUAAAUCGACAUACAAUAAGAUUGUAUCAUGGGUUCGAAUCCCAUUUCCUCCG
#=GR DS4362 SS (((((,,,<<<<<__>>>>>,,,,,,,<<<<<<<___>>>>>>>,<<<<<<<___>>>>>>>,<<<<<_______>>>>>,,))))):
//

# <sqname> <len> <cyksc> <sen> <PPV> <F>  <kpairs> <tpairs> <pfss> <logodds> <pass>
DS4362   88 -136.8   84.6   75.9   80.0 26 29   -inf    inf 0
DP2680                              sc = -111.7778    0.0 MB RAM   len   74 sen = 76.2 ppv = 69.6
# STOCKHOLM 1.0

DP2680         AGGGAUGUAGCGCAGCUUGGUAGCGCGUUUGUUUUGGGUACAAAAUGUCACAGGUUCAAAUCCUGUCAUCCCUA
#=GR DP2680 SS (((((((,,<<<<_________>>>>,,,<<<<<<<____>>>>>>>,,<<<<<_______>>>>>))))))):
//

# <sqname> <len> <cyksc> <sen> <PPV> <F>  <kpairs> <tpairs> <pfss> <logodds> <pass>
DP2680   74 -111.8   76.2   69.6   72.7 21 23   -inf    inf 0
DL5281                              sc = -115.5525    0.0 MB RAM   len   75 sen = 60.0 ppv = 75.0
# STOCKHOLM 1.0

DL5281         AUUAGGGUGGCAGAGCCAAGUAAUUGCGUAAGACUUAAAACCUUGUUCCCAGAGGUUCAAAUCCUCUCCCUAAUA
#=GR DL5281 SS (((((((<<<<___>>>>,,,,,,,,,,,,,,,,,,,,,,,,,,,,,,,,<<<<<_______>>>>>))))))):
//

# <sqname> <len> <cyksc> <sen> <PPV> <F>  <kpairs> <tpairs> <pfss> <logodds> <pass>
DL5281   75 -115.6   60.0   75.0   66.7 20 16   -inf    inf 0
DF6320                              sc = -114.7617    0.0 MB RAM   len   73 sen = 52.4 ppv = 45.8
# STOCKHOLM 1.0

DF6320         GUCGCAAUGGUGUAGUUGGGAGCAUGACAGACUGAAGAUCUGUUGGUCAUCGGUUCGAUCCCGGUUUGUGACA
#=GR DF6320 SS ((((((-------((((((((,,,<<<<<<<_______>>>>>>>,,,,<<<___>>>)))))))))))))):
//

# <sqname> <len> <cyksc> <sen> <PPV> <F>  <kpairs> <tpairs> <pfss> <logodds> <pass>
DF6320   73 -114.8   52.4   45.8   48.9 21 24   -inf    inf 0
DP4880                              sc = -103.3656    0.0 MB RAM   len   69 sen = 76.2 ppv = 72.7
# STOCKHOLM 1.0

DP4880         CAAGAGGUAGUUUAUUUUAUAAAAUAUUAAUUUUGGGGAUUAAUGAAAAAGAAAUUUCUUUUCUCUUGA
#=GR DP4880 SS ((((((,,,,,,,,,,,,,,,,,,<<<<<<<<<___>>>>>>>>>,<<<<<<<__>>>>>>>)))))):
//

# <sqname> <len> <cyksc> <sen> <PPV> <F>  <kpairs> <tpairs> <pfss> <logodds> <pass>
DP4880   69 -103.4   76.2   72.7   74.4 21 22   -inf    inf 0
DD2520                              sc = -112.5245    0.0 MB RAM   len   73 sen = 81.0 ppv = 100.0
# STOCKHOLM 1.0

DD2520         GGGAUUGUAGUUUAAUGGUUAGAGCACCGCCCUGUCACGGCGGAAGUUGCGGGUUCGAGUCCCGUCAGUCCCG
#=GR DD2520 SS (((((((,,,,,,,,,,,,,,,,,,,<<<<<_______>>>>>,,,,,<<<<<_______>>>>>))))))):
//

# <sqname> <len> <cyksc> <sen> <PPV> <F>  <kpairs> <tpairs> <pfss> <logodds> <pass>
DD2520   73 -112.5   81.0  100.0   89.5 21 17   -inf    inf 0
DW3000                              sc = -112.9352    0.0 MB RAM   len   74 sen = 100.0 ppv = 100.0
# STOCKHOLM 1.0

DW3000         GCGCUCUUAGUUCAGUUCGGUAGAACGCGGGUCUCCAAAACCCGAUGUCGUAGGUUCAAAUCCUACAGAGCGUG
#=GR DW3000 SS (((((((,,<<<<_________>>>>,<<<<<_______>>>>>,,,,,<<<<<_______>>>>>))))))):
//

# <sqname> <len> <cyksc> <sen> <PPV> <F>  <kpairs> <tpairs> <pfss> <logodds> <pass>
DW3000   74 -112.9  100.0  100.0  100.0 21 21   -inf    inf 0
DA1541                              sc = -116.6907    0.0 MB RAM   len   76 sen = 100.0 ppv = 100.0
# STOCKHOLM 1.0

DA1541         GGGGCCUUAGCUCAGCUGGGAGAGCGCCUGCUUUGCACGCAGGAGGUCAGCGGUUCGAUCCCGCUAGGCUCCACCA
#=GR DA1541 SS (((((((,,<<<<________>>>>,<<<<<_______>>>>>,,,,,<<<<<_______>>>>>)))))))::::
//

# <sqname> <len> <cyksc> <sen> <PPV> <F>  <kpairs> <tpairs> <pfss> <logodds> <pass>
DA1541   76 -116.7  100.0  100.0  100.0 21 21   -inf    inf 0
DR1662                              sc = -116.3209    0.0 MB RAM   len   77 sen = 100.0 ppv = 100.0
# STOCKHOLM 1.0

DR1662         GCGCCCUUAGCUCAGUUGGAUAGAGCAACGACCUUCUAAGUCGUGGGCCGCAGGUUCGAAUCCUGCAGGGCGCGCCA
#=GR DR1662 SS (((((((,,<<<<_________>>>>,<<<<<_______>>>>>,,,,,<<<<<_______>>>>>)))))))::::
//

# <sqname> <len> <cyksc> <sen> <PPV> <F>  <kpairs> <tpairs> <pfss> <logodds> <pass>
DR1662   77 -116.3  100.0  100.0  100.0 21 21   -inf    inf 0
DS1260                              sc = -142.5703    0.0 MB RAM   len   93 sen = 68.0 ppv = 60.7
# STOCKHOLM 1.0

DS1260         GGAAGAUUACCCAAGUCUGGUUGAAGGGAUCGGUCUUGAAAAUUGACAGGCGGUGAAAGCCGCGCGGGGGUUCGAAUCCCUCAUCUUCCGCCA
#=GR DS1260 SS (((((((,,,,<<<<<<<<<<<_____>>>>>>>>>>>,,,,,,,,,,,<<<<<____>>>>>,,<<<<<_______>>>>>)))))))::::
//

# <sqname> <len> <cyksc> <sen> <PPV> <F>  <kpairs> <tpairs> <pfss> <logodds> <pass>
DS1260   93 -142.6   68.0   60.7   64.2 25 28   -inf    inf 0
DF1660                              sc = -112.4172    0.0 MB RAM   len   76 sen = 100.0 ppv = 91.3
# STOCKHOLM 1.0

DF1660         GCCCGGAUAGCUCAGUCGGUAGAGCAGGGGAUUGAAAAUCCCCGUGUCCUUGGUUCGAUUCCGAGUCCGGGCACCA
#=GR DF1660 SS (((((((,,<<<<________>>>>,<<<<<<<___>>>>>>>,,,,,<<<<<_______>>>>>)))))))::::
//

# <sqname> <len> <cyksc> <sen> <PPV> <F>  <kpairs> <tpairs> <pfss> <logodds> <pass>
DF1660   76 -112.4  100.0   91.3   95.5 21 23   -inf    inf 0
DR6282                              sc = -109.2938    0.0 MB RAM   len   72 sen = 76.2 ppv = 66.7
# STOCKHOLM 1.0

DR6282         GUUCCGUUGGCGUAAUGGUAACGCGUCUCCCUCCUAAGGAGAAGACUGCGGGUUCGAGUCCCGUACGGAACG
#=GR DR6282 SS (((((((,,<<<<_______>>>><<<<--<<<<___>>>>->>>>,<<<<<_______>>>>>))))))):
//

# <sqname> <len> <cyksc> <sen> <PPV> <F>  <kpairs> <tpairs> <pfss> <logodds> <pass>
DR6282   72 -109.3   76.2   66.7   71.1 21 24   -inf    inf 0
DV6281                              sc = -116.7370    0.0 MB RAM   len   74 sen = 85.0 ppv = 81.0
# STOCKHOLM 1.0

DV6281         GGUUUCGUGGUCUAGUCGGUUAUGGCAUCUGCUUAACACGCAGAACGUCCCCAGUUCGAUCCUGGGCGAAAUCG
#=GR DV6281 SS (((((((,,,,,,,<<<<____>>>>,<<<<<_______>>>>>,,,,,<<<<<_______>>>>>))))))):
//

# <sqname> <len> <cyksc> <sen> <PPV> <F>  <kpairs> <tpairs> <pfss> <logodds> <pass>
DV6281   74 -116.7   85.0   81.0   82.9 20 21   -inf    inf 0
DL1141                              sc = -128.5553    0.0 MB RAM   len   83 sen = 95.0 ppv = 82.6
# STOCKHOLM 1.0

DL1141         GGGGAUUGGCGGAAUUGGCAGACGCACUAGACUUAGGAUCUAGCGUCUUUGACGUAAGGGUUCAAGUCCCUUAUCCCCCACCA
#=GR DL1141 SS ((((((,,<<<___________>>>,<<<<<_______>>>>><<<<___>>>>,<<<<<_______>>>>>)))))):::::
//

# <sqname> <len> <cyksc> <sen> <PPV> <F>  <kpairs> <tpairs> <pfss> <logodds> <pass>
DL1141   83 -128.6   95.0   82.6   88.4 20 23   -inf    inf 0
DF5880                              sc = -112.7120    0.0 MB RAM   len   71 sen = 77.8 ppv = 73.7
# STOCKHOLM 1.0

DF5880         GUUUAUGUAGCUUACCUCCUCAAAGCAAUACACUGAAAAUGUUUAGACGGGCUCACAUCACCCCAUAAACA
#=GR DF5880 SS (((((((,,<<<<_________>>>>,,,,,,<<<<<____>>>>>,,<<<_________>>>))))))):
//

# <sqname> <len> <cyksc> <sen> <PPV> <F>  <kpairs> <tpairs> <pfss> <logodds> <pass>
DF5880   71 -112.7   77.8   73.7   75.7 18 19   -inf    inf 0
DQ5040                              sc = -105.1130    0.0 MB RAM   len   71 sen = 81.0 ppv = 81.0
# STOCKHOLM 1.0

DQ5040         UAAGGAGUAGUUUAAUGGAAAAACGAGGAACUUUGACUUCCUUGUUGUGGGUUCAAUUCCCAUCUCCUUAA
#=GR DQ5040 SS (((((((,,,,,,,,,,,,,,<<<<<<<<<_______>>>>>>>>><<<<<_______>>>>>))))))):
//

# <sqname> <len> <cyksc> <sen> <PPV> <F>  <kpairs> <tpairs> <pfss> <logodds> <pass>
DQ5040   71 -105.1   81.0   81.0   81.0 21 21   -inf    inf 0
DW0500                              sc = -111.1400    0.0 MB RAM   len   74 sen = 81.0 ppv = 77.3
# STOCKHOLM 1.0

DW0500         GGGGCUGUGGCCAAGCCCGGCAUGGCGACUGACUCCAGAUCAGUCGAUCGGGGGUUCAAAUCCCUCCGGCCCCA
#=GR DW0500 SS (((((((,<<<___>>>,,,,,,,,<<<<<<<_______>>>>>>>,,,<<<<<_______>>>>>))))))):
//

# <sqname> <len> <cyksc> <sen> <PPV> <F>  <kpairs> <tpairs> <pfss> <logodds> <pass>
DW0500   74 -111.1   81.0   77.3   79.1 21 22   -inf    inf 0
DR2921                              sc = -107.1043    0.0 MB RAM   len   72 sen = 57.1 ppv = 60.0
# STOCKHOLM 1.0

DR2921         GCGUCCAUUGUCUAAUGGAUAGGACAGAGGUCUUCUAAACCUUUGGUAUAGGUUCAAAUCCUAUUGGACGCA
#=GR DR2921 SS <<<<<<<-----------<<<<<<<<<<<<<_______>>>>>>>------------->>>>>>>>>>>>>:
//

# <sqname> <len> <cyksc> <sen> <PPV> <F>  <kpairs> <tpairs> <pfss> <logodds> <pass>
DR2921   72 -107.1   57.1   60.0   58.5 21 20   -inf    inf 0
DQ4040                              sc = -114.8672    0.0 MB RAM   len   73 sen = 45.0 ppv = 60.0
# STOCKHOLM 1.0

DQ4040         UGGGUUGUUGACUAAUAGGUAAGUCCCUGAAAUUUGACUUCAGUCUAUGUAAGUUCGAAUCUUACCAUCCCAU
#=GR DQ4040 SS <<<<-------------<<<<<<---<<<<<_______>>>>>----------------->>>>>>-->>>>:
//

# <sqname> <len> <cyksc> <sen> <PPV> <F>  <kpairs> <tpairs> <pfss> <logodds> <pass>
DQ4040   73 -114.9   45.0   60.0   51.4 20 15   -inf    inf 0
DK4080                              sc = -104.8980    0.0 MB RAM   len   71 sen = 57.1 ppv = 52.2
# STOCKHOLM 1.0

DK4080         GAGAGUAUUGUUUAAAGGUAAAACAGUUGUCUUUUAAGCAACCCAUGCUGGUUCGAAUCCAGCUAUUCUCA
#=GR DK4080 SS (((((((<<<<<<<<<<<____________>>>>>>>>>>>,,,,,<<<<<_______>>>>>))))))):
//

# <sqname> <len> <cyksc> <sen> <PPV> <F>  <kpairs> <tpairs> <pfss> <logodds> <pass>
DK4080   71 -104.9   57.1   52.2   54.5 21 23   -inf    inf 0
DT5281                              sc = -100.9059    0.0 MB RAM   len   68 sen = 84.2 ppv = 88.9
# STOCKHOLM 1.0

DT5281         GUCCCGAUAGUAUAAAAAUUACUCUGGUCUUGUAAGCCAAAAAUGAAGAGUCAGCUCUUCUCGGGACA
#=GR DT5281 SS (((((((,,,,,,,,,,,,,,,,,<<<<_______>>>>,,,,,<<<<<<<__>>>>>>>))))))):
//

# <sqname> <len> <cyksc> <sen> <PPV> <F>  <kpairs> <tpairs> <pfss> <logodds> <pass>
DT5281   68 -100.9   84.2   88.9   86.5 19 18   -inf    inf 0
DE2500                              sc = -114.9840    0.0 MB RAM   len   73 sen = 76.2 ppv = 72.7
# STOCKHOLM 1.0

DE2500         GCCCCCAUCGUCUAGUGGUUCAGGACAUCUCUCUUUCAAGGAGGCAGCGGGGAUUCGACUUCCCCUGGGGGUA
#=GR DE2500 SS (((((((,,<<<<_________>>>>,,,<<<<<<___>>>>>>,,,,<<<<<_______>>>>>))))))):
//

# <sqname> <len> <cyksc> <sen> <PPV> <F>  <kpairs> <tpairs> <pfss> <logodds> <pass>
DE2500   73 -115.0   76.2   72.7   74.4 21 22   -inf    inf 0
DL5000                              sc = -110.7993    0.0 MB RAM   len   72 sen = 55.0 ppv = 44.0
# STOCKHOLM 1.0

DL5000         GCUGGGGUAGCAAAGUGGUUACUGCAGUAGAUUUAGGAUCUACGAUCAAGGGUUCAAAUCCUUUUCCUAGUU
#=GR DL5000 SS ((((((<<<<<______>>>>>,,,,<<<<<<<___>>>>>>>,,,,<<<<<<<__>>>>>>>,,)))))):
//

# <sqname> <len> <cyksc> <sen> <PPV> <F>  <kpairs> <tpairs> <pfss> <logodds> <pass>
DL5000   72 -110.8   55.0   44.0   48.9 20 25   -inf    inf 0
DC5320                              sc = -97.3785    0.0 MB RAM   len   66 sen = 81.0 ppv = 81.0
# STOCKHOLM 1.0

DC5320         GGUCUUAAGGUGAUAUUCAUGUCGAAUUGCAAAUUCGAAGGUGUAGAGAAAUCUCUACUAAGACUU
#=GR DC5320 SS (((((((,,,,,,,,,,,,,,<<<<<<<___>>>>>>>,,,,<<<<<<<__>>>>>>>))))))):
//

# <sqname> <len> <cyksc> <sen> <PPV> <F>  <kpairs> <tpairs> <pfss> <logodds> <pass>
DC5320   66  -97.4   81.0   81.0   81.0 21 21   -inf    inf 0
DC5020                              sc = -106.1266    0.0 MB RAM   len   69 sen = 78.9 ppv = 88.2
# STOCKHOLM 1.0

DC5020         GGUUUUGUAGUGUAAUUAACAUAUUAGAUUGCAAAUCUAUAGAUGCGGCCAGUUUAUCCGCCAAAACUU
#=GR DC5020 SS (((((((,,,,,,,,,,,,,,,,,<<<<<<___>>>>>>,,,,,<<<<_________>>>>))))))):
//

# <sqname> <len> <cyksc> <sen> <PPV> <F>  <kpairs> <tpairs> <pfss> <logodds> <pass>
DC5020   69 -106.1   78.9   88.2   83.3 19 17   -inf    inf 0
DL1543                              sc = -127.1461    0.0 MB RAM   len   82 sen = 100.0 ppv = 95.8
# STOCKHOLM 1.0

DL1543         GCCGGUGUGGCGGAAUUGGCAGACGCGCACGACUCAAAAUCGUGUUCCUUCUGGAGUGUCGGUUCGACCCCGACCACCGGUA
#=GR DL1543 SS (((((((,,<<<___________>>>,<<<<<_______>>>>><<<<____>>>>,<<<<<_______>>>>>))))))):
//

# <sqname> <len> <cyksc> <sen> <PPV> <F>  <kpairs> <tpairs> <pfss> <logodds> <pass>
DL1543   82 -127.1  100.0   95.8   97.9 23 24   -inf    inf 0
DI1541                              sc = -117.4589    0.0 MB RAM   len   77 sen = 100.0 ppv = 100.0
# STOCKHOLM 1.0

DI1541         GGGCCUGUAGCUCAGCUGGUUAGAGCGCACGCCUGAUAAGCGUGAGGUCGAUGGUUCGAGUCCAUUCAGGCCCACCA
#=GR DI1541 SS (((((((,,<<<<_________>>>>,<<<<<_______>>>>>,,,,,<<<<<_______>>>>>)))))))::::
//

# <sqname> <len> <cyksc> <sen> <PPV> <F>  <kpairs> <tpairs> <pfss> <logodds> <pass>
DI1541   77 -117.5  100.0  100.0  100.0 21 21   -inf    inf 0
DT5880                              sc = -103.0451    0.0 MB RAM   len   66 sen = 57.9 ppv = 91.7
# STOCKHOLM 1.0

DT5880         GUCCUUGUAGUAUAAACUAAUACACCAGUCUUGUAAACCGGAGAUGAAAACCUUUUUCCAAGGACA
#=GR DT5880 SS <<<<<<<--------------------------------------<<<<<___>>>>>>>>>>>>:
//

# <sqname> <len> <cyksc> <sen> <PPV> <F>  <kpairs> <tpairs> <pfss> <logodds> <pass>
DT5880   66 -103.0   57.9   91.7   71.0 19 12   -inf    inf 0
DY4700                              sc = -104.3128    0.0 MB RAM   len   67 sen = 85.0 ppv = 100.0
# STOCKHOLM 1.0

DY4700         CAUAGGAUGGCCGAGGAAUAGGUGGUGAGCUGUAAACUCAUAAACAAGGCGUAAGCCUUUCUUAUGA
#=GR DY4700 SS (((((((,,,,,,,,,,,,,,,,,<<<<<_______>>>>>,,,,<<<<<____>>>>>))))))):
//

# <sqname> <len> <cyksc> <sen> <PPV> <F>  <kpairs> <tpairs> <pfss> <logodds> <pass>
DY4700   67 -104.3   85.0  100.0   91.9 20 17   -inf    inf 0
DD2440                              sc = -112.5673    0.0 MB RAM   len   73 sen = 80.0 ppv = 76.2
# STOCKHOLM 1.0

DD2440         GCCCCCAUCGUCUAGAGGCCUAGGACACCUCCCUUUCACGGAGAAAACGCGGAUUCGAAUUCCGCUGGGGGUA
#=GR DD2440 SS (((((((,,,<<<<<____>>>>>,,,,<<<<_______>>>>,,,,,<<<<<_______>>>>>))))))):
//

# <sqname> <len> <cyksc> <sen> <PPV> <F>  <kpairs> <tpairs> <pfss> <logodds> <pass>
DD2440   73 -112.6   80.0   76.2   78.0 20 21   -inf    inf 0
DE3800                              sc = -108.4855    0.0 MB RAM   len   72 sen = 57.1 ppv = 57.1
# STOCKHOLM 1.0

DE3800         ACUCUUAUCGUCUAACGGUGAGGACAACGGGUUUUCACCCCGUAAAUUUGGGUUCGAUUCCCAAUAAGAGUA
#=GR DE3800 SS (((((((,,,,,,,,,<<<<<<<<<_____>>>>>>>>>,,,,,,,,<<<<<_______>>>>>))))))):
//

# <sqname> <len> <cyksc> <sen> <PPV> <F>  <kpairs> <tpairs> <pfss> <logodds> <pass>
DE3800   72 -108.5   57.1   57.1   57.1 21 21   -inf    inf 0
DV1350                              sc = -109.7615    0.0 MB RAM   len   72 sen = 100.0 ppv = 100.0
# STOCKHOLM 1.0

DV1350         GGACGAUUAGCUCAGCGGGAGAGCGCUUCCCUGACACGGAAGAGGUCACUGGUUCAAUCCCAGUAUCGUCCA
#=GR DV1350 SS (((((((,,<<<<_______>>>>,<<<<<_______>>>>>,,,,,<<<<<_______>>>>>))))))):
//

# <sqname> <len> <cyksc> <sen> <PPV> <F>  <kpairs> <tpairs> <pfss> <logodds> <pass>
DV1350   72 -109.8  100.0  100.0  100.0 21 21   -inf    inf 0
DF4800                              sc = -103.3504    0.0 MB RAM   len   67 sen = 60.0 ppv = 54.5
# STOCKHOLM 1.0

DF4800         AUUUAAAUAGCUUAUAAUUAGAGCAUAACAUUGAAGAUGUUGGGGAAAUUAUUUUAAUUUUUAAAUA
#=GR DF4800 SS <<<<<<<--------<<<<<<<<--<<<<<<<___>>>>>>>--------->>>>>>>>>>>>>>>:
//

# <sqname> <len> <cyksc> <sen> <PPV> <F>  <kpairs> <tpairs> <pfss> <logodds> <pass>
DF4800   67 -103.4   60.0   54.5   57.1 20 22   -inf    inf 0
DY6742                              sc = -112.9236    0.0 MB RAM   len   73 sen = 60.0 ppv = 50.0
# STOCKHOLM 1.0

DY6742         CCGACCUUAGCUCUGUUGGUAUAGCGGAGGACUGUAGAUCCUUAGGUCACUGGUUCGAAUUCGGUAGGUCGGA
#=GR DY6742 SS (((((((,,,<<<<<<<<___>>>>>>>><<<<___________>>>><<<<<_______>>>>>))))))):
//

# <sqname> <len> <cyksc> <sen> <PPV> <F>  <kpairs> <tpairs> <pfss> <logodds> <pass>
DY6742   73 -112.9   60.0   50.0   54.5 20 24   -inf    inf 0
DW5880                              sc = -108.5412    0.0 MB RAM   len   68 sen = 36.8 ppv = 58.3
# STOCKHOLM 1.0

DW5880         AGAAAUUUAGGUUAAAUACAGACCAAGAGCCUUCAAAGCCCUCAGUAAGUUGCAAUACUUAAUUUCUG
#=GR DW5880 SS <<<<<<<-<<<<<______________>>>>>---------------------------->>>>>>>:
//

# <sqname> <len> <cyksc> <sen> <PPV> <F>  <kpairs> <tpairs> <pfss> <logodds> <pass>
DW5880   68 -108.5   36.8   58.3   45.2 19 12   -inf    inf 0
DA2220                              sc = -113.3981    0.0 MB RAM   len   73 sen = 52.4 ppv = 52.4
# STOCKHOLM 1.0

DA2220         GGGGGUAUAGCUCAGUUGGUAGAGCGUUGCUUUUGCAUAGCAGACGUCAGCAGUUCGAGUCUGCUUAUCUCCA
#=GR DA2220 SS (((((((,,<<<<________>>>>,,<<<____>>>,<<<<<<<_____________>>>>>>>))))))):
//

# <sqname> <len> <cyksc> <sen> <PPV> <F>  <kpairs> <tpairs> <pfss> <logodds> <pass>
DA2220   73 -113.4   52.4   52.4   52.4 21 21   -inf    inf 0
DX2520                              sc = -112.7013    0.0 MB RAM   len   74 sen = 57.1 ppv = 54.5
# STOCKHOLM 1.0

DX2520         GGCGGAGUAGAGCAGUCAGGUAGCUCGCAGGGCUCAUAAUCCUGAAGUCAGAGGUUCAAAUCCUUUCUCCGCUA
#=GR DX2520 SS (((((((,,,,,,,,<<<<<-<<<<<___>>>>>------>>>>>,,,,<<<<<_______>>>>>))))))):
//

# <sqname> <len> <cyksc> <sen> <PPV> <F>  <kpairs> <tpairs> <pfss> <logodds> <pass>
DX2520   74 -112.7   57.1   54.5   55.8 21 22   -inf    inf 0
DR1664                              sc = -113.7637    0.0 MB RAM   len   75 sen = 81.0 ppv = 100.0
# STOCKHOLM 1.0

DR1664         GUCCUCUUAGUUAAAUGGAUAUAACGAGCCCCUCCUAAGGGCUAAUUGCAGGUUCGAUUCCUGCAGGGGACACCA
#=GR DR1664 SS (((((((,,,,,,,,,,,,,,,,,,,<<<<<_______>>>>>,,,,<<<<<_______>>>>>)))))))::::
//

# <sqname> <len> <cyksc> <sen> <PPV> <F>  <kpairs> <tpairs> <pfss> <logodds> <pass>
DR1664   75 -113.8   81.0  100.0   89.5 21 17   -inf    inf 0
DM6280                              sc = -112.2703    0.0 MB RAM   len   73 sen = 100.0 ppv = 100.0
# STOCKHOLM 1.0

DM6280         GCUUCAGUAGCUCAGUAGGAAGAGCGUCAGUCUCAUAAUCUGAAGGUCGAGAGUUCGAACCUCUCCUGGAGCA
#=GR DM6280 SS (((((((,,<<<<________>>>>,<<<<_________>>>>,,,,,<<<<<_______>>>>>))))))):
//

# <sqname> <len> <cyksc> <sen> <PPV> <F>  <kpairs> <tpairs> <pfss> <logodds> <pass>
DM6280   73 -112.3  100.0  100.0  100.0 20 20   -inf    inf 0
DK4880                              sc = -111.4073    0.0 MB RAM   len   71 sen = 84.2 ppv = 100.0
# STOCKHOLM 1.0

DK4880         CAUUAGAUGACUGAAAGCAAGUACUGGUCUCUUAAACCAUUUUAUAGUAAAUUAGCACUUACUUCUAAUGA
#=GR DK4880 SS (((((((,,,,,,,,,,,,,,,,,<<<<_______>>>>,,,,,,<<<<<________>>>>>))))))):
//

# <sqname> <len> <cyksc> <sen> <PPV> <F>  <kpairs> <tpairs> <pfss> <logodds> <pass>
DK4880   71 -111.4   84.2  100.0   91.4 19 16   -inf    inf 0
DI5040                              sc = -107.6364    0.0 MB RAM   len   73 sen = 100.0 ppv = 83.3
# STOCKHOLM 1.0

DI5040         AGAGCUUGCUCCCAAAGCUUGGGUGUCUAGCUGAUAAUUAGACUAUCAAGGGUUAAAUUCCCUUCAAGCUCUA
#=GR DI5040 SS ((((((((,,<<<<<___>>>>>,<<<<<<_______>>>>>>,,,,<<<<<_______>>>>>)))))))):
//

# <sqname> <len> <cyksc> <sen> <PPV> <F>  <kpairs> <tpairs> <pfss> <logodds> <pass>
DI5040   73 -107.6  100.0   83.3   90.9 20 24   -inf    inf 0
DP4700                              sc = -102.2952    0.0 MB RAM   len   65 sen = 52.6 ppv = 83.3
# STOCKHOLM 1.0

DP4700         CUAGAUAUAGUUUAGAGCAAAAUAUUGGCUUUGGGAGCUAAAGACACUUUUAUGAGUUUUCUAGA
#=GR DP4700 SS <<<<<-------------------<<<<<<<___>>>>>>>------------------>>>>>:
//

# <sqname> <len> <cyksc> <sen> <PPV> <F>  <kpairs> <tpairs> <pfss> <logodds> <pass>
DP4700   65 -102.3   52.6   83.3   64.5 19 12   -inf    inf 0
DA2920                              sc = -111.9812    0.0 MB RAM   len   73 sen = 100.0 ppv = 95.5
# STOCKHOLM 1.0

DA2920         GGGGAUAUAGCUCAGUUGGUAGAGCUCCGCUCUUGCACGGCGGAUGUCAGCGGUUCGAGUCCGCUUAUCUCCA
#=GR DA2920 SS (((((((,,<<<<________>>>><<<<<<_______>>>>>>,,,,<<<<<_______>>>>>))))))):
//

# <sqname> <len> <cyksc> <sen> <PPV> <F>  <kpairs> <tpairs> <pfss> <logodds> <pass>
DA2920   73 -112.0  100.0   95.5   97.7 21 22   -inf    inf 0
DP2920                              sc = -112.2829    0.0 MB RAM   len   74 sen = 76.2 ppv = 69.6
# STOCKHOLM 1.0

DP2920         AGGGAUGUGGCGCAGCUUGGUAGCGCGUUUGUUUUGGGUACAAAAUGUCACAGGUUCAAAUCCUGUCAUCCCUA
#=GR DP2920 SS (((((((,,<<<<_________>>>>,,,<<<<<<<____>>>>>>>,,<<<<<_______>>>>>))))))):
//

# <sqname> <len> <cyksc> <sen> <PPV> <F>  <kpairs> <tpairs> <pfss> <logodds> <pass>
DP2920   74 -112.3   76.2   69.6   72.7 21 23   -inf    inf 0
DL5041                              sc = -114.3480    0.0 MB RAM   len   73 sen = 78.9 ppv = 78.9
# STOCKHOLM 1.0

DL5041         GCUAAAAUAGCAAAGUGGUUAAUGCAGAAGGCCUAAGACCUUCCUAUCAAAGGUUCAACUCCCUUUUUUAGCU
#=GR DL5041 SS (((((((,,<<<__________>>>,<<<<<_______>>>>>,,,,,,<<<<________>>>>))))))):
//

# <sqname> <len> <cyksc> <sen> <PPV> <F>  <kpairs> <tpairs> <pfss> <logodds> <pass>
DL5041   73 -114.3   78.9   78.9   78.9 19 19   -inf    inf 0
DV3200                              sc = -112.8815    0.0 MB RAM   len   72 sen = 100.0 ppv = 100.0
# STOCKHOLM 1.0

DV3200         AGGGGUAUAACUCAGCGGUAGAGUGUCACCUUGACGUGGUGGAAGUCAUCAGUUCGAACCUGAUUAUCCCUA
#=GR DV3200 SS (((((((,,<<<<_______>>>>,<<<<<_______>>>>>,,,,,<<<<<_______>>>>>))))))):
//

# <sqname> <len> <cyksc> <sen> <PPV> <F>  <kpairs> <tpairs> <pfss> <logodds> <pass>
DV3200   72 -112.9  100.0  100.0  100.0 21 21   -inf    inf 0
DS0260                              sc = -137.0155    0.0 MB RAM   len   90 sen = 73.1 ppv = 65.5
# STOCKHOLM 1.0

DS0260         GGAAGGUAGGGCGUAGUGGUACGCAACUAGUCUUGAAAACUAGCCCGCUGUAGUGAUACGGUGAUGGUUCGACUCCAUUACCUUCCUCCA
#=GR DS0260 SS ((((((((,,<<<<<____>>>>>,,<<<<<_______>>>>>,,<<<<<<<____>>>>>>><<<<_______>>>>))))))))::::
//

# <sqname> <len> <cyksc> <sen> <PPV> <F>  <kpairs> <tpairs> <pfss> <logodds> <pass>
DS0260   90 -137.0   73.1   65.5   69.1 26 29   -inf    inf 0
DM2680                              sc = -114.5851    0.0 MB RAM   len   73 sen = 76.2 ppv = 72.7
# STOCKHOLM 1.0

DM2680         GCCUACUUAACUCAGUGGUUAGAGUAUUGCUUUCAUACGGCGGGAGUCAUUGGUUCAAAUCCAAUAGUAGGUA
#=GR DM2680 SS (((((((,,<<<<________>>>>,,,<<<<<<_______>>>>>>,<<<<<_______>>>>>))))))):
//

# <sqname> <len> <cyksc> <sen> <PPV> <F>  <kpairs> <tpairs> <pfss> <logodds> <pass>
DM2680   73 -114.6   76.2   72.7   74.4 21 22   -inf    inf 0
DA2100                              sc = -113.7807    0.0 MB RAM   len   76 sen = 100.0 ppv = 91.3
# STOCKHOLM 1.0

DA2100         GGGGGUUUAGCUCAGUUGGUAGAGCGCCUGCUUUGCAAGCAGGAUGUCAGCGGUUCGAGUCCGCUAACCUCCACCA
#=GR DA2100 SS (((((((,,<<<<________>>>>,<<<<<<<___>>>>>>>,,,,,<<<<<_______>>>>>)))))))::::
//

# <sqname> <len> <cyksc> <sen> <PPV> <F>  <kpairs> <tpairs> <pfss> <logodds> <pass>
DA2100   76 -113.8  100.0   91.3   95.5 21 23   -inf    inf 0
DI5360                              sc = -106.8082    0.0 MB RAM   len   69 sen = 84.2 ppv = 88.9
# STOCKHOLM 1.0

DI5360         AGAAAUAUGUCUGACAAAAGAGUUACUUUGAUAGAGUAAAUAAUAGAGCUUCAAACCCUCUUAUUUCUA
#=GR DI5360 SS (((((((,,,,,,,,,,,,,,,<<<<<<<___>>>>>>>,,,,,<<<<_________>>>>))))))):
//

# <sqname> <len> <cyksc> <sen> <PPV> <F>  <kpairs> <tpairs> <pfss> <logodds> <pass>
DI5360   69 -106.8   84.2   88.9   86.5 19 18   -inf    inf 0
DM4480                              sc = -113.3254    0.0 MB RAM   len   74 sen = 81.0 ppv = 100.0
# STOCKHOLM 1.0

DM4480         GGGCUUAUAGUUUAAUUGGUUGAAACGUACCGCUCAUAACGGUGAUAUUGUAGGUUCGAGCCCUACUAAGCCCA
#=GR DM4480 SS (((((((,,,,,,,,,,,,,,,,,,,,<<<<<_______>>>>>,,,,,<<<<<_______>>>>>))))))):
//

# <sqname> <len> <cyksc> <sen> <PPV> <F>  <kpairs> <tpairs> <pfss> <logodds> <pass>
DM4480   74 -113.3   81.0  100.0   89.5 21 17   -inf    inf 0
DV5920                              sc = -107.0967    0.0 MB RAM   len   67 sen = 68.4 ppv = 100.0
# STOCKHOLM 1.0

DV5920         CAAGACAUAGCUUAAAUAAAGCAUCUAGUUUACACCUAGAAGAUUUCACCCACCAUGAAUGCCUUGA
#=GR DV5920 SS ((((,,,,,<<<<_____>>>>,<<<<<_______>>>>>,,,,,,,,,,,,,,,,,,,,,,)))):
//

# <sqname> <len> <cyksc> <sen> <PPV> <F>  <kpairs> <tpairs> <pfss> <logodds> <pass>
DV5920   67 -107.1   68.4  100.0   81.2 19 13   -inf    inf 0
DV2921                              sc = -109.1650    0.0 MB RAM   len   73 sen = 55.0 ppv = 50.0
# STOCKHOLM 1.0

DV2921         AGGGCUAUAGCUCAGUUGGUAGAGCAACUCGUUUACACCGAGAAGGUCUACGGUUCGAGUCCGUAUAGCCCUA
#=GR DV2921 SS (((((((((<<<<________>>>>,<<<<<-----<<<<__________>>>>->>>>>,,,))))))))):
//

# <sqname> <len> <cyksc> <sen> <PPV> <F>  <kpairs> <tpairs> <pfss> <logodds> <pass>
DV2921   73 -109.2   55.0   50.0   52.4 20 22   -inf    inf 0
DM1230                              sc = -121.2766    0.0 MB RAM   len   77 sen = 80.0 ppv = 72.7
# STOCKHOLM 1.0

DM1230         GGCGGUGUAGCUCAGCUGGCUAGAGCGUGCGGUUCAUACCCGCAAGGUCGAGGGUUCAAGUCCCCCCGCCGCUACCA
#=GR DM1230 SS (((((((,,<<<<<<<__>>>->>>>,<<<<<_______>>>>>,,,,,,,<<<_________>>>)))))))::::
//

# <sqname> <len> <cyksc> <sen> <PPV> <F>  <kpairs> <tpairs> <pfss> <logodds> <pass>
DM1230   77 -121.3   80.0   72.7   76.2 20 22   -inf    inf 0
DK1140                              sc = -114.5711    0.0 MB RAM   len   76 sen = 57.1 ppv = 54.5
# STOCKHOLM 1.0

DK1140         GACUCGUUAGCUCAGCCGGUAGAGCAACUGGCUUUUAACCAGUGGGUCCGGGGUUCGAAUCCCCGACGAGUCACCA
#=GR DK1140 SS (((((((,,,,,,<<<<<<<______>>>>>>>,,,,<<<____>>>,<<<<<_______>>>>>)))))))::::
//

# <sqname> <len> <cyksc> <sen> <PPV> <F>  <kpairs> <tpairs> <pfss> <logodds> <pass>
DK1140   76 -114.6   57.1   54.5   55.8 21 22   -inf    inf 0
DQ9990                              sc = -108.9096    0.0 MB RAM   len   72 sen = 100.0 ppv = 95.5
# STOCKHOLM 1.0

DQ9990         GGUUCCAUGGUGUAAUGGUUAGCACUCUGGACUCUGAAUCCAGCGAUCCGAGUUCAAAUCUCGGUGGAACCU
#=GR DQ9990 SS (((((((,<<<<<________>>>>><<<<<_______>>>>>,,,,<<<<<_______>>>>>))))))):
//

# <sqname> <len> <cyksc> <sen> <PPV> <F>  <kpairs> <tpairs> <pfss> <logodds> <pass>
DQ9990   72 -108.9  100.0   95.5   97.7 21 22   -inf    inf 0
DT0260                              sc = -119.2980    0.0 MB RAM   len   75 sen = 36.8 ppv = 41.2
# STOCKHOLM 1.0

DT0260         GCUCCUAAAGCAUUGUUGGUGAUGCAGUUGCCUUGUAAGCAUCUGAACCGGGUUCGAUUCCUAGUGGGAGCACCA
#=GR DT0260 SS (((((((,,,,,,,,,,,,,<<<<<_____________>>>>><<<<<___>>>>>,,,,,,,,)))))))::::
//

# <sqname> <len> <cyksc> <sen> <PPV> <F>  <kpairs> <tpairs> <pfss> <logodds> <pass>
DT0260   75 -119.3   36.8   41.2   38.9 19 17   -inf    inf 0
DI3080                              sc = -114.1159    0.0 MB RAM   len   74 sen = 63.2 ppv = 80.0
# STOCKHOLM 1.0

DI3080         GCAUCCAUGGCUGAAUGGUUAAAGCGCCCAACUCAUAAUUGGUAAAUUUGCGGGUUCAAUUCCUGCUGGAUGCA
#=GR DI3080 SS (((((((,<<<______________>>>,,,,,,,,,,,,,,,,,,,,,<<<<<_______>>>>>))))))):
//

# <sqname> <len> <cyksc> <sen> <PPV> <F>  <kpairs> <tpairs> <pfss> <logodds> <pass>
DI3080   74 -114.1   63.2   80.0   70.6 19 15   -inf    inf 0
DT1820                              sc = -116.7981    0.0 MB RAM   len   76 sen = 100.0 ppv = 90.9
# STOCKHOLM 1.0

DT1820         GCCGGAUUAGCUCAGUCGGUAGAGCAGCUCAUUCGUAAUGAGAAGGUCGGGGGUUCGAUUCCUCUAUCCGGCACCA
#=GR DT1820 SS (((((((,,<<<<________>>>>,,<<<<<<___>>>>>>,,,,,,<<<<<_______>>>>>)))))))::::
//

# <sqname> <len> <cyksc> <sen> <PPV> <F>  <kpairs> <tpairs> <pfss> <logodds> <pass>
DT1820   76 -116.8  100.0   90.9   95.2 20 22   -inf    inf 0
DH4700                              sc = -101.4375    0.0 MB RAM   len   64 sen = 38.9 ppv = 46.7
# STOCKHOLM 1.0

DH4700         AAAAAAGUAGUUUAAUUUAAGAACGAUAGGUUGUGGGGCUAUUAGCGGUGUUAACCCUUUUUUA
#=GR DH4700 SS <<<<<<<---------------------<<<<<----<<<___>>>----->>>>>>>>>>>>:
//

# <sqname> <len> <cyksc> <sen> <PPV> <F>  <kpairs> <tpairs> <pfss> <logodds> <pass>
DH4700   64 -101.4   38.9   46.7   42.4 18 15   -inf    inf 0
DE6321                              sc = -112.0410    0.0 MB RAM   len   72 sen = 81.0 ppv = 77.3
# STOCKHOLM 1.0

DE6321         UCCGUCAUGGUCCAGUGGCUAGGAUUCAUCGCUCUCACCGAUGCGGCGGGGGUUCGAUUCCCCCUGACGGAG
#=GR DE6321 SS (((((((<<<<<____>>>>>,,,,,<<<<<_______>>>>>,,,,<<<<<_______>>>>>))))))):
//

# <sqname> <len> <cyksc> <sen> <PPV> <F>  <kpairs> <tpairs> <pfss> <logodds> <pass>
DE6321   72 -112.0   81.0   77.3   79.1 21 22   -inf    inf 0
DS4400                              sc = -137.8032    0.0 MB RAM   len   88 sen = 84.0 ppv = 75.0
# STOCKHOLM 1.0

DS4400         GGAGGUAUGGCUGAGUGGCUUAAGGCAUUGGUUUGCUAAAUCGACAUACAAGAAGAUUGUAUCAUGGGUUCGAAUCCCAUUUCCUCCG
#=GR DS4400 SS (((((,,,<<<<<__>>>>>,,,,,,,<<<<<<<___>>>>>>>,<<<<<<_____>>>>>>,<<<<<_______>>>>>,,))))):
//

# <sqname> <len> <cyksc> <sen> <PPV> <F>  <kpairs> <tpairs> <pfss> <logodds> <pass>
DS4400   88 -137.8   84.0   75.0   79.2 25 28   -inf    inf 0
DK4030                              sc = -111.9525    0.0 MB RAM   len   72 sen = 60.0 ppv = 60.0
# STOCKHOLM 1.0

DK4030         GAGAGUAUUGUUUAAUGGUAAAACAUUCUGUCUUUUAAGCAGUCUAUAGUGGUUCGAUUCCACUUAUUCUCA
#=GR DK4030 SS (((((((<<<<<<<<___________________>>>>>>>>,,,,,<<<<<_______>>>>>))))))):
//

# <sqname> <len> <cyksc> <sen> <PPV> <F>  <kpairs> <tpairs> <pfss> <logodds> <pass>
DK4030   72 -112.0   60.0   60.0   60.0 20 20   -inf    inf 0
DR4080                              sc = -110.7775    0.0 MB RAM   len   73 sen = 71.4 ppv = 93.8
# STOCKHOLM 1.0

DR4080         GCUCUCUUAGCUUAAUGGUUAAAGCAUAAUACUUCUAAUAUUAAUAUUCCAUGUUCAAAUCAUGGAGAGAGUA
#=GR DR4080 SS ((((((,,,<<<<________>>>>,,,,,,,,,,,,,,,,,,,,,,<<<<<<_______>>>>>>)))))):
//

# <sqname> <len> <cyksc> <sen> <PPV> <F>  <kpairs> <tpairs> <pfss> <logodds> <pass>
DR4080   73 -110.8   71.4   93.8   81.1 21 16   -inf    inf 0
DW5280                              sc = -104.2023    0.0 MB RAM   len   66 sen = 57.9 ppv = 100.0
# STOCKHOLM 1.0

DW5280         AGAAGUUUAGGAUAUACAGUCCAAGAGCCUUCAAAGCCCUUAGAAAACAAACAAGUUUAACUUCUG
#=GR DW5280 SS <<<<<<<--<<<<_____>>>>------------------------------------>>>>>>>:
//

# <sqname> <len> <cyksc> <sen> <PPV> <F>  <kpairs> <tpairs> <pfss> <logodds> <pass>
DW5280   66 -104.2   57.9  100.0   73.3 19 11   -inf    inf 0
DC1660                              sc = -110.9413    0.0 MB RAM   len   74 sen = 80.0 ppv = 84.2
# STOCKHOLM 1.0

DC1660         GGCGCGUUAACAAAGCGGUUAUGUAGCGGAUUGCAAAUCCGUCUAGUCCGGUUCGACUCCGGAACGCGCCUCCA
#=GR DC1660 SS ((((((((,,,,,,,,,,,,,,,,,<<<<<<<___>>>>>>>,,,,,<<<<_______>>>>))))))))::::
//

# <sqname> <len> <cyksc> <sen> <PPV> <F>  <kpairs> <tpairs> <pfss> <logodds> <pass>
DC1660   74 -110.9   80.0   84.2   82.1 20 19   -inf    inf 0
DQ9991                              sc = -111.5457    0.0 MB RAM   len   74 sen = 57.1 ppv = 54.5
# STOCKHOLM 1.0

DQ9991         GUCUCUGUGGCGCAAUCGGUUAGCGCGUUCGGCUGUUAACCGAAAGAUUGGUGGUUCGAGCCCACCCAGGGACG
#=GR DQ9991 SS (((((((,,,,,,,,<<<<<<<<<<________>>>>>>>>>>,,,,,,<<<<<_______>>>>>))))))):
//

# <sqname> <len> <cyksc> <sen> <PPV> <F>  <kpairs> <tpairs> <pfss> <logodds> <pass>
DQ9991   74 -111.5   57.1   54.5   55.8 21 22   -inf    inf 0
DQ1540                              sc = -111.0507    0.0 MB RAM   len   72 sen = 100.0 ppv = 100.0
# STOCKHOLM 1.0

DQ1540         UGGGCUAUAGCCAAGCGGUAAGGCAACGGACUUUGACUCCGUCAUGCGUUGGUUCGAAUCCAGCUAGCCCAG
#=GR DQ1540 SS (((((((,,<<<_________>>>,<<<<<_______>>>>>,,,,,<<<<<_______>>>>>))))))):
//

# <sqname> <len> <cyksc> <sen> <PPV> <F>  <kpairs> <tpairs> <pfss> <logodds> <pass>
DQ1540   72 -111.1  100.0  100.0  100.0 20 20   -inf    inf 0
DT1180                              sc = -117.3296    0.0 MB RAM   len   76 sen = 71.4 ppv = 65.2
# STOCKHOLM 1.0

DT1180         GCUGACUUAGCUCAGCAGGCAGAGCAACUGACUUGUAAUCAGUAGGUCGUAGGUUCGAUUCCUAUAGUCAGCACCA
#=GR DT1180 SS (((((((,,<<<<________>>>>,,,<<<<<<<<_____>>>>>>>><<<<_______>>>>,)))))))::::
//

# <sqname> <len> <cyksc> <sen> <PPV> <F>  <kpairs> <tpairs> <pfss> <logodds> <pass>
DT1180   76 -117.3   71.4   65.2   68.2 21 23   -inf    inf 0
DE8100                              sc = -113.1308    0.0 MB RAM   len   72 sen = 76.2 ppv = 76.2
# STOCKHOLM 1.0

DE8100         UCCCUGGUGGUCUAGUGGUUAGGAUUCGGCGCUCUCACCGCCGCGGCCCGGGUUCGAUUCUCGGUCAGGGAA
#=GR DE8100 SS ((((((((<<<<--------------<<<<<_______>>>>>->>>><<<<_______>>>>)))))))):
//

# <sqname> <len> <cyksc> <sen> <PPV> <F>  <kpairs> <tpairs> <pfss> <logodds> <pass>
DE8100   72 -113.1   76.2   76.2   76.2 21 21   -inf    inf 0
DP0680                              sc = -109.1793    0.0 MB RAM   len   75 sen = 85.0 ppv = 63.0
# STOCKHOLM 1.0

DP0680         GGGGCCAUAGGGUAGCCUGGUCUAUCCUUUGGGCUUUGGGAGCCUGAGACCCCGGUUCAAAUCCGGGUGGCCCCA
#=GR DP0680 SS (((((((,<<<<<<<______>>>>>>><<<<<<<<___>>>>>>>>,,,<<<<<_______>>>>>))))))):
//

# <sqname> <len> <cyksc> <sen> <PPV> <F>  <kpairs> <tpairs> <pfss> <logodds> <pass>
DP0680   75 -109.2   85.0   63.0   72.3 20 27   -inf    inf 0
DX9990                              sc = -108.6522    0.0 MB RAM   len   72 sen = 100.0 ppv = 100.0
# STOCKHOLM 1.0

DX9990         AGCAGAGUGGCGCAGCGGAAGCGUGCUGGGCCCAUAACCCAGAGGUCGAUGGAUCGAAACCAUCCUCUGCUA
#=GR DX9990 SS (((((((,,<<<<_______>>>>,<<<<<_______>>>>>,,,,,<<<<<_______>>>>>))))))):
//

# <sqname> <len> <cyksc> <sen> <PPV> <F>  <kpairs> <tpairs> <pfss> <logodds> <pass>
DX9990   72 -108.7  100.0  100.0  100.0 21 21   -inf    inf 0
DC0380                              sc = -114.5307    0.0 MB RAM   len   76 sen = 89.5 ppv = 81.0
# STOCKHOLM 1.0

DC0380         GCCAAGGUGGCAGAGUUCGGCCUAACGCGGCGGCCUGCAGAGCCGCUCAUCGCCGGUUCAAAUCCGGCCCUUGGCU
#=GR DC0380 SS (((((((,<<<________>>>,,,,,,<<<<<<_______>>>>>>,,,,<<<<<_______>>>>>))))))):
//

# <sqname> <len> <cyksc> <sen> <PPV> <F>  <kpairs> <tpairs> <pfss> <logodds> <pass>
DC0380   76 -114.5   89.5   81.0   85.0 19 21   -inf    inf 0
DF5060                              sc = -107.9946    0.0 MB RAM   len   68 sen = 52.6 ppv = 50.0
# STOCKHOLM 1.0

DF5060         GCUGACGUAGCUUAACUAAAGCAUAACACUGAAGCUGUUAAGACGGACCCUAGAAAGUCCCGCUAGCA
#=GR DF5060 SS (((((((,,,<<<<<<---<<<___________>>>>>>>>>,,<<<<________>>>>))))))):
//

# <sqname> <len> <cyksc> <sen> <PPV> <F>  <kpairs> <tpairs> <pfss> <logodds> <pass>
DF5060   68 -108.0   52.6   50.0   51.3 19 20   -inf    inf 0
DE4080                              sc = -111.6040    0.0 MB RAM   len   72 sen = 85.0 ppv = 81.0
# STOCKHOLM 1.0

DE4080         GAUCUUAUCGUCUAAUGGUUACGACAUCAACUUUUCAUGUUGAAAAUGUUGGUUCAAUCCCAACUAAGAUUA
#=GR DE4080 SS (((((((<<<<_________>>>>,,<<<<<_______>>>>>,,,,<<<<<_______>>>>>))))))):
//

# <sqname> <len> <cyksc> <sen> <PPV> <F>  <kpairs> <tpairs> <pfss> <logodds> <pass>
DE4080   72 -111.6   85.0   81.0   82.9 20 21   -inf    inf 0
DW1230                              sc = -119.3794    0.0 MB RAM   len   75 sen = 55.0 ppv = 55.0
# STOCKHOLM 1.0

DW1230         GGGGGCAUGGUGUCAACGGUAGCACACAGGUCUCCAAAACCUUUAGUGUGGGUUCGAAUCCUGCUGCCCUCGCCA
#=GR DW1230 SS <<<<<<<-----------<<<<<<<<<<<<<_______>>>>--->>>>>---------->>>>>>>>>>>::::
//

# <sqname> <len> <cyksc> <sen> <PPV> <F>  <kpairs> <tpairs> <pfss> <logodds> <pass>
DW1230   75 -119.4   55.0   55.0   55.0 20 20   -inf    inf 0
DG4760                              sc = -94.8663    0.0 MB RAM   len   63 sen = 35.0 ppv = 53.8
# STOCKHOLM 1.0

DG4760         AUUUUUCUAGUAUAAUUAGUACAUUUGACUUCCAAUCAAAAGAUUGAAAUAUCAAGAAAAAUA
#=GR DG4760 SS <<<<<<<<------------------------<<<<<____>>>>>-------->>>>>>>>:
//

# <sqname> <len> <cyksc> <sen> <PPV> <F>  <kpairs> <tpairs> <pfss> <logodds> <pass>
DG4760   63  -94.9   35.0   53.8   42.4 20 13   -inf    inf 0
DL5880                              sc = -108.5774    0.0 MB RAM   len   71 sen = 80.0 ppv = 76.2
# STOCKHOLM 1.0

DL5880         ACUUUUAAAGGAUAACAGCUAUCCAUUGGUCUUAGGCCCCAAAAAUUUUGGUGCAACUCCAAAUAAAAGUA
#=GR DL5880 SS (((((((,,<<<<<_____>>>>>,,,<<<<___>>>>,,,,,,,,<<<<<_______>>>>>))))))):
//

# <sqname> <len> <cyksc> <sen> <PPV> <F>  <kpairs> <tpairs> <pfss> <logodds> <pass>
DL5880   71 -108.6   80.0   76.2   78.0 20 21   -inf    inf 0
DA4620                              sc = -101.2306    0.0 MB RAM   len   63 sen = 61.1 ppv = 84.6
# STOCKHOLM 1.0

DA4620         GACGGUAUAGUUUAAGUUGAGAUGUGUGCUCUGCGAGCAUUCGGUAGAGGUUUCUUGCCGUUG
#=GR DA4620 SS <<<<<<<------------------<<<<<<___>>>>>>--------------->>>>>>>:
//

# <sqname> <len> <cyksc> <sen> <PPV> <F>  <kpairs> <tpairs> <pfss> <logodds> <pass>
DA4620   63 -101.2   61.1   84.6   71.0 18 13   -inf    inf 0
DL5021                              sc = -117.7893    0.0 MB RAM   len   73 sen = 27.8 ppv = 33.3
# STOCKHOLM 1.0

DL5021         GUUGCAGUAGCAAAGCGGUUAAUGCGAGAAUCCUAAAAUUUCUUUAUCAGAGGUUCAAAUCCUCUCUCCAACU
#=GR DL5021 SS :<<<<<<<<<<______>>>>>>>>>>:::::::::::::::::::::<<<<<_______>>>>>::::::::
//

# <sqname> <len> <cyksc> <sen> <PPV> <F>  <kpairs> <tpairs> <pfss> <logodds> <pass>
DL5021   73 -117.8   27.8   33.3   30.3 18 15   -inf    inf 0
DV2601                              sc = -109.5260    0.0 MB RAM   len   72 sen = 90.0 ppv = 90.0
# STOCKHOLM 1.0

DV2601         AGGGCUAUAGCUCAGCGGUAGAGCGCCUCGUUUACACCGAGAAUGUCUACGGUUCAAAUCCGUAUAGCCCUA
#=GR DV2601 SS (((((((((<<<<_______>>>>,,<<<<_______>>>>,,,,,,,,<<<_______>>>))))))))):
//

# <sqname> <len> <cyksc> <sen> <PPV> <F>  <kpairs> <tpairs> <pfss> <logodds> <pass>
DV2601   72 -109.5   90.0   90.0   90.0 20 20   -inf    inf 0
DP1500                              sc = -110.6410    0.0 MB RAM   len   74 sen = 100.0 ppv = 91.3
# STOCKHOLM 1.0

DP1500         CGGGAAGUGGCUCAGUUUGGUAGAGCACCUGGUUUGGGACCAGGGGGUCGCAGGUUCAAAUCCUGUCUUCCCGA
#=GR DP1500 SS (((((((,,<<<<_________>>>>,<<<<<<<___>>>>>>>,,,,,<<<<<_______>>>>>))))))):
//

# <sqname> <len> <cyksc> <sen> <PPV> <F>  <kpairs> <tpairs> <pfss> <logodds> <pass>
DP1500   74 -110.6  100.0   91.3   95.5 21 23   -inf    inf 0
DM5220                              sc = -111.2209    0.0 MB RAM   len   69 sen = 47.4 ppv = 56.2
# STOCKHOLM 1.0

DM5220         AGUAAGGUCAGCUAACUAAGCUAUCGGGCCCAUACCCCGAAAAUGAUGGUUUAACCCCUUCCCCUACUA
#=GR DM5220 SS :::((((,,<<<<_____>>>>,<<<<<_______>>>>>,,,,,,,<<<___>>>)))):::::::::
//

# <sqname> <len> <cyksc> <sen> <PPV> <F>  <kpairs> <tpairs> <pfss> <logodds> <pass>
DM5220   69 -111.2   47.4   56.2   51.4 19 16   -inf    inf 0
DP8100                              sc = -108.4119    0.0 MB RAM   len   72 sen = 85.0 ppv = 89.5
# STOCKHOLM 1.0

DP8100         GGCUCGUUGGUCUAGGGGUAUGAUUCUCGCUUCGGGUGCGAGAGGUCCCGGGUUCAAAUCCCGGACGAGCCC
#=GR DP8100 SS (((((((,,,,,,,,,,,,,,,,<<<<<<<_______>>>>>>>,,,<<<<<_______>>>>>))))))):
//

# <sqname> <len> <cyksc> <sen> <PPV> <F>  <kpairs> <tpairs> <pfss> <logodds> <pass>
DP8100   72 -108.4   85.0   89.5   87.2 20 19   -inf    inf 0
DP1700                              sc = -115.7748    0.0 MB RAM   len   77 sen = 100.0 ppv = 91.3
# STOCKHOLM 1.0

DP1700         CGGCGAGUAGCGCAGCUUGGUAGCGCAACUGGUUUGGGACCAGUGGGUCGGAGGUUCGAAUCCUCUCUCGCCGACCA
#=GR DP1700 SS (((((((,,<<<<_________>>>>,<<<<<<<___>>>>>>>,,,,,<<<<<_______>>>>>)))))))::::
//

# <sqname> <len> <cyksc> <sen> <PPV> <F>  <kpairs> <tpairs> <pfss> <logodds> <pass>
DP1700   77 -115.8  100.0   91.3   95.5 21 23   -inf    inf 0
DR0660                              sc = -114.4635    0.0 MB RAM   len   75 sen = 100.0 ppv = 100.0
# STOCKHOLM 1.0

DR0660         GGGCCCGUGGCCUAGUCUGGAUACGGCACCGGCCUUCUAAGCCGGGGAUCGGGGGUUCAAAUCCCUCCGGGUCCG
#=GR DR0660 SS (((((((,,<<<____________>>>,<<<<<_______>>>>>,,,,,<<<<<_______>>>>>))))))):
//

# <sqname> <len> <cyksc> <sen> <PPV> <F>  <kpairs> <tpairs> <pfss> <logodds> <pass>
DR0660   75 -114.5  100.0  100.0  100.0 20 20   -inf    inf 0
DK9991                              sc = -111.6338    0.0 MB RAM   len   73 sen = 76.2 ppv = 72.7
# STOCKHOLM 1.0

DK9991         GCCCGGCUAGCUCAGUCGGUAGAGCAUGAGACUCUUAAUCUCAGGGUCGUGGGUUCGAGCCCCACGUUGGGCG
#=GR DK9991 SS (((((((,,<<<<________>>>>,,,,<<<<<<_______>>>>>><<<<<_______>>>>>))))))):
//

# <sqname> <len> <cyksc> <sen> <PPV> <F>  <kpairs> <tpairs> <pfss> <logodds> <pass>
DK9991   73 -111.6   76.2   72.7   74.4 21 22   -inf    inf 0
DH5840                              sc = -105.8765    0.0 MB RAM   len   69 sen = 80.0 ppv = 84.2
# STOCKHOLM 1.0

DH5840         GUAAAUAUAGUUUAACCAAAACAUUAGAUUGUGAAUCUAAUAAUAGGGCCCCACAACCCCUUAUUUACC
#=GR DH5840 SS (((((((,,,,,,,,,,,,,,,<<<<<<<<___>>>>>>>>,,,<<<<_________>>>>))))))):
//

# <sqname> <len> <cyksc> <sen> <PPV> <F>  <kpairs> <tpairs> <pfss> <logodds> <pass>
DH5840   69 -105.9   80.0   84.2   82.1 20 19   -inf    inf 0
DS1140                              sc = -140.7964    0.0 MB RAM   len   92 sen = 70.8 ppv = 70.8
# STOCKHOLM 1.0

DS1140         GGAAGAUUACCCAAGUCCGGCUGAAGGGAUCGGUCUUGAAAACCGAGAGUCGGGGAAACCGAGCGGGGGUUCGAAUCCCUCAUCUUCCGCCA
#=GR DS1140 SS (((((((,,,,,,,,<<<<<<<-------<<<<<_______>>>>>->>>>>>>,,,,,,,,,,<<<<<_______>>>>>)))))))::::
//

# <sqname> <len> <cyksc> <sen> <PPV> <F>  <kpairs> <tpairs> <pfss> <logodds> <pass>
DS1140   92 -140.8   70.8   70.8   70.8 24 24   -inf    inf 0
DS2680                              sc = -134.3299    0.0 MB RAM   len   88 sen = 100.0 ppv = 89.7
# STOCKHOLM 1.0

DS2680         GGAGAGAUGGCUGAGUGGACUAAAGCGGCGGAUUGCUAAUCCGUUGUACAAUUUUUUUGUACCGAGGGUUCGAAUCCCUCUCUUUCCG
#=GR DS2680 SS (((((((,,<<<___________>>><<<<<<<<___>>>>>>>><<<<<<_____>>>>>>,<<<<<_______>>>>>))))))):
//

# <sqname> <len> <cyksc> <sen> <PPV> <F>  <kpairs> <tpairs> <pfss> <logodds> <pass>
DS2680   88 -134.3  100.0   89.7   94.5 26 29   -inf    inf 0
DN5280                              sc = -114.8616    0.0 MB RAM   len   74 sen = 78.9 ppv = 78.9
# STOCKHOLM 1.0

DN5280         UAGAUUGAAGCCAGUAAGUAGGGUAUUUAGCUGUUAACUAAAUUUUCGUAGGAAUUUGAUUCCUUCCAAUCUAG
#=GR DN5280 SS (((((((,,,,,,,,,,,,,,,,,<<<<<<_______>>>>>>,,,,,,<<<<<<___>>>>>>,,))))))):
//

# <sqname> <len> <cyksc> <sen> <PPV> <F>  <kpairs> <tpairs> <pfss> <logodds> <pass>
DN5280   74 -114.9   78.9   78.9   78.9 19 19   -inf    inf 0
DG9161                              sc = -108.2705    0.0 MB RAM   len   72 sen = 85.0 ppv = 89.5
# STOCKHOLM 1.0

DG9161         GCGUUGGUGGUAUAGUGGUGAACAUAGCUGCCUUCCAAGCAGUUGACCCGGGUUCGAUUCCCGGCCAACGCA
#=GR DG9161 SS (((((((,,,,,,,,,,,,,,,,,<<<<<<<_______>>>>>>>,,<<<<<_______>>>>>))))))):
//

# <sqname> <len> <cyksc> <sen> <PPV> <F>  <kpairs> <tpairs> <pfss> <logodds> <pass>
DG9161   72 -108.3   85.0   89.5   87.2 20 19   -inf    inf 0
DL9990                              sc = -125.0987    0.0 MB RAM   len   82 sen = 82.6 ppv = 70.4
# STOCKHOLM 1.0

DL9990         GGUAGCGUGGCCGAGCGGUCUAAGGCGCUGGAUUUAGGCUCCAGUCUCUUCGGAGGCGUGGGUUCGAAUCCCACCGCUGCCA
#=GR DL9990 SS (((((((,<<<<<__>>>>>,,,,,,,,<<<<_______>>>><<<<<<__>>>>>><<<<<_______>>>>>))))))):
//

# <sqname> <len> <cyksc> <sen> <PPV> <F>  <kpairs> <tpairs> <pfss> <logodds> <pass>
DL9990   82 -125.1   82.6   70.4   76.0 23 27   -inf    inf 0
DY5160                              sc = -105.0531    0.0 MB RAM   len   67 sen = 38.9 ppv = 41.2
# STOCKHOLM 1.0

DY5160         GGUAAAGUGGCCGAGCAGGCGGCGAAUUGUAGCUUCGAAGACAGAGGUUUGAGUCCCCUCUUUACCA
#=GR DY5160 SS (((((((,,<<<<______>>>>,,,,,,,<<<<<<_______>>>>>>,,,,,,,,,,))))))):
//

# <sqname> <len> <cyksc> <sen> <PPV> <F>  <kpairs> <tpairs> <pfss> <logodds> <pass>
DY5160   67 -105.1   38.9   41.2   40.0 18 17   -inf    inf 0
DG1581                              sc = -113.8043    0.0 MB RAM   len   76 sen = 100.0 ppv = 91.3
# STOCKHOLM 1.0

DG1581         GCGGGAGUAGCUCAGUUGGUAGAGCAUCGGCUUCCCAAGCCGAGGGUCGCGGGUUCGAGUCCCGUCUCCCGCUCCA
#=GR DG1581 SS (((((((,,<<<<________>>>>,<<<<<<<___>>>>>>>,,,,,<<<<<_______>>>>>)))))))::::
//

# <sqname> <len> <cyksc> <sen> <PPV> <F>  <kpairs> <tpairs> <pfss> <logodds> <pass>
DG1581   76 -113.8  100.0   91.3   95.5 21 23   -inf    inf 0
DR5100                              sc = -105.0152    0.0 MB RAM   len   69 sen = 60.0 ppv = 52.2
# STOCKHOLM 1.0

DR5100         AGGUGAUUAGUCUAAGUAAAAUACUUGAUUUCGGCUCAAGAGUCUGUGGUUAAAGUCCACAAUUGCCUA
#=GR DR5100 SS (((((((,,,,,<<<<<<___>>>>>>,,,,,<<<<<__>>>>><<<<<_______>>>>>))))))):
//

# <sqname> <len> <cyksc> <sen> <PPV> <F>  <kpairs> <tpairs> <pfss> <logodds> <pass>
DR5100   69 -105.0   60.0   52.2   55.8 20 23   -inf    inf 0
DL1140                              sc = -133.9509    0.0 MB RAM   len   89 sen = 87.0 ppv = 83.3
# STOCKHOLM 1.0

DL1140         CCCCAAGUGGCGGAAUAGGUAGACGCAUUGGACUUAAAAUCCAACGGGCUUAAUAUCCUGUGCCGGUUCAAGUCCGGCCUUGGGGACCA
#=GR DL1140 SS (((((((,,<<<___________>>>,<<<<<_______>>>>><<<<________>>>>,<<<<<_______>>>>>)))))))::::
//

# <sqname> <len> <cyksc> <sen> <PPV> <F>  <kpairs> <tpairs> <pfss> <logodds> <pass>
DL1140   89 -134.0   87.0   83.3   85.1 23 24   -inf    inf 0
DE7742                              sc = -109.0733    0.0 MB RAM   len   72 sen = 52.4 ppv = 45.8
# STOCKHOLM 1.0

DE7742         UCCCAUAUGGUCUAGUGGCUAGGAUAUCUGGCUUUCACCCAGAAGGCCCGGGUUCGAUUCCCGGUAUGGGAA
#=GR DE7742 SS ((((((((,,<<<<<___>>>>>,,,,,,<<<<<<<_____>>>>>>><<<<_______>>>>)))))))):
//

# <sqname> <len> <cyksc> <sen> <PPV> <F>  <kpairs> <tpairs> <pfss> <logodds> <pass>
DE7742   72 -109.1   52.4   45.8   48.9 21 24   -inf    inf 0
DK3200                              sc = -111.6813    0.0 MB RAM   len   74 sen = 100.0 ppv = 100.0
# STOCKHOLM 1.0

DK3200         GGGUUGCUAACUCAAUGGUAGAGUACUCGGCUUUUAACCGACAGUUCCGGGUUCGAGUCCCGGGCAACCCACCA
#=GR DK3200 SS (((((((,,<<<<_______>>>>,,<<<<_______>>>>,,,,,<<<<<_______>>>>>)))))))::::
//

# <sqname> <len> <cyksc> <sen> <PPV> <F>  <kpairs> <tpairs> <pfss> <logodds> <pass>
DK3200   74 -111.7  100.0  100.0  100.0 20 20   -inf    inf 0
DT4081                              sc = -114.7397    0.0 MB RAM   len   74 sen = 80.0 ppv = 88.9
# STOCKHOLM 1.0

DT4081         GUAGAUAUAAUUUAAUCGGUAAAAUGUAUGUUUUUAGGGUACAUAUUAUCUAAGUUCAAAUCUUAGUAUUUACA
#=GR DT4081 SS (((((((,,,,,,,,,,,,,,,,,,<<<<<<_________>>>>>>,,,<<<<<_______>>>>>))))))):
//

# <sqname> <len> <cyksc> <sen> <PPV> <F>  <kpairs> <tpairs> <pfss> <logodds> <pass>
DT4081   74 -114.7   80.0   88.9   84.2 20 18   -inf    inf 0
DD6220                              sc = -108.4571    0.0 MB RAM   len   72 sen = 81.0 ppv = 89.5
# STOCKHOLM 1.0

DD6220         UUCUCGUUAGUAUAGUGGUUAGUAUACCCGCCUGUCACGCGGGUGACCCGGGUUCAAUUCCCGGACGGGAAG
#=GR DD6220 SS (((((((,,,,,,,,,,,,,,,,,<<<<<<<_______>>>>>>>,,<<<<<_______>>>>>))))))):
//

# <sqname> <len> <cyksc> <sen> <PPV> <F>  <kpairs> <tpairs> <pfss> <logodds> <pass>
DD6220   72 -108.5   81.0   89.5   85.0 21 19   -inf    inf 0
DI1542                              sc = -117.0649    0.0 MB RAM   len   77 sen = 100.0 ppv = 100.0
# STOCKHOLM 1.0

DI1542         GGACCUUUAGCUCAGUUGGUUAGAGCAGACGGCUCAUAACCGUCCGGUCGUAGGUUCGAGUCCUACAAGGUCCACCA
#=GR DI1542 SS (((((((,,<<<<_________>>>>,<<<<<_______>>>>>,,,,,<<<<<_______>>>>>)))))))::::
//

# <sqname> <len> <cyksc> <sen> <PPV> <F>  <kpairs> <tpairs> <pfss> <logodds> <pass>
DI1542   77 -117.1  100.0  100.0  100.0 21 21   -inf    inf 0
DY2600                              sc = -125.4010    0.0 MB RAM   len   82 sen = 65.2 ppv = 75.0
# STOCKHOLM 1.0

DY2600         GGGUCGAUGCUCGAGUGGUUAAUGGGGACGGACUGUAAAUCCGCUGGCAAUGCCUACGCUGGUUCAAAUCCAGCUCGACCCA
#=GR DY2600 SS (((((((,,,,,,<<<<<______________________>>>>><<<___>>>,,,<<<<<_______>>>>>))))))):
//

# <sqname> <len> <cyksc> <sen> <PPV> <F>  <kpairs> <tpairs> <pfss> <logodds> <pass>
DY2600   82 -125.4   65.2   75.0   69.8 23 20   -inf    inf 0
DY3720                              sc = -124.9272    0.0 MB RAM   len   81 sen = 73.9 ppv = 70.8
# STOCKHOLM 1.0

DY3720         GAAGUAAUGGCUGAGUGGUUAAAGCGGCAGACUGUAAAUCUGUUGGUAGUACCGUCGUUGGUUCGAAUCCAACUUACUUCA
#=GR DY3720 SS (((((((,,,,,,,<<<<<-----<<<<<<<_______>>>>>>>----->>>>>,<<<<<_______>>>>>))))))):
//

# <sqname> <len> <cyksc> <sen> <PPV> <F>  <kpairs> <tpairs> <pfss> <logodds> <pass>
DY3720   81 -124.9   73.9   70.8   72.3 23 24   -inf    inf 0
DX1661                              sc = -117.4674    0.0 MB RAM   len   77 sen = 100.0 ppv = 100.0
# STOCKHOLM 1.0

DX1661         CGCGGGGUGGAGCAGCCUGGUAGCUCGUCGGGCUCAUAACCCGAAGGUCGUCGGUUCAAAUCCGGCCCCCGCAACCA
#=GR DX1661 SS :((((((,,<<<<_________>>>>,<<<<<_______>>>>>,,,,,<<<<<_______>>>>>)))))):::::
//

# <sqname> <len> <cyksc> <sen> <PPV> <F>  <kpairs> <tpairs> <pfss> <logodds> <pass>
DX1661   77 -117.5  100.0  100.0  100.0 20 20   -inf    inf 0
DW3800                              sc = -110.0052    0.0 MB RAM   len   71 sen = 57.1 ppv = 60.0
# STOCKHOLM 1.0

DW3800         GGGGGAAUAGUUUAACGGUAGAACAACGGUCUUCAAAAUCGUUAGCGUGGGUUCGAAUCCUGCUUCCCUCG
#=GR DW3800 SS (((((((,,,,<<<<<<<<__________________>>>>>>>>,<<<<<_______>>>>>))))))):
//

# <sqname> <len> <cyksc> <sen> <PPV> <F>  <kpairs> <tpairs> <pfss> <logodds> <pass>
DW3800   71 -110.0   57.1   60.0   58.5 21 20   -inf    inf 0
DL6200                              sc = -121.8252    0.0 MB RAM   len   80 sen = 77.3 ppv = 73.9
# STOCKHOLM 1.0

DL6200         GGCAAGAUGGCCGAGCGGUCUAAGGCGCCACGUUAAGGCCGUGGUCCGAAAGGGCGUGGGUUCGAAUCCCACUCUUGUCA
#=GR DL6200 SS (((((((,<<<<<__>>>>>,,,,,,<<<<<<_______>>>>>>,,,,,,,,,,<<<<<_______>>>>>))))))):
//

# <sqname> <len> <cyksc> <sen> <PPV> <F>  <kpairs> <tpairs> <pfss> <logodds> <pass>
DL6200   80 -121.8   77.3   73.9   75.6 22 23   -inf    inf 0
DI1230                              sc = -114.8081    0.0 MB RAM   len   77 sen = 76.2 ppv = 66.7
# STOCKHOLM 1.0

DI1230         GGACCCGUAGCUCAGUUGGUUAGAGCUACCGGCUCAUAACCGGUCGGUCGUUGGUUCGAGUCCAACCGGGUCCACCA
#=GR DI1230 SS (((((((<<<<<<_________>>>>>><<<<<<_______>>>>>>,,<<<<<_______>>>>>)))))))::::
//

# <sqname> <len> <cyksc> <sen> <PPV> <F>  <kpairs> <tpairs> <pfss> <logodds> <pass>
DI1230   77 -114.8   76.2   66.7   71.1 21 24   -inf    inf 0
DX1341                              sc = -114.6696    0.0 MB RAM   len   74 sen = 100.0 ppv = 100.0
# STOCKHOLM 1.0

DX1341         CGCGGGGUGGAGCAGCUCGGUAGCUCGCUGGGCUCAUAACCCAGAGGUCGCAGGUUCAAAUUCUGUCCCCGCUA
#=GR DX1341 SS :((((((,,<<<<_________>>>>,<<<<<_______>>>>>,,,,,<<<<<_______>>>>>))))))::
//

# <sqname> <len> <cyksc> <sen> <PPV> <F>  <kpairs> <tpairs> <pfss> <logodds> <pass>
DX1341   74 -114.7  100.0  100.0  100.0 20 20   -inf    inf 0
DH3280                              sc = -113.9270    0.0 MB RAM   len   76 sen = 100.0 ppv = 87.0
# STOCKHOLM 1.0

DH3280         GGCGGAUGUAGCCAAGUGGAUUAAGGCAGUGGAUUGUGAAUCCACCAUUCGCGGGUUCAAUUCCCGUCGUUCGCCC
#=GR DH3280 SS ((((((((,,<<<___________>>>,<<<<<<<___>>>>>>>,,,,,<<<<<_______>>>>>)))))))):
//

# <sqname> <len> <cyksc> <sen> <PPV> <F>  <kpairs> <tpairs> <pfss> <logodds> <pass>
DH3280   76 -113.9  100.0   87.0   93.0 20 23   -inf    inf 0
DS2720                              sc = -130.8908    0.0 MB RAM   len   88 sen = 100.0 ppv = 96.6
# STOCKHOLM 1.0

DS2720         GGAGAGAUGGCUGAGUGGUUGAUAGCUCCGGUCUUGAAAACCGGUAUAGUUCUAGGAACUAUCGAGGGUUCGAAUCCCUCUCUCUCCU
#=GR DS2720 SS (((((((,<<<<<_________>>>>><<<<<_______>>>>>,<<<<<<<___>>>>>>>,<<<<<_______>>>>>))))))):
//

# <sqname> <len> <cyksc> <sen> <PPV> <F>  <kpairs> <tpairs> <pfss> <logodds> <pass>
DS2720   88 -130.9  100.0   96.6   98.2 28 29   -inf    inf 0
DN1230                              sc = -118.5790    0.0 MB RAM   len   77 sen = 100.0 ppv = 100.0
# STOCKHOLM 1.0

DN1230         GCCUACUUAGCUCAGUUGGUUAGAGCACCUGACUGUUAAUCAGGGGGUCGCUGGUUCGAGUCCAGCAGUGGGCGCCA
#=GR DN1230 SS (((((((,,<<<<_________>>>>,<<<<<_______>>>>>,,,,,<<<<<_______>>>>>)))))))::::
//

# <sqname> <len> <cyksc> <sen> <PPV> <F>  <kpairs> <tpairs> <pfss> <logodds> <pass>
DN1230   77 -118.6  100.0  100.0  100.0 21 21   -inf    inf 0
DS1500                              sc = -135.4938    0.0 MB RAM   len   89 sen = 96.2 ppv = 89.3
# STOCKHOLM 1.0

DS1500         GGAGAGUUGGCAGAGCGGUAAUGCAGCGGACUCGAAAUCCGCCGAACCAAUGUUGAAUUGGUGCGCAGGUUCAAAUCCUGUACUCUCCU
#=GR DS1500 SS (((((((,,<<<_________>>>,<<<<<_______>>>>><<<<<<<<<_____>>>>>>>>><<<<_______>>>>,))))))):
//

# <sqname> <len> <cyksc> <sen> <PPV> <F>  <kpairs> <tpairs> <pfss> <logodds> <pass>
DS1500   89 -135.5   96.2   89.3   92.6 26 28   -inf    inf 0
DN4620                              sc = -115.0537    0.0 MB RAM   len   70 sen = 0.0 ppv = 0.0
# STOCKHOLM 1.0

DN4620         GUGCGUGUAGAUUAUAUUUGGUAAAAUCGUAAGGCUGUUAACUUUGAGAUGGUGUGUUUGCCCGCGGACG
#=GR DN4620 SS :<<<<______________________>>>>:::::::::::::::::::::::<<<<<<<__>>>>>>>
//

# <sqname> <len> <cyksc> <sen> <PPV> <F>  <kpairs> <tpairs> <pfss> <logodds> <pass>
DN4620   70 -115.1    0.0    0.0    0.0 19 11   -inf    inf 0
DT7740                              sc = -117.1296    0.0 MB RAM   len   74 sen = 100.0 ppv = 95.2
# STOCKHOLM 1.0

DT7740         GGCGCCGUGGCUUAGUUGGUUAAAGCGCCUGUCUAGUAAACAGGAGAUCGUGAGUUCGAAUCUCGCCGGGGCCU
#=GR DT7740 SS (((((((,,<<<<_________>>>>,<<<<<_______>>>>>,,,,,<<<<<_______>>>>>))))))):
//

# <sqname> <len> <cyksc> <sen> <PPV> <F>  <kpairs> <tpairs> <pfss> <logodds> <pass>
DT7740   74 -117.1  100.0   95.2   97.6 20 21   -inf    inf 0
DL2700                              sc = -119.7211    0.0 MB RAM   len   80 sen = 73.9 ppv = 89.5
# STOCKHOLM 1.0

DL2700         GCCGCCAUGGUGAAAUUGGUAGACACGCUGCUCUUAGGAAGCAGUGCUCAAGCAUCUCGGUUCGAGUCCGAGUGGCGGCA
#=GR DL2700 SS (((((((,,,,,,,,,,,,,,,,,,<<<<<<<_______>>>>>>>,,,,,,,,,<<<<<_______>>>>>))))))):
//

# <sqname> <len> <cyksc> <sen> <PPV> <F>  <kpairs> <tpairs> <pfss> <logodds> <pass>
DL2700   80 -119.7   73.9   89.5   81.0 23 19   -inf    inf 0
DE2680                              sc = -116.4746    0.0 MB RAM   len   73 sen = 76.2 ppv = 72.7
# STOCKHOLM 1.0

DE2680         GCCCCUAUCGUCUAGUGGUUCAGGACAUCUCUCUUUCAAGGAGGCAGCGGGGAUUCGACUUCCCCUGGGGGUA
#=GR DE2680 SS (((((((,,<<<<_________>>>>,,,<<<<<<___>>>>>>,,,,<<<<<_______>>>>>))))))):
//

# <sqname> <len> <cyksc> <sen> <PPV> <F>  <kpairs> <tpairs> <pfss> <logodds> <pass>
DE2680   73 -116.5   76.2   72.7   74.4 21 22   -inf    inf 0
DI5280                              sc = -103.5977    0.0 MB RAM   len   69 sen = 85.0 ppv = 89.5
# STOCKHOLM 1.0

DI5280         AGAAAUAUGUCUGACAAAAGAGUUACUUUGAUAGAGUAAAUAAUAGAGGUUUAAAUCCUCUUAUUUCUA
#=GR DI5280 SS (((((((,,,,,,,,,,,,,,,<<<<<<<___>>>>>>>,,,,,<<<<<_______>>>>>))))))):
//

# <sqname> <len> <cyksc> <sen> <PPV> <F>  <kpairs> <tpairs> <pfss> <logodds> <pass>
DI5280   69 -103.6   85.0   89.5   87.2 20 19   -inf    inf 0
DL4921                              sc = -99.5548    0.0 MB RAM   len   65 sen = 100.0 ppv = 90.9
# STOCKHOLM 1.0

DL4921         ACUAUUUUGGCAGAUUAGUGCAAUAAAUUUAGAAUUUAUAUAUGUAAUUUUUAUUACAAAUAGUA
#=GR DL4921 SS (((((((,,<<<______>>>,<<<<<<<___>>>>>>>,,,,<<<<<____>>>>>))))))):
//

# <sqname> <len> <cyksc> <sen> <PPV> <F>  <kpairs> <tpairs> <pfss> <logodds> <pass>
DL4921   65  -99.6  100.0   90.9   95.2 20 22   -inf    inf 0
DI7740                              sc = -114.0221    0.0 MB RAM   len   74 sen = 80.0 ppv = 76.2
# STOCKHOLM 1.0

DI7740         GGCCCAUUAGCUCAGUUGGUUAGAGCGUCGUGCUAAUAACGCGAAGGUCGCGGGUUCGAUCCCCUCAUGGGCCA
#=GR DI7740 SS (((((((,,<<<<_________>>>>,<<<<<_______>>>>>,<<<<<______>>>>>,,,,,))))))):
//

# <sqname> <len> <cyksc> <sen> <PPV> <F>  <kpairs> <tpairs> <pfss> <logodds> <pass>
DI7740   74 -114.0   80.0   76.2   78.0 20 21   -inf    inf 0
DL2922                              sc = -123.6629    0.0 MB RAM   len   81 sen = 70.8 ppv = 89.5
# STOCKHOLM 1.0

DL2922         GCCUUGGUGGUGAAAUGGUAGACACGCGAGACUCAAAAUCUCGUGCUAAAUAGCGUGGAGGUUCGAGUCCUCUUCAAGGCA
#=GR DL2922 SS (((((((,,,,,,,,,,,,,,,,,<<<<<<<_______>>>>>>>,,,,,,,,,,,<<<<<_______>>>>>))))))):
//

# <sqname> <len> <cyksc> <sen> <PPV> <F>  <kpairs> <tpairs> <pfss> <logodds> <pass>
DL2922   81 -123.7   70.8   89.5   79.1 24 19   -inf    inf 0
DX2600                              sc = -114.4565    0.0 MB RAM   len   74 sen = 100.0 ppv = 100.0
# STOCKHOLM 1.0

DX2600         CGCGGAGUAGAGCAGUCUGGUAGCUCGCAAGGCUCAUAACCUUGAGGUCAUAGGUUCAAAUCCUGUCUCCGCCA
#=GR DX2600 SS :((((((,,<<<<_________>>>>,<<<<<_______>>>>>,,,,,<<<<<_______>>>>>))))))::
//

# <sqname> <len> <cyksc> <sen> <PPV> <F>  <kpairs> <tpairs> <pfss> <logodds> <pass>
DX2600   74 -114.5  100.0  100.0  100.0 20 20   -inf    inf 0
DP4500                              sc = -111.0858    0.0 MB RAM   len   74 sen = 100.0 ppv = 100.0
# STOCKHOLM 1.0

DP4500         CAAGGUGUAGCGCAAUCUGGUAGCGCGUCUGCCUUGGGCGCAGAAAGUUACAGGUUCAAAUCCUGUCACCUUGA
#=GR DP4500 SS (((((((,,<<<<_________>>>>,<<<<<_______>>>>>,,,,,<<<<<_______>>>>>))))))):
//

# <sqname> <len> <cyksc> <sen> <PPV> <F>  <kpairs> <tpairs> <pfss> <logodds> <pass>
DP4500   74 -111.1  100.0  100.0  100.0 21 21   -inf    inf 0
DL5840                              sc = -110.0020    0.0 MB RAM   len   71 sen = 100.0 ppv = 95.2
# STOCKHOLM 1.0

DL5840         GCUUUUAAAGGAUAACAGCUAUCCCUUGGUCUUAGGAUCCAAAAAUUUUGGUGCAACUCCAAAUAAAAGUA
#=GR DL5840 SS (((((((,,<<<<<_____>>>>>,<<<<_________>>>>,,,,<<<<<_______>>>>>))))))):
//

# <sqname> <len> <cyksc> <sen> <PPV> <F>  <kpairs> <tpairs> <pfss> <logodds> <pass>
DL5840   71 -110.0  100.0   95.2   97.6 20 21   -inf    inf 0
DN2520                              sc = -110.1499    0.0 MB RAM   len   72 sen = 100.0 ppv = 100.0
# STOCKHOLM 1.0

DN2520         UCCUUAAUAGCUCAGUGGUAGAGCAAUCGGCUGUUAACCGAUCGGUCGUAGGUUCGAAUCCUACUUAAGGAG
#=GR DN2520 SS (((((((,,<<<<_______>>>>,<<<<<_______>>>>>,,,,,<<<<<_______>>>>>))))))):
//

# <sqname> <len> <cyksc> <sen> <PPV> <F>  <kpairs> <tpairs> <pfss> <logodds> <pass>
DN2520   72 -110.1  100.0  100.0  100.0 21 21   -inf    inf 0
DK4440                              sc = -111.1824    0.0 MB RAM   len   73 sen = 57.1 ppv = 52.2
# STOCKHOLM 1.0

DK4440         GGGUGUAUAGCUCAGUUGGUAGAGCAUUGGGCUUUUAACCUAAUGGUCGCAGGUUCAAGUCCUGCUAUACCCA
#=GR DK4440 SS (((((((,<<<<<<<<_________>>>>>>>>,,,,<<<____>>>,<<<<<_______>>>>>))))))):
//

# <sqname> <len> <cyksc> <sen> <PPV> <F>  <kpairs> <tpairs> <pfss> <logodds> <pass>
DK4440   73 -111.2   57.1   52.2   54.5 21 23   -inf    inf 0
DE3360                              sc = -114.4789    0.0 MB RAM   len   73 sen = 76.2 ppv = 72.7
# STOCKHOLM 1.0

DE3360         GCCCCCAUCGUCUAGCGGUUUAGGACAUCUCUCUUUCAAGGAGGCAACGGGGAUUCGACUUCCCCUGGGGGUA
#=GR DE3360 SS (((((((,,<<<<_________>>>>,,,<<<<<<___>>>>>>,,,,<<<<<_______>>>>>))))))):
//

# <sqname> <len> <cyksc> <sen> <PPV> <F>  <kpairs> <tpairs> <pfss> <logodds> <pass>
DE3360   73 -114.5   76.2   72.7   74.4 21 22   -inf    inf 0
DW5020                              sc = -104.7104    0.0 MB RAM   len   67 sen = 65.0 ppv = 76.5
# STOCKHOLM 1.0

DW5020         AGAGAUUUAAGUUAAUAACUAAAACCUUCAAAGUUUUCAAUAGAGAGUGAAACCCUCUUAAUCUUUA
#=GR DW5020 SS (((((((,,,,,,,,,,,,,<<<<<_______>>>>>,,,,,<<<<<_______>>>>>))))))):
//

# <sqname> <len> <cyksc> <sen> <PPV> <F>  <kpairs> <tpairs> <pfss> <logodds> <pass>
DW5020   67 -104.7   65.0   76.5   70.3 20 17   -inf    inf 0
DG5320                              sc = -107.5262    0.0 MB RAM   len   68 sen = 42.1 ppv = 57.1
# STOCKHOLM 1.0

DG5320         ACUCCCUUAGUAUAAUUAAUAUAACUGACUUCCAAUUAGUAGAUUCUGAAUAAACCCAGAAGAGAGUA
#=GR DG5320 SS ((((,,<<<<<____________>>>>>,,,,,,,,,,,,,,,<<<<<________>>>>>,,)))):
//

# <sqname> <len> <cyksc> <sen> <PPV> <F>  <kpairs> <tpairs> <pfss> <logodds> <pass>
DG5320   68 -107.5   42.1   57.1   48.5 19 14   -inf    inf 0
DD3200                              sc = -113.7086    0.0 MB RAM   len   74 sen = 100.0 ppv = 100.0
# STOCKHOLM 1.0

DD3200         GGGAUUGUAGUUCAAUUGGUCAGAGCACCGCCCUGUCAAGGCGGAAGCUGCGGGUUCGAGUCCCGUCAGUCCCG
#=GR DD3200 SS (((((((,,<<<<_________>>>>,<<<<<_______>>>>>,,,,,<<<<<_______>>>>>))))))):
//

# <sqname> <len> <cyksc> <sen> <PPV> <F>  <kpairs> <tpairs> <pfss> <logodds> <pass>
DD3200   74 -113.7  100.0  100.0  100.0 21 21   -inf    inf 0
DR3201                              sc = -107.1043    0.0 MB RAM   len   72 sen = 57.1 ppv = 60.0
# STOCKHOLM 1.0

DR3201         GCGUCCAUUGUCUAAUGGAUAGGACAGAGGUCUUCUAAACCUUUGGUAUAGGUUCAAAUCCUAUUGGACGCA
#=GR DR3201 SS <<<<<<<-----------<<<<<<<<<<<<<_______>>>>>>>------------->>>>>>>>>>>>>:
//

# <sqname> <len> <cyksc> <sen> <PPV> <F>  <kpairs> <tpairs> <pfss> <logodds> <pass>
DR3201   72 -107.1   57.1   60.0   58.5 21 20   -inf    inf 0
DT0660                              sc = -109.6850    0.0 MB RAM   len   74 sen = 81.0 ppv = 77.3
# STOCKHOLM 1.0

DT0660         GCCUCGGUGGCUCAGCCUGGUAGAGCGCCUGACUUGUAAUCAGGUGGUCGGGGGUUCGAAUCCCCCCCGAGGCU
#=GR DT0660 SS (((((((,<<<___>>>,,,,,,,,<<<<<<<_______>>>>>>>,,,<<<<<_______>>>>>))))))):
//

# <sqname> <len> <cyksc> <sen> <PPV> <F>  <kpairs> <tpairs> <pfss> <logodds> <pass>
DT0660   74 -109.7   81.0   77.3   79.1 21 22   -inf    inf 0
DP2700                              sc = -111.7778    0.0 MB RAM   len   74 sen = 76.2 ppv = 69.6
# STOCKHOLM 1.0

DP2700         AGGGAUGUAGCGCAGCUUGGUAGCGCGUUUGUUUUGGGUACAAAAUGUCACAGGUUCAAAUCCUGUCAUCCCUA
#=GR DP2700 SS (((((((,,<<<<_________>>>>,,,<<<<<<<____>>>>>>>,,<<<<<_______>>>>>))))))):
//

# <sqname> <len> <cyksc> <sen> <PPV> <F>  <kpairs> <tpairs> <pfss> <logodds> <pass>
DP2700   74 -111.8   76.2   69.6   72.7 21 23   -inf    inf 0
DW4700                              sc = -103.6378    0.0 MB RAM   len   68 sen = 60.0 ppv = 66.7
# STOCKHOLM 1.0

DW4700         AAGAAAGUAAUUUAAGUUAAAAUAUUUUGUUUCAAACAUAACUAUAGGUAGUCAUUACCUCUUUCUUG
#=GR DW4700 SS (((((((,,,,,,,<<<<<___________________>>>>>,,<<<<<<___>>>>>>))))))):
//

# <sqname> <len> <cyksc> <sen> <PPV> <F>  <kpairs> <tpairs> <pfss> <logodds> <pass>
DW4700   68 -103.6   60.0   66.7   63.2 20 18   -inf    inf 0
DE9160                              sc = -113.0658    0.0 MB RAM   len   72 sen = 76.2 ppv = 76.2
# STOCKHOLM 1.0

DE9160         UCCUUGGUGGUCUAGUGGUUAGGAUUCGGCGCUCUCACCGCCGCGGCCCGGGUUCGAUUCCCGGUCAGGGAA
#=GR DE9160 SS ((((((((<<<<--------------<<<<<_______>>>>>->>>><<<<_______>>>>)))))))):
//

# <sqname> <len> <cyksc> <sen> <PPV> <F>  <kpairs> <tpairs> <pfss> <logodds> <pass>
DE9160   72 -113.1   76.2   76.2   76.2 21 21   -inf    inf 0
DK6280                              sc = -113.0267    0.0 MB RAM   len   73 sen = 76.2 ppv = 72.7
# STOCKHOLM 1.0

DK6280         UCCUUGUUAGCUCAGUUGGUAGAGCGUUCGGCUUUUAACCGAAAUGUCAGGGGUUCGAGCCCCCUAUGAGGAG
#=GR DK6280 SS (((((((,,<<<<________>>>>,<<<<<_______>>>>>,,,,,,<<<<<<__>>>>>>,,))))))):
//

# <sqname> <len> <cyksc> <sen> <PPV> <F>  <kpairs> <tpairs> <pfss> <logodds> <pass>
DK6280   73 -113.0   76.2   72.7   74.4 21 22   -inf    inf 0
DE4720                              sc = -91.9435    0.0 MB RAM   len   62 sen = 47.4 ppv = 47.4
# STOCKHOLM 1.0

DE4720         AUUUAUAUAGUAUUUAAUACAAUGCAUUUUCAAUGCAUAAAUGGAUAAAUAUCCUUUAAAUA
#=GR DE4720 SS ::::::::::(((((((,,,,<<<<<<<___>>>>>>>,,,,<<<<<__>>>>>,)))))))
//

# <sqname> <len> <cyksc> <sen> <PPV> <F>  <kpairs> <tpairs> <pfss> <logodds> <pass>
DE4720   62  -91.9   47.4   47.4   47.4 19 19   -inf    inf 0
DL5440                              sc = -107.9404    0.0 MB RAM   len   71 sen = 55.0 ppv = 64.7
# STOCKHOLM 1.0

DL5440         ACUUUUAAAGGAUAACAGCUAUCCAUUGACCUUAGGAGUCAAAAACAUUGGUGCAACUCCAAAUAAAAGUA
#=GR DL5440 SS (((((((,,<<<<<_____>>>>>,,,,,,,,,,<<<<<________________>>>>>,,,))))))):
//

# <sqname> <len> <cyksc> <sen> <PPV> <F>  <kpairs> <tpairs> <pfss> <logodds> <pass>
DL5440   71 -107.9   55.0   64.7   59.5 20 17   -inf    inf 0
DN7100                              sc = -112.3497    0.0 MB RAM   len   72 sen = 100.0 ppv = 95.5
# STOCKHOLM 1.0

DN7100         UCCUCAGUAGCUCAGUGGUAGAGCGGUCGGCUGUUAACCGAUUGGUCGUAGGUUCGAAUCCUACUUGGGGAG
#=GR DN7100 SS (((((((,,<<<<_______>>>><<<<<<_______>>>>>>,,,,<<<<<_______>>>>>))))))):
//

# <sqname> <len> <cyksc> <sen> <PPV> <F>  <kpairs> <tpairs> <pfss> <logodds> <pass>
DN7100   72 -112.3  100.0   95.5   97.7 21 22   -inf    inf 0
DA2700                              sc = -111.2412    0.0 MB RAM   len   73 sen = 100.0 ppv = 95.5
# STOCKHOLM 1.0

DA2700         GGGGAUAUAGCUCAGUUGGUAGAGCUCCGCUCUUGCAAGGCGGAUGUCAGCGGUUCGAGUCCGCUUAUCUCCA
#=GR DA2700 SS (((((((,,<<<<________>>>><<<<<<_______>>>>>>,,,,<<<<<_______>>>>>))))))):
//

# <sqname> <len> <cyksc> <sen> <PPV> <F>  <kpairs> <tpairs> <pfss> <logodds> <pass>
DA2700   73 -111.2  100.0   95.5   97.7 21 22   -inf    inf 0
DK6051                              sc = -107.8155    0.0 MB RAM   len   72 sen = 100.0 ppv = 95.5
# STOCKHOLM 1.0

DK6051         GCCUUCCUAGCUCAGUGGUAGAGCGCACGGCUUUUAACCGUGUGGUCGUGGGUUCGAUCCCCACGGAAGGCG
#=GR DK6051 SS (((((((,,<<<<_______>>>><<<<<<_______>>>>>>,,,,<<<<<_______>>>>>))))))):
//

# <sqname> <len> <cyksc> <sen> <PPV> <F>  <kpairs> <tpairs> <pfss> <logodds> <pass>
DK6051   72 -107.8  100.0   95.5   97.7 21 22   -inf    inf 0
DC4980                              sc = -106.1604    0.0 MB RAM   len   69 sen = 80.0 ppv = 88.9
# STOCKHOLM 1.0

DC4980         GGUUUUGUAGUGUAAUAAACAUAUUAGAUUGCAAAUCUACAGAUGCGGUUAUAAUUGUCGCCAAAACUU
#=GR DC4980 SS (((((((,,,,,,,,,,,,,,,,,<<<<<<___>>>>>>,,,,,<<<<<_______>>>>>))))))):
//

# <sqname> <len> <cyksc> <sen> <PPV> <F>  <kpairs> <tpairs> <pfss> <logodds> <pass>
DC4980   69 -106.2   80.0   88.9   84.2 20 18   -inf    inf 0
DN1350                              sc = -109.3669    0.0 MB RAM   len   73 sen = 100.0 ppv = 100.0
# STOCKHOLM 1.0

DN1350         UCCUCGGUAGCUCAAUUGGCAGAGCAGCCGGCUGUUAACCGGCAGGUUACUGGUUCGAGUCCAGUCCGGGGAG
#=GR DN1350 SS (((((((,,<<<<________>>>>,<<<<<_______>>>>>,,,,,<<<<<_______>>>>>))))))):
//

# <sqname> <len> <cyksc> <sen> <PPV> <F>  <kpairs> <tpairs> <pfss> <logodds> <pass>
DN1350   73 -109.4  100.0  100.0  100.0 21 21   -inf    inf 0
DN2700                              sc = -110.5479    0.0 MB RAM   len   71 sen = 100.0 ppv = 95.5
# STOCKHOLM 1.0

DN2700         UCCUCAGUAGCUCAGUGGUAGAGCGGUCGGCUGUUAACUGACUGGUCGUAGGUUCGAAUCCUACUUGGGGA
#=GR DN2700 SS (((((((,,<<<<_______>>>><<<<<<_______>>>>>>,,,,<<<<<_______>>>>>)))))))
//

# <sqname> <len> <cyksc> <sen> <PPV> <F>  <kpairs> <tpairs> <pfss> <logodds> <pass>
DN2700   71 -110.5  100.0   95.5   97.7 21 22   -inf    inf 0
DM0900                              sc = -111.8400    0.0 MB RAM   len   74 sen = 100.0 ppv = 100.0
# STOCKHOLM 1.0

DM0900         AGCGGGGUGGGGUAGUCAGGAAAUCCGAUGGGCUCAUAACCCGUAGAUCGAUGGUUCAAAUCCAUCCCCCGCUA
#=GR DM0900 SS (((((((,,<<<<_________>>>>,<<<<<_______>>>>>,,,,,<<<<<_______>>>>>))))))):
//

# <sqname> <len> <cyksc> <sen> <PPV> <F>  <kpairs> <tpairs> <pfss> <logodds> <pass>
DM0900   74 -111.8  100.0  100.0  100.0 21 21   -inf    inf 0
DC5160                              sc = -97.9566    0.0 MB RAM   len   65 sen = 60.0 ppv = 60.0
# STOCKHOLM 1.0

DC5160         GGCCUUGGGGUGUCAACACGUGGGGUUGCAAACCCCAAGAUGCAGUAUAAUACCUGCCGGGGCUU
#=GR DC5160 SS <<<<<<<<<<<<<-------<<<<<<<___>>>>>>>------------>>>>>-->>>>>>>>:
//

# <sqname> <len> <cyksc> <sen> <PPV> <F>  <kpairs> <tpairs> <pfss> <logodds> <pass>
DC5160   65  -98.0   60.0   60.0   60.0 20 20   -inf    inf 0
DH3360                              sc = -112.8293    0.0 MB RAM   len   74 sen = 100.0 ppv = 90.9
# STOCKHOLM 1.0

DH3360         GCGGAUGUAGCCAAGUGGAUCAAGGCAGUGGAUUGUGAAUCCACCAUGCGCGGGUUCAAUUCCCGUCGUUCGCC
#=GR DH3360 SS (((((((,,<<<___________>>>,<<<<<<<___>>>>>>>,,,,,<<<<<_______>>>>>))))))):
//

# <sqname> <len> <cyksc> <sen> <PPV> <F>  <kpairs> <tpairs> <pfss> <logodds> <pass>
DH3360   74 -112.8  100.0   90.9   95.2 20 22   -inf    inf 0
DR4502                              sc = -109.6086    0.0 MB RAM   len   74 sen = 80.0 ppv = 72.7
# STOCKHOLM 1.0

DR4502         GCAUUCUUAGCUCAGUUGGAUAGAGCAACAACCUUCUAAGUUGAAGGUCACAGGUUCAAAUCCUGUAGAAUGCG
#=GR DR4502 SS (((((((,,<<<<_________>>>>,,,,<<<<<<______>>>>>>,<<<<<_______>>>>>))))))):
//

# <sqname> <len> <cyksc> <sen> <PPV> <F>  <kpairs> <tpairs> <pfss> <logodds> <pass>
DR4502   74 -109.6   80.0   72.7   76.2 20 22   -inf    inf 0
DP5060                              sc = -104.9332    0.0 MB RAM   len   70 sen = 81.0 ppv = 81.0
# STOCKHOLM 1.0

DP5060         CAGAGGGUAGUUUAAUUUAGAAUCUUAGCUUUGGGAGUUAAGGGUGGGAGUUAAAAUCUCCUCUCUCUGA
#=GR DP5060 SS (((((((,,,,,,,,,,,,,,,<<<<<<<<<___>>>>>>>>>,,<<<<<_______>>>>>))))))):
//

# <sqname> <len> <cyksc> <sen> <PPV> <F>  <kpairs> <tpairs> <pfss> <logodds> <pass>
DP5060   70 -104.9   81.0   81.0   81.0 21 21   -inf    inf 0
DL1232                              sc = -128.9407    0.0 MB RAM   len   88 sen = 73.9 ppv = 70.8
# STOCKHOLM 1.0

DL1232         UGCCCGGGUGGUGAAAUCGGUAGACACGCAGGACUUAAAAUCCUGUGGCAUAAAAGCCAUGUCGGUUCAAGUCCGACCCCGGGCACCA
#=GR DL1232 SS ((((((((<<<<--------------<<<<<<<_______>>>>>>>-------->>>>,<<<<<_______>>>>>)))))))):::
//

# <sqname> <len> <cyksc> <sen> <PPV> <F>  <kpairs> <tpairs> <pfss> <logodds> <pass>
DL1232   88 -128.9   73.9   70.8   72.3 23 24   -inf    inf 0
DK2600                              sc = -107.6451    0.0 MB RAM   len   72 sen = 80.0 ppv = 76.2
# STOCKHOLM 1.0

DK2600         GGGUUGCUAACUCAAUGGUAGAGUACUCGGCUUUUAACCGACGAGUUCCGGGUUCGAGCCCCGGGCAACCCA
#=GR DK2600 SS (((((((,<<<<<-------------<<<<_______>>>>->>>>><<<<<_______>>>>>))))))):
//

# <sqname> <len> <cyksc> <sen> <PPV> <F>  <kpairs> <tpairs> <pfss> <logodds> <pass>
DK2600   72 -107.6   80.0   76.2   78.0 20 21   -inf    inf 0
DX6281                              sc = -104.7410    0.0 MB RAM   len   72 sen = 100.0 ppv = 100.0
# STOCKHOLM 1.0

DX6281         AGCGCCGUGGCGCAGUGGAAGCGCGCAGGGCUCAUAACCCUGAUGUCCUCGGAUCGAAACCGAGCGGCGCUA
#=GR DX6281 SS (((((((,,<<<<_______>>>>,<<<<<_______>>>>>,,,,,<<<<<_______>>>>>))))))):
//

# <sqname> <len> <cyksc> <sen> <PPV> <F>  <kpairs> <tpairs> <pfss> <logodds> <pass>
DX6281   72 -104.7  100.0  100.0  100.0 21 21   -inf    inf 0
DA1660                              sc = -117.1709    0.0 MB RAM   len   76 sen = 95.2 ppv = 95.2
# STOCKHOLM 1.0

DA1660         GGGGCUAUAGCUCAGCUGGGAGAGCGCCUGCUUUGCACGCAGGAGGUCUGCGGUUCGAUCCCGCAUAGCUCCACCA
#=GR DA1660 SS ((((((((,<<<<________>>>>,<<<<<_______>>>>>,,,,,,<<<<_______>>>>))))))))::::
//

# <sqname> <len> <cyksc> <sen> <PPV> <F>  <kpairs> <tpairs> <pfss> <logodds> <pass>
DA1660   76 -117.2   95.2   95.2   95.2 21 21   -inf    inf 0
DN1180                              sc = -115.6491    0.0 MB RAM   len   76 sen = 100.0 ppv = 95.5
# STOCKHOLM 1.0

DN1180         GGCUUUUUAGCUCAGCAGGUAGAGCAACCGGCUGUUAACCGGUUUGUCACAGGUUCGAGCCCUGUAAAAGCCGCCA
#=GR DN1180 SS (((((((,,<<<<________>>>><<<<<<_______>>>>>>,,,,<<<<<_______>>>>>)))))))::::
//

# <sqname> <len> <cyksc> <sen> <PPV> <F>  <kpairs> <tpairs> <pfss> <logodds> <pass>
DN1180   76 -115.6  100.0   95.5   97.7 21 22   -inf    inf 0
DQ6281                              sc = -110.8275    0.0 MB RAM   len   71 sen = 36.8 ppv = 31.8
# STOCKHOLM 1.0

DQ6281         GGUCCUAUAGUGUAGUGGUUAUCACUUUCGGUUCUGAUCCGAACAACCCCAGUUCGAAUCCGGGUGGGACC
#=GR DQ6281 SS ((((((((,,,,,<<<<<___>>>>>,<<<<--------<<<<<_______>>>>>--->>>>))))))))
//

# <sqname> <len> <cyksc> <sen> <PPV> <F>  <kpairs> <tpairs> <pfss> <logodds> <pass>
DQ6281   71 -110.8   36.8   31.8   34.1 19 22   -inf    inf 0
DQ1230                              sc = -115.8801    0.0 MB RAM   len   75 sen = 100.0 ppv = 100.0
# STOCKHOLM 1.0

DQ1230         AGGCCCAUAGCCAAGCGGUAAGGCAACGGACUUUGACUCCGUCACUCGUAGGUUCAAAUCCUGCUGGGCCUGCCA
#=GR DQ1230 SS (((((((,,<<<_________>>>,<<<<<_______>>>>>,,,,,<<<<<_______>>>>>)))))))::::
//

# <sqname> <len> <cyksc> <sen> <PPV> <F>  <kpairs> <tpairs> <pfss> <logodds> <pass>
DQ1230   75 -115.9  100.0  100.0  100.0 20 20   -inf    inf 0
DT4700                              sc = -95.4937    0.0 MB RAM   len   63 sen = 84.2 ppv = 84.2
# STOCKHOLM 1.0

DT4700         GCUUUAAAAGCUUUGCUGAAGCAACGGCCUUGUAAGUCGUAGAAAACUAUACGUUUUAAAGCU
#=GR DT4700 SS (((((((((<<<<<___>>>>>,<<<<<_______>>>>>,,,,,,,,,,,,,))))))))):
//

# <sqname> <len> <cyksc> <sen> <PPV> <F>  <kpairs> <tpairs> <pfss> <logodds> <pass>
DT4700   63  -95.5   84.2   84.2   84.2 19 19   -inf    inf 0
DX6900                              sc = -108.7041    0.0 MB RAM   len   72 sen = 100.0 ppv = 100.0
# STOCKHOLM 1.0

DX6900         AUCAGAGUGGCGCAGCGGAAGCGUGGUGGGCCCAUAACCCACAGGUCCCAGGAUCGAAACCUGGCUCUGAUA
#=GR DX6900 SS (((((((,,<<<<_______>>>>,<<<<<_______>>>>>,,,,,<<<<<_______>>>>>))))))):
//

# <sqname> <len> <cyksc> <sen> <PPV> <F>  <kpairs> <tpairs> <pfss> <logodds> <pass>
DX6900   72 -108.7  100.0  100.0  100.0 21 21   -inf    inf 0
DC5000                              sc = -103.6947    0.0 MB RAM   len   67 sen = 100.0 ppv = 82.6
# STOCKHOLM 1.0

DC5000         GGUUUUGUAGUGUAAUUAACAUUUUAGAUUGCAAAUCUAUAGAUGCGGGUAAUCUCCGUCAAAACUU
#=GR DC5000 SS (((((((,<<<<<_____>>>>>,<<<<<<___>>>>>>,,,,,<<<<<_____>>>>>))))))):
//

# <sqname> <len> <cyksc> <sen> <PPV> <F>  <kpairs> <tpairs> <pfss> <logodds> <pass>
DC5000   67 -103.7  100.0   82.6   90.5 19 23   -inf    inf 0
DW1540                              sc = -114.5991    0.0 MB RAM   len   74 sen = 81.0 ppv = 100.0
# STOCKHOLM 1.0

DW1540         AGGGGCAUAGUUUAACGGUAGAACAGAGGUCUCCAAAACCUCCGGUGUGGGUUCGAUUCCUACUGCCCCUGCCA
#=GR DW1540 SS (((((((,,,,,,,,,,,,,,,,,,<<<<<_______>>>>>,,,,<<<<<_______>>>>>)))))))::::
//

# <sqname> <len> <cyksc> <sen> <PPV> <F>  <kpairs> <tpairs> <pfss> <logodds> <pass>
DW1540   74 -114.6   81.0  100.0   89.5 21 17   -inf    inf 0
DS1542                              sc = -138.6015    0.0 MB RAM   len   91 sen = 60.0 ppv = 60.0
# STOCKHOLM 1.0

DS1542         GGAGAAGUACUCAAGUGGCUGAAGAGGCGCCCCUGCUAAGGGUGUAGGUCGUGUAAGCGGCGCGAGGGUUCAAAUCCCUCCUUCUCCGCCA
#=GR DS1542 SS (((((((,,<<<___________>>><<<<<<<<<<_______>>>>>---------->>>>><<<<<_______>>>>>)))))))::::
//

# <sqname> <len> <cyksc> <sen> <PPV> <F>  <kpairs> <tpairs> <pfss> <logodds> <pass>
DS1542   91 -138.6   60.0   60.0   60.0 25 25   -inf    inf 0
DE1340                              sc = -112.4740    0.0 MB RAM   len   73 sen = 100.0 ppv = 95.5
# STOCKHOLM 1.0

DE1340         GCCCCCGUUGUGUAGCGGCCUAGCACGCCGCCCUCUCAAGGCGGUAGCGCCGGUUCGAAUCCGGUCGGGGGUA
#=GR DE1340 SS (((((((,<<<<<_________>>>>><<<<<_______>>>>>,,,,<<<<<_______>>>>>))))))):
//

# <sqname> <len> <cyksc> <sen> <PPV> <F>  <kpairs> <tpairs> <pfss> <logodds> <pass>
DE1340   73 -112.5  100.0   95.5   97.7 21 22   -inf    inf 0
DL1661                              sc = -127.5959    0.0 MB RAM   len   85 sen = 73.9 ppv = 77.3
# STOCKHOLM 1.0

DL1661         GCGGGAGUGGCGAAAUUGGUAGACGCACCAGAUUUAGGUUCUGGCGCCGCAAGGUGUGCGAGUUCAAGUCUCGCCUCCCGCACCA
#=GR DL1661 SS (((((((<<<<<---------------<<<<<_______>>>>>>>>>>,,,,,,,,<<<<<_______>>>>>)))))))::::
//

# <sqname> <len> <cyksc> <sen> <PPV> <F>  <kpairs> <tpairs> <pfss> <logodds> <pass>
DL1661   85 -127.6   73.9   77.3   75.6 23 22   -inf    inf 0
DW4980                              sc = -105.4230    0.0 MB RAM   len   69 sen = 33.3 ppv = 36.8
# STOCKHOLM 1.0

DW4980         AGAGAUUUAAGUUAAUAAAACUGAAAACCUUCAAAGUUUUAAAUAAGAGUGGAACUCUCUUAGUCUUUA
#=GR DW4980 SS (((((((,,,,,,,,<<<<<<<____________>>>>>>>,,,,<<<<<___>>>>>,,,))))))):
//

# <sqname> <len> <cyksc> <sen> <PPV> <F>  <kpairs> <tpairs> <pfss> <logodds> <pass>
DW4980   69 -105.4   33.3   36.8   35.0 21 19   -inf    inf 0
DQ5160                              sc = -110.1492    0.0 MB RAM   len   71 sen = 81.0 ppv = 100.0
# STOCKHOLM 1.0

DQ5160         UAAGGAGUAGUAUAAAGGAAGUACAAAGGGUUUUGAUCUCUUAAGUAUAGGUUCAAUUCCUAUCUCUUUAG
#=GR DQ5160 SS (((((((,,,,,,,,,,,,,,,,,,<<<<<_______>>>>>,,,,<<<<<_______>>>>>))))))):
//

# <sqname> <len> <cyksc> <sen> <PPV> <F>  <kpairs> <tpairs> <pfss> <logodds> <pass>
DQ5160   71 -110.1   81.0  100.0   89.5 21 17   -inf    inf 0
DV6160                              sc = -117.0424    0.0 MB RAM   len   74 sen = 35.0 ppv = 33.3
# STOCKHOLM 1.0

DV6160         GUUCGGAUGGUGUAGUCGGUUAUCACGAAUCCUUAACACGGAUUAGGUCGUGGGUUCGAUUCCCGCUCUGAAUA
#=GR DV6160 SS <<<<<<<---------<<<------<<<<<<-----<<<<<______>>>>>>>>>>>---->>>->>>>>>>:
//

# <sqname> <len> <cyksc> <sen> <PPV> <F>  <kpairs> <tpairs> <pfss> <logodds> <pass>
DV6160   74 -117.0   35.0   33.3   34.1 20 21   -inf    inf 0
DR5080                              sc = -105.3562    0.0 MB RAM   len   69 sen = 75.0 ppv = 78.9
# STOCKHOLM 1.0

DR5080         NAAGAGUUAGUUUAAGGAGAACCUCUGAUUUCGGCUCAGAGGGUUUUGGUUCAACCCCAAAACUCUUGN
#=GR DR5080 SS ((((((((,,,,,,,,,,,,,<<<<<<<_______>>>>>>>,,,<<<<_______>>>>)))))))):
//

# <sqname> <len> <cyksc> <sen> <PPV> <F>  <kpairs> <tpairs> <pfss> <logodds> <pass>
DR5080   69 -105.4   75.0   78.9   76.9 20 19   -inf    inf 0
DM5000                              sc = -111.2576    0.0 MB RAM   len   72 sen = 75.0 ppv = 75.0
# STOCKHOLM 1.0

DM5000         AGUAAAGUAAGCUAAUAAAAAGCUUUUGGGUUCAUACCUCAAAAAUGGAAGGAUAAAUACCUCCCUUUAUUN
#=GR DM5000 SS (((((((,,,<<<_______>>><<<<<<<_______>>>>>>>,,<<<____________>>>))))))):
//

# <sqname> <len> <cyksc> <sen> <PPV> <F>  <kpairs> <tpairs> <pfss> <logodds> <pass>
DM5000   72 -111.3   75.0   75.0   75.0 20 20   -inf    inf 0
DP1360                              sc = -109.9702    0.0 MB RAM   len   74 sen = 100.0 ppv = 91.3
# STOCKHOLM 1.0

DP1360         CGGGGUGUGGCGCAGCUUGGUAGCGCGCUUCGUUCGGGACGAAGAGGUCGUGGGUUCAAAUCCCGCCACCCCGA
#=GR DP1360 SS (((((((,,<<<<_________>>>>,<<<<<<<___>>>>>>>,,,,,<<<<<_______>>>>>))))))):
//

# <sqname> <len> <cyksc> <sen> <PPV> <F>  <kpairs> <tpairs> <pfss> <logodds> <pass>
DP1360   74 -110.0  100.0   91.3   95.5 21 23   -inf    inf 0
DK4840                              sc = -110.9729    0.0 MB RAM   len   71 sen = 31.6 ppv = 37.5
# STOCKHOLM 1.0

DK4840         CAUUAGAUGACUGAAAGCAAGUACUGGUCUCUUAAACCAUUUAAUAGUAAAUUAGCCAUUACUUCUAAUGA
#=GR DK4840 SS <<<<<<------------<<<<<<<<<<__________________________>>>>>>>>>>>>>>>>:
//

# <sqname> <len> <cyksc> <sen> <PPV> <F>  <kpairs> <tpairs> <pfss> <logodds> <pass>
DK4840   71 -111.0   31.6   37.5   34.3 19 16   -inf    inf 0
DT5220                              sc = -106.0118    0.0 MB RAM   len   69 sen = 80.0 ppv = 76.2
# STOCKHOLM 1.0

DT5220         ACUCUAAUAGUUUAUGAAAAACAUUGGUCUUGUAAACCAAAAACUGAAGACUCCACCCUUCUUAGAGUA
#=GR DT5220 SS (((((((,<<<<<----------<<<<<_______>>>>>>>>>><<<<________>>>>))))))):
//

# <sqname> <len> <cyksc> <sen> <PPV> <F>  <kpairs> <tpairs> <pfss> <logodds> <pass>
DT5220   69 -106.0   80.0   76.2   78.0 20 21   -inf    inf 0
DE4480                              sc = -111.0244    0.0 MB RAM   len   72 sen = 80.0 ppv = 72.7
# STOCKHOLM 1.0

DE4480         GUCCCUUUCGUCCAGUGGUUAGGACAUCGUCUUUUCAUGUCGAAGACACGGGUUCGAUUCCCGUAAGGGAUA
#=GR DE4480 SS (((((((,,<<<<________>>>>,,,<<<<<<_______>>>>>><<<<<_______>>>>>))))))):
//

# <sqname> <len> <cyksc> <sen> <PPV> <F>  <kpairs> <tpairs> <pfss> <logodds> <pass>
DE4480   72 -111.0   80.0   72.7   76.2 20 22   -inf    inf 0
DS1541                              sc = -142.4746    0.0 MB RAM   len   92 sen = 100.0 ppv = 100.0
# STOCKHOLM 1.0

DS1541         GGAGGAAUACCCAAGUCUGGCUGAAGGGAUCGGUCUUGAAAACCGACAGGGUGUCAAAGCCCGCGGGGGUUCGAAUCCCUCUUCCUCCGCCA
#=GR DS1541 SS (((((((,,<<<_____________>>>,<<<<<_______>>>>>,,<<<<______>>>>,,<<<<<_______>>>>>)))))))::::
//

# <sqname> <len> <cyksc> <sen> <PPV> <F>  <kpairs> <tpairs> <pfss> <logodds> <pass>
DS1541   92 -142.5  100.0  100.0  100.0 24 24   -inf    inf 0
DS4481                              sc = -132.0524    0.0 MB RAM   len   87 sen = 48.0 ppv = 54.5
# STOCKHOLM 1.0

DS4481         GGAUGGAUGUCUGAGCGGUUGAAAGAGUCGGUCUUGAAAACCGAAGUAUUGAUAGGAAUACCGGGGGUUCGAAUCCCUCUCCAUCCG
#=GR DS4481 SS (((((((,,,,,,,,<<<<--------<<<<<_______>>>>>--------------->>>><<<<<<__>>>>>>,,))))))):
//

# <sqname> <len> <cyksc> <sen> <PPV> <F>  <kpairs> <tpairs> <pfss> <logodds> <pass>
DS4481   87 -132.1   48.0   54.5   51.1 25 22   -inf    inf 0
DL4981                              sc = -112.7179    0.0 MB RAM   len   73 sen = 63.2 ppv = 60.0
# STOCKHOLM 1.0

DL4981         GUUGAAGUAGCAAAGAGGUAAAUGCGAGAAUCCUAAGAUUUCUUUAUCAAGGGUUCAAUUCCCUUCUUCAAUU
#=GR DL4981 SS (((((((,,,,<<<<<<<<__________________>>>>>>>>,,,<<<<<_______>>>>>))))))):
//

# <sqname> <len> <cyksc> <sen> <PPV> <F>  <kpairs> <tpairs> <pfss> <logodds> <pass>
DL4981   73 -112.7   63.2   60.0   61.5 19 20   -inf    inf 0
DG1662                              sc = -110.3094    0.0 MB RAM   len   74 sen = 100.0 ppv = 91.3
# STOCKHOLM 1.0

DG1662         GCGGGCGUAGUUCAAUGGUAGAACGAGAGCUUCCCAAGCUCUAUACGAGGGUUCGAUUCCCUUCGCCCGCUCCA
#=GR DG1662 SS (((((((,,<<<<_______>>>>,<<<<<<<___>>>>>>>,,,,<<<<<_______>>>>>)))))))::::
//

# <sqname> <len> <cyksc> <sen> <PPV> <F>  <kpairs> <tpairs> <pfss> <logodds> <pass>
DG1662   74 -110.3  100.0   91.3   95.5 21 23   -inf    inf 0
DX2640                              sc = -112.6035    0.0 MB RAM   len   74 sen = 100.0 ppv = 100.0
# STOCKHOLM 1.0

DX2640         AGCGGAGUAGAGCAGUUUGGUAGCUCACGAGGCUCAUAACCUUGAGGUCACGGGUUCGAUUCCCGUCUCCGCAC
#=GR DX2640 SS :((((((,,<<<<_________>>>>,<<<<<_______>>>>>,,,,,<<<<<_______>>>>>))))))::
//

# <sqname> <len> <cyksc> <sen> <PPV> <F>  <kpairs> <tpairs> <pfss> <logodds> <pass>
DX2640   74 -112.6  100.0  100.0  100.0 20 20   -inf    inf 0
DI1661                              sc = -113.6639    0.0 MB RAM   len   76 sen = 100.0 ppv = 95.5
# STOCKHOLM 1.0

DI1661         GGCCCCUUAGCUCAGUGGUUAGAGCAGGCGACUCAUAAUCGCUUGGUCGCUGGUUCAAGUCCAGCAGGGGCCACCA
#=GR DI1661 SS (((((((,,<<<<________>>>><<<<<<_______>>>>>>,,,,<<<<<_______>>>>>)))))))::::
//

# <sqname> <len> <cyksc> <sen> <PPV> <F>  <kpairs> <tpairs> <pfss> <logodds> <pass>
DI1661   76 -113.7  100.0   95.5   97.7 21 22   -inf    inf 0
DK0680                              sc = -110.1514    0.0 MB RAM   len   74 sen = 100.0 ppv = 95.5
# STOCKHOLM 1.0

DK0680         GGGCCCGUAGCUCAGUCUGGUAGAGCGCUUGGCUUUUAACCAAGUAGUCGCGGGUUCAAAUCCCGUCGGGCCCG
#=GR DK0680 SS (((((((,,<<<<_________>>>><<<<<<_______>>>>>>,,,,<<<<<_______>>>>>))))))):
//

# <sqname> <len> <cyksc> <sen> <PPV> <F>  <kpairs> <tpairs> <pfss> <logodds> <pass>
DK0680   74 -110.2  100.0   95.5   97.7 21 22   -inf    inf 0
DD4080                              sc = -112.1151    0.0 MB RAM   len   72 sen = 57.1 ppv = 70.6
# STOCKHOLM 1.0

DD4080         GGAUCCAUAGCUUAAUAGUAAAGUCCUAUUUUGUCAUAAUAGAGGAUGUCAGUGCAAAUCUGAUUGGAUUCG
#=GR DD4080 SS (((((((,,,,,,,,,,,,,,,<<<<<_______________>>>>><<<<<_______>>>>>))))))):
//

# <sqname> <len> <cyksc> <sen> <PPV> <F>  <kpairs> <tpairs> <pfss> <logodds> <pass>
DD4080   72 -112.1   57.1   70.6   63.2 21 17   -inf    inf 0
DF5120                              sc = -105.7015    0.0 MB RAM   len   68 sen = 89.5 ppv = 100.0
# STOCKHOLM 1.0

DF5120         GCUUACGUAGCUUAAGUAAAGCACAGCACUGAAGAUGCUGAGAUGAGCCCUAGAAAGCUCCGAAAGCA
#=GR DF5120 SS ((((,,,,,<<<<_____>>>>,<<<<<_______>>>>>,,,,<<<<________>>>>,,,)))):
//

# <sqname> <len> <cyksc> <sen> <PPV> <F>  <kpairs> <tpairs> <pfss> <logodds> <pass>
DF5120   68 -105.7   89.5  100.0   94.4 19 17   -inf    inf 0
DV1140                              sc = -115.0503    0.0 MB RAM   len   76 sen = 76.2 ppv = 69.6
# STOCKHOLM 1.0

DV1140         GGAGUGUUAGCUCAGCUGGGAGAGCUCCUGCCUUACAAGCAGGCGGUCAUAGGUUCAAGUCCUAUACACUCCACCA
#=GR DV1140 SS (((((((,<<<<<________>>>>>,<<<<<<_______>>>>>>,,<<<<<_______>>>>>)))))))::::
//

# <sqname> <len> <cyksc> <sen> <PPV> <F>  <kpairs> <tpairs> <pfss> <logodds> <pass>
DV1140   76 -115.1   76.2   69.6   72.7 21 23   -inf    inf 0
DS4240                              sc = -136.7237    0.0 MB RAM   len   88 sen = 88.5 ppv = 76.7
# STOCKHOLM 1.0

DS4240         GGAGGGAUGGCUGAGUGGCUUAAGGCAUUGGUUUGCUAAAUCGACAUACAAGAAGAUUGUAUCAUGGGUUCGAAUCCCAUUUCCUCCG
#=GR DS4240 SS (((((((,<<<<<__>>>>>,,,,,,,<<<<<<<___>>>>>>>,<<<<<<_____>>>>>>,<<<<<_______>>>>>))))))):
//

# <sqname> <len> <cyksc> <sen> <PPV> <F>  <kpairs> <tpairs> <pfss> <logodds> <pass>
DS4240   88 -136.7   88.5   76.7   82.1 26 30   -inf    inf 0
DI2600                              sc = -114.7057    0.0 MB RAM   len   74 sen = 63.2 ppv = 60.0
# STOCKHOLM 1.0

DI2600         GCAUCCAUGGCUGAAUGGUUAAAGCACCCAACUCAUAAUUGGCGAAUUCACAGGUUCAAUUCCUGUUGGAUGCA
#=GR DI2600 SS (((((((,,<<<<<-<<<_________>>>-------->>>>>,,,,,,<<<<<_______>>>>>))))))):
//

# <sqname> <len> <cyksc> <sen> <PPV> <F>  <kpairs> <tpairs> <pfss> <logodds> <pass>
DI2600   74 -114.7   63.2   60.0   61.5 19 20   -inf    inf 0
DP5360                              sc = -102.5461    0.0 MB RAM   len   66 sen = 100.0 ppv = 84.0
# STOCKHOLM 1.0

DP5360         CAGGGAAUAGUUUAAAUAGAACUUCAGCUUUGGGGGUUGAUGGUGAGACUGCAGUUUCUUCCUUGA
#=GR DP5360 SS (((((((,<<<<<_____>>>>><<<<<<<___>>>>>>>,,,,<<<<<<__>>>>>>))))))):
//

# <sqname> <len> <cyksc> <sen> <PPV> <F>  <kpairs> <tpairs> <pfss> <logodds> <pass>
DP5360   66 -102.5  100.0   84.0   91.3 21 25   -inf    inf 0
DK5281                              sc = -99.9079    0.0 MB RAM   len   64 sen = 47.4 ppv = 50.0
# STOCKHOLM 1.0

DK5281         CAUUGCGAAGCUUAGAGCGUUAACCUUUUAAGUUAAAGUUAGAGACAACAAAUCUCCACAAUGA
#=GR DK5281 SS (((((,,,<<<<<<<<<________>>>>>>>>>,,,,,,,<<<<_______>>>>,,))))):
//

# <sqname> <len> <cyksc> <sen> <PPV> <F>  <kpairs> <tpairs> <pfss> <logodds> <pass>
DK5281   64  -99.9   47.4   50.0   48.6 19 18   -inf    inf 0
DA2240                              sc = -111.3207    0.0 MB RAM   len   73 sen = 100.0 ppv = 100.0
# STOCKHOLM 1.0

DA2240         GGGGCCUUAGCUCAGCUGGGAGAGCGCCUGCUUUGCACGCAGGAGGUCAGCGGUUCGAUCCCGCUAGGCUCCA
#=GR DA2240 SS (((((((,,<<<<________>>>>,<<<<<_______>>>>>,,,,,<<<<<_______>>>>>))))))):
//

# <sqname> <len> <cyksc> <sen> <PPV> <F>  <kpairs> <tpairs> <pfss> <logodds> <pass>
DA2240   73 -111.3  100.0  100.0  100.0 21 21   -inf    inf 0
DQ2700                              sc = -110.9265    0.0 MB RAM   len   72 sen = 100.0 ppv = 95.2
# STOCKHOLM 1.0

DQ2700         UGGGGCGUGGCCAAGUGGUAAGGCAGCGGGUUUUGGUCCCGUUACUCGGAGGUUCGAAUCCUUCCGUCCCAG
#=GR DQ2700 SS (((((((,,<<<_________>>><<<<<<_______>>>>>>,,,,<<<<<_______>>>>>))))))):
//

# <sqname> <len> <cyksc> <sen> <PPV> <F>  <kpairs> <tpairs> <pfss> <logodds> <pass>
DQ2700   72 -110.9  100.0   95.2   97.6 20 21   -inf    inf 0
DY2920                              sc = -129.2128    0.0 MB RAM   len   84 sen = 100.0 ppv = 96.2
# STOCKHOLM 1.0

DY2920         GGGUCGAUGCCCGAGCGGUUAAUGGGGACGGACUGUAAAUUCGUUGGCAAUAUGUCUACGCUGGUUCAAAUCCAGCUCGGCCCA
#=GR DY2920 SS (((((((,,<<<<_________>>>><<<<<<_______>>>>>><<<<___>>>>,,,<<<<<_______>>>>>))))))):
//

# <sqname> <len> <cyksc> <sen> <PPV> <F>  <kpairs> <tpairs> <pfss> <logodds> <pass>
DY2920   84 -129.2  100.0   96.2   98.0 25 26   -inf    inf 0
DV5040                              sc = -109.3843    0.0 MB RAM   len   70 sen = 85.0 ppv = 100.0
# STOCKHOLM 1.0

DV5040         CAAGACAUAGCUAGUUAGUAAGUUCCUCUUUUACACGGAGGUCACACUCGUGCAAUUCGGGUUGUCUUGA
#=GR DV5040 SS (((((((,,,,,,,,,,,,,,,,,<<<<<_______>>>>>,,,,<<<<<_______>>>>>))))))):
//

# <sqname> <len> <cyksc> <sen> <PPV> <F>  <kpairs> <tpairs> <pfss> <logodds> <pass>
DV5040   70 -109.4   85.0  100.0   91.9 20 17   -inf    inf 0
DT2920                              sc = -112.6880    0.0 MB RAM   len   73 sen = 100.0 ppv = 83.3
# STOCKHOLM 1.0

DT2920         GCCCGCUUAGCUCAGAGGUUAGAGCAUCGCAUUUGUAAUGCGAUGGUCAUCGGUUCGAUUCCGAUAGCCGGCU
#=GR DT2920 SS (((((((,,<<<<________>>>><<<<<<<<___>>>>>>>>,,,,<<<<<_______>>>>>))))))):
//

# <sqname> <len> <cyksc> <sen> <PPV> <F>  <kpairs> <tpairs> <pfss> <logodds> <pass>
DT2920   73 -112.7  100.0   83.3   90.9 20 24   -inf    inf 0
DG4800                              sc = -102.3169    0.0 MB RAM   len   67 sen = 47.6 ppv = 52.6
# STOCKHOLM 1.0

DG4800         AUUUAUAUAGUAUAUAAUUGUAUAUGUGACUUCCAAUCACAAGGACUAAAUAAUUUUAGUAUAAAUA
#=GR DG4800 SS :::<<<<<<<<_____>>>>>>>><<<<<_______>>>>>:::<<<<<<____>>>>>>:::::::
//

# <sqname> <len> <cyksc> <sen> <PPV> <F>  <kpairs> <tpairs> <pfss> <logodds> <pass>
DG4800   67 -102.3   47.6   52.6   50.0 21 19   -inf    inf 0
DD5120                              sc = -101.1717    0.0 MB RAM   len   69 sen = 84.2 ppv = 88.9
# STOCKHOLM 1.0

DD5120         GAGAUGUUAGUAAAACAAUUAGCACGCCUUGUCAAGGCGAAAUAGCUGGUUAGACUCCGGCACAUCUCA
#=GR DD5120 SS (((((((,,,,,,,,,,,,,,,,,<<<<<<___>>>>>>,,,,,<<<<<_______>>>>>))))))):
//

# <sqname> <len> <cyksc> <sen> <PPV> <F>  <kpairs> <tpairs> <pfss> <logodds> <pass>
DD5120   69 -101.2   84.2   88.9   86.5 19 18   -inf    inf 0
DQ2600                              sc = -112.2392    0.0 MB RAM   len   72 sen = 60.0 ppv = 44.4
# STOCKHOLM 1.0

DQ2600         UGGGGCGUCGCCAAGUGGUAAGGCUGCAGGUUUUGGUCCUGUUAUUCGGAGGUUCGAAUCCUUCCGUCCCAG
#=GR DQ2600 SS [[[[[[[,,<<<<__>>>>((((,,<<<<<_______>>>>>,<<<<<<<__>>>>>>>)))),]]]]]]]:
//

# <sqname> <len> <cyksc> <sen> <PPV> <F>  <kpairs> <tpairs> <pfss> <logodds> <pass>
DQ2600   72 -112.2   60.0   44.4   51.1 20 27   -inf    inf 0
DD8100                              sc = -110.0964    0.0 MB RAM   len   72 sen = 81.0 ppv = 100.0
# STOCKHOLM 1.0

DD8100         UCCUCGUUAGUAUAGUGGUGAGUAUCCCCGCCUGUCACGCGGGAGACCGGGGUUCGAUUCCCCGACGGGGAG
#=GR DD8100 SS (((((((,,,,,,,,,,,,,,,,,,,<<<<<_______>>>>>,,,,<<<<<_______>>>>>))))))):
//

# <sqname> <len> <cyksc> <sen> <PPV> <F>  <kpairs> <tpairs> <pfss> <logodds> <pass>
DD8100   72 -110.1   81.0  100.0   89.5 21 17   -inf    inf 0
DE5120                              sc = -109.3378    0.0 MB RAM   len   69 sen = 80.0 ppv = 64.0
# STOCKHOLM 1.0

DE5120         GUUCCUAUAGUUGAAUAACAACGGUGGUUUUUCAGAUCACAAGUUCUGGUUAGAGUCCUGGUGGGAAUU
#=GR DE5120 SS ((((((((,<<<<_____>>>>,<<<<<<<___>>>>>>>,,<<<<<<__>>>>>>,,,,)))))))):
//

# <sqname> <len> <cyksc> <sen> <PPV> <F>  <kpairs> <tpairs> <pfss> <logodds> <pass>
DE5120   69 -109.3   80.0   64.0   71.1 20 25   -inf    inf 0
DG1820                              sc = -111.9458    0.0 MB RAM   len   74 sen = 100.0 ppv = 100.0
# STOCKHOLM 1.0

DG1820         GCGGGUAUAGUUCAGUGGUAGAACCUCAGCCUUCCAAGCUGAUGAUGCGGGUUCGAUUCCCGCUACCCGCUCCA
#=GR DG1820 SS (((((((,,<<<<_______>>>>,<<<<<_______>>>>>,,,,<<<<<_______>>>>>)))))))::::
//

# <sqname> <len> <cyksc> <sen> <PPV> <F>  <kpairs> <tpairs> <pfss> <logodds> <pass>
DG1820   74 -111.9  100.0  100.0  100.0 21 21   -inf    inf 0
DR6320                              sc = -113.3453    0.0 MB RAM   len   73 sen = 35.0 ppv = 28.0
# STOCKHOLM 1.0

DR6320         GGUCUCGUGGCCCAAUGGUUAAGGCGCUUGACUACGAAUCAAGAGAUUCCAGGUUCGACUCUUGGCGGGAUCG
#=GR DR6320 SS (((((((----((((<<<<<<<<___>>>>>>>><<<<<<___________>>>>>>,,,,))))))))))):
//

# <sqname> <len> <cyksc> <sen> <PPV> <F>  <kpairs> <tpairs> <pfss> <logodds> <pass>
DR6320   73 -113.3   35.0   28.0   31.1 20 25   -inf    inf 0
DN5880                              sc = -115.7083    0.0 MB RAM   len   73 sen = 80.0 ppv = 72.7
# STOCKHOLM 1.0

DN5880         UAGAUUGAAGCCAGUUGAUUAGGGUGCUUAGCUGUUAACUAAGUGUUUGUGGGUUUAAGUCCCAUUGGUCUAG
#=GR DN5880 SS ((((((((,,,,,,,,,,,,,<<<<<<<<<<_______>>>>>>>>>>,<<<<_______>>>>)))))))):
//

# <sqname> <len> <cyksc> <sen> <PPV> <F>  <kpairs> <tpairs> <pfss> <logodds> <pass>
DN5880   73 -115.7   80.0   72.7   76.2 20 22   -inf    inf 0
DT3880                              sc = -106.1104    0.0 MB RAM   len   71 sen = 80.0 ppv = 88.9
# STOCKHOLM 1.0

DT3880         GCCCGGUUAGCAUAAAAGUAAUGUAUCCGUUUUGUAAUCGGAAUAAACAAGUGCGAUACUUGUACUGGGCU
#=GR DT3880 SS (((((((,,,,,,,,,,,,,,,,,,<<<<_________>>>>,,,,<<<<<<<___>>>>>>>))))))):
//

# <sqname> <len> <cyksc> <sen> <PPV> <F>  <kpairs> <tpairs> <pfss> <logodds> <pass>
DT3880   71 -106.1   80.0   88.9   84.2 20 18   -inf    inf 0
DS3280                              sc = -138.6305    0.0 MB RAM   len   93 sen = 100.0 ppv = 93.3
# STOCKHOLM 1.0

DS3280         GGAGAGAUGGCUGAGUGGUUGAUAGCUCCGGUCUUGAAAACCGGCAUAGUUCUUUAUUCAGAACUAUCGAGGGUUCGAAUCCCUCUCUCUCCU
#=GR DS3280 SS (((((((,<<<<<_________>>>>><<<<<_______>>>>>,<<<<<<<<______>>>>>>>>,<<<<<_______>>>>>))))))):
//

# <sqname> <len> <cyksc> <sen> <PPV> <F>  <kpairs> <tpairs> <pfss> <logodds> <pass>
DS3280   93 -138.6  100.0   93.3   96.6 28 30   -inf    inf 0
DI5120                              sc = -108.8999    0.0 MB RAM   len   70 sen = 73.7 ppv = 63.6
# STOCKHOLM 1.0

DI5120         GGAAAUGUGCCCGAAAGUAGGGAUCACUUUGAUAGAGUGAAAUAUAUGGGUUCAAACCCCAUCAUCUCCU
#=GR DI5120 SS (((((((,,<<<_______>>>,<<<<<<<___>>>>>>>,,,,,,,<<<<<__>>>>>,,,))))))):
//

# <sqname> <len> <cyksc> <sen> <PPV> <F>  <kpairs> <tpairs> <pfss> <logodds> <pass>
DI5120   70 -108.9   73.7   63.6   68.3 19 22   -inf    inf 0
DE5080                              sc = -109.6737    0.0 MB RAM   len   71 sen = 83.3 ppv = 68.2
# STOCKHOLM 1.0

DE5080         GCCCCUAUAGUUGAAACACAACCAAGAGCUUUUCACGCUCUUAAGUUUGAGUUAAAAUCUCAAUAGGAGCU
#=GR DE5080 SS ((((((((,<<<<_____>>>>,<<<<<<_______>>>>>>,,,,,<<<<_______>>>>)))))))):
//

# <sqname> <len> <cyksc> <sen> <PPV> <F>  <kpairs> <tpairs> <pfss> <logodds> <pass>
DE5080   71 -109.7   83.3   68.2   75.0 18 22   -inf    inf 0
DE3280                              sc = -113.8164    0.0 MB RAM   len   73 sen = 76.2 ppv = 72.7
# STOCKHOLM 1.0

DE3280         GCCCCCAUCGUCUAGCGGUUCAGGACAUCUCUCUUUCAAGGAGACAACGGGGAUUCGACUUCCCCUGGGGGUA
#=GR DE3280 SS (((((((,,<<<<_________>>>>,,,<<<<<<___>>>>>>,,,,<<<<<_______>>>>>))))))):
//

# <sqname> <len> <cyksc> <sen> <PPV> <F>  <kpairs> <tpairs> <pfss> <logodds> <pass>
DE3280   73 -113.8   76.2   72.7   74.4 21 22   -inf    inf 0
DN4400                              sc = -111.8446    0.0 MB RAM   len   72 sen = 100.0 ppv = 95.5
# STOCKHOLM 1.0

DN4400         UCCUCAGUAGCUCAGUGGUAGAGCGGUCGGCUGUUAACUGACUGGUCGUAGGUUCAAAUCCUACUUGGGGAG
#=GR DN4400 SS (((((((,,<<<<_______>>>><<<<<<_______>>>>>>,,,,<<<<<_______>>>>>))))))):
//

# <sqname> <len> <cyksc> <sen> <PPV> <F>  <kpairs> <tpairs> <pfss> <logodds> <pass>
DN4400   72 -111.8  100.0   95.5   97.7 21 22   -inf    inf 0
DF0860                              sc = -107.9846    0.0 MB RAM   len   74 sen = 57.1 ppv = 52.2
# STOCKHOLM 1.0

DF0860         GCCGCCGUAGCUCAGCCCGGGAGAGCGCCCGGCUGAAGACCGGGUUGUCCGGGGUUCAAGUCCCCGCGGCGGCA
#=GR DF0860 SS (((((((,,,,,<<<<<<<<---<<<_____>>>----->>>>>>>>,,<<<<<_______>>>>>))))))):
//

# <sqname> <len> <cyksc> <sen> <PPV> <F>  <kpairs> <tpairs> <pfss> <logodds> <pass>
DF0860   74 -108.0   57.1   52.2   54.5 21 23   -inf    inf 0
DC4700                              sc = -104.0433    0.0 MB RAM   len   68 sen = 73.7 ppv = 82.4
# STOCKHOLM 1.0

DC4700         UGCUUAGUAGUUAAUGUUAAUAUAACUAAGAACUGCAAAUUCUUCAUAGUCUAGUUAGACCUAAGCUU
#=GR DC4700 SS :((((((<<<<<<_________>>>>>>,,,,,,,,,,,,,,,,,,,,<<<<<__>>>>>))))))::
//

# <sqname> <len> <cyksc> <sen> <PPV> <F>  <kpairs> <tpairs> <pfss> <logodds> <pass>
DC4700   68 -104.0   73.7   82.4   77.8 19 17   -inf    inf 0
DI1140                              sc = -117.0647    0.0 MB RAM   len   77 sen = 100.0 ppv = 100.0
# STOCKHOLM 1.0

DI1140         GGACCUUUAGCUCAGUUGGUUAGAGCAUCCGGCUCAUAACCGGACGGUCAUUGGUUCAAGUCCAAUAAGGUCCACCA
#=GR DI1140 SS (((((((,,<<<<_________>>>>,<<<<<_______>>>>>,,,,,<<<<<_______>>>>>)))))))::::
//

# <sqname> <len> <cyksc> <sen> <PPV> <F>  <kpairs> <tpairs> <pfss> <logodds> <pass>
DI1140   77 -117.1  100.0  100.0  100.0 21 21   -inf    inf 0
DL5120                              sc = -118.4573    0.0 MB RAM   len   75 sen = 52.6 ppv = 66.7
# STOCKHOLM 1.0

DL5120         GCUAGCGUGGCAGAGCCUGGCUAAUGCGAAAGACCUAAGCUCUUUUUAUCAGGGGUUCAAAUCCCCUCGCUAACU
#=GR DL5120 SS ::(((((,,,,<<<<<______________________>>>>>,,,,,,,<<<<<_______>>>>>))))):::
//

# <sqname> <len> <cyksc> <sen> <PPV> <F>  <kpairs> <tpairs> <pfss> <logodds> <pass>
DL5120   75 -118.5   52.6   66.7   58.8 19 15   -inf    inf 0
DV5080                              sc = -110.2115    0.0 MB RAM   len   70 sen = 85.0 ppv = 100.0
# STOCKHOLM 1.0

DV5080         CAAGGCAUAGCUAGUUAGUAAGUUUCUCCUUUACACGGAGACCACACUCGUGCAAUUCGAGUUGUUUUGA
#=GR DV5080 SS (((((((,,,,,,,,,,,,,,,,,<<<<<_______>>>>>,,,,<<<<<_______>>>>>))))))):
//

# <sqname> <len> <cyksc> <sen> <PPV> <F>  <kpairs> <tpairs> <pfss> <logodds> <pass>
DV5080   70 -110.2   85.0  100.0   91.9 20 17   -inf    inf 0
DI4000                              sc = -112.1374    0.0 MB RAM   len   73 sen = 81.0 ppv = 89.5
# STOCKHOLM 1.0

DI4000         GAAACUAUAAUUCAAUUGGUUAGAAUAGUAUUUUGAUAAGGUACAAAUAUAGGUUCAAUCCCUGUUAGUUUCA
#=GR DI4000 SS (((((((,,,,,,,,,,,,,,,,,,,,<<<<<<<___>>>>>>>,,,,<<<<<_______>>>>>))))))):
//

# <sqname> <len> <cyksc> <sen> <PPV> <F>  <kpairs> <tpairs> <pfss> <logodds> <pass>
DI4000   73 -112.1   81.0   89.5   85.0 21 19   -inf    inf 0
DF5041                              sc = -116.3643    0.0 MB RAM   len   73 sen = 22.2 ppv = 26.7
# STOCKHOLM 1.0

DF5041         GCAAAGGUAGCUUAACACAUUAAAGCAUAGCACUGAAAAUGCUUCAAAGAGAGUUAAAGUCCCUCCCUUAGCA
#=GR DF5041 SS :::<<<<----<<<<<------<<<<<<__________>>>>>>-------->>>>>-------->>>>::::
//

# <sqname> <len> <cyksc> <sen> <PPV> <F>  <kpairs> <tpairs> <pfss> <logodds> <pass>
DF5041   73 -116.4   22.2   26.7   24.2 18 15   -inf    inf 0
DW4000                              sc = -109.3612    0.0 MB RAM   len   71 sen = 81.0 ppv = 89.5
# STOCKHOLM 1.0

DW4000         AAGGAUAUAGUUUAAUGGUAAAACAGUUGAUUUCAAAUCAAUCAUUAGGAGUUCGAAUCUCUUUAUCCUUG
#=GR DW4000 SS (((((((,,,,,,,,,,,,,,,,,,<<<<<<<___>>>>>>>,,,,<<<<<_______>>>>>))))))):
//

# <sqname> <len> <cyksc> <sen> <PPV> <F>  <kpairs> <tpairs> <pfss> <logodds> <pass>
DW4000   71 -109.4   81.0   89.5   85.0 21 19   -inf    inf 0
DQ4960                              sc = -106.7488    0.0 MB RAM   len   69 sen = 100.0 ppv = 91.3
# STOCKHOLM 1.0

DQ4960         UAUAUUUUGGUGUACGAUGCACAAAAGUUUUUGAUACUUUUAGUAAUAGUUUAAUUCUAUUAAAUAUAA
#=GR DQ4960 SS (((((((,,<<<<<___>>>>><<<<<<_______>>>>>>,,,<<<<<_______>>>>>))))))):
//

# <sqname> <len> <cyksc> <sen> <PPV> <F>  <kpairs> <tpairs> <pfss> <logodds> <pass>
DQ4960   69 -106.7  100.0   91.3   95.5 21 23   -inf    inf 0
DL4040                              sc = -129.4193    0.0 MB RAM   len   83 sen = 30.4 ppv = 29.2
# STOCKHOLM 1.0

DL4040         GCCUAAAUGCUGGAAUUUGGUAGACAGAACAAACUUAAGAUUUGUCGCUUUCGAGCGUGUUGGUUCGAGUCCAACUUUAGGUA
#=GR DL4040 SS (((((((---------((((,,<<<<<<____________>>>>>>,,,<<<<<<<______>>>>>>>,))))-))))))):
//

# <sqname> <len> <cyksc> <sen> <PPV> <F>  <kpairs> <tpairs> <pfss> <logodds> <pass>
DL4040   83 -129.4   30.4   29.2   29.8 23 24   -inf    inf 0
DL5321                              sc = -114.4583    0.0 MB RAM   len   75 sen = 60.0 ppv = 60.0
# STOCKHOLM 1.0

DL5321         AUUAGGGUGGCAGAGCCAGGAAAUUGCGUAAGACUUAAAACCUUGUUCCCAGAGGUUCAAAUCCUCUCCCUAAUA
#=GR DL5321 SS (((((((<<<<___>>>><<<<_______________________>>>>,<<<<<_______>>>>>))))))):
//

# <sqname> <len> <cyksc> <sen> <PPV> <F>  <kpairs> <tpairs> <pfss> <logodds> <pass>
DL5321   75 -114.5   60.0   60.0   60.0 20 20   -inf    inf 0
DL5560                              sc = -108.0976    0.0 MB RAM   len   71 sen = 55.0 ppv = 64.7
# STOCKHOLM 1.0

DL5560         ACUUUUAAAGGAUAACAGCUAUCCAUUGGCCUUAGGAGUCAAAAAUAUUGGUGCAACUCCAAAUAAAAGUA
#=GR DL5560 SS (((((((,,<<<<<_____>>>>>,,,,,,,,,,<<<<<________________>>>>>,,,))))))):
//

# <sqname> <len> <cyksc> <sen> <PPV> <F>  <kpairs> <tpairs> <pfss> <logodds> <pass>
DL5560   71 -108.1   55.0   64.7   59.5 20 17   -inf    inf 0
DD4880                              sc = -103.2083    0.0 MB RAM   len   68 sen = 23.8 ppv = 41.7
# STOCKHOLM 1.0

DD4880         AAAAAAUUAGUUAAAUUAUAUAACAUUAGUAUGUCAAACUAAAAUUAUUAAAUUAUUAAUAUUUUUUA
#=GR DD4880 SS ::::::<<<<<<________________________>>>>>>:::<<<<<<____>>>>>>:::::::
//

# <sqname> <len> <cyksc> <sen> <PPV> <F>  <kpairs> <tpairs> <pfss> <logodds> <pass>
DD4880   68 -103.2   23.8   41.7   30.3 21 12   -inf    inf 0
DV2720                              sc = -112.2766    0.0 MB RAM   len   74 sen = 90.0 ppv = 90.0
# STOCKHOLM 1.0

DV2720         AGGGCUAUAGCUCAGUUCGGUAGAGCAACUCGUUUACACCGAGAAGGUCUACGGUUCGAAUCCGUAUAGCCCUA
#=GR DV2720 SS (((((((((<<<<_________>>>>,,<<<<_______>>>>,,,,,,,,<<<_______>>>))))))))):
//

# <sqname> <len> <cyksc> <sen> <PPV> <F>  <kpairs> <tpairs> <pfss> <logodds> <pass>
DV2720   74 -112.3   90.0   90.0   90.0 20 20   -inf    inf 0
DI2220                              sc = -110.9344    0.0 MB RAM   len   74 sen = 100.0 ppv = 100.0
# STOCKHOLM 1.0

DI2220         GGGCUAUUAGCUCAGUUGGUUAGAGCGCACCCCUGAUAAGGGUGAGGGCCCUGGUUCAAAUCCAGGAUGGCCCA
#=GR DI2220 SS (((((((,,<<<<_________>>>>,<<<<<_______>>>>>,,,,,<<<<<_______>>>>>))))))):
//

# <sqname> <len> <cyksc> <sen> <PPV> <F>  <kpairs> <tpairs> <pfss> <logodds> <pass>
DI2220   74 -110.9  100.0  100.0  100.0 21 21   -inf    inf 0
DV6280                              sc = -116.2319    0.0 MB RAM   len   74 sen = 85.0 ppv = 81.0
# STOCKHOLM 1.0

DV6280         GGUUUCGUGGUCUAGUCGGUUAUGGCAUCUGCUUAACACGCAGAACGUCCCCAGUUCGAUCCUGGGCGAAAUCA
#=GR DV6280 SS (((((((,,,,,,,<<<<____>>>>,<<<<<_______>>>>>,,,,,<<<<<_______>>>>>))))))):
//

# <sqname> <len> <cyksc> <sen> <PPV> <F>  <kpairs> <tpairs> <pfss> <logodds> <pass>
DV6280   74 -116.2   85.0   81.0   82.9 20 21   -inf    inf 0
DT5280                              sc = -105.3474    0.0 MB RAM   len   67 sen = 72.2 ppv = 100.0
# STOCKHOLM 1.0

DT5280         GUCCCGAUAGUAUAAAAAUUACUCUGGUCUUGUAAACCAAAAAUGAAGAGUCAGUCUUCUCAGGACA
#=GR DT5280 SS ((((,,,,,,,,,,,,,,,,,,,,<<<<_______>>>>,,,,,<<<<<_____>>>>>,,,)))):
//

# <sqname> <len> <cyksc> <sen> <PPV> <F>  <kpairs> <tpairs> <pfss> <logodds> <pass>
DT5280   67 -105.3   72.2  100.0   83.9 18 13   -inf    inf 0
DA3920                              sc = -112.0105    0.0 MB RAM   len   72 sen = 81.0 ppv = 94.4
# STOCKHOLM 1.0

DA3920         GGGGGUAUAGUAUAAUUGGUAGUACAGCAAUCUUGCUCAUUGCUUGUCAAGGUUCAAAUCCUUGUAUCUCCA
#=GR DA3920 SS (((((((,,,,,,,,,,,,,,,,,,<<<<<<_______>>>>>>,,,<<<<<_______>>>>>))))))):
//

# <sqname> <len> <cyksc> <sen> <PPV> <F>  <kpairs> <tpairs> <pfss> <logodds> <pass>
DA3920   72 -112.0   81.0   94.4   87.2 21 18   -inf    inf 0
DS6240                              sc = -126.6745    0.0 MB RAM   len   82 sen = 65.2 ppv = 60.0
# STOCKHOLM 1.0

DS6240         GUCAGCAUGGCAGAGUGGUCUAAUGCGUUAGACUUGAAAUCUAAUUCCUUCGGGAGCGUAGGUUCGAACCCUACUGCUGACG
#=GR DS6240 SS (((((((,,,,,,,,,<<<<<<<<__>>>>>>>>,,,,,,,,,,<<<<<__>>>>>,<<<<<_______>>>>>))))))):
//

# <sqname> <len> <cyksc> <sen> <PPV> <F>  <kpairs> <tpairs> <pfss> <logodds> <pass>
DS6240   82 -126.7   65.2   60.0   62.5 23 25   -inf    inf 0
DW3760                              sc = -110.9665    0.0 MB RAM   len   71 sen = 35.0 ppv = 38.9
# STOCKHOLM 1.0

DW3760         AGGGGAGUAGUUGAACGGGAAAACUUUAGUCUUCAAAACUGACAUCGUGGGUUCGACUCCCGCCUCCCUUG
#=GR DW3760 SS <<<<<<<-<<<<<<<<------------<<<_________>>>------->>>>>>>>----->>>>>>>:
//

# <sqname> <len> <cyksc> <sen> <PPV> <F>  <kpairs> <tpairs> <pfss> <logodds> <pass>
DW3760   71 -111.0   35.0   38.9   36.8 20 18   -inf    inf 0
DL1980                              sc = -128.3728    0.0 MB RAM   len   85 sen = 73.9 ppv = 73.9
# STOCKHOLM 1.0

DL1980         GCCCAGGUGGCGGAAUUGGUAGACGCGCAUGGUUCAGGUCCAUGUGCCGCAAGGUGUGGAGGUUCGAGUCCUCUCCUGGGCACCA
#=GR DL1980 SS (((((((,,<<<------------<<<<<<<<_______>>>>>>>>>>>,,,,,,,<<<<<_______>>>>>)))))))::::
//

# <sqname> <len> <cyksc> <sen> <PPV> <F>  <kpairs> <tpairs> <pfss> <logodds> <pass>
DL1980   85 -128.4   73.9   73.9   73.9 23 23   -inf    inf 0
DR1180                              sc = -118.2350    0.0 MB RAM   len   77 sen = 55.0 ppv = 52.4
# STOCKHOLM 1.0

DR1180         GCGCCCGUAGAUCAAUUGGAUAGAUCGCUUGACUACGGAUCAAAAGGUUGGGGGUUCGAGUCCCUCCGGGCGCACCA
#=GR DR1180 SS (((((((,,<<<<_________>>>>,,,,<<<<-<<<<<<___________>>>>>>>>>>,,,,)))))))::::
//

# <sqname> <len> <cyksc> <sen> <PPV> <F>  <kpairs> <tpairs> <pfss> <logodds> <pass>
DR1180   77 -118.2   55.0   52.4   53.7 20 21   -inf    inf 0
DS1540                              sc = -138.6345    0.0 MB RAM   len   92 sen = 100.0 ppv = 89.7
# STOCKHOLM 1.0

DS1540         GGAGAGCUGUCCGAGUGGUCGAAGGAGCACGAUUGGAAAUCGUGUAGGCGGUCAACUCCGUCUCAAGGGUUCGAAUCCCUUGCUCUCCGCCA
#=GR DS1540 SS (((((((,,<<<___________>>><<<<<<<<___>>>>>>>><<<<<<______>>>>>>,<<<<<_______>>>>>)))))))::::
//

# <sqname> <len> <cyksc> <sen> <PPV> <F>  <kpairs> <tpairs> <pfss> <logodds> <pass>
DS1540   92 -138.6  100.0   89.7   94.5 26 29   -inf    inf 0
DD7740                              sc = -109.5575    0.0 MB RAM   len   72 sen = 81.0 ppv = 100.0
# STOCKHOLM 1.0

DD7740         UCCUCGAUAGUAUAGUGGUUAGUAUCCCCGCCUGUCACGCGGGAGACCGGGGUUCAAUUCCCCGUCGGGGAG
#=GR DD7740 SS (((((((,,,,,,,,,,,,,,,,,,,<<<<<_______>>>>>,,,,<<<<<_______>>>>>))))))):
//

# <sqname> <len> <cyksc> <sen> <PPV> <F>  <kpairs> <tpairs> <pfss> <logodds> <pass>
DD7740   72 -109.6   81.0  100.0   89.5 21 17   -inf    inf 0
DM2720                              sc = -114.5851    0.0 MB RAM   len   73 sen = 76.2 ppv = 72.7
# STOCKHOLM 1.0

DM2720         GCCUACUUAACUCAGUGGUUAGAGUAUUGCUUUCAUACGGCGGGAGUCAUUGGUUCAAAUCCAAUAGUAGGUA
#=GR DM2720 SS (((((((,,<<<<________>>>>,,,<<<<<<_______>>>>>>,<<<<<_______>>>>>))))))):
//

# <sqname> <len> <cyksc> <sen> <PPV> <F>  <kpairs> <tpairs> <pfss> <logodds> <pass>
DM2720   73 -114.6   76.2   72.7   74.4 21 22   -inf    inf 0
DE5320                              sc = -108.0989    0.0 MB RAM   len   69 sen = 81.0 ppv = 85.0
# STOCKHOLM 1.0

DE5320         GUUUCUGUAGUUGAAUUACAACGAUGAUUUUUCAUGUCAUUGGUCGCAGUUGAAUGCUGUGUAGAAAUA
#=GR DE5320 SS (((((((,,,,,,,,,,,,,,<<<<<<<_______>>>>>>>,,<<<<<<_____>>>>>>))))))):
//

# <sqname> <len> <cyksc> <sen> <PPV> <F>  <kpairs> <tpairs> <pfss> <logodds> <pass>
DE5320   69 -108.1   81.0   85.0   82.9 21 20   -inf    inf 0
DT6161                              sc = -113.1301    0.0 MB RAM   len   71 sen = 90.0 ppv = 100.0
# STOCKHOLM 1.0

DT6161         GCCAUAGUAGUCUAGUGGUAAGACAUUUCUCUCGUAAAGAAGGAUCCCGUGUUCGAUUCACGGCUUUGGCA
#=GR DT6161 SS ((((,,,,,<<<<_______>>>>,<<<<<_______>>>>>,,,,<<<<<_______>>>>>,,,)))):
//

# <sqname> <len> <cyksc> <sen> <PPV> <F>  <kpairs> <tpairs> <pfss> <logodds> <pass>
DT6161   71 -113.1   90.0  100.0   94.7 20 18   -inf    inf 0
DL5020                              sc = -114.5460    0.0 MB RAM   len   72 sen = 42.1 ppv = 47.1
# STOCKHOLM 1.0

DL5020         GCUUGAGUAGCAAAGCGGUUAAUGCUUGAGAUUUAGGUUCUCACAUCAAAGGUUCAAGCCCUUUCUCUAGUU
#=GR DL5020 SS ((((((((<<<<__________>>>><<<<<_______>>>>>,,,,,,,,)))))))):::::::::::::
//

# <sqname> <len> <cyksc> <sen> <PPV> <F>  <kpairs> <tpairs> <pfss> <logodds> <pass>
DL5020   72 -114.5   42.1   47.1   44.4 19 17   -inf    inf 0
DA2521                              sc = -111.7343    0.0 MB RAM   len   74 sen = 100.0 ppv = 91.3
# STOCKHOLM 1.0

DA2521         GGGGGUAUAGCUCAGUUGGUAGAGCGCUGCCUUUGCAAGGCAGAUGUCAGCGGUUCGAGUCCGCUUUAUCUCCA
#=GR DA2521 SS (((((((,,<<<<________>>>>,<<<<<<<___>>>>>>>,,,,,<<<<<_______>>>>>,))))))):
//

# <sqname> <len> <cyksc> <sen> <PPV> <F>  <kpairs> <tpairs> <pfss> <logodds> <pass>
DA2521   74 -111.7  100.0   91.3   95.5 21 23   -inf    inf 0
DW1141                              sc = -117.2744    0.0 MB RAM   len   75 sen = 57.1 ppv = 63.2
# STOCKHOLM 1.0

DW1141         AGGAGAGUAGUUCAAUGGUAGAACGUCGGUCUCCAAAACCGAGCGUUGAGGGUUCGAUUCCUUUCUCUCCUGCCA
#=GR DW1141 SS <<<<<<<---<<<<<<<--------<<<<<_______>>>>>->>>>>>>-------------->>>>>>>::::
//

# <sqname> <len> <cyksc> <sen> <PPV> <F>  <kpairs> <tpairs> <pfss> <logodds> <pass>
DW1141   75 -117.3   57.1   63.2   60.0 21 19   -inf    inf 0
DS1230                              sc = -139.4239    0.0 MB RAM   len   91 sen = 26.1 ppv = 21.4
# STOCKHOLM 1.0

DS1230         GGAGCGAUACUCAAGAGGCCGAAGAGGGCGCACUGCUAACGCGUUAGACGGUUAACCCCGUGCGAGGGUUCAAAUCCCUCUCGCUCCGCCA
#=GR DS1230 SS [[[[[[,,,<<<__>>>,,,,,(((((((((((,,<<<<<__>>>>>,,<<<__>>>,,)))))-----------))))))]]]]]]::::
//

# <sqname> <len> <cyksc> <sen> <PPV> <F>  <kpairs> <tpairs> <pfss> <logodds> <pass>
DS1230   91 -139.4   26.1   21.4   23.5 23 28   -inf    inf 0
DC5280                              sc = -102.2454    0.0 MB RAM   len   68 sen = 81.0 ppv = 85.0
# STOCKHOLM 1.0

DC5280         AGCCUUAAGGUGAUUAUCAUGUCGAAUUGCAAGUUCGAAGGUGUAGAGAAUCUCCUCUACUAAGGCUU
#=GR DC5280 SS (((((((,,,,,,,,,,,,,,<<<<<<<___>>>>>>>,,,,<<<<<<______>>>>>>))))))):
//

# <sqname> <len> <cyksc> <sen> <PPV> <F>  <kpairs> <tpairs> <pfss> <logodds> <pass>
DC5280   68 -102.2   81.0   85.0   82.9 21 20   -inf    inf 0
DA7681                              sc = -108.2681    0.0 MB RAM   len   73 sen = 100.0 ppv = 100.0
# STOCKHOLM 1.0

DA7681         GGGGGCGUAGCUCAGAUGGUAGAGCGCUCGCUUAGCAUGUGAGAGGUACCGGGAUCGAUACCCGGCGCCUCCA
#=GR DA7681 SS (((((((,,<<<<________>>>>,<<<<<_______>>>>>,,,,,<<<<<_______>>>>>))))))):
//

# <sqname> <len> <cyksc> <sen> <PPV> <F>  <kpairs> <tpairs> <pfss> <logodds> <pass>
DA7681   73 -108.3  100.0  100.0  100.0 21 21   -inf    inf 0
DD4480                              sc = -116.0855    0.0 MB RAM   len   74 sen = 100.0 ppv = 100.0
# STOCKHOLM 1.0

DD4480         GGGGAAAUAGCUCAGUUGGUUAGAGUGCUGGUCUGUCACGCCAGAAGUCGCGGGUUCGAACCCCGUUUUCCCCG
#=GR DD4480 SS (((((((,,<<<<_________>>>>,<<<<<_______>>>>>,,,,,<<<<<_______>>>>>))))))):
//

# <sqname> <len> <cyksc> <sen> <PPV> <F>  <kpairs> <tpairs> <pfss> <logodds> <pass>
DD4480   74 -116.1  100.0  100.0  100.0 21 21   -inf    inf 0
DA4500                              sc = -110.1090    0.0 MB RAM   len   73 sen = 100.0 ppv = 91.3
# STOCKHOLM 1.0

DA4500         GGGGACGUAGCUCAAUUGGUAGAGCGUAUGUUUUGCAAGCAUAAAGCUGUCGGUUCAAAUCCGAUCGUCUCCA
#=GR DA4500 SS (((((((,,<<<<________>>>>,<<<<<<<___>>>>>>>,,,,,<<<<<_______>>>>>))))))):
//

# <sqname> <len> <cyksc> <sen> <PPV> <F>  <kpairs> <tpairs> <pfss> <logodds> <pass>
DA4500   73 -110.1  100.0   91.3   95.5 21 23   -inf    inf 0
DT1141                              sc = -117.3296    0.0 MB RAM   len   76 sen = 71.4 ppv = 65.2
# STOCKHOLM 1.0

DT1141         GCUGACUUAGCUCAGCAGGCAGAGCAACUGACUUGUAAUCAGUAGGUCGUAGGUUCGAUUCCUAUAGUCAGCACCA
#=GR DT1141 SS (((((((,,<<<<________>>>>,,,<<<<<<<<_____>>>>>>>><<<<_______>>>>,)))))))::::
//

# <sqname> <len> <cyksc> <sen> <PPV> <F>  <kpairs> <tpairs> <pfss> <logodds> <pass>
DT1141   76 -117.3   71.4   65.2   68.2 21 23   -inf    inf 0
DN5281                              sc = -111.2286    0.0 MB RAM   len   72 sen = 63.2 ppv = 60.0
# STOCKHOLM 1.0

DN5281         UAGAUUGAAGCCAGUAAGUAGGGUAUUUAGUUGUUAACUAAAUUUUCGUAGGUUUGAAUCCUUCCAAUCUAC
#=GR DN5281 SS <<<<<<<------------<<<<<<<<<<<<<___>>>>>>>>-------------->>>>>-->>>>>>>:
//

# <sqname> <len> <cyksc> <sen> <PPV> <F>  <kpairs> <tpairs> <pfss> <logodds> <pass>
DN5281   72 -111.2   63.2   60.0   61.5 19 20   -inf    inf 0
DS4501                              sc = -135.1776    0.0 MB RAM   len   88 sen = 96.0 ppv = 92.3
# STOCKHOLM 1.0

DS4501         GGAGGUAUGGCUGAGUGGUUGAAAGCAUUGGUUUGCUAAAUCAAAAUACAACAAUAUUGUAUCAUGGGUUCAAAUCCCAUUUCCUCCG
#=GR DS4501 SS (((((,,,,<<<___________>>>,<<<<<<<___>>>>>>>,<<<<<<_____>>>>>>,<<<<<_______>>>>>,,))))):
//

# <sqname> <len> <cyksc> <sen> <PPV> <F>  <kpairs> <tpairs> <pfss> <logodds> <pass>
DS4501   88 -135.2   96.0   92.3   94.1 25 26   -inf    inf 0
DP5080                              sc = -99.6971    0.0 MB RAM   len   68 sen = 81.0 ppv = 81.0
# STOCKHOLM 1.0

DP5080         CAGGAGAAAGUUUAAUAAAAAACCGCAGCUUUGGAAGUUGCAAUGUAAGGUAAGCCUUAUUCUCUUGA
#=GR DP5080 SS ((((((((,,,,,,,,,,,,,,,,<<<<<<<___>>>>>>>,,,,<<<<<<__>>>>>>)))))))):
//

# <sqname> <len> <cyksc> <sen> <PPV> <F>  <kpairs> <tpairs> <pfss> <logodds> <pass>
DP5080   68  -99.7   81.0   81.0   81.0 21 21   -inf    inf 0
DW2520                              sc = -111.4963    0.0 MB RAM   len   73 sen = 52.4 ppv = 50.0
# STOCKHOLM 1.0

DW2520         GCGCUUUUAGUUCAAUUGGUAGAACGUAGGUCUCCAAAACCUGAUGUAGUAGGUUCGAAUCCUACAGAGCGCG
#=GR DW2520 SS (((((((,,<<<<________>>>><<<<<-------<<<<<<______>>>>>>----->>>>>))))))):
//

# <sqname> <len> <cyksc> <sen> <PPV> <F>  <kpairs> <tpairs> <pfss> <logodds> <pass>
DW2520   73 -111.5   52.4   50.0   51.2 21 22   -inf    inf 0
DQ4500                              sc = -108.4214    0.0 MB RAM   len   72 sen = 60.0 ppv = 50.0
# STOCKHOLM 1.0

DQ4500         UGGAGUAUAGCCAAGUGGUAAGGCAUCGGCCUUUGAUGCCGAGAAACAAAGGUUCGAAUCCUUUUACUCCAG
#=GR DQ4500 SS (((((((,,<<<<__>>>>,,<<<<<<<<___>>>>>>>>,,,,,,,<<<<<_______>>>>>))))))):
//

# <sqname> <len> <cyksc> <sen> <PPV> <F>  <kpairs> <tpairs> <pfss> <logodds> <pass>
DQ4500   72 -108.4   60.0   50.0   54.5 20 24   -inf    inf 0
DA1900                              sc = -114.7411    0.0 MB RAM   len   75 sen = 95.0 ppv = 86.4
# STOCKHOLM 1.0

DA1900         GGGGCCAUAGCUCAGUUGGUAGAGCGCCUGCUUUGCAAGCAGGUGUCGUCGGUUCGAAUCCGUCUGGCUCCACCA
#=GR DA1900 SS (((((((,,<<<<________>>>><<<<<<<<___>>>>>>>>,,,,,<<<_______>>>,,)))))))::::
//

# <sqname> <len> <cyksc> <sen> <PPV> <F>  <kpairs> <tpairs> <pfss> <logodds> <pass>
DA1900   75 -114.7   95.0   86.4   90.5 20 22   -inf    inf 0
DS5121                              sc = -112.9298    0.0 MB RAM   len   71 sen = 72.2 ppv = 68.4
# STOCKHOLM 1.0

DS5121         AAGAAAAUGGCAGAGUGGUGAUGCAACUGACUUGAAAUCAGAGUAGGGGGGUUCGAUUCCCUCUUUUCUCG
#=GR DS5121 SS :((((((,,<<<_________>>>,,<<<<_______>>>>,,,,<<<<<<______>>>>>>))))))::
//

# <sqname> <len> <cyksc> <sen> <PPV> <F>  <kpairs> <tpairs> <pfss> <logodds> <pass>
DS5121   71 -112.9   72.2   68.4   70.3 18 19   -inf    inf 0
DD4000                              sc = -113.2133    0.0 MB RAM   len   72 sen = 81.0 ppv = 100.0
# STOCKHOLM 1.0

DD4000         GGAUCUGUAGCUUAAUAGUAAAGUACCAUUUUGUCAUAAUGGAGGAUGUCAGUGCAAAUCUGAUUAGAUUCG
#=GR DD4000 SS (((((((,,,,,,,,,,,,,,,,,,<<<<<_______>>>>>,,,,,<<<<<_______>>>>>))))))):
//

# <sqname> <len> <cyksc> <sen> <PPV> <F>  <kpairs> <tpairs> <pfss> <logodds> <pass>
DD4000   72 -113.2   81.0  100.0   89.5 21 17   -inf    inf 0
DS0680                              sc = -129.2502    0.0 MB RAM   len   87 sen = 100.0 ppv = 96.3
# STOCKHOLM 1.0

DS0680         GCCGGGGUGGCCCAGCCUGGUAGGGCGUCGGCCUGCUAAGCCGAUGAUCCGUUAAGGAUCGCGCGGGUUCAAAUCCCGUCCCCGGCG
#=GR DS0680 SS (((((((,,<<<<_________>>>>,<<<<<_______>>>>><<<<<<_____>>>>>>,<<<<<_______>>>>>))))))):
//

# <sqname> <len> <cyksc> <sen> <PPV> <F>  <kpairs> <tpairs> <pfss> <logodds> <pass>
DS0680   87 -129.3  100.0   96.3   98.1 26 27   -inf    inf 0
DF2720                              sc = -109.8007    0.0 MB RAM   len   73 sen = 100.0 ppv = 100.0
# STOCKHOLM 1.0

DF2720         GUCAGGAUAGCUCAGUUGGUAGAGCAGAGGACUGAAAAUCCUCGUGUCACCAGUUCAAAUCUGGUUCCUGGCA
#=GR DF2720 SS (((((((,,<<<<________>>>>,<<<<<_______>>>>>,,,,,<<<<<_______>>>>>))))))):
//

# <sqname> <len> <cyksc> <sen> <PPV> <F>  <kpairs> <tpairs> <pfss> <logodds> <pass>
DF2720   73 -109.8  100.0  100.0  100.0 21 21   -inf    inf 0
DR6160                              sc = -113.8082    0.0 MB RAM   len   74 sen = 35.0 ppv = 33.3
# STOCKHOLM 1.0

DR6160         GGGACUAUAGUUUAGUUGGAUAUAACGACCGGCUACGAACCGGUAGGUCUCAGGUUCGACCCCUGAUGGUCUCG
#=GR DR6160 SS ((((((((,,,,<<<<<<<_________>>>>>>><<<<<<___________>>>>>>,,,,,,,)))))))):
//

# <sqname> <len> <cyksc> <sen> <PPV> <F>  <kpairs> <tpairs> <pfss> <logodds> <pass>
DR6160   74 -113.8   35.0   33.3   34.1 20 21   -inf    inf 0
DS2520                              sc = -130.4976    0.0 MB RAM   len   86 sen = 84.0 ppv = 87.5
# STOCKHOLM 1.0

DS2520         GGAGAAGUGUCUGAGUGGUCGAAAGAGCUCGAUUGCUAAUCGAGUGUGUCUAAUAAACACCGAGGGUUCAAAUCCCUUCUUCUCCU
#=GR DS2520 SS (((((((,,,,,,,,,,,,,,,,,,,<<<<<<<<___>>>>>>>><<<<_______>>>>,<<<<<_______>>>>>))))))):
//

# <sqname> <len> <cyksc> <sen> <PPV> <F>  <kpairs> <tpairs> <pfss> <logodds> <pass>
DS2520   86 -130.5   84.0   87.5   85.7 25 24   -inf    inf 0
DH5440                              sc = -110.6989    0.0 MB RAM   len   69 sen = 61.1 ppv = 68.8
# STOCKHOLM 1.0

DH5440         GUAGAUAUAGUUUAACUAAAACACUAGAUUGUGAAUCUAACCAUAGAGACUCACCACUCCUUAUUUACC
#=GR DH5440 SS (((((((,,,,,,,,,,,,,,,,,<<<<<<___>>>>>>,,,,,,<<<________>>>,,))))))):
//

# <sqname> <len> <cyksc> <sen> <PPV> <F>  <kpairs> <tpairs> <pfss> <logodds> <pass>
DH5440   69 -110.7   61.1   68.8   64.7 18 16   -inf    inf 0
DM1260                              sc = -121.0813    0.0 MB RAM   len   77 sen = 100.0 ppv = 100.0
# STOCKHOLM 1.0

DM1260         GGCGGGAUAGCUCAGCUGGUUAGAGCGCUCGGCUCAUACCCGGGAGGUCAAGAGUUCAAGUCUCUUUCUCGCUACCA
#=GR DM1260 SS (((((((,,<<<<_________>>>>,<<<<<_______>>>>>,,,,,<<<<<_______>>>>>)))))))::::
//

# <sqname> <len> <cyksc> <sen> <PPV> <F>  <kpairs> <tpairs> <pfss> <logodds> <pass>
DM1260   77 -121.1  100.0  100.0  100.0 21 21   -inf    inf 0
DL5361                              sc = -107.4712    0.0 MB RAM   len   71 sen = 100.0 ppv = 90.9
# STOCKHOLM 1.0

DL5361         ACUUUUAAAGGAUAGUAGUUUAUCCGUUGGUCUUAGGAACCAAAAAAUUGGUGCAACUCCAAAUAAAAGUA
#=GR DL5361 SS (((((((,,<<<<<<____>>>>>>,<<<<<_______>>>>>,,,,<<<<_______>>>>,))))))):
//

# <sqname> <len> <cyksc> <sen> <PPV> <F>  <kpairs> <tpairs> <pfss> <logodds> <pass>
DL5361   71 -107.5  100.0   90.9   95.2 20 22   -inf    inf 0
DF5950                              sc = -101.8021    0.0 MB RAM   len   66 sen = 47.4 ppv = 64.3
# STOCKHOLM 1.0

DF5950         GUUAAUGUAGCUUAAACUAAAGCAAGGCACUGAAAAUGCCUAGAUGGGUAUUUAACUCCAUAAACA
#=GR DF5950 SS :::::::::<<<<______>>>>:<<<<<_______>>>>>::<<<<<________>>>>>:::::
//

# <sqname> <len> <cyksc> <sen> <PPV> <F>  <kpairs> <tpairs> <pfss> <logodds> <pass>
DF5950   66 -101.8   47.4   64.3   54.5 19 14   -inf    inf 0
DR4800                              sc = -99.9037    0.0 MB RAM   len   65 sen = 100.0 ppv = 90.9
# STOCKHOLM 1.0

DR4800         AAAUAUGAAGCGAUUUAUUGCAAUUAGUUUCGACCUAAUCUUAGGUGAAAUUCACCCCAUAUUUU
#=GR DR4800 SS (((((((,,<<<<<__>>>>>,<<<<<_______>>>>>,,,,<<<<<___>>>>>,))))))):
//

# <sqname> <len> <cyksc> <sen> <PPV> <F>  <kpairs> <tpairs> <pfss> <logodds> <pass>
DR4800   65  -99.9  100.0   90.9   95.2 20 22   -inf    inf 0
DV5980                              sc = -102.0821    0.0 MB RAM   len   67 sen = 80.0 ppv = 94.1
# STOCKHOLM 1.0

DV5980         CAAGAUAUAGCUUAAACAAAGCAUCUAGUUUACACCUAGAAGAUUUCACACACCAUGAAUAUCUUGA
#=GR DV5980 SS ((((((((,<<<<_____>>>>,<<<<<_______>>>>>,,,,,,,,,,,,,,,,,,)))))))):
//

# <sqname> <len> <cyksc> <sen> <PPV> <F>  <kpairs> <tpairs> <pfss> <logodds> <pass>
DV5980   67 -102.1   80.0   94.1   86.5 20 17   -inf    inf 0
DQ0660                              sc = -110.2690    0.0 MB RAM   len   73 sen = 85.0 ppv = 89.5
# STOCKHOLM 1.0

DQ0660         AGCCCAGUAGUGUAGUGGCCAAUCAUCUAGGUCUUUGGAACCUGGGACCGCGGUUCGAAUCCGCGCUGGGCUA
#=GR DQ0660 SS (((((((,,,,,,,,,,,,,,,,,,<<<<<<<_______>>>>>>>,,<<<<<_______>>>>>))))))):
//

# <sqname> <len> <cyksc> <sen> <PPV> <F>  <kpairs> <tpairs> <pfss> <logodds> <pass>
DQ0660   73 -110.3   85.0   89.5   87.2 20 19   -inf    inf 0
DK2520                              sc = -110.9704    0.0 MB RAM   len   73 sen = 100.0 ppv = 100.0
# STOCKHOLM 1.0

DK2520         GAGUUGGUAGCUCAGUUGGUAGAGCACUCGGCUUUUAACCGAUCGGUCCUGGGUUCGAAUCCCAGCCAACUCA
#=GR DK2520 SS (((((((,,<<<<________>>>>,,<<<<_______>>>>,,,,,,<<<<<_______>>>>>))))))):
//

# <sqname> <len> <cyksc> <sen> <PPV> <F>  <kpairs> <tpairs> <pfss> <logodds> <pass>
DK2520   73 -111.0  100.0  100.0  100.0 20 20   -inf    inf 0
DS4760                              sc = -103.8224    0.0 MB RAM   len   70 sen = 100.0 ppv = 90.9
# STOCKHOLM 1.0

DS4760         AGUUAAUUAGCUUAAGAAAAGCAAAUGUUUUGAAAACAUAAGAAAAGAAGUUCAAUUCUUCUAUUAACUU
#=GR DS4760 SS (((((((,,<<<<_____>>>>,,<<<<<<___>>>>>>,,,,,,<<<<<_______>>>>>))))))):
//

# <sqname> <len> <cyksc> <sen> <PPV> <F>  <kpairs> <tpairs> <pfss> <logodds> <pass>
DS4760   70 -103.8  100.0   90.9   95.2 20 22   -inf    inf 0
DH2960                              sc = -114.3877    0.0 MB RAM   len   76 sen = 100.0 ppv = 87.0
# STOCKHOLM 1.0

DH2960         GGCGGAUGUAGCCAAGUGGAUCAAGGCAGUGGAUUGUGAAUCCACCAUGCGCGGGUUCAAUUCCCGUCGUUCGCCC
#=GR DH2960 SS ((((((((,,<<<___________>>>,<<<<<<<___>>>>>>>,,,,,<<<<<_______>>>>>)))))))):
//

# <sqname> <len> <cyksc> <sen> <PPV> <F>  <kpairs> <tpairs> <pfss> <logodds> <pass>
DH2960   76 -114.4  100.0   87.0   93.0 20 23   -inf    inf 0
DN4000                              sc = -110.5096    0.0 MB RAM   len   72 sen = 57.1 ppv = 60.0
# STOCKHOLM 1.0

DN4000         GUCCUUAUAGCUUAUCGGUUAAAGCAUCUCACUGUUAAUGAGAAUAGAUGGGUUCAAUUCCUAUUAAGGACG
#=GR DN4000 SS <<<<<<<-<<<<<<<<----------<<<<<_______>>>>>--->>>>>>>>---------->>>>>>>:
//

# <sqname> <len> <cyksc> <sen> <PPV> <F>  <kpairs> <tpairs> <pfss> <logodds> <pass>
DN4000   72 -110.5   57.1   60.0   58.5 21 20   -inf    inf 0
DR5280                              sc = -99.3631    0.0 MB RAM   len   68 sen = 57.1 ppv = 57.1
# STOCKHOLM 1.0

DR5280         UGGUAAUUAGUUUAAAUAAAAUUAAUGAUUUCGACUCAUUAGAUUAUGAUAAUAAUCAUAAUUACCAA
#=GR DR5280 SS (((((((((,,,,,,,,,,,,,<<<<<<_______>>>>>><<<<<<____>>>>>>,))))))))):
//

# <sqname> <len> <cyksc> <sen> <PPV> <F>  <kpairs> <tpairs> <pfss> <logodds> <pass>
DR5280   68  -99.4   57.1   57.1   57.1 21 21   -inf    inf 0
DQ4441                              sc = -111.6828    0.0 MB RAM   len   72 sen = 100.0 ppv = 100.0
# STOCKHOLM 1.0

DQ4441         UGGAGUAUAGCCAAGUGGUAAGGCAUCGGUUUUUGGUACCGGCAUGCAAAGGUUCGAAUCCUUUUACUCCAG
#=GR DQ4441 SS (((((((,,<<<_________>>>,<<<<<_______>>>>>,,,,,<<<<<_______>>>>>))))))):
//

# <sqname> <len> <cyksc> <sen> <PPV> <F>  <kpairs> <tpairs> <pfss> <logodds> <pass>
DQ4441   72 -111.7  100.0  100.0  100.0 20 20   -inf    inf 0
DT1230                              sc = -114.8538    0.0 MB RAM   len   76 sen = 100.0 ppv = 91.3
# STOCKHOLM 1.0

DT1230         GCCGAAAUAGCUCAAUCGGUAGAGCAACUGAUUUGUAAUCAGUAGGUUGCGGGUUCAAUUCCUGUUUUCGGCACCA
#=GR DT1230 SS (((((((,,<<<<________>>>>,<<<<<<<___>>>>>>>,,,,,<<<<<_______>>>>>)))))))::::
//

# <sqname> <len> <cyksc> <sen> <PPV> <F>  <kpairs> <tpairs> <pfss> <logodds> <pass>
DT1230   76 -114.9  100.0   91.3   95.5 21 23   -inf    inf 0
DA2400                              sc = -108.4898    0.0 MB RAM   len   73 sen = 100.0 ppv = 91.3
# STOCKHOLM 1.0

DA2400         GGGGGUAUAGCUCAGUUGGUAGAGCGCUGCCUUUGCAAGGCAGAUGUCAGCGGUUCGAGUCCGCUUACCUCCA
#=GR DA2400 SS (((((((,,<<<<________>>>>,<<<<<<<___>>>>>>>,,,,,<<<<<_______>>>>>))))))):
//

# <sqname> <len> <cyksc> <sen> <PPV> <F>  <kpairs> <tpairs> <pfss> <logodds> <pass>
DA2400   73 -108.5  100.0   91.3   95.5 21 23   -inf    inf 0
DH5560                              sc = -105.1361    0.0 MB RAM   len   69 sen = 52.4 ppv = 52.4
# STOCKHOLM 1.0

DH5560         GUAAAUAUAGUUUAAUUAAAACAUUAGACUGUGAAUCUAACUAUAGAAGCUUACCACUUCUUAUUUACC
#=GR DH5560 SS ((((((<<<<<<<<<<______>>>>>>>>>>,,,,,,,,,,,,<<<<<_______>>>>>,)))))):
//

# <sqname> <len> <cyksc> <sen> <PPV> <F>  <kpairs> <tpairs> <pfss> <logodds> <pass>
DH5560   69 -105.1   52.4   52.4   52.4 21 21   -inf    inf 0
DP0740                              sc = -117.1910    0.0 MB RAM   len   77 sen = 60.0 ppv = 54.5
# STOCKHOLM 1.0

DP0740         GGGCCUGUGGGGUAGCCUGGUCAUCCUUUGGGAUUUGGGAUCCUGAAACCCCAGUUCGAAUCUGGGCAGGCCCACCA
#=GR DP0740 SS <<<<<<<<<<<<<-------------<<<<<<<<<___>>>>>>>>>>>>>>>------------->>>>>>>::::
//

# <sqname> <len> <cyksc> <sen> <PPV> <F>  <kpairs> <tpairs> <pfss> <logodds> <pass>
DP0740   77 -117.2   60.0   54.5   57.1 20 22   -inf    inf 0
DX4980                              sc = -111.4117    0.0 MB RAM   len   71 sen = 45.0 ppv = 56.2
# STOCKHOLM 1.0

DX4980         GUAAAGUAAGCUAAAUGUUAAGCUUUUGGGUUCAUACCUCAAGAAUAGAAGGAUAAAAACCUCUCUUUAUC
#=GR DX4980 SS :::::::<<<<<________>>>>><<<<<_______>>>>>:::::::::<<<<<<________>>>>>>
//

# <sqname> <len> <cyksc> <sen> <PPV> <F>  <kpairs> <tpairs> <pfss> <logodds> <pass>
DX4980   71 -111.4   45.0   56.2   50.0 20 16   -inf    inf 0
DP6981                              sc = -109.1217    0.0 MB RAM   len   72 sen = 85.0 ppv = 89.5
# STOCKHOLM 1.0

DP6981         GGGCAUUUGGUCUAGUGGUAUGAUUCUCGCUUAGGGUGCGAGAGGUCCCGAGUUCAAUUCUCGGAAUGCCCC
#=GR DP6981 SS (((((((,,,,,,,,,,,,,,,,<<<<<<<_______>>>>>>>,,,<<<<<_______>>>>>))))))):
//

# <sqname> <len> <cyksc> <sen> <PPV> <F>  <kpairs> <tpairs> <pfss> <logodds> <pass>
DP6981   72 -109.1   85.0   89.5   87.2 20 19   -inf    inf 0
DS0440                              sc = -127.8606    0.0 MB RAM   len   85 sen = 73.9 ppv = 60.7
# STOCKHOLM 1.0

DS0440         GUCGUGGUAGCCAAGCCUGGCCCAAGGCGCAGGGUUGCUAACUCUGUGGCGUACAGCCUCCGGGGUUCGAAUCCCCGCCACGACG
#=GR DS0440 SS (((((((,,<<<<____>>>>,,,<<<<<<<<<<<<___>>>>>>>>>-------->>>,<<<<<_______>>>>>))))))):
//

# <sqname> <len> <cyksc> <sen> <PPV> <F>  <kpairs> <tpairs> <pfss> <logodds> <pass>
DS0440   85 -127.9   73.9   60.7   66.7 23 28   -inf    inf 0
DL5520                              sc = -107.9404    0.0 MB RAM   len   71 sen = 55.0 ppv = 64.7
# STOCKHOLM 1.0

DL5520         ACUUUUAAAGGAUAACAGCUAUCCAUUGACCUUAGGAGUCAAAAACAUUGGUGCAACUCCAAAUAAAAGUA
#=GR DL5520 SS (((((((,,<<<<<_____>>>>>,,,,,,,,,,<<<<<________________>>>>>,,,))))))):
//

# <sqname> <len> <cyksc> <sen> <PPV> <F>  <kpairs> <tpairs> <pfss> <logodds> <pass>
DL5520   71 -107.9   55.0   64.7   59.5 20 17   -inf    inf 0
DR3200                              sc = -116.0489    0.0 MB RAM   len   74 sen = 50.0 ppv = 45.0
# STOCKHOLM 1.0

DR3200         GGGCUCGUAGCUCAGAGGAUUAGAGCACGCGGCUACGAACCACGGUGUCGGGGGUUCGAAUCCCUCCUCGCCCA
#=GR DR3200 SS ((((<<<<<<<<__________________>>>>>>>><<<__>>>,,,<<<<<_______>>>>>,,,)))):
//

# <sqname> <len> <cyksc> <sen> <PPV> <F>  <kpairs> <tpairs> <pfss> <logodds> <pass>
DR3200   74 -116.0   50.0   45.0   47.4 18 20   -inf    inf 0
DQ3640                              sc = -110.8824    0.0 MB RAM   len   72 sen = 75.0 ppv = 75.0
# STOCKHOLM 1.0

DQ3640         UGGGGCAUAGCCAAGUGGUAAGGCAUUGGACUUUGACUCCAAGAUGCAUGGGUUCGAAUCCUAUUGCCCCAG
#=GR DQ3640 SS (((((((,,<<<_________>>>,<<<<<_______>>>>>,,,,,,,<<<<<__>>>>>,,,))))))):
//

# <sqname> <len> <cyksc> <sen> <PPV> <F>  <kpairs> <tpairs> <pfss> <logodds> <pass>
DQ3640   72 -110.9   75.0   75.0   75.0 20 20   -inf    inf 0
DS6320                              sc = -126.1624    0.0 MB RAM   len   82 sen = 66.7 ppv = 72.7
# STOCKHOLM 1.0

DS6320         GUCACUAUGUCCGAGUGGUUAAGGAGUUAGACUUGAAAUCUAAUGGGCUUUGCCCGCGCAGGUUCAAAUCCUGCUGGUGACG
#=GR DS6320 SS (((((((,,,,<<<<<______________>>>>>,,,,,,,,<<<<<___>>>>>,<<<<<_______>>>>>))))))):
//

# <sqname> <len> <cyksc> <sen> <PPV> <F>  <kpairs> <tpairs> <pfss> <logodds> <pass>
DS6320   82 -126.2   66.7   72.7   69.6 24 22   -inf    inf 0
DH3230                              sc = -112.0342    0.0 MB RAM   len   74 sen = 100.0 ppv = 90.9
# STOCKHOLM 1.0

DH3230         GCGGACGUAGCCAAGUGGACCAAGGCAGUGGAUUGUGAAUCCACCACGCGCGGGUUCAAUUCCCGUCGUUCGCC
#=GR DH3230 SS (((((((,,<<<___________>>>,<<<<<<<___>>>>>>>,,,,,<<<<<_______>>>>>))))))):
//

# <sqname> <len> <cyksc> <sen> <PPV> <F>  <kpairs> <tpairs> <pfss> <logodds> <pass>
DH3230   74 -112.0  100.0   90.9   95.2 20 22   -inf    inf 0
DX0980                              sc = -105.1673    0.0 MB RAM   len   74 sen = 81.0 ppv = 63.0
# STOCKHOLM 1.0

DX0980         AGCGGGGUAGGCCAGCCAGGUAGGCCGCGGGGCUCAUANCCCCGAGGUCCCGGGUUCAAAUCCCGGCCCCGCUA
#=GR DX0980 SS (((((((,,<<<__>>>,,,,,<<<<<<<<<<<<___>>>>>>>>>>>><<<<<_______>>>>>))))))):
//

# <sqname> <len> <cyksc> <sen> <PPV> <F>  <kpairs> <tpairs> <pfss> <logodds> <pass>
DX0980   74 -105.2   81.0   63.0   70.8 21 27   -inf    inf 0
DY5320                              sc = -102.3301    0.0 MB RAM   len   67 sen = 100.0 ppv = 100.0
# STOCKHOLM 1.0

DY5320         GGUAAAAUGGCUGAGUAAGCAUUAGACUGUAAAUCUAAACACAGAGGUUUAAAUCCUCUUUUUACCA
#=GR DY5320 SS (((((((,,<<<_____>>>,<<<<<_______>>>>>,,,,<<<<<_______>>>>>))))))):
//

# <sqname> <len> <cyksc> <sen> <PPV> <F>  <kpairs> <tpairs> <pfss> <logodds> <pass>
DY5320   67 -102.3  100.0  100.0  100.0 20 20   -inf    inf 0
DY5080                              sc = -110.3117    0.0 MB RAM   len   71 sen = 100.0 ppv = 90.9
# STOCKHOLM 1.0

DY5080         AGUAAGGUGGCUGAGGGAAUAAGCGGUGGAUUGUAAAUCCAUAUACAAGGGUUAGACUCCUUUUCUUACUA
#=GR DY5080 SS (((((((,,<<<_________>>>,<<<<<<<___>>>>>>>,,,,<<<<<_______>>>>>))))))):
//

# <sqname> <len> <cyksc> <sen> <PPV> <F>  <kpairs> <tpairs> <pfss> <logodds> <pass>
DY5080   71 -110.3  100.0   90.9   95.2 20 22   -inf    inf 0
DW2720                              sc = -112.5874    0.0 MB RAM   len   74 sen = 100.0 ppv = 100.0
# STOCKHOLM 1.0

DW2720         GCGCUCUUAGUUCAGUUUGGUAGAACGCGGGUCUCCAAAACCCGAUGUCGUAGGUUCAAAUCCUACAGAGCGUG
#=GR DW2720 SS (((((((,,<<<<_________>>>>,<<<<<_______>>>>>,,,,,<<<<<_______>>>>>))))))):
//

# <sqname> <len> <cyksc> <sen> <PPV> <F>  <kpairs> <tpairs> <pfss> <logodds> <pass>
DW2720   74 -112.6  100.0  100.0  100.0 21 21   -inf    inf 0
DQ5320                              sc = -111.7890    0.0 MB RAM   len   71 sen = 36.8 ppv = 30.4
# STOCKHOLM 1.0

DQ5320         UAGGAUAAGGUGUUUAGGUGCACGGAGAAAUUUUGAAUUCUUAAGUGUAGGUUCAAUUCCUAUUGUCCUAG
#=GR DQ5320 SS ((((((((,<<<<______>>>><<<<-----<<<<<<<__________>>>>>>>>>>>,,)))))))):
//

# <sqname> <len> <cyksc> <sen> <PPV> <F>  <kpairs> <tpairs> <pfss> <logodds> <pass>
DQ5320   71 -111.8   36.8   30.4   33.3 19 23   -inf    inf 0
DE3880                              sc = -113.5690    0.0 MB RAM   len   73 sen = 60.0 ppv = 54.5
# STOCKHOLM 1.0

DE3880         GACCCAAUGGUCAAGAUGGUUAAGACAUAACAUUUUCACUGUUAGUGCGGGAGUUCAAUCCUCCCUUGGGUUG
#=GR DE3880 SS (((((((,,,,,<<<<<<____________>>>>>><<<<___>>>>,<<<<<_______>>>>>))))))):
//

# <sqname> <len> <cyksc> <sen> <PPV> <F>  <kpairs> <tpairs> <pfss> <logodds> <pass>
DE3880   73 -113.6   60.0   54.5   57.1 20 22   -inf    inf 0
DF6281                              sc = -113.1469    0.0 MB RAM   len   73 sen = 100.0 ppv = 100.0
# STOCKHOLM 1.0

DF6281         GCGGAUUUAGCUCAGUUGGGAGAGCGCCAGACUGAAGAUCUGGAGGUCCUGUGUUCGAUCCACAGAGUUCGCA
#=GR DF6281 SS (((((((,,<<<<________>>>>,<<<<<_______>>>>>,,,,,<<<<<_______>>>>>))))))):
//

# <sqname> <len> <cyksc> <sen> <PPV> <F>  <kpairs> <tpairs> <pfss> <logodds> <pass>
DF6281   73 -113.1  100.0  100.0  100.0 21 21   -inf    inf 0
DP5220                              sc = -105.6459    0.0 MB RAM   len   70 sen = 81.0 ppv = 89.5
# STOCKHOLM 1.0

DP5220         CAGAGAGUAGUUUAUUUGAAAAUACCAGCUUUGGGAGCUGGAGAUGGAGGUUUGAGCCCUCCUUUUCUGA
#=GR DP5220 SS (((((((,,,,,,,,,,,,,,,,,<<<<<<<___>>>>>>>,,,,<<<<<_______>>>>>))))))):
//

# <sqname> <len> <cyksc> <sen> <PPV> <F>  <kpairs> <tpairs> <pfss> <logodds> <pass>
DP5220   70 -105.6   81.0   89.5   85.0 21 19   -inf    inf 0
DV5000                              sc = -113.4268    0.0 MB RAM   len   71 sen = 44.4 ppv = 47.1
# STOCKHOLM 1.0

DV5000         CCUGGCGGAGCUUGAUAGUUAAGCAUCUCUUUUACACAGAGCUGAUAUUUGUGCAAAUCAAAUUGCCUUGA
#=GR DV5000 SS :::(((((,<<<<<<___>>>>>>,,,,,,,,,,<<<<<<_______>>>>>>,,,,,,,,,)))))::::
//

# <sqname> <len> <cyksc> <sen> <PPV> <F>  <kpairs> <tpairs> <pfss> <logodds> <pass>
DV5000   71 -113.4   44.4   47.1   45.7 18 17   -inf    inf 0
DS2521                              sc = -131.2563    0.0 MB RAM   len   85 sen = 91.7 ppv = 100.0
# STOCKHOLM 1.0

DS2521         GGAGAGGUGUCUGAGUGGUUUAAAGUACUGGUCUUGAAAACCAGCGUAGUUUUUGCUACCGAGGGUUCGAAUCCCUCCUUCUCCG
#=GR DS2521 SS (((((((,,,,,,,,,,,,,,,,,,,,<<<<<_______>>>>>,<<<<<____>>>>>,<<<<<_______>>>>>))))))):
//

# <sqname> <len> <cyksc> <sen> <PPV> <F>  <kpairs> <tpairs> <pfss> <logodds> <pass>
DS2521   85 -131.3   91.7  100.0   95.7 24 22   -inf    inf 0
DR5220                              sc = -101.7284    0.0 MB RAM   len   68 sen = 57.1 ppv = 63.2
# STOCKHOLM 1.0

DR5220         AGAAAGUUAGUCUAACUAAGACAGCUGGUUUCGACCCAGCAAAUUAUAGACCCACCUAUAACUUUCUU
#=GR DR5220 SS <<<<<<<<<<<<<<---------<<<<<_______>>>>>------>>>>>------->>>>>>>>>:
//

# <sqname> <len> <cyksc> <sen> <PPV> <F>  <kpairs> <tpairs> <pfss> <logodds> <pass>
DR5220   68 -101.7   57.1   63.2   60.0 21 19   -inf    inf 0
DR6281                              sc = -112.0622    0.0 MB RAM   len   72 sen = 76.2 ppv = 76.2
# STOCKHOLM 1.0

DR6281         GCUCGCGUGGCGUAAUGGCAACGCGUCUGACUUCUAAUCAGAAGAUUAUGGGUUCGACCCCCAUCGUGAGUG
#=GR DR6281 SS (((((((,,<<<<_______>>>>,,,,,,<<<<<____>>>>>,,,<<<<<_______>>>>>))))))):
//

# <sqname> <len> <cyksc> <sen> <PPV> <F>  <kpairs> <tpairs> <pfss> <logodds> <pass>
DR6281   72 -112.1   76.2   76.2   76.2 21 21   -inf    inf 0
DR1780                              sc = -116.2222    0.0 MB RAM   len   77 sen = 100.0 ppv = 100.0
# STOCKHOLM 1.0

DR1780         GCGCCCGUAGCUCAGCUGGAUAGAGCGCUGCCCUCCGGAGGCAGAGGUCACAGGUUCGAAUCCUGUCGGGCGCACCA
#=GR DR1780 SS (((((((,,<<<<_________>>>>,<<<<<_______>>>>>,,,,,<<<<<_______>>>>>)))))))::::
//

# <sqname> <len> <cyksc> <sen> <PPV> <F>  <kpairs> <tpairs> <pfss> <logodds> <pass>
DR1780   77 -116.2  100.0  100.0  100.0 21 21   -inf    inf 0
DE4440                              sc = -110.6323    0.0 MB RAM   len   72 sen = 80.0 ppv = 72.7
# STOCKHOLM 1.0

DE4440         GUCCCUUUCGUCCAGAGGUUAGGACAUCGUCUUUUCAUGUCGAAGACACGGGUUCGAUUCCCGUAAGGGAUA
#=GR DE4440 SS (((((((,,<<<<________>>>>,,,<<<<<<_______>>>>>><<<<<_______>>>>>))))))):
//

# <sqname> <len> <cyksc> <sen> <PPV> <F>  <kpairs> <tpairs> <pfss> <logodds> <pass>
DE4440   72 -110.6   80.0   72.7   76.2 20 22   -inf    inf 0
DP6980                              sc = -110.0190    0.0 MB RAM   len   72 sen = 85.0 ppv = 89.5
# STOCKHOLM 1.0

DP6980         GGGCAUUUGGUCUAGUGGUAUGAUUCUCGCUUUGGGUGCGAGAGGUCCCGAGUUCGAUUCUCGGAAUGCCCC
#=GR DP6980 SS (((((((,,,,,,,,,,,,,,,,<<<<<<<_______>>>>>>>,,,<<<<<_______>>>>>))))))):
//

# <sqname> <len> <cyksc> <sen> <PPV> <F>  <kpairs> <tpairs> <pfss> <logodds> <pass>
DP6980   72 -110.0   85.0   89.5   87.2 20 19   -inf    inf 0
DT0220                              sc = -115.7556    0.0 MB RAM   len   76 sen = 100.0 ppv = 100.0
# STOCKHOLM 1.0

DT0220         GCUGAUUUAGCUCAGUAGGUAGAGCACCUCACUUGUAAUGAGGAUGUCGGCGGUUCGAUUCCGUCAAUCAGCACCA
#=GR DT0220 SS (((((((,,<<<<________>>>>,<<<<<_______>>>>>,,,,,<<<<<_______>>>>>)))))))::::
//

# <sqname> <len> <cyksc> <sen> <PPV> <F>  <kpairs> <tpairs> <pfss> <logodds> <pass>
DT0220   76 -115.8  100.0  100.0  100.0 21 21   -inf    inf 0
DM3280                              sc = -113.5236    0.0 MB RAM   len   73 sen = 57.1 ppv = 54.5
# STOCKHOLM 1.0

DM3280         ACCUACUUAACUCAGCGGUUAGAGUAUUGCUUUCAUACGGCGGGAGUCAUUGGUUCAAAUCCAAUAGUAGGUA
#=GR DM3280 SS (((((((,,<<<<<<<<<<______>>>>>>------------>>>>,<<<<<_______>>>>>))))))):
//

# <sqname> <len> <cyksc> <sen> <PPV> <F>  <kpairs> <tpairs> <pfss> <logodds> <pass>
DM3280   73 -113.5   57.1   54.5   55.8 21 22   -inf    inf 0
DL3280                              sc = -123.2707    0.0 MB RAM   len   81 sen = 73.9 ppv = 89.5
# STOCKHOLM 1.0

DL3280         GCCUUGGUGGUGAAAUGGUAGACACGCGAGACUCAAAAUCUCGUGCUAAAAAGCGUGGAGGUUCGAGUCCUCUUCAAGGCA
#=GR DL3280 SS (((((((,,,,,,,,,,,,,,,,,<<<<<<<_______>>>>>>>,,,,,,,,,,,<<<<<_______>>>>>))))))):
//

# <sqname> <len> <cyksc> <sen> <PPV> <F>  <kpairs> <tpairs> <pfss> <logodds> <pass>
DL3280   81 -123.3   73.9   89.5   81.0 23 19   -inf    inf 0
DQ0260                              sc = -121.8970    0.0 MB RAM   len   78 sen = 100.0 ppv = 95.2
# STOCKHOLM 1.0

DQ0260         UGGGGAUUAGCUUAGCUUGGCCUAAAGCUUCGGCCUUUGAAGUCGAGAUCAUUGGUUCAAAUCCAAUAUCCCCUGCCA
#=GR DQ0260 SS :((((((,<<<<<___________>>>>><<<<<_______>>>>>,,,,<<<<<_______>>>>>)))))):::::
//

# <sqname> <len> <cyksc> <sen> <PPV> <F>  <kpairs> <tpairs> <pfss> <logodds> <pass>
DQ0260   78 -121.9  100.0   95.2   97.6 20 21   -inf    inf 0
DF1540                              sc = -114.2204    0.0 MB RAM   len   76 sen = 100.0 ppv = 100.0
# STOCKHOLM 1.0

DF1540         GGCUCGGUAGCUCAGUUGGUAGAGCAACGGACUGAAAAUCCGUGUGUCGGCGGUUCGAUUCCGUCCCGAGCCACCA
#=GR DF1540 SS (((((((,,<<<<________>>>>,<<<<<_______>>>>>,,,,,<<<<<_______>>>>>)))))))::::
//

# <sqname> <len> <cyksc> <sen> <PPV> <F>  <kpairs> <tpairs> <pfss> <logodds> <pass>
DF1540   76 -114.2  100.0  100.0  100.0 21 21   -inf    inf 0
DS2180                              sc = -133.2862    0.0 MB RAM   len   88 sen = 100.0 ppv = 96.3
# STOCKHOLM 1.0

DS2180         GGAGAGAUGGCCGAGUGGUUGAAGGCGCAGCACUGGAAAUGCUGUUUAAGGUUUUCCCUUAACGAGGGUUCGAAUCCCUCUCUCUCCG
#=GR DS2180 SS (((((((,,<<<___________>>><<<<<<_______>>>>>><<<<<<_____>>>>>>,<<<<<_______>>>>>))))))):
//

# <sqname> <len> <cyksc> <sen> <PPV> <F>  <kpairs> <tpairs> <pfss> <logodds> <pass>
DS2180   88 -133.3  100.0   96.3   98.1 26 27   -inf    inf 0
DE6320                              sc = -109.6261    0.0 MB RAM   len   72 sen = 71.4 ppv = 62.5
# STOCKHOLM 1.0

DE6320         UCCGUUGUGGUCCAACGGCUAGGAUUCGUCGCUUUCACCGACGCGGUCGGGGUUCGACUCCCCGCAACGGAG
#=GR DE6320 SS ((((((((((<<<________>>>,,<<<<<_______>>>>>,<<<<<<___>>>>>>,,)))))))))):
//

# <sqname> <len> <cyksc> <sen> <PPV> <F>  <kpairs> <tpairs> <pfss> <logodds> <pass>
DE6320   72 -109.6   71.4   62.5   66.7 21 24   -inf    inf 0
DM2700                              sc = -114.5851    0.0 MB RAM   len   73 sen = 76.2 ppv = 72.7
# STOCKHOLM 1.0

DM2700         GCCUACUUAACUCAGUGGUUAGAGUAUUGCUUUCAUACGGCGGGAGUCAUUGGUUCAAAUCCAAUAGUAGGUA
#=GR DM2700 SS (((((((,,<<<<________>>>>,,,<<<<<<_______>>>>>>,<<<<<_______>>>>>))))))):
//

# <sqname> <len> <cyksc> <sen> <PPV> <F>  <kpairs> <tpairs> <pfss> <logodds> <pass>
DM2700   73 -114.6   76.2   72.7   74.4 21 22   -inf    inf 0
DS3881                              sc = -124.6157    0.0 MB RAM   len   81 sen = 69.6 ppv = 66.7
# STOCKHOLM 1.0

DS3881         GGGAAAGUUUCCAUGGGUAGGGUAAGAUAUUUGCUAAAUAUUGUGCGUUUGCACAUAGAUGUUCGAAUCAUCUCUUUCCCG
#=GR DS3881 SS (((((((,,,,,,,,,,,,,,,,,,,<<<<<<___>>>>>><<<<<<__>>>>>>,<<<<<_______>>>>>))))))):
//

# <sqname> <len> <cyksc> <sen> <PPV> <F>  <kpairs> <tpairs> <pfss> <logodds> <pass>
DS3881   81 -124.6   69.6   66.7   68.1 23 24   -inf    inf 0
DQ5220                              sc = -108.2799    0.0 MB RAM   len   71 sen = 81.0 ppv = 94.4
# STOCKHOLM 1.0

DQ5220         UAGAAAAUAAUAUAGAGGGAGUAUGAAGAGUUUUGAUCUCUUCUGUGUAGGUUCGAUUCCUACUUUUCUAG
#=GR DQ5220 SS (((((((,,,,,,,,,,,,,,,,,<<<<<<_______>>>>>>,,,<<<<<_______>>>>>))))))):
//

# <sqname> <len> <cyksc> <sen> <PPV> <F>  <kpairs> <tpairs> <pfss> <logodds> <pass>
DQ5220   71 -108.3   81.0   94.4   87.2 21 18   -inf    inf 0
DA2570                              sc = -110.0455    0.0 MB RAM   len   73 sen = 100.0 ppv = 91.3
# STOCKHOLM 1.0

DA2570         GGGGGUAUAGCUCAGUUGGUAGAGCGCUGCCUUUGCAAGGCAGAUGUCAGCGGUUCGAGUCCGCUUAUCUCCA
#=GR DA2570 SS (((((((,,<<<<________>>>>,<<<<<<<___>>>>>>>,,,,,<<<<<_______>>>>>))))))):
//

# <sqname> <len> <cyksc> <sen> <PPV> <F>  <kpairs> <tpairs> <pfss> <logodds> <pass>
DA2570   73 -110.0  100.0   91.3   95.5 21 23   -inf    inf 0
DL4700                              sc = -102.5193    0.0 MB RAM   len   66 sen = 100.0 ppv = 86.4
# STOCKHOLM 1.0

DL4700         UGAAAGCUGGCAGAGUUAAUGCGCUUGAUUUAGGAUCAAUUUAUAAGUAUCCAUACUUGCUUUCAU
#=GR DL4700 SS (((((((,,<<<_______>>>,,<<<<<<___>>>>>>,,,,,<<<<<<__>>>>>>))))))):
//

# <sqname> <len> <cyksc> <sen> <PPV> <F>  <kpairs> <tpairs> <pfss> <logodds> <pass>
DL4700   66 -102.5  100.0   86.4   92.7 19 22   -inf    inf 0
DL2701                              sc = -125.2043    0.0 MB RAM   len   85 sen = 95.8 ppv = 85.2
# STOCKHOLM 1.0

DL2701         GGGGAUAUGGCGAAAUCGGUAGACGCUACGGACUUAAAAUCCGUCGACUUUCUAAGUCGUGAGGGUUCAAGUCCCUCUAUCCCCA
#=GR DL2701 SS (((((((<<<<<___________>>>>><<<<_______>>>>,<<<<<<___>>>>>>,<<<<<_______>>>>>))))))):
//

# <sqname> <len> <cyksc> <sen> <PPV> <F>  <kpairs> <tpairs> <pfss> <logodds> <pass>
DL2701   85 -125.2   95.8   85.2   90.2 24 27   -inf    inf 0
DA2180                              sc = -108.4898    0.0 MB RAM   len   73 sen = 100.0 ppv = 91.3
# STOCKHOLM 1.0

DA2180         GGGGGUAUAGCUCAGUUGGUAGAGCGCUGCCUUUGCAAGGCAGAUGUCAGCGGUUCGAGUCCGCUUACCUCCA
#=GR DA2180 SS (((((((,,<<<<________>>>>,<<<<<<<___>>>>>>>,,,,,<<<<<_______>>>>>))))))):
//

# <sqname> <len> <cyksc> <sen> <PPV> <F>  <kpairs> <tpairs> <pfss> <logodds> <pass>
DA2180   73 -108.5  100.0   91.3   95.5 21 23   -inf    inf 0
DA0981                              sc = -107.5646    0.0 MB RAM   len   72 sen = 57.1 ppv = 57.1
# STOCKHOLM 1.0

DA0981         GGGCCGGUAGUCUAGCGGAAGGACGCCCGCCUCGCGCGCGGGAGAUCCCGGGUUCGAAUCCCGGCCGGUCCA
#=GR DA0981 SS (((((((,,,,,,,<<<<________>>>><<<<<__>>>>>,,,,,<<<<<_______>>>>>))))))):
//

# <sqname> <len> <cyksc> <sen> <PPV> <F>  <kpairs> <tpairs> <pfss> <logodds> <pass>
DA0981   72 -107.6   57.1   57.1   57.1 21 21   -inf    inf 0
DL2721                              sc = -122.8313    0.0 MB RAM   len   81 sen = 73.9 ppv = 89.5
# STOCKHOLM 1.0

DL2721         GCCUUGAUGGUGAAAUGGUAGACACGCGAGACUCAAAAUCUCGUGCUAAAGAGCGUGGAGGUUCGAGUCCUCUUCAAGGCA
#=GR DL2721 SS (((((((,,,,,,,,,,,,,,,,,<<<<<<<_______>>>>>>>,,,,,,,,,,,<<<<<_______>>>>>))))))):
//

# <sqname> <len> <cyksc> <sen> <PPV> <F>  <kpairs> <tpairs> <pfss> <logodds> <pass>
DL2721   81 -122.8   73.9   89.5   81.0 23 19   -inf    inf 0
DQ2920                              sc = -111.2202    0.0 MB RAM   len   72 sen = 57.9 ppv = 42.3
# STOCKHOLM 1.0

DQ2920         UGGGGCGUGGCCAAGUGGUAAGGCAACGGGUUUUGGUCCCGCUAUUCGGAGGUUCGAAUCCUUCCGUCCCAG
#=GR DQ2920 SS [[[[[[[,,<<<<__>>>>((((,,,<<<<_______>>>>,,<<<<<<<__>>>>>>>)))),]]]]]]]:
//

# <sqname> <len> <cyksc> <sen> <PPV> <F>  <kpairs> <tpairs> <pfss> <logodds> <pass>
DQ2920   72 -111.2   57.9   42.3   48.9 19 26   -inf    inf 0
DX2920                              sc = -113.7670    0.0 MB RAM   len   74 sen = 100.0 ppv = 100.0
# STOCKHOLM 1.0

DX2920         CGCGGGGUAGAGCAGUUUGGUAGCUCGCAAGGCUCAUAACCUUGAGGUCACGGGUUCAAAUCCUGUCUCCGCAA
#=GR DX2920 SS :((((((,,<<<<_________>>>>,<<<<<_______>>>>>,,,,,<<<<<_______>>>>>))))))::
//

# <sqname> <len> <cyksc> <sen> <PPV> <F>  <kpairs> <tpairs> <pfss> <logodds> <pass>
DX2920   74 -113.8  100.0  100.0  100.0 20 20   -inf    inf 0
DD5360                              sc = -103.9299    0.0 MB RAM   len   68 sen = 60.0 ppv = 85.7
# STOCKHOLM 1.0

DD5360         GAGGUGUUAGUAAAACAUUAUAUAAUUUUGUCAAAGUUAAGUUACAAGUGAAAGUCCUGUACACCUCA
#=GR DD5360 SS <<<<<<<---------------<<<<<<<___>>>>>>>--------------------->>>>>>>:
//

# <sqname> <len> <cyksc> <sen> <PPV> <F>  <kpairs> <tpairs> <pfss> <logodds> <pass>
DD5360   68 -103.9   60.0   85.7   70.6 20 14   -inf    inf 0
DI3880                              sc = -110.3738    0.0 MB RAM   len   72 sen = 81.0 ppv = 73.9
# STOCKHOLM 1.0

DI3880         GGUUCUUUAACUUAACCGGUAAAGUGUGUUCUUGAUAAGGAUAUGUUCAGUGUUCGAGUCACUGAAGAAUCA
#=GR DI3880 SS (((((((,,,,,,,,,,,,,,,<<<<<<<<<<<___>>>>>>>>>>><<<<<_______>>>>>))))))):
//

# <sqname> <len> <cyksc> <sen> <PPV> <F>  <kpairs> <tpairs> <pfss> <logodds> <pass>
DI3880   72 -110.4   81.0   73.9   77.3 21 23   -inf    inf 0
DI1540                              sc = -116.8477    0.0 MB RAM   len   77 sen = 100.0 ppv = 100.0
# STOCKHOLM 1.0

DI1540         GGGCCUGUAGCUCAGCUGGUUAGAGCGCACGCCUGAUAAGCGUGAGGUCGGUGGUUCGAGUCCACUCAGGCCCACCA
#=GR DI1540 SS (((((((,,<<<<_________>>>>,<<<<<_______>>>>>,,,,,<<<<<_______>>>>>)))))))::::
//

# <sqname> <len> <cyksc> <sen> <PPV> <F>  <kpairs> <tpairs> <pfss> <logodds> <pass>
DI1540   77 -116.8  100.0  100.0  100.0 21 21   -inf    inf 0
DS2480                              sc = -132.3125    0.0 MB RAM   len   87 sen = 88.0 ppv = 88.0
# STOCKHOLM 1.0

DS2480         GGAGUGAUGUCUGAGUGGCCGAAAGAGCUCGAUUGCUAAUCGAGUAUACAGCUUCCUGUACCGAGGGUUCGAAUCCCUCUCACUCCG
#=GR DS2480 SS (((((((,,,,,,,,,,,,,,,,,,,<<<<<<<<___>>>>>>>>,<<<<<____>>>>>,,<<<<<_______>>>>>))))))):
//

# <sqname> <len> <cyksc> <sen> <PPV> <F>  <kpairs> <tpairs> <pfss> <logodds> <pass>
DS2480   87 -132.3   88.0   88.0   88.0 25 25   -inf    inf 0
DK6161                              sc = -111.1544    0.0 MB RAM   len   73 sen = 76.2 ppv = 66.7
# STOCKHOLM 1.0

DK6161         GCCCGGCUAGCUCAGUCGGUAGAGCGCCAGACUCUUAAUCUGGUGGUCGGGGGUUCGAGCCCCCCGUUGGGCG
#=GR DK6161 SS (((((((,,<<<<________>>>><<<<<<_______>>>>>>,,,,<<<<<<<__>>>>>>>,))))))):
//

# <sqname> <len> <cyksc> <sen> <PPV> <F>  <kpairs> <tpairs> <pfss> <logodds> <pass>
DK6161   73 -111.2   76.2   66.7   71.1 21 24   -inf    inf 0
DL2522                              sc = -118.1308    0.0 MB RAM   len   79 sen = 76.2 ppv = 80.0
# STOCKHOLM 1.0

DL2522         UCCUUCGUGGUGAAAUGGUAAACACGUGUGAUUCAAAAUCACAUGCAUAAGCUUGCCGGUUCGAGUCCGGUCGAAGGUA
#=GR DL2522 SS :((((((,,,,,,,,,,,,,,,,,<<<<<<<<<___>>>>>>>>>,,,,,,,,,<<<<<_______>>>>>))))))::
//

# <sqname> <len> <cyksc> <sen> <PPV> <F>  <kpairs> <tpairs> <pfss> <logodds> <pass>
DL2522   79 -118.1   76.2   80.0   78.0 21 20   -inf    inf 0
DA5280                              sc = -105.7456    0.0 MB RAM   len   69 sen = 76.2 ppv = 69.6
# STOCKHOLM 1.0

DA5280         GAGGAUUUAGCUUAAUUAAAGCAGUUGAUUUGCAUUUAACAGAUGUAAGAUAUAGUCUUACAGUCCUUA
#=GR DA5280 SS (((((((,,<<<<_____>>>>,,,,,<<<<<_______>>>>><<<<<<<___>>>>>>>))))))):
//

# <sqname> <len> <cyksc> <sen> <PPV> <F>  <kpairs> <tpairs> <pfss> <logodds> <pass>
DA5280   69 -105.7   76.2   69.6   72.7 21 23   -inf    inf 0
DG1542                              sc = -111.8494    0.0 MB RAM   len   75 sen = 100.0 ppv = 84.0
# STOCKHOLM 1.0

DG1542         GCGGAAGUAGUUCAGUGGUUGAACACCACCUUGCCAAGGUGGGGGUCGCGGGUUCGAAUCCCGUCUUCCGCUCCA
#=GR DG1542 SS (((((((,,<<<<<<___>>>>>>,<<<<<<<___>>>>>>>,,,,,<<<<<_______>>>>>)))))))::::
//

# <sqname> <len> <cyksc> <sen> <PPV> <F>  <kpairs> <tpairs> <pfss> <logodds> <pass>
DG1542   75 -111.8  100.0   84.0   91.3 21 25   -inf    inf 0
DL5760                              sc = -106.9425    0.0 MB RAM   len   71 sen = 80.0 ppv = 72.7
# STOCKHOLM 1.0

DL5760         ACUUUUAAAGGAUAACAGCUAUCCAUUGGUCUUAGGACCCAAAAAUUUUGGUGCAACUCCAAAUAAAAGUA
#=GR DL5760 SS (((((((,,<<<<<_____>>>>>,,,<<<<<__>>>>>,,,,,,,<<<<<_______>>>>>))))))):
//

# <sqname> <len> <cyksc> <sen> <PPV> <F>  <kpairs> <tpairs> <pfss> <logodds> <pass>
DL5760   71 -106.9   80.0   72.7   76.2 20 22   -inf    inf 0
DN6060                              sc = -112.1209    0.0 MB RAM   len   74 sen = 100.0 ppv = 100.0
# STOCKHOLM 1.0

DN6060         GCUCGAUUAGCUCAGCUGGUUAGAGCAUGCGGCUGUUAACCGCAAGGUCGUAGGUUCGAUCCCUACAUCGAGCG
#=GR DN6060 SS (((((((,,<<<<_________>>>>,<<<<<_______>>>>>,,,,,<<<<<_______>>>>>))))))):
//

# <sqname> <len> <cyksc> <sen> <PPV> <F>  <kpairs> <tpairs> <pfss> <logodds> <pass>
DN6060   74 -112.1  100.0  100.0  100.0 21 21   -inf    inf 0
DN6160                              sc = -111.0752    0.0 MB RAM   len   72 sen = 85.0 ppv = 81.0
# STOCKHOLM 1.0

DN6160         GCCUGGAUGGCUAAAUGGCAGAGCGAGCGGCUGUUAACCGCUAGGUCCAUGGUUCGAUCCCAUGUCUAGGCA
#=GR DN6160 SS (((((((,,<<<<__>>>>,,,,,,<<<<<_______>>>>>,,,,,<<<<<_______>>>>>))))))):
//

# <sqname> <len> <cyksc> <sen> <PPV> <F>  <kpairs> <tpairs> <pfss> <logodds> <pass>
DN6160   72 -111.1   85.0   81.0   82.9 20 21   -inf    inf 0
DV2700                              sc = -112.2766    0.0 MB RAM   len   74 sen = 90.0 ppv = 90.0
# STOCKHOLM 1.0

DV2700         AGGGCUAUAGCUCAGUUCGGUAGAGCAACUCGUUUACACCGAGAAGGUCUACGGUUCGAAUCCGUAUAGCCCUA
#=GR DV2700 SS (((((((((<<<<_________>>>>,,<<<<_______>>>>,,,,,,,,<<<_______>>>))))))))):
//

# <sqname> <len> <cyksc> <sen> <PPV> <F>  <kpairs> <tpairs> <pfss> <logodds> <pass>
DV2700   74 -112.3   90.0   90.0   90.0 20 20   -inf    inf 0
DG2700                              sc = -110.9090    0.0 MB RAM   len   72 sen = 80.0 ppv = 100.0
# STOCKHOLM 1.0

DG2700         GCGGGUAUAGUUUAGUGGUAAAAGCCCUAGCCUUCCAAGCUAACGAUGCGGGUUCGAUUCCCGCUACCCGCU
#=GR DG2700 SS (((((((,,,,,,,,,,,,,,,,,,,,<<<<_______>>>>,,,,,<<<<<_______>>>>>))))))):
//

# <sqname> <len> <cyksc> <sen> <PPV> <F>  <kpairs> <tpairs> <pfss> <logodds> <pass>
DG2700   72 -110.9   80.0  100.0   88.9 20 16   -inf    inf 0
DF5121                              sc = -102.3013    0.0 MB RAM   len   69 sen = 100.0 ppv = 100.0
# STOCKHOLM 1.0

DF5121         GCUUACGUAGCUUAAGUAAAGCACAGCACUGAAAAUGCUGAGAUGAGCCCUACGAAAGCUCCGUAAGCA
#=GR DF5121 SS (((((((,,<<<<_____>>>>,<<<<<_______>>>>>,,,,<<<<_________>>>>))))))):
//

# <sqname> <len> <cyksc> <sen> <PPV> <F>  <kpairs> <tpairs> <pfss> <logodds> <pass>
DF5121   69 -102.3  100.0  100.0  100.0 20 20   -inf    inf 0
DQ2520                              sc = -109.6962    0.0 MB RAM   len   72 sen = 100.0 ppv = 100.0
# STOCKHOLM 1.0

DQ2520         UGAGGCGUAGCCAAGUGGUAAGGCAACGGGUUUUGGCCCUGUCAUUCGGAGGUUCGAAUCCUCCCGCCUCAG
#=GR DQ2520 SS (((((((,,<<<_________>>>,<<<<<_______>>>>>,,,,,<<<<<_______>>>>>))))))):
//

# <sqname> <len> <cyksc> <sen> <PPV> <F>  <kpairs> <tpairs> <pfss> <logodds> <pass>
DQ2520   72 -109.7  100.0  100.0  100.0 20 20   -inf    inf 0
DM3880                              sc = -108.2586    0.0 MB RAM   len   71 sen = 60.0 ppv = 63.2
# STOCKHOLM 1.0

DM3880         GCCAAAGUAGUUUAAUGGUAGAACAAUAAUUUCAUGAAUUAAGAAUGAGAAUUCGAUUUUCUCCUUUGGCU
#=GR DM3880 SS (((((((<<<<<<<____________________>>>>>>>,,,,,<<<<<_______>>>>>))))))):
//

# <sqname> <len> <cyksc> <sen> <PPV> <F>  <kpairs> <tpairs> <pfss> <logodds> <pass>
DM3880   71 -108.3   60.0   63.2   61.5 20 19   -inf    inf 0
DL3800                              sc = -125.0121    0.0 MB RAM   len   81 sen = 73.9 ppv = 85.0
# STOCKHOLM 1.0

DL3800         ACUUAUGUGGCGGAACAGGUAGACGCGUGGGACUUAAAAUCUCAUUCCAUAGGAGUGCCGGUUCGAUUCCGGUCAUAAGUA
#=GR DL3800 SS (((((((,,<<<___________>>>,,,,,,,,,,,,,,,,<<<<<<___>>>>>><<<<_______>>>>,))))))):
//

# <sqname> <len> <cyksc> <sen> <PPV> <F>  <kpairs> <tpairs> <pfss> <logodds> <pass>
DL3800   81 -125.0   73.9   85.0   79.1 23 20   -inf    inf 0
DP1661                              sc = -117.9606    0.0 MB RAM   len   77 sen = 100.0 ppv = 91.3
# STOCKHOLM 1.0

DP1661         CGGUGAUUGGCGCAGCCUGGUAGCGCACUUCGUUCGGGACGAAGGGGUCGGAGGUUCGAAUCCUCUAUCACCGACCA
#=GR DP1661 SS (((((((,,<<<<_________>>>>,<<<<<<<___>>>>>>>,,,,,<<<<<_______>>>>>)))))))::::
//

# <sqname> <len> <cyksc> <sen> <PPV> <F>  <kpairs> <tpairs> <pfss> <logodds> <pass>
DP1661   77 -118.0  100.0   91.3   95.5 21 23   -inf    inf 0
DY4400                              sc = -123.8699    0.0 MB RAM   len   83 sen = 77.3 ppv = 68.0
# STOCKHOLM 1.0

DY4400         GGGAGAGUGGCCGAGUGGUCAAAAGCGACAGACUGUAAAUCUGUUGAAGUUUUUCUACGUAGGUUCGAAUCCUGCCUCUCCCA
#=GR DY4400 SS (((((((<<<<<<__>>>>>>,,,,<<<<<<<_______>>>>>>>,,,,,,,,,,,,<<<<<_______>>>>>))))))):
//

# <sqname> <len> <cyksc> <sen> <PPV> <F>  <kpairs> <tpairs> <pfss> <logodds> <pass>
DY4400   83 -123.9   77.3   68.0   72.3 22 25   -inf    inf 0
DA4800                              sc = -103.1730    0.0 MB RAM   len   68 sen = 57.1 ppv = 85.7
# STOCKHOLM 1.0

DA4800         AGGGUAAUAGUUAAUUAUAACAUUUAAUUUGCACUUAAAAAGUAUUGAAUUUAAUUCAAUUUACCUUA
#=GR DA4800 SS <<<<<<<------------------------------------<<<<<<<___>>>>>>>>>>>>>>:
//

# <sqname> <len> <cyksc> <sen> <PPV> <F>  <kpairs> <tpairs> <pfss> <logodds> <pass>
DA4800   68 -103.2   57.1   85.7   68.6 21 14   -inf    inf 0
DP5281                              sc = -107.0820    0.0 MB RAM   len   69 sen = 81.0 ppv = 85.0
# STOCKHOLM 1.0

DP5281         CAAGAAGUAGUUUAAGUAAGAAUAUCAGCUUUGGGUGUUGAUGGUGGGGAGGUAGUUCCUUCUUCUUGA
#=GR DP5281 SS (((((((,,,,,,,,,,,,,,,<<<<<<<_______>>>>>>>,,<<<<<<____>>>>>>))))))):
//

# <sqname> <len> <cyksc> <sen> <PPV> <F>  <kpairs> <tpairs> <pfss> <logodds> <pass>
DP5281   69 -107.1   81.0   85.0   82.9 21 20   -inf    inf 0
DV1540                              sc = -116.8941    0.0 MB RAM   len   76 sen = 100.0 ppv = 100.0
# STOCKHOLM 1.0

DV1540         GGAGGAUUAGCUCAGCUGGGAGAGCAUCUGCCUUACAAGCAGAGGGUCGGCGGUUCGAGCCCGUCAUCCUCCACCA
#=GR DV1540 SS (((((((,,<<<<________>>>>,<<<<<_______>>>>>,,,,,<<<<<_______>>>>>)))))))::::
//

# <sqname> <len> <cyksc> <sen> <PPV> <F>  <kpairs> <tpairs> <pfss> <logodds> <pass>
DV1540   76 -116.9  100.0  100.0  100.0 21 21   -inf    inf 0
DF4360                              sc = -118.4217    0.0 MB RAM   len   74 sen = 45.0 ppv = 64.3
# STOCKHOLM 1.0

DF4360         GUUCAGGUAGCUCAGCUGGUUAGAGCAAAGGACUGAAAAUCCUUGUGUCAGUGGUUCGAAUCCACUUCUAAGCG
#=GR DF4360 SS :<<<<<---<<<<_________>>>>------>>>>>::::::::::::<<<<<_______>>>>>::::::::
//

# <sqname> <len> <cyksc> <sen> <PPV> <F>  <kpairs> <tpairs> <pfss> <logodds> <pass>
DF4360   74 -118.4   45.0   64.3   52.9 20 14   -inf    inf 0
DV9994                              sc = -108.9489    0.0 MB RAM   len   73 sen = 85.0 ppv = 73.9
# STOCKHOLM 1.0

DV9994         GCUUCUGUAGUGUAGUGGUUAUCACGUUCGCCUCACACGCGAAAGGUCCCCGGUUCGAAACCGGGCAGAAGCA
#=GR DV9994 SS (((((((,,,,,,,<<<<___>>>>,<<<<<_______>>>>>,,,,,<<<<<<<___>>>>>>>))))))):
//

# <sqname> <len> <cyksc> <sen> <PPV> <F>  <kpairs> <tpairs> <pfss> <logodds> <pass>
DV9994   73 -108.9   85.0   73.9   79.1 20 23   -inf    inf 0
DW4840                              sc = -98.6718    0.0 MB RAM   len   66 sen = 57.9 ppv = 84.6
# STOCKHOLM 1.0

DW4840         AAGGCUUUAAGUUAAUAAAACUAAUAACCUUCAAAGCUAUAAAUAAAGAAAUUUCUUUAAGCCUUA
#=GR DW4840 SS <<<<<<<-------------------------------------<<<<<<__>>>>>>>>>>>>>:
//

# <sqname> <len> <cyksc> <sen> <PPV> <F>  <kpairs> <tpairs> <pfss> <logodds> <pass>
DW4840   66  -98.7   57.9   84.6   68.8 19 13   -inf    inf 0
DG2000                              sc = -114.3775    0.0 MB RAM   len   76 sen = 71.4 ppv = 65.2
# STOCKHOLM 1.0

DG2000         GCGGGAAUAGCUCAGUUGGUAGAGCACGACCUUGCCAAGGUCGGGGUCGCGAGUUCGAGCCUCGUUUCCCGCUCCA
#=GR DG2000 SS (((((((,,<<<<________>>>>,<<<<<<<<_______>>>>>>>><<<<_______>>>>,)))))))::::
//

# <sqname> <len> <cyksc> <sen> <PPV> <F>  <kpairs> <tpairs> <pfss> <logodds> <pass>
DG2000   76 -114.4   71.4   65.2   68.2 21 23   -inf    inf 0
DC2680                              sc = -107.3160    0.0 MB RAM   len   71 sen = 100.0 ppv = 95.2
# STOCKHOLM 1.0

DC2680         GGCGGCAUGGCCAAGCGGUAAGGCAGGGGACUGCAAAUCCUUUAUCCCCAGUUCAAAUCUGGGUGCCGCCU
#=GR DC2680 SS (((((((,,<<<_________>>><<<<<<_______>>>>>>,,,<<<<<_______>>>>>))))))):
//

# <sqname> <len> <cyksc> <sen> <PPV> <F>  <kpairs> <tpairs> <pfss> <logodds> <pass>
DC2680   71 -107.3  100.0   95.2   97.6 20 21   -inf    inf 0
DK8101                              sc = -111.6338    0.0 MB RAM   len   73 sen = 76.2 ppv = 72.7
# STOCKHOLM 1.0

DK8101         GCCCGGCUAGCUCAGUCGGUAGAGCAUGAGACUCUUAAUCUCAGGGUCGUGGGUUCGAGCCCCACGUUGGGCG
#=GR DK8101 SS (((((((,,<<<<________>>>>,,,,<<<<<<_______>>>>>><<<<<_______>>>>>))))))):
//

# <sqname> <len> <cyksc> <sen> <PPV> <F>  <kpairs> <tpairs> <pfss> <logodds> <pass>
DK8101   73 -111.6   76.2   72.7   74.4 21 22   -inf    inf 0
DY4880                              sc = -100.8667    0.0 MB RAM   len   66 sen = 84.2 ppv = 80.0
# STOCKHOLM 1.0

DY4880         GAUUAAGUGGCUGAAGUUUAGGCGAUAGAUUGUAAAUCUAUUUAUAAGAAUUAUUCUUCUUAAUCA
#=GR DY4880 SS (((((((,,,,,,,,,,,,,,,,<<<<<<<<___>>>>>>>>,,,<<<<<___>>>>>))))))):
//

# <sqname> <len> <cyksc> <sen> <PPV> <F>  <kpairs> <tpairs> <pfss> <logodds> <pass>
DY4880   66 -100.9   84.2   80.0   82.1 19 20   -inf    inf 0
DW2700                              sc = -112.9352    0.0 MB RAM   len   74 sen = 100.0 ppv = 100.0
# STOCKHOLM 1.0

DW2700         GCGCUCUUAGUUCAGUUCGGUAGAACGCGGGUCUCCAAAACCCGAUGUCGUAGGUUCAAAUCCUACAGAGCGUG
#=GR DW2700 SS (((((((,,<<<<_________>>>>,<<<<<_______>>>>>,,,,,<<<<<_______>>>>>))))))):
//

# <sqname> <len> <cyksc> <sen> <PPV> <F>  <kpairs> <tpairs> <pfss> <logodds> <pass>
DW2700   74 -112.9  100.0  100.0  100.0 21 21   -inf    inf 0
DI4700                              sc = -102.8339    0.0 MB RAM   len   67 sen = 52.4 ppv = 64.7
# STOCKHOLM 1.0

DI4700         AGUGCCACGUGGGGGAUGAUCCAGUUGCUUUGAUGAAGCAGAGCUCAAAAUAUGAUUUUUGGCACUU
#=GR DI4700 SS (((((((,,<<<<______>>>>,,,<<<<<<______>>>>>>,,,,,,,,,,,,,,,))))))):
//

# <sqname> <len> <cyksc> <sen> <PPV> <F>  <kpairs> <tpairs> <pfss> <logodds> <pass>
DI4700   67 -102.8   52.4   64.7   57.9 21 17   -inf    inf 0
DA2600                              sc = -110.7585    0.0 MB RAM   len   73 sen = 100.0 ppv = 100.0
# STOCKHOLM 1.0

DA2600         GGGGAUAUAGCUCAGUUGGUAGAGCGCCGCCCUUGCAAGGCGGAUGUCAGCGGUUCGAGUCCGCUUAUCUCCA
#=GR DA2600 SS (((((((,,<<<<________>>>>,<<<<<_______>>>>>,,,,,<<<<<_______>>>>>))))))):
//

# <sqname> <len> <cyksc> <sen> <PPV> <F>  <kpairs> <tpairs> <pfss> <logodds> <pass>
DA2600   73 -110.8  100.0  100.0  100.0 21 21   -inf    inf 0
DC5120                              sc = -99.4622    0.0 MB RAM   len   65 sen = 35.0 ppv = 35.0
# STOCKHOLM 1.0

DC5120         AAGCCUGCGGUGUUGACAUGCCAGAUUGCAAAUCUCGAGAAGCAAACGAAGGUUUGCCGGGCUUC
#=GR DC5120 SS (((((((,<<<<<____>>>>>,,,,,<<<<<<<<______________>>>>>>>>))))))):
//

# <sqname> <len> <cyksc> <sen> <PPV> <F>  <kpairs> <tpairs> <pfss> <logodds> <pass>
DC5120   65  -99.5   35.0   35.0   35.0 20 20   -inf    inf 0
DY5880                              sc = -103.0286    0.0 MB RAM   len   66 sen = 100.0 ppv = 95.2
# STOCKHOLM 1.0

DY5880         GGUAAAAUGGCUGAGUGAAGCAUUGGACUGUAAAUCUAAAGACAGGGGUUAGGCCUCUUUUUACCA
#=GR DY5880 SS (((((((,,<<<______>>>,<<<<<_______>>>>>,,,,<<<<<<___>>>>>>))))))):
//

# <sqname> <len> <cyksc> <sen> <PPV> <F>  <kpairs> <tpairs> <pfss> <logodds> <pass>
DY5880   66 -103.0  100.0   95.2   97.6 20 21   -inf    inf 0
DR4000                              sc = -110.7775    0.0 MB RAM   len   73 sen = 76.2 ppv = 100.0
# STOCKHOLM 1.0

DR4000         GCUCUCUUAGCUUAAUGGUUAAAGCAUAAUACUUCUAAUAUUAAUAUUCCAUGUUCAAAUCAUGGAGAGAGUA
#=GR DR4000 SS (((((((,,<<<<________>>>>,,,,,,,,,,,,,,,,,,,,,,,<<<<<_______>>>>>))))))):
//

# <sqname> <len> <cyksc> <sen> <PPV> <F>  <kpairs> <tpairs> <pfss> <logodds> <pass>
DR4000   73 -110.8   76.2  100.0   86.5 21 16   -inf    inf 0
DQ5120                              sc = -110.6428    0.0 MB RAM   len   70 sen = 57.1 ppv = 52.2
# STOCKHOLM 1.0

DQ5120         UAGGAAGUGGUAUAGGGGAGUACGGAGGGUUUUGAUCUCUCAGGUGCAGGUUCAAUUCCUGUCUUUCUAA
#=GR DQ5120 SS <<<<<<<----<<<<<<<-<<<<-<<<<<_______>>>>>-->>>>-------->>>>>>>>>>>>>>:
//

# <sqname> <len> <cyksc> <sen> <PPV> <F>  <kpairs> <tpairs> <pfss> <logodds> <pass>
DQ5120   70 -110.6   57.1   52.2   54.5 21 23   -inf    inf 0
DE4980                              sc = -101.0361    0.0 MB RAM   len   67 sen = 76.2 ppv = 69.6
# STOCKHOLM 1.0

DE4980         AUUCCUGUAGUUGAAACAACAAUAACUUUUCAUGUUAUAGGUUUAGGUUGAACCCCUAACAGGAAUC
#=GR DE4980 SS ((((((((,<<<<___>>>>,<<<<<_______>>>>>,<<<<<<___>>>>>>,,,,)))))))):
//

# <sqname> <len> <cyksc> <sen> <PPV> <F>  <kpairs> <tpairs> <pfss> <logodds> <pass>
DE4980   67 -101.0   76.2   69.6   72.7 21 23   -inf    inf 0
DG1230                              sc = -113.7472    0.0 MB RAM   len   73 sen = 80.0 ppv = 76.2
# STOCKHOLM 1.0

DG1230         GUCGGUGUCGUAUAUGGUUAUUACAGGCCUUGCCAAGGCUUAGACGGCAGUUCGAUCCUGCUCACCGGCUCCA
#=GR DG1230 SS (((((((,<<<-------------<<<<<<<___>>>>>>>-->>><<<<_______>>>>,)))))))::::
//

# <sqname> <len> <cyksc> <sen> <PPV> <F>  <kpairs> <tpairs> <pfss> <logodds> <pass>
DG1230   73 -113.7   80.0   76.2   78.0 20 21   -inf    inf 0
DX5320                              sc = -109.7477    0.0 MB RAM   len   69 sen = 27.8 ppv = 29.4
# STOCKHOLM 1.0

DX5320         AGUAAGGUCAGCUAAUUAAGCUAUCGGGCCCAUACCCCGAAAACGUUGGUUUAAAUCCUUCCCGUACUA
#=GR DX5320 SS :::<<<<--------<<<<<<<<<<<<<_______>>>>>------>>>>>>>>-->>>>:::::::::
//

# <sqname> <len> <cyksc> <sen> <PPV> <F>  <kpairs> <tpairs> <pfss> <logodds> <pass>
DX5320   69 -109.7   27.8   29.4   28.6 18 17   -inf    inf 0
DE5040                              sc = -107.6366    0.0 MB RAM   len   69 sen = 100.0 ppv = 95.2
# STOCKHOLM 1.0

DE5040         GCUCCUAUAGUUGAACUACAACAAGAGCUUUUCACGCUCUAAGUUUGAGUUAAAAUCUCAAUAGAAGCU
#=GR DE5040 SS (((((((,,<<<<_____>>>>,<<<<<_______>>>>>,,,,<<<<<_______>>>>>))))))):
//

# <sqname> <len> <cyksc> <sen> <PPV> <F>  <kpairs> <tpairs> <pfss> <logodds> <pass>
DE5040   69 -107.6  100.0   95.2   97.6 20 21   -inf    inf 0
DI2520                              sc = -110.1155    0.0 MB RAM   len   74 sen = 100.0 ppv = 91.3
# STOCKHOLM 1.0

DI2520         GGGCUAUUAGCUCAGUUGGUUAGAGCAUACCCUUGAUAAGGGUAAGGUCGCUAGUUCAAGUCUAGCAUGGCCCU
#=GR DI2520 SS (((((((,,<<<<_________>>>>,<<<<<<<___>>>>>>>,,,,,<<<<<_______>>>>>))))))):
//

# <sqname> <len> <cyksc> <sen> <PPV> <F>  <kpairs> <tpairs> <pfss> <logodds> <pass>
DI2520   74 -110.1  100.0   91.3   95.5 21 23   -inf    inf 0
DK8040                              sc = -111.2860    0.0 MB RAM   len   73 sen = 76.2 ppv = 72.7
# STOCKHOLM 1.0

DK8040         GCCCGGCUAGCUCAGUUGGUAGAGCAUGAGACUCUUAAUCUCAGGGUCGUGGGUUCGAGCCCCACGUUGGGCG
#=GR DK8040 SS (((((((,,<<<<________>>>>,,,,<<<<<<_______>>>>>><<<<<_______>>>>>))))))):
//

# <sqname> <len> <cyksc> <sen> <PPV> <F>  <kpairs> <tpairs> <pfss> <logodds> <pass>
DK8040   73 -111.3   76.2   72.7   74.4 21 22   -inf    inf 0
DR7560                              sc = -111.8474    0.0 MB RAM   len   73 sen = 100.0 ppv = 100.0
# STOCKHOLM 1.0

DR7560         GGCCGCGUGGCGCAAUGGAUAACGCGUCUGCCUACGGAGCAGAAGAUUGCAGGUUCGAAUCCUGCCGUGGUCG
#=GR DR7560 SS (((((((,,<<<__________>>>,<<<<<_______>>>>>,,,,,<<<<<_______>>>>>))))))):
//

# <sqname> <len> <cyksc> <sen> <PPV> <F>  <kpairs> <tpairs> <pfss> <logodds> <pass>
DR7560   73 -111.8  100.0  100.0  100.0 20 20   -inf    inf 0
DV2520                              sc = -112.6637    0.0 MB RAM   len   73 sen = 100.0 ppv = 100.0
# STOCKHOLM 1.0

DV2520         GGGGGUAUAGCUCAGUUGGUAGAGCGUCUGCCUUACAAGCAGAAUGUCAGCGGUUCGAAUCCGUUUGCCCUCA
#=GR DV2520 SS (((((((,,<<<<________>>>>,<<<<<_______>>>>>,,,,,<<<<<_______>>>>>))))))):
//

# <sqname> <len> <cyksc> <sen> <PPV> <F>  <kpairs> <tpairs> <pfss> <logodds> <pass>
DV2520   73 -112.7  100.0  100.0  100.0 21 21   -inf    inf 0
DW6280                              sc = -109.8944    0.0 MB RAM   len   72 sen = 71.4 ppv = 68.2
# STOCKHOLM 1.0

DW6280         GAAGCGGUGGCUCAAUGGUAGAGCUUUCGACUCCAAAUCGAAGGGUUGCAGGUUCAAUUCCUGUCCGUUUCA
#=GR DW6280 SS (((((((,<<<<<_______>>>>>,,<<<<<<_________>>>>>><<<<_______>>>>,))))))):
//

# <sqname> <len> <cyksc> <sen> <PPV> <F>  <kpairs> <tpairs> <pfss> <logodds> <pass>
DW6280   72 -109.9   71.4   68.2   69.8 21 22   -inf    inf 0
DS2601                              sc = -132.6872    0.0 MB RAM   len   88 sen = 84.6 ppv = 78.6
# STOCKHOLM 1.0

DS2601         GGAGAGAUGGCCGAGUGGACGAAAGCGGCGGAUUGCUAAUCCGUUGUACAAGCUUUUUGUACCGAGGGUUCGAAUCCCUCUCUCUCCG
#=GR DS2601 SS (((((((,,<<<<____________>>>><<<<<___>>>>>,,,<<<<<<<___>>>>>>>,<<<<<_______>>>>>))))))):
//

# <sqname> <len> <cyksc> <sen> <PPV> <F>  <kpairs> <tpairs> <pfss> <logodds> <pass>
DS2601   88 -132.7   84.6   78.6   81.5 26 28   -inf    inf 0
DE4500                              sc = -113.8783    0.0 MB RAM   len   73 sen = 60.0 ppv = 70.6
# STOCKHOLM 1.0

DE4500         GUCCCUUUCGUCUAGGGGUAUAGGACAUCGUCUUUUCAUGUCGAAAACACGGGUUCAAAUCCCGUAAGGGAUA
#=GR DE4500 SS (((((((,,,,,,,,,,,,,,,,<<<<<_________>>>>>,,,,,,<<<<<_______>>>>>))))))):
//

# <sqname> <len> <cyksc> <sen> <PPV> <F>  <kpairs> <tpairs> <pfss> <logodds> <pass>
DE4500   73 -113.9   60.0   70.6   64.9 20 17   -inf    inf 0
DC0500                              sc = -123.4360    0.0 MB RAM   len   80 sen = 89.5 ppv = 85.0
# STOCKHOLM 1.0

DC0500         GCCAAGGUGGCAGAGUUCGGCCCAACGCAUCCGCCUGCAGAGCGGAACCCCCGCCGGUUCAAAUCCGGCCCUUGGCUCCA
#=GR DC0500 SS (((((((,<<<________>>>,,,,,,,<<<<<_______>>>>>,,,,,,<<<<<_______>>>>>)))))))::::
//

# <sqname> <len> <cyksc> <sen> <PPV> <F>  <kpairs> <tpairs> <pfss> <logodds> <pass>
DC0500   80 -123.4   89.5   85.0   87.2 19 20   -inf    inf 0
DL8100                              sc = -124.6862    0.0 MB RAM   len   83 sen = 83.3 ppv = 74.1
# STOCKHOLM 1.0

DL8100         GUCAGGAUGGCCGAGCGGUCUAAGGCGCUGCGUUCAGGUCGCAGUCUCCCCUGGAGGCGUGGGUUCGAAUCCCACUCCUGACA
#=GR DL8100 SS (((((((,<<<<<__>>>>>,,,,,,,,<<<<_______>>>><<<<<<___>>>>>><<<<<_______>>>>>))))))):
//

# <sqname> <len> <cyksc> <sen> <PPV> <F>  <kpairs> <tpairs> <pfss> <logodds> <pass>
DL8100   83 -124.7   83.3   74.1   78.4 24 27   -inf    inf 0
DR1140                              sc = -118.2350    0.0 MB RAM   len   77 sen = 55.0 ppv = 52.4
# STOCKHOLM 1.0

DR1140         GCGCCCGUAGAUCAAUUGGAUAGAUCGCUUGACUACGGAUCAAAAGGUUGGGGGUUCGAGUCCCUCCGGGCGCACCA
#=GR DR1140 SS (((((((,,<<<<_________>>>>,,,,<<<<-<<<<<<___________>>>>>>>>>>,,,,)))))))::::
//

# <sqname> <len> <cyksc> <sen> <PPV> <F>  <kpairs> <tpairs> <pfss> <logodds> <pass>
DR1140   77 -118.2   55.0   52.4   53.7 20 21   -inf    inf 0
DK1540                              sc = -116.1337    0.0 MB RAM   len   76 sen = 76.2 ppv = 69.6
# STOCKHOLM 1.0

DK1540         GAGCCAUUAGCUCAGUUGGUAGAGCAUCUGACUUUUAAUCAGAGGGUCGAAGGUUCGAGUCCUUCAUGGCUCACCA
#=GR DK1540 SS (((((((,,<<<<________>>>>,,,,<<<<<<<_____>>>>>>><<<<<_______>>>>>)))))))::::
//

# <sqname> <len> <cyksc> <sen> <PPV> <F>  <kpairs> <tpairs> <pfss> <logodds> <pass>
DK1540   76 -116.1   76.2   69.6   72.7 21 23   -inf    inf 0
DE0680                              sc = -111.6801    0.0 MB RAM   len   75 sen = 60.0 ppv = 54.5
# STOCKHOLM 1.0

DE0680         GCUCCGGUGGUGUAGCCCGGCCAAUCAUUUCGGCCUUUCGAGCCGAAGACUCGGGUUCAAAUCCCGACCGGAGCA
#=GR DE0680 SS <<<<<<<<-----<<<<<<<-------<<<<<<<_______>>>>>>>-->>>>>>>--------->>>>>>>>:
//

# <sqname> <len> <cyksc> <sen> <PPV> <F>  <kpairs> <tpairs> <pfss> <logodds> <pass>
DE0680   75 -111.7   60.0   54.5   57.1 20 22   -inf    inf 0
DF5100                              sc = -107.2235    0.0 MB RAM   len   68 sen = 52.6 ppv = 58.8
# STOCKHOLM 1.0

DF5100         GCUAUCGUAGCUUAAUUAAAGUUUAAUACUGAAGAUAUUAGGAUGGACCCUAGAAAGUCCCGAAAGCA
#=GR DF5100 SS (((((((,,,<<<<<<____________________>>>>>>,,<<<<________>>>>))))))):
//

# <sqname> <len> <cyksc> <sen> <PPV> <F>  <kpairs> <tpairs> <pfss> <logodds> <pass>
DF5100   68 -107.2   52.6   58.8   55.6 19 17   -inf    inf 0
DA6280                              sc = -114.1120    0.0 MB RAM   len   73 sen = 25.0 ppv = 25.0
# STOCKHOLM 1.0

DA6280         GGGCACAUGGCGCAGUUGGUAGCGCGCUUCCCUUGCAAGGAAGAGGUCAUCGGUUCGAUUCCGGUUGCGUCCA
#=GR DA6280 SS ::::::::(((((((((((,,,,,,,<<<<<_______>>>>>,,,,,<<<<___>>>>,)))))))))))::
//

# <sqname> <len> <cyksc> <sen> <PPV> <F>  <kpairs> <tpairs> <pfss> <logodds> <pass>
DA6280   73 -114.1   25.0   25.0   25.0 20 20   -inf    inf 0
DS7740                              sc = -123.7210    0.0 MB RAM   len   82 sen = 87.5 ppv = 75.0
# STOCKHOLM 1.0

DS7740         GCAGUCGUGGCCGAGCGGUUAAGGCGUCUGACUAGAAAUCAGAUUCCCUCUGGGAGCGUAGGUUCGAAUCCUACCGACUGCG
#=GR DS7740 SS (((((((<<<<<<__>>>>>>,,,,,<<<<<_______>>>>><<<<<___>>>>>,<<<<<_______>>>>>))))))):
//

# <sqname> <len> <cyksc> <sen> <PPV> <F>  <kpairs> <tpairs> <pfss> <logodds> <pass>
DS7740   82 -123.7   87.5   75.0   80.8 24 28   -inf    inf 0
DS1141                              sc = -139.0869    0.0 MB RAM   len   90 sen = 100.0 ppv = 96.2
# STOCKHOLM 1.0

DS1141         GGGUUAAUACUCAAGUUGGUGAAGAGGACACCCUGCUAAGGUGUUAGGUCGGUCUCCGGCGCGAGGGUUCGAGUCCCUCUUAACCCGCCA
#=GR DS1141 SS (((((((,,<<<___________>>><<<<<<_______>>>>>>,,<<<<<___>>>>>,,<<<<<_______>>>>>)))))))::::
//

# <sqname> <len> <cyksc> <sen> <PPV> <F>  <kpairs> <tpairs> <pfss> <logodds> <pass>
DS1141   90 -139.1  100.0   96.2   98.0 25 26   -inf    inf 0
DN2740                              sc = -113.9695    0.0 MB RAM   len   72 sen = 95.2 ppv = 90.9
# STOCKHOLM 1.0

DN2740         UCCUCAGUAGCUCAGUGGUAGAGUGGUCGGCUGUUAACCGAUUGGCCGUAGGUUCGACUCCUACUUGAGGAG
#=GR DN2740 SS (((((((,,,<<<_______>>><<<<<<<_______>>>>>>>,,,<<<<<_______>>>>>))))))):
//

# <sqname> <len> <cyksc> <sen> <PPV> <F>  <kpairs> <tpairs> <pfss> <logodds> <pass>
DN2740   72 -114.0   95.2   90.9   93.0 21 22   -inf    inf 0
DP5160                              sc = -103.4887    0.0 MB RAM   len   69 sen = 81.0 ppv = 81.0
# STOCKHOLM 1.0

DP5160         CAGGAUAUAGUUUAGGUAGAAUGCCGGUUUUGGGGACCGGUGGUAAAGGUUAAAGUCCUUUUAUCCUGA
#=GR DP5160 SS (((((((,,,,,,,,,,,,,,<<<<<<<<<___>>>>>>>>>,,<<<<<_______>>>>>))))))):
//

# <sqname> <len> <cyksc> <sen> <PPV> <F>  <kpairs> <tpairs> <pfss> <logodds> <pass>
DP5160   69 -103.5   81.0   81.0   81.0 21 21   -inf    inf 0
DH4000                              sc = -108.9764    0.0 MB RAM   len   72 sen = 80.0 ppv = 94.1
# STOCKHOLM 1.0

DH4000         GGUGAAUAUAUUUCAAUGGUAGAAAAUACGCUUGUGGUGCGUUAAAUCUGAGUUCGAUUCUCAGUAUUCACC
#=GR DH4000 SS ((((((((,,,,,,,,,,,,,,,,,,,<<<<_______>>>>,,,,,<<<<<_______>>>>>))))))))
//

# <sqname> <len> <cyksc> <sen> <PPV> <F>  <kpairs> <tpairs> <pfss> <logodds> <pass>
DH4000   72 -109.0   80.0   94.1   86.5 20 17   -inf    inf 0
DH5720                              sc = -108.6050    0.0 MB RAM   len   69 sen = 60.0 ppv = 70.6
# STOCKHOLM 1.0

DH5720         GUAAAUAUAGUUUAACCAAAACAUCAGAUUGUGAAUCUGACAACAGAGGCUCACGACCCCUUAUUUACC
#=GR DH5720 SS (((((((,,,,,,,,,,,,,,,,<<<<<<<___>>>>>>>,,,,,,<<<_________>>>))))))):
//

# <sqname> <len> <cyksc> <sen> <PPV> <F>  <kpairs> <tpairs> <pfss> <logodds> <pass>
DH5720   69 -108.6   60.0   70.6   64.9 20 17   -inf    inf 0
DF3880                              sc = -113.4416    0.0 MB RAM   len   73 sen = 76.2 ppv = 84.2
# STOCKHOLM 1.0

DF3880         GCUUGAGAAGCUCAAUUGGUAGAGCGGGUCAGUGAAGUUGAUUAGGUUGUAAGUUCAAGUCUUAUCUCGAGCA
#=GR DF3880 SS ((((((((,<<<<________>>>>,<<<<<<<___>>>>>>>,,,,,,,,,,,,,,,,,,,,,)))))))):
//

# <sqname> <len> <cyksc> <sen> <PPV> <F>  <kpairs> <tpairs> <pfss> <logodds> <pass>
DF3880   73 -113.4   76.2   84.2   80.0 21 19   -inf    inf 0
DI1660                              sc = -118.2614    0.0 MB RAM   len   77 sen = 100.0 ppv = 100.0
# STOCKHOLM 1.0

DI1660         AGGCUUGUAGCUCAGGUGGUUAGAGCGCACCCCUGAUAAGGGUGAGGUCGGUGGUUCAAGUCCACUCAGGCCUACCA
#=GR DI1660 SS (((((((,,<<<<_________>>>>,<<<<<_______>>>>>,,,,,<<<<<_______>>>>>)))))))::::
//

# <sqname> <len> <cyksc> <sen> <PPV> <F>  <kpairs> <tpairs> <pfss> <logodds> <pass>
DI1660   77 -118.3  100.0  100.0  100.0 21 21   -inf    inf 0
DP4060                              sc = -111.5960    0.0 MB RAM   len   74 sen = 100.0 ppv = 87.0
# STOCKHOLM 1.0

DP4060         CAGAUUGUCUCGUAAUUGGUUAUCGAGCCUACAUUGGGUGUAGGAUUUUGAGGGUUCAAGUCCUUCCAAUCUGA
#=GR DP4060 SS (((((((,<<<<___________>>>><<<<<<<___>>>>>>>,,,,,<<<<<_______>>>>>))))))):
//

# <sqname> <len> <cyksc> <sen> <PPV> <F>  <kpairs> <tpairs> <pfss> <logodds> <pass>
DP4060   74 -111.6  100.0   87.0   93.0 20 23   -inf    inf 0
DS0860                              sc = -126.1785    0.0 MB RAM   len   85 sen = 88.0 ppv = 84.6
# STOCKHOLM 1.0

DS0860         GCCGGGGUGCCCGAGCGGACCAAGGGGGUAGGCUCGAGACCUACUGCCUCUCCGAGGCACGCGGGUUCAAAUCCCGCCCCCGGCG
#=GR DS0860 SS (((((((,,,<<<__>>>,,,,,,,,,<<<<<_______>>>>><<<<<<___>>>>>>,<<<<<_______>>>>>))))))):
//

# <sqname> <len> <cyksc> <sen> <PPV> <F>  <kpairs> <tpairs> <pfss> <logodds> <pass>
DS0860   85 -126.2   88.0   84.6   86.3 25 26   -inf    inf 0
DT4500                              sc = -115.2710    0.0 MB RAM   len   73 sen = 100.0 ppv = 95.0
# STOCKHOLM 1.0

DT4500         GCCCGCGUAGCUCAGAUGGUAGAGCAUUCCCAUGGUAAGGGAAAGGCCUCCGGUUCAAGUCCGGUCGUAGGCU
#=GR DT4500 SS (((((((,,<<<<________>>>>,<<<<<_______>>>>>,,,,,,<<<<_______>>>>,))))))):
//

# <sqname> <len> <cyksc> <sen> <PPV> <F>  <kpairs> <tpairs> <pfss> <logodds> <pass>
DT4500   73 -115.3  100.0   95.0   97.4 19 20   -inf    inf 0
DS3200                              sc = -139.6668    0.0 MB RAM   len   92 sen = 59.3 ppv = 64.0
# STOCKHOLM 1.0

DS3200         GGAGAGAUGGCUGAGUGGUUGAUAGCUCCGGUCUUGAAAACCGGUAUAGUUCGAACAAAGAAUCUACGAGGGUUCGAAUCCCUCUCUCUCCU
#=GR DS3200 SS (((((((,<<<<<_________>>>>><<<<<_______>>>>>,,,,<<<<<<<<_______________>>>>>>>>,,,,,))))))):
//

# <sqname> <len> <cyksc> <sen> <PPV> <F>  <kpairs> <tpairs> <pfss> <logodds> <pass>
DS3200   92 -139.7   59.3   64.0   61.5 27 25   -inf    inf 0
DK7740                              sc = -111.6338    0.0 MB RAM   len   73 sen = 76.2 ppv = 72.7
# STOCKHOLM 1.0

DK7740         GCCCGGCUAGCUCAGUCGGUAGAGCAUGAGACUCUUAAUCUCAGGGUCGUGGGUUCGAGCCCCACGUUGGGCG
#=GR DK7740 SS (((((((,,<<<<________>>>>,,,,<<<<<<_______>>>>>><<<<<_______>>>>>))))))):
//

# <sqname> <len> <cyksc> <sen> <PPV> <F>  <kpairs> <tpairs> <pfss> <logodds> <pass>
DK7740   73 -111.6   76.2   72.7   74.4 21 22   -inf    inf 0
DL5680                              sc = -105.2051    0.0 MB RAM   len   70 sen = 100.0 ppv = 100.0
# STOCKHOLM 1.0

DL5680         ACUUUUAAAGGAUAGAAGUAAUCCAUUGGCCUUAGGAGCCAAAAAAUUGGUGCAACUCCAAAUAAAAGUA
#=GR DL5680 SS (((((((,,<<<<_______>>>>,<<<<<_______>>>>>,,,,<<<<_______>>>>,))))))):
//

# <sqname> <len> <cyksc> <sen> <PPV> <F>  <kpairs> <tpairs> <pfss> <logodds> <pass>
DL5680   70 -105.2  100.0  100.0  100.0 20 20   -inf    inf 0
DX3840                              sc = -105.4113    0.0 MB RAM   len   67 sen = 85.0 ppv = 81.0
# STOCKHOLM 1.0

DX3840         GCCGCUUGGAUGGUUCCGGUGUGGGCUCAUUUCCCAUAACUAUAAAGUUCGAUUCUUUAAAGUGGCU
#=GR DX3840 SS (((((((<<<____>>>,,<<<<<<_______>>>>>>,,,,<<<<<_______>>>>>))))))):
//

# <sqname> <len> <cyksc> <sen> <PPV> <F>  <kpairs> <tpairs> <pfss> <logodds> <pass>
DX3840   67 -105.4   85.0   81.0   82.9 20 21   -inf    inf 0
DL5320                              sc = -107.1063    0.0 MB RAM   len   71 sen = 100.0 ppv = 95.2
# STOCKHOLM 1.0

DL5320         ACUUUUAUAGGAUAAUAGUAAUCCAUUGGUCUUAGGAACCAAAAACCUUGGUGCAAAUCCAAAUAAAAGUA
#=GR DL5320 SS ((((((((,<<<<_______>>>>,<<<<<_______>>>>>,,,,,<<<<_______>>>>)))))))):
//

# <sqname> <len> <cyksc> <sen> <PPV> <F>  <kpairs> <tpairs> <pfss> <logodds> <pass>
DL5320   71 -107.1  100.0   95.2   97.6 20 21   -inf    inf 0
DV1500                              sc = -111.1909    0.0 MB RAM   len   73 sen = 100.0 ppv = 100.0
# STOCKHOLM 1.0

DV1500         GGAGGAUUAGCUCAGCUGGGAGAGCAUCUGCCUUACAAGCAGAGGGUCACAGGUUCGAGCCCUGUAUCCUCCA
#=GR DV1500 SS (((((((,,<<<<________>>>>,<<<<<_______>>>>>,,,,,<<<<<_______>>>>>))))))):
//

# <sqname> <len> <cyksc> <sen> <PPV> <F>  <kpairs> <tpairs> <pfss> <logodds> <pass>
DV1500   73 -111.2  100.0  100.0  100.0 21 21   -inf    inf 0
DR2520                              sc = -115.9249    0.0 MB RAM   len   74 sen = 68.4 ppv = 65.0
# STOCKHOLM 1.0

DR2520         GGGCUUGUAGCUCAGUGGACUAGAGCACGUGGCUACGAACUACGGAGUCAGGGGUUCGAAUCCCUUCUUGCCCG
#=GR DR2520 SS ((((,,,,,<<<<_________>>>>,<<<<<_______>>>>>,,,,,<<<<<<<__>>>>>>>,,,,)))):
//

# <sqname> <len> <cyksc> <sen> <PPV> <F>  <kpairs> <tpairs> <pfss> <logodds> <pass>
DR2520   74 -115.9   68.4   65.0   66.7 19 20   -inf    inf 0
DQ1340                              sc = -114.5467    0.0 MB RAM   len   73 sen = 100.0 ppv = 95.5
# STOCKHOLM 1.0

DQ1340         GUGGGCUAUGGUGUAAUUGGCAGCACGACUGAUUCUGGUUCAGUUAGUCUAGGUUCGAGUCCUGGUAGCCCAG
#=GR DQ1340 SS :(((((((,,<<<<________>>>><<<<<<_______>>>>>>,,,<<<<<_______>>>>>))))))):
//

# <sqname> <len> <cyksc> <sen> <PPV> <F>  <kpairs> <tpairs> <pfss> <logodds> <pass>
DQ1340   73 -114.5  100.0   95.5   97.7 21 22   -inf    inf 0
DS2640                              sc = -130.8908    0.0 MB RAM   len   88 sen = 100.0 ppv = 96.6
# STOCKHOLM 1.0

DS2640         GGAGAGAUGGCUGAGUGGUUGAUAGCUCCGGUCUUGAAAACCGGUAUAGUUCUAGGAACUAUCGAGGGUUCGAAUCCCUCUCUCUCCU
#=GR DS2640 SS (((((((,<<<<<_________>>>>><<<<<_______>>>>>,<<<<<<<___>>>>>>>,<<<<<_______>>>>>))))))):
//

# <sqname> <len> <cyksc> <sen> <PPV> <F>  <kpairs> <tpairs> <pfss> <logodds> <pass>
DS2640   88 -130.9  100.0   96.6   98.2 28 29   -inf    inf 0
DR1663                              sc = -116.7819    0.0 MB RAM   len   77 sen = 57.1 ppv = 54.5
# STOCKHOLM 1.0

DR1663         GCAUCCGUAGCUCAGCUGGAUAGAGUACUCGGCUACGAACCGAGCGGUCGGAGGUUCGAAUCCUCCCGGAUGCACCA
#=GR DR1663 SS (((((((,,<<<<<<<<<<_________>>>>>>------->>>>,,,,<<<<<_______>>>>>)))))))::::
//

# <sqname> <len> <cyksc> <sen> <PPV> <F>  <kpairs> <tpairs> <pfss> <logodds> <pass>
DR1663   77 -116.8   57.1   54.5   55.8 21 22   -inf    inf 0
DN6051                              sc = -111.5407    0.0 MB RAM   len   72 sen = 88.9 ppv = 84.2
# STOCKHOLM 1.0

DN6051         UCCUCCCUGGCGCAGUCGGCAGCGCGUUAGGCUGUUAACCAUCAGGUGUUGGUUCGAAUCCAACGGGAGGAG
#=GR DN6051 SS (((((((,,<<<<________>>>>,,,,,,<<<________>>>,,<<<<<_______>>>>>))))))):
//

# <sqname> <len> <cyksc> <sen> <PPV> <F>  <kpairs> <tpairs> <pfss> <logodds> <pass>
DN6051   72 -111.5   88.9   84.2   86.5 18 19   -inf    inf 0
DV4000                              sc = -109.4207    0.0 MB RAM   len   71 sen = 100.0 ppv = 95.2
# STOCKHOLM 1.0

DV4000         AGGAGAUUAGCUUAAUUGGUAUAGCAUUCGUUUUACACACGAAAGAUUAUAGGUUCGACCUAUAUUUCCUA
#=GR DV4000 SS (((((((,,<<<__________>>>,<<<<<_______>>>>>,,,,,<<<<<<___>>>>>>))))))):
//

# <sqname> <len> <cyksc> <sen> <PPV> <F>  <kpairs> <tpairs> <pfss> <logodds> <pass>
DV4000   71 -109.4  100.0   95.2   97.6 20 21   -inf    inf 0
DT5360                              sc = -108.6714    0.0 MB RAM   len   70 sen = 77.8 ppv = 100.0
# STOCKHOLM 1.0

DT5360         GUCUUUGUAGUACAUCUAAUAUACUGGUCUUGUAAACCAGAGAAGGAGAACAACUAACCUCCCUAAGACU
#=GR DT5360 SS (((((,,,,,,,,,,,,,,,,,,<<<<<_______>>>>>,,,,<<<<__________>>>>,,))))):
//

# <sqname> <len> <cyksc> <sen> <PPV> <F>  <kpairs> <tpairs> <pfss> <logodds> <pass>
DT5360   70 -108.7   77.8  100.0   87.5 18 14   -inf    inf 0
DZ7742                              sc = -133.1603    0.0 MB RAM   len   87 sen = 21.7 ppv = 17.9
# STOCKHOLM 1.0

DZ7742         GCCCCACUGAACUUCGGUGGUCCGGGGUGCGGACUUCAAAUCCGUAGUCGAUUUGCGUCGAAGUGGUUCGAUUCCACCUGGGGGGCG
#=GR DZ7742 SS [[[[[,,,,,(((((((((<<<<<_____>>>>>,,<<<<<<_______>>>>>>)))))))))<<<________>>>,,,]]]]]:
//

# <sqname> <len> <cyksc> <sen> <PPV> <F>  <kpairs> <tpairs> <pfss> <logodds> <pass>
DZ7742   87 -133.2   21.7   17.9   19.6 23 28   -inf    inf 0
DV5960                              sc = -102.9771    0.0 MB RAM   len   67 sen = 78.9 ppv = 93.8
# STOCKHOLM 1.0

DV5960         CAAGAUAUAGCUUAAACAAAGCACCUAGUUUACACCUAGAAGAUUUCACACACUAUGAAUAUCUUGA
#=GR DV5960 SS ((((((((,<<<<_____>>>>,,<<<<_______>>>>,,,,,,,,,,,,,,,,,,,)))))))):
//

# <sqname> <len> <cyksc> <sen> <PPV> <F>  <kpairs> <tpairs> <pfss> <logodds> <pass>
DV5960   67 -103.0   78.9   93.8   85.7 19 16   -inf    inf 0
DS1661                              sc = -134.2487    0.0 MB RAM   len   88 sen = 88.0 ppv = 78.6
# STOCKHOLM 1.0

DS1661         GGAAGUGUGGCCGAGCGGUUGAAGGCACCGGUCUUGAAAACCGGCGACCCGAAAGGGUUCCAGAGUUCGAAUCUCUGCGCUUCCGCCA
#=GR DS1661 SS (((((((<<<<<<__>>>>>>,,,,,,<<<<<_______>>>>>,<<<<<____>>>>>,<<<<<_______>>>>>)))))))::::
//

# <sqname> <len> <cyksc> <sen> <PPV> <F>  <kpairs> <tpairs> <pfss> <logodds> <pass>
DS1661   88 -134.2   88.0   78.6   83.0 25 28   -inf    inf 0
DC5040                              sc = -104.3353    0.0 MB RAM   len   68 sen = 100.0 ppv = 86.4
# STOCKHOLM 1.0

DC5040         GGCUUUGUAGUGUAAAUAACAUUUUGGAUUGCAAAUCCUUAGAUGCAAUUAGUUCAUUGCCAAAGCUU
#=GR DC5040 SS (((((((,<<<<<_____>>>>>,,<<<<<___>>>>>,,,,,,<<<<<______>>>>>))))))):
//

# <sqname> <len> <cyksc> <sen> <PPV> <F>  <kpairs> <tpairs> <pfss> <logodds> <pass>
DC5040   68 -104.3  100.0   86.4   92.7 19 22   -inf    inf 0
DT5120                              sc = -109.6134    0.0 MB RAM   len   70 sen = 63.2 ppv = 66.7
# STOCKHOLM 1.0

DT5120         GUCCUGAUAGCUUAAUUUAAAGCAUCGGUCUUGUAAGCCGAAGAUUGAGGCUAAAACCCUCCUCAAGACU
#=GR DT5120 SS (((,,,,,,<<<<______>>>>,<<<<<_______>>>>>,,,<<<<<<__________>>>>>>))):
//

# <sqname> <len> <cyksc> <sen> <PPV> <F>  <kpairs> <tpairs> <pfss> <logodds> <pass>
DT5120   70 -109.6   63.2   66.7   64.9 19 18   -inf    inf 0
DH3200                              sc = -112.3511    0.0 MB RAM   len   75 sen = 100.0 ppv = 87.0
# STOCKHOLM 1.0

DH3200         GGCGGAUGUAGCCAAGUGGAUCAAGGCAGUGGAUUGUGAAUCCACCAUGCGCGGGUUCAAUUCCCGUCGUUCGCC
#=GR DH3200 SS ((((((((,,<<<___________>>>,<<<<<<<___>>>>>>>,,,,,<<<<<_______>>>>>))))))))
//

# <sqname> <len> <cyksc> <sen> <PPV> <F>  <kpairs> <tpairs> <pfss> <logodds> <pass>
DH3200   75 -112.4  100.0   87.0   93.0 20 23   -inf    inf 0
DV1230                              sc = -115.5610    0.0 MB RAM   len   76 sen = 100.0 ppv = 100.0
# STOCKHOLM 1.0

DV1230         GGAGGAUUAGCUCAGUUGGGAGAGCACCUGCCUUACAAGCAGGGGGUCGGCGGUUCAAGCCCGUCAUCCUCCACCA
#=GR DV1230 SS (((((((,,<<<<________>>>>,<<<<<_______>>>>>,,,,,<<<<<_______>>>>>)))))))::::
//

# <sqname> <len> <cyksc> <sen> <PPV> <F>  <kpairs> <tpairs> <pfss> <logodds> <pass>
DV1230   76 -115.6  100.0  100.0  100.0 21 21   -inf    inf 0
DR6050                              sc = -112.6270    0.0 MB RAM   len   73 sen = 100.0 ppv = 86.4
# STOCKHOLM 1.0

DR6050         GCCCCCGUAGCCCAAUGGAUAAGGCGUUCGCUUCCUAAGCGAAAGAUUGCGGGUUCGAGUCCCGCCGGAGGUA
#=GR DR6050 SS (((((((,,<<<__________>>>,<<<<<<<___>>>>>>>,,,,,<<<<<_______>>>>>))))))):
//

# <sqname> <len> <cyksc> <sen> <PPV> <F>  <kpairs> <tpairs> <pfss> <logodds> <pass>
DR6050   73 -112.6  100.0   86.4   92.7 19 22   -inf    inf 0
DL7560                              sc = -125.1736    0.0 MB RAM   len   82 sen = 73.9 ppv = 60.7
# STOCKHOLM 1.0

DL7560         GGAGAGAUGGCCGAGCGGUCUAAGGCGCUGGUUUAAGGCACCAGUCCCUUCGGGGGCGUGGGUUCGAAUCCCACUCUCUUCA
#=GR DL7560 SS (((((((,<<<<<__>>>>>,<<<<<<<<<<<_______>>>>>>>>>>>,,,,,,,<<<<<_______>>>>>))))))):
//

# <sqname> <len> <cyksc> <sen> <PPV> <F>  <kpairs> <tpairs> <pfss> <logodds> <pass>
DL7560   82 -125.2   73.9   60.7   66.7 23 28   -inf    inf 0
DT2700                              sc = -113.0652    0.0 MB RAM   len   73 sen = 70.0 ppv = 70.0
# STOCKHOLM 1.0

DT2700         GCCCACUUAGCUCAGAGGUUAGAGCAUCGCAUUUGUAAUGCGAGGGUCAUCGGUUCAAAUCCGAUAGUCGGCU
#=GR DT2700 SS ((((,,,,,<<<<________>>>>,<<<<<<<___>>>>>>>)))):<<<<<_______>>>>>::::::::
//

# <sqname> <len> <cyksc> <sen> <PPV> <F>  <kpairs> <tpairs> <pfss> <logodds> <pass>
DT2700   73 -113.1   70.0   70.0   70.0 20 20   -inf    inf 0
DS2921                              sc = -134.7038    0.0 MB RAM   len   87 sen = 65.4 ppv = 70.8
# STOCKHOLM 1.0

DS2921         GGAGAGAUGGCCGAGUGGUUGAAGGCGUAGCAUUGGAACUGCUAUGUAGGCUUUUGUUUACCGAGGGUUCGAAUCCCUCUCUUUCCG
#=GR DS2921 SS (((((((,<<<<------------<<<<<<<<_______>>>>>>>>->>>>,,,,,,,,,,<<<<<_______>>>>>))))))):
//

# <sqname> <len> <cyksc> <sen> <PPV> <F>  <kpairs> <tpairs> <pfss> <logodds> <pass>
DS2921   87 -134.7   65.4   70.8   68.0 26 24   -inf    inf 0
DY5100                              sc = -105.6015    0.0 MB RAM   len   67 sen = 100.0 ppv = 100.0
# STOCKHOLM 1.0

DY5100         GGUAGGAUGGCUGAGUAAGCGGUGGAUUGUAACCCCACAUACAGAGGUUUGAGCCCUCUUCUUGCCA
#=GR DY5100 SS (((((((,,<<<_____>>>,<<<<_________>>>>,,,,<<<<<_______>>>>>))))))):
//

# <sqname> <len> <cyksc> <sen> <PPV> <F>  <kpairs> <tpairs> <pfss> <logodds> <pass>
DY5100   67 -105.6  100.0  100.0  100.0 19 19   -inf    inf 0
DS1663                              sc = -138.6329    0.0 MB RAM   len   93 sen = 88.9 ppv = 80.0
# STOCKHOLM 1.0

DS1663         GGUGAGGUGGCCGAGAGGCUGAAGGCGCUCCCCUGCUAAGGGAGUAUGCGGUCAAAAGCUGCAUCCGGGGUUCGAAUCCCCGCCUCACCGCCA
#=GR DS1663 SS (((((((<<<<<____>>>>>,,,,,<<<<<<_______>>>>>><<<<<<<_____>>>>>>>,<<<<<_______>>>>>)))))))::::
//

# <sqname> <len> <cyksc> <sen> <PPV> <F>  <kpairs> <tpairs> <pfss> <logodds> <pass>
DS1663   93 -138.6   88.9   80.0   84.2 27 30   -inf    inf 0
DG3881                              sc = -110.9526    0.0 MB RAM   len   72 sen = 57.1 ppv = 63.2
# STOCKHOLM 1.0

DG3881         AUGACUAUAAGUUAAUAGGUAGACUGUUCGUCUUCCAAACGAAGUGUGUCGAUUCGAAUUCGACUAGUCAUA
#=GR DG3881 SS (((((((,,,,,,,,,,<<<<<<<_____>>>>>>>,,,,,,,,,,,<<<<<_______>>>>>))))))):
//

# <sqname> <len> <cyksc> <sen> <PPV> <F>  <kpairs> <tpairs> <pfss> <logodds> <pass>
DG3881   72 -111.0   57.1   63.2   60.0 21 19   -inf    inf 0
DX1260                              sc = -116.6276    0.0 MB RAM   len   76 sen = 100.0 ppv = 100.0
# STOCKHOLM 1.0

DX1260         CGUGGGGUGGAGCAGUUGGUAGCUCGUUGGGCUCAUAACCCAAAGGUCGCAGGUUCAAGUCCUGCCCCCGCAACCA
#=GR DX1260 SS :((((((,,<<<<________>>>>,<<<<<_______>>>>>,,,,,<<<<<_______>>>>>)))))):::::
//

# <sqname> <len> <cyksc> <sen> <PPV> <F>  <kpairs> <tpairs> <pfss> <logodds> <pass>
DX1260   76 -116.6  100.0  100.0  100.0 20 20   -inf    inf 0
DW6161                              sc = -114.8588    0.0 MB RAM   len   74 sen = 35.0 ppv = 31.8
# STOCKHOLM 1.0

DW6161         GACUCCUUAGCAUAGUGGUUUAUUGUAAUUGUCUCCAAAGCAGUUGGUCCAGGGUUCAACUCCCUGAGGGGUCU
#=GR DW6161 SS ((((((((((,,,,,<<<________________>>>,,,,<<<<<<<<<__>>>>>>>>>,,)))))))))):
//

# <sqname> <len> <cyksc> <sen> <PPV> <F>  <kpairs> <tpairs> <pfss> <logodds> <pass>
DW6161   74 -114.9   35.0   31.8   33.3 20 22   -inf    inf 0
DE9162                              sc = -114.0519    0.0 MB RAM   len   72 sen = 50.0 ppv = 58.8
# STOCKHOLM 1.0

DE9162         UCGCUGGUGGUCUAGUGGUUAGGAUUCGGCGCUCUCACCGCCGCGGCCCGGGUUCGAUUCCCGGUCAGGGAA
#=GR DE9162 SS <<<<<<<____>>>>>>>::::::::<<<<<_______>>>>>::::<<<<<_______>>>>>::::::::
//

# <sqname> <len> <cyksc> <sen> <PPV> <F>  <kpairs> <tpairs> <pfss> <logodds> <pass>
DE9162   72 -114.1   50.0   58.8   54.1 20 17   -inf    inf 0
DW4480                              sc = -113.4154    0.0 MB RAM   len   74 sen = 100.0 ppv = 100.0
# STOCKHOLM 1.0

DW4480         GCGCUCUUAGUUCAGUUCGGUAGAACGUGGGUCUCCAAAACCCAAUGUCGUAGGUUCAAAUCCUACAGAGCGUG
#=GR DW4480 SS (((((((,,<<<<_________>>>>,<<<<<_______>>>>>,,,,,<<<<<_______>>>>>))))))):
//

# <sqname> <len> <cyksc> <sen> <PPV> <F>  <kpairs> <tpairs> <pfss> <logodds> <pass>
DW4480   74 -113.4  100.0  100.0  100.0 21 21   -inf    inf 0
DI3220                              sc = -113.0178    0.0 MB RAM   len   74 sen = 63.2 ppv = 63.2
# STOCKHOLM 1.0

DI3220         GCAUCCAUGGCUGAAUGGUUAAAGCGCCCAACUCAUAAUUGGCGAUACCGCGGGUUCAAUUCCUGCUGGAUGCA
#=GR DI3220 SS (((((((,,,,,,,,,<<<-----<<<<____________>>>>-->>><<<<<_______>>>>>))))))):
//

# <sqname> <len> <cyksc> <sen> <PPV> <F>  <kpairs> <tpairs> <pfss> <logodds> <pass>
DI3220   74 -113.0   63.2   63.2   63.2 19 19   -inf    inf 0
DK9160                              sc = -111.6338    0.0 MB RAM   len   73 sen = 76.2 ppv = 72.7
# STOCKHOLM 1.0

DK9160         GCCCGGCUAGCUCAGUCGGUAGAGCAUGAGACUCUUAAUCUCAGGGUCGUGGGUUCGAGCCCCACGUUGGGCG
#=GR DK9160 SS (((((((,,<<<<________>>>>,,,,<<<<<<_______>>>>>><<<<<_______>>>>>))))))):
//

# <sqname> <len> <cyksc> <sen> <PPV> <F>  <kpairs> <tpairs> <pfss> <logodds> <pass>
DK9160   73 -111.6   76.2   72.7   74.4 21 22   -inf    inf 0
DE4700                              sc = -101.4919    0.0 MB RAM   len   65 sen = 35.0 ppv = 43.8
# STOCKHOLM 1.0

DE4700         GCUUAAGUAGUUUAGGGAAAACAUAAGAUUUUCAUUCUUAAGUCAGAAAGCAGUUCUCUUAAGUU
#=GR DE4700 SS <<<<<<<--<<<<<<<<<________________>>>>>>>>>-------------->>>>>>>:
//

# <sqname> <len> <cyksc> <sen> <PPV> <F>  <kpairs> <tpairs> <pfss> <logodds> <pass>
DE4700   65 -101.5   35.0   43.8   38.9 20 16   -inf    inf 0
DV0860                              sc = -111.5314    0.0 MB RAM   len   75 sen = 100.0 ppv = 95.5
# STOCKHOLM 1.0

DV0860         GGGCCCGUCGUCUAGCCUGGUUAGGACGCUGCCCUGACGCGGCAGAAAUCCUGGGUUCAAGUCCCAGCGGGCCCA
#=GR DV0860 SS (((((((,<<<<<__________>>>>><<<<<_______>>>>>,,,,,<<<<<_______>>>>>))))))):
//

# <sqname> <len> <cyksc> <sen> <PPV> <F>  <kpairs> <tpairs> <pfss> <logodds> <pass>
DV0860   75 -111.5  100.0   95.5   97.7 21 22   -inf    inf 0
DS5000                              sc = -110.9894    0.0 MB RAM   len   71 sen = 75.0 ppv = 68.2
# STOCKHOLM 1.0

DS5000         GGAGAAAUGGCAGACAGGGAUGCAUUUAGCUUGAAACUAAAUAGAGGAAGGUUCGAAUCCUUUUUUCUCUU
#=GR DS5000 SS (((((((,,<<<________>>><<<<<<_______>>>>>><<<<<<_________>>>>>>))))))):
//

# <sqname> <len> <cyksc> <sen> <PPV> <F>  <kpairs> <tpairs> <pfss> <logodds> <pass>
DS5000   71 -111.0   75.0   68.2   71.4 20 22   -inf    inf 0
DI2480                              sc = -110.8755    0.0 MB RAM   len   74 sen = 100.0 ppv = 100.0
# STOCKHOLM 1.0

DI2480         GGGCUAUUAGCUCAGUUGGUUAGAGCGCACCCCUGAUAAGGGUGAGGUCGCUGAUUCGAAUUCAGCAUAGCCCA
#=GR DI2480 SS (((((((,,<<<<_________>>>>,<<<<<_______>>>>>,,,,,<<<<<_______>>>>>))))))):
//

# <sqname> <len> <cyksc> <sen> <PPV> <F>  <kpairs> <tpairs> <pfss> <logodds> <pass>
DI2480   74 -110.9  100.0  100.0  100.0 21 21   -inf    inf 0
DA4880                              sc = -100.8066    0.0 MB RAM   len   65 sen = 47.4 ppv = 40.9
# STOCKHOLM 1.0

DA4880         AGGGUUGUAGUUAAUUAUAACAUUUGAUUUGCAUUCAAAAAGUAUUGAAUAUUCAAUCUACCUUA
#=GR DA4880 SS (((<<<<<<<<__>>>>>>>>,<<<<<_______>>>>>,,,,<<<<<<__>>>>>>,,,)))::
//

# <sqname> <len> <cyksc> <sen> <PPV> <F>  <kpairs> <tpairs> <pfss> <logodds> <pass>
DA4880   65 -100.8   47.4   40.9   43.9 19 22   -inf    inf 0
DX1540                              sc = -116.1883    0.0 MB RAM   len   77 sen = 100.0 ppv = 100.0
# STOCKHOLM 1.0

DX1540         CGCGGGGUGGAGCAGUUCGGUAGCUCGUCGGGCUCAUAACCCGAAGGUCGCAGGUUCAAAUCCUGCCCCCGCAACCA
#=GR DX1540 SS :((((((,,<<<<_________>>>>,<<<<<_______>>>>>,,,,,<<<<<_______>>>>>)))))):::::
//

# <sqname> <len> <cyksc> <sen> <PPV> <F>  <kpairs> <tpairs> <pfss> <logodds> <pass>
DX1540   77 -116.2  100.0  100.0  100.0 20 20   -inf    inf 0
DI0660                              sc = -113.2453    0.0 MB RAM   len   75 sen = 81.0 ppv = 70.8
# STOCKHOLM 1.0

DI0660         GGGCUCGUAGCUCAGGCUGGUUAGAGUGCUCGGCUCAUAACCGAGUGGUCAUGGGUUCAAAUCCCAUCGGGCCCA
#=GR DI0660 SS (((((((<<<<<__>>>>>,,,,,,,<<<<<<<_______>>>>>>>,,,<<<<<_______>>>>>))))))):
//

# <sqname> <len> <cyksc> <sen> <PPV> <F>  <kpairs> <tpairs> <pfss> <logodds> <pass>
DI0660   75 -113.2   81.0   70.8   75.6 21 24   -inf    inf 0
DZ9281                              sc = -131.0399    0.0 MB RAM   len   87 sen = 80.0 ppv = 71.4
# STOCKHOLM 1.0

DZ9281         GCCCGGAUGAUCCUCAGUGGUCUGGGGUGCAGGCUUCAAACCUGUAGCUGUCUAGCGACAGAGUGGUUCAAUUCCACCUUUCGGGCG
#=GR DZ9281 SS (((((((,,,,<<<<<<____>>>>>><<<<<<_______>>>>>>,<<<<<____>>>>>,<<<<_______>>>>,,))))))):
//

# <sqname> <len> <cyksc> <sen> <PPV> <F>  <kpairs> <tpairs> <pfss> <logodds> <pass>
DZ9281   87 -131.0   80.0   71.4   75.5 25 28   -inf    inf 0
DN9990                              sc = -112.4103    0.0 MB RAM   len   74 sen = 52.4 ppv = 42.3
# STOCKHOLM 1.0

DN9990         GUCUCUGUGGCGCAAUGGGUUAGCGCGUUCGGCUGUUAACCGAAAGGUUGGUGGUUCGAGCCCAUCCAGGGACG
#=GR DN9990 SS (((((((,,<<<<_________>>>><<<<<<<<<<<<<<<____>>>>>>>>>->>>>>>,,,,,))))))):
//

# <sqname> <len> <cyksc> <sen> <PPV> <F>  <kpairs> <tpairs> <pfss> <logodds> <pass>
DN9990   74 -112.4   52.4   42.3   46.8 21 26   -inf    inf 0
DH5480                              sc = -108.2924    0.0 MB RAM   len   69 sen = 80.0 ppv = 88.9
# STOCKHOLM 1.0

DH5480         GUAGAUAUAGUUUAACUAAAACAUUAGAUUGUGAAUCUAACCAUAGAGACUUACCACCUCUUAUUUACC
#=GR DH5480 SS (((((((,,,,,,,,,,,,,,,,<<<<<<<___>>>>>>>,,,,<<<<_________>>>>))))))):
//

# <sqname> <len> <cyksc> <sen> <PPV> <F>  <kpairs> <tpairs> <pfss> <logodds> <pass>
DH5480   69 -108.3   80.0   88.9   84.2 20 18   -inf    inf 0
DR3880                              sc = -108.1821    0.0 MB RAM   len   71 sen = 42.9 ppv = 56.2
# STOCKHOLM 1.0

DR3880         UUCUUAUUAGCUCAAUGGUAGAGCAAAAUACUUCUAAUAUUUUGAUCUAAGUUCGAGUCUUAGAUAAGAAG
#=GR DR3880 SS :::::::::<<<<_______>>>>::::::<<<<<---------<<<<<<<_______>>>>>>>->>>>>
//

# <sqname> <len> <cyksc> <sen> <PPV> <F>  <kpairs> <tpairs> <pfss> <logodds> <pass>
DR3880   71 -108.2   42.9   56.2   48.6 21 16   -inf    inf 0
DZ8040                              sc = -131.3877    0.0 MB RAM   len   87 sen = 80.0 ppv = 71.4
# STOCKHOLM 1.0

DZ8040         GCCCGGAUGACCCUCAGUGGUCUGGGGUGCAGGCUUCAAACCUGUAGCUGUCUAGCGACAGAGUGGUUCAAUUCCACCUUUCGGGCG
#=GR DZ8040 SS (((((((,,,,<<<<<<____>>>>>><<<<<<_______>>>>>>,<<<<<____>>>>>,<<<<_______>>>>,,))))))):
//

# <sqname> <len> <cyksc> <sen> <PPV> <F>  <kpairs> <tpairs> <pfss> <logodds> <pass>
DZ8040   87 -131.4   80.0   71.4   75.5 25 28   -inf    inf 0
DA0420                              sc = -107.5228    0.0 MB RAM   len   72 sen = 81.0 ppv = 73.9
# STOCKHOLM 1.0

DA0420         GGGCCCAUAGCUCAGUGGUAGAGUGCCUCCUUUGCAAGGAGGAUGCCCUGGGUUGGAAUCCCAGUGGGUCCA
#=GR DA0420 SS (((((((,,,,,,,,,<<<<-----<<<<<<<___>>>>>>>->>>><<<<<_______>>>>>))))))):
//

# <sqname> <len> <cyksc> <sen> <PPV> <F>  <kpairs> <tpairs> <pfss> <logodds> <pass>
DA0420   72 -107.5   81.0   73.9   77.3 21 23   -inf    inf 0
DR2680                              sc = -107.1043    0.0 MB RAM   len   72 sen = 57.1 ppv = 60.0
# STOCKHOLM 1.0

DR2680         GCGUCCAUUGUCUAAUGGAUAGGACAGAGGUCUUCUAAACCUUUGGUAUAGGUUCAAAUCCUAUUGGACGCA
#=GR DR2680 SS <<<<<<<-----------<<<<<<<<<<<<<_______>>>>>>>------------->>>>>>>>>>>>>:
//

# <sqname> <len> <cyksc> <sen> <PPV> <F>  <kpairs> <tpairs> <pfss> <logodds> <pass>
DR2680   72 -107.1   57.1   60.0   58.5 21 20   -inf    inf 0
DF5200                              sc = -109.8670    0.0 MB RAM   len   72 sen = 47.4 ppv = 60.0
# STOCKHOLM 1.0

DF5200         GUUAAUGUAGCUUAAAAUUUUAUAAAGCAAGACACUGAAAAUGUCUAGAUGGGCAUUACCGCCCCAUCAACA
#=GR DF5200 SS :::::::::<<<<___________>>>>:<<<<<_______>>>>>:<<<<<<_________>>>>>>::::
//

# <sqname> <len> <cyksc> <sen> <PPV> <F>  <kpairs> <tpairs> <pfss> <logodds> <pass>
DF5200   72 -109.9   47.4   60.0   52.9 19 15   -inf    inf 0
DY4500                              sc = -129.2390    0.0 MB RAM   len   83 sen = 76.2 ppv = 59.3
# STOCKHOLM 1.0

DY4500         GGGAGAGUGGCCGAGUGGUUAAAAGCGACAGACUGUAAAUCUGCUGAAGGUUUUCUACGUAGGUUCGAAUCCUGCCUCUCCCA
#=GR DY4500 SS (((((((<<<<<<__>>>>>><<<<<--<<<<_______>>>>------>>>>>,,,,<<<<<_______>>>>>))))))):
//

# <sqname> <len> <cyksc> <sen> <PPV> <F>  <kpairs> <tpairs> <pfss> <logodds> <pass>
DY4500   83 -129.2   76.2   59.3   66.7 21 27   -inf    inf 0
DL4070                              sc = -127.9824    0.0 MB RAM   len   83 sen = 52.2 ppv = 70.6
# STOCKHOLM 1.0

DL4070         GCUAUUUUGGUGGAAUUGGUAGACACGACGCACUUAAAAUGCGUUACUAUAAAAGUAUAAAAGUUCAAGUCUUUUAAGUAGCA
#=GR DL4070 SS <<<<<<<-------------<<<<--<<<<<<_______>>>>>>----------------------->>>>--->>>>>>>:
//

# <sqname> <len> <cyksc> <sen> <PPV> <F>  <kpairs> <tpairs> <pfss> <logodds> <pass>
DL4070   83 -128.0   52.2   70.6   60.0 23 17   -inf    inf 0
DK6050                              sc = -111.3109    0.0 MB RAM   len   72 sen = 47.6 ppv = 50.0
# STOCKHOLM 1.0

DK6050         GCCCUUCUAGCUCAGUCGGUAGGGCGCACGGCUCUUAACCGUGUGGUCGUGGGUUCGAGCCCACGGGGGGUG
#=GR DK6050 SS <<<<<_______________>>>>><<<<<<_______>>>>>>::<<<<<<<<<__>>>>>>>>>::::::
//

# <sqname> <len> <cyksc> <sen> <PPV> <F>  <kpairs> <tpairs> <pfss> <logodds> <pass>
DK6050   72 -111.3   47.6   50.0   48.8 21 20   -inf    inf 0
DG1200                              sc = -116.2850    0.0 MB RAM   len   74 sen = 81.0 ppv = 94.4
# STOCKHOLM 1.0

DG1200         GCGAGUAUAGUUUAGUGGUAGAACAUCAGUCUUCCAAGCUGAUCGUGUCGGUUCGAUUCCGAUUACUCGCUCCA
#=GR DG1200 SS (((((((,,,,,,,,,,,,,,,,,<<<<<<_______>>>>>>,,,<<<<<_______>>>>>)))))))::::
//

# <sqname> <len> <cyksc> <sen> <PPV> <F>  <kpairs> <tpairs> <pfss> <logodds> <pass>
DG1200   74 -116.3   81.0   94.4   87.2 21 18   -inf    inf 0
DA3280                              sc = -112.6413    0.0 MB RAM   len   73 sen = 100.0 ppv = 100.0
# STOCKHOLM 1.0

DA3280         GGGGAUAUAGCUCAGUUGGUAGAGCGCCGCUCUUGCAUGGCGGAUGUCAGCGGUUCGAGUCCGCUUAUCUCCA
#=GR DA3280 SS (((((((,,<<<<________>>>>,<<<<<_______>>>>>,,,,,<<<<<_______>>>>>))))))):
//

# <sqname> <len> <cyksc> <sen> <PPV> <F>  <kpairs> <tpairs> <pfss> <logodds> <pass>
DA3280   73 -112.6  100.0  100.0  100.0 21 21   -inf    inf 0
DL2702                              sc = -122.8313    0.0 MB RAM   len   81 sen = 73.9 ppv = 89.5
# STOCKHOLM 1.0

DL2702         GCCUUGAUGGUGAAAUGGUAGACACGCGAGACUCAAAAUCUCGUGCUAAAGAGCGUGGAGGUUCGAGUCCUCUUCAAGGCA
#=GR DL2702 SS (((((((,,,,,,,,,,,,,,,,,<<<<<<<_______>>>>>>>,,,,,,,,,,,<<<<<_______>>>>>))))))):
//

# <sqname> <len> <cyksc> <sen> <PPV> <F>  <kpairs> <tpairs> <pfss> <logodds> <pass>
DL2702   81 -122.8   73.9   89.5   81.0 23 19   -inf    inf 0
DS2602                              sc = -132.7266    0.0 MB RAM   len   88 sen = 85.2 ppv = 85.2
# STOCKHOLM 1.0

DS2602         GGAAAGAUGGUUGAGUGGUUUAAGGCGUAGCAUUGGAAAUGCUAUGUAGGCUUUUGGUCUAUCGAGGGUUCGAAUCCCUCUCUUUCCG
#=GR DS2602 SS (((((((,,,,,,,,,,,,,,,,,,<<<<<<<<<___>>>>>>>>><<<<<<___>>>>>>,,<<<<<_______>>>>>))))))):
//

# <sqname> <len> <cyksc> <sen> <PPV> <F>  <kpairs> <tpairs> <pfss> <logodds> <pass>
DS2602   88 -132.7   85.2   85.2   85.2 27 27   -inf    inf 0
DY6050                              sc = -128.1595    0.0 MB RAM   len   83 sen = 80.0 ppv = 61.5
# STOCKHOLM 1.0

DY6050         CCUUCUGUAGCUCAAUUGGUAGAGCAUGUGACUGUAGAGUAUGCGGGUAUCACAGGGUCGCUGGUUCGAUUCCGGCCGGAAGG
#=GR DY6050 SS (((((((,,<<<<________>>>>,<<<<<<<<<<_____>>>>>--->>>>>,,,,,<<<<<_______>>>>>)))))))
//

# <sqname> <len> <cyksc> <sen> <PPV> <F>  <kpairs> <tpairs> <pfss> <logodds> <pass>
DY6050   83 -128.2   80.0   61.5   69.6 20 26   -inf    inf 0
DV6320                              sc = -114.7655    0.0 MB RAM   len   74 sen = 85.0 ppv = 100.0
# STOCKHOLM 1.0

DV6320         GGUCGUGUGGUUUAGAUGGUUAUAAUUUCUGCUUAACACGCAGACGGUCCCAAGUUCGAGUCUUGGCACGAUCA
#=GR DV6320 SS (((((((,,,,,,,,,,,,,,,,,,,,<<<<<_______>>>>>,,,,,<<<<<_______>>>>>))))))):
//

# <sqname> <len> <cyksc> <sen> <PPV> <F>  <kpairs> <tpairs> <pfss> <logodds> <pass>
DV6320   74 -114.8   85.0  100.0   91.9 20 17   -inf    inf 0
DS3281                              sc = -136.1104    0.0 MB RAM   len   87 sen = 88.5 ppv = 76.7
# STOCKHOLM 1.0

DS3281         GGAGAGAUGGCCGAGUGGUUGAAGGUGUAGCAUUGGAACUGCUAUGUAGGCUUUUGUUUACCGAGGGUUCGAAUCCCUCUCUUUCCG
#=GR DS3281 SS (((((((<<<<<<__>>>>>>,,,,,<<<<<<_______>>>>>><<<<<<____>>>>>>,<<<<<_______>>>>>))))))):
//

# <sqname> <len> <cyksc> <sen> <PPV> <F>  <kpairs> <tpairs> <pfss> <logodds> <pass>
DS3281   87 -136.1   88.5   76.7   82.1 26 30   -inf    inf 0
DC3280                              sc = -111.2646    0.0 MB RAM   len   71 sen = 36.8 ppv = 31.8
# STOCKHOLM 1.0

DC3280         GGCGGCAUGGCCGAGUGGUAAGGCGGAGGACUGCAAAUCCUUGUUCCCCAGUUCAAAUCCGGGUGUCGCCU
#=GR DC3280 SS ((((((((,<<<<__>>>>,,,,<<<<<<<<<<_______________>>>>>>--->>>>,)))))))):
//

# <sqname> <len> <cyksc> <sen> <PPV> <F>  <kpairs> <tpairs> <pfss> <logodds> <pass>
DC3280   71 -111.3   36.8   31.8   34.1 19 22   -inf    inf 0
DN5040                              sc = -113.9259    0.0 MB RAM   len   72 sen = 29.4 ppv = 45.5
# STOCKHOLM 1.0

DN5040         UGGGUUGUAGCUAAAUGUAAAGGCGCUUGGCCGUUAACCAAGAAAUAGUAGGAUAAAAACCUAUCUUCCGAG
#=GR DN5040 SS <<<<<<-------------------<<<<<_______>>>>>--------------->>>>>>:::::::::
//

# <sqname> <len> <cyksc> <sen> <PPV> <F>  <kpairs> <tpairs> <pfss> <logodds> <pass>
DN5040   72 -113.9   29.4   45.5   35.7 17 11   -inf    inf 0
DD1570                              sc = -117.4727    0.0 MB RAM   len   75 sen = 80.0 ppv = 100.0
# STOCKHOLM 1.0

DD1570         GGUCCCGUAGUGUAGUGGUUAACAUGCCUGCCUGUCACGCAGGAGAUCGCGGGUUCGAUGCCGUCGGGACCGCCA
#=GR DD1570 SS (((((((,,,,,,,,,,,,,,,,,,,<<<<<_______>>>>>,,,,,<<<<________>>>>)))))))::::
//

# <sqname> <len> <cyksc> <sen> <PPV> <F>  <kpairs> <tpairs> <pfss> <logodds> <pass>
DD1570   75 -117.5   80.0  100.0   88.9 20 16   -inf    inf 0
DR0220                              sc = -118.3384    0.0 MB RAM   len   75 sen = 60.0 ppv = 75.0
# STOCKHOLM 1.0

DR0220         GUCCCGCUGGUGUAAUGGAUAGCAUACGAUCCUUCUAAGUUUGCGGUCCUGGUUCGAUCCCAGGGCGGGAUACCA
#=GR DR0220 SS (((((((,,,,,,,,,<<<<________>>>>,,,,,,,,,,,,,,,<<<<<_______>>>>>)))))))::::
//

# <sqname> <len> <cyksc> <sen> <PPV> <F>  <kpairs> <tpairs> <pfss> <logodds> <pass>
DR0220   75 -118.3   60.0   75.0   66.7 20 16   -inf    inf 0
DA0670                              sc = -108.5545    0.0 MB RAM   len   73 sen = 100.0 ppv = 91.3
# STOCKHOLM 1.0

DA0670         GGGCUUGUAGCUCAGCUGGUAGAGCGCCGCCUUUGCAAGGCGGAGGCCCUGGGUCCGAAUCCCAGCAAGUCCA
#=GR DA0670 SS (((((((,,<<<<________>>>>,<<<<<<<___>>>>>>>,,,,,<<<<<_______>>>>>))))))):
//

# <sqname> <len> <cyksc> <sen> <PPV> <F>  <kpairs> <tpairs> <pfss> <logodds> <pass>
DA0670   73 -108.6  100.0   91.3   95.5 21 23   -inf    inf 0
DX6740                              sc = -108.7041    0.0 MB RAM   len   72 sen = 100.0 ppv = 100.0
# STOCKHOLM 1.0

DX6740         AUCAGAGUGGCGCAGCGGAAGCGUGGUGGGCCCAUAACCCACAGGUCCCAGGAUCGAAACCUGGCUCUGAUA
#=GR DX6740 SS (((((((,,<<<<_______>>>>,<<<<<_______>>>>>,,,,,<<<<<_______>>>>>))))))):
//

# <sqname> <len> <cyksc> <sen> <PPV> <F>  <kpairs> <tpairs> <pfss> <logodds> <pass>
DX6740   72 -108.7  100.0  100.0  100.0 21 21   -inf    inf 0
DP4070                              sc = -112.3923    0.0 MB RAM   len   73 sen = 100.0 ppv = 90.9
# STOCKHOLM 1.0

DP4070         CAGAUAAAAGCCAACCGGUGAAGGCACUUUCUUUGGGAGAAAGACUUAGUAAGUUCGAUUCUUGCUUAUCUGA
#=GR DP4070 SS (((((((,,<<<__________>>>,<<<<<<<___>>>>>>>,,,,,<<<<<_______>>>>>))))))):
//

# <sqname> <len> <cyksc> <sen> <PPV> <F>  <kpairs> <tpairs> <pfss> <logodds> <pass>
DP4070   73 -112.4  100.0   90.9   95.2 20 22   -inf    inf 0
DG0960                              sc = -115.0678    0.0 MB RAM   len   77 sen = 81.0 ppv = 85.0
# STOCKHOLM 1.0

DG0960         GCGGCCGUAGUCUAGCCUGGUAGGAUGGCGGCCUCCCAAGCCGCAGAACCCGGGUUCAAAUCCCGGCGGCCGCACCA
#=GR DG0960 SS (((((((,,,,,,,,<<<___>>>,,,<<<<<_______>>>>>,,,,,<<<<<_______>>>>>)))))))::::
//

# <sqname> <len> <cyksc> <sen> <PPV> <F>  <kpairs> <tpairs> <pfss> <logodds> <pass>
DG0960   77 -115.1   81.0   85.0   82.9 21 20   -inf    inf 0
DA1140                              sc = -115.4192    0.0 MB RAM   len   76 sen = 71.4 ppv = 65.2
# STOCKHOLM 1.0

DA1140         GGGCCCUUAGCUCAGCUGGGAGAGCACCUGCCUUGCACGCAGGGGGUCGACGGUUCGAUCCCGUUAGGGUCCACCA
#=GR DA1140 SS (((((((,,<<<<________>>>>,,<<<<_______>>>><<<<<<<<____>>>>>>>>,,,)))))))::::
//

# <sqname> <len> <cyksc> <sen> <PPV> <F>  <kpairs> <tpairs> <pfss> <logodds> <pass>
DA1140   76 -115.4   71.4   65.2   68.2 21 23   -inf    inf 0
DL4761                              sc = -101.0398    0.0 MB RAM   len   65 sen = 52.6 ppv = 58.8
# STOCKHOLM 1.0

DL4761         UCUAAUAUGGCAGAUUAAUGCAUUAGAUUUAAGCUCUAAAAAUAAAGUUUGACCUUUUAUUAGAA
#=GR DL4761 SS (((((((,,<<<______>>>,,,,,,,<<<<<<<__________>>>>>>>,,,,,))))))):
//

# <sqname> <len> <cyksc> <sen> <PPV> <F>  <kpairs> <tpairs> <pfss> <logodds> <pass>
DL4761   65 -101.0   52.6   58.8   55.6 19 17   -inf    inf 0
DH5680                              sc = -105.3035    0.0 MB RAM   len   68 sen = 60.0 ppv = 80.0
# STOCKHOLM 1.0

DH5680         GUAAAUAUAGUUUAAAAAAACACUAGAUUGUGAAUCCAGAAAUAGAAGCUCAAACCUUCUUAUUUACC
#=GR DH5680 SS (((((((,,,,,,,,,,,,,<<<______>>>,,,,,,,,,,,<<<<<_______>>>>>))))))):
//

# <sqname> <len> <cyksc> <sen> <PPV> <F>  <kpairs> <tpairs> <pfss> <logodds> <pass>
DH5680   68 -105.3   60.0   80.0   68.6 20 15   -inf    inf 0
DK5360                              sc = -100.8577    0.0 MB RAM   len   67 sen = 100.0 ppv = 100.0
# STOCKHOLM 1.0

DK5360         CACUAAGAAGCUAUAUAGCACUAACCUUUUAAGUUAGAGAUUGAGAGCCAUAUACUCUCCUUGGUGA
#=GR DK5360 SS (((((((,,<<<<__>>>>,<<<<<_______>>>>>,,,,,<<<<<_______>>>>>))))))):
//

# <sqname> <len> <cyksc> <sen> <PPV> <F>  <kpairs> <tpairs> <pfss> <logodds> <pass>
DK5360   67 -100.9  100.0  100.0  100.0 21 21   -inf    inf 0
DN5320                              sc = -109.9315    0.0 MB RAM   len   71 sen = 85.0 ppv = 94.4
# STOCKHOLM 1.0

DN5320         UAGAUUGAAGCCAGUAAUAGGGUAUUUAGCUGUUAACUAAAUUUUCGUAGGUUUAAUUCCUGCCAAUCUAG
#=GR DN5320 SS (((((((,,,,,,,,,,,,,,,,<<<<<<_______>>>>>>,,,,<<<<<_______>>>>>))))))):
//

# <sqname> <len> <cyksc> <sen> <PPV> <F>  <kpairs> <tpairs> <pfss> <logodds> <pass>
DN5320   71 -109.9   85.0   94.4   89.5 20 18   -inf    inf 0
DX0260                              sc = -121.5974    0.0 MB RAM   len   80 sen = 100.0 ppv = 87.0
# STOCKHOLM 1.0

DX0260         UGCGGGUUAGAUCUCUCUGGUAGAGAUCGCUAGUCUCAUAAGCUAGAAAGAGGUAGGUUCGAUUCCUGCACCCGCUUCCA
#=GR DX0260 SS :((((((,,<<<<<<<_____>>>>>>>,<<<<<_______>>>>>,,,,,,<<<<<_______>>>>>)))))):::::
//

# <sqname> <len> <cyksc> <sen> <PPV> <F>  <kpairs> <tpairs> <pfss> <logodds> <pass>
DX0260   80 -121.6  100.0   87.0   93.0 20 23   -inf    inf 0
DY1661                              sc = -130.3638    0.0 MB RAM   len   85 sen = 65.2 ppv = 51.7
# STOCKHOLM 1.0

DY1661         GGUGGGGUUCCCGAGCGGCCAAAGGGAGCAGACUCUAAAUCUGCCGUCAUCGACUUCGAAGGUUCGAAUCCUUCCCCCACCACCA
#=GR DY1661 SS [[[[[[[,,,<<<__>>>,,,,(((((<<<<<_______>>>>>,<<<___>>><<<<<<__>>>>>>))))),]]]]]]]::::
//

# <sqname> <len> <cyksc> <sen> <PPV> <F>  <kpairs> <tpairs> <pfss> <logodds> <pass>
DY1661   85 -130.4   65.2   51.7   57.7 23 29   -inf    inf 0
DM1750                              sc = -118.5680    0.0 MB RAM   len   77 sen = 50.0 ppv = 55.6
# STOCKHOLM 1.0

DM1750         GGCUACGUAGCUCAGUUGGUUAGAGCACAUCACUCAUAAUGAUGGGGUCACAGGUUCGAAUCCCGUCGUAGCCACCA
#=GR DM1750 SS ((((((,,,<<<<_________>>>>,,,,,,,,,,,,,,<<<<<<<<___________>>>>>>>>))))))::::
//

# <sqname> <len> <cyksc> <sen> <PPV> <F>  <kpairs> <tpairs> <pfss> <logodds> <pass>
DM1750   77 -118.6   50.0   55.6   52.6 20 18   -inf    inf 0
DR6052                              sc = -111.0444    0.0 MB RAM   len   72 sen = 100.0 ppv = 100.0
# STOCKHOLM 1.0

DR6052         GUCCGUGUGGCUCAAUGGAAGAGCAUCUGACUACGGAUCAGAGGGUUGCAGGUUCGAAUCCUGUCACGGAUG
#=GR DR6052 SS (((((((,,<<<<_______>>>>,<<<<<_______>>>>>,,,,,<<<<<_______>>>>>))))))):
//

# <sqname> <len> <cyksc> <sen> <PPV> <F>  <kpairs> <tpairs> <pfss> <logodds> <pass>
DR6052   72 -111.0  100.0  100.0  100.0 21 21   -inf    inf 0
DG1661                              sc = -114.0297    0.0 MB RAM   len   76 sen = 71.4 ppv = 65.2
# STOCKHOLM 1.0

DG1661         GCGGGAAUAGCUCAGUUGGUAGAGCACGACCUUGCCAAGGUCGGGGUCGCGAGUUCGAGUCUCGUUUCCCGCUCCA
#=GR DG1661 SS (((((((,,<<<<________>>>>,<<<<<<<<_______>>>>>>>><<<<_______>>>>,)))))))::::
//

# <sqname> <len> <cyksc> <sen> <PPV> <F>  <kpairs> <tpairs> <pfss> <logodds> <pass>
DG1661   76 -114.0   71.4   65.2   68.2 21 23   -inf    inf 0
DT6281                              sc = -110.4385    0.0 MB RAM   len   72 sen = 100.0 ppv = 100.0
# STOCKHOLM 1.0

DT6281         GCCCUUUUGGCCAAGUGGUAAGGCAUCGCACUCGUAAUGCGGGGAUCGUGGGUUCAAUUCCCACAGAGGGCA
#=GR DT6281 SS (((((((,,<<<_________>>>,<<<<<_______>>>>>,,,,,<<<<<_______>>>>>))))))):
//

# <sqname> <len> <cyksc> <sen> <PPV> <F>  <kpairs> <tpairs> <pfss> <logodds> <pass>
DT6281   72 -110.4  100.0  100.0  100.0 20 20   -inf    inf 0
DF5900                              sc = -101.5058    0.0 MB RAM   len   68 sen = 47.4 ppv = 50.0
# STOCKHOLM 1.0

DF5900         GUUAAUGUAGCUUAAAAUUAAAGCAAGGCACUGAAAAUGCCUAGAUGAGUAUAUUAACUCCAUAAACA
#=GR DF5900 SS (((((((((<<<<_______>>>>,<<<<<_______>>>>>,,,,,,,)))))))))::::::::::
//

# <sqname> <len> <cyksc> <sen> <PPV> <F>  <kpairs> <tpairs> <pfss> <logodds> <pass>
DF5900   68 -101.5   47.4   50.0   48.6 19 18   -inf    inf 0
DP7740                              sc = -108.7543    0.0 MB RAM   len   72 sen = 85.0 ppv = 89.5
# STOCKHOLM 1.0

DP7740         GGCUCAAUGGUCUAGGGGUAUGAUUCUCGCUUUGGGUGCGAGAGGUCCCGGGUUCAAAUCCCGGUUGAGCCC
#=GR DP7740 SS (((((((,,,,,,,,,,,,,,,,<<<<<<<_______>>>>>>>,,,<<<<<_______>>>>>))))))):
//

# <sqname> <len> <cyksc> <sen> <PPV> <F>  <kpairs> <tpairs> <pfss> <logodds> <pass>
DP7740   72 -108.8   85.0   89.5   87.2 20 19   -inf    inf 0
DI5880                              sc = -107.3892    0.0 MB RAM   len   69 sen = 78.9 ppv = 88.2
# STOCKHOLM 1.0

DI5880         AGAAAUAUGUCUGAUAAAAGAGUUACUUUGAUAGAGUAAAUAAUAGGAGCUUAAACCCCCUUAUUUCUA
#=GR DI5880 SS (((((((,,,,,,,,,,,,,,,<<<<<<<___>>>>>>>,,,,,<<<___________>>>))))))):
//

# <sqname> <len> <cyksc> <sen> <PPV> <F>  <kpairs> <tpairs> <pfss> <logodds> <pass>
DI5880   69 -107.4   78.9   88.2   83.3 19 17   -inf    inf 0
DG7740                              sc = -105.1299    0.0 MB RAM   len   71 sen = 57.1 ppv = 60.0
# STOCKHOLM 1.0

DG7740         GCAUCGGUGGUUCAGUGGUAGAAUGCUCGCCUGCCACGCGGGCGGCCCGGGUUCGAUUCCCGGCCGAUGCA
#=GR DG7740 SS (((((((,,,,,,,,,,,,,,,,,,,<<<<<<<<___>>>>>>>>,<<<<<_______>>>>>))))))):
//

# <sqname> <len> <cyksc> <sen> <PPV> <F>  <kpairs> <tpairs> <pfss> <logodds> <pass>
DG7740   71 -105.1   57.1   60.0   58.5 21 20   -inf    inf 0
DI1260                              sc = -114.9404    0.0 MB RAM   len   77 sen = 100.0 ppv = 95.5
# STOCKHOLM 1.0

DI1260         GGACCCUUAGCUCAGUUGGUUAGAGCAUCCGGCUCAUAACCGGAUGGUCACUGGUUCAAGUCCAGUAGGGUCCACCA
#=GR DI1260 SS (((((((,,<<<<_________>>>><<<<<<_______>>>>>>,,,,<<<<<_______>>>>>)))))))::::
//

# <sqname> <len> <cyksc> <sen> <PPV> <F>  <kpairs> <tpairs> <pfss> <logodds> <pass>
DI1260   77 -114.9  100.0   95.5   97.7 21 22   -inf    inf 0
DL5881                              sc = -108.5774    0.0 MB RAM   len   71 sen = 80.0 ppv = 76.2
# STOCKHOLM 1.0

DL5881         ACUUUUAAAGGAUAACAGCUAUCCAUUGGUCUUAGGCCCCAAAAAUUUUGGUGCAACUCCAAAUAAAAGUA
#=GR DL5881 SS (((((((,,<<<<<_____>>>>>,,,<<<<___>>>>,,,,,,,,<<<<<_______>>>>>))))))):
//

# <sqname> <len> <cyksc> <sen> <PPV> <F>  <kpairs> <tpairs> <pfss> <logodds> <pass>
DL5881   71 -108.6   80.0   76.2   78.0 20 21   -inf    inf 0
DI3281                              sc = -109.5683    0.0 MB RAM   len   72 sen = 95.2 ppv = 95.2
# STOCKHOLM 1.0

DI3281         GGGCUAUUAGCUCAGUGGUAGAGCGCGCCCCUGAUACGGGCGAGGUCUCUGGUUCAAGUCCAGGAUGGCCCA
#=GR DI3281 SS ((((((((,<<<<_______>>>>,<<<<<_______>>>>>,,,,,,<<<<_______>>>>)))))))):
//

# <sqname> <len> <cyksc> <sen> <PPV> <F>  <kpairs> <tpairs> <pfss> <logodds> <pass>
DI3281   72 -109.6   95.2   95.2   95.2 21 21   -inf    inf 0
DS6241                              sc = -128.7245    0.0 MB RAM   len   82 sen = 87.0 ppv = 95.2
# STOCKHOLM 1.0

DS6241         GGCGCGAUGGCAGAGUGGUCUAAUGCGUGAGACUUGAAAUCUCAUUUCUUCGGAAGCGUCGGUUCAAAUCCGGCUCGCGUCG
#=GR DS6241 SS (((((((,,<<<___________>>><<<<<<_______>>>>>>,,,,,,,,,,,,<<<<<_______>>>>>))))))):
//

# <sqname> <len> <cyksc> <sen> <PPV> <F>  <kpairs> <tpairs> <pfss> <logodds> <pass>
DS6241   82 -128.7   87.0   95.2   90.9 23 21   -inf    inf 0
DG2521                              sc = -114.3182    0.0 MB RAM   len   73 sen = 95.0 ppv = 100.0
# STOCKHOLM 1.0

DG2521         GCGGGUAUAGCUCAGUUGGUAGAGCGUGGUCCUUCCAAGUCCAAUGUUGCGUGUUCGAAUCACGUUACCCGCU
#=GR DG2521 SS (((((((,,<<<<________>>>>,<<<___________>>>,,,,,<<<<<_______>>>>>))))))):
//

# <sqname> <len> <cyksc> <sen> <PPV> <F>  <kpairs> <tpairs> <pfss> <logodds> <pass>
DG2521   73 -114.3   95.0  100.0   97.4 20 19   -inf    inf 0
DA5040                              sc = -104.7971    0.0 MB RAM   len   70 sen = 33.3 ppv = 33.3
# STOCKHOLM 1.0

DA5040         GUGGUUCUAGUUUAGUGAAAAACGUUUGCUUUGCAAGCAGAAAUCCUAAGUUAAAUUCUUAGGAACUACA
#=GR DA5040 SS <<<<<<<<<<<<<<<--------<<<<<<___>>>>>>------->>>>>>>>--------->>>>>>>:
//

# <sqname> <len> <cyksc> <sen> <PPV> <F>  <kpairs> <tpairs> <pfss> <logodds> <pass>
DA5040   70 -104.8   33.3   33.3   33.3 21 21   -inf    inf 0
DT5200                              sc = -110.8105    0.0 MB RAM   len   71 sen = 65.0 ppv = 92.9
# STOCKHOLM 1.0

DT5200         GUCUUUGUAGUAUAACAAAAUACCCCGGUCUUGUAAACCGGAAAAGGAGAACCCCAUUCCUCCCUAAGACU
#=GR DT5200 SS (((((,,,,,,,,,,,,,,,,,,,<<<<<_______>>>>>,,,,<<<<__________>>>>,,))))):
//

# <sqname> <len> <cyksc> <sen> <PPV> <F>  <kpairs> <tpairs> <pfss> <logodds> <pass>
DT5200   71 -110.8   65.0   92.9   76.5 20 14   -inf    inf 0
DE0700                              sc = -116.6414    0.0 MB RAM   len   75 sen = 81.0 ppv = 73.9
# STOCKHOLM 1.0

DE0700         GUCCCUUCGUCUAGUGGUCUAGGACAUCGCCCUCUCACGGCGGUAACACGGGUUCGAACCCCGUAGGGGACGCCA
#=GR DE0700 SS (((((((,,<<<<<____>>>>>,,<<<<<<_______>>>>>>,,,<<<<<_______>>>>>)))))))::::
//

# <sqname> <len> <cyksc> <sen> <PPV> <F>  <kpairs> <tpairs> <pfss> <logodds> <pass>
DE0700   75 -116.6   81.0   73.9   77.3 21 23   -inf    inf 0
DK4700                              sc = -105.7780    0.0 MB RAM   len   69 sen = 50.0 ppv = 52.6
# STOCKHOLM 1.0

DK4700         UAAGCUAAAGCUUUGAAGAAGCGUUAAACUUUUAAUUUAAUGAACUUGUAUAAUGCGCAAGUAGCUUUU
#=GR DK4700 SS ::::::((((((,,,,,,,,,<<<<<<<_______>>>>>>>,<<<<<<_______>>>>>>)))))):
//

# <sqname> <len> <cyksc> <sen> <PPV> <F>  <kpairs> <tpairs> <pfss> <logodds> <pass>
DK4700   69 -105.8   50.0   52.6   51.3 20 19   -inf    inf 0
DK1231                              sc = -115.6805    0.0 MB RAM   len   76 sen = 57.1 ppv = 63.2
# STOCKHOLM 1.0

DK1231         GUCCCGUUAGCUCAGGUGGUAGAGCACUUGACUUUUAAUCAAGGUGUCGAUGGUUCGAGUCCAUCACGGGACACCA
#=GR DK1231 SS (((((((,,,,<<<<<<<______>>>>>>>,,,,,,,,,,,,,,,,,<<<<<_______>>>>>)))))))::::
//

# <sqname> <len> <cyksc> <sen> <PPV> <F>  <kpairs> <tpairs> <pfss> <logodds> <pass>
DK1231   76 -115.7   57.1   63.2   60.0 21 19   -inf    inf 0
DE4070                              sc = -113.3313    0.0 MB RAM   len   72 sen = 57.1 ppv = 60.0
# STOCKHOLM 1.0

DE4070         GAUCUUAUAGUUAAAUGGUUAUAACACCAUCCCUUCACGAUGGGAGUACCAGUUCGNUUCUGGUUGAGAUUA
#=GR DE4070 SS (((((((,,,,,,,,<<<<______>>>><<<<________>>>>,,<<<<<_______>>>>>))))))):
//

# <sqname> <len> <cyksc> <sen> <PPV> <F>  <kpairs> <tpairs> <pfss> <logodds> <pass>
DE4070   72 -113.3   57.1   60.0   58.5 21 20   -inf    inf 0
DN5100                              sc = -114.6850    0.0 MB RAM   len   73 sen = 57.1 ppv = 48.0
# STOCKHOLM 1.0

DN5100         UAGAUAGAUGCUCGCUGGUUUGAGUGCUUAGCUGUUAACUAAGAGUUUAAAGGAUCGAGGCCUUUCUGUCUAG
#=GR DN5100 SS <<<<<<<<--<<<<----<<<<<<<<<<<<<_______>>>>>>>>>>>>>---->>>>----->>>>>>>>:
//

# <sqname> <len> <cyksc> <sen> <PPV> <F>  <kpairs> <tpairs> <pfss> <logodds> <pass>
DN5100   73 -114.7   57.1   48.0   52.2 21 25   -inf    inf 0
DL2521                              sc = -123.8074    0.0 MB RAM   len   82 sen = 100.0 ppv = 92.3
# STOCKHOLM 1.0

DL2521         GCCUUCGUGGUGAAAUGGUAGACACUCAUGACUUAAAAUCAUGUGCUUAUAAAGCGUACCGGUUCAACUCCGGUCGAAGGUA
#=GR DL2521 SS (((((((,<<<<__________>>>><<<<<_______>>>>><<<<<___>>>>>,<<<<<_______>>>>>))))))):
//

# <sqname> <len> <cyksc> <sen> <PPV> <F>  <kpairs> <tpairs> <pfss> <logodds> <pass>
DL2521   82 -123.8  100.0   92.3   96.0 24 26   -inf    inf 0
DT4070                              sc = -112.5991    0.0 MB RAM   len   73 sen = 47.4 ppv = 39.1
# STOCKHOLM 1.0

DT4070         GUUGCAUUAGCUCAAUUGGUAGAGCGUUUGUUUUGUAAUCAAAAGGUUUAGAGUUCAACUCUCUAAUGCANUN
#=GR DT4070 SS ((((((((((<<<________>>>,,,,,,<<<<<____>>>>>,,,,,<<<<<___>>>>>)))))))))):
//

# <sqname> <len> <cyksc> <sen> <PPV> <F>  <kpairs> <tpairs> <pfss> <logodds> <pass>
DT4070   73 -112.6   47.4   39.1   42.9 19 23   -inf    inf 0
DS6281                              sc = -131.6183    0.0 MB RAM   len   82 sen = 47.8 ppv = 39.3
# STOCKHOLM 1.0

DS6281         GUCCCAGUGGCCGAGUGGUUAAGGCGAUGCCCUGCUAAGGCAUUGGGUUUUACCUGCGCAGGUUCGAAUCCUGUCUGUGACG
#=GR DS6281 SS [[[[[[[<<<<<<__>>>>>>(((<<<<<<<_______>>>>>>>,,,,,,<<<<<__>>>>>,,,,,,))),,]]]]]]]:
//

# <sqname> <len> <cyksc> <sen> <PPV> <F>  <kpairs> <tpairs> <pfss> <logodds> <pass>
DS6281   82 -131.6   47.8   39.3   43.1 23 28   -inf    inf 0
DR2700                              sc = -107.4965    0.0 MB RAM   len   72 sen = 57.1 ppv = 60.0
# STOCKHOLM 1.0

DR2700         GCGUCCAUUGUCUAAUGGAUAGGACAGAGGUCUUCUAAACCUUUGGUAUAGGUUCAAAUCCUAUUGGACGCU
#=GR DR2700 SS <<<<<<<-----------<<<<<<<<<<<<<_______>>>>>>>------------->>>>>>>>>>>>>:
//

# <sqname> <len> <cyksc> <sen> <PPV> <F>  <kpairs> <tpairs> <pfss> <logodds> <pass>
DR2700   72 -107.5   57.1   60.0   58.5 21 20   -inf    inf 0
DS6321                              sc = -126.5102    0.0 MB RAM   len   82 sen = 66.7 ppv = 72.7
# STOCKHOLM 1.0

DS6321         GUCACUAUGUCCGAGUGGUUAAGGAGUUAGACUUGAAAUCUAAUGGGCUCUGCCCGCGCAGGUUCAAAUCCUGCUGGUGACG
#=GR DS6321 SS (((((((,,,,<<<<<______________>>>>>,,,,,,,,<<<<<___>>>>>,<<<<<_______>>>>>))))))):
//

# <sqname> <len> <cyksc> <sen> <PPV> <F>  <kpairs> <tpairs> <pfss> <logodds> <pass>
DS6321   82 -126.5   66.7   72.7   69.6 24 22   -inf    inf 0
DK4050                              sc = -114.2530    0.0 MB RAM   len   72 sen = 57.9 ppv = 47.8
# STOCKHOLM 1.0

DK4050         GAGAAUAUUGUUUAAUGGUAAAACAGUUGCCUUUUAAGCAUCCCAUGUUUGGUUCGAUUCCAACUAUUCUUA
#=GR DK4050 SS (((((((,<<<<<<<-<<<<<_____>>>>>-->>>>>>>,,,,,,,,<<<<_______>>>>,))))))):
//

# <sqname> <len> <cyksc> <sen> <PPV> <F>  <kpairs> <tpairs> <pfss> <logodds> <pass>
DK4050   72 -114.3   57.9   47.8   52.4 19 23   -inf    inf 0
DR5320                              sc = -102.3356    0.0 MB RAM   len   68 sen = 57.1 ppv = 75.0
# STOCKHOLM 1.0

DR5320         UGGUAAUUAGUUUAAAAAAAAUUAAUGAUUUCGACUCAUUAGAUUAUGAUGCUGUUCAUAAUUACCAA
#=GR DR5320 SS <<<<<<<<<------------<<<<<<<_______>>>>>>>---------------->>>>>>>>>:
//

# <sqname> <len> <cyksc> <sen> <PPV> <F>  <kpairs> <tpairs> <pfss> <logodds> <pass>
DR5320   68 -102.3   57.1   75.0   64.9 21 16   -inf    inf 0
DI2580                              sc = -109.7863    0.0 MB RAM   len   74 sen = 100.0 ppv = 100.0
# STOCKHOLM 1.0

DI2580         GGGUUAUUAGCUCAGUUGGUUAGAGCACACCCCUGAUAAGGGUGAGGUCCCUGGUUCAAAUCCAGGAUAACCCA
#=GR DI2580 SS (((((((,,<<<<_________>>>>,<<<<<_______>>>>>,,,,,<<<<<_______>>>>>))))))):
//

# <sqname> <len> <cyksc> <sen> <PPV> <F>  <kpairs> <tpairs> <pfss> <logodds> <pass>
DI2580   74 -109.8  100.0  100.0  100.0 21 21   -inf    inf 0
DV5940                              sc = -101.2540    0.0 MB RAM   len   67 sen = 80.0 ppv = 94.1
# STOCKHOLM 1.0

DV5940         CAAGACAUAGCUUAAACAAAGCAUCUAGUUUACACCUAGAAGAUUCCAUACACUAUGAAUGUCUUGA
#=GR DV5940 SS ((((((((,<<<<_____>>>>,<<<<<_______>>>>>,,,,,,,,,,,,,,,,,,)))))))):
//

# <sqname> <len> <cyksc> <sen> <PPV> <F>  <kpairs> <tpairs> <pfss> <logodds> <pass>
DV5940   67 -101.3   80.0   94.1   86.5 20 17   -inf    inf 0
DC2440                              sc = -108.0878    0.0 MB RAM   len   72 sen = 78.9 ppv = 68.2
# STOCKHOLM 1.0

DC2440         GGCGGCAUAGCCAAGCGGUAAGGCCGUGGAUUGCAAAUCCUCUAUUCCCCAGUUCAAAUCUGGGUGCCGCCU
#=GR DC2440 SS (((((((,,,,,,,<<<<<___>>>>><<<<<___>>>>>,,,,,,,<<<<<_______>>>>>))))))):
//

# <sqname> <len> <cyksc> <sen> <PPV> <F>  <kpairs> <tpairs> <pfss> <logodds> <pass>
DC2440   72 -108.1   78.9   68.2   73.2 19 22   -inf    inf 0
DA5100                              sc = -108.4669    0.0 MB RAM   len   69 sen = 76.2 ppv = 84.2
# STOCKHOLM 1.0

DA5100         AAGGUCUUAGCUUAAUUAAAGUAUUUGUUUUGCAUACAGAAGAUGUGGGGUAGUGUCCUGCAGAUCUUA
#=GR DA5100 SS ((((((,,,,,,,,,,,,,,,,,<<<<<_______>>>>>,,,<<<<<<<<___>>>>>>>>)))))):
//

# <sqname> <len> <cyksc> <sen> <PPV> <F>  <kpairs> <tpairs> <pfss> <logodds> <pass>
DA5100   69 -108.5   76.2   84.2   80.0 21 19   -inf    inf 0
DV5880                              sc = -109.0822    0.0 MB RAM   len   69 sen = 57.9 ppv = 68.8
# STOCKHOLM 1.0

DV5880         CAGAGUGUAGCUUAACACAAAGCACCCAACUUACACUUAGGAGAUUUCAACUUAACUUGACCGCUCUGA
#=GR DV5880 SS (((((((,,<<<<______>>>>,,,,,,,,,,,,,<<<<<_________>>>>>,,,,,,))))))):
//

# <sqname> <len> <cyksc> <sen> <PPV> <F>  <kpairs> <tpairs> <pfss> <logodds> <pass>
DV5880   69 -109.1   57.9   68.8   62.9 19 16   -inf    inf 0
DT5160                              sc = -107.5246    0.0 MB RAM   len   70 sen = 100.0 ppv = 100.0
# STOCKHOLM 1.0

DT5160         GCCUUGAUAGCUUAAACUAAAGCACCGGUCUUGUAAGCCGGAGACUGUAGCCUAACCCCUACUCAAGGCU
#=GR DT5160 SS (((((((,,<<<<______>>>>,<<<<<_______>>>>>,,,,,<<<<________>>>>))))))):
//

# <sqname> <len> <cyksc> <sen> <PPV> <F>  <kpairs> <tpairs> <pfss> <logodds> <pass>
DT5160   70 -107.5  100.0  100.0  100.0 20 20   -inf    inf 0
DK7680                              sc = -111.6338    0.0 MB RAM   len   73 sen = 76.2 ppv = 72.7
# STOCKHOLM 1.0

DK7680         GCCCGGCUAGCUCAGUCGGUAGAGCAUGAGACUCUUAAUCUCAGGGUCGUGGGUUCGAGCCCCACGUUGGGCG
#=GR DK7680 SS (((((((,,<<<<________>>>>,,,,<<<<<<_______>>>>>><<<<<_______>>>>>))))))):
//

# <sqname> <len> <cyksc> <sen> <PPV> <F>  <kpairs> <tpairs> <pfss> <logodds> <pass>
DK7680   73 -111.6   76.2   72.7   74.4 21 22   -inf    inf 0
DV6740                              sc = -115.0442    0.0 MB RAM   len   74 sen = 60.0 ppv = 52.2
# STOCKHOLM 1.0

DV6740         GGUUUCGUGGUGUAGUUGGUUAUCACGUCAGUCUAACACACUGAAGGUCUCCGGUUCGAACCCGGGCGAAGCCA
#=GR DV6740 SS (((((((<<<<<<-<<<<<_____________>>>>>>>>>>>,,,,,,<<<<<_______>>>>>))))))):
//

# <sqname> <len> <cyksc> <sen> <PPV> <F>  <kpairs> <tpairs> <pfss> <logodds> <pass>
DV6740   74 -115.0   60.0   52.2   55.8 20 23   -inf    inf 0
DD0660                              sc = -115.7704    0.0 MB RAM   len   75 sen = 80.0 ppv = 84.2
# STOCKHOLM 1.0

DD0660         GCCCUGGUGGUGUAGCUCGGCCUAUCAUACAGGACUGUCACUCCUGUGACUCGGGUUCAAAUCCCGGCCAGGGCG
#=GR DD0660 SS ((((((((,,,,,,,,,,,,,,,,,,,<<<<<<<_______>>>>>>>,,,<<<<_______>>>>)))))))):
//

# <sqname> <len> <cyksc> <sen> <PPV> <F>  <kpairs> <tpairs> <pfss> <logodds> <pass>
DD0660   75 -115.8   80.0   84.2   82.1 20 19   -inf    inf 0
DK9990                              sc = -110.2005    0.0 MB RAM   len   73 sen = 76.2 ppv = 66.7
# STOCKHOLM 1.0

DK9990         GCCCGGAUAGCUCAGUCGGUAGAGCAUCAGACUUUUAAUCUGAGGGUCCAGGGUUCAAGUCCCUGUUCGGGCG
#=GR DK9990 SS (((((((,,<<<<________>>>>,,,,<<<<<<<<___>>>>>>>><<<<<_______>>>>>))))))):
//

# <sqname> <len> <cyksc> <sen> <PPV> <F>  <kpairs> <tpairs> <pfss> <logodds> <pass>
DK9990   73 -110.2   76.2   66.7   71.1 21 24   -inf    inf 0
DL5280                              sc = -107.9592    0.0 MB RAM   len   71 sen = 100.0 ppv = 95.2
# STOCKHOLM 1.0

DL5280         ACUUUUAUAGGAUAGAAGUAAUCCAUUGGUCUUAGGAACCAAAAACCUUGGUGCAACUCCAAAUAAAAGUA
#=GR DL5280 SS ((((((((,<<<<_______>>>>,<<<<<_______>>>>>,,,,,<<<<_______>>>>)))))))):
//

# <sqname> <len> <cyksc> <sen> <PPV> <F>  <kpairs> <tpairs> <pfss> <logodds> <pass>
DL5280   71 -108.0  100.0   95.2   97.6 20 21   -inf    inf 0
DY6741                              sc = -111.4850    0.0 MB RAM   len   73 sen = 35.0 ppv = 30.4
# STOCKHOLM 1.0

DY6741         CCGACCUUAGCUCAGUUGGUAGAGCGGAGGACUGUAGAUCCUUAGGUCAUUGGUUCGAAUCCGCUAGGUCGGA
#=GR DY6741 SS <<<<<<<---------------<<<<<<<<<<<<--<<<<____>>>>-->>>>>>--->>>>>>>>>>>>>:
//

# <sqname> <len> <cyksc> <sen> <PPV> <F>  <kpairs> <tpairs> <pfss> <logodds> <pass>
DY6741   73 -111.5   35.0   30.4   32.6 20 23   -inf    inf 0
DQ4070                              sc = -114.5311    0.0 MB RAM   len   74 sen = 80.0 ppv = 80.0
# STOCKHOLM 1.0

DQ4070         UGAAUUGUAGACUAAUAGGUAAGUCCCCAAAAUUUGAGUUUGGCUUUAGGUGUGUUCGAAUCACCCCAAUUCAA
#=GR DQ4070 SS (((((((,,<<<<________>>>>,<<<<<_______>>>>>,,,,,<<<<_________>>>>,))))))):
//

# <sqname> <len> <cyksc> <sen> <PPV> <F>  <kpairs> <tpairs> <pfss> <logodds> <pass>
DQ4070   74 -114.5   80.0   80.0   80.0 20 20   -inf    inf 0
DL3361                              sc = -127.2374    0.0 MB RAM   len   85 sen = 87.5 ppv = 87.5
# STOCKHOLM 1.0

DL3361         GGGGAUAUGGCGAAAUUGGUAGACGCUACGGACUUAAAAUCCGUCGACUUUAAAAAUCGUGAGGGUUCAAGUCCCUCUAUCCCCA
#=GR DL3361 SS (((((((<<<<<___________>>>>><<<<_______>>>>,<<<_________>>>,<<<<<_______>>>>>))))))):
//

# <sqname> <len> <cyksc> <sen> <PPV> <F>  <kpairs> <tpairs> <pfss> <logodds> <pass>
DL3361   85 -127.2   87.5   87.5   87.5 24 24   -inf    inf 0
DD3880                              sc = -110.1318    0.0 MB RAM   len   73 sen = 81.0 ppv = 85.0
# STOCKHOLM 1.0

DD3880         GGGUUAGUAGUUUAAUAGGUAAAGCGCUUUUUUGUCAAGGAAGUUUAUGCCGGUUCAAGUCCGGCCUAACCCG
#=GR DD3880 SS (((((((,,,,,,,,,,,,,,,,,,<<<<<<<<___>>>>>>>>,,,,<<<<<_______>>>>>))))))):
//

# <sqname> <len> <cyksc> <sen> <PPV> <F>  <kpairs> <tpairs> <pfss> <logodds> <pass>
DD3880   73 -110.1   81.0   85.0   82.9 21 20   -inf    inf 0
DH1540                              sc = -119.8783    0.0 MB RAM   len   77 sen = 100.0 ppv = 95.2
# STOCKHOLM 1.0

DH1540         GGCGGUUGUGGCGAAGUGGUUAACGCACCAGAUUGUGGCUCUGGCACUCGUGGGUUCGAUUCCCAUCAAUCGCCCCA
#=GR DH1540 SS ((((((((,,<<<__________>>>,<<<<<_______>>>>>,,,,,<<<<<_______>>>>>)))))))):::
//

# <sqname> <len> <cyksc> <sen> <PPV> <F>  <kpairs> <tpairs> <pfss> <logodds> <pass>
DH1540   77 -119.9  100.0   95.2   97.6 20 21   -inf    inf 0
DV4001                              sc = -113.6490    0.0 MB RAM   len   73 sen = 100.0 ppv = 100.0
# STOCKHOLM 1.0

DV4001         AGGAGAUUAGCUUAAUUGGUAUAGCAUUCGUUUUACACACGAAAGAUUAUAGGUUCGAACCCUAUAUUUCCUA
#=GR DV4001 SS (((((((,,<<<__________>>>,<<<<<_______>>>>>,,,,,<<<<<_______>>>>>))))))):
//

# <sqname> <len> <cyksc> <sen> <PPV> <F>  <kpairs> <tpairs> <pfss> <logodds> <pass>
DV4001   73 -113.6  100.0  100.0  100.0 20 20   -inf    inf 0
DL6160                              sc = -130.0349    0.0 MB RAM   len   83 sen = 57.1 ppv = 60.0
# STOCKHOLM 1.0

DL6160         GCAAGGGUAGGAAAGUCUGGUUAAAUCCGUGUGACUUAAGAUCUCAUCCAUUCGGUUCGCGAGUUCGAAUCUCGCCUCUUGCA
#=GR DL6160 SS (((((((,,<<<<<<<<_______________>>>>>--------->>>,,,,,,,,,<<<<<_______>>>>>))))))):
//

# <sqname> <len> <cyksc> <sen> <PPV> <F>  <kpairs> <tpairs> <pfss> <logodds> <pass>
DL6160   83 -130.0   57.1   60.0   58.5 21 20   -inf    inf 0
DV0260                              sc = -113.9706    0.0 MB RAM   len   74 sen = 75.0 ppv = 88.2
# STOCKHOLM 1.0

DV0260         GCUCGGUUAGUAUAAUGGGAGAACCCCGCCUUUACACGGCGGUUGUGAUAGUUCGAUUCUAUCACCGAGUACCA
#=GR DV0260 SS (((((,,,,,,,,,,,,,,,,,,,,<<<<<_______>>>>>,,<<<<<<<_______>>>>>>>)))))::::
//

# <sqname> <len> <cyksc> <sen> <PPV> <F>  <kpairs> <tpairs> <pfss> <logodds> <pass>
DV0260   74 -114.0   75.0   88.2   81.1 20 17   -inf    inf 0
DX4000                              sc = -112.2471    0.0 MB RAM   len   73 sen = 75.0 ppv = 71.4
# STOCKHOLM 1.0

DX4000         UGCAAUAUGAUGUAAUUGGUUAACAUUUUAGGGUCAUGACCUAAUUAUAUACGUUCAAAUCGUAUUAUUGCUA
#=GR DX4000 SS :((((((,<<<<<_________>>>>>,,,<<<<<__>>>>>,,,,,,<<<<<_______>>>>>))))))::
//

# <sqname> <len> <cyksc> <sen> <PPV> <F>  <kpairs> <tpairs> <pfss> <logodds> <pass>
DX4000   73 -112.2   75.0   71.4   73.2 20 21   -inf    inf 0
DD5320                              sc = -104.0971    0.0 MB RAM   len   70 sen = 81.0 ppv = 85.0
# STOCKHOLM 1.0

DD5320         AAGAUAUUAGUAAAAUCAAUUACAUAACUUUGUCAAAGUUAAAUUAUAGAUCAAUAAUCUAUAUAUCUUA
#=GR DD5320 SS (((((((,,,,,,,,,,,,,,,,,<<<<<<<___>>>>>>>,,,,<<<<<<_____>>>>>>))))))):
//

# <sqname> <len> <cyksc> <sen> <PPV> <F>  <kpairs> <tpairs> <pfss> <logodds> <pass>
DD5320   70 -104.1   81.0   85.0   82.9 21 20   -inf    inf 0
DA4000                              sc = -113.8181    0.0 MB RAM   len   73 sen = 78.9 ppv = 88.2
# STOCKHOLM 1.0

DA4000         GGGGUUAUAGUUAAAUUUGGUAGAACGACUGCGUUGCAUGCAUUUAAUAUGAGUUCAAGUCUCAUUAACUCCA
#=GR DA4000 SS (((((((,,,,,,,,,,,,,,,,,,,,,,<<<<<___>>>>>,,,,,,<<<<<_______>>>>>))))))):
//

# <sqname> <len> <cyksc> <sen> <PPV> <F>  <kpairs> <tpairs> <pfss> <logodds> <pass>
DA4000   73 -113.8   78.9   88.2   83.3 19 17   -inf    inf 0
DM3640                              sc = -111.9057    0.0 MB RAM   len   72 sen = 60.0 ppv = 46.2
# STOCKHOLM 1.0

DM3640         AGACACGUAGCUUAGUGGUAAAGCACUGGUCUCAUAAGCCAGCUAUCGCAAGUUCGAAUCUCGCCGUGUCUA
#=GR DM3640 SS (((((((,<<<<<-<<<<<<-----<<<<<_______>>>>>->>>>>>>>>>><<<___>>>,))))))):
//

# <sqname> <len> <cyksc> <sen> <PPV> <F>  <kpairs> <tpairs> <pfss> <logodds> <pass>
DM3640   72 -111.9   60.0   46.2   52.2 20 26   -inf    inf 0
DN4500                              sc = -113.8925    0.0 MB RAM   len   73 sen = 57.1 ppv = 42.9
# STOCKHOLM 1.0

DN4500         UCUUUAGUAGCUCAGCGGUUAGAGCAAAUGGCUGUUAACUAUUGGGUCGUUGGUUCGAAUCCAACCUAGAGAG
#=GR DN4500 SS (((((((,,<<<<<<<<<<<<<<<<_____>>>->>>>>>>>>>>>>,<<<<<_______>>>>>))))))):
//

# <sqname> <len> <cyksc> <sen> <PPV> <F>  <kpairs> <tpairs> <pfss> <logodds> <pass>
DN4500   73 -113.9   57.1   42.9   49.0 21 28   -inf    inf 0
DH5220                              sc = -108.6819    0.0 MB RAM   len   69 sen = 25.0 ppv = 33.3
# STOCKHOLM 1.0

DH5220         GCAAACAUAGUUUAACCCAAACAUUAGAUUGUGAUUCUAAAAAUAGGAGUUUAACCCUCCUUGUUCGCC
#=GR DH5220 SS :::::<<<<<<<<<<________>>>>>>>>>>:::::::::::<<<<<_______>>>>>::::::::
//

# <sqname> <len> <cyksc> <sen> <PPV> <F>  <kpairs> <tpairs> <pfss> <logodds> <pass>
DH5220   69 -108.7   25.0   33.3   28.6 20 15   -inf    inf 0
DI2760                              sc = -112.6761    0.0 MB RAM   len   74 sen = 63.2 ppv = 75.0
# STOCKHOLM 1.0

DI2760         GCAUCCAUGGCUGAAUGGUUAAAGCGCCCAACUCAUAAUUGGCGAUAUCGUAGGUUCAAUUCCUACUGGAUGCA
#=GR DI2760 SS (((((((,,,,,,,,,,,,,,,,,<<<<____________>>>>,,,,,<<<<<_______>>>>>))))))):
//

# <sqname> <len> <cyksc> <sen> <PPV> <F>  <kpairs> <tpairs> <pfss> <logodds> <pass>
DI2760   74 -112.7   63.2   75.0   68.6 19 16   -inf    inf 0
DA5880                              sc = -108.5326    0.0 MB RAM   len   69 sen = 81.0 ppv = 81.0
# STOCKHOLM 1.0

DA5880         AAGGGCUUAGCUUAAUUAAAGUGGCUGAUUUGCGUUCAGUUGAUGCAGAGUGGGGUUUUGCAGUCCUUA
#=GR DA5880 SS (((((((,,,,,,,,,,,,,,<<<<<<<_______>>>>>>>,,<<<<<<<___>>>>>>>))))))):
//

# <sqname> <len> <cyksc> <sen> <PPV> <F>  <kpairs> <tpairs> <pfss> <logodds> <pass>
DA5880   69 -108.5   81.0   81.0   81.0 21 21   -inf    inf 0
DC5281                              sc = -101.2351    0.0 MB RAM   len   68 sen = 81.0 ppv = 85.0
# STOCKHOLM 1.0

DC5281         AGCCUUAAGGUGAUUAUCAUGUCGAAUUGCAAAUUCGAAGGUGUAGAGAAUCUCCUCUACUAAGGCUU
#=GR DC5281 SS (((((((,,,,,,,,,,,,,,<<<<<<<___>>>>>>>,,,,<<<<<<______>>>>>>))))))):
//

# <sqname> <len> <cyksc> <sen> <PPV> <F>  <kpairs> <tpairs> <pfss> <logodds> <pass>
DC5281   68 -101.2   81.0   85.0   82.9 21 20   -inf    inf 0
DS7800                              sc = -126.7344    0.0 MB RAM   len   82 sen = 58.3 ppv = 60.9
# STOCKHOLM 1.0

DS7800         GCAGUCGUGGCCGAGUGGUUAAGGCGUCUGACUCGAAAUCAGAUUCCCUCUGGGAGCGUAGGUUCGAAUCCUACCGGCUGCG
#=GR DS7800 SS :::::((((((((,,,,,,,,,,,,,<<<<<_______>>>>><<<<<___>>>>>,<<<<<_______>>>>>))))))))
//

# <sqname> <len> <cyksc> <sen> <PPV> <F>  <kpairs> <tpairs> <pfss> <logodds> <pass>
DS7800   82 -126.7   58.3   60.9   59.6 24 23   -inf    inf 0
DR3040                              sc = -114.1457    0.0 MB RAM   len   74 sen = 94.7 ppv = 100.0
# STOCKHOLM 1.0

DR3040         GGGCCUGUAGCUCAGAGGAUUAGAGCACGUGGCUACGAACCACGAUGUCGGGGGUUCGAAUCCCUCCUAGCCCA
#=GR DR3040 SS ((((,,,,,<<<<_________>>>>,<<<<<_______>>>>>,,,,,<<<<<_______>>>>>,,,)))):
//

# <sqname> <len> <cyksc> <sen> <PPV> <F>  <kpairs> <tpairs> <pfss> <logodds> <pass>
DR3040   74 -114.1   94.7  100.0   97.3 19 18   -inf    inf 0
DS6745                              sc = -127.1211    0.0 MB RAM   len   82 sen = 45.8 ppv = 42.3
# STOCKHOLM 1.0

DS6745         GUGGACGUGCCGGAGUGGUUAUCGGGCAUGACUAGAAAUCAUGUGGGCUUUGCCCGCGCACGUUCGAAUCCUGCCGUUCACG
#=GR DS6745 SS <<<<<<<-<<<<<<-------<<<<<<--------------<<<<<<<___>>>>>>>--->>>>>>->>>>>>>>>>>>>:
//

# <sqname> <len> <cyksc> <sen> <PPV> <F>  <kpairs> <tpairs> <pfss> <logodds> <pass>
DS6745   82 -127.1   45.8   42.3   44.0 24 26   -inf    inf 0
DN2920                              sc = -110.5597    0.0 MB RAM   len   72 sen = 100.0 ppv = 87.5
# STOCKHOLM 1.0

DN2920         UCCUCAGUAGCUCAGUGGUAGAGCGGUCGGCUGUUAACCGAUUGGUCGUAGGUUCGUAACCUACUUGGGGAG
#=GR DN2920 SS (((((((,,<<<<_______>>>><<<<<<_______>>>>>>,,,,<<<<<<<___>>>>>>>))))))):
//

# <sqname> <len> <cyksc> <sen> <PPV> <F>  <kpairs> <tpairs> <pfss> <logodds> <pass>
DN2920   72 -110.6  100.0   87.5   93.3 21 24   -inf    inf 0
DV5120                              sc = -106.9844    0.0 MB RAM   len   69 sen = 100.0 ppv = 100.0
# STOCKHOLM 1.0

DV5120         CAAAGUAUAGCUUAACCAAAGCCUUUCGCUUACACCGAAACAAUAUCUGUUAAACCCGGAUUACUUUGA
#=GR DV5120 SS (((((((,,<<<<_____>>>>,<<<<<_______>>>>>,,,,<<<<<_______>>>>>))))))):
//

# <sqname> <len> <cyksc> <sen> <PPV> <F>  <kpairs> <tpairs> <pfss> <logodds> <pass>
DV5120   69 -107.0  100.0  100.0  100.0 21 21   -inf    inf 0
DE1140                              sc = -117.0582    0.0 MB RAM   len   76 sen = 100.0 ppv = 100.0
# STOCKHOLM 1.0

DE1140         GGCCUGUUGGUGAAGCGGUUAACACACACGGUUUUCAUCCGUGGACACACGGGUUCGAACCCCGUACAGGCUACCA
#=GR DE1140 SS (((((((,,<<<__________>>>,<<<<<_______>>>>>,,,,,<<<<<_______>>>>>)))))))::::
//

# <sqname> <len> <cyksc> <sen> <PPV> <F>  <kpairs> <tpairs> <pfss> <logodds> <pass>
DE1140   76 -117.1  100.0  100.0  100.0 20 20   -inf    inf 0
DI4320                              sc = -120.2510    0.0 MB RAM   len   77 sen = 81.0 ppv = 100.0
# STOCKHOLM 1.0

DI4320         GGGCUUAUAGUUUAAUUGGUUGAAACGUACCGCUCAUAACGGUGAUAUUGUAGGUUCGAGCCCUACUAAGCCUACCA
#=GR DI4320 SS (((((((,,,,,,,,,,,,,,,,,,,,<<<<<_______>>>>>,,,,,<<<<<_______>>>>>)))))))::::
//

# <sqname> <len> <cyksc> <sen> <PPV> <F>  <kpairs> <tpairs> <pfss> <logodds> <pass>
DI4320   77 -120.3   81.0  100.0   89.5 21 17   -inf    inf 0
DT2720                              sc = -117.3537    0.0 MB RAM   len   73 sen = 47.4 ppv = 52.9
# STOCKHOLM 1.0

DT2720         GCCCACUUAGCUCAGAGGUUAGAGCAUCGCAUUUGUAAUGGGAGGGUCAUCGGUUCAAAUCCGAUAGUCGGCU
#=GR DT2720 SS :<<<<----<<<<________>>>>------------->>>>::<<<<<<<<<_______>>>>>---->>>>
//

# <sqname> <len> <cyksc> <sen> <PPV> <F>  <kpairs> <tpairs> <pfss> <logodds> <pass>
DT2720   73 -117.4   47.4   52.9   50.0 19 17   -inf    inf 0
DG9991                              sc = -107.5952    0.0 MB RAM   len   71 sen = 81.0 ppv = 89.5
# STOCKHOLM 1.0

DG9991         GCAUUGGUGGUUCAGUGGUAGAAUUCUCGCCUCCCACGCGGGAGACCCGGGUUCAAUUCCCGGCCAAUGCA
#=GR DG9991 SS (((((((,,,,,,,,,,,,,,,,<<<<<<<_______>>>>>>>,,<<<<<_______>>>>>))))))):
//

# <sqname> <len> <cyksc> <sen> <PPV> <F>  <kpairs> <tpairs> <pfss> <logodds> <pass>
DG9991   71 -107.6   81.0   89.5   85.0 21 19   -inf    inf 0
DF5970                              sc = -103.2169    0.0 MB RAM   len   68 sen = 68.4 ppv = 86.7
# STOCKHOLM 1.0

DF5970         GUUCAUGUAGCUUAAAACCAAAGCAAGGCAUUGAAAAUGCCUAGAUGAGUAUAUUAACUCCAUAAACA
#=GR DF5970 SS :::::::::<<<<_______>>>>:<<<<<<<___>>>>>>>::::<<<<______>>>>::::::::
//

# <sqname> <len> <cyksc> <sen> <PPV> <F>  <kpairs> <tpairs> <pfss> <logodds> <pass>
DF5970   68 -103.2   68.4   86.7   76.5 19 15   -inf    inf 0
DP1260                              sc = -118.4605    0.0 MB RAM   len   77 sen = 100.0 ppv = 91.3
# STOCKHOLM 1.0

DP1260         CGGAAAGUAGCUUAGCUUGGUAGAGCACUCGGUUUGGGACCGAGGGGUCGCAGGUUCGAAUCCUGUCUUUCCGACCA
#=GR DP1260 SS (((((((,,<<<<_________>>>>,<<<<<<<___>>>>>>>,,,,,<<<<<_______>>>>>)))))))::::
//

# <sqname> <len> <cyksc> <sen> <PPV> <F>  <kpairs> <tpairs> <pfss> <logodds> <pass>
DP1260   77 -118.5  100.0   91.3   95.5 21 23   -inf    inf 0
DI2440                              sc = -110.2061    0.0 MB RAM   len   74 sen = 100.0 ppv = 91.3
# STOCKHOLM 1.0

DI2440         GGGCUAUUAGCUCAGUUGGUUAGAGCGUUGCUUUGAUAAGGCAAAAGUCGAAAGUUCAAAUCUUUCAUAGCCCA
#=GR DI2440 SS (((((((,,<<<<_________>>>>,<<<<<<<___>>>>>>>,,,,,<<<<<_______>>>>>))))))):
//

# <sqname> <len> <cyksc> <sen> <PPV> <F>  <kpairs> <tpairs> <pfss> <logodds> <pass>
DI2440   74 -110.2  100.0   91.3   95.5 21 23   -inf    inf 0
DC2920                              sc = -112.4834    0.0 MB RAM   len   72 sen = 36.8 ppv = 41.2
# STOCKHOLM 1.0

DC2920         GGCGACAUGGCCGAGUGGUAAGGCAGAGGACUGCAAAUCCUUUUUUCCCCAGUUCAAAUCCGGGUGUCGCCU
#=GR DC2920 SS <<<<<<<<--<<<--------------<<<<<<________________>>>>>>----->>>>>>>>>>>:
//

# <sqname> <len> <cyksc> <sen> <PPV> <F>  <kpairs> <tpairs> <pfss> <logodds> <pass>
DC2920   72 -112.5   36.8   41.2   38.9 19 17   -inf    inf 0
DQ6051                              sc = -113.6285    0.0 MB RAM   len   72 sen = 31.6 ppv = 23.1
# STOCKHOLM 1.0

DQ6051         GGGCGUGUAGCUCAGUGGUAGAGCGCCCUGUUUUGCAUACGGAGGCCUAGGGUUCAAACCCCUACUCGUCCA
#=GR DQ6051 SS ((((((((((<<<----<<<<<<<<___>>>>>>>>----->>>,,,,,<<<<<__>>>>>)))))))))):
//

# <sqname> <len> <cyksc> <sen> <PPV> <F>  <kpairs> <tpairs> <pfss> <logodds> <pass>
DQ6051   72 -113.6   31.6   23.1   26.7 19 26   -inf    inf 0
DQ4440                              sc = -113.2385    0.0 MB RAM   len   72 sen = 100.0 ppv = 100.0
# STOCKHOLM 1.0

DQ4440         UGGAGUAUAGCCAAGUGGUAAGGCAUCGGUUUUUGGUAUCGGCAUGCAAAGGUUCGAAUCCUUUUACUCCAG
#=GR DQ4440 SS (((((((,,<<<_________>>>,<<<<<_______>>>>>,,,,,<<<<<_______>>>>>))))))):
//

# <sqname> <len> <cyksc> <sen> <PPV> <F>  <kpairs> <tpairs> <pfss> <logodds> <pass>
DQ4440   72 -113.2  100.0  100.0  100.0 20 20   -inf    inf 0
DL1750                              sc = -132.4649    0.0 MB RAM   len   86 sen = 86.4 ppv = 90.5
# STOCKHOLM 1.0

DL1750         GCGGAAGUGGCGGAAUUGGUAGACGCACUAGAUUUAGGUUCAUGCGCCUGUAAGGUGUGAGAGUUCAAGUCUCUCCUUCCGCACCA
#=GR DL1750 SS (((((((,,<<<___________>>>,,,,,,,,,,,,,,,,,<<<<<<___>>>>>><<<<<_______>>>>>)))))))::::
//

# <sqname> <len> <cyksc> <sen> <PPV> <F>  <kpairs> <tpairs> <pfss> <logodds> <pass>
DL1750   86 -132.5   86.4   90.5   88.4 22 21   -inf    inf 0
DV4080                              sc = -114.3807    0.0 MB RAM   len   73 sen = 89.5 ppv = 94.4
# STOCKHOLM 1.0

DV4080         AGGAUAUUAGCUUAAUUGGUAUAGCAUUCGUUUUACACACGAAAGAUUAUAGGUUCGAAUCCUAUAUUUCCUA
#=GR DV4080 SS ((((,,,,,<<<__________>>>,<<<<<_______>>>>>,,,,<<<<<<_______>>>>>>,,)))):
//

# <sqname> <len> <cyksc> <sen> <PPV> <F>  <kpairs> <tpairs> <pfss> <logodds> <pass>
DV4080   73 -114.4   89.5   94.4   91.9 19 18   -inf    inf 0
DS4081                              sc = -127.3075    0.0 MB RAM   len   83 sen = 29.2 ppv = 31.8
# STOCKHOLM 1.0

DS4081         GGAAAAUUCACCAUAGGUAAGGUAAAUUAUUUGCUAUGUAAUUGAAUUUAUUAUUCUUAUGAGUUCGAAUCUCAUAUUUUCCG
#=GR DS4081 SS (((((((,,,,<<<<<_________________>>>>>,,,<<<<<<<<<<_______>>>>>>>>>>,,,,,,,))))))):
//

# <sqname> <len> <cyksc> <sen> <PPV> <F>  <kpairs> <tpairs> <pfss> <logodds> <pass>
DS4081   83 -127.3   29.2   31.8   30.4 24 22   -inf    inf 0
DI2180                              sc = -111.6743    0.0 MB RAM   len   74 sen = 100.0 ppv = 100.0
# STOCKHOLM 1.0

DI2180         GGGCUAUUAGCUCAGUUGGUUAGAGCGCACCCCUGAUAAGGGUGAGGCCCCUGGUUCGAAUCCAGGAUGGCCCA
#=GR DI2180 SS (((((((,,<<<<_________>>>>,<<<<<_______>>>>>,,,,,<<<<<_______>>>>>))))))):
//

# <sqname> <len> <cyksc> <sen> <PPV> <F>  <kpairs> <tpairs> <pfss> <logodds> <pass>
DI2180   74 -111.7  100.0  100.0  100.0 21 21   -inf    inf 0
DH1230                              sc = -119.0654    0.0 MB RAM   len   76 sen = 65.0 ppv = 59.1
# STOCKHOLM 1.0

DH1230         GCGGUUGUGGCGAAGUGGUUAACGCAUCGGCUUGUGGCGCCGACACUCGGGGGUUCAAUUCCCCUCGGCCGCCCCA
#=GR DH1230 SS [[[[[,(((<<<__________>>>,<<<<<_______>>>>>))),<<<<<<________>>>>>>]]]]]::::
//

# <sqname> <len> <cyksc> <sen> <PPV> <F>  <kpairs> <tpairs> <pfss> <logodds> <pass>
DH1230   76 -119.1   65.0   59.1   61.9 20 22   -inf    inf 0
DL4030                              sc = -125.5671    0.0 MB RAM   len   82 sen = 66.7 ppv = 76.2
# STOCKHOLM 1.0

DL4030         GCUACUUUGGUGGAAUCGGUAGACACGACGCACUUAAAAUGCGUUACUUAUAAGUAUAAAAGUUCAAGUCUUUUAAGUAGCA
#=GR DL4030 SS (((((((-------------((((,,,<<<<<_______>>>>><<<<<__>>>>>,,,,,,,,,,,))))---))))))):
//

# <sqname> <len> <cyksc> <sen> <PPV> <F>  <kpairs> <tpairs> <pfss> <logodds> <pass>
DL4030   82 -125.6   66.7   76.2   71.1 24 21   -inf    inf 0
DC2700                              sc = -107.3160    0.0 MB RAM   len   71 sen = 100.0 ppv = 95.2
# STOCKHOLM 1.0

DC2700         GGCGGCAUGGCCAAGCGGUAAGGCAGGGGACUGCAAAUCCUUUAUCCCCAGUUCAAAUCUGGGUGCCGCCU
#=GR DC2700 SS (((((((,,<<<_________>>><<<<<<_______>>>>>>,,,<<<<<_______>>>>>))))))):
//

# <sqname> <len> <cyksc> <sen> <PPV> <F>  <kpairs> <tpairs> <pfss> <logodds> <pass>
DC2700   71 -107.3  100.0   95.2   97.6 20 21   -inf    inf 0
DH5800                              sc = -106.9362    0.0 MB RAM   len   69 sen = 60.0 ppv = 66.7
# STOCKHOLM 1.0

DH5800         GUAAAUAUAGUUUAACCAAAACAUCAGAUUGUGAAUCUGAUAACAGAGGCUCACAACCCCUUAUUUACC
#=GR DH5800 SS (((((((,,,,,,,,,,,,,,,<<<<<<<<___>>>>>>>>,,,,,<<<_________>>>))))))):
//

# <sqname> <len> <cyksc> <sen> <PPV> <F>  <kpairs> <tpairs> <pfss> <logodds> <pass>
DH5800   69 -106.9   60.0   66.7   63.2 20 18   -inf    inf 0
DI6320                              sc = -112.4370    0.0 MB RAM   len   73 sen = 60.0 ppv = 66.7
# STOCKHOLM 1.0

DI6320         GGUCGCAUAUGUAGUCGGUUAUCAUGUCGAUCUAAUAAGUCGAAUGUCGCCGGUUCGAACCCGGCUGUGACCA
#=GR DI6320 SS (((((((,,,,,,,<<<<<<_________________>>>>>>,,,,,<<<<<_______>>>>>))))))):
//

# <sqname> <len> <cyksc> <sen> <PPV> <F>  <kpairs> <tpairs> <pfss> <logodds> <pass>
DI6320   73 -112.4   60.0   66.7   63.2 20 18   -inf    inf 0
DC8101                              sc = -115.6583    0.0 MB RAM   len   72 sen = 55.6 ppv = 58.8
# STOCKHOLM 1.0

DC8101         GCGGGUAUAGCUCAGGGGUAGAAUAUUUGACUGCAGAUCAAGAGGUCCCUUGUUCGAAUUCAGGUGCCCUCU
#=GR DC8101 SS ::<<<<<<----<<<<<<-------<<<<<_______>>>>>---->>>>>>----------->>>>>>:::
//

# <sqname> <len> <cyksc> <sen> <PPV> <F>  <kpairs> <tpairs> <pfss> <logodds> <pass>
DC8101   72 -115.7   55.6   58.8   57.1 18 17   -inf    inf 0
DR2600                              sc = -115.0707    0.0 MB RAM   len   74 sen = 26.3 ppv = 25.0
# STOCKHOLM 1.0

DR2600         GGGUUUGUAGCUCAGAGGAUUAGAGCACGUGGCUACGAACCACGGUGUCGGGGGUUCGAAUCCCUCCUUGCCCA
#=GR DR2600 SS :<<<<<<<<<<<__________________>>>>>>>>>>>::<<<<--<<<<<_______>>>>>-->>>>::
//

# <sqname> <len> <cyksc> <sen> <PPV> <F>  <kpairs> <tpairs> <pfss> <logodds> <pass>
DR2600   74 -115.1   26.3   25.0   25.6 19 20   -inf    inf 0
DX3720                              sc = -107.9599    0.0 MB RAM   len   66 sen = 27.8 ppv = 41.7
# STOCKHOLM 1.0

DX3720         GCAGCAAGGGUGGUCUCAACCUGGGUUCAUUCCCCAGCUAAUAAAGUUCGAUUCUUUGUAGCGGCU
#=GR DX3720 SS :::<<<<<<<----------<<<<<_______>>>>>--------------->>>>>>>:::::::
//

# <sqname> <len> <cyksc> <sen> <PPV> <F>  <kpairs> <tpairs> <pfss> <logodds> <pass>
DX3720   66 -108.0   27.8   41.7   33.3 18 12   -inf    inf 0
DN1351                              sc = -109.4187    0.0 MB RAM   len   73 sen = 100.0 ppv = 100.0
# STOCKHOLM 1.0

DN1351         UCCUCCGUAGCUCAAUUGGCAGAGCAGCCGGCUGUUAACCGGCAGGUUACUGGUUCGAGUCCAGUCGGGGGAG
#=GR DN1351 SS (((((((,,<<<<________>>>>,<<<<<_______>>>>>,,,,,<<<<<_______>>>>>))))))):
//

# <sqname> <len> <cyksc> <sen> <PPV> <F>  <kpairs> <tpairs> <pfss> <logodds> <pass>
DN1351   73 -109.4  100.0  100.0  100.0 21 21   -inf    inf 0
DR1660                              sc = -117.9354    0.0 MB RAM   len   77 sen = 100.0 ppv = 100.0
# STOCKHOLM 1.0

DR1660         GCGCCCGUAGCUCAGCUGGAUAGAGCGCUGCCCUCCGGAGGCAGAGGUCUCAGGUUCGAAUCCUGUCGGGCGCGCCA
#=GR DR1660 SS (((((((,,<<<<_________>>>>,<<<<<_______>>>>>,,,,,,<<<<_______>>>>,)))))))::::
//

# <sqname> <len> <cyksc> <sen> <PPV> <F>  <kpairs> <tpairs> <pfss> <logodds> <pass>
DR1660   77 -117.9  100.0  100.0  100.0 20 20   -inf    inf 0
DK0740                              sc = -111.3113    0.0 MB RAM   len   74 sen = 81.0 ppv = 89.5
# STOCKHOLM 1.0

DK0740         GGGCCCGUAGCUUAGUCUGGUAGAGCGCCUGGCUUUUAAUCAGGCGGUCGAGGGUUCGAAUCCCUUCGGGCCCG
#=GR DK0740 SS (((((((,,,,,,,,,,,,,,,,,,<<<<<<<_______>>>>>>>,,,<<<<<_______>>>>>))))))):
//

# <sqname> <len> <cyksc> <sen> <PPV> <F>  <kpairs> <tpairs> <pfss> <logodds> <pass>
DK0740   74 -111.3   81.0   89.5   85.0 21 19   -inf    inf 0
DM0960                              sc = -117.5201    0.0 MB RAM   len   79 sen = 57.1 ppv = 52.2
# STOCKHOLM 1.0

DM0960         GCCGGGGUCGCCUAGCCUGGUCAAGGGCGCCGGACUCAUAAUCCGGUCUUCCCGGGUUCGAAUCCCGGCCCCGGCACCA
#=GR DM0960 SS <<<<<<<<<<---<<<<<<<--------<<<<<<_______>>>>>>---->>>>>>>------->>>>>>>>>>::::
//

# <sqname> <len> <cyksc> <sen> <PPV> <F>  <kpairs> <tpairs> <pfss> <logodds> <pass>
DM0960   79 -117.5   57.1   52.2   54.5 21 23   -inf    inf 0
DD4500                              sc = -116.2601    0.0 MB RAM   len   74 sen = 100.0 ppv = 100.0
# STOCKHOLM 1.0

DD4500         GGGGAAAUAGCUUAGUGGUUUAUAGCGCUGGUCUGUCAAGCCAGAAGUCGCGGGUUCAAAUCCCGUUUUUCCCG
#=GR DD4500 SS (((((((,,<<<___________>>>,<<<<<_______>>>>>,,,,,<<<<<_______>>>>>))))))):
//

# <sqname> <len> <cyksc> <sen> <PPV> <F>  <kpairs> <tpairs> <pfss> <logodds> <pass>
DD4500   74 -116.3  100.0  100.0  100.0 20 20   -inf    inf 0
DN1660                              sc = -118.0989    0.0 MB RAM   len   76 sen = 100.0 ppv = 100.0
# STOCKHOLM 1.0

DN1660         UCCUCUGUAGUUCAGUCGGUAGAACGGCGGACUGUUAAUCCGUAUGUCACUGGUUCGAGUCCAGUCAGAGGAGCCA
#=GR DN1660 SS (((((((,,<<<<________>>>>,<<<<<_______>>>>>,,,,,<<<<<_______>>>>>)))))))::::
//

# <sqname> <len> <cyksc> <sen> <PPV> <F>  <kpairs> <tpairs> <pfss> <logodds> <pass>
DN1660   76 -118.1  100.0  100.0  100.0 21 21   -inf    inf 0
DS4360                              sc = -134.5909    0.0 MB RAM   len   87 sen = 65.4 ppv = 70.8
# STOCKHOLM 1.0

DS4360         GGAGAGAUGGCCGAGUGGUUUAAGGCGUAGCAUUGGAACUGCUAUGUAGGCUUUUGUUUACCGAGGGUUCGAAUCCCUCUCUUUCCG
#=GR DS4360 SS (((((((,<<<<------------<<<<<<<<_______>>>>>>>>->>>>,,,,,,,,,,<<<<<_______>>>>>))))))):
//

# <sqname> <len> <cyksc> <sen> <PPV> <F>  <kpairs> <tpairs> <pfss> <logodds> <pass>
DS4360   87 -134.6   65.4   70.8   68.0 26 24   -inf    inf 0
DS5040                              sc = -108.6713    0.0 MB RAM   len   70 sen = 100.0 ppv = 100.0
# STOCKHOLM 1.0

DS5040         GGAGAAGUGGCAGAUAGAAAUGCAUGCGGCUUGAAACCGUUGGAUAGAGGUUGAAUUCCUCUCUUCUCUU
#=GR DS5040 SS (((((((,,<<<________>>>,,<<<<_______>>>>,,,,,<<<<<_______>>>>>))))))):
//

# <sqname> <len> <cyksc> <sen> <PPV> <F>  <kpairs> <tpairs> <pfss> <logodds> <pass>
DS5040   70 -108.7  100.0  100.0  100.0 19 19   -inf    inf 0
DT4080                              sc = -109.3952    0.0 MB RAM   len   73 sen = 75.0 ppv = 65.2
# STOCKHOLM 1.0

DT4080         GUUAUAUUAGCUCAAUUGGUAGAGCAUUCGUUUUGUAAUCGAAAGGUUUGGGGUUCAAAUCCCUAAUAUAACA
#=GR DT4080 SS (((((((((<<<<________>>>>,<<<<_________>>>>,,,,,,<<<<<<__>>>>>>))))))))):
//

# <sqname> <len> <cyksc> <sen> <PPV> <F>  <kpairs> <tpairs> <pfss> <logodds> <pass>
DT4080   73 -109.4   75.0   65.2   69.8 20 23   -inf    inf 0
DT0680                              sc = -107.7916    0.0 MB RAM   len   73 sen = 81.0 ppv = 73.9
# STOCKHOLM 1.0

DT0680         GCCUCGGUAGCUCAGCUGGUAGAGCGCGAGACUUGUAAUCUCGUGGUCGCGGGUUCAAAUCCCGCCCGAGGCU
#=GR DT0680 SS (((((((<<<<___>>>>,,,,,,<<<<<<<_______>>>>>>>,,,<<<<<_______>>>>>))))))):
//

# <sqname> <len> <cyksc> <sen> <PPV> <F>  <kpairs> <tpairs> <pfss> <logodds> <pass>
DT0680   73 -107.8   81.0   73.9   77.3 21 23   -inf    inf 0
DT3200                              sc = -107.6683    0.0 MB RAM   len   72 sen = 100.0 ppv = 100.0
# STOCKHOLM 1.0

DT3200         GCCCUUUUAACUCAGUGGUAGAGUAACGCCAUGGUAAGGCGUAAGUCGUCGGUUCAAAUCCGAUAAAGGGCU
#=GR DT3200 SS (((((((,,<<<<_______>>>>,<<<<<_______>>>>>,,,,,<<<<<_______>>>>>))))))):
//

# <sqname> <len> <cyksc> <sen> <PPV> <F>  <kpairs> <tpairs> <pfss> <logodds> <pass>
DT3200   72 -107.7  100.0  100.0  100.0 21 21   -inf    inf 0
DT6280                              sc = -111.3380    0.0 MB RAM   len   73 sen = 100.0 ppv = 100.0
# STOCKHOLM 1.0

DT6280         GCUUCUAUGGCCAAGUUGGUAAGGCGCCACACUAGUAAUGUGGAGAUCAUCGGUUCAAAUCCGAUUGGAAGCA
#=GR DT6280 SS (((((((,,<<<__________>>>,<<<<<_______>>>>>,,,,,<<<<<_______>>>>>))))))):
//

# <sqname> <len> <cyksc> <sen> <PPV> <F>  <kpairs> <tpairs> <pfss> <logodds> <pass>
DT6280   73 -111.3  100.0  100.0  100.0 20 20   -inf    inf 0
DF1180                              sc = -115.7654    0.0 MB RAM   len   76 sen = 57.1 ppv = 63.2
# STOCKHOLM 1.0

DF1180         GGUCGUGUAGCUCAGUCGGUAGAGCAGCAGACUGAAGCUCUGCGUGUCGGCGGUUCAAUUCCGUCCACGACCACCA
#=GR DF1180 SS (((((((,,,,,,,,,,,<<<<<<<___________>>>>>>>,,,,,<<<<<_______>>>>>)))))))::::
//

# <sqname> <len> <cyksc> <sen> <PPV> <F>  <kpairs> <tpairs> <pfss> <logodds> <pass>
DF1180   76 -115.8   57.1   63.2   60.0 21 19   -inf    inf 0
DP5320                              sc = -100.2791    0.0 MB RAM   len   67 sen = 81.0 ppv = 85.0
# STOCKHOLM 1.0

DP5320         CAAGAAGUAGUUUAAUUAGAAUACCAGCUUUGGGUGCUGGUGGUGGGGAGUAGCUCCUUCUUCUUGA
#=GR DP5320 SS (((((((,,,,,,,,,,,,,,<<<<<<<_______>>>>>>>,,<<<<<<___>>>>>>))))))):
//

# <sqname> <len> <cyksc> <sen> <PPV> <F>  <kpairs> <tpairs> <pfss> <logodds> <pass>
DP5320   67 -100.3   81.0   85.0   82.9 21 20   -inf    inf 0
DF7740                              sc = -109.3789    0.0 MB RAM   len   73 sen = 76.2 ppv = 76.2
# STOCKHOLM 1.0

DF7740         GCCGAAAUAGCUCAGUUGGGAGAGCGUUAGACUGAAGAUCUAAAGGUCCCCGGUUCAAUCCCGGGUUUCGGCA
#=GR DF7740 SS (((((((,,<<<<________>>>>,,,,,,,,,,,<<<<<__>>>>><<<<<_______>>>>>))))))):
//

# <sqname> <len> <cyksc> <sen> <PPV> <F>  <kpairs> <tpairs> <pfss> <logodds> <pass>
DF7740   73 -109.4   76.2   76.2   76.2 21 21   -inf    inf 0
DR3320                              sc = -115.0403    0.0 MB RAM   len   74 sen = 47.4 ppv = 45.0
# STOCKHOLM 1.0

DR3320         GGGCCUGUAGCUCAGAGGAUUAGAGCACGUGGCUACGAACCACGGUGUCGGGGGUUCGAAUCCCUCCUCGCCCA
#=GR DR3320 SS ((((----------(((((,,,,,,,,<<<<<_______>>>>>,,,,,,<<<<<<__>>>>>>))))))))):
//

# <sqname> <len> <cyksc> <sen> <PPV> <F>  <kpairs> <tpairs> <pfss> <logodds> <pass>
DR3320   74 -115.0   47.4   45.0   46.2 19 20   -inf    inf 0
DF7920                              sc = -111.3745    0.0 MB RAM   len   73 sen = 76.2 ppv = 76.2
# STOCKHOLM 1.0

DF7920         GCCGAAAUAGCUCAGUUGGGAGAGCGUUAGACUGAAGAUCUAAAGGUCCCUGGUUCGAUCCCGGGUUUCGGCA
#=GR DF7920 SS (((((((,,<<<<________>>>>,,,,,,,,,,,<<<<<__>>>>><<<<<_______>>>>>))))))):
//

# <sqname> <len> <cyksc> <sen> <PPV> <F>  <kpairs> <tpairs> <pfss> <logodds> <pass>
DF7920   73 -111.4   76.2   76.2   76.2 21 21   -inf    inf 0
DL1700                              sc = -135.7995    0.0 MB RAM   len   87 sen = 17.4 ppv = 15.4
# STOCKHOLM 1.0

DL1700         GCGAAGGUGGCGGAAUUGGUAGACGCGCUAGCUUCAGGUGUUAGUGUCCUUACGGACGUGGGGGUUCAAGUCCCCCCCCUCGCACCA
#=GR DL1700 SS ::<<<<<<<<<<_____________>>>>>>>>>>:(((((,,<<<<<<____>>>>>><<<<<________>>>>>,,,,))))):
//

# <sqname> <len> <cyksc> <sen> <PPV> <F>  <kpairs> <tpairs> <pfss> <logodds> <pass>
DL1700   87 -135.8   17.4   15.4   16.3 23 26   -inf    inf 0
DP0660                              sc = -118.8643    0.0 MB RAM   len   78 sen = 35.0 ppv = 30.4
# STOCKHOLM 1.0

DP0660         GGGCCUGUGGGGUAGCCUGGUCCAUCCUUUGGGAUUUGGGAUCCUGAGACCCCAGUUCAAAUCUGGGCAGGCCCACCA
#=GR DP0660 SS <<<<<<<<<<<<<-----<<<<<<<<<<__>>>>>--->>>>>----->>>>>>------------->>>>>>>::::
//

# <sqname> <len> <cyksc> <sen> <PPV> <F>  <kpairs> <tpairs> <pfss> <logodds> <pass>
DP0660   78 -118.9   35.0   30.4   32.6 20 23   -inf    inf 0
DT1662                              sc = -120.6405    0.0 MB RAM   len   76 sen = 47.4 ppv = 52.9
# STOCKHOLM 1.0

DT1662         GCCGACUUAGCUCAGUAGGUAGAGCAACUGACUUGUAAUCAGUAGGUCACCAGUUCGAUUCCGGUAUUCGGCACCA
#=GR DT1662 SS (((((,,,,<<<<________>>>>,,,<<<<<<<<_____>>>>>>>>,,,,,,,,,,,,,,,,,,)))))::::
//

# <sqname> <len> <cyksc> <sen> <PPV> <F>  <kpairs> <tpairs> <pfss> <logodds> <pass>
DT1662   76 -120.6   47.4   52.9   50.0 19 17   -inf    inf 0
DL4701                              sc = -105.2878    0.0 MB RAM   len   66 sen = 77.8 ppv = 100.0
# STOCKHOLM 1.0

DL4701         CACAAGCUGGCAGACAUAAUGCAUACGAUUUAAGCUCGUCUUAUAAGAUCAUAUUCUUGUUUGUGU
#=GR DL4701 SS (((((((,,<<<_______>>>,,<<<<_______>>>>,,,,,,,,,,,,,,,,,,,))))))):
//

# <sqname> <len> <cyksc> <sen> <PPV> <F>  <kpairs> <tpairs> <pfss> <logodds> <pass>
DL4701   66 -105.3   77.8  100.0   87.5 18 14   -inf    inf 0
DG2600                              sc = -104.8692    0.0 MB RAM   len   71 sen = 80.0 ppv = 88.9
# STOCKHOLM 1.0

DG2600         GCGGGUAUAGUUUAAUGGUAAAAUUCCUCCUUGCCAAGGAGAAUAUGCGGGUUCGAUUCCCGCUACCCGCC
#=GR DG2600 SS (((((((,,,,,,,,,,,,,,,,,,,<<<<<<___>>>>>>,,,,,<<<<<_______>>>>>))))))):
//

# <sqname> <len> <cyksc> <sen> <PPV> <F>  <kpairs> <tpairs> <pfss> <logodds> <pass>
DG2600   71 -104.9   80.0   88.9   84.2 20 18   -inf    inf 0
DI2920                              sc = -109.5683    0.0 MB RAM   len   72 sen = 95.2 ppv = 95.2
# STOCKHOLM 1.0

DI2920         GGGCUAUUAGCUCAGUGGUAGAGCGCGCCCCUGAUACGGGCGAGGUCUCUGGUUCAAGUCCAGGAUGGCCCA
#=GR DI2920 SS ((((((((,<<<<_______>>>>,<<<<<_______>>>>>,,,,,,<<<<_______>>>>)))))))):
//

# <sqname> <len> <cyksc> <sen> <PPV> <F>  <kpairs> <tpairs> <pfss> <logodds> <pass>
DI2920   72 -109.6   95.2   95.2   95.2 21 21   -inf    inf 0
DD2680                              sc = -114.0564    0.0 MB RAM   len   74 sen = 100.0 ppv = 100.0
# STOCKHOLM 1.0

DD2680         GGGAUUGUAGUUCAAUUGGUCAGAGCACCGCCCUGUCAAGGCGGAAGCUGCGGGUUCGAGCCCCGUCAGUCCCG
#=GR DD2680 SS (((((((,,<<<<_________>>>>,<<<<<_______>>>>>,,,,,<<<<<_______>>>>>))))))):
//

# <sqname> <len> <cyksc> <sen> <PPV> <F>  <kpairs> <tpairs> <pfss> <logodds> <pass>
DD2680   74 -114.1  100.0  100.0  100.0 21 21   -inf    inf 0
DW2440                              sc = -111.1223    0.0 MB RAM   len   73 sen = 100.0 ppv = 91.3
# STOCKHOLM 1.0

DW2440         ACGUCCUUAGUUCAGUCGGUAGAACGCAGGUUUCCAAAACCUGAUGUCGUGGGUUCAAUUCCUACAGGGCGUG
#=GR DW2440 SS (((((((,,<<<<________>>>>,<<<<<<<___>>>>>>>,,,,,<<<<<_______>>>>>))))))):
//

# <sqname> <len> <cyksc> <sen> <PPV> <F>  <kpairs> <tpairs> <pfss> <logodds> <pass>
DW2440   73 -111.1  100.0   91.3   95.5 21 23   -inf    inf 0
DD5040                              sc = -105.1496    0.0 MB RAM   len   69 sen = 80.0 ppv = 94.1
# STOCKHOLM 1.0

DD5040         AGAGGUCUAGUUAAAAUAUAACUUUGGGUUGUCAGGCCAAAAUUGCUGGUUAAAUUCCAGCGGCUUCUG
#=GR DD5040 SS (((((((,,,,,,,,,,,,,,,<<<<<_________>>>>>,,,<<<<<_______>>>>>))))))):
//

# <sqname> <len> <cyksc> <sen> <PPV> <F>  <kpairs> <tpairs> <pfss> <logodds> <pass>
DD5040   69 -105.1   80.0   94.1   86.5 20 17   -inf    inf 0
DN7920                              sc = -112.0508    0.0 MB RAM   len   74 sen = 57.1 ppv = 54.5
# STOCKHOLM 1.0

DN7920         GUCUCUGUGGCGCAAUCGGUUAGCGCGUUCGGCUGUUAACCGAAAGGUUGGUGGUUCGAGCCCACCCAGGGACG
#=GR DN7920 SS (((((((,,,,,,,,<<<<<<<<<<________>>>>>>>>>>,,,,,,<<<<<_______>>>>>))))))):
//

# <sqname> <len> <cyksc> <sen> <PPV> <F>  <kpairs> <tpairs> <pfss> <logodds> <pass>
DN7920   74 -112.1   57.1   54.5   55.8 21 22   -inf    inf 0
DC6280                              sc = -110.5002    0.0 MB RAM   len   72 sen = 100.0 ppv = 87.5
# STOCKHOLM 1.0

DC6280         GCUCGUAUGGCGCAGUGGUAGCGCAGCAGAUUGCAAAUCUGUUGGUCCUUAGUUCGAUCCUGAGUGCGAGCU
#=GR DC6280 SS (((((((,,<<<<_______>>>><<<<<<<<___>>>>>>>>,,,,<<<<<_______>>>>>))))))):
//

# <sqname> <len> <cyksc> <sen> <PPV> <F>  <kpairs> <tpairs> <pfss> <logodds> <pass>
DC6280   72 -110.5  100.0   87.5   93.3 21 24   -inf    inf 0
DM2920                              sc = -112.6820    0.0 MB RAM   len   73 sen = 57.1 ppv = 57.1
# STOCKHOLM 1.0

DM2920         ACCUACUUAACUCAGUGGUUAGAGUACUGCUUUCAUACGGCGGGAGUCAUUGGUUCAAAUCCAAUAGUAGGUA
#=GR DM2920 SS <<<<<<<----<<<<<<<<<------<<<<<_______>>>>>->>>>>>>>>------------>>>>>>>:
//

# <sqname> <len> <cyksc> <sen> <PPV> <F>  <kpairs> <tpairs> <pfss> <logodds> <pass>
DM2920   73 -112.7   57.1   57.1   57.1 21 21   -inf    inf 0
DI1141                              sc = -118.8133    0.0 MB RAM   len   77 sen = 38.1 ppv = 42.1
# STOCKHOLM 1.0

DI1141         CGGAAUAUAGCUCAGCUGGUUAGAGCAUUCCGCUGAUAACGGAGAGGUCGUUGGUUCAAGUCCAAUUAUUCCGACCA
#=GR DI1141 SS <<<<<<---<<<<_________>>>>>>>>>>:::::::::::::<<<<<<<<<_______>>>>------>>>>>:
//

# <sqname> <len> <cyksc> <sen> <PPV> <F>  <kpairs> <tpairs> <pfss> <logodds> <pass>
DI1141   77 -118.8   38.1   42.1   40.0 21 19   -inf    inf 0
DL4880                              sc = -101.5013    0.0 MB RAM   len   66 sen = 100.0 ppv = 95.2
# STOCKHOLM 1.0

DL4880         UCUAAUAUGGCAGAUUAGUGCAAUGGAUUUAAGCUCCAUAUAUAAAGUAUUUUACUUUUAUUAGAA
#=GR DL4880 SS (((((((,,<<<______>>>,<<<<<_______>>>>>,,,,<<<<<<___>>>>>>))))))):
//

# <sqname> <len> <cyksc> <sen> <PPV> <F>  <kpairs> <tpairs> <pfss> <logodds> <pass>
DL4880   66 -101.5  100.0   95.2   97.6 20 21   -inf    inf 0
DH4080                              sc = -116.7377    0.0 MB RAM   len   74 sen = 50.0 ppv = 64.3
# STOCKHOLM 1.0

DH4080         GCUAAAUAUAUUUCAAUGGUUAGCAAAAUACGCUUGUGGUGCGUUAAAUCUAAGUUCGAUUCUUAGUAUUUACC
#=GR DH4080 SS <<<<<______________>>>>>:::::<<<<_______>>>>:::::<<<<<_______>>>>>::::::::
//

# <sqname> <len> <cyksc> <sen> <PPV> <F>  <kpairs> <tpairs> <pfss> <logodds> <pass>
DH4080   74 -116.7   50.0   64.3   56.2 18 14   -inf    inf 0
DF2700                              sc = -109.8007    0.0 MB RAM   len   73 sen = 100.0 ppv = 100.0
# STOCKHOLM 1.0

DF2700         GUCAGGAUAGCUCAGUUGGUAGAGCAGAGGACUGAAAAUCCUCGUGUCACCAGUUCAAAUCUGGUUCCUGGCA
#=GR DF2700 SS (((((((,,<<<<________>>>>,<<<<<_______>>>>>,,,,,<<<<<_______>>>>>))))))):
//

# <sqname> <len> <cyksc> <sen> <PPV> <F>  <kpairs> <tpairs> <pfss> <logodds> <pass>
DF2700   73 -109.8  100.0  100.0  100.0 21 21   -inf    inf 0
DP1540                              sc = -116.9181    0.0 MB RAM   len   77 sen = 100.0 ppv = 91.3
# STOCKHOLM 1.0

DP1540         CGGGAAGUAGCUCAGCUUGGUAGAGCACAUGGUUUGGGACCAUGGGGUCGCAGGUUCGAAUCCUGUCUUCCCGACCA
#=GR DP1540 SS (((((((,,<<<<_________>>>>,<<<<<<<___>>>>>>>,,,,,<<<<<_______>>>>>)))))))::::
//

# <sqname> <len> <cyksc> <sen> <PPV> <F>  <kpairs> <tpairs> <pfss> <logodds> <pass>
DP1540   77 -116.9  100.0   91.3   95.5 21 23   -inf    inf 0
DA0261                              sc = -117.2732    0.0 MB RAM   len   75 sen = 100.0 ppv = 95.5
# STOCKHOLM 1.0

DA0261         GGGCGAAUAGUGUCAGCGGGAGCACACCAGACUUGCAAUCUGGUAGGGAGGGUUCGAGUCCCUCUUUGUCCACCA
#=GR DA0261 SS (((((((,,<<<<________>>>><<<<<<_______>>>>>>,,,<<<<<_______>>>>>)))))))::::
//

# <sqname> <len> <cyksc> <sen> <PPV> <F>  <kpairs> <tpairs> <pfss> <logodds> <pass>
DA0261   75 -117.3  100.0   95.5   97.7 21 22   -inf    inf 0
DV4071                              sc = -115.4726    0.0 MB RAM   len   74 sen = 65.0 ppv = 61.9
# STOCKHOLM 1.0

DV4071         AAGGGAUUUGCUUAAUUGGUAUAGCAUUUGUUUUACACACAAAAUGUAUAUAGGUUCGAGUCCUAUAUUCCUUA
#=GR DV4071 SS :(((((,,<<<<__________>>>><<<<<_______>>>>>,,,,<<<<<<<_______>>>>>>>))))):
//

# <sqname> <len> <cyksc> <sen> <PPV> <F>  <kpairs> <tpairs> <pfss> <logodds> <pass>
DV4071   74 -115.5   65.0   61.9   63.4 20 21   -inf    inf 0
DH4480                              sc = -112.3511    0.0 MB RAM   len   75 sen = 100.0 ppv = 87.0
# STOCKHOLM 1.0

DH4480         GGCGGAUGUAGCCAAGUGGAUCAAGGCAGUGGAUUGUGAAUCCACCAUGCGCGGGUUCAAUUCCCGUCGUUCGCC
#=GR DH4480 SS ((((((((,,<<<___________>>>,<<<<<<<___>>>>>>>,,,,,<<<<<_______>>>>>))))))))
//

# <sqname> <len> <cyksc> <sen> <PPV> <F>  <kpairs> <tpairs> <pfss> <logodds> <pass>
DH4480   75 -112.4  100.0   87.0   93.0 20 23   -inf    inf 0
DR1230                              sc = -119.0474    0.0 MB RAM   len   77 sen = 100.0 ppv = 100.0
# STOCKHOLM 1.0

DR1230         GUCCGAAUAGCUCAGCUGGAUAGAGCAAUAGCCUUCUAAGCUAUCGGUCGGGGGUUCGAAUCCCUCUUCGGACGCCA
#=GR DR1230 SS (((((((,,<<<<_________>>>>,<<<<<_______>>>>>,,,,,<<<<<_______>>>>>)))))))::::
//

# <sqname> <len> <cyksc> <sen> <PPV> <F>  <kpairs> <tpairs> <pfss> <logodds> <pass>
DR1230   77 -119.0  100.0  100.0  100.0 21 21   -inf    inf 0
DX4440                              sc = -113.4384    0.0 MB RAM   len   74 sen = 78.9 ppv = 75.0
# STOCKHOLM 1.0

DX4440         AGCGGGGUAGAGGAAUUGGUCAACUCAUCAGGCUCAUGACCUGAAGACUGCAGGUUCGAAUCCUGUCCCCGCCU
#=GR DX4440 SS :((((((,,,,,,,,,<<<<<------<<<<<_______>>>>>->>>>><<<<_______>>>>,))))))::
//

# <sqname> <len> <cyksc> <sen> <PPV> <F>  <kpairs> <tpairs> <pfss> <logodds> <pass>
DX4440   74 -113.4   78.9   75.0   76.9 19 20   -inf    inf 0
DD0260                              sc = -118.9736    0.0 MB RAM   len   77 sen = 81.0 ppv = 81.0
# STOCKHOLM 1.0

DD0260         GCGACCGGGGCUGGCUUGGUAAUGGUACUCCCCUGUCACGGGAGAGAAUGUGGGUUCAAAUCCCAUCGGUCGCGCCA
#=GR DD0260 SS (((((((<<<<__>>>>,,,,,,,,,,<<<<<_______>>>>>,,,,,<<<<<_______>>>>>)))))))::::
//

# <sqname> <len> <cyksc> <sen> <PPV> <F>  <kpairs> <tpairs> <pfss> <logodds> <pass>
DD0260   77 -119.0   81.0   81.0   81.0 21 21   -inf    inf 0
DR5360                              sc = -105.2927    0.0 MB RAM   len   69 sen = 75.0 ppv = 88.2
# STOCKHOLM 1.0

DR5360         UGGUACUUAGUUUAAAAUAAAAUAAAUGAUUUCGACUCAUUAGAUUAUGAUUUAAUUCAUAAUUACCAA
#=GR DR5360 SS (((((,,,,,,,,,,,,,,,,,,,<<<<<_______>>>>>,,<<<<<<<______>>>>>>>))))):
//

# <sqname> <len> <cyksc> <sen> <PPV> <F>  <kpairs> <tpairs> <pfss> <logodds> <pass>
DR5360   69 -105.3   75.0   88.2   81.1 20 17   -inf    inf 0
DV1661                              sc = -116.9957    0.0 MB RAM   len   77 sen = 100.0 ppv = 100.0
# STOCKHOLM 1.0

DV1661         GCGUCCGUAGCUCAGUUGGUUAGAGCACCACCUUGACAUGGUGGGGGUCGGUGGUUCGAGUCCACUCGGACGCACCA
#=GR DV1661 SS (((((((,,<<<<_________>>>>,<<<<<_______>>>>>,,,,,<<<<<_______>>>>>)))))))::::
//

# <sqname> <len> <cyksc> <sen> <PPV> <F>  <kpairs> <tpairs> <pfss> <logodds> <pass>
DV1661   77 -117.0  100.0  100.0  100.0 21 21   -inf    inf 0
DY9990                              sc = -112.3890    0.0 MB RAM   len   73 sen = 100.0 ppv = 100.0
# STOCKHOLM 1.0

DY9990         CCUUCGAUAGCUCAGCUGGUAGAGCGGAGGACUGUAGAUCCUUAGGUCGCUGGUUCAAUUCCGGCUCGAAGGA
#=GR DY9990 SS (((((((,,<<<<________>>>>,<<<<<_______>>>>>,,,,,<<<<<_______>>>>>))))))):
//

# <sqname> <len> <cyksc> <sen> <PPV> <F>  <kpairs> <tpairs> <pfss> <logodds> <pass>
DY9990   73 -112.4  100.0  100.0  100.0 21 21   -inf    inf 0
DP5040                              sc = -103.9482    0.0 MB RAM   len   69 sen = 81.0 ppv = 89.5
# STOCKHOLM 1.0

DP5040         CAAAGAAUAGUUUAAGAAAAACAACAGCUUUGGGAGUUGUAGACGUAAGUGAAAACCUUACUUCUUUGA
#=GR DP5040 SS (((((((,,,,,,,,,,,,,,,,<<<<<<<___>>>>>>>,,,,<<<<<_______>>>>>))))))):
//

# <sqname> <len> <cyksc> <sen> <PPV> <F>  <kpairs> <tpairs> <pfss> <logodds> <pass>
DP5040   69 -103.9   81.0   89.5   85.0 21 19   -inf    inf 0
DL1542                              sc = -131.0824    0.0 MB RAM   len   89 sen = 68.0 ppv = 63.0
# STOCKHOLM 1.0

DL1542         GCCGGGGUGGUGGAAUUGGCAGACACACAGGACUUAAAAUCCUGCGGUAGGUGACUACCGUGCCGGUUCAAGUCCGGCCCUCGGCACCA
#=GR DL1542 SS (((((((-----(((((((((,,,,,,<<<<<_______>>>>><<<<<<____>>>>>>)))))))))---------)))))))::::
//

# <sqname> <len> <cyksc> <sen> <PPV> <F>  <kpairs> <tpairs> <pfss> <logodds> <pass>
DL1542   89 -131.1   68.0   63.0   65.4 25 27   -inf    inf 0
DI2921                              sc = -112.6761    0.0 MB RAM   len   74 sen = 60.0 ppv = 75.0
# STOCKHOLM 1.0

DI2921         GCAUCCAUGGCUGAAUGGUUAAAGCGCCCAACUCAUAAUUGGCGAAUUCGUAGGUUCAAUUCCUACUGGAUGCA
#=GR DI2921 SS (((((((,,,,,,,,,,,,,,,,,<<<<____________>>>>,,,,,<<<<<_______>>>>>))))))):
//

# <sqname> <len> <cyksc> <sen> <PPV> <F>  <kpairs> <tpairs> <pfss> <logodds> <pass>
DI2921   74 -112.7   60.0   75.0   66.7 20 16   -inf    inf 0
DY2700                              sc = -128.2684    0.0 MB RAM   len   84 sen = 100.0 ppv = 96.2
# STOCKHOLM 1.0

DY2700         GGGUCGAUGCCCGAGCGGUUAAUGGGGACGGACUGUAAAUUCGUUGACAAUAUGUCUACGCUGGUUCAAAUCCAGCUCGGCCCA
#=GR DY2700 SS (((((((,,<<<<_________>>>><<<<<<_______>>>>>><<<<___>>>>,,,<<<<<_______>>>>>))))))):
//

# <sqname> <len> <cyksc> <sen> <PPV> <F>  <kpairs> <tpairs> <pfss> <logodds> <pass>
DY2700   84 -128.3  100.0   96.2   98.0 25 26   -inf    inf 0
DW4880                              sc = -102.0962    0.0 MB RAM   len   67 sen = 23.8 ppv = 38.5
# STOCKHOLM 1.0

DW4880         AAGGCUUUAAGUUAACUAAACUAAUAGCCUUCAAAGCUGUAAAUAAAGGGUAUUCCUUUAAGUCUUA
#=GR DW4880 SS <<<<<<___________________>>>>>>::::::::::::<<<<<<<___>>>>>>>:::::::
//

# <sqname> <len> <cyksc> <sen> <PPV> <F>  <kpairs> <tpairs> <pfss> <logodds> <pass>
DW4880   67 -102.1   23.8   38.5   29.4 21 13   -inf    inf 0
DS0261                              sc = -142.6672    0.0 MB RAM   len   94 sen = 64.0 ppv = 69.6
# STOCKHOLM 1.0

DS0261         GGAAAAGCAAAUAGACUGGCGACUAAACCCGAUUGGAAAUCGGUUGAGUAAUAGCAAUAUUGCCUUAUGGGUUCAACUCCCAUCUUUUCCGCCA
#=GR DS0261 SS (((((((,,,,,,,,,,<<<<<------<<<<<<___>>>>>>---------------->>>>>,,<<<<<_______>>>>>)))))))::::
//

# <sqname> <len> <cyksc> <sen> <PPV> <F>  <kpairs> <tpairs> <pfss> <logodds> <pass>
DS0261   94 -142.7   64.0   69.6   66.7 25 23   -inf    inf 0
DL5360                              sc = -117.2566    0.0 MB RAM   len   75 sen = 55.0 ppv = 78.6
# STOCKHOLM 1.0

DL5360         GUUAAGGUGGCAGAGCCCGGUAAUUGCAUAAAACUUAAACUUUUAUAUCCAGAGAUUCAAAUCCUCUCCUUAACA
#=GR DL5360 SS (((((((,<<<___>>>,,,,,,,,,,,,,,,,,,,,,,,,,,,,,,,,,<<<<_________>>>>))))))):
//

# <sqname> <len> <cyksc> <sen> <PPV> <F>  <kpairs> <tpairs> <pfss> <logodds> <pass>
DL5360   75 -117.3   55.0   78.6   64.7 20 14   -inf    inf 0
DH0260                              sc = -115.9070    0.0 MB RAM   len   77 sen = 81.0 ppv = 70.8
# STOCKHOLM 1.0

DH0260         GUGGCUAUAUCAUAAUUGGUUAAUGGUCCUGAUUGUGAAUCAGGCCUAUGUGGAUUCGAAUUCCACUAGCCACCCCA
#=GR DH0260 SS (((((((,,,,,,,,,,,,,,,<<<<<<<<<<<<___>>>>>>>>>>>><<<<<_______>>>>>)))))))::::
//

# <sqname> <len> <cyksc> <sen> <PPV> <F>  <kpairs> <tpairs> <pfss> <logodds> <pass>
DH0260   77 -115.9   81.0   70.8   75.6 21 24   -inf    inf 0
DL5081                              sc = -113.3576    0.0 MB RAM   len   71 sen = 73.7 ppv = 73.7
# STOCKHOLM 1.0

DL5081         CUAAAGUAGCAAAGUGGUUAAUGCAGAAGGCCUAAAACUUUCCUAUCAAGGGUUCAACUCCUUUCUUUAGC
#=GR DL5081 SS ((((((,,<<<__________>>>,<<<<<_______>>>>>,,,,,<<<<<_______>>>>>)))))):
//

# <sqname> <len> <cyksc> <sen> <PPV> <F>  <kpairs> <tpairs> <pfss> <logodds> <pass>
DL5081   71 -113.4   73.7   73.7   73.7 19 19   -inf    inf 0
DD2600                              sc = -114.6173    0.0 MB RAM   len   74 sen = 60.0 ppv = 57.1
# STOCKHOLM 1.0

DD2600         GGGAUUGUAGUUCAAUUGGUUAGAGUACCGCCCUGUCAAGACGGAAGUUGCGGGUUCGAGCCCCGUCAAUCCCG
#=GR DD2600 SS (((((((,,,,,,,,,<<<<______>>>>,,<<<<<__>>>>>,,,,,<<<<<_______>>>>>))))))):
//

# <sqname> <len> <cyksc> <sen> <PPV> <F>  <kpairs> <tpairs> <pfss> <logodds> <pass>
DD2600   74 -114.6   60.0   57.1   58.5 20 21   -inf    inf 0
DL3881                              sc = -126.9335    0.0 MB RAM   len   82 sen = 87.0 ppv = 95.2
# STOCKHOLM 1.0

DL3881         AUGGGUAUGCUGAAAUAAGGUAAACAGGUUCCGCUUAGGACGGAAUAGUCAAACUUUGCAAGUUCAAGUCUUGUUACCCGUA
#=GR DL3881 SS (((((((,,<<<____________>>><<<<<<_______>>>>>>,,,,,,,,,,,<<<<<_______>>>>>))))))):
//

# <sqname> <len> <cyksc> <sen> <PPV> <F>  <kpairs> <tpairs> <pfss> <logodds> <pass>
DL3881   82 -126.9   87.0   95.2   90.9 23 21   -inf    inf 0
DS4000                              sc = -127.8881    0.0 MB RAM   len   83 sen = 88.0 ppv = 88.0
# STOCKHOLM 1.0

DS4000         GGAAAAUUAACUAUAGGUAAAGUGGAUUAUUUGCUAAGUAAUUGAAUUGUAAAUUCUUAUGAGUUCGAAUCUCAUAUUUUCCG
#=GR DS4000 SS (((((((,,,,,,,,,,,,,,,,,<<<<<<<<___>>>>>>>><<<<<___>>>>>,,<<<<<_______>>>>>))))))):
//

# <sqname> <len> <cyksc> <sen> <PPV> <F>  <kpairs> <tpairs> <pfss> <logodds> <pass>
DS4000   83 -127.9   88.0   88.0   88.0 25 25   -inf    inf 0
DH1660                              sc = -117.1513    0.0 MB RAM   len   77 sen = 100.0 ppv = 95.5
# STOCKHOLM 1.0

DH1660         GGUGGCUAUAGCUCAGUUGGUAGAGCCCUGGAUUGUGAUUCCAGUUGUCGUGGGUUCGAAUCCCAUUAGCCACCCCA
#=GR DH1660 SS ((((((((,,<<<<________>>>>,<<<<<_______>>>>>,,,,,<<<<<_______>>>>>)))))))):::
//

# <sqname> <len> <cyksc> <sen> <PPV> <F>  <kpairs> <tpairs> <pfss> <logodds> <pass>
DH1660   77 -117.2  100.0   95.5   97.7 21 22   -inf    inf 0
DR1661                              sc = -116.3209    0.0 MB RAM   len   77 sen = 100.0 ppv = 100.0
# STOCKHOLM 1.0

DR1661         GCGCCCUUAGCUCAGUUGGAUAGAGCAACGACCUUCUAAGUCGUGGGCCGCAGGUUCGAAUCCUGCAGGGCGCGCCA
#=GR DR1661 SS (((((((,,<<<<_________>>>>,<<<<<_______>>>>>,,,,,<<<<<_______>>>>>)))))))::::
//

# <sqname> <len> <cyksc> <sen> <PPV> <F>  <kpairs> <tpairs> <pfss> <logodds> <pass>
DR1661   77 -116.3  100.0  100.0  100.0 21 21   -inf    inf 0
DT2701                              sc = -107.2041    0.0 MB RAM   len   72 sen = 100.0 ppv = 100.0
# STOCKHOLM 1.0

DT2701         GCCCUUUUAACUCAGUGGUAGAGUAAUGCCAUGGUAAGGCAUAAGUCAUCGGUUCAAAUCCGAUAAAGGGCU
#=GR DT2701 SS (((((((,,<<<<_______>>>>,<<<<<_______>>>>>,,,,,<<<<<_______>>>>>))))))):
//

# <sqname> <len> <cyksc> <sen> <PPV> <F>  <kpairs> <tpairs> <pfss> <logodds> <pass>
DT2701   72 -107.2  100.0  100.0  100.0 21 21   -inf    inf 0
DN3200                              sc = -111.9096    0.0 MB RAM   len   72 sen = 100.0 ppv = 95.5
# STOCKHOLM 1.0

DN3200         UCCCCAGUAGCUCAGUGGUAGAGCGGUCGGCUGUUAACCGAUUGGUCGUAGGUUCAAAUCCUAUUUGGGGAG
#=GR DN3200 SS (((((((,,<<<<_______>>>><<<<<<_______>>>>>>,,,,<<<<<_______>>>>>))))))):
//

# <sqname> <len> <cyksc> <sen> <PPV> <F>  <kpairs> <tpairs> <pfss> <logodds> <pass>
DN3200   72 -111.9  100.0   95.5   97.7 21 22   -inf    inf 0
DH4040                              sc = -111.6550    0.0 MB RAM   len   73 sen = 57.1 ppv = 66.7
# STOCKHOLM 1.0

DH4040         GGUGAUUGUAAUUCAAUGGUAGAAUGCUUAUUUGUGGCAUAAGAAGUUCUUGGUUCGAUUCCAAGUAAUCACC
#=GR DH4040 SS ((((((((,,,,,,,,,,,,,,,<<<<<_______>>>>>,,,,,,,,<<<<<_______>>>>>))))))))
//

# <sqname> <len> <cyksc> <sen> <PPV> <F>  <kpairs> <tpairs> <pfss> <logodds> <pass>
DH4040   73 -111.7   57.1   66.7   61.5 21 18   -inf    inf 0
DW3770                              sc = -111.7073    0.0 MB RAM   len   71 sen = 60.0 ppv = 80.0
# STOCKHOLM 1.0

DW3770         AGGGGAGUAGUUCAACGGAAAAACUUUAGUCUUCAAAACUGACAUCGUGGGUUCGACUCCCGCCUCCCUUG
#=GR DW3770 SS (((((((,,,,,,,,,,,,,,,,,,,,,<<<_________>>>,,,<<<<<_______>>>>>))))))):
//

# <sqname> <len> <cyksc> <sen> <PPV> <F>  <kpairs> <tpairs> <pfss> <logodds> <pass>
DW3770   71 -111.7   60.0   80.0   68.6 20 15   -inf    inf 0
DD6900                              sc = -109.9317    0.0 MB RAM   len   72 sen = 81.0 ppv = 100.0
# STOCKHOLM 1.0

DD6900         GUCGUUGUAGUAUAGUGGUAAGUAUUCCCGCCUGUCACGCGGGUGACCCGGGUUCGAUCCCCGGCAACGGCG
#=GR DD6900 SS (((((((,,,,,,,,,,,,,,,,,,,<<<<<_______>>>>>,,,,<<<<<_______>>>>>))))))):
//

# <sqname> <len> <cyksc> <sen> <PPV> <F>  <kpairs> <tpairs> <pfss> <logodds> <pass>
DD6900   72 -109.9   81.0  100.0   89.5 21 17   -inf    inf 0
DW5040                              sc = -104.6083    0.0 MB RAM   len   69 sen = 57.1 ppv = 66.7
# STOCKHOLM 1.0

DW5040         AAGAGCUUAAGUUAAAUAAACUGAAAGCCUUCAAAGCUUUUUAUAAGAAUGGAAACUUCUUAGCUCUUG
#=GR DW5040 SS <<<<<<<-<<<<<---------<<<<<<_______>>>>>>------------>>>>>--->>>>>>>:
//

# <sqname> <len> <cyksc> <sen> <PPV> <F>  <kpairs> <tpairs> <pfss> <logodds> <pass>
DW5040   69 -104.6   57.1   66.7   61.5 21 18   -inf    inf 0
DH1140                              sc = -120.9899    0.0 MB RAM   len   77 sen = 100.0 ppv = 95.2
# STOCKHOLM 1.0

DH1140         GGCGUAGGUGGUGAAGUGGUUAACACAUCAGGUUGUGGCUCUGACAUACGCGGGUUCGAUCCCCGUUCUACGCCCCA
#=GR DH1140 SS ((((((((,,<<<__________>>>,<<<<<_______>>>>>,,,,,<<<<<_______>>>>>)))))))):::
//

# <sqname> <len> <cyksc> <sen> <PPV> <F>  <kpairs> <tpairs> <pfss> <logodds> <pass>
DH1140   77 -121.0  100.0   95.2   97.6 20 21   -inf    inf 0
DF5980                              sc = -106.1771    0.0 MB RAM   len   68 sen = 68.4 ppv = 100.0
# STOCKHOLM 1.0

DF5980         GUUGAUGUAGCUUAAAACCAAAGCAAGGCGCUGAAAAUGCCUAGAUGAGUAUAUGAACUCCAUAAACA
#=GR DF5980 SS :::::::::<<<<_______>>>>:<<<<<_______>>>>>::::<<<<______>>>>::::::::
//

# <sqname> <len> <cyksc> <sen> <PPV> <F>  <kpairs> <tpairs> <pfss> <logodds> <pass>
DF5980   68 -106.2   68.4  100.0   81.2 19 13   -inf    inf 0
DF5280                              sc = -102.2942    0.0 MB RAM   len   67 sen = 68.4 ppv = 92.9
# STOCKHOLM 1.0

DF5280         GUUAAUGUAGCUUAUAAUAAAGCAAAGCACUGAAAAUGCUUAGAUGGAUUCAAAAAUCCCAUAAACA
#=GR DF5280 SS :::::::::<<<<______>>>>:<<<<<_______>>>>>::::<<<<<____>>>>>::::::::
//

# <sqname> <len> <cyksc> <sen> <PPV> <F>  <kpairs> <tpairs> <pfss> <logodds> <pass>
DF5280   67 -102.3   68.4   92.9   78.8 19 14   -inf    inf 0
DH5100                              sc = -107.3566    0.0 MB RAM   len   69 sen = 25.0 ppv = 38.5
# STOCKHOLM 1.0

DH5100         GUAGAUUUAGUUUAACCAAGACAUUAGAUUGUGAUUCUAAAAAUAGAGGUUAAACCCCUCUAAUCCACC
#=GR DH5100 SS :::::::::<<<<<<<<------<<<<<_______>>>>>------->>>>>>>>::::::::::::::
//

# <sqname> <len> <cyksc> <sen> <PPV> <F>  <kpairs> <tpairs> <pfss> <logodds> <pass>
DH5100   69 -107.4   25.0   38.5   30.3 20 13   -inf    inf 0
DL0260                              sc = -130.1263    0.0 MB RAM   len   85 sen = 80.0 ppv = 69.6
# STOCKHOLM 1.0

DL0260         GGGGCUAUGCUGGAACUGGUAGACAAUACGGCCUUAGAUUCCGUAGCUUAAAUGCGUGGGAGUUCGAGUCUCCCUAGCCCCACCA
#=GR DL0260 SS (((((((<<<<<<__>>>>>>,,,,,<<<<<_________>>>>>,,,,,,,,,,,,<<<<<_______>>>>>)))))))::::
//

# <sqname> <len> <cyksc> <sen> <PPV> <F>  <kpairs> <tpairs> <pfss> <logodds> <pass>
DL0260   85 -130.1   80.0   69.6   74.4 20 23   -inf    inf 0
DI2540                              sc = -109.3138    0.0 MB RAM   len   73 sen = 95.2 ppv = 90.9
# STOCKHOLM 1.0

DI2540         GGGCUAUUAGCUCGCUGGUUGAGCACACCCCUGAUAAGGGUGAGGCCUCUGGUUCAAAGUCCAGAAUAGCCCA
#=GR DI2540 SS ((((((((,<<<<<_____>>>>>,<<<<<_______>>>>>,,,,,,<<<<________>>>>)))))))):
//

# <sqname> <len> <cyksc> <sen> <PPV> <F>  <kpairs> <tpairs> <pfss> <logodds> <pass>
DI2540   73 -109.3   95.2   90.9   93.0 21 22   -inf    inf 0
DY4240                              sc = -116.7401    0.0 MB RAM   len   76 sen = 100.0 ppv = 95.2
# STOCKHOLM 1.0

DY4240         AAGUGGUUACGCUCAGCUGGGUUAGAGCAAAGGACUGUAAAUCCUUGUGUCAGUGGUUCGAAUCCACAACCACUUC
#=GR DY4240 SS ((((((((,,<<<<__________>>>>,<<<<<_______>>>>>,,,,,,<<<<_______>>>>)))))))):
//

# <sqname> <len> <cyksc> <sen> <PPV> <F>  <kpairs> <tpairs> <pfss> <logodds> <pass>
DY4240   76 -116.7  100.0   95.2   97.6 20 21   -inf    inf 0
DW5281                              sc = -103.4360    0.0 MB RAM   len   66 sen = 36.8 ppv = 50.0
# STOCKHOLM 1.0

DW5281         AGAAGUUUAGGAUAUACAGUUCAAGAGCCUUCAAAGCCCUUAGAAAACAAACAAGUUUAACUUCUG
#=GR DW5281 SS <<<<<<<-<<<-------<<<<__>>>>--------->>>------------------>>>>>>>:
//

# <sqname> <len> <cyksc> <sen> <PPV> <F>  <kpairs> <tpairs> <pfss> <logodds> <pass>
DW5281   66 -103.4   36.8   50.0   42.4 19 14   -inf    inf 0
DI3280                              sc = -112.6761    0.0 MB RAM   len   74 sen = 60.0 ppv = 75.0
# STOCKHOLM 1.0

DI3280         GCAUCCAUGGCUGAAUGGUUAAAGCGCCCAACUCAUAAUUGGCGAAUUCGUAGGUUCAAUUCCUACUGGAUGCA
#=GR DI3280 SS (((((((,,,,,,,,,,,,,,,,,<<<<____________>>>>,,,,,<<<<<_______>>>>>))))))):
//

# <sqname> <len> <cyksc> <sen> <PPV> <F>  <kpairs> <tpairs> <pfss> <logodds> <pass>
DI3280   74 -112.7   60.0   75.0   66.7 20 16   -inf    inf 0
DA2440                              sc = -108.5959    0.0 MB RAM   len   73 sen = 100.0 ppv = 91.3
# STOCKHOLM 1.0

DA2440         GGGGAUAUAGCUCAGUUGGUAGAGCGCUGCCUUUGCAAGGCAGAUGUCAGCGGUUCGAAUCCGCUUAUCUCCA
#=GR DA2440 SS (((((((,,<<<<________>>>>,<<<<<<<___>>>>>>>,,,,,<<<<<_______>>>>>))))))):
//

# <sqname> <len> <cyksc> <sen> <PPV> <F>  <kpairs> <tpairs> <pfss> <logodds> <pass>
DA2440   73 -108.6  100.0   91.3   95.5 21 23   -inf    inf 0
DS9990                              sc = -124.4052    0.0 MB RAM   len   82 sen = 100.0 ppv = 96.0
# STOCKHOLM 1.0

DS9990         GUAGUCGUGGCCGAGUGGUUAAGGCGAUGGACUUGAAAUCCAUUGGGGUUUCCCCGCGCAGGUUCGAAUCCUGCCGACUACG
#=GR DS9990 SS (((((((,,<<<__________>>>,<<<<<_______>>>>><<<<<___>>>>>,<<<<<_______>>>>>))))))):
//

# <sqname> <len> <cyksc> <sen> <PPV> <F>  <kpairs> <tpairs> <pfss> <logodds> <pass>
DS9990   82 -124.4  100.0   96.0   98.0 24 25   -inf    inf 0
DD5020                              sc = -104.2539    0.0 MB RAM   len   70 sen = 35.0 ppv = 31.8
# STOCKHOLM 1.0

DD5020         AAGGAACUAGUUAAGUUAUAACACUGGAUUGUCAGACCGGAGUAACUGGUAAACAACCCAGUGUUCCUUA
#=GR DD5020 SS <<<<<<<---------------<<<<<<<<<<---<<<<<_____>>>>>-->>>>>>>>>>>>>>>>>:
//

# <sqname> <len> <cyksc> <sen> <PPV> <F>  <kpairs> <tpairs> <pfss> <logodds> <pass>
DD5020   70 -104.3   35.0   31.8   33.3 20 22   -inf    inf 0
DC1140                              sc = -115.9046    0.0 MB RAM   len   75 sen = 84.2 ppv = 76.2
# STOCKHOLM 1.0

DC1140         GGCAACAUGGCCAAGCGGCUAAGGCAUGGGUCUGCAACACCCUGAUCAUCGGUUCGAAUCCGAUUGUUGCCUCCA
#=GR DC1140 SS (((((((<<<<<____>>>>>,,,,,,<<<<_______>>>>,,,,,<<<<<_______>>>>>)))))))::::
//

# <sqname> <len> <cyksc> <sen> <PPV> <F>  <kpairs> <tpairs> <pfss> <logodds> <pass>
DC1140   75 -115.9   84.2   76.2   80.0 19 21   -inf    inf 0
DE4800                              sc = -99.2084    0.0 MB RAM   len   66 sen = 33.3 ppv = 43.8
# STOCKHOLM 1.0

DE4800         AUUUAUAUAGUUUAAAUAAAACAUUACAUUUUCACUGUAAAAAUAAAAAUUUAUUUUUUAUAAAUA
#=GR DE4800 SS <<<<<<<-------------------------------<<<<<<<<<__>>>>>>>>>>>>>>>>:
//

# <sqname> <len> <cyksc> <sen> <PPV> <F>  <kpairs> <tpairs> <pfss> <logodds> <pass>
DE4800   66  -99.2   33.3   43.8   37.8 21 16   -inf    inf 0
DL1662                              sc = -125.3947    0.0 MB RAM   len   85 sen = 100.0 ppv = 88.5
# STOCKHOLM 1.0

DL1662         GCCGAAGUGGCGAAAUCGGUAGACGCAGUUGAUUCAAAAUCAACCGUAGAAAUACGUGCCGGUUCGAGUCCGGCCUUCGGCACCA
#=GR DL1662 SS (((((((,,<<<___________>>>,<<<<<<<___>>>>>>><<<<____>>>>,<<<<<_______>>>>>)))))))::::
//

# <sqname> <len> <cyksc> <sen> <PPV> <F>  <kpairs> <tpairs> <pfss> <logodds> <pass>
DL1662   85 -125.4  100.0   88.5   93.9 23 26   -inf    inf 0
DX5880                              sc = -109.0719    0.0 MB RAM   len   68 sen = 50.0 ppv = 69.2
# STOCKHOLM 1.0

DX5880         AGUAAGGUCAGCUAAAUAAGCUAUCGGGCCCAUACCCCGAAAAUGUUGGUUAUACCCUUCCCGUACUA
#=GR DX5880 SS :::((((,,<<<<_____>>>>,<<<<<_______>>>>>,,,,,,,,,,,,,,,)))):::::::::
//

# <sqname> <len> <cyksc> <sen> <PPV> <F>  <kpairs> <tpairs> <pfss> <logodds> <pass>
DX5880   68 -109.1   50.0   69.2   58.1 18 13   -inf    inf 0
DF5320                              sc = -104.5672    0.0 MB RAM   len   68 sen = 68.4 ppv = 92.9
# STOCKHOLM 1.0

DF5320         GUUAAUGUAGCUUAAUAACAAAGCAAAGCACUGAAAAUGCUUAGAUGGAUAAUUGUAUCCCAUAAACA
#=GR DF5320 SS :::::::::<<<<_______>>>>:<<<<<_______>>>>>::::<<<<<____>>>>>::::::::
//

# <sqname> <len> <cyksc> <sen> <PPV> <F>  <kpairs> <tpairs> <pfss> <logodds> <pass>
DF5320   68 -104.6   68.4   92.9   78.8 19 14   -inf    inf 0
DV7920                              sc = -109.8057    0.0 MB RAM   len   73 sen = 100.0 ppv = 90.9
# STOCKHOLM 1.0

DV7920         GUUUCUGUAGUGUAGCGGUUAUCACGUUCGCCUCACAUGCGAAAGGUCCCCGGUUCGAAACCGGGCAGAAACA
#=GR DV7920 SS (((((((,,<<<__________>>>,<<<<<_______>>>>>,,,,,<<<<<<<___>>>>>>>))))))):
//

# <sqname> <len> <cyksc> <sen> <PPV> <F>  <kpairs> <tpairs> <pfss> <logodds> <pass>
DV7920   73 -109.8  100.0   90.9   95.2 20 22   -inf    inf 0
DW3880                              sc = -109.8193    0.0 MB RAM   len   71 sen = 76.2 ppv = 88.9
# STOCKHOLM 1.0

DW3880         AAGAGUAUAGUUUAAUGGUAAAACUGUAAGCUUCAACCUUAUAUUUCUUAGUUCAAAUCUAAGUACUCUUG
#=GR DW3880 SS (((((((<<<<<<_______>>>>>>,,,,,,,,,,,,,,,,,,,,<<<<<_______>>>>>))))))):
//

# <sqname> <len> <cyksc> <sen> <PPV> <F>  <kpairs> <tpairs> <pfss> <logodds> <pass>
DW3880   71 -109.8   76.2   88.9   82.1 21 18   -inf    inf 0
DI4080                              sc = -111.5341    0.0 MB RAM   len   73 sen = 57.1 ppv = 66.7
# STOCKHOLM 1.0

DI4080         GAAACUAUAAUUCAAUUGGUUAGAAUAGUAUUUUGAUAAGGUACCAAUAUAGGUUCGAUUCCUGUUAGUUUCA
#=GR DI4080 SS (((((((,,,,,,,<<<<<<______________________>>>>>><<<<<_______>>>>>))))))):
//

# <sqname> <len> <cyksc> <sen> <PPV> <F>  <kpairs> <tpairs> <pfss> <logodds> <pass>
DI4080   73 -111.5   57.1   66.7   61.5 21 18   -inf    inf 0
DG2920                              sc = -108.6370    0.0 MB RAM   len   71 sen = 80.0 ppv = 84.2
# STOCKHOLM 1.0

DG2920         GCGGGUAUAGUUUAGUGGUAAAACCCUAGCCUUCCAAGCUAACGAUGCGGGUUCGAUUCCCGCUACCCGCU
#=GR DG2920 SS (((((((,,,,,,,,,<<<___>>>,<<<<_______>>>>,,,,,<<<<<_______>>>>>))))))):
//

# <sqname> <len> <cyksc> <sen> <PPV> <F>  <kpairs> <tpairs> <pfss> <logodds> <pass>
DG2920   71 -108.6   80.0   84.2   82.1 20 19   -inf    inf 0
DT0740                              sc = -111.3065    0.0 MB RAM   len   74 sen = 81.0 ppv = 77.3
# STOCKHOLM 1.0

DT0740         GCCUCAGUGGCUCAGCCUGGUAGAGCGCCUGACUUGUAAUCAGGUGGUCGGGGGUUCGAAUCCCCCCUGGGGCU
#=GR DT0740 SS (((((((,<<<___>>>,,,,,,,,<<<<<<<_______>>>>>>>,,,<<<<<_______>>>>>))))))):
//

# <sqname> <len> <cyksc> <sen> <PPV> <F>  <kpairs> <tpairs> <pfss> <logodds> <pass>
DT0740   74 -111.3   81.0   77.3   79.1 21 22   -inf    inf 0
DL5720                              sc = -110.2462    0.0 MB RAM   len   71 sen = 80.0 ppv = 80.0
# STOCKHOLM 1.0

DL5720         ACUUUUAAAGGAUAACAGCCAUCCGUUGGUCUUAGGCCCCAAAAAUUUUGGUGCAACUCCAAAUAAAAGUA
#=GR DL5720 SS (((((((,,<<<<_______>>>>,,,<<<<___>>>>,,,,,,,,<<<<<_______>>>>>))))))):
//

# <sqname> <len> <cyksc> <sen> <PPV> <F>  <kpairs> <tpairs> <pfss> <logodds> <pass>
DL5720   71 -110.2   80.0   80.0   80.0 20 20   -inf    inf 0
DL4502                              sc = -132.6216    0.0 MB RAM   len   85 sen = 70.8 ppv = 73.9
# STOCKHOLM 1.0

DL4502         GCGGAUAUGAUGGAAUUGGUAGACAUGCCAGGUUUAGGUUCUGGUGACCAUAAUGUUCGUGGGGGUUCGAGUCCCUCUAUCCGUA
#=GR DL4502 SS (((((((,,,,,,,,,<<<<-----<<<<<<<_______>>>>>>>>>>>,,,,,,,,,,<<<<<_______>>>>>))))))):
//

# <sqname> <len> <cyksc> <sen> <PPV> <F>  <kpairs> <tpairs> <pfss> <logodds> <pass>
DL4502   85 -132.6   70.8   73.9   72.3 24 23   -inf    inf 0
DQ4050                              sc = -110.6766    0.0 MB RAM   len   73 sen = 100.0 ppv = 100.0
# STOCKHOLM 1.0

DQ4050         UGAAUCGUAGACUAAUAGGUAAGUCACCAAAAUUUGAGUUUGGAAUUUGUUUGUUCGAAUCAAACCGGUUCAA
#=GR DQ4050 SS (((((((,,<<<<________>>>>,<<<<<_______>>>>>,,,,,<<<<<_______>>>>>))))))):
//

# <sqname> <len> <cyksc> <sen> <PPV> <F>  <kpairs> <tpairs> <pfss> <logodds> <pass>
DQ4050   73 -110.7  100.0  100.0  100.0 21 21   -inf    inf 0
DI4620                              sc = -99.5994    0.0 MB RAM   len   62 sen = 77.8 ppv = 82.4
# STOCKHOLM 1.0

DI4620         CCGGUAGGGCUGCGUUAGCAGGUUACUGUGAUAUAGUAAUAGUGAGAGUUUUCUUCGUCGGU
#=GR DI4620 SS (((((,,,,<<<<____>>>><<<<<<<<___>>>>>>>>,,,,,,,,,,,,,,,,))))):
//

# <sqname> <len> <cyksc> <sen> <PPV> <F>  <kpairs> <tpairs> <pfss> <logodds> <pass>
DI4620   62  -99.6   77.8   82.4   80.0 18 17   -inf    inf 0
DY0660                              sc = -110.1857    0.0 MB RAM   len   74 sen = 100.0 ppv = 100.0
# STOCKHOLM 1.0

DY0660         CCCGCGAUAGUUCAGAUUGGUAGAACGGCGGACUGUAGAUCCGCAUGUCGCUGGUUCAAAUCCGGCUCGCGGGA
#=GR DY0660 SS (((((((,,<<<<_________>>>>,<<<<<_______>>>>>,,,,,<<<<<_______>>>>>))))))):
//

# <sqname> <len> <cyksc> <sen> <PPV> <F>  <kpairs> <tpairs> <pfss> <logodds> <pass>
DY0660   74 -110.2  100.0  100.0  100.0 21 21   -inf    inf 0
DT4001                              sc = -110.4225    0.0 MB RAM   len   73 sen = 55.0 ppv = 52.4
# STOCKHOLM 1.0

DT4001         GUUAUAUUAGCUUAAUUGGUAGAGCAUUCGUUUUGUAAUCGAAAGGUUUGGGGUUCAAAUCCCUAAUAUAACA
#=GR DT4001 SS ((((((((((,,,,,,,,,,,,,,,,<<<<_________>>>>,<<<<<<<___>>>>>>>,)))))))))):
//

# <sqname> <len> <cyksc> <sen> <PPV> <F>  <kpairs> <tpairs> <pfss> <logodds> <pass>
DT4001   73 -110.4   55.0   52.4   53.7 20 21   -inf    inf 0
DX4280                              sc = -112.4997    0.0 MB RAM   len   74 sen = 100.0 ppv = 100.0
# STOCKHOLM 1.0

DX4280         AGCGGGGUAGAGUAAUUGGUCAACUCAUCAGGCUCAUGACCUGAAGAUUGCAGGUUCGAAUCCUGUCCCCGCCU
#=GR DX4280 SS :((((((,,<<<<_________>>>>,<<<<<_______>>>>>,,,,,<<<<<_______>>>>>))))))::
//

# <sqname> <len> <cyksc> <sen> <PPV> <F>  <kpairs> <tpairs> <pfss> <logodds> <pass>
DX4280   74 -112.5  100.0  100.0  100.0 20 20   -inf    inf 0
DM2640                              sc = -115.8072    0.0 MB RAM   len   73 sen = 100.0 ppv = 100.0
# STOCKHOLM 1.0

DM2640         GCCUACUUAACUCAGUGGUUAGAGUAUUGCUUUCAUACGGCGGGUGUCAUUGGUUCAAAUCCAAUAGUAGGUA
#=GR DM2640 SS (((((((,,<<<<________>>>>,<<<<<_______>>>>>,,,,,<<<<<_______>>>>>))))))):
//

# <sqname> <len> <cyksc> <sen> <PPV> <F>  <kpairs> <tpairs> <pfss> <logodds> <pass>
DM2640   73 -115.8  100.0  100.0  100.0 21 21   -inf    inf 0
DT6160                              sc = -112.2408    0.0 MB RAM   len   72 sen = 70.0 ppv = 77.8
# STOCKHOLM 1.0

DT6160         GGCUCCUUAGCAUAGUGGUAUUGCGUUUCCCUAGUAAGGAAGAGGUCAUGAGUUCGAUCCUCAUAGGAGCCU
#=GR DT6160 SS (((((((,,<<<_________>>>,,<<<<_______>>>><<<<_____________>>>>,,))))))):
//

# <sqname> <len> <cyksc> <sen> <PPV> <F>  <kpairs> <tpairs> <pfss> <logodds> <pass>
DT6160   72 -112.2   70.0   77.8   73.7 20 18   -inf    inf 0
DF5400                              sc = -111.9605    0.0 MB RAM   len   69 sen = 50.0 ppv = 69.2
# STOCKHOLM 1.0

DF5400         GUCUACGUAGCUUAACCCCCAAAGCAAGACACUGAAAAUGCCUAGAUGGAUUCACACAUCCCAUAGACA
#=GR DF5400 SS (((((,,,,<<<<________>>>>,,,,,,,,,,,,,,,,,,,<<<<________>>>>,,,))))):
//

# <sqname> <len> <cyksc> <sen> <PPV> <F>  <kpairs> <tpairs> <pfss> <logodds> <pass>
DF5400   69 -112.0   50.0   69.2   58.1 18 13   -inf    inf 0
DG4320                              sc = -109.1495    0.0 MB RAM   len   72 sen = 100.0 ppv = 90.9
# STOCKHOLM 1.0

DG4320         GCGGAAAUAGCUUAAUGGUAGAGCAUAGCCUUGCCAAGGCUGAGGUUGAGGGUUCAAGUCCCUCCUUCCGCU
#=GR DG4320 SS ((((((,,,<<<<_______>>>>,<<<<<<<___>>>>>>>,,,,,<<<<<_______>>>>>,)))))):
//

# <sqname> <len> <cyksc> <sen> <PPV> <F>  <kpairs> <tpairs> <pfss> <logodds> <pass>
DG4320   72 -109.1  100.0   90.9   95.2 20 22   -inf    inf 0
DK8100                              sc = -110.6492    0.0 MB RAM   len   73 sen = 100.0 ppv = 100.0
# STOCKHOLM 1.0

DK8100         GCCUGGAUAGCUCAAUUGGUAGAGCAUCAGACUUUUAAUCUGAGGGUUCAGGGUUCAAGUCCCUGUUCAGGCG
#=GR DK8100 SS (((((((,,<<<<________>>>>,<<<<<_______>>>>>,,,,,<<<<<_______>>>>>))))))):
//

# <sqname> <len> <cyksc> <sen> <PPV> <F>  <kpairs> <tpairs> <pfss> <logodds> <pass>
DK8100   73 -110.6  100.0  100.0  100.0 21 21   -inf    inf 0
DW6741                              sc = -118.8974    0.0 MB RAM   len   75 sen = 100.0 ppv = 100.0
# STOCKHOLM 1.0

DW6741         GGAUUCGUGGCGCAAUGGUAGCGCGUCUGACUCCAGAUCAGAAGGUUGCGUGUUCGAUUCACGUCGGGUUCACCA
#=GR DW6741 SS (((((((,,<<<<_______>>>>,<<<<<_______>>>>>,,,,,<<<<<_______>>>>>)))))))::::
//

# <sqname> <len> <cyksc> <sen> <PPV> <F>  <kpairs> <tpairs> <pfss> <logodds> <pass>
DW6741   75 -118.9  100.0  100.0  100.0 21 21   -inf    inf 0
DE2180                              sc = -112.1869    0.0 MB RAM   len   72 sen = 78.9 ppv = 65.2
# STOCKHOLM 1.0

DE2180         GCCCCAUCGUCUAGAGGCCUAGGACACCUCCCUUUCACGGAGGCGACGGGGAUUCGAAUUCCCCUGGGGGUA
#=GR DE2180 SS :[[[[[(((<<<<<____>>>>>,,,<<<<<_______>>>>>))),<<<<<_______>>>>>]]]]]:::
//

# <sqname> <len> <cyksc> <sen> <PPV> <F>  <kpairs> <tpairs> <pfss> <logodds> <pass>
DE2180   72 -112.2   78.9   65.2   71.4 19 23   -inf    inf 0
DM4280                              sc = -109.6089    0.0 MB RAM   len   73 sen = 52.4 ppv = 47.8
# STOCKHOLM 1.0

DM4280         ACCUACUUGACUCAGCGGUUAGAGUAUCGCUUUCAUACGGCGAGAGUCAUUGGUUCAAAUCCAAUAGUAGGUA
#=GR DM4280 SS (((((((<<<<<<<<<<<<______>>>>>>------------>>>>>><<<<_______>>>>,))))))):
//

# <sqname> <len> <cyksc> <sen> <PPV> <F>  <kpairs> <tpairs> <pfss> <logodds> <pass>
DM4280   73 -109.6   52.4   47.8   50.0 21 23   -inf    inf 0
DH5880                              sc = -108.2572    0.0 MB RAM   len   69 sen = 60.0 ppv = 70.6
# STOCKHOLM 1.0

DH5880         GUAAAUAUAGUUUAACCAAAACAUCAGAUUGUGAAUCUGACAACAGAGGCUUACGACCCCUUAUUUACC
#=GR DH5880 SS (((((((,,,,,,,,,,,,,,,,<<<<<<<___>>>>>>>,,,,,,<<<_________>>>))))))):
//

# <sqname> <len> <cyksc> <sen> <PPV> <F>  <kpairs> <tpairs> <pfss> <logodds> <pass>
DH5880   69 -108.3   60.0   70.6   64.9 20 17   -inf    inf 0
DT1542                              sc = -116.6847    0.0 MB RAM   len   76 sen = 76.2 ppv = 69.6
# STOCKHOLM 1.0

DT1542         GCCGGUGUAGCUCAAUUGGUAGAGCAACUGACUUGUAAUCAGUAGGUUGGGGGUUCAAGUCCUCUUGCCGGCACCA
#=GR DT1542 SS (((((((,,<<<<________>>>>,<<<<<_______>>>>>,,,,,<<<<<<<__>>>>>>>,)))))))::::
//

# <sqname> <len> <cyksc> <sen> <PPV> <F>  <kpairs> <tpairs> <pfss> <logodds> <pass>
DT1542   76 -116.7   76.2   69.6   72.7 21 23   -inf    inf 0
DA2620                              sc = -111.1994    0.0 MB RAM   len   71 sen = 33.3 ppv = 28.6
# STOCKHOLM 1.0

DA2620         GGGGUAUAGCUCAGUGGUAGAGCGCCGUCCUUGCAAGGCGGACGUCACGGGUUCAAGUCCGCUUACCUCCA
#=GR DA2620 SS ((((((,,<<<<_______>>>>,,<<<<<_________>>>>>,,,<<<<<<__>>>>>>,,))))))::
//

# <sqname> <len> <cyksc> <sen> <PPV> <F>  <kpairs> <tpairs> <pfss> <logodds> <pass>
DA2620   71 -111.2   33.3   28.6   30.8 18 21   -inf    inf 0
DK5120                              sc = -117.4901    0.0 MB RAM   len   74 sen = 68.4 ppv = 92.9
# STOCKHOLM 1.0

DK5120         CACUAAGAAGCUAAAUGGGCAUUAGCGACAGCCUUUUAAGCUGUAGAUUGGUGACUCCCAACCACCCUUAAUGA
#=GR DK5120 SS :::::::::<<<<<_______>>>>>:<<<<<_______>>>>>:::::<<<<_________>>>>::::::::
//

# <sqname> <len> <cyksc> <sen> <PPV> <F>  <kpairs> <tpairs> <pfss> <logodds> <pass>
DK5120   74 -117.5   68.4   92.9   78.8 19 14   -inf    inf 0
DV6161                              sc = -120.6740    0.0 MB RAM   len   74 sen = 42.1 ppv = 40.0
# STOCKHOLM 1.0

DV6161         GGUCGGAUGGUGUAGUCGGUUAUCACGGUUGCUUUACACGCAACAGGUCUCGAGUUCGAUCCUCGGUCGGAUCA
#=GR DV6161 SS ::((((,,,<<<___________>>>,<<<<<_______>>>>>,,,,,))))<<<<<<<<___>>>>>>>>::
//

# <sqname> <len> <cyksc> <sen> <PPV> <F>  <kpairs> <tpairs> <pfss> <logodds> <pass>
DV6161   74 -120.7   42.1   40.0   41.0 19 20   -inf    inf 0
DW4360                              sc = -112.9352    0.0 MB RAM   len   74 sen = 100.0 ppv = 100.0
# STOCKHOLM 1.0

DW4360         GCGCUCUUAGUUCAGUUCGGUAGAACGCGGGUCUCCAAAACCCGAUGUCGUAGGUUCAAAUCCUACAGAGCGUG
#=GR DW4360 SS (((((((,,<<<<_________>>>>,<<<<<_______>>>>>,,,,,<<<<<_______>>>>>))))))):
//

# <sqname> <len> <cyksc> <sen> <PPV> <F>  <kpairs> <tpairs> <pfss> <logodds> <pass>
DW4360   74 -112.9  100.0  100.0  100.0 21 21   -inf    inf 0
DT5060                              sc = -113.6387    0.0 MB RAM   len   72 sen = 100.0 ppv = 95.0
# STOCKHOLM 1.0

DT5060         GCCCUAGUAGCUCAGCGCCAGAGCGCCGGUCUUGUAAUCCGGAAGUCGGAGGUUAAAACCCUCCCUAGUGCU
#=GR DT5060 SS (((((((,,<<<<_______>>>>,<<<<_________>>>>,,,,,<<<<<_______>>>>>))))))):
//

# <sqname> <len> <cyksc> <sen> <PPV> <F>  <kpairs> <tpairs> <pfss> <logodds> <pass>
DT5060   72 -113.6  100.0   95.0   97.4 19 20   -inf    inf 0
DA0620                              sc = -111.3637    0.0 MB RAM   len   74 sen = 100.0 ppv = 100.0
# STOCKHOLM 1.0

DA0620         GGGCCCGUAGCUCAGACUGGGAGAGCGCCGCCCUUGCAAGGCGGAGGCCCCGGGUUCAAAUCCCGGUGGGUCCA
#=GR DA0620 SS (((((((,,<<<<_________>>>>,<<<<<_______>>>>>,,,,,<<<<<_______>>>>>))))))):
//

# <sqname> <len> <cyksc> <sen> <PPV> <F>  <kpairs> <tpairs> <pfss> <logodds> <pass>
DA0620   74 -111.4  100.0  100.0  100.0 21 21   -inf    inf 0
DL1231                              sc = -131.9235    0.0 MB RAM   len   85 sen = 73.9 ppv = 81.0
# STOCKHOLM 1.0

DL1231         GCGGGUGUGGCGAAAUUGGCAGACGCACUAGACUUAGGAUCUAGCGCUUUACGGCAUGCAGGUUCAAGUCCUGUCACCCGCACCA
#=GR DL1231 SS (((((((,<<<<---------------<<<<<_______>>>>>>>>>,,,,,,,,,<<<<<_______>>>>>)))))))::::
//

# <sqname> <len> <cyksc> <sen> <PPV> <F>  <kpairs> <tpairs> <pfss> <logodds> <pass>
DL1231   85 -131.9   73.9   81.0   77.3 23 21   -inf    inf 0
DP1740                              sc = -115.8282    0.0 MB RAM   len   77 sen = 100.0 ppv = 91.3
# STOCKHOLM 1.0

DP1740         CGGUGAAUAGCGCAGUUUGGUAGCGCAUCUGGUUUGGGACCAGAGGGUCGGGGGUUCGAAUCCCUCUUCACCGACCA
#=GR DP1740 SS (((((((,,<<<<_________>>>>,<<<<<<<___>>>>>>>,,,,,<<<<<_______>>>>>)))))))::::
//

# <sqname> <len> <cyksc> <sen> <PPV> <F>  <kpairs> <tpairs> <pfss> <logodds> <pass>
DP1740   77 -115.8  100.0   91.3   95.5 21 23   -inf    inf 0
DX6321                              sc = -104.8045    0.0 MB RAM   len   72 sen = 100.0 ppv = 100.0
# STOCKHOLM 1.0

DX6321         UGCGCGGUAGGAGAGUGGAACUCCGACGGGCUCAUAACCCGUAGGUCCCAGGAUCGAAACCUGGCCGCGCAA
#=GR DX6321 SS (((((((,,<<<<_______>>>>,<<<<<_______>>>>>,,,,,<<<<<_______>>>>>))))))):
//

# <sqname> <len> <cyksc> <sen> <PPV> <F>  <kpairs> <tpairs> <pfss> <logodds> <pass>
DX6321   72 -104.8  100.0  100.0  100.0 21 21   -inf    inf 0
DR7741                              sc = -108.3045    0.0 MB RAM   len   73 sen = 76.2 ppv = 72.7
# STOCKHOLM 1.0

DR7741         GACCGUGUGGCCUAAUGGAUAAGGCGUCGGACUUCGGAUCCGAAGAUUGCAGGUUCGAAUCCUGUCACGGUCG
#=GR DR7741 SS (((((((,,<<<<________>>>>,,,,,,<<<<<<__>>>>>>,,,<<<<<_______>>>>>))))))):
//

# <sqname> <len> <cyksc> <sen> <PPV> <F>  <kpairs> <tpairs> <pfss> <logodds> <pass>
DR7741   73 -108.3   76.2   72.7   74.4 21 22   -inf    inf 0
DK1141                              sc = -119.2776    0.0 MB RAM   len   76 sen = 60.0 ppv = 57.1
# STOCKHOLM 1.0

DK1141         GUCUGAUUAGCGCAACUGGCAGAGCAACUGACUCUUAAUCAGUGGGUUGUGGGUUCGAUUCCCACAUCAGGCACCA
#=GR DK1141 SS (((((((,,,,,,,<<<<<-<<<<_______>>>>--->>>>>,,,,,<<<<<_______>>>>>)))))))::::
//

# <sqname> <len> <cyksc> <sen> <PPV> <F>  <kpairs> <tpairs> <pfss> <logodds> <pass>
DK1141   76 -119.3   60.0   57.1   58.5 20 21   -inf    inf 0
DV9992                              sc = -108.5567    0.0 MB RAM   len   73 sen = 85.0 ppv = 73.9
# STOCKHOLM 1.0

DV9992         GUUUCCGUAGUGUAGUGGUCAUCACGUUCGCCUAACACGCGAAAGGUCCCCGGUUCGAAACCGGGCGGAAACA
#=GR DV9992 SS (((((((,,,,,,,<<<<___>>>>,<<<<<_______>>>>>,,,,,<<<<<<<___>>>>>>>))))))):
//

# <sqname> <len> <cyksc> <sen> <PPV> <F>  <kpairs> <tpairs> <pfss> <logodds> <pass>
DV9992   73 -108.6   85.0   73.9   79.1 20 23   -inf    inf 0
DV4800                              sc = -108.6464    0.0 MB RAM   len   72 sen = 60.0 ppv = 63.2
# STOCKHOLM 1.0

DV4800         CAAUUUAAAGCUUAAUUAGUAAAGUAUUUCAUUUACAUUGAAAAGAAAUUUGUGCAAAUCAAUUUAAAUUGA
#=GR DV4800 SS (((((((((,,,,,,,,,,,,,,,,,<<<<<_______>>>>>,,,,<<<<<__>>>>>,,,))))))))):
//

# <sqname> <len> <cyksc> <sen> <PPV> <F>  <kpairs> <tpairs> <pfss> <logodds> <pass>
DV4800   72 -108.6   60.0   63.2   61.5 20 19   -inf    inf 0
DL0981                              sc = -125.1205    0.0 MB RAM   len   84 sen = 52.2 ppv = 52.2
# STOCKHOLM 1.0

DL0981         GCGGGGGUGCCCGAGCCAGGUAAAGGGGCAGGGUUCAGGUCCCUGUGGCGUAGGCCUGCGUGGGUUCAAAUCCCACCCCCCGCA
#=GR DL0981 SS (((((((<<<<<_____________>>>>>,,,,,<<<<<<___________>>>>>>,<<<<<_______>>>>>))))))):
//

# <sqname> <len> <cyksc> <sen> <PPV> <F>  <kpairs> <tpairs> <pfss> <logodds> <pass>
DL0981   84 -125.1   52.2   52.2   52.2 23 23   -inf    inf 0
DL0680                              sc = -126.5650    0.0 MB RAM   len   83 sen = 73.9 ppv = 77.3
# STOCKHOLM 1.0

DL0680         GCGGGGGUGCCCGAGUGGUCAAAGGGGACAGGCUUAGGACCUGUUGGCGUUAGGCUUCCAGGGUUCGAAUCCCUGCCCCCGCA
#=GR DL0680 SS (((((((<<<<---------------<<<<<<_______>>>>>>>>>>,,,,,,,,,<<<<<_______>>>>>))))))):
//

# <sqname> <len> <cyksc> <sen> <PPV> <F>  <kpairs> <tpairs> <pfss> <logodds> <pass>
DL0680   83 -126.6   73.9   77.3   75.6 23 22   -inf    inf 0
DK0660                              sc = -110.3668    0.0 MB RAM   len   74 sen = 81.0 ppv = 89.5
# STOCKHOLM 1.0

DK0660         GGGCCCGUAGCUUAGUCUGGUAGAGCGCCUGACUUUUAAUCAGGCGGUCGAGGGUUCGAAUCCCUUCGGGCCCG
#=GR DK0660 SS (((((((,,,,,,,,,,,,,,,,,,<<<<<<<_______>>>>>>>,,,<<<<<_______>>>>>))))))):
//

# <sqname> <len> <cyksc> <sen> <PPV> <F>  <kpairs> <tpairs> <pfss> <logodds> <pass>
DK0660   74 -110.4   81.0   89.5   85.0 21 19   -inf    inf 0
DF4880                              sc = -101.8594    0.0 MB RAM   len   66 sen = 25.0 ppv = 31.2
# STOCKHOLM 1.0

DF4880         AUUCAAAUAGCUUAUAUUUAGAGUAUGACACUGAAGAUGUUAUGGAGAUUAAUUAAUCUUUGAAUA
#=GR DF4880 SS ::::::::::::::<<<<<<<<<<<<<<<<_______>>>>>>>------------->>>>>>>>>
//

# <sqname> <len> <cyksc> <sen> <PPV> <F>  <kpairs> <tpairs> <pfss> <logodds> <pass>
DF4880   66 -101.9   25.0   31.2   27.8 20 16   -inf    inf 0
DX5040                              sc = -111.6375    0.0 MB RAM   len   73 sen = 76.2 ppv = 80.0
# STOCKHOLM 1.0

DX5040         AGCAGAGUAAGCUAAGUGCUAAGCUUUUGGGCUCAUACCCCAAGAAUGGAAGGAUAGAAACCUCCCUCUGCUU
#=GR DX5040 SS (((((((,<<<<<________>>>>><<<<<_______>>>>>,,,,,,,,<<<________>>>))))))):
//

# <sqname> <len> <cyksc> <sen> <PPV> <F>  <kpairs> <tpairs> <pfss> <logodds> <pass>
DX5040   73 -111.6   76.2   80.0   78.0 21 20   -inf    inf 0
DA5360                              sc = -108.3051    0.0 MB RAM   len   69 sen = 76.2 ppv = 76.2
# STOCKHOLM 1.0

DA5360         GAGGAUUUAGCUUAAUUAAAGUGGUUGAUUUGCAUUCAAUUGAUGUAAGGUGUAGUCUUGCAAUCCUUA
#=GR DA5360 SS ((((((,,,,,,,,,,,,,,,<<<<<<<_______>>>>>>>,<<<<<<<<___>>>>>>>>)))))):
//

# <sqname> <len> <cyksc> <sen> <PPV> <F>  <kpairs> <tpairs> <pfss> <logodds> <pass>
DA5360   69 -108.3   76.2   76.2   76.2 21 21   -inf    inf 0
DE2700                              sc = -116.4746    0.0 MB RAM   len   73 sen = 76.2 ppv = 72.7
# STOCKHOLM 1.0

DE2700         GCCCCUAUCGUCUAGUGGUUCAGGACAUCUCUCUUUCAAGGAGGCAGCGGGGAUUCGACUUCCCCUGGGGGUA
#=GR DE2700 SS (((((((,,<<<<_________>>>>,,,<<<<<<___>>>>>>,,,,<<<<<_______>>>>>))))))):
//

# <sqname> <len> <cyksc> <sen> <PPV> <F>  <kpairs> <tpairs> <pfss> <logodds> <pass>
DE2700   73 -116.5   76.2   72.7   74.4 21 22   -inf    inf 0
DN7740                              sc = -111.0550    0.0 MB RAM   len   74 sen = 100.0 ppv = 100.0
# STOCKHOLM 1.0

DN7740         GCCUCCGUGGCGCAAUUGGUUAGCGCGUUCGGCUGUUAACCGAAAGGUUGGUGGUUCGAGUCCACCCGGGGGCG
#=GR DN7740 SS (((((((,,<<<<_________>>>>,<<<<<_______>>>>>,,,,,<<<<<_______>>>>>))))))):
//

# <sqname> <len> <cyksc> <sen> <PPV> <F>  <kpairs> <tpairs> <pfss> <logodds> <pass>
DN7740   74 -111.1  100.0  100.0  100.0 21 21   -inf    inf 0
DS5080                              sc = -110.2146    0.0 MB RAM   len   70 sen = 36.8 ppv = 38.9
# STOCKHOLM 1.0

DS5080         GGAGAAGUGGCACGAUAGGAAUGCAUGCGGCUUGAAACCGUUUGAUAGAGGUUUCUUCCUCUCUUCUCUU
#=GR DS5080 SS <<<<<<<---------<<<<<------------<<<<<<__________>>>>>>>>>>>-->>>>>>>:
//

# <sqname> <len> <cyksc> <sen> <PPV> <F>  <kpairs> <tpairs> <pfss> <logodds> <pass>
DS5080   70 -110.2   36.8   38.9   37.8 19 18   -inf    inf 0
DA6320                              sc = -116.6863    0.0 MB RAM   len   74 sen = 78.9 ppv = 68.2
# STOCKHOLM 1.0

DA6320         GGGCAUGUGGUGUAGAUGGUUAUCACGCUUCCUUAGCAUGGAAGAGGUCCCAGAUUCGAGUUCUGGCUUGUCCA
#=GR DA6320 SS (((((<<<<<<<________>>>>>>><<<<<_______>>>>>,,,,,<<<<<_______>>>>>,,))))):
//

# <sqname> <len> <cyksc> <sen> <PPV> <F>  <kpairs> <tpairs> <pfss> <logodds> <pass>
DA6320   74 -116.7   78.9   68.2   73.2 19 22   -inf    inf 0
DS1570                              sc = -135.9576    0.0 MB RAM   len   91 sen = 100.0 ppv = 89.7
# STOCKHOLM 1.0

DS1570         GGAGAGCUGUCCGAGUGGUCGAAGGAGCACGAUUGGAAAUCGUGUAGGCGUGAAUAGCGCCUCAAGGGUUCGAAUCCCUUGCUCUCCGCCA
#=GR DS1570 SS (((((((,,<<<___________>>><<<<<<<<___>>>>>>>><<<<<<_____>>>>>>,<<<<<_______>>>>>)))))))::::
//

# <sqname> <len> <cyksc> <sen> <PPV> <F>  <kpairs> <tpairs> <pfss> <logodds> <pass>
DS1570   91 -136.0  100.0   89.7   94.5 26 29   -inf    inf 0
DD9161                              sc = -110.3313    0.0 MB RAM   len   72 sen = 81.0 ppv = 100.0
# STOCKHOLM 1.0

DD9161         UCCUCGUUAGUAUAGUGGUGAGUAUCCCCGCCUGUCACGCGGGAGACCGGGGUUCGAUUCCCCGACGGGGAC
#=GR DD9161 SS (((((((,,,,,,,,,,,,,,,,,,,<<<<<_______>>>>>,,,,<<<<<_______>>>>>))))))):
//

# <sqname> <len> <cyksc> <sen> <PPV> <F>  <kpairs> <tpairs> <pfss> <logodds> <pass>
DD9161   72 -110.3   81.0  100.0   89.5 21 17   -inf    inf 0
DD4440                              sc = -116.0855    0.0 MB RAM   len   74 sen = 100.0 ppv = 100.0
# STOCKHOLM 1.0

DD4440         GGGGAAAUAGCUCAGUUGGUUAGAGUGCUGGUCUGUCACGCCAGAAGUCGCGGGUUCGAACCCCGUUUUCCCCG
#=GR DD4440 SS (((((((,,<<<<_________>>>>,<<<<<_______>>>>>,,,,,<<<<<_______>>>>>))))))):
//

# <sqname> <len> <cyksc> <sen> <PPV> <F>  <kpairs> <tpairs> <pfss> <logodds> <pass>
DD4440   74 -116.1  100.0  100.0  100.0 21 21   -inf    inf 0
DY0740                              sc = -110.5335    0.0 MB RAM   len   74 sen = 100.0 ppv = 100.0
# STOCKHOLM 1.0

DY0740         CCCGCGAUAGUUCAGACUGGUAGAACGGCGGACUGUAGAUCCGCAUGUCGCUGGUUCAAAUCCGGCUCGCGGGA
#=GR DY0740 SS (((((((,,<<<<_________>>>>,<<<<<_______>>>>>,,,,,<<<<<_______>>>>>))))))):
//

# <sqname> <len> <cyksc> <sen> <PPV> <F>  <kpairs> <tpairs> <pfss> <logodds> <pass>
DY0740   74 -110.5  100.0  100.0  100.0 21 21   -inf    inf 0
DX5020                              sc = -110.3184    0.0 MB RAM   len   72 sen = 81.0 ppv = 85.0
# STOCKHOLM 1.0

DX5020         GGUAAAGUAAGCUAAAUGUUAAGCUUUUGGGUUCAUACCUCAAAAAUAGAAGGAUAAAAACCUCUCUUUAUC
#=GR DX5020 SS (((((((,,,<<<________>>><<<<<<<_______>>>>>>>,,,,,<<<_______>>>,,)))))))
//

# <sqname> <len> <cyksc> <sen> <PPV> <F>  <kpairs> <tpairs> <pfss> <logodds> <pass>
DX5020   72 -110.3   81.0   85.0   82.9 21 20   -inf    inf 0
DK6052                              sc = -113.8892    0.0 MB RAM   len   73 sen = 95.2 ppv = 90.9
# STOCKHOLM 1.0

DK6052         GCCCUUCUAGCUCAGUCGGUAGAGCGCACGGCUCUUAACCGUGUGGUCGUGGGUUCGAGCCCCACGGGGGGUG
#=GR DK6052 SS ((((((,,,<<<<________>>>><<<<<<_______>>>>>>,,,<<<<<<_______>>>>>>)))))):
//

# <sqname> <len> <cyksc> <sen> <PPV> <F>  <kpairs> <tpairs> <pfss> <logodds> <pass>
DK6052   73 -113.9   95.2   90.9   93.0 21 22   -inf    inf 0
DS6284                              sc = -130.2314    0.0 MB RAM   len   81 sen = 57.1 ppv = 46.2
# STOCKHOLM 1.0

DS6284         GGCUACAUGGCCGAGUGGUUAAGGCGAGAGACUCGAAAUCUCUGGGCUCUGCCCGCGCUGGUUCAAUCCCUGCUGUGGUCG
#=GR DS6284 SS [[[[[[[<<<<<<__>>>>>>,((((<<<<<_______>>>>><<<<___>>>>,)))),,,,,,,,,,,,,,]]]]]]]:
//

# <sqname> <len> <cyksc> <sen> <PPV> <F>  <kpairs> <tpairs> <pfss> <logodds> <pass>
DS6284   81 -130.2   57.1   46.2   51.1 21 26   -inf    inf 0
DV7741                              sc = -109.6560    0.0 MB RAM   len   73 sen = 60.0 ppv = 57.1
# STOCKHOLM 1.0

DV7741         GUUUUCGUAGUGUAGUGGUUAUCACGUGUGCUUCACACGCACAAGGUCCCCGGUUCGAACCCGGGCGAAAACA
#=GR DV7741 SS (((((((,,,,,,,<<<-------<<<<<<___>>>>>>>>>,,,,,,<<<<<_______>>>>>))))))):
//

# <sqname> <len> <cyksc> <sen> <PPV> <F>  <kpairs> <tpairs> <pfss> <logodds> <pass>
DV7741   73 -109.7   60.0   57.1   58.5 20 21   -inf    inf 0
DP9161                              sc = -108.7177    0.0 MB RAM   len   72 sen = 60.0 ppv = 50.0
# STOCKHOLM 1.0

DP9161         GGCUCGUUGGUCUAGGGGUAUGAUUCUCGCUUAGGGUGCGAGAGGUCCUGGGUUCAAAUCCCGGACGAGCCC
#=GR DP9161 SS <<<<<<<<<<<<<<<<<------<<<<<<<_______>>>>>>>->>>>>>>>>--------->>>>>>>>:
//

# <sqname> <len> <cyksc> <sen> <PPV> <F>  <kpairs> <tpairs> <pfss> <logodds> <pass>
DP9161   72 -108.7   60.0   50.0   54.5 20 24   -inf    inf 0
DA1180                              sc = -115.4192    0.0 MB RAM   len   76 sen = 71.4 ppv = 65.2
# STOCKHOLM 1.0

DA1180         GGGCCCUUAGCUCAGCUGGGAGAGCACCUGCCUUGCACGCAGGGGGUCGACGGUUCGAUCCCGUUAGGGUCCACCA
#=GR DA1180 SS (((((((,,<<<<________>>>>,,<<<<_______>>>><<<<<<<<____>>>>>>>>,,,)))))))::::
//

# <sqname> <len> <cyksc> <sen> <PPV> <F>  <kpairs> <tpairs> <pfss> <logodds> <pass>
DA1180   76 -115.4   71.4   65.2   68.2 21 23   -inf    inf 0
DK4340                              sc = -111.1824    0.0 MB RAM   len   73 sen = 57.1 ppv = 52.2
# STOCKHOLM 1.0

DK4340         GGGUGUAUAGCUCAGUUGGUAGAGCAUUGGGCUUUUAACCUAAUGGUCGCAGGUUCAAGUCCUGCUAUACCCA
#=GR DK4340 SS (((((((,<<<<<<<<_________>>>>>>>>,,,,<<<____>>>,<<<<<_______>>>>>))))))):
//

# <sqname> <len> <cyksc> <sen> <PPV> <F>  <kpairs> <tpairs> <pfss> <logodds> <pass>
DK4340   73 -111.2   57.1   52.2   54.5 21 23   -inf    inf 0
DE6161                              sc = -113.6301    0.0 MB RAM   len   72 sen = 95.2 ppv = 90.9
# STOCKHOLM 1.0

DE6161         UCCUCAUUGGUGUAGUCGGUAACACUCUAGUCUUUCACACUGGUACCUCGGGUUCGAUUCCCGAAUGGGGAG
#=GR DE6161 SS ((((((((<<<<<________>>>>><<<<<_______>>>>>,,,,,<<<<_______>>>>)))))))):
//

# <sqname> <len> <cyksc> <sen> <PPV> <F>  <kpairs> <tpairs> <pfss> <logodds> <pass>
DE6161   72 -113.6   95.2   90.9   93.0 21 22   -inf    inf 0
DN2600                              sc = -110.7692    0.0 MB RAM   len   72 sen = 100.0 ppv = 95.5
# STOCKHOLM 1.0

DN2600         UCCUUAGUAGCUCAGUGGUAGAGCGGUCGGCUGUUAACCGAUUGGUCGUAGGUUCAAAUCCUACCUGAGGAG
#=GR DN2600 SS (((((((,,<<<<_______>>>><<<<<<_______>>>>>>,,,,<<<<<_______>>>>>))))))):
//

# <sqname> <len> <cyksc> <sen> <PPV> <F>  <kpairs> <tpairs> <pfss> <logodds> <pass>
DN2600   72 -110.8  100.0   95.5   97.7 21 22   -inf    inf 0
DN5080                              sc = -112.5532    0.0 MB RAM   len   73 sen = 94.4 ppv = 100.0
# STOCKHOLM 1.0

DN5080         UGGGCUGUAGCUAAAUGUAAAAAGCGCUUGGCCGUUAACCAAGAAAUAAUAGGAUAAAUACCUAUCUUCCCAG
#=GR DN5080 SS ((((,,,,,<<<__________>>>,<<<<<_______>>>>>,,,,,<<<<<_______>>>>>,,,)))):
//

# <sqname> <len> <cyksc> <sen> <PPV> <F>  <kpairs> <tpairs> <pfss> <logodds> <pass>
DN5080   73 -112.6   94.4  100.0   97.1 18 17   -inf    inf 0
DS7741                              sc = -126.7344    0.0 MB RAM   len   82 sen = 58.3 ppv = 60.9
# STOCKHOLM 1.0

DS7741         GCAGUCGUGGCCGAGUGGUUAAGGCGUCUGACUCGAAAUCAGAUUCCCUCUGGGAGCGUAGGUUCGAAUCCUACCGGCUGCG
#=GR DS7741 SS :::::((((((((,,,,,,,,,,,,,<<<<<_______>>>>><<<<<___>>>>>,<<<<<_______>>>>>))))))))
//

# <sqname> <len> <cyksc> <sen> <PPV> <F>  <kpairs> <tpairs> <pfss> <logodds> <pass>
DS7741   82 -126.7   58.3   60.9   59.6 24 23   -inf    inf 0
DF2920                              sc = -109.2546    0.0 MB RAM   len   73 sen = 100.0 ppv = 100.0
# STOCKHOLM 1.0

DF2920         GCCGGGAUAGCUCAGUUGGUAGAGCAGAGGACUGAAAAUCCUCGUGUCACCAGUUCAAAUCUGGUUCCUGGCA
#=GR DF2920 SS (((((((,,<<<<________>>>>,<<<<<_______>>>>>,,,,,<<<<<_______>>>>>))))))):
//

# <sqname> <len> <cyksc> <sen> <PPV> <F>  <kpairs> <tpairs> <pfss> <logodds> <pass>
DF2920   73 -109.3  100.0  100.0  100.0 21 21   -inf    inf 0
DH1780                              sc = -118.4552    0.0 MB RAM   len   77 sen = 76.2 ppv = 72.7
# STOCKHOLM 1.0

DH1780         GGUGGCUGUAGCUCAGUUGGUAGAGUCCCGGAUUGUGAUUCCGGUUGUCGUGGGUUCGAGCCCCAUCAGCCACCCCA
#=GR DH1780 SS ((((((((,,<<<<________>>>>,<<<<<_______>>>>>,,,,,,,<<<<<__>>>>>,,,)))))))):::
//

# <sqname> <len> <cyksc> <sen> <PPV> <F>  <kpairs> <tpairs> <pfss> <logodds> <pass>
DH1780   77 -118.5   76.2   72.7   74.4 21 22   -inf    inf 0
DV5930                              sc = -102.6788    0.0 MB RAM   len   67 sen = 80.0 ppv = 94.1
# STOCKHOLM 1.0

DV5930         CGAGAUAUAGCUUAAACAAAGCAUCUAGUUUACACCUAGAAGAUUUCACACAUCAUGAAUAUCUUGA
#=GR DV5930 SS ((((((((,<<<<_____>>>>,<<<<<_______>>>>>,,,,,,,,,,,,,,,,,,)))))))):
//

# <sqname> <len> <cyksc> <sen> <PPV> <F>  <kpairs> <tpairs> <pfss> <logodds> <pass>
DV5930   67 -102.7   80.0   94.1   86.5 20 17   -inf    inf 0
DY6160                              sc = -107.5539    0.0 MB RAM   len   72 sen = 100.0 ppv = 95.5
# STOCKHOLM 1.0

DY6160         CCGGCUUUGGCGCAAUGGUAGCGCGAUUGACUGUAGAUCAAUCGGUUGCUAGUUCGAAUCUGGCAAGCCGGA
#=GR DY6160 SS (((((((,,<<<<_______>>>><<<<<<_______>>>>>>,,,,<<<<<_______>>>>>))))))):
//

# <sqname> <len> <cyksc> <sen> <PPV> <F>  <kpairs> <tpairs> <pfss> <logodds> <pass>
DY6160   72 -107.6  100.0   95.5   97.7 21 22   -inf    inf 0
DH4360                              sc = -113.0467    0.0 MB RAM   len   75 sen = 100.0 ppv = 87.0
# STOCKHOLM 1.0

DH4360         GGCGGAUGUAGCCAAGUGGAUCAAGGCAGUGGAUUGUGAAUCCACCACGCGCGGGUUCAAUCCCCGUCGUUCGCC
#=GR DH4360 SS ((((((((,,<<<___________>>>,<<<<<<<___>>>>>>>,,,,,<<<<<_______>>>>>))))))))
//

# <sqname> <len> <cyksc> <sen> <PPV> <F>  <kpairs> <tpairs> <pfss> <logodds> <pass>
DH4360   75 -113.0  100.0   87.0   93.0 20 23   -inf    inf 0
DE5360                              sc = -107.7051    0.0 MB RAM   len   69 sen = 100.0 ppv = 95.5
# STOCKHOLM 1.0

DE5360         GUUCUUGUAGUUGAAUGACAACGAUGGUUUUUCAUAUCAUUAGUCAUGGUUAGAUUCCAUGUAAGAAUA
#=GR DE5360 SS (((((((,,<<<<_____>>>><<<<<<_______>>>>>>,,,<<<<<_______>>>>>))))))):
//

# <sqname> <len> <cyksc> <sen> <PPV> <F>  <kpairs> <tpairs> <pfss> <logodds> <pass>
DE5360   69 -107.7  100.0   95.5   97.7 21 22   -inf    inf 0
DN2720                              sc = -110.6608    0.0 MB RAM   len   71 sen = 100.0 ppv = 95.5
# STOCKHOLM 1.0

DN2720         UCCUCAGUAGCUCAGUGGUAGAGCGGUCGGCUGUUAACUGACUGGCGUAGGUUCGAAUCCUACUUGGGGAG
#=GR DN2720 SS (((((((,,<<<<_______>>>><<<<<<_______>>>>>>,,,<<<<<_______>>>>>))))))):
//

# <sqname> <len> <cyksc> <sen> <PPV> <F>  <kpairs> <tpairs> <pfss> <logodds> <pass>
DN2720   71 -110.7  100.0   95.5   97.7 21 22   -inf    inf 0
DY4440                              sc = -122.4272    0.0 MB RAM   len   83 sen = 77.3 ppv = 68.0
# STOCKHOLM 1.0

DY4440         GGGAGAGUGGCCGAGCGGUCAAAAGCGACAGACUGUAAAUCUGUUGAAGGUUUUCUACGUAGGUUCGAAUCCUGCCUCUCCCA
#=GR DY4440 SS (((((((<<<<<<__>>>>>>,,,,<<<<<<<_______>>>>>>>,,,,,,,,,,,,<<<<<_______>>>>>))))))):
//

# <sqname> <len> <cyksc> <sen> <PPV> <F>  <kpairs> <tpairs> <pfss> <logodds> <pass>
DY4440   83 -122.4   77.3   68.0   72.3 22 25   -inf    inf 0
DE4240                              sc = -112.5560    0.0 MB RAM   len   73 sen = 80.0 ppv = 72.7
# STOCKHOLM 1.0

DE4240         GUCCCUUUCGUCCAGUGGUUAAGGACAUCGUCUUUUCAUGUCGAAGACACGGGUUCCAUUCCCGUAAGGGAUA
#=GR DE4240 SS (((((((,,<<<<_________>>>>,,,<<<<<<_______>>>>>><<<<<_______>>>>>))))))):
//

# <sqname> <len> <cyksc> <sen> <PPV> <F>  <kpairs> <tpairs> <pfss> <logodds> <pass>
DE4240   73 -112.6   80.0   72.7   76.2 20 22   -inf    inf 0
DQ5281                              sc = -112.8121    0.0 MB RAM   len   71 sen = 95.2 ppv = 87.0
# STOCKHOLM 1.0

DQ5281         UAGGAUAGGGUGUAUUGGUGGCACGGAGAAUUUUGAAUUCUUAGGUGUAGGUUCAAUUCCUAUUGUCCUAG
#=GR DQ5281 SS ((((((((,<<<<_______>>>>,<<<<<<<___>>>>>>>,,,,,<<<<_______>>>>)))))))):
//

# <sqname> <len> <cyksc> <sen> <PPV> <F>  <kpairs> <tpairs> <pfss> <logodds> <pass>
DQ5281   71 -112.8   95.2   87.0   90.9 21 23   -inf    inf 0
DD6320                              sc = -110.0658    0.0 MB RAM   len   71 sen = 81.0 ppv = 100.0
# STOCKHOLM 1.0

DD6320         UCUCCUUUAGUAUAGGGGUAGUACACAAGCCUGUCACGCUUGCAGCCCGGGUUCGAAUCCCGGAGGGAGAG
#=GR DD6320 SS (((((((,,,,,,,,,,,,,,,,,,<<<<<_______>>>>>,,,,<<<<<_______>>>>>))))))):
//

# <sqname> <len> <cyksc> <sen> <PPV> <F>  <kpairs> <tpairs> <pfss> <logodds> <pass>
DD6320   71 -110.1   81.0  100.0   89.5 21 17   -inf    inf 0
DK2580                              sc = -107.6524    0.0 MB RAM   len   72 sen = 100.0 ppv = 100.0
# STOCKHOLM 1.0

DK2580         GGGUUGCUAACUCAAUGGUAGAGUACUCGGCUUUUAACCGAUUAGUUCCGGGUUCGAGUCCCGGGCAACCCA
#=GR DK2580 SS (((((((,,<<<<_______>>>>,,<<<<_______>>>>,,,,,,<<<<<_______>>>>>))))))):
//

# <sqname> <len> <cyksc> <sen> <PPV> <F>  <kpairs> <tpairs> <pfss> <logodds> <pass>
DK2580   72 -107.7  100.0  100.0  100.0 20 20   -inf    inf 0
DR5040                              sc = -108.3580    0.0 MB RAM   len   69 sen = 52.6 ppv = 55.6
# STOCKHOLM 1.0

DR5040         UGAGAGUUAGUUUAAGAAGAACCCCUGAUUUCGGCUCAGAAGGCUUUGGUUAAAGUCCAAAACUCUUUA
#=GR DR5040 SS :(((((((,,,,,,,,,,,,,,,,<<<<_______>>>>,,<<<<<<<__>>>>>>>,,,)))))))::
//

# <sqname> <len> <cyksc> <sen> <PPV> <F>  <kpairs> <tpairs> <pfss> <logodds> <pass>
DR5040   69 -108.4   52.6   55.6   54.1 19 18   -inf    inf 0
DS2600                              sc = -130.8377    0.0 MB RAM   len   88 sen = 57.1 ppv = 57.1
# STOCKHOLM 1.0

DS2600         GGAGAGAUGGCCGAGUGGUUUAUGGCGUCGGUCUUGAAAACCGAUAUAGUUUUUAAGAUUAUCGAGGGUUCAAAUCCCUCUCUCUCCU
#=GR DS2600 SS (((((((,,<<<<_________>>>>,,,<<<<<<<<<<<<_______>>>>>>>>>>>>,,,<<<<<_______>>>>>))))))):
//

# <sqname> <len> <cyksc> <sen> <PPV> <F>  <kpairs> <tpairs> <pfss> <logodds> <pass>
DS2600   88 -130.8   57.1   57.1   57.1 28 28   -inf    inf 0
DR5120                              sc = -105.0001    0.0 MB RAM   len   69 sen = 90.5 ppv = 90.5
# STOCKHOLM 1.0

DR5120         GAGUUGUUAGUCUAAACAAGACAGUUGUUUUCGGCACAACAAAUUAUGGUUAAACCCCAUAAUAACUCU
#=GR DR5120 SS (((((,,,,<<<<_____>>>>,<<<<<_______>>>>>,,<<<<<<<_______>>>>>>>))))):
//

# <sqname> <len> <cyksc> <sen> <PPV> <F>  <kpairs> <tpairs> <pfss> <logodds> <pass>
DR5120   69 -105.0   90.5   90.5   90.5 21 21   -inf    inf 0
DL2601                              sc = -128.9861    0.0 MB RAM   len   85 sen = 79.2 ppv = 90.5
# STOCKHOLM 1.0

DL2601         GGGGGUAUGGCGAAAUUGGUAGACGCUGCGGACUUAAAAUCCGUUGGCUUUAAAGACCGUGAGGGUUCAAGUCCCUCUACCCCCA
#=GR DL2601 SS (((((((<<<<<___________>>>>><<<<_______>>>>,,,,,,,,,,,,,,,,,<<<<<_______>>>>>))))))):
//

# <sqname> <len> <cyksc> <sen> <PPV> <F>  <kpairs> <tpairs> <pfss> <logodds> <pass>
DL2601   85 -129.0   79.2   90.5   84.4 24 21   -inf    inf 0
DR2720                              sc = -115.0403    0.0 MB RAM   len   74 sen = 47.4 ppv = 45.0
# STOCKHOLM 1.0

DR2720         GGGCCUGUAGCUCAGAGGAUUAGAGCACGUGGCUACGAACCACGGUGUCGGGGGUUCGAAUCCCUCCUCGCCCA
#=GR DR2720 SS ((((----------(((((,,,,,,,,<<<<<_______>>>>>,,,,,,<<<<<<__>>>>>>))))))))):
//

# <sqname> <len> <cyksc> <sen> <PPV> <F>  <kpairs> <tpairs> <pfss> <logodds> <pass>
DR2720   74 -115.0   47.4   45.0   46.2 19 20   -inf    inf 0
DA4001                              sc = -113.8181    0.0 MB RAM   len   73 sen = 78.9 ppv = 88.2
# STOCKHOLM 1.0

DA4001         GGGGUUAUAGUUAAAUUUGGUGAAACGACUGCGUUGCAUGCAUUUAAUAUGAGUUCAAGUCUCAUUAACUCCA
#=GR DA4001 SS (((((((,,,,,,,,,,,,,,,,,,,,,,<<<<<___>>>>>,,,,,,<<<<<_______>>>>>))))))):
//

# <sqname> <len> <cyksc> <sen> <PPV> <F>  <kpairs> <tpairs> <pfss> <logodds> <pass>
DA4001   73 -113.8   78.9   88.2   83.3 19 17   -inf    inf 0
DW2600                              sc = -114.8841    0.0 MB RAM   len   74 sen = 52.4 ppv = 50.0
# STOCKHOLM 1.0

DW2600         GCGCUUUUAGUUCAGUUCGGUAGAACGUAGGUCUCCAAAACCUAAUGUCGUAGGUUCAAAUCCUACAGAGCGUG
#=GR DW2600 SS (((((((,,<<<<_________>>>><<<<<-------<<<<<<______>>>>>>----->>>>>))))))):
//

# <sqname> <len> <cyksc> <sen> <PPV> <F>  <kpairs> <tpairs> <pfss> <logodds> <pass>
DW2600   74 -114.9   52.4   50.0   51.2 21 22   -inf    inf 0
DK3240                              sc = -108.3480    0.0 MB RAM   len   72 sen = 100.0 ppv = 100.0
# STOCKHOLM 1.0

DK3240         GGGUUGCUAACUCAACGGUAGAGUACUCGGCUUUUAACCGACUAGUUCCGGGUUCGAGUCCCGGGCAACCCA
#=GR DK3240 SS (((((((,,<<<<_______>>>>,,<<<<_______>>>>,,,,,,<<<<<_______>>>>>))))))):
//

# <sqname> <len> <cyksc> <sen> <PPV> <F>  <kpairs> <tpairs> <pfss> <logodds> <pass>
DK3240   72 -108.3  100.0  100.0  100.0 20 20   -inf    inf 0
DY5360                              sc = -104.6368    0.0 MB RAM   len   68 sen = 100.0 ppv = 100.0
# STOCKHOLM 1.0

DY5360         GGUAAAAUGGCUGAGCAAAGCAUUAGACUGUAAAUCUAAAGAUAGAGGUUUGACUCCUCUUUUUACCA
#=GR DY5360 SS (((((((,,<<<______>>>,<<<<<_______>>>>>,,,,<<<<<_______>>>>>))))))):
//

# <sqname> <len> <cyksc> <sen> <PPV> <F>  <kpairs> <tpairs> <pfss> <logodds> <pass>
DY5360   68 -104.6  100.0  100.0  100.0 20 20   -inf    inf 0
DG2701                              sc = -105.3373    0.0 MB RAM   len   71 sen = 84.2 ppv = 88.9
# STOCKHOLM 1.0

DG2701         GCGAGCGUAGUUCAAUGGUAAAACAUCUCCUUGCCAAGGAGAAGAUACGGGUUCGAUUCCCGCCGCUCGCC
#=GR DG2701 SS (((((((,,,,,,,,,,,,,,,,,,<<<<<<<___>>>>>>>,,,,,<<<<_______>>>>,))))))):
//

# <sqname> <len> <cyksc> <sen> <PPV> <F>  <kpairs> <tpairs> <pfss> <logodds> <pass>
DG2701   71 -105.3   84.2   88.9   86.5 19 18   -inf    inf 0
DH5120                              sc = -107.0731    0.0 MB RAM   len   68 sen = 50.0 ppv = 100.0
# STOCKHOLM 1.0

DH5120         GUAGAUAUAGUUUAAUAAAACACUAGAUUGUGAUUCUAGAGUCAGAGGUUAAACCCCUCUUAUCAACC
#=GR DH5120 SS ::::::::::::::::::::::<<<<<_______>>>>>::::<<<<<_______>>>>>::::::::
//

# <sqname> <len> <cyksc> <sen> <PPV> <F>  <kpairs> <tpairs> <pfss> <logodds> <pass>
DH5120   68 -107.1   50.0  100.0   66.7 20 10   -inf    inf 0
DI4960                              sc = -98.6059    0.0 MB RAM   len   64 sen = 52.6 ppv = 43.5
# STOCKHOLM 1.0

DI4960         AAUGAAUUGCCUGAUAAAAGGGUUAUCUUGAUAGGGUAAAUUAUGUAGGAUUCUACAUUCAUUG
#=GR DI4960 SS ((((((<<<<<<<<<<<_____>>>>>------>>>>>>,,,,<<<<<<__>>>>>>)))))):
//

# <sqname> <len> <cyksc> <sen> <PPV> <F>  <kpairs> <tpairs> <pfss> <logodds> <pass>
DI4960   64  -98.6   52.6   43.5   47.6 19 23   -inf    inf 0
DP4040                              sc = -119.3692    0.0 MB RAM   len   75 sen = 100.0 ppv = 95.0
# STOCKHOLM 1.0

DP4040         ACGAUAGAAACAUGUAUUGGUUCAUGUACUUGCUUUGGGUGUGAGAGUUUGUUAGUUCGAAUCUAACCUAUCCGA
#=GR DP4040 SS ::(((((,,<<<<<________>>>>>,<<<<<_______>>>>>,,,,,<<<<<_______>>>>>))))):::
//

# <sqname> <len> <cyksc> <sen> <PPV> <F>  <kpairs> <tpairs> <pfss> <logodds> <pass>
DP4040   75 -119.4  100.0   95.0   97.4 19 20   -inf    inf 0
DN5020                              sc = -110.4594    0.0 MB RAM   len   72 sen = 100.0 ppv = 100.0
# STOCKHOLM 1.0

DN5020         UGAGUUGUAGCCUAGUGGAAAGGCGUUUGGCCGUUAACUAAAAGACAGCAAGAUCAAUACUUGCCAGCUCAG
#=GR DN5020 SS (((((((,,<<<<_______>>>>,<<<<<_______>>>>>,,,,,<<<<<_______>>>>>))))))):
//

# <sqname> <len> <cyksc> <sen> <PPV> <F>  <kpairs> <tpairs> <pfss> <logodds> <pass>
DN5020   72 -110.5  100.0  100.0  100.0 21 21   -inf    inf 0
DW5080                              sc = -106.2371    0.0 MB RAM   len   70 sen = 57.1 ppv = 70.6
# STOCKHOLM 1.0

DW5080         AAGGACUUAAGUUAAAUAAACUGAAAGCCUUCAAAGCUUUAACAAAGAAUUGGAAACUUCUUAGUCCUUG
#=GR DW5080 SS <<<<<<<-<<<<<----------<<<<<_______>>>>>-------------->>>>>--->>>>>>>:
//

# <sqname> <len> <cyksc> <sen> <PPV> <F>  <kpairs> <tpairs> <pfss> <logodds> <pass>
DW5080   70 -106.2   57.1   70.6   63.2 21 17   -inf    inf 0
DE3200                              sc = -114.4789    0.0 MB RAM   len   73 sen = 76.2 ppv = 72.7
# STOCKHOLM 1.0

DE3200         GCCCCCAUCGUCUAGCGGUUUAGGACAUCUCUCUUUCAAGGAGGCAACGGGGAUUCGACUUCCCCUGGGGGUA
#=GR DE3200 SS (((((((,,<<<<_________>>>>,,,<<<<<<___>>>>>>,,,,<<<<<_______>>>>>))))))):
//

# <sqname> <len> <cyksc> <sen> <PPV> <F>  <kpairs> <tpairs> <pfss> <logodds> <pass>
DE3200   73 -114.5   76.2   72.7   74.4 21 22   -inf    inf 0
DF5920                              sc = -105.0218    0.0 MB RAM   len   69 sen = 68.4 ppv = 81.2
# STOCKHOLM 1.0

DF5920         GUUAAUGUAGCUUUAAAAUUAAAGCAAGGCACUGAAAAUGCCUAGAUGAGUGCUCCAACUCCAUAAACA
#=GR DF5920 SS :::::::::<<<<<<<__>>>>>>>:<<<<<_______>>>>>::::<<<<______>>>>::::::::
//

# <sqname> <len> <cyksc> <sen> <PPV> <F>  <kpairs> <tpairs> <pfss> <logodds> <pass>
DF5920   69 -105.0   68.4   81.2   74.3 19 16   -inf    inf 0
DN5000                              sc = -110.1093    0.0 MB RAM   len   72 sen = 100.0 ppv = 100.0
# STOCKHOLM 1.0

DN5000         UGGGUUGUAGCCUAAUGGAAAGGCAAUUGGCCGUUAACCAGGAGAUAACAAGAUCAAUACUUGUCAACUCAG
#=GR DN5000 SS (((((((,,<<<<_______>>>>,,<<<<_______>>>>,,,,,,<<<<<_______>>>>>))))))):
//

# <sqname> <len> <cyksc> <sen> <PPV> <F>  <kpairs> <tpairs> <pfss> <logodds> <pass>
DN5000   72 -110.1  100.0  100.0  100.0 20 20   -inf    inf 0
DI8100                              sc = -116.9074    0.0 MB RAM   len   74 sen = 90.0 ppv = 100.0
# STOCKHOLM 1.0

DI8100         GGCCGGUUAGCUCAGUUGGUUAGAGCGUGGUGCUAAUAACGCCAAGGUCGCGGGUUCGAUCCCCGUACGGGCCA
#=GR DI8100 SS ((((,,,,,<<<<_________>>>>,<<<<<_______>>>>>,,,,,<<<<<_______>>>>>,,,)))):
//

# <sqname> <len> <cyksc> <sen> <PPV> <F>  <kpairs> <tpairs> <pfss> <logodds> <pass>
DI8100   74 -116.9   90.0  100.0   94.7 20 18   -inf    inf 0
DL2920                              sc = -120.5862    0.0 MB RAM   len   80 sen = 77.3 ppv = 70.8
# STOCKHOLM 1.0

DL2920         GCCGCUAUGGUGAAAUUGGUAGACACGCUGCUCUUAGGAAGCAGUGCUAAUGCAUCUCGGUUCGAGUCCGAGUGGCGGCA
#=GR DL2920 SS (((((((,,,,,,,<<<<<------<<<<<<<_______>>>>>>>>>>>>,,,,<<<<<_______>>>>>))))))):
//

# <sqname> <len> <cyksc> <sen> <PPV> <F>  <kpairs> <tpairs> <pfss> <logodds> <pass>
DL2920   80 -120.6   77.3   70.8   73.9 22 24   -inf    inf 0
DC5360                              sc = -102.4481    0.0 MB RAM   len   67 sen = 57.9 ppv = 61.1
# STOCKHOLM 1.0

DC5360         AGCCCUGUGGUGAAUUUACACGUUGAAUUGCAAAUUCAGAGAAGCAGCUUCAAUUCUGCCGGGGCUU
#=GR DC5360 SS (((((((,,,<<<<<<<______________>>>>>>>,,,,,<<<<________>>>>))))))):
//

# <sqname> <len> <cyksc> <sen> <PPV> <F>  <kpairs> <tpairs> <pfss> <logodds> <pass>
DC5360   67 -102.4   57.9   61.1   59.5 19 18   -inf    inf 0
DS1660                              sc = -133.0316    0.0 MB RAM   len   90 sen = 88.5 ppv = 85.2
# STOCKHOLM 1.0

DS1660         GGAGAGAUGCCGGAGCGGCUGAACGGACCGGUCUCGAAAACCGGAGUAGGGGCAACUCUACCGGGGGUUCAAAUCCCCCUCUCUCCGCCA
#=GR DS1660 SS (((((((,<<<<___>>>>,,,,,,,,<<<<<_______>>>>>,<<<<<<____>>>>>>,<<<<<_______>>>>>)))))))::::
//

# <sqname> <len> <cyksc> <sen> <PPV> <F>  <kpairs> <tpairs> <pfss> <logodds> <pass>
DS1660   90 -133.0   88.5   85.2   86.8 26 27   -inf    inf 0
DG5360                              sc = -103.8666    0.0 MB RAM   len   69 sen = 95.2 ppv = 83.3
# STOCKHOLM 1.0

DG5360         AUUCUUUUAGUAUUAACUAGUACAGCUGACUUCCAAUCAGCUAGUUUCGGUCUAGUCCGAAAAAGAAUA
#=GR DG5360 SS ((((((((,<<<<<<__>>>>>><<<<<<_______>>>>>>,,,,<<<<______>>>>)))))))):
//

# <sqname> <len> <cyksc> <sen> <PPV> <F>  <kpairs> <tpairs> <pfss> <logodds> <pass>
DG5360   69 -103.9   95.2   83.3   88.9 21 24   -inf    inf 0
DM4700                              sc = -102.0498    0.0 MB RAM   len   65 sen = 35.0 ppv = 63.6
# STOCKHOLM 1.0

DM4700         GGUAAAGUAGUCUAAUGAAGGACAGAAGACCUAUGAUUUUCAAGUGUUAUAAUUAACCUUUACUU
#=GR DM4700 SS <<<<<<<--<<<<_____________>>>>--------------------------->>>>>>>:
//

# <sqname> <len> <cyksc> <sen> <PPV> <F>  <kpairs> <tpairs> <pfss> <logodds> <pass>
DM4700   65 -102.0   35.0   63.6   45.2 20 11   -inf    inf 0
DS2722                              sc = -134.3299    0.0 MB RAM   len   88 sen = 100.0 ppv = 89.7
# STOCKHOLM 1.0

DS2722         GGAGAGAUGGCUGAGUGGACUAAAGCGGCGGAUUGCUAAUCCGUUGUACAAUUUUUUUGUACCGAGGGUUCGAAUCCCUCUCUUUCCG
#=GR DS2722 SS (((((((,,<<<___________>>><<<<<<<<___>>>>>>>><<<<<<_____>>>>>>,<<<<<_______>>>>>))))))):
//

# <sqname> <len> <cyksc> <sen> <PPV> <F>  <kpairs> <tpairs> <pfss> <logodds> <pass>
DS2722   88 -134.3  100.0   89.7   94.5 26 29   -inf    inf 0
DY3280                              sc = -129.2128    0.0 MB RAM   len   84 sen = 100.0 ppv = 96.2
# STOCKHOLM 1.0

DY3280         GGGUCGAUGCCCGAGCGGUUAAUGGGGACGGACUGUAAAUUCGUUGGCAAUAUGUCUACGCUGGUUCAAAUCCAGCUCGGCCCA
#=GR DY3280 SS (((((((,,<<<<_________>>>><<<<<<_______>>>>>><<<<___>>>>,,,<<<<<_______>>>>>))))))):
//

# <sqname> <len> <cyksc> <sen> <PPV> <F>  <kpairs> <tpairs> <pfss> <logodds> <pass>
DY3280   84 -129.2  100.0   96.2   98.0 25 26   -inf    inf 0
DI1180                              sc = -117.0647    0.0 MB RAM   len   77 sen = 100.0 ppv = 100.0
# STOCKHOLM 1.0

DI1180         GGACCUUUAGCUCAGUUGGUUAGAGCAUCCGGCUCAUAACCGGACGGUCAUUGGUUCAAGUCCAAUAAGGUCCACCA
#=GR DI1180 SS (((((((,,<<<<_________>>>>,<<<<<_______>>>>>,,,,,<<<<<_______>>>>>)))))))::::
//

# <sqname> <len> <cyksc> <sen> <PPV> <F>  <kpairs> <tpairs> <pfss> <logodds> <pass>
DI1180   77 -117.1  100.0  100.0  100.0 21 21   -inf    inf 0
DW3640                              sc = -113.6932    0.0 MB RAM   len   74 sen = 76.2 ppv = 64.0
# STOCKHOLM 1.0

DW3640         AGAGGUGUAGCUUAGUUGGUUAAAGCGCAAGAUUCCAAAUCUUGAAAUCGAGGGUUCGAGUCCUUUCAUCUCUG
#=GR DW3640 SS (((((((,,<<<<_________>>>>,<<<<<<<___>>>>>>>,,,,,<<<<<<<__>>>>>>>,))))))):
//

# <sqname> <len> <cyksc> <sen> <PPV> <F>  <kpairs> <tpairs> <pfss> <logodds> <pass>
DW3640   74 -113.7   76.2   64.0   69.6 21 25   -inf    inf 0
DH4880                              sc = -103.1351    0.0 MB RAM   len   66 sen = 81.0 ppv = 89.5
# STOCKHOLM 1.0

DH4880         AUUUAAAUAGUUUAAAAAAAAUACUAAUUUGUGGUGUUAGUGAUAUGAAGUUAUUCAUUUUAGAUC
#=GR DH4880 SS (((((((,,,,,,,,,,,,,,<<<<<<<_______>>>>>>>,,<<<<<____>>>>>))))))):
//

# <sqname> <len> <cyksc> <sen> <PPV> <F>  <kpairs> <tpairs> <pfss> <logodds> <pass>
DH4880   66 -103.1   81.0   89.5   85.0 21 19   -inf    inf 0
DK7920                              sc = -111.6279    0.0 MB RAM   len   73 sen = 70.0 ppv = 63.6
# STOCKHOLM 1.0

DK7920         GCCCGCAUAGCUCAGUCGGUAGAGCAUCAGACUUUUAAUCUGAGGGUCCAGGGUUCAAGUCCCUGUUCGGGCG
#=GR DK7920 SS (((((,,,,<<<<________>>>>,,,,<<<<<<<<___>>>>>>>><<<<<_______>>>>>,,))))):
//

# <sqname> <len> <cyksc> <sen> <PPV> <F>  <kpairs> <tpairs> <pfss> <logodds> <pass>
DK7920   73 -111.6   70.0   63.6   66.7 20 22   -inf    inf 0
DV5910                              sc = -102.5098    0.0 MB RAM   len   67 sen = 80.0 ppv = 94.1
# STOCKHOLM 1.0

DV5910         CAAGAUAUAGCUUAAACAAAGCAUCUAGUUUACACCUAGAAGAUUUCACAUACGAUGAAUGUCUUGA
#=GR DV5910 SS ((((((((,<<<<_____>>>>,<<<<<_______>>>>>,,,,,,,,,,,,,,,,,,)))))))):
//

# <sqname> <len> <cyksc> <sen> <PPV> <F>  <kpairs> <tpairs> <pfss> <logodds> <pass>
DV5910   67 -102.5   80.0   94.1   86.5 20 17   -inf    inf 0
DL5160                              sc = -112.6926    0.0 MB RAM   len   72 sen = 35.0 ppv = 29.2
# STOCKHOLM 1.0

DL5160         GCUUUUAAAGGAAAAGAGCCCUCCACUGGUCUUAGGCGCCAGCAUCUCUUGGUGCAAGUCCAAGUAAAAGCU
#=GR DL5160 SS (((((((,<<<________>>>,,,,<<<<<<<--<<<<<<<______>>>>>>>>>>>>>>,,))))))):
//

# <sqname> <len> <cyksc> <sen> <PPV> <F>  <kpairs> <tpairs> <pfss> <logodds> <pass>
DL5160   72 -112.7   35.0   29.2   31.8 20 24   -inf    inf 0
DS6742                              sc = -131.5499    0.0 MB RAM   len   82 sen = 0.0 ppv = 0.0
# STOCKHOLM 1.0

DS6742         GUGGACGUGCCGGAGUGGUUAUCGGGAAUGACUAGAAAUCAUGGAGGCUUUGCCCGCGCACGUUUGAAUCUUGCCGUUUACG
#=GR DS6742 SS :<<<<<<<<<------------<<<<__________________________>>>>->>>>>>>>>::::::::<<<__>>>
//

# <sqname> <len> <cyksc> <sen> <PPV> <F>  <kpairs> <tpairs> <pfss> <logodds> <pass>
DS6742   82 -131.5    0.0    0.0    0.0 22 16   -inf    inf 0
DY7740                              sc = -111.5700    0.0 MB RAM   len   73 sen = 100.0 ppv = 100.0
# STOCKHOLM 1.0

DY7740         CCUUCGAUAGCUCAGUUGGUAGAGCGGUGGACUGUAGAUCCAUAGGUCGCUGGUUCAAAUCCGGCUCGAAGGA
#=GR DY7740 SS (((((((,,<<<<________>>>>,<<<<<_______>>>>>,,,,,<<<<<_______>>>>>))))))):
//

# <sqname> <len> <cyksc> <sen> <PPV> <F>  <kpairs> <tpairs> <pfss> <logodds> <pass>
DY7740   73 -111.6  100.0  100.0  100.0 21 21   -inf    inf 0
DE4280                              sc = -111.5295    0.0 MB RAM   len   72 sen = 80.0 ppv = 72.7
# STOCKHOLM 1.0

DE4280         GUCCCUUUCGUCCAGUGGUUAGGACAUCGUCUUUUCAUGUCGAAGACACGGGUUCGAUUCCCGUAAGGGAUG
#=GR DE4280 SS (((((((,,<<<<________>>>>,,,<<<<<<_______>>>>>><<<<<_______>>>>>))))))):
//

# <sqname> <len> <cyksc> <sen> <PPV> <F>  <kpairs> <tpairs> <pfss> <logodds> <pass>
DE4280   72 -111.5   80.0   72.7   76.2 20 22   -inf    inf 0
DM1180                              sc = -116.4176    0.0 MB RAM   len   77 sen = 76.2 ppv = 72.7
# STOCKHOLM 1.0

DM1180         GGCGGGGUAGCUCAGUUGGUUAGAGCGUUCGGUUCAUACCCGAAAGGUCGAGAGUUCAACUCUCUCCCCCGCUACCA
#=GR DM1180 SS (((((((,,<<<<_________>>>>,<<<<<_______>>>>>,,,,,<<<<<<___>>>>>>,,)))))))::::
//

# <sqname> <len> <cyksc> <sen> <PPV> <F>  <kpairs> <tpairs> <pfss> <logodds> <pass>
DM1180   77 -116.4   76.2   72.7   74.4 21 22   -inf    inf 0
DP2600                              sc = -114.3867    0.0 MB RAM   len   74 sen = 0.0 ppv = 0.0
# STOCKHOLM 1.0

DP2600         CGGAGUAUAGUNNNNUUNGGUAGUGUAUCAUCUUGGGGUGAUGAAAGUCGUGGGUUCAAAUCCCGCUACUCAAA
#=GR DP2600 SS :::::::::::::::((((((((((<<<<<<<<__>>>>>>>>,,,,,,,,<<<<<__>>>>>)))))))))):
//

# <sqname> <len> <cyksc> <sen> <PPV> <F>  <kpairs> <tpairs> <pfss> <logodds> <pass>
DP2600   74 -114.4    0.0    0.0    0.0 17 23   -inf    inf 0
DS1664                              sc = -134.8320    0.0 MB RAM   len   88 sen = 100.0 ppv = 96.2
# STOCKHOLM 1.0

DS1664         GGUGAGGUGUCCGAGUGGCUGAAGGAGCACGCCUGGAAAGUGUGUAUACGGCAACGUAUCGGGGGUUCGAAUCCCCCCCUCACCGCCA
#=GR DS1664 SS (((((((,,<<<___________>>><<<<<<_______>>>>>><<<<<____>>>>>,<<<<<_______>>>>>)))))))::::
//

# <sqname> <len> <cyksc> <sen> <PPV> <F>  <kpairs> <tpairs> <pfss> <logodds> <pass>
DS1664   88 -134.8  100.0   96.2   98.0 25 26   -inf    inf 0
DT2921                              sc = -107.7342    0.0 MB RAM   len   72 sen = 100.0 ppv = 100.0
# STOCKHOLM 1.0

DT2921         GCCCUUUUAACUCAGUGGUAGAGUAACGCCAUGGUAAGGCGUAAGUCAUCGGUUCAAAUCCGAUAAGGGGCU
#=GR DT2921 SS (((((((,,<<<<_______>>>>,<<<<<_______>>>>>,,,,,<<<<<_______>>>>>))))))):
//

# <sqname> <len> <cyksc> <sen> <PPV> <F>  <kpairs> <tpairs> <pfss> <logodds> <pass>
DT2921   72 -107.7  100.0  100.0  100.0 21 21   -inf    inf 0
DV5950                              sc = -103.8300    0.0 MB RAM   len   67 sen = 83.3 ppv = 93.8
# STOCKHOLM 1.0

DV5950         CAAGAUAUAGCUUAAAUAAAGCACCUAGUUUACACCUAGAAGAUUUCACACGCCACGAAUAUCUUGA
#=GR DV5950 SS ((((((((,<<<<_____>>>>,,<<<<_______>>>>,,,,,,,,,,,,,,,,,,,)))))))):
//

# <sqname> <len> <cyksc> <sen> <PPV> <F>  <kpairs> <tpairs> <pfss> <logodds> <pass>
DV5950   67 -103.8   83.3   93.8   88.2 18 16   -inf    inf 0
DG4360                              sc = -109.6545    0.0 MB RAM   len   72 sen = 100.0 ppv = 90.9
# STOCKHOLM 1.0

DG4360         GCGGAAAUAGCUUAAUGGUAGAGCGUAGCCUUGCCAAGGCUGAGGUUGAGGGUUCAAGUCCCUCCUUCCGCU
#=GR DG4360 SS ((((((,,,<<<<_______>>>>,<<<<<<<___>>>>>>>,,,,,<<<<<_______>>>>>,)))))):
//

# <sqname> <len> <cyksc> <sen> <PPV> <F>  <kpairs> <tpairs> <pfss> <logodds> <pass>
DG4360   72 -109.7  100.0   90.9   95.2 20 22   -inf    inf 0
DF5960                              sc = -105.8597    0.0 MB RAM   len   68 sen = 68.4 ppv = 100.0
# STOCKHOLM 1.0

DF5960         GUUAAUGUAGCUUAAAUCUAAAGCAAGGCACUGAAAAUGCCUAGAUGAGUGCACUAACUCCAUAAACA
#=GR DF5960 SS :::::::::<<<<_______>>>>:<<<<<_______>>>>>::::<<<<______>>>>::::::::
//

# <sqname> <len> <cyksc> <sen> <PPV> <F>  <kpairs> <tpairs> <pfss> <logodds> <pass>
DF5960   68 -105.9   68.4  100.0   81.2 19 13   -inf    inf 0
DD3960                              sc = -113.7449    0.0 MB RAM   len   73 sen = 85.0 ppv = 89.5
# STOCKHOLM 1.0

DD3960         GAAUUAGUAACUUAAUUGGUAGAGGGUUUCCUUGUCACGGAAGCAGAUGCCGGUUCGAUGCCGGUCUAGUUCG
#=GR DD3960 SS (((((((,,,,,,,,,,,,,,,,,,<<<<<<_______>>>>>>,,,,<<<<<<_____>>>>>>))))))):
//

# <sqname> <len> <cyksc> <sen> <PPV> <F>  <kpairs> <tpairs> <pfss> <logodds> <pass>
DD3960   73 -113.7   85.0   89.5   87.2 20 19   -inf    inf 0
DE2600                              sc = -112.6910    0.0 MB RAM   len   73 sen = 57.1 ppv = 50.0
# STOCKHOLM 1.0

DE2600         GCCCCCAUCGUCUAGUGGCCUAGGACACCUCUCUUUCAAGGAGGCGACGGGGAUUCGAAUUCCCCUGGGGGUA
#=GR DE2600 SS (((((((<<<<<<-<<<<<<__>>>>>>------------->>>>>>,<<<<<_______>>>>>))))))):
//

# <sqname> <len> <cyksc> <sen> <PPV> <F>  <kpairs> <tpairs> <pfss> <logodds> <pass>
DE2600   73 -112.7   57.1   50.0   53.3 21 24   -inf    inf 0
DY6740                              sc = -112.2850    0.0 MB RAM   len   73 sen = 100.0 ppv = 100.0
# STOCKHOLM 1.0

DY6740         CCGACCUUAGCUCAGUUGGUAGAGCGGAGGACUGUAGAUCCUUAGGUCACUGGUUCGAAUCCGGUAGGUCGGA
#=GR DY6740 SS (((((((,,<<<<________>>>>,<<<<<_______>>>>>,,,,,<<<<<_______>>>>>))))))):
//

# <sqname> <len> <cyksc> <sen> <PPV> <F>  <kpairs> <tpairs> <pfss> <logodds> <pass>
DY6740   73 -112.3  100.0  100.0  100.0 21 21   -inf    inf 0
DT4980                              sc = -102.7290    0.0 MB RAM   len   68 sen = 41.2 ppv = 31.8
# STOCKHOLM 1.0

DT4980         CCUUAAAGCUACAAAAAGCAGACAAUCUUGUAAAUUGUAAGAUAAAAGGUUUAAGUCCUUUUUAAGGU
#=GR DT4980 SS (((((((<<<______>>>,,,,,<<<<<<<<___>>>>>>>>,,<<<<_______>>>>))))))):
//

# <sqname> <len> <cyksc> <sen> <PPV> <F>  <kpairs> <tpairs> <pfss> <logodds> <pass>
DT4980   68 -102.7   41.2   31.8   35.9 17 22   -inf    inf 0
DR1141                              sc = -119.0749    0.0 MB RAM   len   77 sen = 76.2 ppv = 66.7
# STOCKHOLM 1.0

DR1141         GCCCAUGUAGCUCAGUAGGAUAGAGCACGCGCCUUCUAAGCGUGAGGUCGGAAGUUCGAGCCUUCUCGUGGGCACCA
#=GR DR1141 SS (((((((,,<<<<_________>>>>,<<<<<_______>>>>><<<<<<<<__>>>>>->>>,,,)))))))::::
//

# <sqname> <len> <cyksc> <sen> <PPV> <F>  <kpairs> <tpairs> <pfss> <logodds> <pass>
DR1141   77 -119.1   76.2   66.7   71.1 21 24   -inf    inf 0
DR2602                              sc = -108.3140    0.0 MB RAM   len   72 sen = 57.1 ppv = 60.0
# STOCKHOLM 1.0

DR2602         GCGUCCAUCGUCUAAAGGAUAGGACAGAGGUUUUCUAAACCUCCAGUAUAGGUUCGAAUCCUAUUGGACGUA
#=GR DR2602 SS <<<<<<<-----------<<<<<<--<<<<<<<___>>>>>>>--------------->>>>>>>>>>>>>:
//

# <sqname> <len> <cyksc> <sen> <PPV> <F>  <kpairs> <tpairs> <pfss> <logodds> <pass>
DR2602   72 -108.3   57.1   60.0   58.5 21 20   -inf    inf 0
DG4070                              sc = -110.9582    0.0 MB RAM   len   72 sen = 81.0 ppv = 81.0
# STOCKHOLM 1.0

DG4070         AUGAGUAUAAGUUAAUGGUUAAACUAAAUGUCUUCCACACAUUCCAUGUGAGUUCGAUUCUCACUACUCAUA
#=GR DG4070 SS (((((((,,,,,,,<<<<--------<<<<<_______>>>>>>>>><<<<<_______>>>>>))))))):
//

# <sqname> <len> <cyksc> <sen> <PPV> <F>  <kpairs> <tpairs> <pfss> <logodds> <pass>
DG4070   72 -111.0   81.0   81.0   81.0 21 21   -inf    inf 0
DR2701                              sc = -115.0403    0.0 MB RAM   len   74 sen = 47.4 ppv = 45.0
# STOCKHOLM 1.0

DR2701         GGGCCUGUAGCUCAGAGGAUUAGAGCACGUGGCUACGAACCACGGUGUCGGGGGUUCGAAUCCCUCCUCGCCCA
#=GR DR2701 SS ((((----------(((((,,,,,,,,<<<<<_______>>>>>,,,,,,<<<<<<__>>>>>>))))))))):
//

# <sqname> <len> <cyksc> <sen> <PPV> <F>  <kpairs> <tpairs> <pfss> <logodds> <pass>
DR2701   74 -115.0   47.4   45.0   46.2 19 20   -inf    inf 0
DK6320                              sc = -115.7054    0.0 MB RAM   len   75 sen = 100.0 ppv = 100.0
# STOCKHOLM 1.0

DK6320         UCCCGAGUGGCUCAAUCGGUUUAGAGCGUCUGACUCUUAAUCAGAAGGUUGCGAGUUCGAGUCUCGCCUUGGGAG
#=GR DK6320 SS (((((((,,<<<<__________>>>>,<<<<<_______>>>>>,,,,,<<<<<_______>>>>>))))))):
//

# <sqname> <len> <cyksc> <sen> <PPV> <F>  <kpairs> <tpairs> <pfss> <logodds> <pass>
DK6320   75 -115.7  100.0  100.0  100.0 21 21   -inf    inf 0
DP4030                              sc = -111.2867    0.0 MB RAM   len   72 sen = 75.0 ppv = 68.2
# STOCKHOLM 1.0

DP4030         CAGAUAAAAGCCAACCGGUGAGGCGCUUUCUUUGGGAGAAAGAGUUAGUUAGUUCGAUUCUAGCUUAUCUGA
#=GR DP4030 SS (((((((,,<<<_________>>>,<<<<<<<___>>>>>>>,<<<<<___________>>>>>))))))):
//

# <sqname> <len> <cyksc> <sen> <PPV> <F>  <kpairs> <tpairs> <pfss> <logodds> <pass>
DP4030   72 -111.3   75.0   68.2   71.4 20 22   -inf    inf 0
DQ6160                              sc = -112.7652    0.0 MB RAM   len   73 sen = 100.0 ppv = 100.0
# STOCKHOLM 1.0

DQ6160         GGUUUUAUAGUGUAAUUGGUUAGCACCCAGGACUUUGAAUCCUGUAAUCUGAGUUCGAGUCUCAGUAGAACCA
#=GR DQ6160 SS (((((((,,<<<<_________>>>>,<<<<<_______>>>>>,,,,<<<<<_______>>>>>))))))):
//

# <sqname> <len> <cyksc> <sen> <PPV> <F>  <kpairs> <tpairs> <pfss> <logodds> <pass>
DQ6160   73 -112.8  100.0  100.0  100.0 21 21   -inf    inf 0
DC4440                              sc = -108.8716    0.0 MB RAM   len   71 sen = 100.0 ppv = 95.2
# STOCKHOLM 1.0

DC4440         GGCGGCAUGGCCAAGCGGUAAGGCAGGGGACUGCAAAUCCUUUAUCCCCAGUUCAAAUCUGGGUGUCGCCU
#=GR DC4440 SS (((((((,,<<<_________>>><<<<<<_______>>>>>>,,,<<<<<_______>>>>>))))))):
//

# <sqname> <len> <cyksc> <sen> <PPV> <F>  <kpairs> <tpairs> <pfss> <logodds> <pass>
DC4440   71 -108.9  100.0   95.2   97.6 20 21   -inf    inf 0
DI5320                              sc = -104.3377    0.0 MB RAM   len   69 sen = 85.0 ppv = 89.5
# STOCKHOLM 1.0

DI5320         AGAAAUAUGUCUGAUAAAAGAAUUACUUUGAUAGAGUAAAUUAUAGAGGUUCAAGCCCUCUUAUUUCUA
#=GR DI5320 SS (((((((,,,,,,,,,,,,,,,<<<<<<<___>>>>>>>,,,,,<<<<<_______>>>>>))))))):
//

# <sqname> <len> <cyksc> <sen> <PPV> <F>  <kpairs> <tpairs> <pfss> <logodds> <pass>
DI5320   69 -104.3   85.0   89.5   87.2 20 19   -inf    inf 0
DA5080                              sc = -107.4494    0.0 MB RAM   len   71 sen = 81.0 ppv = 73.9
# STOCKHOLM 1.0

DA5080         GUGGUUUUAGUUUAAUUGAAAAACGUUUGCUUUGCAAGCAAAAGUUCUAAGUUAAAGUCUUAGAAGCUACA
#=GR DA5080 SS (((((((,,,,,,,,,,,,,,<<<<<<<<<<<___>>>>>>>>>>><<<<<_______>>>>>))))))):
//

# <sqname> <len> <cyksc> <sen> <PPV> <F>  <kpairs> <tpairs> <pfss> <logodds> <pass>
DA5080   71 -107.4   81.0   73.9   77.3 21 23   -inf    inf 0
DP9990                              sc = -107.6719    0.0 MB RAM   len   72 sen = 85.0 ppv = 89.5
# STOCKHOLM 1.0

DP9990         GGCUCGUUGGUCUAGGGGUAUGAUUCUCGCUUAGGGUGCGAGAGGUCCCGGGUUCAAAUCCCGGACGAGCCC
#=GR DP9990 SS (((((((,,,,,,,,,,,,,,,,<<<<<<<_______>>>>>>>,,,<<<<<_______>>>>>))))))):
//

# <sqname> <len> <cyksc> <sen> <PPV> <F>  <kpairs> <tpairs> <pfss> <logodds> <pass>
DP9990   72 -107.7   85.0   89.5   87.2 20 19   -inf    inf 0
DX4320                              sc = -111.2142    0.0 MB RAM   len   74 sen = 100.0 ppv = 100.0
# STOCKHOLM 1.0

DX4320         AGCGGGGUAGAGUAGUUGGUUAACUCGUCAGGCUCAUGACCUGAAGAUUGCAGGUUCGAAUCCUGCCCCCGCCA
#=GR DX4320 SS :((((((,,<<<<_________>>>>,<<<<<_______>>>>>,,,,,<<<<<_______>>>>>))))))::
//

# <sqname> <len> <cyksc> <sen> <PPV> <F>  <kpairs> <tpairs> <pfss> <logodds> <pass>
DX4320   74 -111.2  100.0  100.0  100.0 20 20   -inf    inf 0
DW5360                              sc = -105.0981    0.0 MB RAM   len   67 sen = 57.9 ppv = 64.7
# STOCKHOLM 1.0

DW5360         AGGAAUUUAGGUUAAACAGACCAAGAGCCUUCAAAGCCCUAAGCAAGUACAAUUUACUUAAUUCCUG
#=GR DW5360 SS (((((((,<<<<<____________>>>>>,,,,,,,,,,,,,,<<<<<_____>>>>>))))))):
//

# <sqname> <len> <cyksc> <sen> <PPV> <F>  <kpairs> <tpairs> <pfss> <logodds> <pass>
DW5360   67 -105.1   57.9   64.7   61.1 19 17   -inf    inf 0
DH5640                              sc = -105.7334    0.0 MB RAM   len   69 sen = 57.1 ppv = 60.0
# STOCKHOLM 1.0

DH5640         GUAAAUAUAGUUUAAACAAAACAUUAGAUUGUGAGUCUAAUAAUAGAAGCCCAAACUUUCUUAUUUACC
#=GR DH5640 SS <<<<<<<-<<<<<---------<<<<<<<<___>>>>>>>>----------->>>>>---->>>>>>>:
//

# <sqname> <len> <cyksc> <sen> <PPV> <F>  <kpairs> <tpairs> <pfss> <logodds> <pass>
DH5640   69 -105.7   57.1   60.0   58.5 21 20   -inf    inf 0
DI0680                              sc = -108.2692    0.0 MB RAM   len   74 sen = 81.0 ppv = 89.5
# STOCKHOLM 1.0

DI0680         GGGCCCAUAGCUUAGCCAGGUAGAGCGCCCGGCUCAUAACCGGGCGGUCAUGGGUUCGAAUCCCAUUGGGCCCA
#=GR DI0680 SS (((((((,,,,,,,,,,,,,,,,,,<<<<<<<_______>>>>>>>,,,<<<<<_______>>>>>))))))):
//

# <sqname> <len> <cyksc> <sen> <PPV> <F>  <kpairs> <tpairs> <pfss> <logodds> <pass>
DI0680   74 -108.3   81.0   89.5   85.0 21 19   -inf    inf 0
DX2680                              sc = -112.6035    0.0 MB RAM   len   74 sen = 100.0 ppv = 100.0
# STOCKHOLM 1.0

DX2680         AGCGGAGUAGAGCAGUUUGGUAGCUCACGAGGCUCAUAACCUUGAGGUCACGGGUUCGAUUCCCGUCUCCGCAC
#=GR DX2680 SS :((((((,,<<<<_________>>>>,<<<<<_______>>>>>,,,,,<<<<<_______>>>>>))))))::
//

# <sqname> <len> <cyksc> <sen> <PPV> <F>  <kpairs> <tpairs> <pfss> <logodds> <pass>
DX2680   74 -112.6  100.0  100.0  100.0 20 20   -inf    inf 0
DY3770                              sc = -124.9272    0.0 MB RAM   len   81 sen = 73.9 ppv = 70.8
# STOCKHOLM 1.0

DY3770         GAAGUAAUGGCUGAGUGGUUAAAGCGGCAGACUGUAAAUCUGUUGGUAGUACCGUCGUUGGUUCGAAUCCAACUUACUUCA
#=GR DY3770 SS (((((((,,,,,,,<<<<<-----<<<<<<<_______>>>>>>>----->>>>>,<<<<<_______>>>>>))))))):
//

# <sqname> <len> <cyksc> <sen> <PPV> <F>  <kpairs> <tpairs> <pfss> <logodds> <pass>
DY3770   81 -124.9   73.9   70.8   72.3 23 24   -inf    inf 0
DX5080                              sc = -110.8213    0.0 MB RAM   len   72 sen = 80.0 ppv = 80.0
# STOCKHOLM 1.0

DX5080         AGUAGAGUAAGCUAAGUGCUAAGCUUUUGGGCUCAUACCCCAGGAAUGAAGGAUAAAAACCUCCCUCUACUU
#=GR DX5080 SS (((((((,<<<<<________>>>>><<<<<_______>>>>>,,,,,,,<<<________>>>))))))):
//

# <sqname> <len> <cyksc> <sen> <PPV> <F>  <kpairs> <tpairs> <pfss> <logodds> <pass>
DX5080   72 -110.8   80.0   80.0   80.0 20 20   -inf    inf 0
DC2520                              sc = -110.5423    0.0 MB RAM   len   72 sen = 100.0 ppv = 87.0
# STOCKHOLM 1.0

DC2520         GGCGGCAUGGCCAAGCGGUAAGGCAGAAGAUUGCAAAUCUUUUAUUCCCCAGUUCGAUUCUGGGUGUCGUCU
#=GR DC2520 SS (((((((,,<<<_________>>><<<<<<<<___>>>>>>>>,,,,<<<<<_______>>>>>))))))):
//

# <sqname> <len> <cyksc> <sen> <PPV> <F>  <kpairs> <tpairs> <pfss> <logodds> <pass>
DC2520   72 -110.5  100.0   87.0   93.0 20 23   -inf    inf 0
DX7920                              sc = -109.6474    0.0 MB RAM   len   72 sen = 71.4 ppv = 65.2
# STOCKHOLM 1.0

DX7920         AGCAGAGUGGCGCAGCGGAAGCGUGCUGGGCCCAUAACCCAGAGGUCGAUGGAUCGAAACCAUUCUCUGCUA
#=GR DX7920 SS ((((((((((<<<_______>>>,,<<<<<_______>>>>>,,,<<<<<__>>>>>,,)))--))))))):
//

# <sqname> <len> <cyksc> <sen> <PPV> <F>  <kpairs> <tpairs> <pfss> <logodds> <pass>
DX7920   72 -109.6   71.4   65.2   68.2 21 23   -inf    inf 0
DT5080                              sc = -102.8839    0.0 MB RAM   len   71 sen = 66.7 ppv = 58.3
# STOCKHOLM 1.0

DT5080         GCCUUGAAAGCUCAACAACUAGAGCUUUGGUCUUGUAAACCAGGAGAGAGGGUAAACUCCCUCUCAAGGCU
#=GR DT5080 SS (((((,<<<<<<<________>>>>>>>,,<<<<<_____>>>>><<<<<<<______>>>>>>>))))):
//

# <sqname> <len> <cyksc> <sen> <PPV> <F>  <kpairs> <tpairs> <pfss> <logodds> <pass>
DT5080   71 -102.9   66.7   58.3   62.2 21 24   -inf    inf 0
DW5000                              sc = -107.4644    0.0 MB RAM   len   70 sen = 57.1 ppv = 100.0
# STOCKHOLM 1.0

DW5000         AGGGGUUUAAGUUAAUCUAAACUAAAAGCCUUCAAAGCUUUAAAUAAGAAUGGGAAUUUUUUAACCUCUG
#=GR DW5000 SS <<<<<<<-----------------<<<<<_______>>>>>--------------------->>>>>>>:
//

# <sqname> <len> <cyksc> <sen> <PPV> <F>  <kpairs> <tpairs> <pfss> <logodds> <pass>
DW5000   70 -107.5   57.1  100.0   72.7 21 12   -inf    inf 0
DF5940                              sc = -105.9947    0.0 MB RAM   len   68 sen = 70.0 ppv = 100.0
# STOCKHOLM 1.0

DF5940         GUUAAUGUAGCUUAAAUCCAAAGCAAGGUACUGAAAAUGCCUAGAUGAGUUUAUUAACUCCAUAAACA
#=GR DF5940 SS :::::::::<<<<_______>>>>:<<<<<_______>>>>>::::<<<<<____>>>>>::::::::
//

# <sqname> <len> <cyksc> <sen> <PPV> <F>  <kpairs> <tpairs> <pfss> <logodds> <pass>
DF5940   68 -106.0   70.0  100.0   82.4 20 14   -inf    inf 0
DV7740                              sc = -110.4935    0.0 MB RAM   len   73 sen = 85.0 ppv = 81.0
# STOCKHOLM 1.0

DV7740         GUUUCCGUGGUGUAGUGGUUAUCACAUCCGCCUAACACGCGGAAGGCCCCCGGUUCAAUCCCGGGCGGAAACA
#=GR DV7740 SS (((((((,,,,,,,<<<<___>>>>,<<<<<_______>>>>>,,,,,<<<<<_______>>>>>))))))):
//

# <sqname> <len> <cyksc> <sen> <PPV> <F>  <kpairs> <tpairs> <pfss> <logodds> <pass>
DV7740   73 -110.5   85.0   81.0   82.9 20 21   -inf    inf 0
DL0220                              sc = -132.9628    0.0 MB RAM   len   87 sen = 87.5 ppv = 100.0
# STOCKHOLM 1.0

DL0220         GCGAGAAUGGUCAAAUUGGUAAAGGCACAGCACUUAAAAUGCUGCGGAAUGAUUUCCUUGUGGGUUCGAGUCCCACUUCUCGCACCA
#=GR DL0220 SS (((((((,,,,,,,,,,,,,,,,,,,,<<<<<_______>>>>>,<<<<____>>>>,,<<<<<_______>>>>>)))))))::::
//

# <sqname> <len> <cyksc> <sen> <PPV> <F>  <kpairs> <tpairs> <pfss> <logodds> <pass>
DL0220   87 -133.0   87.5  100.0   93.3 24 21   -inf    inf 0
DW5220                              sc = -116.7242    0.0 MB RAM   len   76 sen = 60.0 ppv = 70.6
# STOCKHOLM 1.0

DW5220         AGAAACUUAGGAUUAACUGUCACCAAACCAAAGGCCUUCAAAGCCUUAAAUAAGAGUUAAACUCUCUUAGUUUCUG
#=GR DW5220 SS (((((((,,,,,,,,,,,,,,,,,,,,,,,<<<<<_______>>>>>,,,,,<<<<<___>>>>>,,,))))))):
//

# <sqname> <len> <cyksc> <sen> <PPV> <F>  <kpairs> <tpairs> <pfss> <logodds> <pass>
DW5220   76 -116.7   60.0   70.6   64.9 20 17   -inf    inf 0
DT9990                              sc = -111.8740    0.0 MB RAM   len   73 sen = 100.0 ppv = 100.0
# STOCKHOLM 1.0

DT9990         GGCUCCAUAGCUCAGGGGUUAGAGCACUGGUCUUGUAAACCAGGGGUCGCGAGUUCAAUUCUCGCUGGGGCUU
#=GR DT9990 SS (((((((,,<<<<________>>>>,<<<<<_______>>>>>,,,,,<<<<<_______>>>>>))))))):
//

# <sqname> <len> <cyksc> <sen> <PPV> <F>  <kpairs> <tpairs> <pfss> <logodds> <pass>
DT9990   73 -111.9  100.0  100.0  100.0 21 21   -inf    inf 0
DY5280                              sc = -101.1531    0.0 MB RAM   len   66 sen = 100.0 ppv = 100.0
# STOCKHOLM 1.0

DY5280         GGUAAAAUGGCUGAGUAAGCAUUAGACUGUAAAUCUAAAGACAGGGGUUGAGCCCCCUUUUUACCA
#=GR DY5280 SS (((((((,,<<<_____>>>,<<<<<_______>>>>>,,,,<<<<<______>>>>>))))))):
//

# <sqname> <len> <cyksc> <sen> <PPV> <F>  <kpairs> <tpairs> <pfss> <logodds> <pass>
DY5280   66 -101.2  100.0  100.0  100.0 20 20   -inf    inf 0
DL2600                              sc = -120.3346    0.0 MB RAM   len   80 sen = 73.9 ppv = 81.0
# STOCKHOLM 1.0

DL2600         GCCUUGAUGGUGAAAUGGUAGACACGCGAGAUUCAAAAUUUCGUGCUUAAAGCAUGGAGGUUCGAGUCCUCUUCAAGGCA
#=GR DL2600 SS (((((((,,,,,,,,,,,,,,,,,<<<<<<<<<___>>>>>>>>>,,,,,,,,,,<<<<<_______>>>>>))))))):
//

# <sqname> <len> <cyksc> <sen> <PPV> <F>  <kpairs> <tpairs> <pfss> <logodds> <pass>
DL2600   80 -120.3   73.9   81.0   77.3 23 21   -inf    inf 0
DK3880                              sc = -112.5448    0.0 MB RAM   len   72 sen = 60.0 ppv = 66.7
# STOCKHOLM 1.0

DK3880         GAGACUUUAGUUUAAUGGUAAAACAUAUGACUUUUAAUCAUUCUACUAUAGGUUCGAGUCCUAUAAGUCUUA
#=GR DK3880 SS (((((((,,,,,,<<<<<<_________________>>>>>>,,,,,<<<<<_______>>>>>))))))):
//

# <sqname> <len> <cyksc> <sen> <PPV> <F>  <kpairs> <tpairs> <pfss> <logodds> <pass>
DK3880   72 -112.5   60.0   66.7   63.2 20 18   -inf    inf 0
DS9992                              sc = -124.3609    0.0 MB RAM   len   82 sen = 100.0 ppv = 96.0
# STOCKHOLM 1.0

DS9992         GUAGUCGUGGCCGAGUGGUUAAGGCGAUGGACUAGAAAUCCAUUGGGGUCUCCCCGCGCAGGUUCGAAUCCUGCCGACUACG
#=GR DS9992 SS (((((((,,<<<__________>>>,<<<<<_______>>>>><<<<<___>>>>>,<<<<<_______>>>>>))))))):
//

# <sqname> <len> <cyksc> <sen> <PPV> <F>  <kpairs> <tpairs> <pfss> <logodds> <pass>
DS9992   82 -124.4  100.0   96.0   98.0 24 25   -inf    inf 0
DA1860                              sc = -119.9109    0.0 MB RAM   len   76 sen = 50.0 ppv = 50.0
# STOCKHOLM 1.0

DA1860         GGGGCAUUAGCUCAGCUGGGAGAGCGCCUGCUUUGCACGCAGGAGGUCAGCGGUUCGAUCCCGCUAUUCUCCACCA
#=GR DA1860 SS :<<<<____>>>>:::::((((((,,<<<<<_______>>>>>,,,,,<<<<<_______>>>>>,))))))::::
//

# <sqname> <len> <cyksc> <sen> <PPV> <F>  <kpairs> <tpairs> <pfss> <logodds> <pass>
DA1860   76 -119.9   50.0   50.0   50.0 20 20   -inf    inf 0
DD0740                              sc = -115.7704    0.0 MB RAM   len   75 sen = 80.0 ppv = 84.2
# STOCKHOLM 1.0

DD0740         GCCCUGGUGGUGUAGCUCGGCCUAUCAUACAGGACUGUCACUCCUGUGACUCGGGUUCAAAUCCCGGCCAGGGCG
#=GR DD0740 SS ((((((((,,,,,,,,,,,,,,,,,,,<<<<<<<_______>>>>>>>,,,<<<<_______>>>>)))))))):
//

# <sqname> <len> <cyksc> <sen> <PPV> <F>  <kpairs> <tpairs> <pfss> <logodds> <pass>
DD0740   75 -115.8   80.0   84.2   82.1 20 19   -inf    inf 0
DW2920                              sc = -114.4258    0.0 MB RAM   len   74 sen = 100.0 ppv = 100.0
# STOCKHOLM 1.0

DW2920         GCGCUCUUAGUUCAGUUCGGUAGAACGUGGGUCUCCAAAACCCGAUGUCGUAGGUUCAAAUCCUACAGAGCGUG
#=GR DW2920 SS (((((((,,<<<<_________>>>>,<<<<<_______>>>>>,,,,,<<<<<_______>>>>>))))))):
//

# <sqname> <len> <cyksc> <sen> <PPV> <F>  <kpairs> <tpairs> <pfss> <logodds> <pass>
DW2920   74 -114.4  100.0  100.0  100.0 21 21   -inf    inf 0
DF9160                              sc = -112.6712    0.0 MB RAM   len   74 sen = 76.2 ppv = 76.2
# STOCKHOLM 1.0

DF9160         GCCGAAAUAGCUCAGUUGGGAGAGCGUUAGACUGAAGAUCUAAAAGGUCCCUGGUUCGAUCCCGGGUUUCGGCA
#=GR DF9160 SS (((((((,,<<<<________>>>>,,,,,,,,,,,<<<<<___>>>>><<<<<_______>>>>>))))))):
//

# <sqname> <len> <cyksc> <sen> <PPV> <F>  <kpairs> <tpairs> <pfss> <logodds> <pass>
DF9160   74 -112.7   76.2   76.2   76.2 21 21   -inf    inf 0
DG1580                              sc = -112.6501    0.0 MB RAM   len   76 sen = 71.4 ppv = 65.2
# STOCKHOLM 1.0

DG1580         GCGGGAGUAGCUCAGUCGGUAGAGCACGACCUUGCCAAGGUCGGGGUCGCGGGUUCAAGUCCCGUCUCCCGCUCCA
#=GR DG1580 SS (((((((,,<<<<________>>>>,<<<<<<<<_______>>>>>>>><<<<_______>>>>,)))))))::::
//

# <sqname> <len> <cyksc> <sen> <PPV> <F>  <kpairs> <tpairs> <pfss> <logodds> <pass>
DG1580   76 -112.7   71.4   65.2   68.2 21 23   -inf    inf 0
DR2540                              sc = -111.6319    0.0 MB RAM   len   73 sen = 100.0 ppv = 95.5
# STOCKHOLM 1.0

DR2540         GGGCUCAUCGUCUAAUGGAUCAGGACAGGGACCUUCUAAGUCUCUAAUGUAGGUUCGAAUCCUACUGAGCCUA
#=GR DR2540 SS (((((((,,<<<<_________>>>><<<<<<_______>>>>>>,,,<<<<<_______>>>>>))))))):
//

# <sqname> <len> <cyksc> <sen> <PPV> <F>  <kpairs> <tpairs> <pfss> <logodds> <pass>
DR2540   73 -111.6  100.0   95.5   97.7 21 22   -inf    inf 0
DK5320                              sc = -99.0972    0.0 MB RAM   len   65 sen = 52.6 ppv = 58.8
# STOCKHOLM 1.0

DK5320         CACUAUGAAGCUAAGAGCGUUAACCUUUUAAGUUAAAGUUAGAGACCUUAAAAUCUCCAUAGUGA
#=GR DK5320 SS (((((((,,<<<___>>>,,,,,,,<<<<<<<______________>>>>>>>,,,,))))))):
//

# <sqname> <len> <cyksc> <sen> <PPV> <F>  <kpairs> <tpairs> <pfss> <logodds> <pass>
DK5320   65  -99.1   52.6   58.8   55.6 19 17   -inf    inf 0
DL5480                              sc = -107.5926    0.0 MB RAM   len   71 sen = 55.0 ppv = 64.7
# STOCKHOLM 1.0

DL5480         ACUUUUAAAGGAUAACAGCUAUCCAUUGACCUUAGGAGUCAAAAAUAUUGGUGCAACUCCAAAUAAAAGUA
#=GR DL5480 SS (((((((,,<<<<<_____>>>>>,,,,,,,,,,<<<<<________________>>>>>,,,))))))):
//

# <sqname> <len> <cyksc> <sen> <PPV> <F>  <kpairs> <tpairs> <pfss> <logodds> <pass>
DL5480   71 -107.6   55.0   64.7   59.5 20 17   -inf    inf 0
DV9993                              sc = -109.5819    0.0 MB RAM   len   73 sen = 85.0 ppv = 81.0
# STOCKHOLM 1.0

DV9993         GUUUCCGUAGUGUAGUGGUUAUCACGUUCGCCUAACACGCGAAAGGUCCCUGGAUCAAAACCAGGCGGAAACA
#=GR DV9993 SS (((((((,,,,,,,<<<<___>>>>,<<<<<_______>>>>>,,,,,<<<<<_______>>>>>))))))):
//

# <sqname> <len> <cyksc> <sen> <PPV> <F>  <kpairs> <tpairs> <pfss> <logodds> <pass>
DV9993   73 -109.6   85.0   81.0   82.9 20 21   -inf    inf 0
DY5220                              sc = -113.6541    0.0 MB RAM   len   71 sen = 66.7 ppv = 50.0
# STOCKHOLM 1.0

DY5220         GGUAAGAUGGCUGAGUGUUGAAGCGUUAGGCUGUAGUCCUUUUUACAGAGGUUCAAUUCCUCUUCUUAUCG
#=GR DY5220 SS (((((((<<<<<<<<<<<<__>>>>>>>>>>>>,,,,,,,,,,,,,<<<<<_______>>>>>))))))):
//

# <sqname> <len> <cyksc> <sen> <PPV> <F>  <kpairs> <tpairs> <pfss> <logodds> <pass>
DY5220   71 -113.7   66.7   50.0   57.1 18 24   -inf    inf 0
DV9995                              sc = -112.0902    0.0 MB RAM   len   73 sen = 100.0 ppv = 100.0
# STOCKHOLM 1.0

DV9995         GUUUCCGUAGUGUAGCGGUUAUCACAUUCGCCUCACACGCGAAAGGUCCCCGGUUCGAUCCCGGGCGGAAACA
#=GR DV9995 SS (((((((,,<<<__________>>>,<<<<<_______>>>>>,,,,,<<<<<_______>>>>>))))))):
//

# <sqname> <len> <cyksc> <sen> <PPV> <F>  <kpairs> <tpairs> <pfss> <logodds> <pass>
DV9995   73 -112.1  100.0  100.0  100.0 20 20   -inf    inf 0
DD5080                              sc = -104.7468    0.0 MB RAM   len   69 sen = 80.0 ppv = 94.1
# STOCKHOLM 1.0

DD5080         AGAGGCCUAGUUAAACUUAUAACUUUGGGUUGUCAGGCCAAAAUUGCUGGUUAAACCCAGCGGCUUCUG
#=GR DD5080 SS (((((((,,,,,,,,,,,,,,,,<<<<<_________>>>>>,,,<<<<<______>>>>>))))))):
//

# <sqname> <len> <cyksc> <sen> <PPV> <F>  <kpairs> <tpairs> <pfss> <logodds> <pass>
DD5080   69 -104.7   80.0   94.1   86.5 20 17   -inf    inf 0
DT5090                              sc = -115.7113    0.0 MB RAM   len   73 sen = 100.0 ppv = 95.0
# STOCKHOLM 1.0

DT5090         GCCCUAGUAGCUUAGACAUCAAAGCACCGGUCUUGUAAACCGAAGAUCGAAGGUUAAAAUCCUUCCUAGCGCC
#=GR DT5090 SS (((((((,,<<<<________>>>>,,<<<<_______>>>>,,,,,,<<<<<_______>>>>>))))))):
//

# <sqname> <len> <cyksc> <sen> <PPV> <F>  <kpairs> <tpairs> <pfss> <logodds> <pass>
DT5090   73 -115.7  100.0   95.0   97.4 19 20   -inf    inf 0
DW7560                              sc = -112.3846    0.0 MB RAM   len   72 sen = 95.2 ppv = 95.2
# STOCKHOLM 1.0

DW7560         GACUGCUUGGCGCAAUGGUAGCGCGUUCGACUCCAGAUCGAAAGGUUGGGCGUUCGAUCCGCUCAGUGGUCA
#=GR DW7560 SS ((((((,,,<<<<_______>>>>,<<<<<_______>>>>>,,,,<<<<<<_______>>>>>>)))))):
//

# <sqname> <len> <cyksc> <sen> <PPV> <F>  <kpairs> <tpairs> <pfss> <logodds> <pass>
DW7560   72 -112.4   95.2   95.2   95.2 21 21   -inf    inf 0
DS6744                              sc = -123.9027    0.0 MB RAM   len   82 sen = 66.7 ppv = 72.7
# STOCKHOLM 1.0

DS6744         GUGGACGUGCCGGAGUGGUUAUCGGGCAUAACUAGAAAUCAUGUGGGCUUUGCCCGCGCAGGUUCGAAUCCUGCCGUUCACG
#=GR DS6744 SS (((((((<<<<_____________>>>>,,,,,,,,,,,,,,<<<<<<___>>>>>><<<<<_______>>>>>))))))):
//

# <sqname> <len> <cyksc> <sen> <PPV> <F>  <kpairs> <tpairs> <pfss> <logodds> <pass>
DS6744   82 -123.9   66.7   72.7   69.6 24 22   -inf    inf 0
DV5280                              sc = -105.6242    0.0 MB RAM   len   68 sen = 68.4 ppv = 92.9
# STOCKHOLM 1.0

DV5280         CACAGUGUAGCUUAAUCACAAAGCAUCUGGCCUACACCCAGAAGAAUUCAUAAAAAUGAACACUUUGA
#=GR DV5280 SS :::(((((,<<<<_______>>>>,<<<<<_______>>>>>,,,,,,,,,,,,,,,,,)))))::::
//

# <sqname> <len> <cyksc> <sen> <PPV> <F>  <kpairs> <tpairs> <pfss> <logodds> <pass>
DV5280   68 -105.6   68.4   92.9   78.8 19 14   -inf    inf 0
DL3360                              sc = -124.0107    0.0 MB RAM   len   81 sen = 73.9 ppv = 89.5
# STOCKHOLM 1.0

DL3360         GCCUUGGUGGUGAAAUGGUAGACACGCGAGACUCAAAAUCUCGUGCUAAACAGCGUGGAGGUUCGAGUCCUCUUCAAGGCA
#=GR DL3360 SS (((((((,,,,,,,,,,,,,,,,,<<<<<<<_______>>>>>>>,,,,,,,,,,,<<<<<_______>>>>>))))))):
//

# <sqname> <len> <cyksc> <sen> <PPV> <F>  <kpairs> <tpairs> <pfss> <logodds> <pass>
DL3360   81 -124.0   73.9   89.5   81.0 23 19   -inf    inf 0
DC5100                              sc = -103.9713    0.0 MB RAM   len   66 sen = 27.8 ppv = 29.4
# STOCKHOLM 1.0

DC5100         AGUUCUGGAGUGUUACCACGUCAGAUUGCAAAUCUGAAGAAGCACACUUACAGUUUGCCCGGACUU
#=GR DC5100 SS :::<<<<<<<<<<-------<<<<<<<___>>>>>>>------>>>>>---------->>>>>:::
//

# <sqname> <len> <cyksc> <sen> <PPV> <F>  <kpairs> <tpairs> <pfss> <logodds> <pass>
DC5100   66 -104.0   27.8   29.4   28.6 18 17   -inf    inf 0
DP8101                              sc = -107.6719    0.0 MB RAM   len   72 sen = 85.0 ppv = 89.5
# STOCKHOLM 1.0

DP8101         GGCUCGUUGGUCUAGGGGUAUGAUUCUCGCUUAGGGUGCGAGAGGUCCCGGGUUCAAAUCCCGGACGAGCCC
#=GR DP8101 SS (((((((,,,,,,,,,,,,,,,,<<<<<<<_______>>>>>>>,,,<<<<<_______>>>>>))))))):
//

# <sqname> <len> <cyksc> <sen> <PPV> <F>  <kpairs> <tpairs> <pfss> <logodds> <pass>
DP8101   72 -107.7   85.0   89.5   87.2 20 19   -inf    inf 0
DL5220                              sc = -109.2711    0.0 MB RAM   len   71 sen = 100.0 ppv = 100.0
# STOCKHOLM 1.0

DL5220         ACUUUUAAAGGAUAAGAGCAAUCCGUUGGUCUUAGGAACCACCUAUCUUGGUGCAAAUCCAAGUAAAAGUA
#=GR DL5220 SS (((((((,,<<<<_______>>>>,,<<<<_______>>>>,,,,,<<<<<_______>>>>>))))))):
//

# <sqname> <len> <cyksc> <sen> <PPV> <F>  <kpairs> <tpairs> <pfss> <logodds> <pass>
DL5220   71 -109.3  100.0  100.0  100.0 20 20   -inf    inf 0
DL1663                              sc = -131.5757    0.0 MB RAM   len   87 sen = 79.2 ppv = 73.1
# STOCKHOLM 1.0

DL1663         GCCGAGGUGGUGGAAUUGGUAGACACGCUACCUUGAGGUGGUAGUGCCCAAUAGGGCUUACGGGUUCAAGUCCCGUCCUCGGUACCA
#=GR DL1663 SS (((((((,,<<<___________>>><<<<<<<__>>>>>>>,,,<<<<____>>>>,,<<<<<_______>>>>>)))))))::::
//

# <sqname> <len> <cyksc> <sen> <PPV> <F>  <kpairs> <tpairs> <pfss> <logodds> <pass>
DL1663   87 -131.6   79.2   73.1   76.0 24 26   -inf    inf 0
DR2601                              sc = -113.7083    0.0 MB RAM   len   74 sen = 95.0 ppv = 86.4
# STOCKHOLM 1.0

DR2601         GGGUUUGUAGCUCAGUGGAUUAGAGCUCAUGGUUCCGAAUCAUGAAGUCAAGGGUUCGAAUCCCUUCUAACCCU
#=GR DR2601 SS (((((,,,,<<<<_________>>>><<<<<<<<___>>>>>>>>,,,,<<<<<_______>>>>>,,))))):
//

# <sqname> <len> <cyksc> <sen> <PPV> <F>  <kpairs> <tpairs> <pfss> <logodds> <pass>
DR2601   74 -113.7   95.0   86.4   90.5 20 22   -inf    inf 0
DK6160                              sc = -110.3696    0.0 MB RAM   len   73 sen = 76.2 ppv = 66.7
# STOCKHOLM 1.0

DK6160         GCCCAGAUAGCUCAGUCGGUAGAGCGCAAGGCUUUUAACCUUGUGGUCGGGGGUUCGAGCCCCCCUUUGGGCG
#=GR DK6160 SS (((((((,,<<<<________>>>><<<<<<_______>>>>>>,,,,<<<<<<<__>>>>>>>,))))))):
//

# <sqname> <len> <cyksc> <sen> <PPV> <F>  <kpairs> <tpairs> <pfss> <logodds> <pass>
DK6160   73 -110.4   76.2   66.7   71.1 21 24   -inf    inf 0
DP0260                              sc = -118.5532    0.0 MB RAM   len   77 sen = 76.2 ppv = 64.0
# STOCKHOLM 1.0

DP0260         CUCCGAUUAGCUCAAUUGGCUAGAGUACACCGUUUGGGGCGGUGGGGUUGAAGGUUCGAGUCCUUCAUUGGAGACCA
#=GR DP0260 SS ((((((<<<<<<_____>>>>>>,,,,<<<<<<<___>>>>>>>,,,,<<<<<<_______>>>>>>))))))::::
//

# <sqname> <len> <cyksc> <sen> <PPV> <F>  <kpairs> <tpairs> <pfss> <logodds> <pass>
DP0260   77 -118.6   76.2   64.0   69.6 21 25   -inf    inf 0
DG8100                              sc = -108.7756    0.0 MB RAM   len   72 sen = 85.0 ppv = 89.5
# STOCKHOLM 1.0

DG8100         GCGUUGGUGGUAUAGUGGUGAGCAUAGCUGCCUUCCAAGCAGUUGACCCGGGUUCGAUUCCCGGCCAACGCA
#=GR DG8100 SS (((((((,,,,,,,,,,,,,,,,,<<<<<<<_______>>>>>>>,,<<<<<_______>>>>>))))))):
//

# <sqname> <len> <cyksc> <sen> <PPV> <F>  <kpairs> <tpairs> <pfss> <logodds> <pass>
DG8100   72 -108.8   85.0   89.5   87.2 20 19   -inf    inf 0
DD2700                              sc = -114.0564    0.0 MB RAM   len   74 sen = 100.0 ppv = 100.0
# STOCKHOLM 1.0

DD2700         GGGAUUGUAGUUCAAUUGGUCAGAGCACCGCCCUGUCAAGGCGGAAGCUGCGGGUUCGAGCCCCGUCAGUCCCG
#=GR DD2700 SS (((((((,,<<<<_________>>>>,<<<<<_______>>>>>,,,,,<<<<<_______>>>>>))))))):
//

# <sqname> <len> <cyksc> <sen> <PPV> <F>  <kpairs> <tpairs> <pfss> <logodds> <pass>
DD2700   74 -114.1  100.0  100.0  100.0 21 21   -inf    inf 0
DX5281                              sc = -107.9685    0.0 MB RAM   len   68 sen = 27.8 ppv = 31.2
# STOCKHOLM 1.0

DX5281         AGUAAGGUCAGCUAACUAAGCUAUCGGGCCCAUACCCCGAAAAUGUUGGUUAAACCCUUCCCGUACUA
#=GR DX5281 SS :::<<<<--<<<<<<<-------<<<<<_______>>>>>---->>>>>>>---->>>>:::::::::
//

# <sqname> <len> <cyksc> <sen> <PPV> <F>  <kpairs> <tpairs> <pfss> <logodds> <pass>
DX5281   68 -108.0   27.8   31.2   29.4 18 16   -inf    inf 0
DI0260                              sc = -113.7393    0.0 MB RAM   len   77 sen = 57.1 ppv = 50.0
# STOCKHOLM 1.0

DI0260         ACUUCGGUAGCUUAGCGAUCUAAAGCACUCGGCUGAUAACCGAGAGAUCGGGGGUUUAAAUCCCUCCCGGAGUACCA
#=GR DI0260 SS (((((((,,,,,,,,<<<<<<------<<<<<_______>>>>>>>>>>><<<<<<__>>>>>>,,)))))))::::
//

# <sqname> <len> <cyksc> <sen> <PPV> <F>  <kpairs> <tpairs> <pfss> <logodds> <pass>
DI0260   77 -113.7   57.1   50.0   53.3 21 24   -inf    inf 0
DL1780                              sc = -134.0043    0.0 MB RAM   len   86 sen = 70.8 ppv = 73.9
# STOCKHOLM 1.0

DL1780         GCGAAGGUGGCGGAAUUGGUAGACGCGCUAGCUUCAGGUGUUAGUGCCCCCCGGGUGUGAGGGUUCGAGUCCCUCUCUUCGCACCA
#=GR DL1780 SS (((((((,,,<<<-----------<<<<<<<<_______>>>>>>>>--->>>,,,,,<<<<<_______>>>>>)))))))::::
//

# <sqname> <len> <cyksc> <sen> <PPV> <F>  <kpairs> <tpairs> <pfss> <logodds> <pass>
DL1780   86 -134.0   70.8   73.9   72.3 24 23   -inf    inf 0
DL4500                              sc = -119.0795    0.0 MB RAM   len   80 sen = 68.2 ppv = 65.2
# STOCKHOLM 1.0

DL4500         GCGCAUUUGGUGAAAAAGGUAAACACGACGGAUUUAAAAUCCGUUCCUAUUGGUUAUUGGUUCAAGUCCAAUAAUGCGCA
#=GR DL4500 SS (((((((,,<<<___________>>><<<<<<<<___>>>>>>>>,,,<<<<<______________>>>>>))))))):
//

# <sqname> <len> <cyksc> <sen> <PPV> <F>  <kpairs> <tpairs> <pfss> <logodds> <pass>
DL4500   80 -119.1   68.2   65.2   66.7 22 23   -inf    inf 0
DD9160                              sc = -110.0964    0.0 MB RAM   len   72 sen = 81.0 ppv = 100.0
# STOCKHOLM 1.0

DD9160         UCCUCGUUAGUAUAGUGGUGAGUAUCCCCGCCUGUCACGCGGGAGACCGGGGUUCGAUUCCCCGACGGGGAG
#=GR DD9160 SS (((((((,,,,,,,,,,,,,,,,,,,<<<<<_______>>>>>,,,,<<<<<_______>>>>>))))))):
//

# <sqname> <len> <cyksc> <sen> <PPV> <F>  <kpairs> <tpairs> <pfss> <logodds> <pass>
DD9160   72 -110.1   81.0  100.0   89.5 21 17   -inf    inf 0
DL1540                              sc = -134.8116    0.0 MB RAM   len   87 sen = 79.2 ppv = 70.4
# STOCKHOLM 1.0

DL1540         GCGGAUGUGGCGGAAUUGGCAGACGCGCUAGAAUCAGGCUCUAGUGUCUUUACAGACGUGGGGGUUCAAGUCCCUUCAUCCGCACCA
#=GR DL1540 SS (((((((,,<<<___________>>>,<<<<<_______>>>>><<<<<____>>>>>,<<<<<<<__>>>>>>>,)))))))::::
//

# <sqname> <len> <cyksc> <sen> <PPV> <F>  <kpairs> <tpairs> <pfss> <logodds> <pass>
DL1540   87 -134.8   79.2   70.4   74.5 24 27   -inf    inf 0
DC5880                              sc = -100.7595    0.0 MB RAM   len   66 sen = 80.0 ppv = 88.9
# STOCKHOLM 1.0

DC5880         AGCUCCGAGGUGAUUUUCAUAUUGAAUUGCAAAUUCGAAGAAGCAGCUUCAAACCUGCCGGGGCUU
#=GR DC5880 SS (((((((,,,,,,,,,,,,,,<<<<<<<___>>>>>>>,,,,<<<<________>>>>))))))):
//

# <sqname> <len> <cyksc> <sen> <PPV> <F>  <kpairs> <tpairs> <pfss> <logodds> <pass>
DC5880   66 -100.8   80.0   88.9   84.2 20 18   -inf    inf 0
DF4000                              sc = -113.1446    0.0 MB RAM   len   72 sen = 52.4 ppv = 61.1
# STOCKHOLM 1.0

DF4000         GCUUUUAUAGCUUAGUGGUAAAGCGAUAAAUUGAAGAUUUAUUUACAUGUAGUUCGAUUCUCAUUAAGGGCA
#=GR DF4000 SS (((((((,,<<<<_______>>>>,,,,<<<<<<<_________________>>>>>>>,,,,,))))))):
//

# <sqname> <len> <cyksc> <sen> <PPV> <F>  <kpairs> <tpairs> <pfss> <logodds> <pass>
DF4000   72 -113.1   52.4   61.1   56.4 21 18   -inf    inf 0
DN4700                              sc = -98.8551    0.0 MB RAM   len   65 sen = 55.0 ppv = 55.0
# STOCKHOLM 1.0

DN4700         GGCCAAAUAGUUUAACUUAAAACGUUGAGCUGUUAAUUCAAAAUUGCAGUAAUUUGCUUUGGCUU
#=GR DN4700 SS (((((((<<<<<<<<<_______>>>>>>>>>,,,,,,,,,,,,,<<<<____>>>>))))))):
//

# <sqname> <len> <cyksc> <sen> <PPV> <F>  <kpairs> <tpairs> <pfss> <logodds> <pass>
DN4700   65  -98.9   55.0   55.0   55.0 20 20   -inf    inf 0
DR5880                              sc = -98.5630    0.0 MB RAM   len   65 sen = 26.3 ppv = 26.3
# STOCKHOLM 1.0

DR5880         UGGUAUAUAGUUUAAACAAAACGAAUGAUUUCGACUCAUUAAAUUAUGAUAAUCAUAUUUACCAA
#=GR DR5880 SS <<<<<<<<<<<<<<<------<<<<____>>>>----->>>>>>>>>>----------->>>>>:
//

# <sqname> <len> <cyksc> <sen> <PPV> <F>  <kpairs> <tpairs> <pfss> <logodds> <pass>
DR5880   65  -98.6   26.3   26.3   26.3 19 19   -inf    inf 0
DA0780                              sc = -107.6840    0.0 MB RAM   len   73 sen = 95.2 ppv = 87.0
# STOCKHOLM 1.0

DA0780         GGGCUCGUAGCUCAGCUGGAAGAGCGCGGCGUUUGCAACGCCGAGGCCUGGGGUUCAAAUCCCCACGGGUCCA
#=GR DA0780 SS ((((((((,<<<<________>>>>,<<<<<<<___>>>>>>>,,,,,,<<<<_______>>>>)))))))):
//

# <sqname> <len> <cyksc> <sen> <PPV> <F>  <kpairs> <tpairs> <pfss> <logodds> <pass>
DA0780   73 -107.7   95.2   87.0   90.9 21 23   -inf    inf 0
DG5120                              sc = -106.1758    0.0 MB RAM   len   69 sen = 100.0 ppv = 95.2
# STOCKHOLM 1.0

DG5120         ACUUUCUUAGUAUUAACCAGUACACGUGACUUCCAAUCACAAAGUCUUAGUAGAAUCUAAGAGAAAGUA
#=GR DG5120 SS (((((((,,<<<<<____>>>>>,,<<<<_______>>>>,,,,,<<<<<______>>>>>))))))):
//

# <sqname> <len> <cyksc> <sen> <PPV> <F>  <kpairs> <tpairs> <pfss> <logodds> <pass>
DG5120   69 -106.2  100.0   95.2   97.6 20 21   -inf    inf 0
DM0260                              sc = -118.1123    0.0 MB RAM   len   76 sen = 84.2 ppv = 72.7
# STOCKHOLM 1.0

DM0260         AGUUAGUUGGCAGAGUGGUUAUGCACCUCCUUCAUACGGAGCGACUACAGUGGUUCAAAUCCACUACUAACUACCA
#=GR DM0260 SS (((((((,,,,,,,<<<<<<------<<<<_______>>>>->>>>>><<<<<_______>>>>>)))))))::::
//

# <sqname> <len> <cyksc> <sen> <PPV> <F>  <kpairs> <tpairs> <pfss> <logodds> <pass>
DM0260   76 -118.1   84.2   72.7   78.0 19 22   -inf    inf 0
DC4500                              sc = -107.1736    0.0 MB RAM   len   71 sen = 75.0 ppv = 88.2
# STOCKHOLM 1.0

DC4500         GGCUAAGUAACAUAAGGGUAAUGUAUUGGAUUGCAAAUCCUAUAAAGAUGGUUCGAAUCCGUCCUUAGCCU
#=GR DC4500 SS (((((((,,,,,,,,,,,,,,,,,,,,<<<<<___>>>>>,,,,,,<<<<<_______>>>>>))))))):
//

# <sqname> <len> <cyksc> <sen> <PPV> <F>  <kpairs> <tpairs> <pfss> <logodds> <pass>
DC4500   71 -107.2   75.0   88.2   81.1 20 17   -inf    inf 0
DL1940                              sc = -133.2624    0.0 MB RAM   len   87 sen = 62.5 ppv = 65.2
# STOCKHOLM 1.0

DL1940         GCCCAGAUGGCGGAAUUGGUAGACGCGCCAGCUUCAGGUGCUGGUACUCGAAAGGGUGUGGAGGUUCGAGUCCUCUUCUGGGCACCA
#=GR DL1940 SS (((((((,,<<<___________>>><<<<<<_______>>>>>><<<<<<<____________>>>>>>>,,,,,)))))))::::
//

# <sqname> <len> <cyksc> <sen> <PPV> <F>  <kpairs> <tpairs> <pfss> <logodds> <pass>
DL1940   87 -133.3   62.5   65.2   63.8 24 23   -inf    inf 0
DG2180                              sc = -108.6441    0.0 MB RAM   len   73 sen = 100.0 ppv = 91.3
# STOCKHOLM 1.0

DG2180         GCGGGUGUAGCUCAGCUGGUAGAGCGCAACCUUGCCAAGGUUGAUGUCGCGCGUUCGAAUCGCGUCACCCGCU
#=GR DG2180 SS (((((((,,<<<<________>>>>,<<<<<<<___>>>>>>>,,,,,<<<<<_______>>>>>))))))):
//

# <sqname> <len> <cyksc> <sen> <PPV> <F>  <kpairs> <tpairs> <pfss> <logodds> <pass>
DG2180   73 -108.6  100.0   91.3   95.5 21 23   -inf    inf 0
DS4441                              sc = -137.8032    0.0 MB RAM   len   88 sen = 84.0 ppv = 75.0
# STOCKHOLM 1.0

DS4441         GGAGGUAUGGCUGAGUGGCUUAAGGCAUUGGUUUGCUAAAUCGACAUACAAGAAGAUUGUAUCAUGGGUUCGAAUCCCAUUUCCUCCG
#=GR DS4441 SS (((((,,,<<<<<__>>>>>,,,,,,,<<<<<<<___>>>>>>>,<<<<<<_____>>>>>>,<<<<<_______>>>>>,,))))):
//

# <sqname> <len> <cyksc> <sen> <PPV> <F>  <kpairs> <tpairs> <pfss> <logodds> <pass>
DS4441   88 -137.8   84.0   75.0   79.2 25 28   -inf    inf 0
DG5040                              sc = -105.5378    0.0 MB RAM   len   69 sen = 100.0 ppv = 95.5
# STOCKHOLM 1.0

DG5040         ACUCUAUGAGUACAAACGUACCUUUGACUUCCAAUCAAAUAGCUCUUAGGGAAAAUCUAAGAUAGAGUA
#=GR DG5040 SS (((((((,,<<<<____>>>>,<<<<<_______>>>>>,,,,,<<<<<<_____>>>>>>))))))):
//

# <sqname> <len> <cyksc> <sen> <PPV> <F>  <kpairs> <tpairs> <pfss> <logodds> <pass>
DG5040   69 -105.5  100.0   95.5   97.7 21 22   -inf    inf 0
DN5360                              sc = -113.4159    0.0 MB RAM   len   73 sen = 60.0 ppv = 63.2
# STOCKHOLM 1.0

DN5360         UAGAUUGAAGCCAGUUAGCUAGGGUGUUUAGCUGUUAACUAAAGUUUCGUGGGGGUGGAGCCCACCAGUCUAG
#=GR DN5360 SS (((((((,,,,,<<<<<<<______________>>>>>>>,,,,,,,,<<<<<_______>>>>>))))))):
//

# <sqname> <len> <cyksc> <sen> <PPV> <F>  <kpairs> <tpairs> <pfss> <logodds> <pass>
DN5360   73 -113.4   60.0   63.2   61.5 20 19   -inf    inf 0
DX3200                              sc = -111.5018    0.0 MB RAM   len   74 sen = 100.0 ppv = 100.0
# STOCKHOLM 1.0

DX3200         CGCGGAGUAGAGCAACUUGGUAGCUCGCAAGGCUCAUAACCUUGAGGUUACGGGUUCAAAUCCCGUCUCCGCAC
#=GR DX3200 SS :((((((,,<<<<_________>>>>,<<<<<_______>>>>>,,,,,<<<<<_______>>>>>))))))::
//

# <sqname> <len> <cyksc> <sen> <PPV> <F>  <kpairs> <tpairs> <pfss> <logodds> <pass>
DX3200   74 -111.5  100.0  100.0  100.0 20 20   -inf    inf 0
DV4500                              sc = -114.5444    0.0 MB RAM   len   73 sen = 100.0 ppv = 100.0
# STOCKHOLM 1.0

DV4500         GGGUAAUUAGCUCAGUUGGUAGAGUGCCUCGUUUACACCGAGAGAGUCAGCGGUUCAAGUCCGUUAUUACCCA
#=GR DV4500 SS (((((((,,<<<<________>>>>,,<<<<_______>>>>,,,,,,<<<<<_______>>>>>))))))):
//

# <sqname> <len> <cyksc> <sen> <PPV> <F>  <kpairs> <tpairs> <pfss> <logodds> <pass>
DV4500   73 -114.5  100.0  100.0  100.0 20 20   -inf    inf 0
DE5280                              sc = -108.8039    0.0 MB RAM   len   69 sen = 55.0 ppv = 55.0
# STOCKHOLM 1.0

DE5280         GUUUCUAUAGUUGAAUUACAACGAUGAUUUUUCAUGUCAUUAGUCACAGUUAAAUGCCGUGUAGAAAUA
#=GR DE5280 SS (((((((,,<<<<_____>>>>,,,,,,,,,,<<<<<<<<<___________>>>>>>>>>))))))):
//

# <sqname> <len> <cyksc> <sen> <PPV> <F>  <kpairs> <tpairs> <pfss> <logodds> <pass>
DE5280   69 -108.8   55.0   55.0   55.0 20 20   -inf    inf 0
DY9991                              sc = -112.8941    0.0 MB RAM   len   73 sen = 100.0 ppv = 100.0
# STOCKHOLM 1.0

DY9991         CCUUCGAUAGCUCAGCUGGUAGAGCGGAGGACUGUAGAUCCUUAGGUCGCUGGUUCGAUUCCGGCUCGAAGGA
#=GR DY9991 SS (((((((,,<<<<________>>>>,<<<<<_______>>>>>,,,,,<<<<<_______>>>>>))))))):
//

# <sqname> <len> <cyksc> <sen> <PPV> <F>  <kpairs> <tpairs> <pfss> <logodds> <pass>
DY9991   73 -112.9  100.0  100.0  100.0 21 21   -inf    inf 0
DS4361                              sc = -132.0524    0.0 MB RAM   len   87 sen = 48.0 ppv = 54.5
# STOCKHOLM 1.0

DS4361         GGAUGGAUGUCUGAGCGGUUGAAAGAGUCGGUCUUGAAAACCGAAGUAUUGAUAAGGAUACCGGGGGUUCGAAUCCCUCUCCAUCCG
#=GR DS4361 SS (((((((,,,,,,,,<<<<--------<<<<<_______>>>>>--------------->>>><<<<<<__>>>>>>,,))))))):
//

# <sqname> <len> <cyksc> <sen> <PPV> <F>  <kpairs> <tpairs> <pfss> <logodds> <pass>
DS4361   87 -132.1   48.0   54.5   51.1 25 22   -inf    inf 0
DY4001                              sc = -130.6362    0.0 MB RAM   len   85 sen = 44.0 ppv = 50.0
# STOCKHOLM 1.0

DY4001         GGAGGGAUUUUCAAUGUUGGUAGUUGGAGUUGAGCUGUAAACUCAAUGACUUAGGUCUUCAUAGGUUCAAUUCCUAUUCCCUUUA
#=GR DY4001 SS <<<<<<<------------------<<<<<<<<<<<-----------<<<<__>>>>------>>>>>>>>>>>--->>>>>>>:
//

# <sqname> <len> <cyksc> <sen> <PPV> <F>  <kpairs> <tpairs> <pfss> <logodds> <pass>
DY4001   85 -130.6   44.0   50.0   46.8 25 22   -inf    inf 0
DV1180                              sc = -115.0503    0.0 MB RAM   len   76 sen = 76.2 ppv = 69.6
# STOCKHOLM 1.0

DV1180         GGAGUGUUAGCUCAGCUGGGAGAGCUCCUGCCUUACAAGCAGGCGGUCAUAGGUUCAAGUCCUAUACACUCCACCA
#=GR DV1180 SS (((((((,<<<<<________>>>>>,<<<<<<_______>>>>>>,,<<<<<_______>>>>>)))))))::::
//

# <sqname> <len> <cyksc> <sen> <PPV> <F>  <kpairs> <tpairs> <pfss> <logodds> <pass>
DV1180   76 -115.1   76.2   69.6   72.7 21 23   -inf    inf 0
DP1140                              sc = -116.4912    0.0 MB RAM   len   77 sen = 100.0 ppv = 91.3
# STOCKHOLM 1.0

DP1140         CGGGAAGUGGCUCAGUUUGGUAGAGCAUUCGGUUUGGGACCGAAGGGUCGCAGGUUCAAAUCCUGUCUUCCCGACCA
#=GR DP1140 SS (((((((,,<<<<_________>>>>,<<<<<<<___>>>>>>>,,,,,<<<<<_______>>>>>)))))))::::
//

# <sqname> <len> <cyksc> <sen> <PPV> <F>  <kpairs> <tpairs> <pfss> <logodds> <pass>
DP1140   77 -116.5  100.0   91.3   95.5 21 23   -inf    inf 0
DA0340                              sc = -104.6565    0.0 MB RAM   len   72 sen = 33.3 ppv = 28.0
# STOCKHOLM 1.0

DA0340         GGGCUCGUAGCUCAGCGGGAGAGCGCCGCCUUUGCGAGGCGGAGGCCGCGGGUUCAAAUCCCGCCGAGUCCA
#=GR DA0340 SS <<<<<<<-------<<<<<<---<<<<<<<<<<<<___>>>>>>>>>>>>-------->>>>>>>>>>>>>:
//

# <sqname> <len> <cyksc> <sen> <PPV> <F>  <kpairs> <tpairs> <pfss> <logodds> <pass>
DA0340   72 -104.7   33.3   28.0   30.4 21 25   -inf    inf 0
DG7680                              sc = -105.1299    0.0 MB RAM   len   71 sen = 57.1 ppv = 60.0
# STOCKHOLM 1.0

DG7680         GCAUCGGUGGUUCAGUGGUAGAAUGCUCGCCUGCCACGCGGGCGGCCCGGGUUCGAUUCCCGGCCGAUGCA
#=GR DG7680 SS (((((((,,,,,,,,,,,,,,,,,,,<<<<<<<<___>>>>>>>>,<<<<<_______>>>>>))))))):
//

# <sqname> <len> <cyksc> <sen> <PPV> <F>  <kpairs> <tpairs> <pfss> <logodds> <pass>
DG7680   71 -105.1   57.1   60.0   58.5 21 20   -inf    inf 0
DG5080                              sc = -105.4062    0.0 MB RAM   len   68 sen = 52.4 ppv = 64.7
# STOCKHOLM 1.0

DG5080         GCUUUAUGAAUACAACAGUAUUUUUGACUUCCAAUCAGACAGUCUUGGUGAAAAUUUAAGAUAAAGCA
#=GR DG5080 SS (((((((<<<<<<____>>>>>>,,<<<<___________>>>>,,,,,,,,,,,,,,,,))))))):
//

# <sqname> <len> <cyksc> <sen> <PPV> <F>  <kpairs> <tpairs> <pfss> <logodds> <pass>
DG5080   68 -105.4   52.4   64.7   57.9 21 17   -inf    inf 0
DY2680                              sc = -125.7510    0.0 MB RAM   len   82 sen = 100.0 ppv = 96.0
# STOCKHOLM 1.0

DY2680         GGGUCGAUGCCCGAGUGGUUAAUGGGGACGGACUGUAAAUUCGUUGACAAUGUCUACGCUGGUUCAAAUCCAGCUCGGCCCA
#=GR DY2680 SS (((((((,,<<<<_________>>>><<<<<<_______>>>>>><<<___>>>,,,<<<<<_______>>>>>))))))):
//

# <sqname> <len> <cyksc> <sen> <PPV> <F>  <kpairs> <tpairs> <pfss> <logodds> <pass>
DY2680   82 -125.8  100.0   96.0   98.0 24 25   -inf    inf 0
DY7922                              sc = -112.8941    0.0 MB RAM   len   73 sen = 100.0 ppv = 100.0
# STOCKHOLM 1.0

DY7922         CCUUCGAUAGCUCAGCUGGUAGAGCGGAGGACUGUAGAUCCUUAGGUCGCUGGUUCGAUUCCGGCUCGAAGGA
#=GR DY7922 SS (((((((,,<<<<________>>>>,<<<<<_______>>>>>,,,,,<<<<<_______>>>>>))))))):
//

# <sqname> <len> <cyksc> <sen> <PPV> <F>  <kpairs> <tpairs> <pfss> <logodds> <pass>
DY7922   73 -112.9  100.0  100.0  100.0 21 21   -inf    inf 0
DL5080                              sc = -111.9858    0.0 MB RAM   len   72 sen = 100.0 ppv = 95.2
# STOCKHOLM 1.0

DL5080         GCUGAAGUAGCAAAAGUGGUUAUGCAAAAGACUUAGGAUCUUUUAACGAGGGUUCAACUCCUUCUUUCAGCU
#=GR DL5080 SS (((((((,,<<<__________>>><<<<<<_______>>>>>>,,,<<<<<_______>>>>>))))))):
//

# <sqname> <len> <cyksc> <sen> <PPV> <F>  <kpairs> <tpairs> <pfss> <logodds> <pass>
DL5080   72 -112.0  100.0   95.2   97.6 20 21   -inf    inf 0
DM2760                              sc = -113.1623    0.0 MB RAM   len   73 sen = 57.1 ppv = 57.1
# STOCKHOLM 1.0

DM2760         ACCUACUUAACUCAGUGGUUAGAGUAUUGCUUUCAUACGGCAGGAGUCAUUGGUUCAAAUCCAAUAGUAGGUA
#=GR DM2760 SS <<<<<<<----<<<<<<<<<------<<<<<_______>>>>>->>>>>>>>>------------>>>>>>>:
//

# <sqname> <len> <cyksc> <sen> <PPV> <F>  <kpairs> <tpairs> <pfss> <logodds> <pass>
DM2760   73 -113.2   57.1   57.1   57.1 21 21   -inf    inf 0
DT9991                              sc = -109.9262    0.0 MB RAM   len   73 sen = 100.0 ppv = 100.0
# STOCKHOLM 1.0

DT9991         GGCUCCAUAGCUCAGGGGUUAGAGCACUGGUCUUGUAAACCAGGGGUCGCGAGUUCAAAUCUCGCUGGGGCCU
#=GR DT9991 SS (((((((,,<<<<________>>>>,<<<<<_______>>>>>,,,,,<<<<<_______>>>>>))))))):
//

# <sqname> <len> <cyksc> <sen> <PPV> <F>  <kpairs> <tpairs> <pfss> <logodds> <pass>
DT9991   73 -109.9  100.0  100.0  100.0 21 21   -inf    inf 0
DX7921                              sc = -108.6522    0.0 MB RAM   len   72 sen = 100.0 ppv = 100.0
# STOCKHOLM 1.0

DX7921         AGCAGAGUGGCGCAGCGGAAGCGUGCUGGGCCCAUAACCCAGAGGUCGAUGGAUCGAAACCAUCCUCUGCUA
#=GR DX7921 SS (((((((,,<<<<_______>>>>,<<<<<_______>>>>>,,,,,<<<<<_______>>>>>))))))):
//

# <sqname> <len> <cyksc> <sen> <PPV> <F>  <kpairs> <tpairs> <pfss> <logodds> <pass>
DX7921   72 -108.7  100.0  100.0  100.0 21 21   -inf    inf 0
DX3880                              sc = -108.5230    0.0 MB RAM   len   71 sen = 71.4 ppv = 88.2
# STOCKHOLM 1.0

DX3880         AGCGGGUUGAUGUAAUAGUAACAUAUAUGGCUCAUGCCCAUAAUAUUUAGGUGCAACUCCUAAAUCCGCUA
#=GR DX3880 SS (((((,,,,,,,,,,,,,,,,,,,,<<<<<_______>>>>>,,<<<<<<<_______>>>>>>>))))):
//

# <sqname> <len> <cyksc> <sen> <PPV> <F>  <kpairs> <tpairs> <pfss> <logodds> <pass>
DX3880   71 -108.5   71.4   88.2   78.9 21 17   -inf    inf 0
DA5220                              sc = -107.6807    0.0 MB RAM   len   69 sen = 100.0 ppv = 100.0
# STOCKHOLM 1.0

DA5220         GAGGCCUUAGCUUAAUUAAAGCGUCUGAUUUGCAUUCAGGAGAUACAGGUUAAUGUCCUGUUGGUCUUA
#=GR DA5220 SS ((((((,,,<<<<_____>>>>,<<<<<_______>>>>>,,,,<<<<<_______>>>>>,)))))):
//

# <sqname> <len> <cyksc> <sen> <PPV> <F>  <kpairs> <tpairs> <pfss> <logodds> <pass>
DA5220   69 -107.7  100.0  100.0  100.0 20 20   -inf    inf 0
DN4800                              sc = -101.0139    0.0 MB RAM   len   67 sen = 85.0 ppv = 89.5
# STOCKHOLM 1.0

DN4800         UUAAUUGAAACCAAAAAGAGGUAUAUCACUGUUAAUGAUAUAAUUGAAUAUUAUUAUUCCAAUUAAG
#=GR DN4800 SS (((((((,,,,,,,,,,,,,,<<<<<<<_______>>>>>>>,,,<<<<<____>>>>>))))))):
//

# <sqname> <len> <cyksc> <sen> <PPV> <F>  <kpairs> <tpairs> <pfss> <logodds> <pass>
DN4800   67 -101.0   85.0   89.5   87.2 20 19   -inf    inf 0
DD4840                              sc = -101.0985    0.0 MB RAM   len   67 sen = 23.8 ppv = 38.5
# STOCKHOLM 1.0

DD4840         AAAAAAUUAGUUAAAAUCAUAACAUUAGUAUGUCAAACUAAAAUUAUUAAAUAAUUAAUAUUUUUUA
#=GR DD4840 SS :::::<<<<<<<<-----------<<<<<_______>>>>>---------->>>>>>>>::::::::
//

# <sqname> <len> <cyksc> <sen> <PPV> <F>  <kpairs> <tpairs> <pfss> <logodds> <pass>
DD4840   67 -101.1   23.8   38.5   29.4 21 13   -inf    inf 0
DL2602                              sc = -119.8535    0.0 MB RAM   len   80 sen = 77.3 ppv = 89.5
# STOCKHOLM 1.0

DL2602         GCCGCUAUGGUGAAAUUGGUAGACACGCUGCUCUUAGGAAGCAGUGCUAAGGCUUCUCGGUUCGAAUCCGAGUAGCGGCA
#=GR DL2602 SS (((((((,,,,,,,,,,,,,,,,,,<<<<<<<_______>>>>>>>,,,,,,,,,<<<<<_______>>>>>))))))):
//

# <sqname> <len> <cyksc> <sen> <PPV> <F>  <kpairs> <tpairs> <pfss> <logodds> <pass>
DL2602   80 -119.9   77.3   89.5   82.9 22 19   -inf    inf 0
DL4800                              sc = -103.6818    0.0 MB RAM   len   68 sen = 95.0 ppv = 79.2
# STOCKHOLM 1.0

DL4800         ACUAUUUUGGCAGAUUAGUGCAGUAAAUUUAGAAUUUAUUUAUAUAAUUUAAUUAAUUAUAAAUAGUA
#=GR DL4800 SS ((((((,,,<<<______>>><<<<<<<<___>>>>>>>>,,<<<<<<<_____>>>>>>>)))))):
//

# <sqname> <len> <cyksc> <sen> <PPV> <F>  <kpairs> <tpairs> <pfss> <logodds> <pass>
DL4800   68 -103.7   95.0   79.2   86.4 20 24   -inf    inf 0
DL1544                              sc = -127.3638    0.0 MB RAM   len   83 sen = 52.2 ppv = 54.5
# STOCKHOLM 1.0

DL1544         GCGGGUGUGGCGGAAUUGGCAGACGCGCUAGACUUAGGAUCUAGUGUCUUUAUGACGUGGGGGUUCAAGUCCCUUCACCCGCA
#=GR DL1544 SS (((((((,,,,,,,,,,,,,,,,,<<<<<<<<_______>>>>>>>>,,,,,,,,,,,<<<<<<<__>>>>>>>,))))))):
//

# <sqname> <len> <cyksc> <sen> <PPV> <F>  <kpairs> <tpairs> <pfss> <logodds> <pass>
DL1544   83 -127.4   52.2   54.5   53.3 23 22   -inf    inf 0
DA7920                              sc = -111.0169    0.0 MB RAM   len   72 sen = 76.2 ppv = 72.7
# STOCKHOLM 1.0

DA7920         GGGGGUGUAGCUCAGUGGUAGAGCGCAUGCUUUGCAUGUAUGAGGUCUUGGGUUCAAUCCCCAGCAUCUCCA
#=GR DA7920 SS (((((((,,<<<<_______>>>><<<<<<___>>>>>>,,,,,,,,<<<<<_______>>>>>))))))):
//

# <sqname> <len> <cyksc> <sen> <PPV> <F>  <kpairs> <tpairs> <pfss> <logodds> <pass>
DA7920   72 -111.0   76.2   72.7   74.4 21 22   -inf    inf 0
DI2410                              sc = -110.9344    0.0 MB RAM   len   74 sen = 100.0 ppv = 100.0
# STOCKHOLM 1.0

DI2410         GGGCUAUUAGCUCAGUUGGUUAGAGCGCACCCCUGAUAAGGGUGAGGGCCCUGGUUCAAAUCCAGGAUGGCCCA
#=GR DI2410 SS (((((((,,<<<<_________>>>>,<<<<<_______>>>>>,,,,,<<<<<_______>>>>>))))))):
//

# <sqname> <len> <cyksc> <sen> <PPV> <F>  <kpairs> <tpairs> <pfss> <logodds> <pass>
DI2410   74 -110.9  100.0  100.0  100.0 21 21   -inf    inf 0
DK4760                              sc = -106.7172    0.0 MB RAM   len   71 sen = 84.2 ppv = 88.9
# STOCKHOLM 1.0

DK4760         CAUCAGAUGACUGAAAGUAAGUAAUGGUCUCUUAAACCAAAAAAUAGUAAAUUAACGUUUACUUCUGAUGA
#=GR DK4760 SS (((((((,,,,,,,,,,,,,,,,,<<<<_______>>>>,,,,,,<<<<<<<____>>>>>>>))))))):
//

# <sqname> <len> <cyksc> <sen> <PPV> <F>  <kpairs> <tpairs> <pfss> <logodds> <pass>
DK4760   71 -106.7   84.2   88.9   86.5 19 18   -inf    inf 0
DI5160                              sc = -107.5257    0.0 MB RAM   len   71 sen = 68.4 ppv = 61.9
# STOCKHOLM 1.0

DI5160         GGAAGCGUGCCUGAAAGUUAAGGACCUCCUUGAUAGGGAGGCUUAUAGGGGUUCAAACCCCCUCACUUCCU
#=GR DI5160 SS (((((,,,,<<<________>>>,<<<<<<<___>>>>>>>,,,,,,<<<<<<__>>>>>>,,,,))))):
//

# <sqname> <len> <cyksc> <sen> <PPV> <F>  <kpairs> <tpairs> <pfss> <logodds> <pass>
DI5160   71 -107.5   68.4   61.9   65.0 19 21   -inf    inf 0
DA4080                              sc = -108.9243    0.0 MB RAM   len   72 sen = 60.0 ppv = 52.2
# STOCKHOLM 1.0

DA4080         GGGGUUAUAGUUAAAUUGGUAGAACAAUUGUGUUGCAUGCAAUAGAUAUGAGUUCAAUUCUCAUUAACUCCA
#=GR DA4080 SS (((((((,,,,,,<<<<<______>>>>>,<<<<<<__>>>>>>,,,<<<<<_______>>>>>))))))):
//

# <sqname> <len> <cyksc> <sen> <PPV> <F>  <kpairs> <tpairs> <pfss> <logodds> <pass>
DA4080   72 -108.9   60.0   52.2   55.8 20 23   -inf    inf 0
DM4500                              sc = -113.8295    0.0 MB RAM   len   73 sen = 52.6 ppv = 43.5
# STOCKHOLM 1.0

DM4500         CGCGGGAUAGAGUAAUUGGUAACUCGUCAGGCUCAUAAUCUGAAUGUUGUGGGUUCGAAUCCGACUCCCGCCA
#=GR DM4500 SS :((((((,,<<<<________>>>><<<-<<<<<<<<<<______>>>>>>>>>>------->>>))))))::
//

# <sqname> <len> <cyksc> <sen> <PPV> <F>  <kpairs> <tpairs> <pfss> <logodds> <pass>
DM4500   73 -113.8   52.6   43.5   47.6 19 23   -inf    inf 0
DS3880                              sc = -128.6033    0.0 MB RAM   len   82 sen = 70.8 ppv = 73.9
# STOCKHOLM 1.0

DS3880         AGAGAGUUGGCUGAGUGGUAAGGCGACUAGCUUGAGUCUAGUUAAGUUAAAACUUUCAUAUGUUCGAAUCAUAUACUCUCUG
#=GR DS3880 SS (((((((,,,,,,,,,,,,,,,,,<<<<<<_______>>>>>><<<<<__>>>>>,,<<<<<_______>>>>>))))))):
//

# <sqname> <len> <cyksc> <sen> <PPV> <F>  <kpairs> <tpairs> <pfss> <logodds> <pass>
DS3880   82 -128.6   70.8   73.9   72.3 24 23   -inf    inf 0
DW5100                              sc = -103.3178    0.0 MB RAM   len   70 sen = 85.0 ppv = 100.0
# STOCKHOLM 1.0

DW5100         AGGGGCUUAGGAUAAACUAGACCAAGGGCCUUCAAAGCCCUCAGCGGAGGUGAAAAUCCUCCAGCCCCUG
#=GR DW5100 SS (((((((,,,,,,,,,,,,,,,,,<<<<<_______>>>>>,,,,<<<<<_______>>>>>))))))):
//

# <sqname> <len> <cyksc> <sen> <PPV> <F>  <kpairs> <tpairs> <pfss> <logodds> <pass>
DW5100   70 -103.3   85.0  100.0   91.9 20 17   -inf    inf 0
DA2410                              sc = -113.3981    0.0 MB RAM   len   73 sen = 52.4 ppv = 52.4
# STOCKHOLM 1.0

DA2410         GGGGGUAUAGCUCAGUUGGUAGAGCGUUGCUUUUGCAUAGCAGACGUCAGCAGUUCGAGUCUGCUUAUCUCCA
#=GR DA2410 SS (((((((,,<<<<________>>>>,,<<<____>>>,<<<<<<<_____________>>>>>>>))))))):
//

# <sqname> <len> <cyksc> <sen> <PPV> <F>  <kpairs> <tpairs> <pfss> <logodds> <pass>
DA2410   73 -113.4   52.4   52.4   52.4 21 21   -inf    inf 0
DM1541                              sc = -119.5843    0.0 MB RAM   len   77 sen = 76.2 ppv = 61.5
# STOCKHOLM 1.0

DM1541         GGCGGUGUAGCUCAGCUGGCUAGAGCGUACGGUUCAUACCCGUGAGGUNGGGGGUUCGAUCCCCUCCGCCGCUACCA
#=GR DM1541 SS (((((((,,<<<<<<<__>>>->>>>,<<<<<_______>>>>>,,,,<<<<<<<___>>>>>>>,)))))))::::
//

# <sqname> <len> <cyksc> <sen> <PPV> <F>  <kpairs> <tpairs> <pfss> <logodds> <pass>
DM1541   77 -119.6   76.2   61.5   68.1 21 26   -inf    inf 0
DG2520                              sc = -109.7223    0.0 MB RAM   len   72 sen = 100.0 ppv = 91.3
# STOCKHOLM 1.0

DG2520         GCAGAUGUAGCUCAGUGGUAGAGCGCAACCUUGCCAAGGUUGAUGCCAUGGGUUCGAGUCCCAUUAUCUGCU
#=GR DG2520 SS (((((((,,<<<<_______>>>>,<<<<<<<___>>>>>>>,,,,,<<<<<_______>>>>>))))))):
//

# <sqname> <len> <cyksc> <sen> <PPV> <F>  <kpairs> <tpairs> <pfss> <logodds> <pass>
DG2520   72 -109.7  100.0   91.3   95.5 21 23   -inf    inf 0
grm-fold: processed 1415 out of 1415 sequences
# CPU time: 3.80u 0.02s 00:00:03.82 Elapsed: 00:00:03.83
```
