## Supplementary material for "What does it take to learn the rules of RNA base pairing? A lot less than you may think": trna1415_annote_1of1_TORNADO_TORNADO_TrATrBTrB_g6.cyk.stats

```
# esl-compstruct :: calculate accuracy of RNA secondary structure predictions
# Easel 0.46 (Nov 2019)
# Copyright (C) 2019 Howard Hughes Medical Institute
# Freely distributed under the BSD open source license.
# - - - - - - - - - - - - - - - - - - - - - - - - - - - - - - - - - - - -
                           [sensitivity]             [PPV]
DS4440                ==     12    25 48.00%      12    22 54.55%
DG2680                ==     16    19 84.21%      16    18 88.89%
DA0680                ==     21    21 100.00%      21    21 100.00%
DH2520                ==     20    20 100.00%      20    21 95.24%
DH3120                ==     20    20 100.00%      20    23 86.96%
DG7140                ==     11    20 55.00%      11    24 45.83%
DA2580                ==     21    21 100.00%      21    23 91.30%
DC1260                ==     16    19 84.21%      16    22 72.73%
DC4070                ==     13    20 65.00%      13    27 48.15%
DH5280                ==     11    21 52.38%      11    19 57.89%
DT3360                ==     21    21 100.00%      21    21 100.00%
DT6050                ==     16    21 76.19%      16    24 66.67%
DF4080                ==     11    21 52.38%      11    16 68.75%
DK7560                ==     21    21 100.00%      21    22 95.45%
DL3880                ==     15    23 65.22%      15    27 55.56%
DV1570                ==     15    21 71.43%      15    23 65.22%
DY4000                ==     11    25 44.00%      11    22 50.00%
DX5360                ==      5    18 27.78%       5    13 38.46%
DF1260                ==     21    21 100.00%      21    21 100.00%
DH3240                ==     20    20 100.00%      20    23 86.96%
DW8040                ==     21    21 100.00%      21    21 100.00%
DZ1662                ==     28    29 96.55%      28    35 80.00%
DT1664                ==     21    21 100.00%      21    23 91.30%
DD5000                ==     11    19 57.89%      11    11 100.00%
DH3800                ==     21    21 100.00%      21    24 87.50%
DG1140                ==     17    20 85.00%      17    17 100.00%
DW4080                ==     12    21 57.14%      12    21 57.14%
DL2921                ==     21    24 87.50%      21    24 87.50%
DX7740                ==     15    21 71.43%      15    23 65.22%
DE1540                ==     20    20 100.00%      20    21 95.24%
DC3881                ==     15    18 83.33%      15    27 55.56%
DA0260                ==     21    21 100.00%      21    22 95.45%
DK5100                ==      9    18 50.00%       9    15 60.00%
DP4000                ==     15    19 78.95%      15    17 88.24%
DC2720                ==     12    20 60.00%      12    22 54.55%
DI6280                ==     20    20 100.00%      20    20 100.00%
DL2740                ==     17    23 73.91%      17    19 89.47%
DG1660                ==     17    20 85.00%      17    17 100.00%
DI6281                ==     19    20 95.00%      19    20 95.00%
DN1140                ==     21    21 100.00%      21    22 95.45%
DF1541                ==     21    21 100.00%      21    21 100.00%
DS4442                ==     12    26 46.15%      12    24 50.00%
DN5282                ==     12    19 63.16%      12    18 66.67%
DS6280                ==     24    24 100.00%      24    27 88.89%
DP3000                ==     16    21 76.19%      16    23 69.57%
DQ1200                ==     20    20 100.00%      20    20 100.00%
DQ1660                ==     17    20 85.00%      17    21 80.95%
DA2480                ==     21    21 100.00%      21    23 91.30%
DS1520                ==     25    26 96.15%      25    28 89.29%
DH0680                ==     16    20 80.00%      16    23 69.57%
DY4480                ==     17    22 77.27%      17    25 68.00%
DX5120                ==     16    19 84.21%      16    20 80.00%
DR4500                ==     11    21 52.38%      11    20 55.00%
DX5160                ==     16    18 88.89%      16    17 94.12%
DV5320                ==     13    19 68.42%      13    14 92.86%
DE7680                ==     16    21 76.19%      16    22 72.73%
DH5320                ==     10    20 50.00%      10    18 55.56%
DW1660                ==     21    21 100.00%      21    21 100.00%
DI1860                ==     21    21 100.00%      21    21 100.00%
DE6160                ==     21    21 100.00%      21    22 95.45%
DH7740                ==     12    21 57.14%      12    25 48.00%
DT1580                ==     11    21 52.38%      11    22 50.00%
DP5090                ==     12    21 57.14%      12    22 54.55%
DA2520                ==     21    21 100.00%      21    23 91.30%
DP2601                ==     16    21 76.19%      16    23 69.57%
DP7560                ==     17    20 85.00%      17    19 89.47%
DI2570                ==     21    21 100.00%      21    21 100.00%
DN1541                ==     20    21 95.24%      20    22 90.91%
DC4480                ==     20    20 100.00%      20    21 95.24%
DR6051                ==     17    20 85.00%      17    19 89.47%
DD7560                ==     12    21 57.14%      12    20 60.00%
DD4760                ==      9    19 47.37%       9    16 56.25%
DS4030                ==     12    22 54.55%      12    19 63.16%
DA0380                ==     17    21 80.95%      17    23 73.91%
DP3880                ==     20    20 100.00%      20    20 100.00%
DV2701                ==     21    21 100.00%      21    21 100.00%
DA4980                ==     11    19 57.89%      11    15 73.33%
DY4080                ==      7    24 29.17%       7    22 31.82%
DR4001                ==     17    21 80.95%      17    18 94.44%
DS4500                ==     12    25 48.00%      12    22 54.55%
DY7200                ==     21    21 100.00%      21    21 100.00%
DN4440                ==     21    21 100.00%      21    22 95.45%
DH3020                ==     20    20 100.00%      20    23 86.96%
DQ5360                ==     15    21 71.43%      15    24 62.50%
DF5160                ==     12    20 60.00%      12    18 66.67%
DY6280                ==     20    20 100.00%      20    20 100.00%
DF6740                ==      9    20 45.00%       9    23 39.13%
DX1140                ==     20    20 100.00%      20    20 100.00%
DP1180                ==     21    21 100.00%      21    23 91.30%
DP2520                ==     21    21 100.00%      21    23 91.30%
DS2920                ==     26    26 100.00%      26    29 89.66%
DG3200                ==     17    21 80.95%      17    21 80.95%
DN4080                ==     21    21 100.00%      21    21 100.00%
DH0660                ==     17    20 85.00%      17    26 65.38%
DP5880                ==      7    20 35.00%       7    21 33.33%
DI2400                ==     21    21 100.00%      21    21 100.00%
DM4481                ==     16    21 76.19%      16    22 72.73%
DH5520                ==     17    21 80.95%      17    19 89.47%
DC5220                ==     17    21 80.95%      17    23 73.91%
DK4480                ==     12    21 57.14%      12    23 52.17%
DL5640                ==     20    20 100.00%      20    20 100.00%
DS1180                ==     25    25 100.00%      25    25 100.00%
DS3960                ==     21    23 91.30%      21    29 72.41%
DF5220                ==      5    19 26.32%       5    18 27.78%
DQ9992                ==     21    21 100.00%      21    22 95.45%
DE9991                ==     15    20 75.00%      15    20 75.00%
DI1900                ==     12    21 57.14%      12    19 63.16%
DL1541                ==     17    25 68.00%      17    27 62.96%
DP1400                ==     21    21 100.00%      21    23 91.30%
DI2550                ==     20    21 95.24%      20    21 95.24%
DD1660                ==     16    21 76.19%      16    21 76.19%
DV4980                ==     14    19 73.68%      14    19 73.68%
DK0260                ==     12    20 60.00%      12    22 54.55%
DM4501                ==     17    21 80.95%      17    17 100.00%
DK2920                ==     20    20 100.00%      20    20 100.00%
DM1231                ==     20    20 100.00%      20    20 100.00%
DX7560                ==     12    21 57.14%      12    22 54.55%
DX4480                ==     15    19 78.95%      15    20 75.00%
DM6160                ==     21    21 100.00%      21    21 100.00%
DK6281                ==     11    21 52.38%      11    22 50.00%
DG5100                ==     19    19 100.00%      19    20 95.00%
DP3200                ==     16    21 76.19%      16    23 69.57%
DD3280                ==     21    21 100.00%      21    21 100.00%
DV3960                ==     10    19 52.63%      10    21 47.62%
DW3960                ==     12    20 60.00%      12    20 60.00%
DL6280                ==     10    23 43.48%      10    31 32.26%
DG9990                ==     12    21 57.14%      12    19 63.16%
DL7920                ==     20    24 83.33%      20    27 74.07%
DL0860                ==     12    23 52.17%      12    24 50.00%
DA0980                ==     21    21 100.00%      21    21 100.00%
DM1540                ==     21    21 100.00%      21    21 100.00%
DM3920                ==     12    21 57.14%      12    17 70.59%
DG0860                ==     12    21 57.14%      12    28 42.86%
DG2601                ==     17    21 80.95%      17    20 85.00%
DQ5000                ==     17    20 85.00%      17    20 85.00%
DT3281                ==     20    20 100.00%      20    24 83.33%
DL0660                ==     17    23 73.91%      17    26 65.38%
DY5040                ==     20    20 100.00%      20    22 90.91%
DZ7560                ==      7    25 28.00%       7    27 25.93%
DG4040                ==     12    20 60.00%      12    21 57.14%
DQ6050                ==     17    20 85.00%      17    22 77.27%
DX4880                ==     20    20 100.00%      20    20 100.00%
DT2680                ==     21    21 100.00%      21    21 100.00%
DH2700                ==     20    20 100.00%      20    22 90.91%
DE0660                ==     17    20 85.00%      17    23 73.91%
DY4980                ==      7    19 36.84%       7    22 31.82%
DG0220                ==     17    20 85.00%      17    20 85.00%
DL4980                ==      5    19 26.32%       5    13 38.46%
DH5600                ==     17    21 80.95%      17    20 85.00%
DG1350                ==     21    21 100.00%      21    23 91.30%
DZ7920                ==     20    25 80.00%      20    28 71.43%
DA5160                ==     16    21 76.19%      16    19 84.21%
DF5930                ==     13    19 68.42%      13    14 92.86%
DH1700                ==     21    21 100.00%      21    22 95.45%
DA7680                ==     21    21 100.00%      21    21 100.00%
DQ4030                ==     16    20 80.00%      16    21 76.19%
DG7180                ==     11    20 55.00%      11    24 45.83%
DG4501                ==     17    21 80.95%      17    17 100.00%
DL1310                ==     17    24 70.83%      17    23 73.91%
DC8100                ==     16    21 76.19%      16    20 80.00%
DE2920                ==     16    21 76.19%      16    22 72.73%
DS4701                ==      6    18 33.33%       6    17 35.29%
DR6321                ==     20    20 100.00%      20    20 100.00%
DI2701                ==     20    21 95.24%      20    21 95.24%
DR1540                ==     16    21 76.19%      16    22 72.73%
DL4840                ==     20    20 100.00%      20    21 95.24%
DT0661                ==     21    21 100.00%      21    23 91.30%
DP6280                ==     15    19 78.95%      15    20 75.00%
DR6280                ==     17    20 85.00%      17    22 77.27%
DD5281                ==     16    21 76.19%      16    19 84.21%
DI4880                ==     18    19 94.74%      18    21 85.71%
DA1543                ==     21    21 100.00%      21    21 100.00%
DN6050                ==     10    20 50.00%      10    24 41.67%
DT1660                ==     21    21 100.00%      21    23 91.30%
DG4500                ==     17    21 80.95%      17    19 89.47%
DF3800                ==     19    20 95.00%      19    19 100.00%
DS2721                ==     18    26 69.23%      18    26 69.23%
DG9160                ==     17    20 85.00%      17    19 89.47%
DN1540                ==     20    21 95.24%      20    22 90.91%
DT1661                ==     21    21 100.00%      21    23 91.30%
DT1541                ==     16    21 76.19%      16    23 69.57%
DS4241                ==     23    26 88.46%      23    24 95.83%
DN0660                ==     20    20 100.00%      20    20 100.00%
DY1200                ==     23    23 100.00%      23    24 95.83%
DV5020                ==      9    19 47.37%       9    23 39.13%
DT2520                ==     21    21 100.00%      21    24 87.50%
DG2921                ==     17    19 89.47%      17    21 80.95%
DD0680                ==     16    20 80.00%      16    19 84.21%
DH5000                ==      9    20 45.00%       9     9 100.00%
DD1140                ==     21    21 100.00%      21    21 100.00%
DG2641                ==     16    20 80.00%      16    19 84.21%
DG6280                ==     17    21 80.95%      17    19 89.47%
DW4070                ==     12    21 57.14%      12    19 63.16%
DD1540                ==     17    21 80.95%      17    17 100.00%
DK1350                ==      7    21 33.33%       7    25 28.00%
DL4080                ==     15    22 68.18%      15    20 75.00%
DK4000                ==      7    21 33.33%       7    22 31.82%
DN1500                ==     21    21 100.00%      21    21 100.00%
DY3880                ==     11    25 44.00%      11    27 40.74%
DC3920                ==     11    16 68.75%      11    20 55.00%
DS6162                ==     24    24 100.00%      24    25 96.00%
DH5760                ==      5    20 25.00%       5    16 31.25%
DP4980                ==     17    21 80.95%      17    19 89.47%
DS7240                ==     12    25 48.00%      12    22 54.55%
DR4501                ==     16    20 80.00%      16    24 66.67%
DP8040                ==     17    20 85.00%      17    19 89.47%
DS2701                ==     18    26 69.23%      18    26 69.23%
DI2840                ==     20    21 95.24%      20    21 95.24%
DR1181                ==     16    21 76.19%      16    24 66.67%
DE2520                ==     17    21 80.95%      17    22 77.27%
DS6740                ==      7    23 30.43%       7    24 29.17%
DM6900                ==     16    20 80.00%      16    23 69.57%
DE2440                ==     16    20 80.00%      16    21 76.19%
DK5220                ==     15    19 78.95%      15    20 75.00%
DF0660                ==     12    21 57.14%      12    21 57.14%
DS1250                ==     25    25 100.00%      25    26 96.15%
DE9990                ==     15    20 75.00%      15    18 83.33%
DL9162                ==     20    24 83.33%      20    27 74.07%
DS3240                ==     25    25 100.00%      25    27 92.59%
DT2600                ==     21    21 100.00%      21    21 100.00%
DY5000                ==      5    20 25.00%       5    19 26.32%
DL4020                ==     20    24 83.33%      20    21 95.24%
DK4500                ==     16    20 80.00%      16    24 66.67%
DF1140                ==     12    21 57.14%      12    19 63.16%
DA1260                ==     15    21 71.43%      15    23 65.22%
DX1340                ==     11    20 55.00%      11    22 50.00%
DM4701                ==     11    20 55.00%      11    19 57.89%
DY3760                ==     17    23 73.91%      17    24 70.83%
DN6280                ==     17    20 85.00%      17    23 73.91%
DQ4700                ==      7    20 35.00%       7    17 41.18%
DY3360                ==     25    25 100.00%      25    26 96.15%
DP1560                ==     21    21 100.00%      21    21 100.00%
DK5880                ==      7    21 33.33%       7    18 38.89%
DV2600                ==     21    21 100.00%      21    21 100.00%
DR6161                ==     21    21 100.00%      21    21 100.00%
DT1540                ==     21    21 100.00%      21    21 100.00%
DS9993                ==      4    24 16.67%       4    25 16.00%
DS9991                ==     24    24 100.00%      24    25 96.00%
DE5220                ==     21    21 100.00%      21    23 91.30%
DH3880                ==     16    21 76.19%      16    22 72.73%
DV1660                ==      7    21 33.33%       7    23 30.43%
DL4050                ==     11    22 50.00%      11    22 50.00%
DQ4080                ==     17    21 80.95%      17    17 100.00%
DC4000                ==     16    20 80.00%      16    18 88.89%
DA6160                ==     21    21 100.00%      21    22 95.45%
DV3880                ==     12    21 57.14%      12    20 60.00%
DK5080                ==     10    20 50.00%      10    24 41.67%
DY3840                ==     16    23 69.57%      16    27 59.26%
DK1660                ==     12    21 57.14%      12    21 57.14%
DA2590                ==     21    21 100.00%      21    24 87.50%
DH1740                ==     21    21 100.00%      21    22 95.45%
DC1540                ==     20    20 100.00%      20    21 95.24%
DN5160                ==     11    21 52.38%      11    20 55.00%
DT2640                ==     21    21 100.00%      21    21 100.00%
DL5600                ==     11    20 55.00%      11    21 52.38%
DA3880                ==     14    20 70.00%      14    17 82.35%
DL3200                ==     15    23 65.22%      15    19 78.95%
DG3880                ==     12    21 57.14%      12    18 66.67%
DL1200                ==     24    24 100.00%      24    27 88.89%
DM2610                ==     15    21 71.43%      15    22 68.18%
DA7740                ==     21    21 100.00%      21    21 100.00%
DA6740                ==     21    21 100.00%      21    21 100.00%
DR2740                ==      5    16 31.25%       5    28 17.86%
DP5120                ==     12    21 57.14%      12    22 54.55%
DG4980                ==     16    20 80.00%      16    18 88.89%
DL9160                ==     17    24 70.83%      17    26 65.38%
DG1540                ==     17    21 80.95%      17    20 85.00%
DA1620                ==     21    21 100.00%      21    25 84.00%
DM1660                ==     10    20 50.00%      10    18 55.56%
DR3321                ==     12    21 57.14%      12    20 60.00%
DV1662                ==     21    21 100.00%      21    21 100.00%
DY1140                ==      7    22 31.82%       7    26 26.92%
DP9160                ==     17    20 85.00%      17    19 89.47%
DX4960                ==     20    20 100.00%      20    20 100.00%
DT1821                ==     21    21 100.00%      21    23 91.30%
DL5121                ==     20    20 100.00%      20    20 100.00%
DQ0220                ==     20    20 100.00%      20    20 100.00%
DM7740                ==     14    20 70.00%      14    22 63.64%
DL2720                ==     24    25 96.00%      24    27 88.89%
DN0680                ==     21    21 100.00%      21    22 95.45%
DL0440                ==     17    23 73.91%      17    30 56.67%
DC5080                ==     15    19 78.95%      15    17 88.24%
DA2540                ==     21    21 100.00%      21    21 100.00%
DQ1140                ==     11    19 57.89%      11    19 57.89%
DA5000                ==     12    20 60.00%      12    15 80.00%
DH1541                ==     20    20 100.00%      20    21 95.24%
DM0680                ==     17    21 80.95%      17    19 89.47%
DI0220                ==     17    18 94.44%      17    17 100.00%
DF4700                ==     21    21 100.00%      21    24 87.50%
DF4500                ==     21    21 100.00%      21    21 100.00%
DI2620                ==     16    20 80.00%      16    21 76.19%
DM2520                ==     20    20 100.00%      20    21 95.24%
DT2460                ==     21    21 100.00%      21    24 87.50%
DS1231                ==     12    23 52.17%      12    25 48.00%
DS6322                ==     16    24 66.67%      16    22 72.73%
DF2520                ==     21    21 100.00%      21    21 100.00%
DG2440                ==     12    20 60.00%      12    20 60.00%
DL2520                ==     17    23 73.91%      17    20 85.00%
DL6281                ==     17    24 70.83%      17    27 62.96%
DW1140                ==     21    21 100.00%      21    21 100.00%
DX3800                ==     17    20 85.00%      17    17 100.00%
DN9991                ==     12    21 57.14%      12    22 54.55%
DS4080                ==     12    25 48.00%      12    26 46.15%
DP4620                ==      0    21  0.00%       0    16  0.00%
DN3960                ==     21    21 100.00%      21    22 95.45%
DI5220                ==     18    19 94.74%      18    18 100.00%
DR2480                ==     14    20 70.00%      14    19 73.68%
DM4080                ==     16    20 80.00%      16    17 94.12%
DH8100                ==     17    21 80.95%      17    17 100.00%
DY2520                ==     21    23 91.30%      21    23 91.30%
DS4001                ==     12    25 48.00%      12    28 42.86%
DT2601                ==     21    21 100.00%      21    22 95.45%
DH6280                ==     17    21 80.95%      17    17 100.00%
DT1581                ==     21    21 100.00%      21    23 91.30%
DY4840                ==      7    19 36.84%       7    15 46.67%
DG2681                ==     16    20 80.00%      16    19 84.21%
DG2640                ==     16    19 84.21%      16    18 88.89%
DR4880                ==     13    19 68.42%      13    15 86.67%
DV2721                ==     21    21 100.00%      21    21 100.00%
DS0220                ==     27    27 100.00%      27    27 100.00%
DV5220                ==     15    19 78.95%      15    18 83.33%
DW5120                ==     12    20 60.00%      12    17 70.59%
DV3280                ==     21    21 100.00%      21    21 100.00%
DL5800                ==     16    20 80.00%      16    22 72.73%
DY3200                ==     25    25 100.00%      25    26 96.15%
DR2440                ==      5    20 25.00%       5    20 25.00%
DW2680                ==     21    21 100.00%      21    21 100.00%
DT3280                ==     21    21 100.00%      21    21 100.00%
DV2640                ==     11    20 55.00%      11    22 50.00%
DC1350                ==     17    20 85.00%      17    20 85.00%
DA1661                ==     21    21 100.00%      21    23 91.30%
DM4010                ==      5    21 23.81%       5    17 29.41%
DG0260                ==     18    18 100.00%      18    23 78.26%
DN4980                ==     21    21 100.00%      21    21 100.00%
DA5020                ==     11    19 57.89%      11    15 73.33%
DX4360                ==     11    19 57.89%      11    20 55.00%
DQ5080                ==     15    19 78.95%      15    16 93.75%
DD5880                ==     17    21 80.95%      17    19 89.47%
DN1570                ==     21    21 100.00%      21    22 95.45%
DF5040                ==      4    18 22.22%       4    15 26.67%
DP5200                ==     17    21 80.95%      17    17 100.00%
DL2000                ==     17    23 73.91%      17    23 73.91%
DQ4880                ==     21    21 100.00%      21    23 91.30%
DR3280                ==     20    20 100.00%      20    22 90.91%
DD1260                ==     12    21 57.14%      12    18 66.67%
DX4080                ==      5    20 25.00%       5    18 27.78%
DS6743                ==     10    21 47.62%      10    24 41.67%
DG4840                ==      7    20 35.00%       7    13 53.85%
DD1500                ==     17    20 85.00%      17    22 77.27%
DN5220                ==     20    21 95.24%      20    23 86.96%
DG1180                ==     21    21 100.00%      21    22 95.45%
DK5040                ==     16    20 80.00%      16    16 100.00%
DF5360                ==      9    19 47.37%       9    13 69.23%
DG5220                ==     11    18 61.11%      11    12 91.67%
DX8100                ==     21    21 100.00%      21    21 100.00%
DS6060                ==     24    24 100.00%      24    25 96.00%
DS4921                ==     16    20 80.00%      16    20 80.00%
DY1820                ==     15    24 62.50%      15    26 57.69%
DR1500                ==     17    20 85.00%      17    17 100.00%
DQ6280                ==      7    20 35.00%       7    28 25.00%
DV5900                ==     12    21 57.14%      12    13 92.31%
DE1570                ==     18    19 94.74%      18    21 85.71%
DF6280                ==     21    21 100.00%      21    21 100.00%
DD4620                ==      7    20 35.00%       7    17 41.18%
DH5040                ==      9    19 47.37%       9     9 100.00%
DW0460                ==     17    21 80.95%      17    22 77.27%
DP1660                ==     21    21 100.00%      21    23 91.30%
DG4880                ==      7    20 35.00%       7    13 53.85%
DA0660                ==     21    21 100.00%      21    21 100.00%
DI2922                ==     12    19 63.16%      12    16 75.00%
DC4050                ==     15    18 83.33%      15    23 65.22%
DY5020                ==     16    19 84.21%      16    22 72.73%
DV2920                ==     21    21 100.00%      21    21 100.00%
DE7740                ==     17    21 80.95%      17    21 80.95%
DD5280                ==     16    21 76.19%      16    19 84.21%
DA2720                ==     21    21 100.00%      21    22 95.45%
DL5100                ==     10    20 50.00%      10    18 55.56%
DV9991                ==     17    20 85.00%      17    23 73.91%
DA0580                ==     21    21 100.00%      21    21 100.00%
DR1700                ==     20    20 100.00%      20    20 100.00%
DV2840                ==     21    21 100.00%      21    21 100.00%
DE7741                ==     17    21 80.95%      17    21 80.95%
DS2702                ==     28    28 100.00%      28    29 96.55%
DY1540                ==     23    23 100.00%      23    24 95.83%
DW4440                ==     16    20 80.00%      16    16 100.00%
DQ6060                ==     20    21 95.24%      20    22 90.91%
DT1663                ==     15    20 75.00%      15    22 68.18%
DV4700                ==     11    20 55.00%      11    15 73.33%
DL1664                ==     24    24 100.00%      24    28 85.71%
DD1230                ==      7    21 33.33%       7    23 30.43%
DM4240                ==     11    21 52.38%      11    23 47.83%
DA5320                ==     18    20 90.00%      18    21 85.71%
DI2100                ==     21    21 100.00%      21    21 100.00%
DN3320                ==     16    19 84.21%      16    22 72.73%
DQ3880                ==     21    21 100.00%      21    22 95.45%
DI2720                ==     20    21 95.24%      20    21 95.24%
DP4480                ==     11    20 55.00%      11    23 47.83%
DA2840                ==     21    21 100.00%      21    22 95.45%
DQ3220                ==     15    20 75.00%      15    23 65.22%
DY7060                ==     21    21 100.00%      21    21 100.00%
DL9991                ==     12    23 52.17%      12    22 54.55%
DP9991                ==     17    20 85.00%      17    19 89.47%
DD2920                ==     21    21 100.00%      21    21 100.00%
DC4300                ==      7    20 35.00%       7    19 36.84%
DN3880                ==     12    21 57.14%      12    19 63.16%
DL9161                ==     20    24 83.33%      20    27 74.07%
DI1820                ==     21    21 100.00%      21    21 100.00%
DD6280                ==     17    21 80.95%      17    17 100.00%
DL4000                ==     15    22 68.18%      15    20 75.00%
DA1820                ==     21    21 100.00%      21    21 100.00%
DW6160                ==      7    20 35.00%       7    22 31.82%
DI4500                ==     17    21 80.95%      17    17 100.00%
DW5320                ==      7    18 38.89%       7    11 63.64%
DX6280                ==     21    21 100.00%      21    21 100.00%
DA4700                ==      7    20 35.00%       7    13 53.85%
DV3240                ==     21    21 100.00%      21    21 100.00%
DK7741                ==      7    21 33.33%       7    25 28.00%
DP5000                ==     11    21 52.38%      11    22 50.00%
DH2880                ==     20    20 100.00%      20    23 86.96%
DY4360                ==     17    23 73.91%      17    25 68.00%
DE5880                ==     17    21 80.95%      17    19 89.47%
DX9991                ==     21    21 100.00%      21    21 100.00%
DL4501                ==     11    23 47.83%      11    19 57.89%
DN4320                ==     21    21 100.00%      21    22 95.45%
DY1660                ==     15    23 65.22%      15    29 51.72%
DS4480                ==     21    25 84.00%      21    28 75.00%
DF2600                ==     21    21 100.00%      21    21 100.00%
DL1230                ==     20    23 86.96%      20    21 95.24%
DH2600                ==     15    19 78.95%      15    22 68.18%
DC4840                ==     12    20 60.00%      12    12 100.00%
DA1230                ==     21    21 100.00%      21    21 100.00%
DK3230                ==     20    20 100.00%      20    20 100.00%
DM4000                ==     11    20 55.00%      11    16 68.75%
DD5220                ==      9    19 47.37%       9    17 52.94%
DL5040                ==     15    20 75.00%      15    15 100.00%
DK2000                ==     21    21 100.00%      21    22 95.45%
DS6283                ==     16    23 69.57%      16    27 59.26%
DV9990                ==     17    20 85.00%      17    23 73.91%
DY5120                ==     20    20 100.00%      20    20 100.00%
DR3920                ==     11    21 52.38%      11    20 55.00%
DV1351                ==     21    21 100.00%      21    21 100.00%
DF5080                ==      4    18 22.22%       4    18 22.22%
DM3881                ==     11    21 52.38%      11    24 45.83%
DH5080                ==     10    20 50.00%      10    10 100.00%
DA8100                ==     16    21 76.19%      16    22 72.73%
DF5910                ==     13    19 68.42%      13    13 100.00%
DI2590                ==     21    21 100.00%      21    21 100.00%
DS2700                ==     26    26 100.00%      26    29 89.66%
DH2920                ==     20    20 100.00%      20    23 86.96%
DP1780                ==     21    21 100.00%      21    23 91.30%
DP4080                ==     15    19 78.95%      15    15 100.00%
DX5280                ==      5    17 29.41%       5    13 38.46%
DK5280                ==      4    18 22.22%       4    13 30.77%
DM1140                ==     21    21 100.00%      21    21 100.00%
DA1540                ==     21    21 100.00%      21    21 100.00%
DL2800                ==     17    23 73.91%      17    19 89.47%
DA6281                ==     19    20 95.00%      19    19 100.00%
DP8041                ==     17    20 85.00%      17    19 89.47%
DF6200                ==     18    20 90.00%      18    18 100.00%
DG5880                ==     12    21 57.14%      12    13 92.31%
DH5360                ==     12    20 60.00%      12    19 63.16%
DG5000                ==     12    19 63.16%      12    16 75.00%
DX1180                ==     20    20 100.00%      20    20 100.00%
DE4000                ==     12    19 63.16%      12    18 66.67%
DI2700                ==     12    19 63.16%      12    15 80.00%
DF4440                ==     21    21 100.00%      21    23 91.30%
DW3200                ==     21    21 100.00%      21    22 95.45%
DK1230                ==      7    21 33.33%       7    23 30.43%
DT5040                ==     18    20 90.00%      18    21 85.71%
DR2920                ==      9    19 47.37%       9    20 45.00%
DA0940                ==     21    21 100.00%      21    23 91.30%
DI5080                ==     20    20 100.00%      20    21 95.24%
DE1660                ==     17    21 80.95%      17    22 77.27%
DC4880                ==     16    20 80.00%      16    17 94.12%
DN4880                ==     19    19 100.00%      19    20 95.00%
DF1230                ==     11    19 57.89%      11    21 52.38%
DK1220                ==     12    21 57.14%      12    22 54.55%
DX6320                ==     21    21 100.00%      21    21 100.00%
DW1250                ==     21    21 100.00%      21    21 100.00%
DS9280                ==     24    24 100.00%      24    25 96.00%
DD1180                ==     21    21 100.00%      21    21 100.00%
DT1140                ==     14    21 66.67%      14    20 70.00%
DP4010                ==     15    19 78.95%      15    15 100.00%
DE1180                ==     20    20 100.00%      20    20 100.00%
DK1200                ==     16    21 76.19%      16    23 69.57%
DQ5280                ==     11    20 55.00%      11    23 47.83%
DA5120                ==      9    18 50.00%       9    18 50.00%
DF3770                ==     16    21 76.19%      16    20 80.00%
DE9161                ==     16    21 76.19%      16    21 76.19%
DL4760                ==     20    20 100.00%      20    23 86.96%
DG4080                ==     11    20 55.00%      11    15 73.33%
DE6280                ==     20    20 100.00%      20    20 100.00%
DM4021                ==     19    20 95.00%      19    19 100.00%
DL3400                ==     24    25 96.00%      24    27 88.89%
DV4880                ==     16    20 80.00%      16    21 76.19%
DE4880                ==     12    21 57.14%      12    20 60.00%
DI2601                ==     20    21 95.24%      20    21 95.24%
DW1251                ==      7    21 33.33%       7    18 38.89%
DS6282                ==     16    23 69.57%      16    27 59.26%
DL2180                ==     21    24 87.50%      21    22 95.45%
DQ4000                ==     17    20 85.00%      17    17 100.00%
DP1662                ==     20    20 100.00%      20    23 86.96%
DV0660                ==     14    20 70.00%      14    22 63.64%
DL7741                ==     17    24 70.83%      17    27 62.96%
DQ5880                ==     16    20 80.00%      16    22 72.73%
DC3880                ==     15    18 83.33%      15    27 55.56%
DM3960                ==     11    20 55.00%      11    17 64.71%
DP4440                ==     16    21 76.19%      16    21 76.19%
DH2720                ==     19    19 100.00%      19    22 86.36%
DS5220                ==     21    21 100.00%      21    25 84.00%
DH6320                ==     12    20 60.00%      12    24 50.00%
DX0860                ==     12    21 57.14%      12    23 52.17%
DC4080                ==     16    19 84.21%      16    24 66.67%
DG7741                ==     11    20 55.00%      11    20 55.00%
DP5280                ==     17    21 80.95%      17    20 85.00%
DG5020                ==      9    19 47.37%       9    13 69.23%
DL5221                ==     10    19 52.63%      10    21 47.62%
DY1580                ==     20    23 86.96%      20    25 80.00%
DT4000                ==     17    21 80.95%      17    18 94.44%
DL5001                ==     20    20 100.00%      20    21 95.24%
DM2600                ==     12    21 57.14%      12    22 54.55%
DE1230                ==     20    20 100.00%      20    20 100.00%
DD4700                ==     18    19 94.74%      18    21 85.71%
DW6740                ==     21    21 100.00%      21    21 100.00%
DD4980                ==      7    20 35.00%       7    21 33.33%
DL3840                ==     12    23 52.17%      12    19 63.16%
DL0980                ==     17    23 73.91%      17    24 70.83%
DY7920                ==     21    21 100.00%      21    21 100.00%
DK4620                ==     12    21 57.14%      12    14 85.71%
DL4360                ==     21    21 100.00%      21    22 95.45%
DG1500                ==     16    21 76.19%      16    23 69.57%
DQ4980                ==     16    21 76.19%      16    18 88.89%
DI1620                ==     21    21 100.00%      21    24 87.50%
DQ3240                ==     14    19 73.68%      14    21 66.67%
DQ1661                ==     17    20 85.00%      17    21 80.95%
DM4020                ==     16    20 80.00%      16    16 100.00%
DS6161                ==     24    24 100.00%      24    25 96.00%
DW5160                ==     17    20 85.00%      17    20 85.00%
DG4000                ==     12    21 57.14%      12    16 75.00%
DM2840                ==     16    21 76.19%      16    22 72.73%
DE6281                ==     18    19 94.74%      18    18 100.00%
DS2922                ==     21    28 75.00%      21    22 95.45%
DR7740                ==     12    20 60.00%      12    17 70.59%
DP2720                ==     16    21 76.19%      16    23 69.57%
DL1220                ==     22    23 95.65%      22    24 91.67%
DG1541                ==     21    21 100.00%      21    23 91.30%
DC2600                ==     20    20 100.00%      20    21 95.24%
DG5280                ==     14    20 70.00%      14    16 87.50%
DM2701                ==     20    20 100.00%      20    20 100.00%
DR1260                ==     21    21 100.00%      21    21 100.00%
DH6160                ==     17    21 80.95%      17    19 89.47%
DS6741                ==     12    25 48.00%      12    27 44.44%
DF3360                ==     21    21 100.00%      21    21 100.00%
DY7921                ==     21    21 100.00%      21    21 100.00%
DW4500                ==     16    20 80.00%      16    23 69.57%
DQ1341                ==     21    21 100.00%      21    22 95.45%
DT5320                ==      7    18 38.89%       7    13 53.85%
DX1660                ==     20    20 100.00%      20    20 100.00%
DV5360                ==     11    19 57.89%      11    17 64.71%
DE1500                ==     18    18 100.00%      18    21 85.71%
DY6743                ==      9    20 45.00%       9    22 40.91%
DP0220                ==     21    21 100.00%      21    23 91.30%
DL6980                ==     20    24 83.33%      20    27 74.07%
DV5970                ==     16    20 80.00%      16    17 94.12%
DL7740                ==     20    24 83.33%      20    27 74.07%
DC1230                ==      7    21 33.33%       7    23 30.43%
DG4700                ==     17    21 80.95%      17    17 100.00%
DW4620                ==      4    19 21.05%       4    22 18.18%
DK3220                ==     20    20 100.00%      20    20 100.00%
DA1542                ==     21    21 100.00%      21    21 100.00%
DV4070                ==      7    23 30.43%       7    20 35.00%
DS6160                ==     24    24 100.00%      24    25 96.00%
DL1660                ==      4    23 17.39%       4    26 15.38%
DH4500                ==     12    20 60.00%      12    26 46.15%
DT4880                ==      7    20 35.00%       7    16 43.75%
DS4362                ==     22    26 84.62%      22    29 75.86%
DP2680                ==     16    21 76.19%      16    23 69.57%
DL5281                ==     12    20 60.00%      12    16 75.00%
DF6320                ==     11    21 52.38%      11    24 45.83%
DP4880                ==     16    21 76.19%      16    22 72.73%
DD2520                ==     17    21 80.95%      17    17 100.00%
DW3000                ==     21    21 100.00%      21    21 100.00%
DA1541                ==     21    21 100.00%      21    21 100.00%
DR1662                ==     21    21 100.00%      21    21 100.00%
DS1260                ==     17    25 68.00%      17    28 60.71%
DF1660                ==     21    21 100.00%      21    23 91.30%
DR6282                ==     16    21 76.19%      16    24 66.67%
DV6281                ==     17    20 85.00%      17    21 80.95%
DL1141                ==     19    20 95.00%      19    23 82.61%
DF5880                ==     14    18 77.78%      14    19 73.68%
DQ5040                ==     17    21 80.95%      17    21 80.95%
DW0500                ==     17    21 80.95%      17    22 77.27%
DR2921                ==     12    21 57.14%      12    20 60.00%
DQ4040                ==      9    20 45.00%       9    15 60.00%
DK4080                ==     12    21 57.14%      12    23 52.17%
DT5281                ==     16    19 84.21%      16    18 88.89%
DE2500                ==     16    21 76.19%      16    22 72.73%
DL5000                ==     11    20 55.00%      11    25 44.00%
DC5320                ==     17    21 80.95%      17    21 80.95%
DC5020                ==     15    19 78.95%      15    17 88.24%
DL1543                ==     23    23 100.00%      23    24 95.83%
DI1541                ==     21    21 100.00%      21    21 100.00%
DT5880                ==     11    19 57.89%      11    12 91.67%
DY4700                ==     17    20 85.00%      17    17 100.00%
DD2440                ==     16    20 80.00%      16    21 76.19%
DE3800                ==     12    21 57.14%      12    21 57.14%
DV1350                ==     21    21 100.00%      21    21 100.00%
DF4800                ==     12    20 60.00%      12    22 54.55%
DY6742                ==     12    20 60.00%      12    24 50.00%
DW5880                ==      7    19 36.84%       7    12 58.33%
DA2220                ==     11    21 52.38%      11    21 52.38%
DX2520                ==     12    21 57.14%      12    22 54.55%
DR1664                ==     17    21 80.95%      17    17 100.00%
DM6280                ==     20    20 100.00%      20    20 100.00%
DK4880                ==     16    19 84.21%      16    16 100.00%
DI5040                ==     20    20 100.00%      20    24 83.33%
DP4700                ==     10    19 52.63%      10    12 83.33%
DA2920                ==     21    21 100.00%      21    22 95.45%
DP2920                ==     16    21 76.19%      16    23 69.57%
DL5041                ==     15    19 78.95%      15    19 78.95%
DV3200                ==     21    21 100.00%      21    21 100.00%
DS0260                ==     19    26 73.08%      19    29 65.52%
DM2680                ==     16    21 76.19%      16    22 72.73%
DA2100                ==     21    21 100.00%      21    23 91.30%
DI5360                ==     16    19 84.21%      16    18 88.89%
DM4480                ==     17    21 80.95%      17    17 100.00%
DV5920                ==     13    19 68.42%      13    13 100.00%
DV2921                ==     11    20 55.00%      11    22 50.00%
DM1230                ==     16    20 80.00%      16    22 72.73%
DK1140                ==     12    21 57.14%      12    22 54.55%
DQ9990                ==     21    21 100.00%      21    22 95.45%
DT0260                ==      7    19 36.84%       7    17 41.18%
DI3080                ==     12    19 63.16%      12    15 80.00%
DT1820                ==     20    20 100.00%      20    22 90.91%
DH4700                ==      7    18 38.89%       7    15 46.67%
DE6321                ==     17    21 80.95%      17    22 77.27%
DS4400                ==     21    25 84.00%      21    28 75.00%
DK4030                ==     12    20 60.00%      12    20 60.00%
DR4080                ==     15    21 71.43%      15    16 93.75%
DW5280                ==     11    19 57.89%      11    11 100.00%
DC1660                ==     16    20 80.00%      16    19 84.21%
DQ9991                ==     12    21 57.14%      12    22 54.55%
DQ1540                ==     20    20 100.00%      20    20 100.00%
DT1180                ==     15    21 71.43%      15    23 65.22%
DE8100                ==     16    21 76.19%      16    21 76.19%
DP0680                ==     17    20 85.00%      17    27 62.96%
DX9990                ==     21    21 100.00%      21    21 100.00%
DC0380                ==     17    19 89.47%      17    21 80.95%
DF5060                ==     10    19 52.63%      10    20 50.00%
DE4080                ==     17    20 85.00%      17    21 80.95%
DW1230                ==     11    20 55.00%      11    20 55.00%
DG4760                ==      7    20 35.00%       7    13 53.85%
DL5880                ==     16    20 80.00%      16    21 76.19%
DA4620                ==     11    18 61.11%      11    13 84.62%
DL5021                ==      5    18 27.78%       5    15 33.33%
DV2601                ==     18    20 90.00%      18    20 90.00%
DP1500                ==     21    21 100.00%      21    23 91.30%
DM5220                ==      9    19 47.37%       9    16 56.25%
DP8100                ==     17    20 85.00%      17    19 89.47%
DP1700                ==     21    21 100.00%      21    23 91.30%
DR0660                ==     20    20 100.00%      20    20 100.00%
DK9991                ==     16    21 76.19%      16    22 72.73%
DH5840                ==     16    20 80.00%      16    19 84.21%
DS1140                ==     17    24 70.83%      17    24 70.83%
DS2680                ==     26    26 100.00%      26    29 89.66%
DN5280                ==     15    19 78.95%      15    19 78.95%
DG9161                ==     17    20 85.00%      17    19 89.47%
DL9990                ==     19    23 82.61%      19    27 70.37%
DY5160                ==      7    18 38.89%       7    17 41.18%
DG1581                ==     21    21 100.00%      21    23 91.30%
DR5100                ==     12    20 60.00%      12    23 52.17%
DL1140                ==     20    23 86.96%      20    24 83.33%
DE7742                ==     11    21 52.38%      11    24 45.83%
DK3200                ==     20    20 100.00%      20    20 100.00%
DT4081                ==     16    20 80.00%      16    18 88.89%
DD6220                ==     17    21 80.95%      17    19 89.47%
DI1542                ==     21    21 100.00%      21    21 100.00%
DY2600                ==     15    23 65.22%      15    20 75.00%
DY3720                ==     17    23 73.91%      17    24 70.83%
DX1661                ==     20    20 100.00%      20    20 100.00%
DW3800                ==     12    21 57.14%      12    20 60.00%
DL6200                ==     17    22 77.27%      17    23 73.91%
DI1230                ==     16    21 76.19%      16    24 66.67%
DX1341                ==     20    20 100.00%      20    20 100.00%
DH3280                ==     20    20 100.00%      20    23 86.96%
DS2720                ==     28    28 100.00%      28    29 96.55%
DN1230                ==     21    21 100.00%      21    21 100.00%
DS1500                ==     25    26 96.15%      25    28 89.29%
DN4620                ==      0    19  0.00%       0    11  0.00%
DT7740                ==     20    20 100.00%      20    21 95.24%
DL2700                ==     17    23 73.91%      17    19 89.47%
DE2680                ==     16    21 76.19%      16    22 72.73%
DI5280                ==     17    20 85.00%      17    19 89.47%
DL4921                ==     20    20 100.00%      20    22 90.91%
DI7740                ==     16    20 80.00%      16    21 76.19%
DL2922                ==     17    24 70.83%      17    19 89.47%
DX2600                ==     20    20 100.00%      20    20 100.00%
DP4500                ==     21    21 100.00%      21    21 100.00%
DL5840                ==     20    20 100.00%      20    21 95.24%
DN2520                ==     21    21 100.00%      21    21 100.00%
DK4440                ==     12    21 57.14%      12    23 52.17%
DE3360                ==     16    21 76.19%      16    22 72.73%
DW5020                ==     13    20 65.00%      13    17 76.47%
DG5320                ==      8    19 42.11%       8    14 57.14%
DD3200                ==     21    21 100.00%      21    21 100.00%
DR3201                ==     12    21 57.14%      12    20 60.00%
DT0660                ==     17    21 80.95%      17    22 77.27%
DP2700                ==     16    21 76.19%      16    23 69.57%
DW4700                ==     12    20 60.00%      12    18 66.67%
DE9160                ==     16    21 76.19%      16    21 76.19%
DK6280                ==     16    21 76.19%      16    22 72.73%
DE4720                ==      9    19 47.37%       9    19 47.37%
DL5440                ==     11    20 55.00%      11    17 64.71%
DN7100                ==     21    21 100.00%      21    22 95.45%
DA2700                ==     21    21 100.00%      21    22 95.45%
DK6051                ==     21    21 100.00%      21    22 95.45%
DC4980                ==     16    20 80.00%      16    18 88.89%
DN1350                ==     21    21 100.00%      21    21 100.00%
DN2700                ==     21    21 100.00%      21    22 95.45%
DM0900                ==     21    21 100.00%      21    21 100.00%
DC5160                ==     12    20 60.00%      12    20 60.00%
DH3360                ==     20    20 100.00%      20    22 90.91%
DR4502                ==     16    20 80.00%      16    22 72.73%
DP5060                ==     17    21 80.95%      17    21 80.95%
DL1232                ==     17    23 73.91%      17    24 70.83%
DK2600                ==     16    20 80.00%      16    21 76.19%
DX6281                ==     21    21 100.00%      21    21 100.00%
DA1660                ==     20    21 95.24%      20    21 95.24%
DN1180                ==     21    21 100.00%      21    22 95.45%
DQ6281                ==      7    19 36.84%       7    22 31.82%
DQ1230                ==     20    20 100.00%      20    20 100.00%
DT4700                ==     16    19 84.21%      16    19 84.21%
DX6900                ==     21    21 100.00%      21    21 100.00%
DC5000                ==     19    19 100.00%      19    23 82.61%
DW1540                ==     17    21 80.95%      17    17 100.00%
DS1542                ==     15    25 60.00%      15    25 60.00%
DE1340                ==     21    21 100.00%      21    22 95.45%
DL1661                ==     17    23 73.91%      17    22 77.27%
DW4980                ==      7    21 33.33%       7    19 36.84%
DQ5160                ==     17    21 80.95%      17    17 100.00%
DV6160                ==      7    20 35.00%       7    21 33.33%
DR5080                ==     15    20 75.00%      15    19 78.95%
DM5000                ==     15    20 75.00%      15    20 75.00%
DP1360                ==     21    21 100.00%      21    23 91.30%
DK4840                ==      6    19 31.58%       6    16 37.50%
DT5220                ==     16    20 80.00%      16    21 76.19%
DE4480                ==     16    20 80.00%      16    22 72.73%
DS1541                ==     24    24 100.00%      24    24 100.00%
DS4481                ==     12    25 48.00%      12    22 54.55%
DL4981                ==     12    19 63.16%      12    20 60.00%
DG1662                ==     21    21 100.00%      21    23 91.30%
DX2640                ==     20    20 100.00%      20    20 100.00%
DI1661                ==     21    21 100.00%      21    22 95.45%
DK0680                ==     21    21 100.00%      21    22 95.45%
DD4080                ==     12    21 57.14%      12    17 70.59%
DF5120                ==     17    19 89.47%      17    17 100.00%
DV1140                ==     16    21 76.19%      16    23 69.57%
DS4240                ==     23    26 88.46%      23    30 76.67%
DI2600                ==     12    19 63.16%      12    20 60.00%
DP5360                ==     21    21 100.00%      21    25 84.00%
DK5281                ==      9    19 47.37%       9    18 50.00%
DA2240                ==     21    21 100.00%      21    21 100.00%
DQ2700                ==     20    20 100.00%      20    21 95.24%
DY2920                ==     25    25 100.00%      25    26 96.15%
DV5040                ==     17    20 85.00%      17    17 100.00%
DT2920                ==     20    20 100.00%      20    24 83.33%
DG4800                ==     10    21 47.62%      10    19 52.63%
DD5120                ==     16    19 84.21%      16    18 88.89%
DQ2600                ==     12    20 60.00%      12    27 44.44%
DD8100                ==     17    21 80.95%      17    17 100.00%
DE5120                ==     16    20 80.00%      16    25 64.00%
DG1820                ==     21    21 100.00%      21    21 100.00%
DR6320                ==      7    20 35.00%       7    25 28.00%
DN5880                ==     16    20 80.00%      16    22 72.73%
DT3880                ==     16    20 80.00%      16    18 88.89%
DS3280                ==     28    28 100.00%      28    30 93.33%
DI5120                ==     14    19 73.68%      14    22 63.64%
DE5080                ==     15    18 83.33%      15    22 68.18%
DE3280                ==     16    21 76.19%      16    22 72.73%
DN4400                ==     21    21 100.00%      21    22 95.45%
DF0860                ==     12    21 57.14%      12    23 52.17%
DC4700                ==     14    19 73.68%      14    17 82.35%
DI1140                ==     21    21 100.00%      21    21 100.00%
DL5120                ==     10    19 52.63%      10    15 66.67%
DV5080                ==     17    20 85.00%      17    17 100.00%
DI4000                ==     17    21 80.95%      17    19 89.47%
DF5041                ==      4    18 22.22%       4    15 26.67%
DW4000                ==     17    21 80.95%      17    19 89.47%
DQ4960                ==     21    21 100.00%      21    23 91.30%
DL4040                ==      7    23 30.43%       7    24 29.17%
DL5321                ==     12    20 60.00%      12    20 60.00%
DL5560                ==     11    20 55.00%      11    17 64.71%
DD4880                ==      5    21 23.81%       5    12 41.67%
DV2720                ==     18    20 90.00%      18    20 90.00%
DI2220                ==     21    21 100.00%      21    21 100.00%
DV6280                ==     17    20 85.00%      17    21 80.95%
DT5280                ==     13    18 72.22%      13    13 100.00%
DA3920                ==     17    21 80.95%      17    18 94.44%
DS6240                ==     15    23 65.22%      15    25 60.00%
DW3760                ==      7    20 35.00%       7    18 38.89%
DL1980                ==     17    23 73.91%      17    23 73.91%
DR1180                ==     11    20 55.00%      11    21 52.38%
DS1540                ==     26    26 100.00%      26    29 89.66%
DD7740                ==     17    21 80.95%      17    17 100.00%
DM2720                ==     16    21 76.19%      16    22 72.73%
DE5320                ==     17    21 80.95%      17    20 85.00%
DT6161                ==     18    20 90.00%      18    18 100.00%
DL5020                ==      8    19 42.11%       8    17 47.06%
DA2521                ==     21    21 100.00%      21    23 91.30%
DW1141                ==     12    21 57.14%      12    19 63.16%
DS1230                ==      6    23 26.09%       6    28 21.43%
DC5280                ==     17    21 80.95%      17    20 85.00%
DA7681                ==     21    21 100.00%      21    21 100.00%
DD4480                ==     21    21 100.00%      21    21 100.00%
DA4500                ==     21    21 100.00%      21    23 91.30%
DT1141                ==     15    21 71.43%      15    23 65.22%
DN5281                ==     12    19 63.16%      12    20 60.00%
DS4501                ==     24    25 96.00%      24    26 92.31%
DP5080                ==     17    21 80.95%      17    21 80.95%
DW2520                ==     11    21 52.38%      11    22 50.00%
DQ4500                ==     12    20 60.00%      12    24 50.00%
DA1900                ==     19    20 95.00%      19    22 86.36%
DS5121                ==     13    18 72.22%      13    19 68.42%
DD4000                ==     17    21 80.95%      17    17 100.00%
DS0680                ==     26    26 100.00%      26    27 96.30%
DF2720                ==     21    21 100.00%      21    21 100.00%
DR6160                ==      7    20 35.00%       7    21 33.33%
DS2520                ==     21    25 84.00%      21    24 87.50%
DH5440                ==     11    18 61.11%      11    16 68.75%
DM1260                ==     21    21 100.00%      21    21 100.00%
DL5361                ==     20    20 100.00%      20    22 90.91%
DF5950                ==      9    19 47.37%       9    14 64.29%
DR4800                ==     20    20 100.00%      20    22 90.91%
DV5980                ==     16    20 80.00%      16    17 94.12%
DQ0660                ==     17    20 85.00%      17    19 89.47%
DK2520                ==     20    20 100.00%      20    20 100.00%
DS4760                ==     20    20 100.00%      20    22 90.91%
DH2960                ==     20    20 100.00%      20    23 86.96%
DN4000                ==     12    21 57.14%      12    20 60.00%
DR5280                ==     12    21 57.14%      12    21 57.14%
DQ4441                ==     20    20 100.00%      20    20 100.00%
DT1230                ==     21    21 100.00%      21    23 91.30%
DA2400                ==     21    21 100.00%      21    23 91.30%
DH5560                ==     11    21 52.38%      11    21 52.38%
DP0740                ==     12    20 60.00%      12    22 54.55%
DX4980                ==      9    20 45.00%       9    16 56.25%
DP6981                ==     17    20 85.00%      17    19 89.47%
DS0440                ==     17    23 73.91%      17    28 60.71%
DL5520                ==     11    20 55.00%      11    17 64.71%
DR3200                ==      9    18 50.00%       9    20 45.00%
DQ3640                ==     15    20 75.00%      15    20 75.00%
DS6320                ==     16    24 66.67%      16    22 72.73%
DH3230                ==     20    20 100.00%      20    22 90.91%
DX0980                ==     17    21 80.95%      17    27 62.96%
DY5320                ==     20    20 100.00%      20    20 100.00%
DY5080                ==     20    20 100.00%      20    22 90.91%
DW2720                ==     21    21 100.00%      21    21 100.00%
DQ5320                ==      7    19 36.84%       7    23 30.43%
DE3880                ==     12    20 60.00%      12    22 54.55%
DF6281                ==     21    21 100.00%      21    21 100.00%
DP5220                ==     17    21 80.95%      17    19 89.47%
DV5000                ==      8    18 44.44%       8    17 47.06%
DS2521                ==     22    24 91.67%      22    22 100.00%
DR5220                ==     12    21 57.14%      12    19 63.16%
DR6281                ==     16    21 76.19%      16    21 76.19%
DR1780                ==     21    21 100.00%      21    21 100.00%
DE4440                ==     16    20 80.00%      16    22 72.73%
DP6980                ==     17    20 85.00%      17    19 89.47%
DT0220                ==     21    21 100.00%      21    21 100.00%
DM3280                ==     12    21 57.14%      12    22 54.55%
DL3280                ==     17    23 73.91%      17    19 89.47%
DQ0260                ==     20    20 100.00%      20    21 95.24%
DF1540                ==     21    21 100.00%      21    21 100.00%
DS2180                ==     26    26 100.00%      26    27 96.30%
DE6320                ==     15    21 71.43%      15    24 62.50%
DM2700                ==     16    21 76.19%      16    22 72.73%
DS3881                ==     16    23 69.57%      16    24 66.67%
DQ5220                ==     17    21 80.95%      17    18 94.44%
DA2570                ==     21    21 100.00%      21    23 91.30%
DL4700                ==     19    19 100.00%      19    22 86.36%
DL2701                ==     23    24 95.83%      23    27 85.19%
DA2180                ==     21    21 100.00%      21    23 91.30%
DA0981                ==     12    21 57.14%      12    21 57.14%
DL2721                ==     17    23 73.91%      17    19 89.47%
DQ2920                ==     11    19 57.89%      11    26 42.31%
DX2920                ==     20    20 100.00%      20    20 100.00%
DD5360                ==     12    20 60.00%      12    14 85.71%
DI3880                ==     17    21 80.95%      17    23 73.91%
DI1540                ==     21    21 100.00%      21    21 100.00%
DS2480                ==     22    25 88.00%      22    25 88.00%
DK6161                ==     16    21 76.19%      16    24 66.67%
DL2522                ==     16    21 76.19%      16    20 80.00%
DA5280                ==     16    21 76.19%      16    23 69.57%
DG1542                ==     21    21 100.00%      21    25 84.00%
DL5760                ==     16    20 80.00%      16    22 72.73%
DN6060                ==     21    21 100.00%      21    21 100.00%
DN6160                ==     17    20 85.00%      17    21 80.95%
DV2700                ==     18    20 90.00%      18    20 90.00%
DG2700                ==     16    20 80.00%      16    16 100.00%
DF5121                ==     20    20 100.00%      20    20 100.00%
DQ2520                ==     20    20 100.00%      20    20 100.00%
DM3880                ==     12    20 60.00%      12    19 63.16%
DL3800                ==     17    23 73.91%      17    20 85.00%
DP1661                ==     21    21 100.00%      21    23 91.30%
DY4400                ==     17    22 77.27%      17    25 68.00%
DA4800                ==     12    21 57.14%      12    14 85.71%
DP5281                ==     17    21 80.95%      17    20 85.00%
DV1540                ==     21    21 100.00%      21    21 100.00%
DF4360                ==      9    20 45.00%       9    14 64.29%
DV9994                ==     17    20 85.00%      17    23 73.91%
DW4840                ==     11    19 57.89%      11    13 84.62%
DG2000                ==     15    21 71.43%      15    23 65.22%
DC2680                ==     20    20 100.00%      20    21 95.24%
DK8101                ==     16    21 76.19%      16    22 72.73%
DY4880                ==     16    19 84.21%      16    20 80.00%
DW2700                ==     21    21 100.00%      21    21 100.00%
DI4700                ==     11    21 52.38%      11    17 64.71%
DA2600                ==     21    21 100.00%      21    21 100.00%
DC5120                ==      7    20 35.00%       7    20 35.00%
DY5880                ==     20    20 100.00%      20    21 95.24%
DR4000                ==     16    21 76.19%      16    16 100.00%
DQ5120                ==     12    21 57.14%      12    23 52.17%
DE4980                ==     16    21 76.19%      16    23 69.57%
DG1230                ==     16    20 80.00%      16    21 76.19%
DX5320                ==      5    18 27.78%       5    17 29.41%
DE5040                ==     20    20 100.00%      20    21 95.24%
DI2520                ==     21    21 100.00%      21    23 91.30%
DK8040                ==     16    21 76.19%      16    22 72.73%
DR7560                ==     20    20 100.00%      20    20 100.00%
DV2520                ==     21    21 100.00%      21    21 100.00%
DW6280                ==     15    21 71.43%      15    22 68.18%
DS2601                ==     22    26 84.62%      22    28 78.57%
DE4500                ==     12    20 60.00%      12    17 70.59%
DC0500                ==     17    19 89.47%      17    20 85.00%
DL8100                ==     20    24 83.33%      20    27 74.07%
DR1140                ==     11    20 55.00%      11    21 52.38%
DK1540                ==     16    21 76.19%      16    23 69.57%
DE0680                ==     12    20 60.00%      12    22 54.55%
DF5100                ==     10    19 52.63%      10    17 58.82%
DA6280                ==      5    20 25.00%       5    20 25.00%
DS7740                ==     21    24 87.50%      21    28 75.00%
DS1141                ==     25    25 100.00%      25    26 96.15%
DN2740                ==     20    21 95.24%      20    22 90.91%
DP5160                ==     17    21 80.95%      17    21 80.95%
DH4000                ==     16    20 80.00%      16    17 94.12%
DH5720                ==     12    20 60.00%      12    17 70.59%
DF3880                ==     16    21 76.19%      16    19 84.21%
DI1660                ==     21    21 100.00%      21    21 100.00%
DP4060                ==     20    20 100.00%      20    23 86.96%
DS0860                ==     22    25 88.00%      22    26 84.62%
DT4500                ==     19    19 100.00%      19    20 95.00%
DS3200                ==     16    27 59.26%      16    25 64.00%
DK7740                ==     16    21 76.19%      16    22 72.73%
DL5680                ==     20    20 100.00%      20    20 100.00%
DX3840                ==     17    20 85.00%      17    21 80.95%
DL5320                ==     20    20 100.00%      20    21 95.24%
DV1500                ==     21    21 100.00%      21    21 100.00%
DR2520                ==     13    19 68.42%      13    20 65.00%
DQ1340                ==     21    21 100.00%      21    22 95.45%
DS2640                ==     28    28 100.00%      28    29 96.55%
DR1663                ==     12    21 57.14%      12    22 54.55%
DN6051                ==     16    18 88.89%      16    19 84.21%
DV4000                ==     20    20 100.00%      20    21 95.24%
DT5360                ==     14    18 77.78%      14    14 100.00%
DZ7742                ==      5    23 21.74%       5    28 17.86%
DV5960                ==     15    19 78.95%      15    16 93.75%
DS1661                ==     22    25 88.00%      22    28 78.57%
DC5040                ==     19    19 100.00%      19    22 86.36%
DT5120                ==     12    19 63.16%      12    18 66.67%
DH3200                ==     20    20 100.00%      20    23 86.96%
DV1230                ==     21    21 100.00%      21    21 100.00%
DR6050                ==     19    19 100.00%      19    22 86.36%
DL7560                ==     17    23 73.91%      17    28 60.71%
DT2700                ==     14    20 70.00%      14    20 70.00%
DS2921                ==     17    26 65.38%      17    24 70.83%
DY5100                ==     19    19 100.00%      19    19 100.00%
DS1663                ==     24    27 88.89%      24    30 80.00%
DG3881                ==     12    21 57.14%      12    19 63.16%
DX1260                ==     20    20 100.00%      20    20 100.00%
DW6161                ==      7    20 35.00%       7    22 31.82%
DE9162                ==     10    20 50.00%      10    17 58.82%
DW4480                ==     21    21 100.00%      21    21 100.00%
DI3220                ==     12    19 63.16%      12    19 63.16%
DK9160                ==     16    21 76.19%      16    22 72.73%
DE4700                ==      7    20 35.00%       7    16 43.75%
DV0860                ==     21    21 100.00%      21    22 95.45%
DS5000                ==     15    20 75.00%      15    22 68.18%
DI2480                ==     21    21 100.00%      21    21 100.00%
DA4880                ==      9    19 47.37%       9    22 40.91%
DX1540                ==     20    20 100.00%      20    20 100.00%
DI0660                ==     17    21 80.95%      17    24 70.83%
DZ9281                ==     20    25 80.00%      20    28 71.43%
DN9990                ==     11    21 52.38%      11    26 42.31%
DH5480                ==     16    20 80.00%      16    18 88.89%
DR3880                ==      9    21 42.86%       9    16 56.25%
DZ8040                ==     20    25 80.00%      20    28 71.43%
DA0420                ==     17    21 80.95%      17    23 73.91%
DR2680                ==     12    21 57.14%      12    20 60.00%
DF5200                ==      9    19 47.37%       9    15 60.00%
DY4500                ==     16    21 76.19%      16    27 59.26%
DL4070                ==     12    23 52.17%      12    17 70.59%
DK6050                ==     10    21 47.62%      10    20 50.00%
DG1200                ==     17    21 80.95%      17    18 94.44%
DA3280                ==     21    21 100.00%      21    21 100.00%
DL2702                ==     17    23 73.91%      17    19 89.47%
DS2602                ==     23    27 85.19%      23    27 85.19%
DY6050                ==     16    20 80.00%      16    26 61.54%
DV6320                ==     17    20 85.00%      17    17 100.00%
DS3281                ==     23    26 88.46%      23    30 76.67%
DC3280                ==      7    19 36.84%       7    22 31.82%
DN5040                ==      5    17 29.41%       5    11 45.45%
DD1570                ==     16    20 80.00%      16    16 100.00%
DR0220                ==     12    20 60.00%      12    16 75.00%
DA0670                ==     21    21 100.00%      21    23 91.30%
DX6740                ==     21    21 100.00%      21    21 100.00%
DP4070                ==     20    20 100.00%      20    22 90.91%
DG0960                ==     17    21 80.95%      17    20 85.00%
DA1140                ==     15    21 71.43%      15    23 65.22%
DL4761                ==     10    19 52.63%      10    17 58.82%
DH5680                ==     12    20 60.00%      12    15 80.00%
DK5360                ==     21    21 100.00%      21    21 100.00%
DN5320                ==     17    20 85.00%      17    18 94.44%
DX0260                ==     20    20 100.00%      20    23 86.96%
DY1661                ==     15    23 65.22%      15    29 51.72%
DM1750                ==     10    20 50.00%      10    18 55.56%
DR6052                ==     21    21 100.00%      21    21 100.00%
DG1661                ==     15    21 71.43%      15    23 65.22%
DT6281                ==     20    20 100.00%      20    20 100.00%
DF5900                ==      9    19 47.37%       9    18 50.00%
DP7740                ==     17    20 85.00%      17    19 89.47%
DI5880                ==     15    19 78.95%      15    17 88.24%
DG7740                ==     12    21 57.14%      12    20 60.00%
DI1260                ==     21    21 100.00%      21    22 95.45%
DL5881                ==     16    20 80.00%      16    21 76.19%
DI3281                ==     20    21 95.24%      20    21 95.24%
DS6241                ==     20    23 86.96%      20    21 95.24%
DG2521                ==     19    20 95.00%      19    19 100.00%
DA5040                ==      7    21 33.33%       7    21 33.33%
DT5200                ==     13    20 65.00%      13    14 92.86%
DE0700                ==     17    21 80.95%      17    23 73.91%
DK4700                ==     10    20 50.00%      10    19 52.63%
DK1231                ==     12    21 57.14%      12    19 63.16%
DE4070                ==     12    21 57.14%      12    20 60.00%
DN5100                ==     12    21 57.14%      12    25 48.00%
DL2521                ==     24    24 100.00%      24    26 92.31%
DT4070                ==      9    19 47.37%       9    23 39.13%
DS6281                ==     11    23 47.83%      11    28 39.29%
DR2700                ==     12    21 57.14%      12    20 60.00%
DS6321                ==     16    24 66.67%      16    22 72.73%
DK4050                ==     11    19 57.89%      11    23 47.83%
DR5320                ==     12    21 57.14%      12    16 75.00%
DI2580                ==     21    21 100.00%      21    21 100.00%
DV5940                ==     16    20 80.00%      16    17 94.12%
DC2440                ==     15    19 78.95%      15    22 68.18%
DA5100                ==     16    21 76.19%      16    19 84.21%
DV5880                ==     11    19 57.89%      11    16 68.75%
DT5160                ==     20    20 100.00%      20    20 100.00%
DK7680                ==     16    21 76.19%      16    22 72.73%
DV6740                ==     12    20 60.00%      12    23 52.17%
DD0660                ==     16    20 80.00%      16    19 84.21%
DK9990                ==     16    21 76.19%      16    24 66.67%
DL5280                ==     20    20 100.00%      20    21 95.24%
DY6741                ==      7    20 35.00%       7    23 30.43%
DQ4070                ==     16    20 80.00%      16    20 80.00%
DL3361                ==     21    24 87.50%      21    24 87.50%
DD3880                ==     17    21 80.95%      17    20 85.00%
DH1540                ==     20    20 100.00%      20    21 95.24%
DV4001                ==     20    20 100.00%      20    20 100.00%
DL6160                ==     12    21 57.14%      12    20 60.00%
DV0260                ==     15    20 75.00%      15    17 88.24%
DX4000                ==     15    20 75.00%      15    21 71.43%
DD5320                ==     17    21 80.95%      17    20 85.00%
DA4000                ==     15    19 78.95%      15    17 88.24%
DM3640                ==     12    20 60.00%      12    26 46.15%
DN4500                ==     12    21 57.14%      12    28 42.86%
DH5220                ==      5    20 25.00%       5    15 33.33%
DI2760                ==     12    19 63.16%      12    16 75.00%
DA5880                ==     17    21 80.95%      17    21 80.95%
DC5281                ==     17    21 80.95%      17    20 85.00%
DS7800                ==     14    24 58.33%      14    23 60.87%
DR3040                ==     18    19 94.74%      18    18 100.00%
DS6745                ==     11    24 45.83%      11    26 42.31%
DN2920                ==     21    21 100.00%      21    24 87.50%
DV5120                ==     21    21 100.00%      21    21 100.00%
DE1140                ==     20    20 100.00%      20    20 100.00%
DI4320                ==     17    21 80.95%      17    17 100.00%
DT2720                ==      9    19 47.37%       9    17 52.94%
DG9991                ==     17    21 80.95%      17    19 89.47%
DF5970                ==     13    19 68.42%      13    15 86.67%
DP1260                ==     21    21 100.00%      21    23 91.30%
DI2440                ==     21    21 100.00%      21    23 91.30%
DC2920                ==      7    19 36.84%       7    17 41.18%
DQ6051                ==      6    19 31.58%       6    26 23.08%
DQ4440                ==     20    20 100.00%      20    20 100.00%
DL1750                ==     19    22 86.36%      19    21 90.48%
DV4080                ==     17    19 89.47%      17    18 94.44%
DS4081                ==      7    24 29.17%       7    22 31.82%
DI2180                ==     21    21 100.00%      21    21 100.00%
DH1230                ==     13    20 65.00%      13    22 59.09%
DL4030                ==     16    24 66.67%      16    21 76.19%
DC2700                ==     20    20 100.00%      20    21 95.24%
DH5800                ==     12    20 60.00%      12    18 66.67%
DI6320                ==     12    20 60.00%      12    18 66.67%
DC8101                ==     10    18 55.56%      10    17 58.82%
DR2600                ==      5    19 26.32%       5    20 25.00%
DX3720                ==      5    18 27.78%       5    12 41.67%
DN1351                ==     21    21 100.00%      21    21 100.00%
DR1660                ==     20    20 100.00%      20    20 100.00%
DK0740                ==     17    21 80.95%      17    19 89.47%
DM0960                ==     12    21 57.14%      12    23 52.17%
DD4500                ==     20    20 100.00%      20    20 100.00%
DN1660                ==     21    21 100.00%      21    21 100.00%
DS4360                ==     17    26 65.38%      17    24 70.83%
DS5040                ==     19    19 100.00%      19    19 100.00%
DT4080                ==     15    20 75.00%      15    23 65.22%
DT0680                ==     17    21 80.95%      17    23 73.91%
DT3200                ==     21    21 100.00%      21    21 100.00%
DT6280                ==     20    20 100.00%      20    20 100.00%
DF1180                ==     12    21 57.14%      12    19 63.16%
DP5320                ==     17    21 80.95%      17    20 85.00%
DF7740                ==     16    21 76.19%      16    21 76.19%
DR3320                ==      9    19 47.37%       9    20 45.00%
DF7920                ==     16    21 76.19%      16    21 76.19%
DL1700                ==      4    23 17.39%       4    26 15.38%
DP0660                ==      7    20 35.00%       7    23 30.43%
DT1662                ==      9    19 47.37%       9    17 52.94%
DL4701                ==     14    18 77.78%      14    14 100.00%
DG2600                ==     16    20 80.00%      16    18 88.89%
DI2920                ==     20    21 95.24%      20    21 95.24%
DD2680                ==     21    21 100.00%      21    21 100.00%
DW2440                ==     21    21 100.00%      21    23 91.30%
DD5040                ==     16    20 80.00%      16    17 94.12%
DN7920                ==     12    21 57.14%      12    22 54.55%
DC6280                ==     21    21 100.00%      21    24 87.50%
DM2920                ==     12    21 57.14%      12    21 57.14%
DI1141                ==      8    21 38.10%       8    19 42.11%
DL4880                ==     20    20 100.00%      20    21 95.24%
DH4080                ==      9    18 50.00%       9    14 64.29%
DF2700                ==     21    21 100.00%      21    21 100.00%
DP1540                ==     21    21 100.00%      21    23 91.30%
DA0261                ==     21    21 100.00%      21    22 95.45%
DV4071                ==     13    20 65.00%      13    21 61.90%
DH4480                ==     20    20 100.00%      20    23 86.96%
DR1230                ==     21    21 100.00%      21    21 100.00%
DX4440                ==     15    19 78.95%      15    20 75.00%
DD0260                ==     17    21 80.95%      17    21 80.95%
DR5360                ==     15    20 75.00%      15    17 88.24%
DV1661                ==     21    21 100.00%      21    21 100.00%
DY9990                ==     21    21 100.00%      21    21 100.00%
DP5040                ==     17    21 80.95%      17    19 89.47%
DL1542                ==     17    25 68.00%      17    27 62.96%
DI2921                ==     12    20 60.00%      12    16 75.00%
DY2700                ==     25    25 100.00%      25    26 96.15%
DW4880                ==      5    21 23.81%       5    13 38.46%
DS0261                ==     16    25 64.00%      16    23 69.57%
DL5360                ==     11    20 55.00%      11    14 78.57%
DH0260                ==     17    21 80.95%      17    24 70.83%
DL5081                ==     14    19 73.68%      14    19 73.68%
DD2600                ==     12    20 60.00%      12    21 57.14%
DL3881                ==     20    23 86.96%      20    21 95.24%
DS4000                ==     22    25 88.00%      22    25 88.00%
DH1660                ==     21    21 100.00%      21    22 95.45%
DR1661                ==     21    21 100.00%      21    21 100.00%
DT2701                ==     21    21 100.00%      21    21 100.00%
DN3200                ==     21    21 100.00%      21    22 95.45%
DH4040                ==     12    21 57.14%      12    18 66.67%
DW3770                ==     12    20 60.00%      12    15 80.00%
DD6900                ==     17    21 80.95%      17    17 100.00%
DW5040                ==     12    21 57.14%      12    18 66.67%
DH1140                ==     20    20 100.00%      20    21 95.24%
DF5980                ==     13    19 68.42%      13    13 100.00%
DF5280                ==     13    19 68.42%      13    14 92.86%
DH5100                ==      5    20 25.00%       5    13 38.46%
DL0260                ==     16    20 80.00%      16    23 69.57%
DI2540                ==     20    21 95.24%      20    22 90.91%
DY4240                ==     20    20 100.00%      20    21 95.24%
DW5281                ==      7    19 36.84%       7    14 50.00%
DI3280                ==     12    20 60.00%      12    16 75.00%
DA2440                ==     21    21 100.00%      21    23 91.30%
DS9990                ==     24    24 100.00%      24    25 96.00%
DD5020                ==      7    20 35.00%       7    22 31.82%
DC1140                ==     16    19 84.21%      16    21 76.19%
DE4800                ==      7    21 33.33%       7    16 43.75%
DL1662                ==     23    23 100.00%      23    26 88.46%
DX5880                ==      9    18 50.00%       9    13 69.23%
DF5320                ==     13    19 68.42%      13    14 92.86%
DV7920                ==     20    20 100.00%      20    22 90.91%
DW3880                ==     16    21 76.19%      16    18 88.89%
DI4080                ==     12    21 57.14%      12    18 66.67%
DG2920                ==     16    20 80.00%      16    19 84.21%
DT0740                ==     17    21 80.95%      17    22 77.27%
DL5720                ==     16    20 80.00%      16    20 80.00%
DL4502                ==     17    24 70.83%      17    23 73.91%
DQ4050                ==     21    21 100.00%      21    21 100.00%
DI4620                ==     14    18 77.78%      14    17 82.35%
DY0660                ==     21    21 100.00%      21    21 100.00%
DT4001                ==     11    20 55.00%      11    21 52.38%
DX4280                ==     20    20 100.00%      20    20 100.00%
DM2640                ==     21    21 100.00%      21    21 100.00%
DT6160                ==     14    20 70.00%      14    18 77.78%
DF5400                ==      9    18 50.00%       9    13 69.23%
DG4320                ==     20    20 100.00%      20    22 90.91%
DK8100                ==     21    21 100.00%      21    21 100.00%
DW6741                ==     21    21 100.00%      21    21 100.00%
DE2180                ==     15    19 78.95%      15    23 65.22%
DM4280                ==     11    21 52.38%      11    23 47.83%
DH5880                ==     12    20 60.00%      12    17 70.59%
DT1542                ==     16    21 76.19%      16    23 69.57%
DA2620                ==      6    18 33.33%       6    21 28.57%
DK5120                ==     13    19 68.42%      13    14 92.86%
DV6161                ==      8    19 42.11%       8    20 40.00%
DW4360                ==     21    21 100.00%      21    21 100.00%
DT5060                ==     19    19 100.00%      19    20 95.00%
DA0620                ==     21    21 100.00%      21    21 100.00%
DL1231                ==     17    23 73.91%      17    21 80.95%
DP1740                ==     21    21 100.00%      21    23 91.30%
DX6321                ==     21    21 100.00%      21    21 100.00%
DR7741                ==     16    21 76.19%      16    22 72.73%
DK1141                ==     12    20 60.00%      12    21 57.14%
DV9992                ==     17    20 85.00%      17    23 73.91%
DV4800                ==     12    20 60.00%      12    19 63.16%
DL0981                ==     12    23 52.17%      12    23 52.17%
DL0680                ==     17    23 73.91%      17    22 77.27%
DK0660                ==     17    21 80.95%      17    19 89.47%
DF4880                ==      5    20 25.00%       5    16 31.25%
DX5040                ==     16    21 76.19%      16    20 80.00%
DA5360                ==     16    21 76.19%      16    21 76.19%
DE2700                ==     16    21 76.19%      16    22 72.73%
DN7740                ==     21    21 100.00%      21    21 100.00%
DS5080                ==      7    19 36.84%       7    18 38.89%
DA6320                ==     15    19 78.95%      15    22 68.18%
DS1570                ==     26    26 100.00%      26    29 89.66%
DD9161                ==     17    21 80.95%      17    17 100.00%
DD4440                ==     21    21 100.00%      21    21 100.00%
DY0740                ==     21    21 100.00%      21    21 100.00%
DX5020                ==     17    21 80.95%      17    20 85.00%
DK6052                ==     20    21 95.24%      20    22 90.91%
DS6284                ==     12    21 57.14%      12    26 46.15%
DV7741                ==     12    20 60.00%      12    21 57.14%
DP9161                ==     12    20 60.00%      12    24 50.00%
DA1180                ==     15    21 71.43%      15    23 65.22%
DK4340                ==     12    21 57.14%      12    23 52.17%
DE6161                ==     20    21 95.24%      20    22 90.91%
DN2600                ==     21    21 100.00%      21    22 95.45%
DN5080                ==     17    18 94.44%      17    17 100.00%
DS7741                ==     14    24 58.33%      14    23 60.87%
DF2920                ==     21    21 100.00%      21    21 100.00%
DH1780                ==     16    21 76.19%      16    22 72.73%
DV5930                ==     16    20 80.00%      16    17 94.12%
DY6160                ==     21    21 100.00%      21    22 95.45%
DH4360                ==     20    20 100.00%      20    23 86.96%
DE5360                ==     21    21 100.00%      21    22 95.45%
DN2720                ==     21    21 100.00%      21    22 95.45%
DY4440                ==     17    22 77.27%      17    25 68.00%
DE4240                ==     16    20 80.00%      16    22 72.73%
DQ5281                ==     20    21 95.24%      20    23 86.96%
DD6320                ==     17    21 80.95%      17    17 100.00%
DK2580                ==     20    20 100.00%      20    20 100.00%
DR5040                ==     10    19 52.63%      10    18 55.56%
DS2600                ==     16    28 57.14%      16    28 57.14%
DR5120                ==     19    21 90.48%      19    21 90.48%
DL2601                ==     19    24 79.17%      19    21 90.48%
DR2720                ==      9    19 47.37%       9    20 45.00%
DA4001                ==     15    19 78.95%      15    17 88.24%
DW2600                ==     11    21 52.38%      11    22 50.00%
DK3240                ==     20    20 100.00%      20    20 100.00%
DY5360                ==     20    20 100.00%      20    20 100.00%
DG2701                ==     16    19 84.21%      16    18 88.89%
DH5120                ==     10    20 50.00%      10    10 100.00%
DI4960                ==     10    19 52.63%      10    23 43.48%
DP4040                ==     19    19 100.00%      19    20 95.00%
DN5020                ==     21    21 100.00%      21    21 100.00%
DW5080                ==     12    21 57.14%      12    17 70.59%
DE3200                ==     16    21 76.19%      16    22 72.73%
DF5920                ==     13    19 68.42%      13    16 81.25%
DN5000                ==     20    20 100.00%      20    20 100.00%
DI8100                ==     18    20 90.00%      18    18 100.00%
DL2920                ==     17    22 77.27%      17    24 70.83%
DC5360                ==     11    19 57.89%      11    18 61.11%
DS1660                ==     23    26 88.46%      23    27 85.19%
DG5360                ==     20    21 95.24%      20    24 83.33%
DM4700                ==      7    20 35.00%       7    11 63.64%
DS2722                ==     26    26 100.00%      26    29 89.66%
DY3280                ==     25    25 100.00%      25    26 96.15%
DI1180                ==     21    21 100.00%      21    21 100.00%
DW3640                ==     16    21 76.19%      16    25 64.00%
DH4880                ==     17    21 80.95%      17    19 89.47%
DK7920                ==     14    20 70.00%      14    22 63.64%
DV5910                ==     16    20 80.00%      16    17 94.12%
DL5160                ==      7    20 35.00%       7    24 29.17%
DS6742                ==      0    22  0.00%       0    16  0.00%
DY7740                ==     21    21 100.00%      21    21 100.00%
DE4280                ==     16    20 80.00%      16    22 72.73%
DM1180                ==     16    21 76.19%      16    22 72.73%
DP2600                ==      0    17  0.00%       0    23  0.00%
DS1664                ==     25    25 100.00%      25    26 96.15%
DT2921                ==     21    21 100.00%      21    21 100.00%
DV5950                ==     15    18 83.33%      15    16 93.75%
DG4360                ==     20    20 100.00%      20    22 90.91%
DF5960                ==     13    19 68.42%      13    13 100.00%
DD3960                ==     17    20 85.00%      17    19 89.47%
DE2600                ==     12    21 57.14%      12    24 50.00%
DY6740                ==     21    21 100.00%      21    21 100.00%
DT4980                ==      7    17 41.18%       7    22 31.82%
DR1141                ==     16    21 76.19%      16    24 66.67%
DR2602                ==     12    21 57.14%      12    20 60.00%
DG4070                ==     17    21 80.95%      17    21 80.95%
DR2701                ==      9    19 47.37%       9    20 45.00%
DK6320                ==     21    21 100.00%      21    21 100.00%
DP4030                ==     15    20 75.00%      15    22 68.18%
DQ6160                ==     21    21 100.00%      21    21 100.00%
DC4440                ==     20    20 100.00%      20    21 95.24%
DI5320                ==     17    20 85.00%      17    19 89.47%
DA5080                ==     17    21 80.95%      17    23 73.91%
DP9990                ==     17    20 85.00%      17    19 89.47%
DX4320                ==     20    20 100.00%      20    20 100.00%
DW5360                ==     11    19 57.89%      11    17 64.71%
DH5640                ==     12    21 57.14%      12    20 60.00%
DI0680                ==     17    21 80.95%      17    19 89.47%
DX2680                ==     20    20 100.00%      20    20 100.00%
DY3770                ==     17    23 73.91%      17    24 70.83%
DX5080                ==     16    20 80.00%      16    20 80.00%
DC2520                ==     20    20 100.00%      20    23 86.96%
DX7920                ==     15    21 71.43%      15    23 65.22%
DT5080                ==     14    21 66.67%      14    24 58.33%
DW5000                ==     12    21 57.14%      12    12 100.00%
DF5940                ==     14    20 70.00%      14    14 100.00%
DV7740                ==     17    20 85.00%      17    21 80.95%
DL0220                ==     21    24 87.50%      21    21 100.00%
DW5220                ==     12    20 60.00%      12    17 70.59%
DT9990                ==     21    21 100.00%      21    21 100.00%
DY5280                ==     20    20 100.00%      20    20 100.00%
DL2600                ==     17    23 73.91%      17    21 80.95%
DK3880                ==     12    20 60.00%      12    18 66.67%
DS9992                ==     24    24 100.00%      24    25 96.00%
DA1860                ==     10    20 50.00%      10    20 50.00%
DD0740                ==     16    20 80.00%      16    19 84.21%
DW2920                ==     21    21 100.00%      21    21 100.00%
DF9160                ==     16    21 76.19%      16    21 76.19%
DG1580                ==     15    21 71.43%      15    23 65.22%
DR2540                ==     21    21 100.00%      21    22 95.45%
DK5320                ==     10    19 52.63%      10    17 58.82%
DL5480                ==     11    20 55.00%      11    17 64.71%
DV9993                ==     17    20 85.00%      17    21 80.95%
DY5220                ==     12    18 66.67%      12    24 50.00%
DV9995                ==     20    20 100.00%      20    20 100.00%
DD5080                ==     16    20 80.00%      16    17 94.12%
DT5090                ==     19    19 100.00%      19    20 95.00%
DW7560                ==     20    21 95.24%      20    21 95.24%
DS6744                ==     16    24 66.67%      16    22 72.73%
DV5280                ==     13    19 68.42%      13    14 92.86%
DL3360                ==     17    23 73.91%      17    19 89.47%
DC5100                ==      5    18 27.78%       5    17 29.41%
DP8101                ==     17    20 85.00%      17    19 89.47%
DL5220                ==     20    20 100.00%      20    20 100.00%
DL1663                ==     19    24 79.17%      19    26 73.08%
DR2601                ==     19    20 95.00%      19    22 86.36%
DK6160                ==     16    21 76.19%      16    24 66.67%
DP0260                ==     16    21 76.19%      16    25 64.00%
DG8100                ==     17    20 85.00%      17    19 89.47%
DD2700                ==     21    21 100.00%      21    21 100.00%
DX5281                ==      5    18 27.78%       5    16 31.25%
DI0260                ==     12    21 57.14%      12    24 50.00%
DL1780                ==     17    24 70.83%      17    23 73.91%
DL4500                ==     15    22 68.18%      15    23 65.22%
DD9160                ==     17    21 80.95%      17    17 100.00%
DL1540                ==     19    24 79.17%      19    27 70.37%
DC5880                ==     16    20 80.00%      16    18 88.89%
DF4000                ==     11    21 52.38%      11    18 61.11%
DN4700                ==     11    20 55.00%      11    20 55.00%
DR5880                ==      5    19 26.32%       5    19 26.32%
DA0780                ==     20    21 95.24%      20    23 86.96%
DG5120                ==     20    20 100.00%      20    21 95.24%
DM0260                ==     16    19 84.21%      16    22 72.73%
DC4500                ==     15    20 75.00%      15    17 88.24%
DL1940                ==     15    24 62.50%      15    23 65.22%
DG2180                ==     21    21 100.00%      21    23 91.30%
DS4441                ==     21    25 84.00%      21    28 75.00%
DG5040                ==     21    21 100.00%      21    22 95.45%
DN5360                ==     12    20 60.00%      12    19 63.16%
DX3200                ==     20    20 100.00%      20    20 100.00%
DV4500                ==     20    20 100.00%      20    20 100.00%
DE5280                ==     11    20 55.00%      11    20 55.00%
DY9991                ==     21    21 100.00%      21    21 100.00%
DS4361                ==     12    25 48.00%      12    22 54.55%
DY4001                ==     11    25 44.00%      11    22 50.00%
DV1180                ==     16    21 76.19%      16    23 69.57%
DP1140                ==     21    21 100.00%      21    23 91.30%
DA0340                ==      7    21 33.33%       7    25 28.00%
DG7680                ==     12    21 57.14%      12    20 60.00%
DG5080                ==     11    21 52.38%      11    17 64.71%
DY2680                ==     24    24 100.00%      24    25 96.00%
DY7922                ==     21    21 100.00%      21    21 100.00%
DL5080                ==     20    20 100.00%      20    21 95.24%
DM2760                ==     12    21 57.14%      12    21 57.14%
DT9991                ==     21    21 100.00%      21    21 100.00%
DX7921                ==     21    21 100.00%      21    21 100.00%
DX3880                ==     15    21 71.43%      15    17 88.24%
DA5220                ==     20    20 100.00%      20    20 100.00%
DN4800                ==     17    20 85.00%      17    19 89.47%
DD4840                ==      5    21 23.81%       5    13 38.46%
DL2602                ==     17    22 77.27%      17    19 89.47%
DL4800                ==     19    20 95.00%      19    24 79.17%
DL1544                ==     12    23 52.17%      12    22 54.55%
DA7920                ==     16    21 76.19%      16    22 72.73%
DI2410                ==     21    21 100.00%      21    21 100.00%
DK4760                ==     16    19 84.21%      16    18 88.89%
DI5160                ==     13    19 68.42%      13    21 61.90%
DA4080                ==     12    20 60.00%      12    23 52.17%
DM4500                ==     10    19 52.63%      10    23 43.48%
DS3880                ==     17    24 70.83%      17    23 73.91%
DW5100                ==     17    20 85.00%      17    17 100.00%
DA2410                ==     11    21 52.38%      11    21 52.38%
DM1541                ==     16    21 76.19%      16    26 61.54%
DG2520                ==     21    21 100.00%      21    23 91.30%


Overall prediction accuracy (1415 sequences, 104851 positions)
   22833/29469 trusted pairs predicted (77.48% sensitivity)
   22833/29503 predicted pairs correct (77.39% PPV)
```
