## Supplementary material for "What does it take to learn the rules of RNA base pairing? A lot less than you may think": trna1415_annote_1of1_TORNADO_TORNADO_TrATrBTrB_g6.mea.out

```
# TORNADO 0.9.0 (June 2025);
# grm-fold :: folding individual RNA sequences
# Copyright (C) 2016 Howard Hughes Medical Institute.
# Freely distributed under the GNU General Public License (GPLv3).
# - - - - - - - - - - - - - - - - - - - - - - - - - - - - - - - - - - - -
# STOCKHOLM 1.0

DS4440         GGAUGGAUGUCUGAGCGGUUGAAAGAGUCGGUCUUGAAAACCGAAGUAUUGAUAGGAAUACCGGGGGUUCGAAUCCCUCUCCAUCCG
#=GR DS4440 SS (((((((,,,,,,,,,,,,,,,,,,,,,<<<<_______>>>>,,,,,,,,,,,,,,,,,,,<<<<<<____>>>>>>,))))))):
//
DS4440                              len =   87 inside = -124.0 mea =  -29.9 null =   -inf logoods =    inf RAM =    0.2 MB sen = 44.0000 ppv = 64.7059 F = 52.3810
# STOCKHOLM 1.0

DG2680         GCGAGCGUAGUUCAAUGGUAAAAUAUCUCCUUGCCAAGGAGAAGAUACGGGUUCGAUUCCCGCCGCUCGCC
#=GR DG2680 SS (((((((,,,,,,,,,,,,,,,,,,<<<<<<<___>>>>>>>,,,,,<<<<_______>>>>,))))))):
//
DG2680                              len =   71 inside = -100.9 mea =  -10.6 null =   -inf logoods =    inf RAM =    0.2 MB sen = 84.2105 ppv = 88.8889 F = 86.4865
# STOCKHOLM 1.0

DA0680         GGGCCCAUAGCUCAGCCUGGGAGAGCGCCGCCCUUGCAAGGCGGAGGCCCCGGGUUCAAAUCCCGGUGGGUCCA
#=GR DA0680 SS (((((((,,,,,,,,,,,,,,,,,,,,<<<<<_______>>>>>,,,,,<<<<<_______>>>>>))))))):
//
DA0680                              len =   74 inside = -105.7 mea =  -23.2 null =   -inf logoods =    inf RAM =    0.2 MB sen = 80.9524 ppv = 100.0000 F = 89.4737
# STOCKHOLM 1.0

DH2520         GGUGGGUGUAGCCAAGUGGUAAGGCAAAGGACUGUGACUCCUUCAUUCGCGGGUUCGAUCCCCGUCAUUCACC
#=GR DH2520 SS ((((((((,,,<<____>>,,,,,,,,<<<_________>>>,,,,,,<<<<<_______>>>>>))))))))
//
DH2520                              len =   73 inside = -108.0 mea =  -21.7 null =   -inf logoods =    inf RAM =    0.2 MB sen = 75.0000 ppv = 83.3333 F = 78.9474
# STOCKHOLM 1.0

DH3120         GGCGGAUGUAGCCAAGUGGAUCAAGGCAGUGGAUUGUGAAUCCACCAUGCGCGGGUUCAAUUCCCGUCGUUCGCCC
#=GR DH3120 SS ((((((((,,,<<____>------->,,<<<<<<<___>>>>>>>,,,,,<<<<<_______>>>>>)))))))):
//
DH3120                              len =   76 inside = -109.5 mea =  -17.0 null =   -inf logoods =    inf RAM =    0.2 MB sen = 90.0000 ppv = 81.8182 F = 85.7143
# STOCKHOLM 1.0

DG7140         GCACCAGUGGUCUAGUGGUAGAAUAGUACCCUGCCACGGUACAGACCCGGGUUCGAUUCCCGGCUGGUGCA
#=GR DG7140 SS ((((((((<<<<<-<<<<<<<_________>>>>>>>----->>>>><<<<_______>>>>)))))))):
//
DG7140                              len =   71 inside = -100.2 mea =   -9.8 null =   -inf logoods =    inf RAM =    0.2 MB sen = 55.0000 ppv = 45.8333 F = 50.0000
# STOCKHOLM 1.0

DA2580         GGGGGUAUAGCUUAGUUGGUAGAGCGCUGCUUUUGCAAGGCAGAUGUCAGCGGUUCGAAUCCGCUUACCUCCA
#=GR DA2580 SS (((((((,,,,,,,,,,,,,,,,,,,<<<<<<_____>>>>>>,,,,,<<<<<_______>>>>>))))))):
//
DA2580                              len =   73 inside = -105.1 mea =  -22.4 null =   -inf logoods =    inf RAM =    0.2 MB sen = 80.9524 ppv = 94.4444 F = 87.1795
# STOCKHOLM 1.0

DC1260         GGCACUAUAGCCAAGGUGGCUAAGGCAUGGGACUGCAACUCCCCGAUCGUCGGUUCGAAUCCGACUAGUGCCUCCA
#=GR DC1260 SS (((((((<<<<<<___>>>>>>,,,,,,<<<_________>>>,,,,,<<<<<_______>>>>>)))))))::::
//
DC1260                              len =   76 inside = -110.2 mea =  -16.8 null =   -inf logoods =    inf RAM =    0.2 MB sen = 78.9474 ppv = 71.4286 F = 75.0000
# STOCKHOLM 1.0

DC4070         AGAGAGGAGUGAAUAAGGUUGUUCAUAUAAAUUGCAAAUUUAUANUAUUAGGGUUCGAUUCCCUCUUCUCUC
#=GR DC4070 SS (((((((((<<<<<<____>>>>>><<<<<<<<___>>>>>>>>,,,,,,,<<_______>>))))))))):
//
DC4070                              len =   72 inside = -101.2 mea =  -26.5 null =   -inf logoods =    inf RAM =    0.2 MB sen = 90.0000 ppv = 72.0000 F = 80.0000
# STOCKHOLM 1.0

DH5280         GUAGAUAUAGUUUACAAAAAACAUUAGACUGUGAAUCUAACAACAGGAAAUCAAAUUCCUUAUUUACC
#=GR DH5280 SS ((((((,,<<<<<____________>>>>>,,,,,,,,,,,,,,<<<<<______>>>>>,)))))):
//
DH5280                              len =   68 inside =  -97.4 mea =  -24.4 null =   -inf logoods =    inf RAM =    0.1 MB sen = 52.3810 ppv = 68.7500 F = 59.4595
# STOCKHOLM 1.0

DT3360         GCCCUUUUAACUCAGUGGUAGAGUAACGCCAUGGUAAGGCGUAAGUCAUCGGUUCAAAUCCGAUAAGGGGCU
#=GR DT3360 SS (((((((,,,<<<_______>>>,,<<<<<_______>>>>>,,,,,<<<<<_______>>>>>))))))):
//
DT3360                              len =   72 inside = -103.2 mea =  -14.1 null =   -inf logoods =    inf RAM =    0.2 MB sen = 95.2381 ppv = 100.0000 F = 97.5610
# STOCKHOLM 1.0

DT6050         GGCCGCUUAGCACAUGGCAGUGCACCACUCUCGUAAAGUGGGGGUCGCGAGUUCGAUUCUCGCAGUGGCCU
#=GR DT6050 SS (((((((,,<<<<______>>>>,,,<<<<<<<_____>>>>>>>,<<<<<_______>>>>>))))))):
//
DT6050                              len =   71 inside = -102.9 mea =  -26.4 null =   -inf logoods =    inf RAM =    0.2 MB sen = 76.1905 ppv = 69.5652 F = 72.7273
# STOCKHOLM 1.0

DF4080         GCCUUUAUAGCUUAGUGGUAAAGCGAUAAACUGAAGAUUUAUUUACAUGUAGUUCGAUUCUCAUUAAGGGCA
#=GR DF4080 SS <<<<<<<_________________________________________________________>>>>>>>:
//
DF4080                              len =   72 inside = -104.7 mea =  -25.4 null =   -inf logoods =    inf RAM =    0.2 MB sen = 33.3333 ppv = 100.0000 F = 50.0000
# STOCKHOLM 1.0

DK7560         GCCCGGUUAGCUCAGUCGGUAGAGCACCAGACUCUUAAUCUGGUUGUCGCGGGUUCGAGCCCCGCAUUGGGCU
#=GR DK7560 SS ((((((,,,<<<<________>>>><<<<<<_______>>>>>>,,,,<<<<<_______>>>>>,)))))):
//
DK7560                              len =   73 inside = -107.4 mea =  -21.2 null =   -inf logoods =    inf RAM =    0.2 MB sen = 95.2381 ppv = 95.2381 F = 95.2381
# STOCKHOLM 1.0

DL3880         AUCCGAGUGCUGGAAUUGGUAGACAGUCUUAGCUUAAGUUUAAGUGACGCAAGUCGUAAACGUUCGAAUCGUUUCUCGGAUA
#=GR DL3880 SS (((((((,,,,,,,,,,,,,,,,,,,,,,,,,<<<______>>>,<________>,,,,<<<_______>>>,,))))))):
//
DL3880                              len =   82 inside = -117.7 mea =  -32.9 null =   -inf logoods =    inf RAM =    0.2 MB sen = 47.8261 ppv = 78.5714 F = 59.4595
# STOCKHOLM 1.0

DV1570         GGAGGAUUAGCUCAGCUGGGAGAGCACUUGCCUUACAAGCAAGGGGUCGGCGGUUCGAUCCCGUCAUCCUCCACCA
#=GR DV1570 SS (((((((,,,<____________>,,,<<<<_______>>>><<<<<<<<____>>>>>>>>,,,)))))))::::
//
DV1570                              len =   76 inside = -109.7 mea =  -21.6 null =   -inf logoods =    inf RAM =    0.2 MB sen = 57.1429 ppv = 60.0000 F = 58.5366
# STOCKHOLM 1.0

DY4000         GGAGGGAUUUUCAAUGUUGGUAGUUGGAGUUGAGCUGUAAACUCAAUGACUUAGGUCUUCAUAGGUUCAAUUCCUAUUCCCUUCA
#=GR DY4000 SS <<<<<<<------------------<<<<<<<<<<<-----------<<<____>>>------>>>>>>>>>>>--->>>>>>>:
//
DY4000                              len =   85 inside = -122.0 mea =  -23.6 null =   -inf logoods =    inf RAM =    0.2 MB sen = 40.0000 ppv = 47.6190 F = 43.4783
# STOCKHOLM 1.0

DX5360         AGUAAGGUCAGCUAAUUAAGCUAUCGGGCCCAUACCCCGAAAAUGUUGGUUUAUAUCCUUCCCGUACUA
#=GR DX5360 SS :((,,,,,,,<<_______>>,,<<<<<_______>>>>>,,,,,,,,,,,,,,,,,,,,,,,,,))::
//
DX5360                              len =   69 inside = -103.2 mea =  -23.4 null =   -inf logoods =    inf RAM =    0.1 MB sen = 50.0000 ppv = 100.0000 F = 66.6667
# STOCKHOLM 1.0

DF1260         GGUUCAGUAGCUCAGUUGGUAGAGCAUUUGAUUGAAGCUCAAAGUGUCGGCAGUUCAAUUCUGUCCUGAACCACCA
#=GR DF1260 SS (((((((,,,<____________>,,,,,,,,,,,,,,,,,,,,,,,,<<<<<_______>>>>>)))))))::::
//
DF1260                              len =   76 inside = -111.1 mea =  -28.0 null =   -inf logoods =    inf RAM =    0.2 MB sen = 61.9048 ppv = 100.0000 F = 76.4706
# STOCKHOLM 1.0

DH3240         GGCGGAUGUAGCCAAGUGGAUUAAGGCAGUGGAUUGUGAAUUCACCAUCGCGGGUUCAAUUCCCGUCGUUCGCC
#=GR DH3240 SS ((((((((,,,<_____________>,,<<<<<<<___>>>>>>>,,,,<<<<<_______>>>>>))))))))
//
DH3240                              len =   74 inside = -106.9 mea =  -21.5 null =   -inf logoods =    inf RAM =    0.2 MB sen = 90.0000 ppv = 85.7143 F = 87.8049
# STOCKHOLM 1.0

DW8040         GACCUCGUGGCGCAACGGUAGCGCGUCUGACUCCAGAUCAGAAGGCUGCGUGUUCGAAUCACGUCGGGGUCA
#=GR DW8040 SS (((((((,,<<<<_______>>>>,,<<<_________>>>,,,,,,,<<<<_______>>>>,))))))):
//
DW8040                              len =   72 inside = -104.9 mea =  -25.5 null =   -inf logoods =    inf RAM =    0.2 MB sen = 85.7143 ppv = 100.0000 F = 92.3077
# STOCKHOLM 1.0

DZ1662         GGAAGAUCGUCGUCUCCGGUGAGGCGGCUGGACUUCAAAUCCAGUUGGGGCCGCCAGCGGUCCCGGGCAGGUUCGACUCCUGUGAUCUUCCGCCA
#=GR DZ1662 SS (((((((((<<<<<<<____>>>>>>><<<<<_______>>>>><<<<<<<<<<__>>>>>>>>>>,<<<<_______>>>>)))))))))::::
//
DZ1662                              len =   95 inside = -133.0 mea =  -16.5 null =   -inf logoods =    inf RAM =    0.3 MB sen = 96.5517 ppv = 80.0000 F = 87.5000
# STOCKHOLM 1.0

DT1664         GCUGAUAUGGCUCAGUUGGUAGAGCGCACCCUUGGUAAGGGUGAGGUCCCCAGUUCGACUCUGGGUAUCAGCACCA
#=GR DT1664 SS (((((((,,<<<<________>>>>,<<<<<<<___>>>>>>>,,,,,<<<<<_______>>>>>)))))))::::
//
DT1664                              len =   76 inside = -109.9 mea =  -20.2 null =   -inf logoods =    inf RAM =    0.2 MB sen = 100.0000 ppv = 91.3043 F = 95.4545
# STOCKHOLM 1.0

DD5000         AAAGAGCUAGUUAAAAAAUAACCCCAGAUUGUCAGACUGGAAUUAUCUGUAACCACCCUGAUGCUCUUU
#=GR DD5000 SS <<<<<<<-----------------<_____________>----------------------->>>>>>>
//
DD5000                              len =   69 inside = -100.6 mea =  -21.6 null =   -inf logoods =    inf RAM =    0.1 MB sen = 42.1053 ppv = 100.0000 F = 59.2593
# STOCKHOLM 1.0

DH3800         GGUGGAUAUAGCUCAAUCGGUAGAGCGUUAGAUUGUGGAUCUAAAGGUCGCGGGUUCGAUUCCUGCUAUUUACC
#=GR DH3800 SS ((((((((,,<<____________>>,,<<<<<_____>>>>>,,,,,,<<<<<_______>>>>>))))))))
//
DH3800                              len =   74 inside = -108.8 mea =  -30.0 null =   -inf logoods =    inf RAM =    0.2 MB sen = 85.7143 ppv = 90.0000 F = 87.8049
# STOCKHOLM 1.0

DG1140         GCAGGUGUAGUUGAAUGGUAGAACUUCAGCCUUCCAAGCUGAUUGUGAGGGUUCGAUUCCCUUCACCUGCUCCA
#=GR DG1140 SS (((((((,,,,,,,,,,,,,,,,,,,<<<<_______>>>>,,,,,,<<<<_______>>>>,)))))))::::
//
DG1140                              len =   74 inside = -108.3 mea =  -24.7 null =   -inf logoods =    inf RAM =    0.2 MB sen = 75.0000 ppv = 100.0000 F = 85.7143
# STOCKHOLM 1.0

DW4080         AAGGAUAUAGUUUAAUGGUAAAACUAUUGAUUUCAAAUCAAUCAUUAAGAGUUCGAAUCUUUUUAUCCUUG
#=GR DW4080 SS <<<<<<<-----<-<<<---------<<<<<<___>>>>>>->>>->---------------->>>>>>>:
//
DW4080                              len =   71 inside =  -99.9 mea =  -28.2 null =   -inf logoods =    inf RAM =    0.2 MB sen = 52.3810 ppv = 64.7059 F = 57.8947
# STOCKHOLM 1.0

DL2921         GGGGAUAUGGCGAAAUCGGUAGACGCUACGGACUUAAAAUCCGUCGACUUUAAAAAUCGUGAGGGUUCAAGUCCCUCUAUCCCCA
#=GR DL2921 SS (((((((,,<<<___________>>>,<<<<<_______>>>>>,<___________>,,<<<<<_______>>>>>))))))):
//
DL2921                              len =   85 inside = -120.3 mea =  -26.1 null =   -inf logoods =    inf RAM =    0.2 MB sen = 87.5000 ppv = 100.0000 F = 93.3333
# STOCKHOLM 1.0

DX7740         AGCAGAGUGGCGCAGUGGAAGCGUGCUGGGCCCAUAACCCAGAGGUCCGAGGAUCGAAACCUUGCUCUGCUA
#=GR DX7740 SS (((((((((,<<<_______>>>,,<<<<<_______>>>>>,<<<<<__>>>>>,,,,,,,))))))))):
//
DX7740                              len =   72 inside = -102.9 mea =  -21.8 null =   -inf logoods =    inf RAM =    0.2 MB sen = 71.4286 ppv = 68.1818 F = 69.7674
# STOCKHOLM 1.0

DE1540         GGCCCGUUGGUCAAGCGGUUAAGACACCGCCCUUUCACGGCGGUAACACGGGUUCGAAUCCCGUACGGGUCA
#=GR DE1540 SS (((((((,,,,,,,,,,,,,,,,,,<<<<<<_______>>>>>>,,,<<<<<_______>>>>>))))))):
//
DE1540                              len =   72 inside = -103.1 mea =  -16.3 null =   -inf logoods =    inf RAM =    0.2 MB sen = 85.0000 ppv = 94.4444 F = 89.4737
# STOCKHOLM 1.0

DC3881         AGGAGUUUGAGCAAAUGGUUUUGCGUUUUGAUUGCAAAUUGAAAUAUAGGGAUUCGAUUUCCCCGGACUCCUC
#=GR DC3881 SS (((((((((,<<<<______>>>>,,,,,,,,,,,,,,,,,,,,,,,,<<<_________>>>))))))))):
//
DC3881                              len =   73 inside = -104.7 mea =  -26.8 null =   -inf logoods =    inf RAM =    0.2 MB sen = 55.5556 ppv = 62.5000 F = 58.8235
# STOCKHOLM 1.0

DA0260         GGGCGAAUAGUGUCAGCGGGAGCACACCAGACUUGCAAUCUGGUAGGGAGGGUUCGAGUCCCUCUUUGUCCACCA
#=GR DA0260 SS (((((,,,,,,,,,,,,,,,,,,,,<<<<<<_______>>>>>>,<<<<<<<_______>>>>>>>)))))::::
//
DA0260                              len =   75 inside = -110.5 mea =  -22.9 null =   -inf logoods =    inf RAM =    0.2 MB sen = 71.4286 ppv = 83.3333 F = 76.9231
# STOCKHOLM 1.0

DK5100         CACUAAGAAGCUAAUAUGGGUUAAGCACCAGCCUUUUAAGCUGGAAGCAGGUGACUCCCAACCACCCUUAAUGA
#=GR DK5100 SS :::::::::::::::::::::::::::<<<<<_______>>>>>:::::<<_____________>>::::::::
//
DK5100                              len =   74 inside = -109.8 mea =  -26.1 null =   -inf logoods =    inf RAM =    0.2 MB sen = 38.8889 ppv = 100.0000 F = 56.0000
# STOCKHOLM 1.0

DP4000         CAGAUAGAAGCCAAAAGGUCAGGCGCUUUCUUUGGGAGAAAGACCUAGUUAGUUCGAGUCUAUCCUAUCUGA
#=GR DP4000 SS <<<<<<<---------<<-------<<<<<<_____>>>>>>->>------------------->>>>>>>:
//
DP4000                              len =   72 inside = -104.3 mea =  -24.9 null =   -inf logoods =    inf RAM =    0.2 MB sen = 63.1579 ppv = 80.0000 F = 70.5882
# STOCKHOLM 1.0

DC2720         GGCGGCAUGGCCAAGUGGUAAGGCAGGGGACUGCAAAUCCUUUACCCCCAGUUCAAAUCUGGGUGCCGCCU
#=GR DC2720 SS (((((((,,,,,,,,,<<<<<<<<<<____>>>------>>>>>>><<<<<_______>>>>>))))))):
//
DC2720                              len =   71 inside = -100.5 mea =  -22.2 null =   -inf logoods =    inf RAM =    0.2 MB sen = 60.0000 ppv = 54.5455 F = 57.1429
# STOCKHOLM 1.0

DI6280         GGUCUCUUGGCCCAGUUGGUUAAGGCACCGUGCUAAUAACGCGGGGAUCAGCGGUUCGAUCCCGCUAGAGACCA
#=GR DI6280 SS (((((((,,<<<_____>>>,,,,,,,<<<<<_______>>>>>,,,,,,<<<<_______>>>>,))))))):
//
DI6280                              len =   74 inside = -106.3 mea =  -30.9 null =   -inf logoods =    inf RAM =    0.2 MB sen = 80.0000 ppv = 84.2105 F = 82.0513
# STOCKHOLM 1.0

DL2740         GCCGCUAUGGUGAAAUUGGUAGACACGUUGCUCUUAGGAAGCAGUGCUAUAGCAUCUUGGUUCGAGUCCGAGUGGCGGCA
#=GR DL2740 SS (((((((,,,,,,,,,,,,,,,,,,,,<<<<<_______>>>>><<<<__>>>>,,,<<<_______>>>,,))))))):
//
DL2740                              len =   80 inside = -115.3 mea =  -29.7 null =   -inf logoods =    inf RAM =    0.2 MB sen = 78.2609 ppv = 94.7368 F = 85.7143
# STOCKHOLM 1.0

DG1660         GCGGGCAUCGUAUAAUGGCUAUUACCUCAGCCUUCCAAGCUGAUGAUGCGGGUUCGAUUCCCGCUGCCCGCUCCA
#=GR DG1660 SS (((((((,<-----------------<<<<<_______>>>>>->,,<<<<<_______>>>>>)))))))::::
//
DG1660                              len =   75 inside = -109.3 mea =  -15.7 null =   -inf logoods =    inf RAM =    0.2 MB sen = 85.0000 ppv = 94.4444 F = 89.4737
# STOCKHOLM 1.0

DI6281         GCUCGUGUAGCUCAGUGGUUAGAGCUUCGUGCUUAUAACGCGACCGUCGUGGGUUCAAUCCCCACCUCGAGCA
#=GR DI6281 SS (((((,,,<<<<<________>>>>>,<<<<_______>>>>,,,,,,<<<<<_______>>>>>,,))))):
//
DI6281                              len =   73 inside = -108.2 mea =  -20.9 null =   -inf logoods =    inf RAM =    0.2 MB sen = 90.0000 ppv = 94.7368 F = 92.3077
# STOCKHOLM 1.0

DN1140         GGCUUUUUAGCUCAGCAGGUAGAGCAACCGGCUGUUAACCGGUUUGUCACAGGUUCGAGCCCUGUAAAAGCCGCCA
#=GR DN1140 SS (((((((,,<<<<________>>>><<<<<<_______>>>>>>,,,,,<<<<_______>>>>,)))))))::::
//
DN1140                              len =   76 inside = -110.8 mea =  -23.7 null =   -inf logoods =    inf RAM =    0.2 MB sen = 95.2381 ppv = 95.2381 F = 95.2381
# STOCKHOLM 1.0

DF1541         GGCUCGGUAGCUCAGUUGGUAGAGCAACGGACUGAAAAUCCGUGUGUCGGCGGUUCGAUUCCGUCCCGAGCCA
#=GR DF1541 SS (((((((,,<<<<________>>>>,,<<<<_______>>>>,,,,,,<<<<<_______>>>>>))))))):
//
DF1541                              len =   73 inside = -104.5 mea =  -22.5 null =   -inf logoods =    inf RAM =    0.2 MB sen = 95.2381 ppv = 100.0000 F = 97.5610
# STOCKHOLM 1.0

DS4442         GGAGAGAUGGCCGAGUGGUUCAAGGCGUAGCAUUGGAACUGCUAUGUAGGCUUUUGUUUACCGAGGGUUCGAAUCCCUCUCUUUCCG
#=GR DS4442 SS (((((((,,,<<____>>,,,,,,,<<<<<<<_______>>>>>>>,,,,,,,,,,,,,,,,<<<<<_______>>>>>))))))):
//
DS4442                              len =   87 inside = -126.9 mea =  -33.7 null =   -inf logoods =    inf RAM =    0.2 MB sen = 65.3846 ppv = 80.9524 F = 72.3404
# STOCKHOLM 1.0

DN5282         UAGAUUGAAGCCAGUAAGUAGGGUAUUUAGCUGUUAACUAAAUUUUCGUAGGUUUGAAUCCUUCCAAUCUAG
#=GR DN5282 SS <<<<<<<--------------------<___________>------------------------>>>>>>>:
//
DN5282                              len =   72 inside = -105.3 mea =  -26.8 null =   -inf logoods =    inf RAM =    0.2 MB sen = 42.1053 ppv = 100.0000 F = 59.2593
# STOCKHOLM 1.0

DS6280         GGCAACUUGGCCGAGUGGUUAAGGCGAAAGAUUAGAAAUCUUUUGGGCUUUGCCCGCGCAGGUUCGAGUCCUGCAGUUGUCG
#=GR DS6280 SS ((((((<<<<<<<__>>>>>>>,,,<<<<<<<<___>>>>>>>><<<<___>>>>,,<<<<<_______>>>>>,)))))):
//
DS6280                              len =   82 inside = -117.5 mea =  -22.2 null =   -inf logoods =    inf RAM =    0.2 MB sen = 83.3333 ppv = 66.6667 F = 74.0741
# STOCKHOLM 1.0

DP3000         AGGGAUGUAGCGCAGCUUGGUAGCGCGUUUGUUUUGGGUACAAAAUGUCACGGGUUCAAAUCCUGUCAUCCCUA
#=GR DP3000 SS (((((((,,<<<<_________>>>>,,,,,<<<<<____>>>>>,,,,,<<<<_______>>>>,))))))):
//
DP3000                              len =   74 inside = -106.7 mea =  -24.9 null =   -inf logoods =    inf RAM =    0.2 MB sen = 71.4286 ppv = 75.0000 F = 73.1707
# STOCKHOLM 1.0

DQ1200         UGGGAUGUAGCCCAGCGGUAAGGCAAUAGACUUUGACUCUAUCAUGCGAUGGUUCGAUCCCAUCCAUCCCAGCCA
#=GR DQ1200 SS <<<<<<<----------------------------------------<<<<<_______>>>>>>>>>>>>::::
//
DQ1200                              len =   75 inside = -111.7 mea =  -23.3 null =   -inf logoods =    inf RAM =    0.2 MB sen = 60.0000 ppv = 100.0000 F = 75.0000
# STOCKHOLM 1.0

DQ1660         UGGGGUAUCGCCAAGCGGUAAGGCACCGGUUUUUGAUACCGGCAUUCCCUGGUUCGAAUCCAGGUACCCCAGCCA
#=GR DQ1660 SS (((((((<<<<___>>>>,,,,,,,<<<<<_______>>>>>,,,,,<<<<<_______>>>>>)))))))::::
//
DQ1660                              len =   75 inside = -108.4 mea =  -16.3 null =   -inf logoods =    inf RAM =    0.2 MB sen = 85.0000 ppv = 80.9524 F = 82.9268
# STOCKHOLM 1.0

DA2480         GGGAGUAUAGCUCAGUUGGUAGAGCGCUGCCUUUGCAAGGCAGAUGUCAGCGGUUCGAGUCCGCUUACUUCCACCA
#=GR DA2480 SS (((((((,,<<<<________>>>>,<<<<<<<___>>>>>>>,,,,,<<<<<_______>>>>>)))))))::::
//
DA2480                              len =   76 inside = -110.3 mea =  -17.3 null =   -inf logoods =    inf RAM =    0.2 MB sen = 100.0000 ppv = 91.3043 F = 95.4545
# STOCKHOLM 1.0

DS1520         GGAGAGUUGGCAGAGCGGUAAUGCAGCGGACUCGAAAUCCGCCGAGCCAAUGUUGAAUUGGGUCGCAGGUUCAAAUCCUGUACUCUCCU
#=GR DS1520 SS (((((((,,,,,,,,,,,,,,,,,,<<<<<_______>>>>>,,,,<<<<_______>>>>,,,,<<<<_______>>>>,))))))):
//
DS1520                              len =   89 inside = -127.9 mea =  -30.8 null =   -inf logoods =    inf RAM =    0.2 MB sen = 76.9231 ppv = 100.0000 F = 86.9565
# STOCKHOLM 1.0

DH0680         GGCCGGGGUGGGGUAGUUGGCCAUCCUUCGGGACUGUGGAUCCCGCGACUCGGGUUCAAAUCCCGGCCCUGGCCU
#=GR DH0680 SS (((((((((,<<____________>>,,<<<<---------<<<<_____>>>>------->>>>))))))))):
//
DH0680                              len =   75 inside = -106.4 mea =  -31.9 null =   -inf logoods =    inf RAM =    0.2 MB sen = 35.0000 ppv = 36.8421 F = 35.8974
# STOCKHOLM 1.0

DY4480         GGGAGAGUGGCCGAGCGGUCAAAAGCGACAGACUGUAAAUCUGUUGAAGGUUUUCUACGUAGGUUCGAAUCCUGCCUCUCCCA
#=GR DY4480 SS (((((((<<<<<<__>>>>>>,,,,<<<<<<<_______>>>>>>>,,,,,,,,,,,,<<<<<_______>>>>>))))))):
//
DY4480                              len =   83 inside = -117.4 mea =  -17.9 null =   -inf logoods =    inf RAM =    0.2 MB sen = 77.2727 ppv = 68.0000 F = 72.3404
# STOCKHOLM 1.0

DX5120         AGUAAAGUCAGCUAAAAAAGCUUUUGGGCCCAUACCCCAAACAUGUUGGUUAAACCCCUUCCUUUACUA
#=GR DX5120 SS (((((((,,,<<_______>>,,<<<<<_______>>>>>,,,,,,,<<_____>>,,,,,))))))):
//
DX5120                              len =   69 inside = -101.2 mea =  -18.9 null =   -inf logoods =    inf RAM =    0.1 MB sen = 73.6842 ppv = 87.5000 F = 80.0000
# STOCKHOLM 1.0

DR4500         GUGCUUGUAGCUCAAUUGGAUAGAGCACCAAACUACGGAUUUGGGGGUUGAGAGUUCAAAUCUUUCCAAGCAUG
#=GR DR4500 SS (((((((,,<<<<_________>>>>,<<<___________>>>,,,,,<______>,,,,,,,,,))))))):
//
DR4500                              len =   74 inside = -107.3 mea =  -32.4 null =   -inf logoods =    inf RAM =    0.2 MB sen = 66.6667 ppv = 93.3333 F = 77.7778
# STOCKHOLM 1.0

DX5160         AGUAAGGUAAGCUAAAUAAGCUUUUGGGCCCAUACCCCAACAAUGUUGUUAAAAUCCUUCCUUUACUA
#=GR DX5160 SS (((((((,<<<<<_____>>>>>,<<<<_______>>>>,<______>,,,,,,,,,,,,))))))):
//
DX5160                              len =   68 inside =  -99.1 mea =  -21.7 null =   -inf logoods =    inf RAM =    0.1 MB sen = 83.3333 ppv = 88.2353 F = 85.7143
# STOCKHOLM 1.0

DV5320         CAUAGUGUAGCUUAAUAUUAAAGCAUCUGGCCUACACCCAGAAGAUUUCAUGACCAAUGAACACUCUGA
#=GR DV5320 SS :::(((((,<<<_________>>>,<<<<<_______>>>>>,,,,,<<<_______>>>)))))::::
//
DV5320                              len =   69 inside = -101.9 mea =  -25.1 null =   -inf logoods =    inf RAM =    0.1 MB sen = 78.9474 ppv = 93.7500 F = 85.7143
# STOCKHOLM 1.0

DE7680         UCCCGUAUGGUCUAGUGGUUAGGAUACCUGGCUUUCACCCAGGAGGCUCGGGUUCGAUUCCCGGUACGGGAA
#=GR DE7680 SS (((((((,,,,<-----<<<<<<___>>>>>>------------>,,,<<<<_______>>>>,))))))):
//
DE7680                              len =   72 inside = -103.7 mea =  -27.7 null =   -inf logoods =    inf RAM =    0.2 MB sen = 52.3810 ppv = 61.1111 F = 56.4103
# STOCKHOLM 1.0

DH5320         GUGAAUAUAGUUUACAAAAAACAUUAGACUGUGAAUCUGACAACAGGAAAUAAACCUCCUUAUUCACC
#=GR DH5320 SS (((((((,,<<<______________>>>,,,,,,,,,,,,,,,,<<__________>>,))))))):
//
DH5320                              len =   68 inside =  -97.6 mea =  -23.3 null =   -inf logoods =    inf RAM =    0.1 MB sen = 45.0000 ppv = 75.0000 F = 56.2500
# STOCKHOLM 1.0

DW1660         AGGGGCGUAGUUCAAUUGGUAGAGCACCGGUCUCCAAAACCGGGUGUUGGGAGUUCGAGUCUCUCCGCCCCUGCCA
#=GR DW1660 SS (((((((,,,,,,,,,,,,,,,,,,,<<<<<_______>>>>>,,,,,<<<<<_______>>>>>)))))))::::
//
DW1660                              len =   76 inside = -110.6 mea =  -24.3 null =   -inf logoods =    inf RAM =    0.2 MB sen = 80.9524 ppv = 100.0000 F = 89.4737
# STOCKHOLM 1.0

DI1860         GGGCCUAUAGCUCAGCUGGUUAGAGUGCACCCCUGAUAAGGGUGAGGUCACAAGUUCAAGUCUUGUUAGGCCCACCA
#=GR DI1860 SS (((((((,,<<___>>,,,,,,,,,,,<<<<<_______>>>>>,,,,,,<<<<_______>>>>,)))))))::::
//
DI1860                              len =   77 inside = -111.4 mea =  -24.5 null =   -inf logoods =    inf RAM =    0.2 MB sen = 76.1905 ppv = 88.8889 F = 82.0513
# STOCKHOLM 1.0

DE6160         UCCUCAUUGGUGUAGUCGGUAACACUCUAGUCUUUCACACUGGUACCUCGGGUUCGAUUCCCGAAUGGGGAG
#=GR DE6160 SS (((((((,<<-------------------<_________>----->><<<<<_______>>>>>))))))):
//
DE6160                              len =   72 inside = -106.5 mea =  -26.1 null =   -inf logoods =    inf RAM =    0.2 MB sen = 61.9048 ppv = 86.6667 F = 72.2222
# STOCKHOLM 1.0

DH7740         GCCGUGAUCGUCUAGUGGUUAGGACCCCACGUUGUGGCCGUGGUAACCCAGGUUCGAAUCCUGGUCACGGCA
#=GR DH7740 SS ((((((((((,,,,,,,,,,,,,,,,<<<<<_______>>>>>,,,,,,,<<_______>>)))))))))):
//
DH7740                              len =   72 inside = -102.8 mea =  -26.7 null =   -inf logoods =    inf RAM =    0.2 MB sen = 66.6667 ppv = 82.3529 F = 73.6842
# STOCKHOLM 1.0

DT1580         GCCACCCUAGCUCAACCGGCAGAGCACCCGACUUGUAAUCGGGGGGUUGGGGGUUCAACUCCCCUGGGUGGCUCCA
#=GR DT1580 SS (((((((,,<<____________>>,,,,<_________><<<<<<<<<<<__>>>>>>>>>>>,)))))))::::
//
DT1580                              len =   76 inside = -108.1 mea =  -22.0 null =   -inf logoods =    inf RAM =    0.2 MB sen = 47.6190 ppv = 47.6190 F = 47.6190
# STOCKHOLM 1.0

DP5090         CAGAGAAUAGUUUAAUGUAGAAUCUUAGCUUUGGGAGUUAAGGGUGAGAGUUGAAUUCUCUUUUCUCUGA
#=GR DP5090 SS (((((((,,,,,,,,,,,,,,,<<<<<<<<<___>>>>>>>>>,,<<<<<_____>>>>>,,))))))):
//
DP5090                              len =   70 inside =  -99.5 mea =  -18.7 null =   -inf logoods =    inf RAM =    0.1 MB sen = 57.1429 ppv = 57.1429 F = 57.1429
# STOCKHOLM 1.0

DA2520         GGGGGUAUAGCUCAGUUGGUAGAGCGCUGCCUUUGCAAGGCAGAUGUCAGCGGUUCGAGUCCGCUUAUCUCCA
#=GR DA2520 SS (((((((,,<<<<________>>>>,<<<<<<<___>>>>>>>,,,,,<<<<<_______>>>>>))))))):
//
DA2520                              len =   73 inside = -105.7 mea =  -16.9 null =   -inf logoods =    inf RAM =    0.2 MB sen = 100.0000 ppv = 91.3043 F = 95.4545
# STOCKHOLM 1.0

DP2601         AGGGAUGUAGCGCAGUUUGGUAGCGCGUUUGUUUUGGGUACAAAAUGUCGCAGGUUCGAAUCCUGUCAUCCCUA
#=GR DP2601 SS (((((((,,<<<<_________>>>>,,,,,<<<<<____>>>>>,,,,,<<<<_______>>>>,))))))):
//
DP2601                              len =   74 inside = -107.3 mea =  -22.3 null =   -inf logoods =    inf RAM =    0.2 MB sen = 71.4286 ppv = 75.0000 F = 73.1707
# STOCKHOLM 1.0

DP7560         GGCCGAAUGGUCUAGUGGUAUGAUUCUCGCUUUGGGUGCGAGAGGUCCCGGGUUCAAUCCCCGGUUCGGCCC
#=GR DP7560 SS (((((((,,,,,,,,,,,,,,,,<<<<<<<_______>>>>>>>,,,<<<<<_______>>>>>))))))):
//
DP7560                              len =   72 inside = -103.9 mea =  -13.4 null =   -inf logoods =    inf RAM =    0.2 MB sen = 85.0000 ppv = 89.4737 F = 87.1795
# STOCKHOLM 1.0

DI2570         GGGCUAUUAGCUCAGUUGGUUAGAGCGCACCCCUGAUAAGGGUGAGGUCCCUGGUUCAAAUCCAGGAUGGCCCA
#=GR DI2570 SS (((((((,,<<<<_________>>>>,<<<<<_______>>>>>,,,,,<<<<<_______>>>>>))))))):
//
DI2570                              len =   74 inside = -106.4 mea =  -19.3 null =   -inf logoods =    inf RAM =    0.2 MB sen = 100.0000 ppv = 100.0000 F = 100.0000
# STOCKHOLM 1.0

DN1541         UCCGCAGUAGCUCAGUGGUAGAGCUAUCGGCUGUUAACCGAUCGGUCGUAGGUUCGAAUCCUACCUGCGGAG
#=GR DN1541 SS (((((((<<<<<<_______>>>>>>,,<<-------<<<__>>>>><<<<<_______>>>>>))))))):
//
DN1541                              len =   72 inside = -102.6 mea =  -22.3 null =   -inf logoods =    inf RAM =    0.2 MB sen = 76.1905 ppv = 69.5652 F = 72.7273
# STOCKHOLM 1.0

DC4480         GGCGGCAUGGCCAAGCGGUAAGGCAGGGGACUGCAAAUCCUUUAUCCCCAGUUCAAAUCUGGGUGUCGCCU
#=GR DC4480 SS (((((((,,,,,,,,,,,,,,,,,,<____>,,,,,,,,,,,,,,,<<<<<_______>>>>>))))))):
//
DC4480                              len =   71 inside = -102.7 mea =  -23.3 null =   -inf logoods =    inf RAM =    0.2 MB sen = 60.0000 ppv = 92.3077 F = 72.7273
# STOCKHOLM 1.0

DR6051         GCUCCAGUGGCCUAAUGGAUAUGGCUUUGGACUUCUAAUCCAAAGGUUGCGGGUUCGAGUCCCGUCUGGAGUA
#=GR DR6051 SS (((((((,,,<-------------<<<<<<<_______>>>>>>>>,,,<<<<_______>>>>,))))))):
//
DR6051                              len =   73 inside = -105.6 mea =  -22.2 null =   -inf logoods =    inf RAM =    0.2 MB sen = 80.0000 ppv = 84.2105 F = 82.0513
# STOCKHOLM 1.0

DD7560         UCCUCGGUAGUAUAGUGGUGAGUAUCCGCGUCUGUCACAUGCGAGACCCGGGUUCAAUUCCCGGCCGGGGAG
#=GR DD7560 SS (((((((,,,,,,,,,<_________><<___________>>,,,,,<<<<<_______>>>>>))))))):
//
DD7560                              len =   72 inside = -105.2 mea =  -20.6 null =   -inf logoods =    inf RAM =    0.2 MB sen = 66.6667 ppv = 93.3333 F = 77.7778
# STOCKHOLM 1.0

DD4760         AAGGAGUUAGUUAAAAUAUAACAUUAGAAUGUCAAUCUAAAAUAACUAAAAAUAGUACACCUUG
#=GR DD4760 SS <<<<---<<<<<_______________________________>>>>>----------->>>>:
//
DD4760                              len =   64 inside =  -90.1 mea =  -23.2 null =   -inf logoods =    inf RAM =    0.1 MB sen = 21.0526 ppv = 44.4444 F = 28.5714
# STOCKHOLM 1.0

DS4030         GGAAAAUUGAUCAUCGGCAAGAUAAGUUAUUUACUUAAUAAUAGAAUAUUAUUUCUGAGGAGUUGAAAUCUCCUAUUUUCCG
#=GR DS4030 SS <<<<<<<--------------------------------------------------<<<<<_______>>>>>>>>>>>>:
//
DS4030                              len =   82 inside = -116.4 mea =  -29.7 null =   -inf logoods =    inf RAM =    0.2 MB sen = 54.5455 ppv = 100.0000 F = 70.5882
# STOCKHOLM 1.0

DA0380         GGGCCCAUAGCUCAGUGGUAGAGUGCCUCCUUUGCAAGGAGGAUGCCCUGGGUUCGAAUCCCAGUGGGUCCA
#=GR DA0380 SS (((((((,,,,,,,,,,<-------<<<<<<<___>>>>>>>--->,<<<<<_______>>>>>))))))):
//
DA0380                              len =   72 inside = -102.5 mea =  -18.1 null =   -inf logoods =    inf RAM =    0.2 MB sen = 80.9524 ppv = 85.0000 F = 82.9268
# STOCKHOLM 1.0

DP3880         CAGGUUAGAGCCAGGUGGUUAGGCGUCUUGUUUGGGUCAAGAAAUUGUUAUGUUCGAAUCAUAAUAACCUGA
#=GR DP3880 SS (((((((,,,<<____>>,,,,,,,,<--<_______>-->,,,,,,,,<<<_______>>>,,))))))):
//
DP3880                              len =   72 inside = -104.2 mea =  -29.2 null =   -inf logoods =    inf RAM =    0.2 MB sen = 60.0000 ppv = 85.7143 F = 70.5882
# STOCKHOLM 1.0

DV2701         AGGGAUAUAACUCAGCGGUAGAGUGUCACCUUGACGUGGUGGAAGUCAUCAGUUCGAGCCUGAUUAUCCCUA
#=GR DV2701 SS (((((((-----(,,,,,,,,,,,<<<_____>>>,,<<<<_____>>>>,,,,,,,,,,,)--))))))):
//
DV2701                              len =   72 inside = -104.8 mea =  -27.5 null =   -inf logoods =    inf RAM =    0.2 MB sen = 33.3333 ppv = 46.6667 F = 38.8889
# STOCKHOLM 1.0

DA4980         GUGAAUUUAGUUUAAUAGAUAAAACAUUUGCUUUGCAAGCAAAACUUGAAAGUUUAAAUCCUUCAAUCCACA
#=GR DA4980 SS (((,,,,,,,,,,,,,,,,,,,,,,,<<<<<<<___>>>>>>>,<<____>>,,,,,,,,,,,,,,,,))):
//
DA4980                              len =   72 inside = -102.6 mea =  -28.6 null =   -inf logoods =    inf RAM =    0.2 MB sen = 42.1053 ppv = 66.6667 F = 51.6129
# STOCKHOLM 1.0

DY4080         GGAGGGAUUUCCAAUGUUGGUAAUUGGAGUUGAGCUGUAAACUCAAUGAUUAUAUAUCUUCAUAGGUUCAAUUCCUAUUCCCUUCA
#=GR DY4080 SS (((((((,,,<<<<__>>>>,,,,,<<<<<<<<<<<____________________________>>>>>>>>>>>,,,))))))):
//
DY4080                              len =   86 inside = -121.8 mea =  -21.7 null =   -inf logoods =    inf RAM =    0.2 MB sen = 29.1667 ppv = 31.8182 F = 30.4348
# STOCKHOLM 1.0

DR4001         AUAUCUUUAAUUUAAUGGUAAAAUAUUAGAAUACGAAUCUAAUUAUAUAGGUUCAAAUCCUAUAAGAUAUU
#=GR DR4001 SS (((((((,,,,,,,,,,,,,,,,,,,<<<_________>>>,,,,,,<<<<_______>>>>,))))))):
//
DR4001                              len =   71 inside =  -99.0 mea =  -26.5 null =   -inf logoods =    inf RAM =    0.2 MB sen = 66.6667 ppv = 100.0000 F = 80.0000
# STOCKHOLM 1.0

DS4500         GGAUGGAUGUCUGAGCGGUUGAAAGAGUCGGUCUUGAAAACCGAAGUAUUGAGAAUACCGGGGGUUCGAAUCCCUCUCCAUCCG
#=GR DS4500 SS (((((((,,,,,,,,,,,,,,,,,,,,,<<<<_______>>>>,,<<_________>>,<<<<<<____>>>>>>,))))))):
//
DS4500                              len =   84 inside = -119.7 mea =  -29.7 null =   -inf logoods =    inf RAM =    0.2 MB sen = 52.0000 ppv = 68.4211 F = 59.0909
# STOCKHOLM 1.0

DY7200         CCGACCUUAGCUCAGUUGGUAGAGCGGAGGACUGUAGAUCCUUAGGUCACUGGUUCGAAUCCGGUAGGUCGGA
#=GR DY7200 SS (((((((,,<<<<________>>>>,,,<<_________>>,,,,,,,,<<<<_______>>>>,))))))):
//
DY7200                              len =   73 inside = -105.9 mea =  -25.5 null =   -inf logoods =    inf RAM =    0.2 MB sen = 80.9524 ppv = 100.0000 F = 89.4737
# STOCKHOLM 1.0

DN4440         UCCUCAGUAGCUCAGUGGUAGAGCGGUCGGCUGUUAACUGACUGGUCGUAGGUUCGAAUCCUACUUGGGGAG
#=GR DN4440 SS ((((((,,,,,,,,,,,,,,,,,<<<<<<<_______>>>>>>>,,,<<<<<_______>>>>>,)))))):
//
DN4440                              len =   72 inside = -105.8 mea =  -29.5 null =   -inf logoods =    inf RAM =    0.2 MB sen = 76.1905 ppv = 88.8889 F = 82.0513
# STOCKHOLM 1.0

DH3020         GGCGGAUGUAGCCAAGUGGAUCAAGGCAGUGGAUUGUGAAUCCACCAUGCGCGGGUUCAAUUCCCGUCGUUCGCC
#=GR DH3020 SS ((((((((,,,<<____>------->,,<<<<<<<___>>>>>>>,,,,,<<<<<_______>>>>>))))))))
//
DH3020                              len =   75 inside = -107.5 mea =  -16.8 null =   -inf logoods =    inf RAM =    0.2 MB sen = 90.0000 ppv = 81.8182 F = 85.7143
# STOCKHOLM 1.0

DQ5360         UAGAAUUUGGUGUAAUUGGGAGCACGAAGAGUUUUGGAUUCUUAGGAGUAGGUUCGAUUCCUAUAGUUCUAG
#=GR DQ5360 SS ((((((,,,,,,,,,,,,,,,,,,,,,,<<_________>>,,<<<<<_________>>>>>,,,)))))):
//
DQ5360                              len =   72 inside = -105.6 mea =  -32.7 null =   -inf logoods =    inf RAM =    0.2 MB sen = 38.0952 ppv = 61.5385 F = 47.0588
# STOCKHOLM 1.0

DF5160         ACUCUUAUAGCUUAAUAUUAAAGUAUAGCGCUGAAAACGCUAAGAUGAACCCUAAAAAGUUCUAGGGGUA
#=GR DF5160 SS :<<<<<-------------------<<<<<_______>>>>>--------------------->>>>>::
//
DF5160                              len =   70 inside =  -99.8 mea =  -25.4 null =   -inf logoods =    inf RAM =    0.1 MB sen = 50.0000 ppv = 100.0000 F = 66.6667
# STOCKHOLM 1.0

DY6280         CUCUCGGUAGCCAAGUUGGUUUAAGGCGCAAGACUGUAAAUCUUGAGAUCGGGCGUUCGACUCGCCCCCGGGAGA
#=GR DY6280 SS (((((((,,<<<<___>>>>,,,,,,,,<<<<_________>>>>,,,,,<<<<<_______>>>>>))))))):
//
DY6280                              len =   75 inside = -108.2 mea =  -22.4 null =   -inf logoods =    inf RAM =    0.2 MB sen = 80.0000 ppv = 80.0000 F = 80.0000
# STOCKHOLM 1.0

DF6740         GCGGGGAUAGCUCAGUUGGGAGAGCGUCAGACUGAAGAUCUGAAGGUCGCGUGUUCGAUCCACGCUCACCGCA
#=GR DF6740 SS [[[[,,,,,,,,<____>,,,((((((<<<<_______>>>>,,,<<<<______>>>>,,)))))),]]]]:
//
DF6740                              len =   73 inside = -106.9 mea =  -31.7 null =   -inf logoods =    inf RAM =    0.2 MB sen = 40.0000 ppv = 42.1053 F = 41.0256
# STOCKHOLM 1.0

DX1140         CGCGGGGUAGAGCAGUUGGUAGCUCGCCGGGCUCAUAACCCGGAGGUCGCAGGUUCGAGUCCUGCCCCCGCAACCA
#=GR DX1140 SS :((((((,,<<<<________>>>>,<<<<<_______>>>>>,,,,,<<<<<_______>>>>>)))))):::::
//
DX1140                              len =   76 inside = -110.7 mea =  -19.4 null =   -inf logoods =    inf RAM =    0.2 MB sen = 100.0000 ppv = 100.0000 F = 100.0000
# STOCKHOLM 1.0

DP1180         CGGGAAGUGGCUCAGUUUGGUAGAGCAUUCGGUUUGGGACCGAAGGGUCGCAGGUUCAAAUCCUGUCUUCCCGACCA
#=GR DP1180 SS (((((((,<<<<<--------------<<<<<<<___>>>>>>>>>>>>,<<<<_______>>>>,)))))))::::
//
DP1180                              len =   77 inside = -110.8 mea =  -19.5 null =   -inf logoods =    inf RAM =    0.2 MB sen = 76.1905 ppv = 69.5652 F = 72.7273
# STOCKHOLM 1.0

DP2520         CGGGAUGUAGCGCAGUUUGGUAGCGCAUUGCAUUUGGGAUGCAAGGGUCGCAGGUUCGAAUCCUGUCAUCCCGA
#=GR DP2520 SS (((((((,,<<<<_________>>>>,<<<<<<<___>>>>>>>,,,,,,<<<<_______>>>>,))))))):
//
DP2520                              len =   74 inside = -106.3 mea =  -18.8 null =   -inf logoods =    inf RAM =    0.2 MB sen = 95.2381 ppv = 90.9091 F = 93.0233
# STOCKHOLM 1.0

DS2920         GGAGAGAUGGCUGAGUGGACUAAAGCGGCGGAUUGCUAAUCCGUUGUACGAGUUAAUCGUACCGAGGGUUCGAAUCCCUCUCUUUCCG
#=GR DS2920 SS (((((((,,,,,,,,,,,,,,,,,,<<<<<<<<<___>>>>>>>>><<<<<_____>>>>>,,<<<<<_______>>>>>))))))):
//
DS2920                              len =   88 inside = -125.6 mea =  -23.7 null =   -inf logoods =    inf RAM =    0.2 MB sen = 84.6154 ppv = 84.6154 F = 84.6154
# STOCKHOLM 1.0

DG3200         GCGGAUAUAGUUGAAUGGUAUAAUUUCUCUUUGCCAAGGAGAAGACGCGGGUUCAAUUCCCGCUAUCCGCC
#=GR DG3200 SS (((((((,,,,,,,,,,,,,,,,<<<<<<<<<___>>>>>>>>>,,<<<<<_______>>>>>))))))):
//
DG3200                              len =   71 inside = -100.6 mea =  -11.0 null =   -inf logoods =    inf RAM =    0.2 MB sen = 80.9524 ppv = 80.9524 F = 80.9524
# STOCKHOLM 1.0

DN4080         GUCUUUAUGGCUUAGUGGUUAAAGCAUCUCACUGUUAAUGAGAAUACAUAGGUUCAAUUCCUAUUGAAGACG
#=GR DN4080 SS (((((((,,,,,,,,,,,,,,,,,,,,<<<_________>>>,,,,,,<<<<_______>>>>,))))))):
//
DN4080                              len =   72 inside = -105.1 mea =  -27.7 null =   -inf logoods =    inf RAM =    0.2 MB sen = 66.6667 ppv = 100.0000 F = 80.0000
# STOCKHOLM 1.0

DH0660         GGCCGAGGUAGGGUAGUGGCUAUCCUGAAGGACUGUGGAUCCUUCGACCCGGGUUCAAUUCCCGGUCUCGGCCCCA
#=GR DH0660 SS ((((((((,<<<<<<<___>>>>>>><<<<<<_______>>>>>>,,,<<<<<_______>>>>>)))))))):::
//
DH0660                              len =   76 inside = -107.0 mea =   -9.3 null =   -inf logoods =    inf RAM =    0.2 MB sen = 85.0000 ppv = 65.3846 F = 73.9130
# STOCKHOLM 1.0

DP5880         CAGAGAAUAGUUUAAAUUAGAAUCUUAGCUUUGGGUGCUAAUGGUGGAGUUAAAGACUUUUUCUCUGA
#=GR DP5880 SS <<<<<<<-------------------<<<_______>>>--------------------->>>>>>>:
//
DP5880                              len =   68 inside =  -97.4 mea =  -26.3 null =   -inf logoods =    inf RAM =    0.1 MB sen = 50.0000 ppv = 100.0000 F = 66.6667
# STOCKHOLM 1.0

DI2400         GGGCUAUUAGCUCAGUUGGUUAGAGCGCACCCCUGAUAAGGGUGAGGCCCCUGGUUCGAAUCCAGGAUGGCCCA
#=GR DI2400 SS (((((((,,<<<___________>>>,<<<<<_______>>>>>,,,,,<<<<<_______>>>>>))))))):
//
DI2400                              len =   74 inside = -106.9 mea =  -21.9 null =   -inf logoods =    inf RAM =    0.2 MB sen = 95.2381 ppv = 100.0000 F = 97.5610
# STOCKHOLM 1.0

DM4481         ACCUACUUGACUCAGCGGUUAGAGUAUCGCCUUCAUACGGCGAGAGUCAUUGGUUCAAAUCCAAUAGUAGGUA
#=GR DM4481 SS (((((((<<<<<<-------------<<<<<_______>>>>>>>>>>><<<<_______>>>>,))))))):
//
DM4481                              len =   73 inside = -104.2 mea =  -13.4 null =   -inf logoods =    inf RAM =    0.2 MB sen = 76.1905 ppv = 72.7273 F = 74.4186
# STOCKHOLM 1.0

DH5520         GUAAAUAUAGUUUAACUAAAACAUUAGAUUGUGAAUCUAACUAUAGAGGCCUACCACUUCUUAUUUACC
#=GR DH5520 SS (((((((,,<--------------<<<<<<___>>>>>>->,,,,<<<<_______>>>>,))))))):
//
DH5520                              len =   69 inside = -100.0 mea =  -25.3 null =   -inf logoods =    inf RAM =    0.1 MB sen = 71.4286 ppv = 83.3333 F = 76.9231
# STOCKHOLM 1.0

DC5220         GACUCUGUAGUGAAGUUCAUAAUGAGUUGCAAACUCGUUGAUGUACACUAAAGUGUGCCGGGGUCU
#=GR DC5220 SS (((((((,,,,,,,,,,,,,<<<<<<<<___>>>>>>>>,,,<<<<<<<__>>>>>>>))))))):
//
DC5220                              len =   66 inside =  -93.4 mea =  -11.7 null =   -inf logoods =    inf RAM =    0.1 MB sen = 80.9524 ppv = 77.2727 F = 79.0698
# STOCKHOLM 1.0

DK4480         GGGUGUAUAGCUCAGUUGGUAGAGCAUUGGGCUUUUAACCUAAUGGUCGCAGGUUCAAGUCCUGCUAUACCCA
#=GR DK4480 SS (((((((,,<<<<<_____________>>>>>,,,,,,,<____>,,,<<<<<_______>>>>>))))))):
//
DK4480                              len =   73 inside = -105.4 mea =  -27.6 null =   -inf logoods =    inf RAM =    0.2 MB sen = 57.1429 ppv = 66.6667 F = 61.5385
# STOCKHOLM 1.0

DL5640         ACUUUUAAAGGAUAGAAGUAAUCCAUCGGUCUUAGGAACCGAAAAAUUGGUGCAACUCCAAAUAAAAGUA
#=GR DL5640 SS (((((((,,<<___________>>,<<<<<_______>>>>>,,,,,<<<_______>>>,,))))))):
//
DL5640                              len =   70 inside =  -99.1 mea =  -21.6 null =   -inf logoods =    inf RAM =    0.1 MB sen = 85.0000 ppv = 100.0000 F = 91.8919
# STOCKHOLM 1.0

DS1180         GGAAGAUUACCCAAGUCCGGCUGAAGGGAUCGGUCUUGAAAACCGAGAGUCGGGGAAACCCGAGCGGGGGUUCGAAUCCCUCAUCUUCCGCCA
#=GR DS1180 SS (((((((,,,,,,,,,,,,,,,,,,,,,,<<<<<_______>>>>>,,,<<<<<____>>>>>,,,<<<<<____>>>>>,,)))))))::::
//
DS1180                              len =   93 inside = -132.7 mea =  -35.8 null =   -inf logoods =    inf RAM =    0.3 MB sen = 68.0000 ppv = 77.2727 F = 72.3404
# STOCKHOLM 1.0

DS3960         GGAAAAGUUGCCAUAGGUAAGGUAAGAUAUUUGCUAAAUAUUGUGUUUAAGCACCUAGGUGUUCGAGUCACCUCUUUUCCG
#=GR DS3960 SS [[[[[[[,<<<<___>>>>,((,,,,,,,<_______>,,,,,,,,,,,,<<<<<__>>>>>,,,,,,,,)),]]]]]]]:
//
DS3960                              len =   81 inside = -115.8 mea =  -32.8 null =   -inf logoods =    inf RAM =    0.2 MB sen = 34.7826 ppv = 42.1053 F = 38.0952
# STOCKHOLM 1.0

DF5220         GCCCCCAUAGCUUAACCCACAAAGCAUGGCACUGAAGAUGCCAAGAUGGUACCUACUAUACCUGUGGGCA
#=GR DF5220 SS ((((--((,<<____________>>,<<<<<_______>>>>>,,,,<<<____>>>,,,,,,)))))):
//
DF5220                              len =   70 inside = -103.2 mea =  -27.0 null =   -inf logoods =    inf RAM =    0.1 MB sen = 57.8947 ppv = 68.7500 F = 62.8571
# STOCKHOLM 1.0

DQ9992         GGUCCCAUGGUGUAAUGGUUAGCACUCUGGACUUUGAAUCCAGCGAUCCGAGUUCAAAUCUCGGUGGGACCU
#=GR DQ9992 SS (((((((,,<<<__________>>>,<<<<<_______>>>>>,,,,<<<<<_______>>>>>))))))):
//
DQ9992                              len =   72 inside = -103.4 mea =  -14.6 null =   -inf logoods =    inf RAM =    0.2 MB sen = 95.2381 ppv = 100.0000 F = 97.5610
# STOCKHOLM 1.0

DE9991         UCCCUGGUGGUCUAGUGGCUAGGAUUCGGCGCUUUCACCGCCGCGGCCCGGGUUCGAUUCCCGGUCAGGAAU
#=GR DE9991 SS ::(((((,,,,<-<<___>>->,,,,<<<<<_______>>>>>,,,,<<<<<_______>>>>>))))):::
//
DE9991                              len =   72 inside = -107.5 mea =  -24.7 null =   -inf logoods =    inf RAM =    0.2 MB sen = 75.0000 ppv = 83.3333 F = 78.9474
# STOCKHOLM 1.0

DI1900         AGGCCUGUAGCUCAGGUGGUUAGAGCGUACGCCUGAUAAGCGUAAGGUCGGCAGUUCGAGUCUGCCUAGGCCUACCA
#=GR DI1900 SS ((((((,,,,,,<<<<<<___________>>>>>>,,,,,,,,,,,,,,<<<<<_______>>>>>,))))))::::
//
DI1900                              len =   77 inside = -111.7 mea =  -24.4 null =   -inf logoods =    inf RAM =    0.2 MB sen = 52.3810 ppv = 64.7059 F = 57.8947
# STOCKHOLM 1.0

DL1541         GCCGGGGUGGUGGAAUUGGCAGACACACAGGACUUAAAAUCCUGCGGUAGGUGACUACCGUGCCGGUUCAAGUCCGGCCCUCGGCA
#=GR DL1541 SS (((((((-((--(((((((((,,,,,,<<<<<_______>>>>><<<<<<____>>>>>>)))))))))----))---))))))):
//
DL1541                              len =   86 inside = -120.6 mea =  -21.4 null =   -inf logoods =    inf RAM =    0.2 MB sen = 68.0000 ppv = 58.6207 F = 62.9630
# STOCKHOLM 1.0

DP1400         CGGGGUGUGGCGCAGCUUGGUAGCGCGCUUCGUUCGGGACGAAGAGGCCGUGGGUUCAAAUCCCGCCACCCCGA
#=GR DP1400 SS (((((((,,<<<<_________>>>>,<<<<<<<___>>>>>>>,,,,,<<<<<_______>>>>>))))))):
//
DP1400                              len =   74 inside = -104.8 mea =  -25.9 null =   -inf logoods =    inf RAM =    0.2 MB sen = 100.0000 ppv = 91.3043 F = 95.4545
# STOCKHOLM 1.0

DI2550         GGGCUAUUAGCUCAGUGGUAGAGCGCGCCCCUGAUAAGGGCGAGGUCUCUGGUUCAAGUCCAGGAUAGCCCA
#=GR DI2550 SS ((((((((,<<<<_______>>>>,<<<<<_______>>>>>,,,,,,<<<<_______>>>>)))))))):
//
DI2550                              len =   72 inside = -103.2 mea =  -16.9 null =   -inf logoods =    inf RAM =    0.2 MB sen = 95.2381 ppv = 95.2381 F = 95.2381
# STOCKHOLM 1.0

DD1660         GGAGCGGUAGUUCAGUCGGUUAGAAUACCUGCCUGUCACGCAGGGGGUCGCGGGUUCGAGUCCCGUCCGUUCCGCCA
#=GR DD1660 SS (((((((,,,,,,,,,,,,,,,,,,,,<<<<<_______>>>>>,,,,,,<<<<_______>>>>,)))))))::::
//
DD1660                              len =   77 inside = -114.6 mea =  -26.5 null =   -inf logoods =    inf RAM =    0.2 MB sen = 76.1905 ppv = 100.0000 F = 86.4865
# STOCKHOLM 1.0

DV4980         CCUCGCAGAGCUUGUCAAUCCUAAGCAUCUCUUUUACACAGAGAAGAAGUUUGUGAAAUUCGAACUGCCUGGA
#=GR DV4980 SS :::::((,,<<<___________>>>,,<<<_________>>>,,,,,<<<<<_______>>>>>))::::::
//
DV4980                              len =   73 inside = -109.0 mea =  -33.2 null =   -inf logoods =    inf RAM =    0.2 MB sen = 68.4211 ppv = 100.0000 F = 81.2500
# STOCKHOLM 1.0

DK0260         GGGUUGCUAGCUCAACUGGUUUAGAGCACUGGUCUUUUAAACCAUAGGUUACAGGUUCGAGUCCUGUGCAACCCACCA
#=GR DK0260 SS (((((((,,,,,,,,,<<<<<<<<<__________>>>>>>>>>,,,,,,<<<<<_______>>>>>)))))))::::
//
DK0260                              len =   78 inside = -112.3 mea =  -20.3 null =   -inf logoods =    inf RAM =    0.2 MB sen = 60.0000 ppv = 57.1429 F = 58.5366
# STOCKHOLM 1.0

DM4501         GUCGGAAUAGUUUAGUAGGGUAGAACAGCGGGAUCAUAAUUCGCACACGGGGGUUCAAAUCCCUCUUCCGAUA
#=GR DM4501 SS (((((((,,,,,,,,,,,,,,,,,,,,<<<<_________>>>>,,,,<<<<<<____>>>>>>,))))))):
//
DM4501                              len =   73 inside = -105.5 mea =  -19.1 null =   -inf logoods =    inf RAM =    0.2 MB sen = 52.3810 ppv = 64.7059 F = 57.8947
# STOCKHOLM 1.0

DK2920         GGGUUGCUAACUCAACGGUAGAGUACUCGGCUUUUAACCGACUAGUUCCGGGUUCGAAUCCCGGGCAACCCA
#=GR DK2920 SS (((((((,,,<----------------<<<_______>>>---->,,<<<<<_______>>>>>))))))):
//
DK2920                              len =   72 inside = -102.6 mea =  -19.7 null =   -inf logoods =    inf RAM =    0.2 MB sen = 75.0000 ppv = 93.7500 F = 83.3333
# STOCKHOLM 1.0

DM1231         CGCGGGAUAGAGCAGUCUGGUAGCUCGUCGGGCUCAUAACCCGAAGGUCGAUGGUUCAAAUCCAUCUCCCGCAACCA
#=GR DM1231 SS :((((((,,<<<___________>>>,<<<<<_______>>>>>,,,,,<<<<<_______>>>>>)))))):::::
//
DM1231                              len =   77 inside = -112.4 mea =  -20.3 null =   -inf logoods =    inf RAM =    0.2 MB sen = 95.0000 ppv = 100.0000 F = 97.4359
# STOCKHOLM 1.0

DX7560         AGCAGCGUGGCGCAGUGGAAGCGUGCUGGGCCCAUAACCCAGAGGUCGGUGGAUCGAAACCACUCGCUGCUACCA
#=GR DX7560 SS (((((((,,,<<_________>>,,<<<<<_______>>>>>,,,,,,<<<<_______>>>>,)))))))::::
//
DX7560                              len =   75 inside = -108.3 mea =  -26.5 null =   -inf logoods =    inf RAM =    0.2 MB sen = 85.7143 ppv = 100.0000 F = 92.3077
# STOCKHOLM 1.0

DX4480         AGCGGGGUAGAGGAAUUGGUCGACUCAUCAGGCUCAUGACCUGAAGACUGCAGGUUCGAAUCCUGUCCCCGCCU
#=GR DX4480 SS :((((((,,,,,,,,,,,,,,,,,,,,,<<<<_______>>>>,,,,,,,<<<<_______>>>>,))))))::
//
DX4480                              len =   74 inside = -107.3 mea =  -24.8 null =   -inf logoods =    inf RAM =    0.2 MB sen = 73.6842 ppv = 100.0000 F = 84.8485
# STOCKHOLM 1.0

DM6160         AGCUUCUUAACUCAGGGGUAGAGUGCGAGGCCCAUAACCUCGAGGUCCUAGGAUCGAAACCUAGAGAAGCUA
#=GR DM6160 SS ((((((((,,,,,,,,,,,,,,,,,<<<<<_______>>>>>,<<<<<__>>>>>,,,,,,,,)))))))):
//
DM6160                              len =   72 inside = -102.6 mea =  -22.3 null =   -inf logoods =    inf RAM =    0.2 MB sen = 57.1429 ppv = 66.6667 F = 61.5385
# STOCKHOLM 1.0

DK6281         GCCUUGUUGGCGCAAUCGGUAGCGCGUAUGACUCUUAAUCAUAAGGUUAGGGGUUCGAGCCCCCUACAGGGCU
#=GR DK6281 SS (((((((,,<<<<________>>>>,,,,,,,,,<<<<<<____>>>>>><<<<____>>>>,,,))))))):
//
DK6281                              len =   73 inside = -105.2 mea =  -26.1 null =   -inf logoods =    inf RAM =    0.2 MB sen = 52.3810 ppv = 52.3810 F = 52.3810
# STOCKHOLM 1.0

DG5100         UCUUUCUAGUACUAAGGAGUAUAAGUGGCUUCCAACCACACGGUCUUGGUUAGAGUCCAAGGAAAGAU
#=GR DG5100 SS ((((((,,,,,<______>,,,,,,,<<_______>>,,,,,,,<<<<<_______>>>>>)))))):
//
DG5100                              len =   68 inside =  -98.8 mea =  -27.4 null =   -inf logoods =    inf RAM =    0.1 MB sen = 73.6842 ppv = 100.0000 F = 84.8485
# STOCKHOLM 1.0

DP3200         AGGGAUGUAGCGCAGCUUUGUAGCGCGUUUGUUUUGGGUACAAAAUGUCACAGGUUCAAAUCCUGUCAUCCCUA
#=GR DP3200 SS (((((((,,<<<<_________>>>>,,,,,<<<<<____>>>>>,,,,<<<<<_______>>>>>))))))):
//
DP3200                              len =   74 inside = -106.1 mea =  -21.7 null =   -inf logoods =    inf RAM =    0.2 MB sen = 76.1905 ppv = 76.1905 F = 76.1905
# STOCKHOLM 1.0

DD3280         GGGAUUGUAGUUCAAUUGGUUAGAGCACCGCCCUGUCAAGGCGGAAGCUGCGGGUUCGAGCCCCGUCAGUCCCG
#=GR DD3280 SS (((((((,,,,,,,,,,,,,,,,,,,,<<<<<_______>>>>>,,,,,,<<<<_______>>>>,))))))):
//
DD3280                              len =   74 inside = -108.1 mea =  -20.6 null =   -inf logoods =    inf RAM =    0.2 MB sen = 76.1905 ppv = 100.0000 F = 86.4865
# STOCKHOLM 1.0

DV3960         AAGAAAUUAGCUCAACGGUAGAGCAACCGUUUUACACACGGAAGGCUAUGAGUUCGAAUCUCCUAUUUCUUACCA
#=GR DV3960 SS <<<<<<<--<<---<<<<<______>>>>>-------------->>------------------>>>>>>>::::
//
DV3960                              len =   75 inside = -110.3 mea =  -25.9 null =   -inf logoods =    inf RAM =    0.2 MB sen = 36.8421 ppv = 50.0000 F = 42.4242
# STOCKHOLM 1.0

DW3960         AAGAGUAUAGUUUAAAGGUAAAACAGAAAGCUUCAACCUUUAAUUUCUUAGUUCGAGUCUAAGUGCUCUUG
#=GR DW3960 SS (((((((,,,,<<<<<<<<________________>>>>>>>>,,,<<<<<_______>>>>>))))))):
//
DW3960                              len =   71 inside = -102.0 mea =  -17.2 null =   -inf logoods =    inf RAM =    0.2 MB sen = 60.0000 ppv = 60.0000 F = 60.0000
# STOCKHOLM 1.0

DL6280         GGUUGUUUGGCCGAGCGGUCUAAGGCGCCUGAUUCAAGCUCAGGUAUCGUAAGAUGCAAGAGUUCGAAUCUCUUAGCAACCA
#=GR DL6280 SS (((((((,<<<<<__>>>>>,,,,,,,<<<<<_______>>>>>,,,<____>,,,,,,<<<_______>>>,,))))))):
//
DL6280                              len =   82 inside = -118.3 mea =  -28.8 null =   -inf logoods =    inf RAM =    0.2 MB sen = 69.5652 ppv = 76.1905 F = 72.7273
# STOCKHOLM 1.0

DG9990         GCAUUGGUGGUUCAGUGGUAGAAUUCUCGCCUGCCACGCGGGAGGCCCGGGUUCGAUUCCCGGCCAAUGCA
#=GR DG9990 SS ((((((((,,,,,,<<<<<<<_________>>>>>>>,,,<_____><<<<_______>>>>)))))))):
//
DG9990                              len =   71 inside = -102.3 mea =  -25.5 null =   -inf logoods =    inf RAM =    0.2 MB sen = 52.3810 ppv = 55.0000 F = 53.6585
# STOCKHOLM 1.0

DL7920         GUCAGGAUGGCCGAGCGGUCUAAGGCGCUGCGUUCAGGUCGCAGUCUCCCCUGGAGGCGUGGGUUCGAAUCCCACUUCUGACA
#=GR DL7920 SS (((((((,<<<<<__>>>>>,,,,,,,<<<<<_______>>>>><<<<<___>>>>>,<<<<<_______>>>>>))))))):
//
DL7920                              len =   83 inside = -120.1 mea =  -22.0 null =   -inf logoods =    inf RAM =    0.2 MB sen = 87.5000 ppv = 77.7778 F = 82.3529
# STOCKHOLM 1.0

DL0860         GCGGGGGUGCCCGAGCAAGGUCAAAGGGGUCGGGCUCAGGCCCCGAUGGUGUAGGCCUGCGUGGGUUCAAAUCCCACCCCCCGCA
#=GR DL0860 SS (((((((,<<<<<<_______________>>>>>>,<<<<<<___________>>>>>>,<<<<<_______>>>>>))))))):
//
DL0860                              len =   85 inside = -118.6 mea =  -15.2 null =   -inf logoods =    inf RAM =    0.2 MB sen = 52.1739 ppv = 50.0000 F = 51.0638
# STOCKHOLM 1.0

DA0980         GGGCCGGUAGUCUAGCGGAAGGACGCCCGCCUUGCGCGCGGGAGAUCCCGGGUUCGAAUCCCGGCCGGUCCA
#=GR DA0980 SS (((((((,,,,,,,,,,,,,,,,,,,<<<<_______>>>><____><<<<<_______>>>>>))))))):
//
DA0980                              len =   72 inside = -103.1 mea =  -26.4 null =   -inf logoods =    inf RAM =    0.2 MB sen = 76.1905 ppv = 94.1176 F = 84.2105
# STOCKHOLM 1.0

DM1540         GGACCUUUAGCUCAGUUGGUUAGAGCAGACGGCUCAUAACCGUCCGGUCGUAGGUUCGAGUCCUACAAGGUCCACCA
#=GR DM1540 SS (((((((,,<<<___________>>>,<<<<<_______>>>>>,,,,,<<<<<_______>>>>>)))))))::::
//
DM1540                              len =   77 inside = -112.3 mea =  -27.2 null =   -inf logoods =    inf RAM =    0.2 MB sen = 95.2381 ppv = 100.0000 F = 97.5610
# STOCKHOLM 1.0

DM3920         ACCUGGGUAGUUUAAAGGUAAAACCUUAAUUUCAUACAUUAAAGAUGAGAAUUCGAUUUUCUCCCCAGGUN
#=GR DM3920 SS (((((((,,,,,,,<<<<<___>>>>>,,,,,,,,,,,,,,,,,,,<<<<_________>>>>))))))):
//
DM3920                              len =   71 inside =  -99.3 mea =  -20.9 null =   -inf logoods =    inf RAM =    0.2 MB sen = 52.3810 ppv = 68.7500 F = 59.4595
# STOCKHOLM 1.0

DG0860         GCGGCCGUCGUCUAGUCUGGAUUAGGACGCUGGCCUCCCAAGCCAGCAAUCCCGGGUUCGAAUCCCGGCGGCCGCA
#=GR DG0860 SS ((((((((((,<<<<<<__>>>>>>,,,<<<<<<_______>>>>>>,,,,,,<<<______>>>)))))))))):
//
DG0860                              len =   76 inside = -105.3 mea =  -20.5 null =   -inf logoods =    inf RAM =    0.2 MB sen = 57.1429 ppv = 48.0000 F = 52.1739
# STOCKHOLM 1.0

DG2601         GCGGGUAUAGUUUAGUGGUAAAACCUUAGCCUUCCAAGCUAACGAUGCGGGUUCGAUUCCCGCUACCCGCU
#=GR DG2601 SS (((((((,,,,,,,,,<<_____>>,<<<<_______>>>>,,,,,<<<<<_______>>>>>))))))):
//
DG2601                              len =   71 inside = -102.0 mea =  -17.6 null =   -inf logoods =    inf RAM =    0.2 MB sen = 76.1905 ppv = 88.8889 F = 82.0513
# STOCKHOLM 1.0

DQ5000         UAGAAAGUAGUAUAACGGUAAAACCAAGAAUUUUGAUUUCUUAAAUAUAAGUUCAACUCUUAUCUUUCUAA
#=GR DQ5000 SS <<<<<<<---------<<_____>>-------------------------------------->>>>>>>:
//
DQ5000                              len =   71 inside = -101.1 mea =  -23.0 null =   -inf logoods =    inf RAM =    0.2 MB sen = 35.0000 ppv = 77.7778 F = 48.2759
# STOCKHOLM 1.0

DT3281         GCCCGCUUAGCUCAGAGGUUAGAGCAUCGCAUUUGUAAUGCGAUGGUCAUCGGUUCGAGUCCGAUAGCCGGCU
#=GR DT3281 SS (((-((,,,,,,,,,,,,,,,,,,<<<<<<<<<___>>>>>>>>>,,,<<<<<_______>>>>>,))-))):
//
DT3281                              len =   73 inside = -105.8 mea =  -24.1 null =   -inf logoods =    inf RAM =    0.2 MB sen = 75.0000 ppv = 78.9474 F = 76.9231
# STOCKHOLM 1.0

DL0660         GCAGGGGUUGUCGAGCCUGGCCAAAGAUGCAGGACUUAGAAUCCUGUCCAGUAGUGGUUCCAGGGUUCAAAUCCCUGCCCCUGCA
#=GR DL0660 SS (((((((,,,,,,,,<--<----------<<<<<_______>>>>>-->------->,,,<<<<<_______>>>>>))))))):
//
DL0660                              len =   85 inside = -120.7 mea =  -30.6 null =   -inf logoods =    inf RAM =    0.2 MB sen = 73.9130 ppv = 89.4737 F = 80.9524
# STOCKHOLM 1.0

DY5040         AAUAAGAUGGCUGAGAGAACAAGCGGUGGAUUGUAAAUCCAUACACAAAGGUUAAAUCCCUUUUCUUAUUA
#=GR DY5040 SS (((((((,,,,,,,,,,,,,,,,,,,<<<<<<___>>>>>>,,,,,,<<<<_______>>>>,))))))):
//
DY5040                              len =   71 inside = -101.8 mea =  -20.8 null =   -inf logoods =    inf RAM =    0.2 MB sen = 75.0000 ppv = 88.2353 F = 81.0811
# STOCKHOLM 1.0

DZ7560         GCCCGGAUGAACCAUGGCGGUCUGUGGUGCAGACUUCAAAUCUGUAGGCGGUUAGCGCCGCAGUGGUUCGACUCCACCUUUCGGGUG
#=GR DZ7560 SS <<<<<<<<<<<<<<-------<<<<<<<<<-<_________>------------>>>>>>>>>>>>>>>>--------->>>>>>>:
//
DZ7560                              len =   87 inside = -125.9 mea =  -36.5 null =   -inf logoods =    inf RAM =    0.2 MB sen = 32.0000 ppv = 33.3333 F = 32.6531
# STOCKHOLM 1.0

DG4040         GCAGAUAUAAGUCAAUUGGCAGACCUUCUGAUUUCCACUUAGAUUAUGUUCGUUCGAAUCGGACUAUCUGCA
#=GR DG4040 SS (((((((,,,,,,,,,,,,<<<_____>>>,,,,,,,,,,,,,,,,,,,,,<<<<<___>>>>>))))))):
//
DG4040                              len =   72 inside = -104.6 mea =  -29.8 null =   -inf logoods =    inf RAM =    0.2 MB sen = 35.0000 ppv = 46.6667 F = 40.0000
# STOCKHOLM 1.0

DQ6050         GGUCCUAUAGUGUAGUGGUUAUCACUUCGGACUUUGAAUCCGAAAACCCAGGUUCGAAUCCUGGUAGGACCA
#=GR DQ6050 SS (((((((,,,,,,,<<<_____>>><<<<<<_______>>>>>>,,,<<<<<_______>>>>>))))))):
//
DQ6050                              len =   72 inside = -101.6 mea =  -16.7 null =   -inf logoods =    inf RAM =    0.2 MB sen = 85.0000 ppv = 80.9524 F = 82.9268
# STOCKHOLM 1.0

DX4880         AAAAAGAUAAGCUAAUUAAGCUACUGGGUUCAUACCCCAUUUAUAAAGGUUAUAAUCCUUUUCUUUUUA
#=GR DX4880 SS (((((((,,<<<<_____>>>>,,,<<<______>>>,,,,,,,,<<<<_______>>>>,))))))):
//
DX4880                              len =   69 inside =  -98.8 mea =  -23.5 null =   -inf logoods =    inf RAM =    0.1 MB sen = 75.0000 ppv = 83.3333 F = 78.9474
# STOCKHOLM 1.0

DT2680         GCCCUUUUAACUCAGUGGUAGAGUAAUGCCAUGGUAAGGCAUAAGUCAUCGGUUCAAAUCCGAUAAAGGGCU
#=GR DT2680 SS (((((((,,,<___________>,,,<<<<_______>>>>,,,,,,<<<<<_______>>>>>))))))):
//
DT2680                              len =   72 inside = -102.3 mea =  -17.2 null =   -inf logoods =    inf RAM =    0.2 MB sen = 80.9524 ppv = 100.0000 F = 89.4737
# STOCKHOLM 1.0

DH2700         GCGGAUGUAGCCAAGUGGAUCAAGGCAGUGGAUUGUGAAUCCACCAUGCGCGGGUUCAAUUCCCGUCGUUCGCC
#=GR DH2700 SS (((((((,,,<<____>------->,,<<<<<<<___>>>>>>>,,,,,<<<<<_______>>>>>))))))):
//
DH2700                              len =   74 inside = -107.8 mea =  -17.8 null =   -inf logoods =    inf RAM =    0.2 MB sen = 90.0000 ppv = 85.7143 F = 87.8049
# STOCKHOLM 1.0

DE0660         GCUCCGGUGGUGUAGUCCGGCCAAUCAUGCUGGCCUUUCGAGCCAGCGACUCGGGUUCAAAUCCCGGCCGGAGCA
#=GR DE0660 SS ((((((((,,,,,,,,,,,,,,,,,,,<<<<<<<_______>>>>>>>,,,<<<<_______>>>>)))))))):
//
DE0660                              len =   75 inside = -106.5 mea =  -18.4 null =   -inf logoods =    inf RAM =    0.2 MB sen = 80.0000 ppv = 84.2105 F = 82.0513
# STOCKHOLM 1.0

DY4980         GGCAAGGUGGCAGAUGGUUUAAUGCGCUAAAUUGUAAAUUUAUUUAUAAAGGUUUAAGUCCUUUCUUUGUCA
#=GR DY4980 SS (((((((,,,,,,,,,,,,,,,,,,,,,,,,,,,,,<<____>>,,,,,,<<_______>>,,,))))))):
//
DY4980                              len =   72 inside = -104.7 mea =  -30.5 null =   -inf logoods =    inf RAM =    0.2 MB sen = 47.3684 ppv = 81.8182 F = 60.0000
# STOCKHOLM 1.0

DG0220         GCGGAUAUCGUAUAAUGGUAUUACCUCAGACUUCCAAUCUGAUGAUGUGAGUUCGAUUCUCAUUAUCCGCUCCA
#=GR DG0220 SS (((((((,,,,,,,,,,<_____>,<<<<<_______>>>>>,,,,,,<<<_______>>>,,)))))))::::
//
DG0220                              len =   74 inside = -108.9 mea =  -25.6 null =   -inf logoods =    inf RAM =    0.2 MB sen = 75.0000 ppv = 93.7500 F = 83.3333
# STOCKHOLM 1.0

DL4980         GCUUGAGUAGCAAAGAGGGUUUAAUGCUUGAGAUUUAGGUUCUUACAUCAAGGGUUCAAUUCCCUUCUCUAGUU
#=GR DL4980 SS ::::::::::::::::::::::::::::::::::::::::::::::::::<<<<_______>>>>:::::::::
//
DL4980                              len =   74 inside = -109.7 mea =  -33.9 null =   -inf logoods =    inf RAM =    0.2 MB sen = 21.0526 ppv = 100.0000 F = 34.7826
# STOCKHOLM 1.0

DH5600         GUAAUUAUAGUUUAGCUAAAACAUUAGAUUGUGAAUCUAAUAAUAGAAGAAUAUAACUUCUUAAUUACC
#=GR DH5600 SS (((((((,,,,,,,,,,,,,,,<<<<<<<<___>>>>>>>>,,,<<<<<_______>>>>>))))))):
//
DH5600                              len =   69 inside =  -96.5 mea =  -20.6 null =   -inf logoods =    inf RAM =    0.1 MB sen = 80.9524 ppv = 85.0000 F = 82.9268
# STOCKHOLM 1.0

DG1350         GCGGACGUAGCUCAGUUGGUAGAGCGCAACCUUGCCAAGGUUGAGGUCGCGAGUUCGAGCCUCGUCGUCCGCU
#=GR DG1350 SS (((((((,,<<<<________>>>>,<<<<<<<___>>>>>>>,,,,,,<<<_________>>>,))))))):
//
DG1350                              len =   73 inside = -104.6 mea =  -26.9 null =   -inf logoods =    inf RAM =    0.2 MB sen = 90.4762 ppv = 90.4762 F = 90.4762
# STOCKHOLM 1.0

DZ7920         GCCCGGAUGACCCUCAGUGGUCUGGGGUGCAGGCUUCAAACCUGUAGCUGUCUAGCGACAGAGUGGUUCAAUUCCACCUUUCGGGCG
#=GR DZ7920 SS (((((((,,,,<<<<<<____>>>>>>,<<<<<_______>>>>>,,<<<<<____>>>>>,<<<<_______>>>>,,))))))):
//
DZ7920                              len =   87 inside = -126.1 mea =  -24.8 null =   -inf logoods =    inf RAM =    0.2 MB sen = 80.0000 ppv = 74.0741 F = 76.9231
# STOCKHOLM 1.0

DA5160         AGGGCUUUAUCUUAAUUUAAAGGGCCUGAGUUGCAUUCAGGAGAUGUAGGUUAAUAUCCUGCAAGUCCUA
#=GR DA5160 SS (((((((,,,,,,,,,,,,,,,,,<<<<<<<___>>>>>>>,,,,<<<<<_______>>>>>))))))):
//
DA5160                              len =   70 inside =  -99.8 mea =  -16.4 null =   -inf logoods =    inf RAM =    0.1 MB sen = 80.9524 ppv = 89.4737 F = 85.0000
# STOCKHOLM 1.0

DF5930         GUUAAUGUAGCUUAAACUAAAGGCAAGGCACUGAAAAUGCCAAGAUGAGUGUACGCACUCCAUGAACA
#=GR DF5930 SS ::::::::::::::::::::::::::<<<<_______>>>>:::::<<<<<<__>>>>>>::::::::
//
DF5930                              len =   68 inside =  -98.5 mea =  -20.0 null =   -inf logoods =    inf RAM =    0.1 MB sen = 47.3684 ppv = 90.0000 F = 62.0690
# STOCKHOLM 1.0

DH1700         GGUGGCUAUAGCUCAGUUGGUAGAGCCCUGGAUUGUGAUUCCAGUUGUCGUGGGUUCGAAUCCCAUUAGCCACCCCA
#=GR DH1700 SS ((((((((,,<<____________>>,<<<<<_______>>>>>,,,,,,<<<<_______>>>>,)))))))):::
//
DH1700                              len =   77 inside = -111.7 mea =  -24.1 null =   -inf logoods =    inf RAM =    0.2 MB sen = 85.7143 ppv = 94.7368 F = 90.0000
# STOCKHOLM 1.0

DA7680         GGGGGCGUAGCUCAGAUGGUAGAGCGCUCGCUUAGCAUGCGAGAGGUACCGGGAUCGAUACCCGGCGCCUCCA
#=GR DA7680 SS (((((((,,<<<<________>>>>,<<<<<_______>>>>>,,,,,<<<<<_______>>>>>))))))):
//
DA7680                              len =   73 inside = -103.6 mea =  -15.0 null =   -inf logoods =    inf RAM =    0.2 MB sen = 100.0000 ppv = 100.0000 F = 100.0000
# STOCKHOLM 1.0

DQ4030         UGAAUUGUAGACUAAUAGGUAGUCCCCAAAAUUUGAGUUUGGCUUUAGGUGUGUUCGAGUCACCCCAAUUCAA
#=GR DQ4030 SS (((((((,,<<<<_______>>>>,<<<___________>>>,,,,,<<<<_________>>>>,))))))):
//
DQ4030                              len =   73 inside = -107.1 mea =  -25.4 null =   -inf logoods =    inf RAM =    0.2 MB sen = 70.0000 ppv = 77.7778 F = 73.6842
# STOCKHOLM 1.0

DG7180         GCACCAGUGGUCUAGUGGUAGAAUAGUACCCUGCCACGGUACAGACCCGGGUUCGAUUCCCGGCUGGUGCA
#=GR DG7180 SS ((((((((<<<<<-<<<<<<<_________>>>>>>>----->>>>><<<<_______>>>>)))))))):
//
DG7180                              len =   71 inside = -100.2 mea =   -9.8 null =   -inf logoods =    inf RAM =    0.2 MB sen = 55.0000 ppv = 45.8333 F = 50.0000
# STOCKHOLM 1.0

DG4501         GCGGAUAUAGAUUAAAGGUAAAUUAUCUGCCUUCCAAGCAGAGGAUAUGGGUUCGAUUCCCGUUAUCCGCA
#=GR DG4501 SS (((((((,,,,,,,,,,,,,,,,,,,<<<<_______>>>>,,,,,,<<<<_______>>>>,))))))):
//
DG4501                              len =   71 inside = -101.6 mea =  -20.4 null =   -inf logoods =    inf RAM =    0.2 MB sen = 71.4286 ppv = 100.0000 F = 83.3333
# STOCKHOLM 1.0

DL1310         GCCCGGAUGGUGGAAUGCAGACACGGCGAGCUUAAACCUCGCUGCCCCUUCGAGGGCGUGCCGGUUCAAGUCCGGCUCCGGGCACCA
#=GR DL1310 SS (((((((,,,,,,,,,,,,,,,,<<<<<<<_______>>>>>>>,<<<_____>>>,,,<<<<<_______>>>>>)))))))::::
//
DL1310                              len =   87 inside = -124.4 mea =  -18.0 null =   -inf logoods =    inf RAM =    0.2 MB sen = 70.8333 ppv = 77.2727 F = 73.9130
# STOCKHOLM 1.0

DC8100         GGGGGUAUAGCUCAGGGGUAGAGCAUUUGACUGCAGAUCAAGAGGUCCCUGGUUCAAAUCCAGGUGCCCCCU
#=GR DC8100 SS (((((((,,,,,,,,,<_____________________________><<<<<_______>>>>>))))))):
//
DC8100                              len =   72 inside = -103.0 mea =  -27.4 null =   -inf logoods =    inf RAM =    0.2 MB sen = 57.1429 ppv = 92.3077 F = 70.5882
# STOCKHOLM 1.0

DE2920         GCCCCCAUCGUCUAGUGGUUUAGGACAUCUCUCUUUCAAGGAGGCAGCGGGGAUUCGAAUUCCCCUGGGGGUA
#=GR DE2920 SS (((((((,,,,,,,,,,,,,,,,,,,,,,,<<<<_____>>>>,,,,,<<<<<<____>>>>>>,))))))):
//
DE2920                              len =   73 inside = -105.7 mea =  -26.2 null =   -inf logoods =    inf RAM =    0.2 MB sen = 33.3333 ppv = 41.1765 F = 36.8421
# STOCKHOLM 1.0

DS4701         AUUUGUGAUUUUCACGCCGAGAGUGUUUCUUGAGGAGGUAAUGCACUAAUGAAGGGUUACAAGGC
#=GR DS4701 SS ::<<<<<<<-----------<_______>-------------------------->>>>>>>:::
//
DS4701                              len =   65 inside =  -96.3 mea =  -29.6 null =   -inf logoods =    inf RAM =    0.1 MB sen = 27.7778 ppv = 62.5000 F = 38.4615
# STOCKHOLM 1.0

DR6321         GGUCUCGUGGCCCAAUGGUUAAGGCGCUUGACUACGGAUCAAGAGAUUCCAGGUUCGACUCCUGGCGGGAUCG
#=GR DR6321 SS (((((((,,,,,,,,,<<<<<<<___>>>>>>>,,,,,,,,,,,,,,,<<<<<_______>>>>>))))))):
//
DR6321                              len =   73 inside = -107.9 mea =  -25.2 null =   -inf logoods =    inf RAM =    0.2 MB sen = 60.0000 ppv = 63.1579 F = 61.5385
# STOCKHOLM 1.0

DI2701         GGGCUAUUAGCUCAGUGGUAGAGCGCGCCCCUGAUAAGGGCGAGGUCUCUGGUUCAAGUCCAGGAUGGCCCA
#=GR DI2701 SS (((((((,,<<<<_______>>>>,<<<<<_______>>>>>,,,,,,<<<<_______>>>>,))))))):
//
DI2701                              len =   72 inside = -104.1 mea =  -18.0 null =   -inf logoods =    inf RAM =    0.2 MB sen = 95.2381 ppv = 100.0000 F = 97.5610
# STOCKHOLM 1.0

DR1540         GCGCCCGUAGCUCAAUUGGAUAGAGCGUUUGACUACGGAUCAAAAGGUUAGGGGUUCGACUCCUCUCGGGCGCGCCA
#=GR DR1540 SS (((((((,,<<<<_________>>>>,,,,,,,,,,,,,,,,,,,,,,,<<<<<<___>>>>>>,,)))))))::::
//
DR1540                              len =   77 inside = -111.1 mea =  -21.5 null =   -inf logoods =    inf RAM =    0.2 MB sen = 52.3810 ppv = 64.7059 F = 57.8947
# STOCKHOLM 1.0

DL4840         UCUAAUAUGGCAGAUUAGUGCAAUAGAUUUAAGCUCUAUAUAUAAAGUAUUUUACUUUUAUUAGAA
#=GR DL4840 SS <<<<<<--------------------------------------<<<<<___>>>>>-->>>>>>:
//
DL4840                              len =   66 inside =  -94.6 mea =  -23.7 null =   -inf logoods =    inf RAM =    0.1 MB sen = 50.0000 ppv = 90.9091 F = 64.5161
# STOCKHOLM 1.0

DT0661         GCCUCAGUGGCUCAGCCUGGUAGAGCGCCUGCUUGGUAAGCAGGAGGCCGCGGGUUCAAACCCCGCCUGAGGCU
#=GR DT0661 SS (((((((,<<<----------------<<<<<<<___>>>>>>>-->>><<<<<_______>>>>>))))))):
//
DT0661                              len =   74 inside = -104.0 mea =  -18.5 null =   -inf logoods =    inf RAM =    0.2 MB sen = 80.9524 ppv = 77.2727 F = 79.0698
# STOCKHOLM 1.0

DP6280         GGGCGUGUGGUCUAGUGGUAUGAUUCUCGCUUUGGGUGCGAGAGGCCCUGGGUUCAAUUCCCAGCUCGCCCC
#=GR DP6280 SS (((((,,,<<<<------------<<<<<<_______>>>>>>>>>><<<<<_______>>>>>,,))))):
//
DP6280                              len =   72 inside = -106.0 mea =  -14.9 null =   -inf logoods =    inf RAM =    0.2 MB sen = 78.9474 ppv = 75.0000 F = 76.9231
# STOCKHOLM 1.0

DR6280         UUCCUCGUGGCCCAAUGGUCACGGCGUCUGGCUACGAACCAGAAGAUUCCAGGUUCAAGUCCUGGCGGGGAAG
#=GR DR6280 SS (((((<<<<<<<____>>>>>>>,,,<<<<<_______>>>>>,,,,,<<<<<_______>>>>>,,))))):
//
DR6280                              len =   73 inside = -105.1 mea =  -20.9 null =   -inf logoods =    inf RAM =    0.2 MB sen = 75.0000 ppv = 68.1818 F = 71.4286
# STOCKHOLM 1.0

DD5281         GAGAUAUUAGUAAAAUAAUUACAUAACCUUGUCAAGGUUAAGUUAUAGACCUAAGCUCUAUAUAUCUUA
#=GR DD5281 SS (((((((,,,,,,,,,,,,,,,,<<<<<<<___>>>>>>>,,,,,,<<_________>>,,))))))):
//
DD5281                              len =   69 inside =  -97.6 mea =  -22.4 null =   -inf logoods =    inf RAM =    0.1 MB sen = 66.6667 ppv = 87.5000 F = 75.6757
# STOCKHOLM 1.0

DI4880         AAUGAAUUGCCUGAUAAAAAGGGUUACCUUGAUAGGGUAAAUUAUGCAGUUUUCUGCAUUCAUUG
#=GR DI4880 SS ((((((,,,,<__________>,,<<<<<<___>>>>>>,,,,,<<<<<____>>>>>)))))):
//
DI4880                              len =   65 inside =  -92.5 mea =  -20.6 null =   -inf logoods =    inf RAM =    0.1 MB sen = 73.6842 ppv = 77.7778 F = 75.6757
# STOCKHOLM 1.0

DA1543         GGGGCCUUAGCUCAGCUGGGAGAGCGCCUGCUUUGCACGCAGGAGGUCAGCGGUCGACCCGCUAGGCUCCACCA
#=GR DA1543 SS (((((((,,<<___>>,,,,,,,,,,<<<<<_______>>>>>,,,,,<<<<<_____>>>>>)))))))::::
//
DA1543                              len =   74 inside = -108.0 mea =  -26.6 null =   -inf logoods =    inf RAM =    0.2 MB sen = 80.9524 ppv = 89.4737 F = 85.0000
# STOCKHOLM 1.0

DN6050         UCCUCCCUGGCGCAGUCGGCAGCGCGUUAGGCUGUUAACCUACAGGUCGUUGGUUCGAAUCCAACGGGAGGAG
#=GR DN6050 SS ((((((<<<<<<<__________>>>>>>>,,,,,,,,<<____>>,<<<<<<_______>>>>>>)))))):
//
DN6050                              len =   73 inside = -105.0 mea =  -26.1 null =   -inf logoods =    inf RAM =    0.2 MB sen = 55.0000 ppv = 52.3810 F = 53.6585
# STOCKHOLM 1.0

DT1660         GCUGAUAUGGCUCAGUUGGUAGAGCGCACCCUUGGUAGGGGUGGGGUCCCCAGUUCGACUCUGGGUAUCAGCACCA
#=GR DT1660 SS (((((((---(((,,,,,,,,,,,,,<<<<<<<___>>>>>>><<<__>>><<_______>>))))))))))::::
//
DT1660                              len =   76 inside = -110.3 mea =  -27.7 null =   -inf logoods =    inf RAM =    0.2 MB sen = 66.6667 ppv = 63.6364 F = 65.1163
# STOCKHOLM 1.0

DG4500         GCGGAAAUAGCUUAAUGGUAGAGUAUAGCCUUGCCAAGGCUAAGGUUGAGGGUUCAAGUCCCUUUUUCCGCU
#=GR DG4500 SS (((((((,,,,,,,,,,,,,,,,,,<<<<<<<___>>>>>>>,,,,,,<<<<_______>>>>,))))))):
//
DG4500                              len =   72 inside = -101.9 mea =  -25.0 null =   -inf logoods =    inf RAM =    0.2 MB sen = 76.1905 ppv = 88.8889 F = 82.0513
# STOCKHOLM 1.0

DF3800         GCUUAAGUAGCUCAGUGGUAGAGCGUCAGGCUGAAAACCUGAAGGUCAUUGGUCCGAUUCCAUUCUUAGGCA
#=GR DF3800 SS (((((((,,,<___________>,,,<<<<_______>>>>,,,,,,,,,,,,,,,,,,,,,,,))))))):
//
DF3800                              len =   72 inside = -106.1 mea =  -26.2 null =   -inf logoods =    inf RAM =    0.2 MB sen = 60.0000 ppv = 100.0000 F = 75.0000
# STOCKHOLM 1.0

DS2721         GGAGAGAUGGCCGAGCGGUUCAAGGCGUAGCAUUGGAACUGCUAUGUAGACUUUUGUUUACCGAGGGUUCGAAUCCCUCUCUUUCCG
#=GR DS2721 SS (((((((,,<<<<__>>>>,,,,,,<<<<<<<_______>>>>>>><-<<<____>>>->,,<<<<<_______>>>>>))))))):
//
DS2721                              len =   87 inside = -125.9 mea =  -34.5 null =   -inf logoods =    inf RAM =    0.2 MB sen = 80.7692 ppv = 77.7778 F = 79.2453
# STOCKHOLM 1.0

DG9160         GCGUUGGUGGUAUAGUGGUGAGCAUAGCUGCCUUCCAAGCAGUUGACCCGGGUUCGAUUCCCGGCCAACGCA
#=GR DG9160 SS (((((((,,,,,,,,,,,,,,,,,,<<<<<<_______>>>>>>,,,<<<<<_______>>>>>))))))):
//
DG9160                              len =   72 inside = -103.8 mea =  -15.7 null =   -inf logoods =    inf RAM =    0.2 MB sen = 85.0000 ppv = 94.4444 F = 89.4737
# STOCKHOLM 1.0

DN1540         UCCACAGUAGCUCAGUGGUAGAGCUAUCGGCUGUUAACCGAUCGGUCGCAGGUUCGAAUCCUGCCUGUGGAGCCA
#=GR DN1540 SS (((((((<<<<<<_______>>>>>>,,,<-------<<<__>>>>,<<<<<_______>>>>>)))))))::::
//
DN1540                              len =   75 inside = -108.4 mea =  -21.4 null =   -inf logoods =    inf RAM =    0.2 MB sen = 76.1905 ppv = 72.7273 F = 74.4186
# STOCKHOLM 1.0

DT1661         GCUGAUAUAGCUCAGUUGGUAGAGCGCACCCUUGGUAAGGGUGAGGUCGGCAGUUCGAAUCUGCCUAUCAGCACCA
#=GR DT1661 SS (((((((,,<<<<________>>>>,<<<<<<<___>>>>>>>,,,,,<<<<<_______>>>>>)))))))::::
//
DT1661                              len =   76 inside = -109.0 mea =  -17.8 null =   -inf logoods =    inf RAM =    0.2 MB sen = 100.0000 ppv = 91.3043 F = 95.4545
# STOCKHOLM 1.0

DT1541         GCCGGUGUAGCUCAAUUGGUAGAGCAACUGACUUGUAAUCAGUAGGUUGGGGGUUCAAGUCCUCUUGCCGGCA
#=GR DT1541 SS (((((((,,<<<<________>>>>,,<<<_________>>>,,,,,,<<<<<<____>>>>>>,))))))):
//
DT1541                              len =   73 inside = -105.0 mea =  -26.8 null =   -inf logoods =    inf RAM =    0.2 MB sen = 66.6667 ppv = 70.0000 F = 68.2927
# STOCKHOLM 1.0

DS4241         GGAUGGAUGUCUGAGCGGUUGAAAGAGUCGGUCUUGAAAACCGAAGUAUUUCUAGGAAUACCGGGGGUUCGAAUCCCUCUCCAUCCG
#=GR DS4241 SS (((((((,,,,,,,,,,,,,,,,,,,,<<<<<_______>>>>>,<<<<<<<__>>>>>>>,<<<<<<____>>>>>>,))))))):
//
DS4241                              len =   87 inside = -123.3 mea =  -27.6 null =   -inf logoods =    inf RAM =    0.2 MB sen = 69.2308 ppv = 72.0000 F = 70.5882
# STOCKHOLM 1.0

DN0660         GCCUCCUUAGCUCAGUAGGUAGCAGCGAUGGACUGUUAAUCCAUAGGUCGCAGGUUCGAGCCCUGCAGGAGGCGCCA
#=GR DN0660 SS (((((((,,,,,,,,,,,,,,,,,,,,,<<<_________>>>,,,,,,<<<<<_______>>>>>)))))))::::
//
DN0660                              len =   77 inside = -112.8 mea =  -26.6 null =   -inf logoods =    inf RAM =    0.2 MB sen = 75.0000 ppv = 100.0000 F = 85.7143
# STOCKHOLM 1.0

DY1200         GGACAGGUAGCGAAGUGGCUAAACGCUUCUGACUGUAGAUCAGACACCUUCAUGGUUUCGGGAGUUCGAAUCUCUCCCUGUCCACCA
#=GR DY1200 SS (((((((,,,,,<<<<<______>>>>><<<_________>>>,,,,,,,,,,,,,,,<<<____>>>,,,,,,,,)))))))::::
//
DY1200                              len =   87 inside = -126.9 mea =  -35.1 null =   -inf logoods =    inf RAM =    0.2 MB sen = 43.4783 ppv = 55.5556 F = 48.7805
# STOCKHOLM 1.0

DV5020         CCUCGCAGAGCUUGUCAACCUAAGCAUCUCUUUUACACGGAGAAGAAGUUUGUGAAAUUCGAACUGUUUGGA
#=GR DV5020 SS :::::::::<<<<________>>>>::<<<_________>>>::::::<<<<_______>>>>:::::::::
//
DV5020                              len =   72 inside = -107.2 mea =  -35.3 null =   -inf logoods =    inf RAM =    0.2 MB sen = 57.8947 ppv = 100.0000 F = 73.3333
# STOCKHOLM 1.0

DT2520         GCCUUUUUAGCUCAGUGGUAGAGCAUUGUAUUUGUAAUGCGGUGGUCGUCGGUUCGAAUCCGACAAAAGGCU
#=GR DT2520 SS (((((((,,,<<_________>><<<<<<<<<___>>>>>>>>>,,,<<<<<_______>>>>>))))))):
//
DT2520                              len =   72 inside = -104.0 mea =  -23.0 null =   -inf logoods =    inf RAM =    0.2 MB sen = 90.4762 ppv = 82.6087 F = 86.3636
# STOCKHOLM 1.0

DG2921         GCGGAUAUGGUCGAAUGGUAAAAUUUCUCUUUGCCAAGGAGAAGAUGCGGGUUCGAUUCCCGCUAUCCGCC
#=GR DG2921 SS (((((((,,,,,,,,,,,,,,,,,<<<<<<<<___>>>>>>>>,,,<<<<<_______>>>>>))))))):
//
DG2921                              len =   71 inside = -100.9 mea =  -15.0 null =   -inf logoods =    inf RAM =    0.2 MB sen = 89.4737 ppv = 85.0000 F = 87.1795
# STOCKHOLM 1.0

DD0680         GCCCUGGUGGUGUAGUGGCUAUCAUGCGGGCCUGUCGAGCCCGCGACUCGGGUUCAAUUCCCGGCCAGGGCG
#=GR DD0680 SS ((((((((,,,,,,,,,,,,,,,,<<<<<<<_______>>>>>>>,,,<<<<_______>>>>)))))))):
//
DD0680                              len =   72 inside = -102.5 mea =  -14.5 null =   -inf logoods =    inf RAM =    0.2 MB sen = 80.0000 ppv = 84.2105 F = 82.0513
# STOCKHOLM 1.0

DH5000         ACCAAAGUAGUUUAAAAAAAACAUUAAUUUGUGGCAUUAGAAUUACCAGUUAAAACCUGGUCUCUGGUC
#=GR DH5000 SS :<<<----------------------------------------<<<<<_______>>>>>--->>>::
//
DH5000                              len =   69 inside =  -99.7 mea =  -24.0 null =   -inf logoods =    inf RAM =    0.1 MB sen = 40.0000 ppv = 100.0000 F = 57.1429
# STOCKHOLM 1.0

DD1140         GGCCCCAUAGCGAAGUUGGUUAUCGCGCCUCCCUGUCACGGAGGAGAUCACGGGUUCGAGUCCCGUUGGGGUCGCCA
#=GR DD1140 SS (((((((,,<<<___________>>>,<<<<<_______>>>>>,,,,,<<<<<_______>>>>>)))))))::::
//
DD1140                              len =   77 inside = -113.8 mea =  -17.4 null =   -inf logoods =    inf RAM =    0.2 MB sen = 95.2381 ppv = 100.0000 F = 97.5610
# STOCKHOLM 1.0

DG2641         GCGGGUAUAGUUUAGUGGUAAAACCCUAGCCUUCCAAGCUAACGAUGCGGGUUCGAUUCCCGCUACCCGCU
#=GR DG2641 SS (((((((,,,,,,,,,<<_____>>,,,<<_______>>,,,,,,,<<<<<_______>>>>>))))))):
//
DG2641                              len =   71 inside = -102.4 mea =  -19.0 null =   -inf logoods =    inf RAM =    0.2 MB sen = 70.0000 ppv = 87.5000 F = 77.7778
# STOCKHOLM 1.0

DG6280         GCGCAAGUGGUUUAGUGGUAAAAUCCAACGUUGCCAUCGUUGGGCCCCCGGUUCGAUUCCGGGCUUGCGCA
#=GR DG6280 SS (((((((,<<<-------------<<<<<<_______>>>>>>>>><<<<<_______>>>>>))))))):
//
DG6280                              len =   71 inside = -101.2 mea =  -17.0 null =   -inf logoods =    inf RAM =    0.2 MB sen = 80.9524 ppv = 80.9524 F = 80.9524
# STOCKHOLM 1.0

DW4070         AAGGGUAUAGUUUAAUUGGUAAAACAGUUGACUUCAAAUCAAUAUAGUGAUAGUUCAAUUCUGUCUGCCCUUG
#=GR DW4070 SS <<<<<<<__________________________________________________________>>>>>>>:
//
DW4070                              len =   73 inside = -105.0 mea =  -27.1 null =   -inf logoods =    inf RAM =    0.2 MB sen = 33.3333 ppv = 100.0000 F = 50.0000
# STOCKHOLM 1.0

DD1540         GGUCCGGUAGUUCAGUUGGUUAGAAUGCCUGCCUGUCACGCAGGAGGUCGCGGGUUCGAGUCCCGUCCGGACCG
#=GR DD1540 SS (((((((,,,,,,,,,,,,,,,,,,,,<<--<<<<_____>>>>->>,,<<<<<_______>>>>>))))))):
//
DD1540                              len =   74 inside = -108.0 mea =  -22.0 null =   -inf logoods =    inf RAM =    0.2 MB sen = 57.1429 ppv = 66.6667 F = 61.5385
# STOCKHOLM 1.0

DK1350         GCGCCGCUAGCUCAGUUGGUUAGAGCAGCUGACUCUUAAUCAGCGGGUCCGGGGUUCGAGUCCCUGGCGGCGCA
#=GR DK1350 SS ((((((((((,,<<<<<<_______>>>>>>,,,,,,,,,,,,<<<__>>><<<______>>>)))))))))):
//
DK1350                              len =   74 inside = -103.8 mea =  -33.2 null =   -inf logoods =    inf RAM =    0.2 MB sen = 33.3333 ppv = 31.8182 F = 32.5581
# STOCKHOLM 1.0

DL4080         GCUAUUUUGGUGGAAUUGGUAGACACGAUACUCUUAAGAUGUAUUACUUUAUAGUAUGAAGGUUCAAAUCCUUCAAAUAGCA
#=GR DL4080 SS <<<<<<<--------------------------------------------------<<<<<_______>>>>>>>>>>>>:
//
DL4080                              len =   82 inside = -117.5 mea =  -28.4 null =   -inf logoods =    inf RAM =    0.2 MB sen = 54.5455 ppv = 100.0000 F = 70.5882
# STOCKHOLM 1.0

DK4000         GAGAAUAUUGUUUAAUGGUAAAACAGUUGUCUUUUAAGCAACCCAUGCUUGGUUCAACUCCAGCUAUUCUCA
#=GR DK4000 SS (((((((,,<_____________>,,,,,,,,,,<<<<<<_____>>>>>>,,,,,,,,,,,,,))))))):
//
DK4000                              len =   72 inside = -104.8 mea =  -29.1 null =   -inf logoods =    inf RAM =    0.2 MB sen = 38.0952 ppv = 57.1429 F = 45.7143
# STOCKHOLM 1.0

DN1500         UCCGCCUUAGCUCAGUUGGUAGAGCGCUUGACUGUUAAUCAGGAUGUCGUCAGUUCGAGUCUGACAGGCGGA
#=GR DN1500 SS (((((((,,,<-<________>->,,,,,,,,,,,,,,,,,,,,,,,,<<<<<_______>>>>>)))))))
//
DN1500                              len =   72 inside = -104.2 mea =  -28.5 null =   -inf logoods =    inf RAM =    0.2 MB sen = 66.6667 ppv = 100.0000 F = 80.0000
# STOCKHOLM 1.0

DY3880         AGGAAGGGUCCGUAUGUUGGUUUACGGGUUGAGCUGUAAACUCAAUGGCUAUGAGGCCGUCGAAGGUUCGAUUCCUUUUCUUCCUA
#=GR DY3880 SS (((((((,,,,,,,,,,,,<<<<<<<<______>>>>>>>>,,,,<<<<<____>>>>><<<<<__>>>>>,,,,,,,))))))):
//
DY3880                              len =   86 inside = -123.4 mea =  -35.0 null =   -inf logoods =    inf RAM =    0.2 MB sen = 44.0000 ppv = 44.0000 F = 44.0000
# STOCKHOLM 1.0

DC3920         GAUUACGAUGUAAAUGGUUUACCCUUUGACUGCAAAUCUUAAGGAUUAGGUUCGAUUCCUACGUAAUCC
#=GR DC3920 SS (((((((,,,,,,,,<<____>>,,,,,,,,,,,,,,,,,,,,,,,,,<<_______>>,,))))))):
//
DC3920                              len =   69 inside = -101.3 mea =  -24.7 null =   -inf logoods =    inf RAM =    0.1 MB sen = 56.2500 ppv = 81.8182 F = 66.6667
# STOCKHOLM 1.0

DS6162         GACAUCGUAGCAAAGUGGUCUAAUGCGUCUGACUAGAAAUCAGAUCCCUUCGGGGGCGCAGGUUCGAACCCUGCCGAUGUCG
#=GR DS6162 SS [[[[[[[--[,,,,,,,,,,,,,,,((<<<<<_______>>>>>,<<<____>>>,))<<<<_______>>>>]]]]]]]]:
//
DS6162                              len =   82 inside = -118.2 mea =  -26.9 null =   -inf logoods =    inf RAM =    0.2 MB sen = 79.1667 ppv = 86.3636 F = 82.6087
# STOCKHOLM 1.0

DH5760         GUAAACAUAGUUUAAUCAAAACAUUAGAUUGUGAAUCUAACAAUAGAGGCUCGAAACCUCUUGCUUACC
#=GR DH5760 SS ::::::::<<<<<<__________>>>>>>::::::::::::::<<<<<_______>>>>>::::::::
//
DH5760                              len =   69 inside = -100.1 mea =  -27.7 null =   -inf logoods =    inf RAM =    0.1 MB sen = 25.0000 ppv = 45.4545 F = 32.2581
# STOCKHOLM 1.0

DP4980         CAGGAGAUAGUUUAUUAAAAAUAGUAGCUUUGGGAGUUGUAGAUGCAAGUUUAAUUCUUGUUUUCCUGA
#=GR DP4980 SS <<<<<<<______________________________________________________>>>>>>>:
//
DP4980                              len =   69 inside =  -99.3 mea =  -27.7 null =   -inf logoods =    inf RAM =    0.1 MB sen = 33.3333 ppv = 100.0000 F = 50.0000
# STOCKHOLM 1.0

DS7240         GGAUGGAUGUCUGAGCGGUUGAAAGAGUCGGUCUUGAAAACCGAAGUAUUGAUAGGAAUACCGGGGGUUCGAAUCCCUCUCCAUCCG
#=GR DS7240 SS (((((((,,,,,,,,,,,,,,,,,,,,,<<<<_______>>>>,,,,,,,,,,,,,,,,,,,<<<<<<____>>>>>>,))))))):
//
DS7240                              len =   87 inside = -124.0 mea =  -29.9 null =   -inf logoods =    inf RAM =    0.2 MB sen = 44.0000 ppv = 64.7059 F = 52.3810
# STOCKHOLM 1.0

DR4501         GCAUUCUUAGCUCAGUUGGAUAGAGCAACAACCUUCGAAGUUGAUGGUCACAGGUUCAAAUCCUGUAGGAUGCG
#=GR DR4501 SS (((((((,,<<<<_________>>>>,,,,,,,,,<______>,,,,,,<<<<<_______>>>>>))))))):
//
DR4501                              len =   74 inside = -108.1 mea =  -25.8 null =   -inf logoods =    inf RAM =    0.2 MB sen = 80.0000 ppv = 94.1176 F = 86.4865
# STOCKHOLM 1.0

DP8040         GGCUCGUUGGUCUAGGGGUAUGAUUCUCGCUUAGGGUGCGAGAGGUCCCGGGUUCAAAUCCCGGACGAGCCC
#=GR DP8040 SS (((((((,,,,,,,,,<------<<<<<<<_______>>>>>>>--><<<<<_______>>>>>))))))):
//
DP8040                              len =   72 inside = -102.2 mea =  -16.3 null =   -inf logoods =    inf RAM =    0.2 MB sen = 85.0000 ppv = 85.0000 F = 85.0000
# STOCKHOLM 1.0

DS2701         GGAGAGAUGGCCGAGCGGUUCAAGGCGUAGCAUUGGAACUGCUAUGUAGACUUUUGUUUACCGAGGGUUCGAAUCCCUCUCUUUCCG
#=GR DS2701 SS (((((((,,<<<<__>>>>,,,,,,<<<<<<<_______>>>>>>><-<<<____>>>->,,<<<<<_______>>>>>))))))):
//
DS2701                              len =   87 inside = -125.9 mea =  -34.5 null =   -inf logoods =    inf RAM =    0.2 MB sen = 80.7692 ppv = 77.7778 F = 79.2453
# STOCKHOLM 1.0

DI2840         GGGCUAUUAGCUCAGUGGUAGAGCGCGCCCCUGAUAAGGGCGAGGUCUCUGGUUCAAGUCCAGGAUGGCCCACCA
#=GR DI2840 SS (((((((,,<<<<_______>>>>,<<<<<_______>>>>>,,,,,,<<<<_______>>>>,)))))))::::
//
DI2840                              len =   75 inside = -109.1 mea =  -22.8 null =   -inf logoods =    inf RAM =    0.2 MB sen = 95.2381 ppv = 100.0000 F = 97.5610
# STOCKHOLM 1.0

DR1181         GCCCAUGUAGCUCAGUAGGAUAGAGCACGCGCCUUCUAAGCGUGAGGUCGGAAGUUCGAGCCUUCUCGUGGGCACCA
#=GR DR1181 SS (((((((,,<<<<_________>>>>,<<<<<_______>>>>>,<<<<<<<__>>>>>->>,,,,)))))))::::
//
DR1181                              len =   77 inside = -112.9 mea =  -24.2 null =   -inf logoods =    inf RAM =    0.2 MB sen = 76.1905 ppv = 69.5652 F = 72.7273
# STOCKHOLM 1.0

DE2520         GCCCCCAUCGUCUAGAGGCCUAGGACAUCUCCCUUUCACGGAGGCAACGGGGAUUCGAAUUCCCCUGGGGGUA
#=GR DE2520 SS (((((((,,,,,,,,,,,,,,,,,,,,,<<<<_______>>>>,,,,,<<<<<<____>>>>>>,))))))):
//
DE2520                              len =   73 inside = -105.6 mea =  -29.3 null =   -inf logoods =    inf RAM =    0.2 MB sen = 52.3810 ppv = 64.7059 F = 57.8947
# STOCKHOLM 1.0

DS6740         GUGGAAGUGGCGGAGUGGUUAUCGGGCAUGACUAGAAAUCAUGUGGGCUUUGCCCGCGCAGGUUCGAAUCCUGCCGUUCACG
#=GR DS6740 SS ((((--(((((((---------(((((,,<_________>,<<<<<<<___>>>>>>>,,,)))))----))))))))))):
//
DS6740                              len =   82 inside = -118.9 mea =  -29.8 null =   -inf logoods =    inf RAM =    0.2 MB sen = 39.1304 ppv = 37.5000 F = 38.2979
# STOCKHOLM 1.0

DM6900         GGGGUGGUGGCGCAGUUGGGCAGCGCGUAGGUCUCAUAAUCCUGAGGUCGAGAGUUCGAGCCUCUCUCACCCCA
#=GR DM6900 SS (((((((,,<<<<_________>>>>,,,<<<<<<<______>>>>>>><<<<<_______>>>>>))))))):
//
DM6900                              len =   74 inside = -107.4 mea =  -26.3 null =   -inf logoods =    inf RAM =    0.2 MB sen = 80.0000 ppv = 69.5652 F = 74.4186
# STOCKHOLM 1.0

DE2440         GCCCCCAUCGUCUAGAGGCCUAGGACACCUCCCUUUCACGGAGAAAACGCGGAUUCGAAUUCCGCUGGGGGUA
#=GR DE2440 SS (((((((,,,,,,,,,,,,,,,<_____>,,,,,,,,,,,,,,,,,,,<<<<<_______>>>>>))))))):
//
DE2440                              len =   73 inside = -105.9 mea =  -24.9 null =   -inf logoods =    inf RAM =    0.2 MB sen = 60.0000 ppv = 92.3077 F = 72.7273
# STOCKHOLM 1.0

DK5220         CAUUAAGAAGCUAUGCACCAGCACUAGCCUUUUAAGCUAGAGAGAGGGGACACCCUCCCCCUUAAUGA
#=GR DK5220 SS (((((((,,,,,,,<<____>>,<<<<<_______>>>>>,,,,,<<<<<_____>>>>>))))))):
//
DK5220                              len =   68 inside =  -98.4 mea =  -23.4 null =   -inf logoods =    inf RAM =    0.1 MB sen = 84.2105 ppv = 84.2105 F = 84.2105
# STOCKHOLM 1.0

DF0660         GCCAAGGUAGUUCAGCCUGGGAGAACGCUGGACUGAAGAUCCAGUUGUCGGGUGUUCGAAUCACCCCCUUGGCA
#=GR DF0660 SS (((((((,<<<<<<<<__________>>>>>>>>,,,,,,,,,,,,,,,<<<<<_______>>>>>))))))):
//
DF0660                              len =   74 inside = -105.1 mea =  -15.4 null =   -inf logoods =    inf RAM =    0.2 MB sen = 57.1429 ppv = 60.0000 F = 58.5366
# STOCKHOLM 1.0

DS1250         GGAAGUAUACCCAAGUCUCGGUUGAAGGGGGCGGUCUCGAAAACCGUUAGAUGGAGUAAUCCAUGCAAGAGUUCGAAUCUCUUUACUUCCGCCA
#=GR DS1250 SS (((((((,,,,,,,,,,,,,,,,,,,,,,,,<<<<_______>>>>,,,,<<<<<____>>>>>,,,<<<<_______>>>>,)))))))::::
//
DS1250                              len =   94 inside = -137.0 mea =  -33.5 null =   -inf logoods =    inf RAM =    0.3 MB sen = 80.0000 ppv = 100.0000 F = 88.8889
# STOCKHOLM 1.0

DE9990         UCCCUGGUGGUCUAGUGGCUAGGAUUCGGCGCUUUCACCGCCGCGCCCCGGGUUCGAUUCCCGGCCAGGAAU
#=GR DE9990 SS ::(((((,,,,<<<<___>>>>,,,,<<<<<_______>>>>>,,,,<<<<<_______>>>>>))))):::
//
DE9990                              len =   72 inside = -106.9 mea =  -20.4 null =   -inf logoods =    inf RAM =    0.2 MB sen = 75.0000 ppv = 78.9474 F = 76.9231
# STOCKHOLM 1.0

DL9162         GUCAGGAUGGCCGAGCGGUCUAAGGCGCUGCGUUCAGGUCGCAGUCUCCCCUGGAGGCGUGGGUUCGAAUCCCACUCCUGACA
#=GR DL9162 SS (((((((,<<<<<__>>>>>,,,,,,,<<<<<_______>>>>><<<<<___>>>>>,<<<<<_______>>>>>))))))):
//
DL9162                              len =   83 inside = -118.9 mea =  -20.8 null =   -inf logoods =    inf RAM =    0.2 MB sen = 87.5000 ppv = 77.7778 F = 82.3529
# STOCKHOLM 1.0

DS3240         GGAGAGAUGGCUGAGUGGACUAAAGCGUUGGAUUGCUAAUCCAUUGUACGAGUUAAUCGUACCGAGGGUUCGAAUCCCUCUCUUUCCC
#=GR DS3240 SS (((((((,,,,,,,,,,,,,,,,,,,,,<<<<<<___>>>>>>,,<<<<<<_____>>>>>>,<<<<<_______>>>>>))))))):
//
DS3240                              len =   88 inside = -127.0 mea =  -27.6 null =   -inf logoods =    inf RAM =    0.2 MB sen = 88.0000 ppv = 91.6667 F = 89.7959
# STOCKHOLM 1.0

DT2600         GCCCUUUUAACUCAGUGGUAGAGUAACGCCAUGGUAGGGCGUAAGUCAUCGGUUCAAAUCUGAUAAAGGGCU
#=GR DT2600 SS (((((((,,,,,,,,,,,,,,,,,,<<<<<_______>>>>>,,,,,,<<<<_______>>>>,))))))):
//
DT2600                              len =   72 inside = -103.3 mea =  -19.6 null =   -inf logoods =    inf RAM =    0.2 MB sen = 76.1905 ppv = 100.0000 F = 86.4865
# STOCKHOLM 1.0

DY5000         GAUUGGGUGGCAGAUAGGGAUGCACUAGAUUGUAAAUCUAGGUAGGAAGGUUCAAGUCCUUUCCUGGUCA
#=GR DY5000 SS ((((((,,,,,,,,,,,,,,,,,,<<<<<<<___>>>>>>>,,,,<<<<<_______>>>->>)))))):
//
DY5000                              len =   70 inside = -102.1 mea =  -27.1 null =   -inf logoods =    inf RAM =    0.1 MB sen = 70.0000 ppv = 77.7778 F = 73.6842
# STOCKHOLM 1.0

DL4020         AUGACUAUGGCGGAAUUGGUAGACGCGAUUAGUUUAGGUCUAAUUUAUUUUUAAUAAUAUGGGUUCAAAUCCCAUUAGUCAUA
#=GR DL4020 SS <<<<<<<----------------------------------------------------<<<<_______>>>>->>>>>>>:
//
DL4020                              len =   83 inside = -118.7 mea =  -30.8 null =   -inf logoods =    inf RAM =    0.2 MB sen = 45.8333 ppv = 100.0000 F = 62.8571
# STOCKHOLM 1.0

DK4500         GGGUGUAUAGCUCAGUUGGUAGAGCAAUAGGCUUUUAACUUAAAGGUCGCAGGUUCAAGUCCUGCUAUACCCA
#=GR DK4500 SS (((((((,,<<<<________>>>>,,,,<<<<<<<<___>>>>>>>><<<<<_______>>>>>))))))):
//
DK4500                              len =   73 inside = -104.6 mea =  -17.2 null =   -inf logoods =    inf RAM =    0.2 MB sen = 80.0000 ppv = 66.6667 F = 72.7273
# STOCKHOLM 1.0

DF1140         GGUCGUGUAGCUCAGUCGGUAGAGCAGCAGACUGAAGCUCUGCGUGUCGGCGGUUCAAUUCCGUCCACGACCACCA
#=GR DF1140 SS (((((((,,,,,,,,,,,<<<<<<<___________>>>>>>>,,,,,<<<<<_______>>>>>)))))))::::
//
DF1140                              len =   76 inside = -110.8 mea =  -25.7 null =   -inf logoods =    inf RAM =    0.2 MB sen = 57.1429 ppv = 63.1579 F = 60.0000
# STOCKHOLM 1.0

DA1260         GGGCCCGUAGCUCAGCUGGGAGAGCACCUGCCUUGCACGCAGGGGGUCGACGGUUCGAUCCCGUUCGGGUCCACCA
#=GR DA1260 SS (((((((,,,<____________>,,,<<-----<<__>>>><<<<<<<<____>>>>>>>>,,,)))))))::::
//
DA1260                              len =   76 inside = -109.7 mea =  -23.6 null =   -inf logoods =    inf RAM =    0.2 MB sen = 47.6190 ppv = 50.0000 F = 48.7805
# STOCKHOLM 1.0

DX1340         CGCGGGGUGGAGCAGCUCGGUAGCUCGCUGGGCUCAUAACUCAGAGGUCGCAGGUUCAAAUCCUGUCCCCGCUA
#=GR DX1340 SS :((((((,,,,,,<<<<<<<_______>>>>>>>,,,,,,,,,,,,,,,,<<<<_______>>>>,))))))::
//
DX1340                              len =   74 inside = -107.9 mea =  -21.2 null =   -inf logoods =    inf RAM =    0.2 MB sen = 50.0000 ppv = 58.8235 F = 54.0541
# STOCKHOLM 1.0

DM4701         GGUAAAGUGGUCUAAUAUUAGGAUAUAGGGCUCAUGCCCCUAAGGCGCCACGCGUAAUGGCCUUUAUCU
#=GR DM4701 SS (((((((,,,,<________>,,,,,,<<<<____>>>>,,,,,,<<<___>>>,,,,,,,))))))):
//
DM4701                              len =   69 inside = -100.9 mea =  -28.4 null =   -inf logoods =    inf RAM =    0.1 MB sen = 35.0000 ppv = 46.6667 F = 40.0000
# STOCKHOLM 1.0

DY3760         GAAGUAAUGGCUGAGUGGUUAAAGCGGCAGACUGUAAAUCUGUUGGUAGUACCGUCGUUGGUUCGAAUCCAACUUACUUCA
#=GR DY3760 SS (((((((,,,,,,,,,,,,,,,,,<<<<<<<_______>>>>>>><_____>,,,,<<<<<_______>>>>>))))))):
//
DY3760                              len =   81 inside = -117.7 mea =  -29.0 null =   -inf logoods =    inf RAM =    0.2 MB sen = 78.2609 ppv = 90.0000 F = 83.7209
# STOCKHOLM 1.0

DN6280         GACUCCAUGGCCAAGUUGGUUAAGGCGUGCGACUGUUAAUCGCAAGAUCGUGAGUUCAACCCUCACUGGGGUCG
#=GR DN6280 SS (((((((,<<<<<___>>>>>,,,,,,<<<<<_______>>>>>,,,,,<<<<<_______>>>>>))))))):
//
DN6280                              len =   74 inside = -108.6 mea =  -21.4 null =   -inf logoods =    inf RAM =    0.2 MB sen = 85.0000 ppv = 77.2727 F = 80.9524
# STOCKHOLM 1.0

DQ4700         UAUAAAGAAGUAUUGUGGUACGUAGGACUUUGAUCCCUAAAGAGAAAGUUAAAGCUUUUCUUUAUAA
#=GR DQ4700 SS <<<<<<<<<------------------------------------<<<<____>>>>>>>>>>>>>:
//
DQ4700                              len =   67 inside =  -95.2 mea =  -26.1 null =   -inf logoods =    inf RAM =    0.1 MB sen = 50.0000 ppv = 76.9231 F = 60.6061
# STOCKHOLM 1.0

DY3360         GGGUCGAUGCCCGAGCGGUUAAUGGGGACGGACUGUAAAUUCGUUGGCAAUAUGUCUACGCUGGUUCAAAUCCAGCUCGGCCCA
#=GR DY3360 SS (((((((,,,<<<__>>>,,,,,,,,,,<<___________>>,,<<<_____>>>,,,<<<<<_______>>>>>))))))):
//
DY3360                              len =   84 inside = -121.3 mea =  -27.8 null =   -inf logoods =    inf RAM =    0.2 MB sen = 68.0000 ppv = 85.0000 F = 75.5556
# STOCKHOLM 1.0

DP1560         CGGGGUAUGGCGCAGUCUGGUAGCGCGCACCCUUGGGGUGGGUGAGGCCGUGGGUUCAAAUCCCGCUACUCCGACCA
#=GR DP1560 SS (((((((,,<<<<_________>>>>,<<<<<___>>>>>,,,,,,,,,<<<<<_______>>>>>)))))))::::
//
DP1560                              len =   77 inside = -112.7 mea =  -29.2 null =   -inf logoods =    inf RAM =    0.2 MB sen = 76.1905 ppv = 76.1905 F = 76.1905
# STOCKHOLM 1.0

DK5880         CACUGUAAAGCUAACUUAGCAUUAACCUUUUAAGUUAAAGAUUAAGAGAACCAACACCUCUUUACAGUGA
#=GR DK5880 SS <<<<<<<<<<----<<<______________>>>------------------------->>>>>>>>>>:
//
DK5880                              len =   70 inside =  -98.2 mea =  -20.9 null =   -inf logoods =    inf RAM =    0.1 MB sen = 33.3333 ppv = 53.8462 F = 41.1765
# STOCKHOLM 1.0

DV2600         AGGGAUAUAACUCAGCGGUAGAGUAUCACCUUGACGUGGUGGAAGUCAUCAGUUCGAACCUGAUUAUCCCUA
#=GR DV2600 SS (((((((-----(,,,,,,,,,,,,,,,,,,,,,,,,<<<<_____>>>><_________>)--))))))):
//
DV2600                              len =   72 inside = -104.4 mea =  -27.8 null =   -inf logoods =    inf RAM =    0.2 MB sen = 38.0952 ppv = 61.5385 F = 47.0588
# STOCKHOLM 1.0

DR6161         GCCCGUUUAGCAAAGUUGGAAUUGCGGCAGCCUUCUAAGCUGCAGGUCGUGGGAUCGAGACCCACAAUGGGUG
#=GR DR6161 SS (((((((,,,,,,,,,,,,,,,<<<<<<__________>>>>>>,,,,<<<<<_______>>>>>))))))):
//
DR6161                              len =   73 inside = -106.1 mea =  -23.7 null =   -inf logoods =    inf RAM =    0.2 MB sen = 57.1429 ppv = 66.6667 F = 61.5385
# STOCKHOLM 1.0

DT1540         GCUUCCAUAGCUCAGCAGGUAGAGCACUUCCAUGGUAAGGAAGAGGUCAGCGGUUCGAGCCCGCUUGGAAGCU
#=GR DT1540 SS (((((((,,<<<<________>>>>,<<<<<_______>>>>>,,,,,<<<<<_______>>>>>))))))):
//
DT1540                              len =   73 inside = -105.5 mea =  -16.0 null =   -inf logoods =    inf RAM =    0.2 MB sen = 100.0000 ppv = 100.0000 F = 100.0000
# STOCKHOLM 1.0

DS9993         GUAGUCGUGGCCGAGUGGUUAAGGCGAUGGACUUGAAAUCCAUUGGGGUUUCCCCGCGCAGGUUCGAAUCCUGUCGGCUACG
#=GR DS9993 SS :::::(((((((((,,,,,,,,,,,,<<<<<_______>>>>>,<<<<___>>>>,,,<<<<_______>>>>)))))))))
//
DS9993                              len =   82 inside = -117.0 mea =  -25.5 null =   -inf logoods =    inf RAM =    0.2 MB sen = 54.1667 ppv = 59.0909 F = 56.5217
# STOCKHOLM 1.0

DS9991         GUAGUCGUGGCCGAGUGGUUAAGGCGAUGGACUAGAAAUCCAUUGGGGUUUCCCCACGCAGGUUCGAAUCCUGCCGACUACG
#=GR DS9991 SS (((((((,,<<<____>>>,,,,,,<<<<<<_______>>>>>><<<<___>>>>,,<<<<<_______>>>>>))))))):
//
DS9991                              len =   82 inside = -116.9 mea =  -21.1 null =   -inf logoods =    inf RAM =    0.2 MB sen = 87.5000 ppv = 84.0000 F = 85.7143
# STOCKHOLM 1.0

DE5220         GUUCCCGUAGUUGAGAACAACAAUGGCUUUUCAAGCCGUAGUCCUUGGGGUCUAACCAAGCGGGAAUA
#=GR DE5220 SS (((((((,,<<<<____>>>>,<<<<<<<___>>>>>>>,,,,<<<<<_______>>>>>))))))):
//
DE5220                              len =   68 inside =  -96.0 mea =  -18.4 null =   -inf logoods =    inf RAM =    0.1 MB sen = 100.0000 ppv = 91.3043 F = 95.4545
# STOCKHOLM 1.0

DH3880         GGUGGGUGUAGUUCAAAGGUAGAACAGCUGUAUGUGGCAUAGUAUAUCCUAGUUCAAUUCUAGGUAUCCACC
#=GR DH3880 SS <<<<<<<<---------------------------------------<<<<<_______>>>>>>>>>>>>>
//
DH3880                              len =   72 inside = -103.6 mea =  -22.4 null =   -inf logoods =    inf RAM =    0.2 MB sen = 57.1429 ppv = 92.3077 F = 70.5882
# STOCKHOLM 1.0

DV1660         GGGUGAUUAGCUCAGCUGGGAGAGCACCUCCCUUACAAGGAGGGGGUCGGCGGUUCGAUCCCGUCAUCACCCACCA
#=GR DV1660 SS (((((((,,<<___>>,<<<<<_____>>>>>,,,,,,,,,,<<<<<<<<____>>>>>>>>,,,)))))))::::
//
DV1660                              len =   76 inside = -108.7 mea =  -26.6 null =   -inf logoods =    inf RAM =    0.2 MB sen = 33.3333 ppv = 31.8182 F = 32.5581
# STOCKHOLM 1.0

DL4050         GCUACUUUGGUGGAAAUGGUAGACACGACACUCUUAAGAUGUGUUAUCGCAAGAUAUGAAGGUUCAAAUCCUUUAAGUAGUA
#=GR DL4050 SS (((((((,,,,,,,,,,,,,,,,<<<______________>>>,,,,,,,,,,,,,,,<<<<_______>>>>,))))))):
//
DL4050                              len =   82 inside = -118.5 mea =  -32.5 null =   -inf logoods =    inf RAM =    0.2 MB sen = 50.0000 ppv = 78.5714 F = 61.1111
# STOCKHOLM 1.0

DQ4080         UGAGUCGUAGACUAAUAGGUAAGUUACCAAAAUUUGAGUUUGGAGUUGUUUGUUCGAAUCAAACCGAUUCAA
#=GR DQ4080 SS (((((((,,,,,,,,,,<<<_____>>>,,,,,,,,,,,,,,,,,,,,<<<<_______>>>>,))))))):
//
DQ4080                              len =   72 inside = -103.0 mea =  -29.1 null =   -inf logoods =    inf RAM =    0.2 MB sen = 52.3810 ppv = 78.5714 F = 62.8571
# STOCKHOLM 1.0

DC4000         GGAGAUGUUGUUUUAAGGUUAAACUAUUAGAUUGCAAAUCUACUUAUUAAGAGUUCGAUUCUCUUCAUCUCUU
#=GR DC4000 SS (((((((,,,,,,,,,,,,,,,,,,,,,<<<<<___>>>>>,,,,,,,,<<<<_______>>>>,))))))):
//
DC4000                              len =   73 inside = -106.1 mea =  -22.8 null =   -inf logoods =    inf RAM =    0.2 MB sen = 70.0000 ppv = 87.5000 F = 77.7778
# STOCKHOLM 1.0

DA6160         GGGGAAGUAGCUCAGAUGGUAGAGCGCUCGCUUAGCAUGCGAGAGGUAAAGGGUUCGAUACCCUUCUUCCUCA
#=GR DA6160 SS (((((((,,<<<<________>>>>,<<<<<_______>>>>>,,,,,<<<<<<_____>>>>>>))))))):
//
DA6160                              len =   73 inside = -104.7 mea =  -16.1 null =   -inf logoods =    inf RAM =    0.2 MB sen = 100.0000 ppv = 95.4545 F = 97.6744
# STOCKHOLM 1.0

DV3880         AAGAAAUUAGCUCAGUUGGUAGAGCGUUCGUUUUACACACGAAGGUCAGGUGUUCAAAUCACCUAUUUCUUA
#=GR DV3880 SS (((((((,,,,,,,,,,,<<<<<<<<__>>>>>>>>,,,,,,,,,,,<<<<<_______>>>>>))))))):
//
DV3880                              len =   72 inside = -104.3 mea =  -19.8 null =   -inf logoods =    inf RAM =    0.2 MB sen = 57.1429 ppv = 60.0000 F = 58.5366
# STOCKHOLM 1.0

DK5080         CCUUAAUUAGCUUAUUUAAAGCUUUAGACUCUUAAUUUAAAGAAAUUAGCUAAUACCUAUUAUUAAGGA
#=GR DK5080 SS <<<<<<<<<<<<___________________________________>>>>>>--------->>>>>>:
//
DK5080                              len =   69 inside =  -97.1 mea =  -26.0 null =   -inf logoods =    inf RAM =    0.1 MB sen = 30.0000 ppv = 50.0000 F = 37.5000
# STOCKHOLM 1.0

DY3840         GAGGUGGUGGCUGAAUGGUUAAAGCGGUAGACUGUAAAUCUAUUGGGAUUCCGUCGCCGGUUCGAUUCCGGUCCACCUCA
#=GR DY3840 SS (((((((,,,,,,,,,,,,,,,,,<<<<__>>>>,,,,,,,,,,,,,,,,,,,,,,<<<<_______>>>>,))))))):
//
DY3840                              len =   80 inside = -115.0 mea =  -31.7 null =   -inf logoods =    inf RAM =    0.2 MB sen = 47.8261 ppv = 73.3333 F = 57.8947
# STOCKHOLM 1.0

DK1660         GGGUCGUUAGCUCAGUUGGUAGAGCAGUUGACUUUUAAUCAAUUGGUCGCAGGUUCGAAUCCUGCACGACCCACCA
#=GR DK1660 SS (((((((,,,,,<<<<<<<___________________>>>>>>>,,,<<<<<_______>>>>>)))))))::::
//
DK1660                              len =   76 inside = -109.2 mea =  -22.8 null =   -inf logoods =    inf RAM =    0.2 MB sen = 57.1429 ppv = 63.1579 F = 60.0000
# STOCKHOLM 1.0

DA2590         GGGGGUAUAGCUCAGUUGGUAGAGCGCUGCCUUUGCAAGGCAGUGGUCAGCGGUUCGAGUCCGCUUACCUCCA
#=GR DA2590 SS (((((((,,,<____________><<<<<<<<<___>>>>>>>>>,,,<<<<<_______>>>>>))))))):
//
DA2590                              len =   73 inside = -103.5 mea =  -14.5 null =   -inf logoods =    inf RAM =    0.2 MB sen = 85.7143 ppv = 81.8182 F = 83.7209
# STOCKHOLM 1.0

DH1740         GGUGGCUAUAGCUCAGUUGGUAGAGUCCCGGAUUGUGAUUCCGGUUGUCGCGAGUUCAAGCCUCGUUAGCCACCCCA
#=GR DH1740 SS ((((((((,,,,,,,,,,,,,,,,,,,<<<<<_______>>>>>,,,,,,<<<<_______>>>>,)))))))):::
//
DH1740                              len =   77 inside = -112.7 mea =  -19.9 null =   -inf logoods =    inf RAM =    0.2 MB sen = 76.1905 ppv = 94.1176 F = 84.2105
# STOCKHOLM 1.0

DC1540         GGCGGCAUAGCCAAGUGGUAAGGCAGAGGUCUGCAAAACCUUUAUCCCCGGUUCGAAUCCGGGUGUCGCCUCCA
#=GR DC1540 SS (((((((,,,<<____>>,,,,<<<<<__>>>>>,,,,,,,,,,,,<<<<<_______>>>>>)))))))::::
//
DC1540                              len =   74 inside = -106.4 mea =  -18.2 null =   -inf logoods =    inf RAM =    0.2 MB sen = 60.0000 ppv = 63.1579 F = 61.5385
# STOCKHOLM 1.0

DN5160         UAGAAUGAAGCUCGCUGGAUAGAGUGUUUAGCUGUUAACUAAAAUAUUACGGGAUCGAGGCCCGUCAUUCUAG
#=GR DN5160 SS ((((((((,,,,,<<<<<_________>>>>>,,,,,,,,,,,,,,,,,<<<<_______>>>>)))))))):
//
DN5160                              len =   73 inside = -104.8 mea =  -23.4 null =   -inf logoods =    inf RAM =    0.2 MB sen = 52.3810 ppv = 64.7059 F = 57.8947
# STOCKHOLM 1.0

DT2640         GCCCUUUUAACUCAGUGGUAGAGUAAUGCCAUGGUAAGGCAUAAGUCAUCGGUUCAAAUCCGAUAAAGGGCU
#=GR DT2640 SS (((((((,,,<___________>,,,<<<<_______>>>>,,,,,,<<<<<_______>>>>>))))))):
//
DT2640                              len =   72 inside = -102.3 mea =  -17.2 null =   -inf logoods =    inf RAM =    0.2 MB sen = 80.9524 ppv = 100.0000 F = 89.4737
# STOCKHOLM 1.0

DL5600         ACUUUUAAAGGAUAGUAGUUAUCCAUUGGUCUUAGGAGCCAAAAACAUUGGUGCAACUCCAAAUAAAAGUA
#=GR DL5600 SS (((((((,,<<<<<_____>>>>>,,,<-------<--<<<_______>>>------->>,,,))))))):
//
DL5600                              len =   71 inside = -100.9 mea =  -24.3 null =   -inf logoods =    inf RAM =    0.2 MB sen = 55.0000 ppv = 64.7059 F = 59.4595
# STOCKHOLM 1.0

DA3880         GGGGCUAUAGUUUAACUGGUAAAACGGCGAUUUUGCAUAUCGUUAUUUCAGGAUCGAGUCCUGAUAACUCCA
#=GR DA3880 SS ((((,,,,,,,,,,,,,,,,,,,,,,<<<<_________>>>>,,,,<<<<<<<___>>>>>>>,,,)))):
//
DA3880                              len =   72 inside = -104.8 mea =  -26.6 null =   -inf logoods =    inf RAM =    0.2 MB sen = 65.0000 ppv = 86.6667 F = 74.2857
# STOCKHOLM 1.0

DL3200         GCCUUGGUGGUGAAAUGGUGGUAGACACGCGAGACUCAAAAUCUCGUGCUAAACAGCGAGGAGGUUCGAGUCCUCUUCAAGGCA
#=GR DL3200 SS (((((((,,,,,,,,,,,,,,,,,,,,<<<<<<<_______>>>>>>>,,,,,,,,,,,<<<<<_______>>>>>))))))):
//
DL3200                              len =   84 inside = -120.2 mea =  -24.7 null =   -inf logoods =    inf RAM =    0.2 MB sen = 73.9130 ppv = 89.4737 F = 80.9524
# STOCKHOLM 1.0

DG3880         ACGGCUAUAAGUUAAUGGUAGACUACUUAGCUACCACCUAAGAUGUGUCGAUUCGAAUUCGACUAGCCGUA
#=GR DG3880 SS (((((((,,,,,,,,<<<<<<_________>>>>>>,,,,,,,,,,<<<<<_______>>>>>))))))):
//
DG3880                              len =   71 inside = -100.6 mea =  -17.5 null =   -inf logoods =    inf RAM =    0.2 MB sen = 57.1429 ppv = 66.6667 F = 61.5385
# STOCKHOLM 1.0

DL1200         GCCCAAGUGGCGGAAUGGUAGACGCAUGGGAUUUAAGAUCCCACGCUAGCAAUAGCGUGCCGGUUCAAGUCCGGCUUUGGGCACCA
#=GR DL1200 SS (((((((,,<<<__________>>>,<<<<<<<___>>>>>>><<<<<____>>>>>,<<<<<_______>>>>>)))))))::::
//
DL1200                              len =   86 inside = -121.7 mea =  -18.4 null =   -inf logoods =    inf RAM =    0.2 MB sen = 100.0000 ppv = 88.8889 F = 94.1176
# STOCKHOLM 1.0

DM2610         ACCUACUUAACUCAGUGGUUAGAGUACUGCUUUCAUACGGCGGGAGGCAUUGGUUCAAAUCCAAUAGUAGGUA
#=GR DM2610 SS (((((((,,,,,,,,,,,,,,,,,,,,<<<<<<<________>>>>>>><<<<_______>>>>,))))))):
//
DM2610                              len =   73 inside = -105.7 mea =  -24.1 null =   -inf logoods =    inf RAM =    0.2 MB sen = 52.3810 ppv = 61.1111 F = 56.4103
# STOCKHOLM 1.0

DA7740         GGGGAUGUAGCUCAGAUGGUAGAGCGCUCGCUUAGCAUGUGAGAGGUACGGGGAUCGAUGCCCCGCAUCUCCA
#=GR DA7740 SS (((((((,,,<<<---------<<<<__>>>>-------->>>,,,,,<<<<<_______>>>>>))))))):
//
DA7740                              len =   73 inside = -105.3 mea =  -20.1 null =   -inf logoods =    inf RAM =    0.2 MB sen = 57.1429 ppv = 63.1579 F = 60.0000
# STOCKHOLM 1.0

DA6740         GGGGAUGUAGCUCAUAUGGUAGAGCGCUCGCUUUGCAUGCGAGAGGCACAGGGUUCGAUUCCCUGCAUCUCCA
#=GR DA6740 SS (((((((((,,,,,,,,,<<<<<<<<__>>>>>>>>,,,,,,,,,,,,,,<<<_______>>>))))))))):
//
DA6740                              len =   73 inside = -104.5 mea =  -21.3 null =   -inf logoods =    inf RAM =    0.2 MB sen = 47.6190 ppv = 50.0000 F = 48.7805
# STOCKHOLM 1.0

DR2740         GGGCCUGUAGAUCAGAGGAUUAGAGCACGUGGCUACGAACCACGGUGUCGUGGGUUCGAAUCCCUGCUCGCCCA
#=GR DR2740 SS <<<<------------------<<<<---------<<<<<<<<<<__>>>>>>->>>>------->>>>>>>>:
//
DR2740                              len =   74 inside = -108.0 mea =  -31.4 null =   -inf logoods =    inf RAM =    0.2 MB sen = 25.0000 ppv = 22.2222 F = 23.5294
# STOCKHOLM 1.0

DP5120         CGGGAGAGAAUUUAAAUUAGAAUGUUGGCUUUGGGGGUCAAUAGUGGAGGUUUGAGUCCUUCUUUCUCGA
#=GR DP5120 SS <<<<<<<<<<------------<<<<<<<<<___>>>>>>>>>---------------->>>>>>>>>>:
//
DP5120                              len =   70 inside = -100.4 mea =  -18.8 null =   -inf logoods =    inf RAM =    0.1 MB sen = 57.1429 ppv = 63.1579 F = 60.0000
# STOCKHOLM 1.0

DG4980         CUUUAUUAGUAUAAUUAGUAUAUUUGAUUUCCAAUCAAAAGGGCUUUGUUAAGAAUCAAAGAUGGAGU
#=GR DG4980 SS (((,,,,,,,,,,,,,,,,,,,,<<<<<_____>>>>>,,,,,,,<<<________>>>,,,,,))):
//
DG4980                              len =   68 inside =  -97.5 mea =  -32.7 null =   -inf logoods =    inf RAM =    0.1 MB sen = 50.0000 ppv = 90.9091 F = 64.5161
# STOCKHOLM 1.0

DL9160         GUCAGGAUGGCCGAGCGGUCUAAGGCGCUGCGUUCAGGUCGCAGUCUCCCCUAGAGAGGCGUGGGUUCGAAUCCCACUCCUGACA
#=GR DL9160 SS (((((((,<<<<<__>>>>>,,,,,,<<<<<<_______>>>>>><___________>,,<<<<<_______>>>>>))))))):
//
DL9160                              len =   85 inside = -122.2 mea =  -23.8 null =   -inf logoods =    inf RAM =    0.2 MB sen = 75.0000 ppv = 75.0000 F = 75.0000
# STOCKHOLM 1.0

DG1540         GCGGGUGUAGUUUAGUGGUAAAACCUCAGCCUUCCAAGCUGAUGUCGUGGGUUCGAUUCCCAUCACCCGCUCCA
#=GR DG1540 SS (((((((,,,,,,,,,,<_____>,<<<<<_______>>>>>,,,,,<<<<_______>>>>,)))))))::::
//
DG1540                              len =   74 inside = -108.6 mea =  -17.4 null =   -inf logoods =    inf RAM =    0.2 MB sen = 76.1905 ppv = 94.1176 F = 84.2105
# STOCKHOLM 1.0

DA1620         GGGGCUGUAGCUCAGUUGGGAGAGCACCUGCUUUGCAAGCAGGGGGUCAUCGGUUCGAGACCGGUCAGCUCCACCA
#=GR DA1620 SS (((((((,,<<<<________>>>>,<<<<<<<___>>>>>>>,,,,,<<<<<<<___>>>>>>>)))))))::::
//
DA1620                              len =   76 inside = -108.6 mea =  -19.6 null =   -inf logoods =    inf RAM =    0.2 MB sen = 100.0000 ppv = 84.0000 F = 91.3043
# STOCKHOLM 1.0

DM1660         GGCUACGUAGCUCAGUUGGUUAGAGCACAUCACUCAUAAUGAUGGGGUCACAGGUUCGAAUCCCGUCGUAGCCACCA
#=GR DM1660 SS (((((((,,<<<<_________>>>>,,,,,,,,,,,,,,,<<<<<<_____________>>>>>>)))))))::::
//
DM1660                              len =   77 inside = -112.4 mea =  -22.1 null =   -inf logoods =    inf RAM =    0.2 MB sen = 55.0000 ppv = 64.7059 F = 59.4595
# STOCKHOLM 1.0

DR3321         GCGUCCAUUGUCUAAUGGAUAGGACAGAGGUCUUCUAAACCUUUGGUAUAGGUUCAAGUCCUAUUGGACGCA
#=GR DR3321 SS <<<<<<<-----------<<<<<<<-<<<<<_______>>>>>-------------->>>>>>>>>>>>>>:
//
DR3321                              len =   72 inside = -100.9 mea =  -24.9 null =   -inf logoods =    inf RAM =    0.2 MB sen = 57.1429 ppv = 63.1579 F = 60.0000
# STOCKHOLM 1.0

DV1662         GCGUUCAUAGCUCAGUUGGUUAGAGCACCACCUUGACAUGGUGGGGGUCGUUGGUUCGAGUCCAAUUGAACGCACCA
#=GR DV1662 SS (((((((----------(,,,,,,,,,<<<<<_______>>>>>,,,,,,,,,<_______>)---)))))))::::
//
DV1662                              len =   77 inside = -112.7 mea =  -27.0 null =   -inf logoods =    inf RAM =    0.2 MB sen = 61.9048 ppv = 92.8571 F = 74.2857
# STOCKHOLM 1.0

DY1140         GGAGGGGUAGCGAAGUGGCUAAACGCGGGUGGCUGUAACCCACUUCCUUACGGUUCGGGGGUUCGAAUCCCUCCCCCUCCACCA
#=GR DY1140 SS (((((((,,,,<<<<<<<_____________________>>>>>>>,,,,,,,,,,<<<<<<____>>>>>>,)))))))::::
//
DY1140                              len =   84 inside = -121.1 mea =  -30.5 null =   -inf logoods =    inf RAM =    0.2 MB sen = 31.8182 ppv = 35.0000 F = 33.3333
# STOCKHOLM 1.0

DP9160         GGCUCGUUGGUCUAGGGGUAUGAUUCUCGCUUCGGGUGCGAGAGGUCCCGGGUUCAAAUCCCGGACGAGCCC
#=GR DP9160 SS (((((((,,,,,,,,,<------<<<<<<<_______>>>>>>>--><<<<<_______>>>>>))))))):
//
DP9160                              len =   72 inside = -102.7 mea =  -17.8 null =   -inf logoods =    inf RAM =    0.2 MB sen = 85.0000 ppv = 85.0000 F = 85.0000
# STOCKHOLM 1.0

DX4960         AAAAAGAUAAGCUAACUAAGCUACUGGGUUCAUACCCCAUUUAUAAAGGUUUUAAUCCUUUUCUUUUUA
#=GR DX4960 SS (((((((,,<<<<_____>>>>,,,<<<______>>>,,,,,,,,<<<<_______>>>>,))))))):
//
DX4960                              len =   69 inside =  -99.6 mea =  -22.9 null =   -inf logoods =    inf RAM =    0.1 MB sen = 75.0000 ppv = 83.3333 F = 78.9474
# STOCKHOLM 1.0

DT1821         GCUCAUGUAGCUCAGUUGGUAGAGCACACCCUUGGUAAGGGUGAGGUCAGCGGUUCAAAUCCGCUCAUGAGCUCCA
#=GR DT1821 SS (((((((,,<<<<________>>>>,<<<<<<<___>>>>>>>,,,,,<<<<<_______>>>>>)))))))::::
//
DT1821                              len =   76 inside = -108.4 mea =  -11.8 null =   -inf logoods =    inf RAM =    0.2 MB sen = 100.0000 ppv = 91.3043 F = 95.4545
# STOCKHOLM 1.0

DL5121         GCUUUUAAAGGAAAACAGUCUAUCCGCUGGUCUUAGGAACCAGAAACUCUUGGUGCAAAUCCAAGUAAAAGCU
#=GR DL5121 SS (((((((,,,,,,,,,,,,,,,,,,,<<<<<_______>>>>>,,,,,<<<<<_______>>>>>))))))):
//
DL5121                              len =   73 inside = -105.3 mea =  -18.6 null =   -inf logoods =    inf RAM =    0.2 MB sen = 85.0000 ppv = 100.0000 F = 91.8919
# STOCKHOLM 1.0

DQ0220         UGGGAAUUAGCCAAGUUGGUAAGGCAUAGCACUUUGACUGCUAGAUGCAAAGGUUCGAGUCCUUUAUUCCCAG
#=GR DQ0220 SS (((((((,,,<<_____>>,,,,,,,,,<<_________>>,,,,,,,,<<<<_______>>>>,))))))):
//
DQ0220                              len =   73 inside = -105.9 mea =  -27.0 null =   -inf logoods =    inf RAM =    0.2 MB sen = 65.0000 ppv = 86.6667 F = 74.2857
# STOCKHOLM 1.0

DM7740         AGCAGAGUGGCGCAGUGGAAGCGUGCUGGUCCCAUAACCCAGAGGUCCGAGGAUCGAAACCUUGCUCUGCUA
#=GR DM7740 SS (((((((((,<<<_______>>>,,,,,,,,,,,,,,,,,,,,<<<<<__>>>>>,,,,,,,))))))))):
//
DM7740                              len =   72 inside = -103.9 mea =  -28.0 null =   -inf logoods =    inf RAM =    0.2 MB sen = 50.0000 ppv = 58.8235 F = 54.0541
# STOCKHOLM 1.0

DL2720         GGGGAUAUGGCGAAAUCGGUAGACGCUACGGACUUAAAAUCCGUCGACUUUAUAAGUCGUGAGGGUUCAAGUCCCUCUAUCCCCA
#=GR DL2720 SS (((((((,<<<<___________>>>><<<<<_______>>>>><<<<<<___>>>>>>,<<<<<_______>>>>>))))))):
//
DL2720                              len =   85 inside = -119.0 mea =  -19.3 null =   -inf logoods =    inf RAM =    0.2 MB sen = 100.0000 ppv = 92.5926 F = 96.1538
# STOCKHOLM 1.0

DN0680         GCCGCCGUAGCUCAGUAGGUAGGAGCGCUCGGCUGUUAACCGAGUGGUCGCAGGUUCGAGUCCUGCCGGCGGCG
#=GR DN0680 SS (((((((,,,,,,,,,,,,,,,,,,<<<<<<<_______>>>>>>>,,,<<<<<_______>>>>>))))))):
//
DN0680                              len =   74 inside = -105.1 mea =  -20.6 null =   -inf logoods =    inf RAM =    0.2 MB sen = 80.9524 ppv = 89.4737 F = 85.0000
# STOCKHOLM 1.0

DL0440         GCAGGGAUAGCCAAGUUUGGCCAACGGCGCAGCGUUCAGGGCGCUGUCCCGUAGGGGUCCGCAGGUUCAAAUCCUGCUCCCUGCA
#=GR DL0440 SS (((((((,,<<<<<__>>>>>,,,<<<<<<<<<<<_____>>>>>>>>>>>,,,,,,,,,<<<<<_______>>>>>))))))):
//
DL0440                              len =   85 inside = -119.4 mea =  -19.7 null =   -inf logoods =    inf RAM =    0.2 MB sen = 73.9130 ppv = 60.7143 F = 66.6667
# STOCKHOLM 1.0

DC5080         GGUUUUGUAGUGUAUCAUUUCGGAUUGCAAAUCCUAGAUGCAACUAGGACGUUGCCAAAGCUU
#=GR DC5080 SS (((((((,,,,,,,,,,,,,,,<<<_____>>><<<<______>>>>,,,,,,,,))))))):
//
DC5080                              len =   63 inside =  -92.6 mea =  -27.8 null =   -inf logoods =    inf RAM =    0.1 MB sen = 47.3684 ppv = 64.2857 F = 54.5455
# STOCKHOLM 1.0

DA2540         GGGGGUAUAGCUCAGUUGGUAGAGCGCUGCCUUUGCACGGCAGAUGUCAGGGGUUCGAGUCCCCUUACCUCCA
#=GR DA2540 SS (((((((,,<<<<________>>>>,<<<<<_______>>>>>,,,,,<<<<<_______>>>>>))))))):
//
DA2540                              len =   73 inside = -106.4 mea =  -20.7 null =   -inf logoods =    inf RAM =    0.2 MB sen = 100.0000 ppv = 100.0000 F = 100.0000
# STOCKHOLM 1.0

DQ1140         UGGGCUAUAGCCAAGCGGUAAGGCAAGGGACUUUGACUCCCUCAUGCGCCGGUUCGAAUCCUGCUAGCCCAACCA
#=GR DQ1140 SS <<<<<<<--------<---------<<<<<_______>>>>>-------------------->->>>>>>>::::
//
DQ1140                              len =   75 inside = -110.6 mea =  -26.0 null =   -inf logoods =    inf RAM =    0.2 MB sen = 63.1579 ppv = 92.3077 F = 75.0000
# STOCKHOLM 1.0

DA5000         GUGGACUUAGUUUAAAAGAUAAAACAAUUGAUUUGCAAUCAGUAACUCCAAGUUUAACUCUCGGAGUCCACA
#=GR DA5000 SS <<<<<<<<-------------------<<<<<<___>>>>>>--------------------->>>>>>>>:
//
DA5000                              len =   72 inside = -101.5 mea =  -22.2 null =   -inf logoods =    inf RAM =    0.2 MB sen = 55.0000 ppv = 78.5714 F = 64.7059
# STOCKHOLM 1.0

DH1541         GGCGGUUGUGGCGAAGUGGUUAACGCACCAGAUUGUGGCUCUGGCAUUCGUGGGUUCGAUUCCCAUCAAUCGCCCCA
#=GR DH1541 SS ((((((((,,,<<--------------<<<<_________>>>>---->><<<<_______>>>>,)))))))):::
//
DH1541                              len =   77 inside = -113.5 mea =  -25.0 null =   -inf logoods =    inf RAM =    0.2 MB sen = 75.0000 ppv = 83.3333 F = 78.9474
# STOCKHOLM 1.0

DM0680         GGGCCCAUAAGCUUAGCCAGGUAGAGCGCCCGGCUCAUAACCGGGCGGUCAUGGGUUCGAAUCCCAUUGGGCCCA
#=GR DM0680 SS (((((((,,,,,,,,,,,,,,,,,,,<<<<<<<_______>>>>>>>,,,<<<<<_______>>>>>))))))):
//
DM0680                              len =   75 inside = -104.5 mea =  -13.6 null =   -inf logoods =    inf RAM =    0.2 MB sen = 80.9524 ppv = 89.4737 F = 85.0000
# STOCKHOLM 1.0

DI0220         GGCCCUGUAGCUCAAUGGUUAGCAGCAGUCCCCUCAUAAGGGAAAGGUUACCAGUUCAAAUCUGGUCUGGGUCA
#=GR DI0220 SS (((((,,,,,,,,,,,,,,,,,,,,,,,,,<<<______>>>,,,,,,,<<<<<_______>>>>>,,))))):
//
DI0220                              len =   74 inside = -109.2 mea =  -24.5 null =   -inf logoods =    inf RAM =    0.2 MB sen = 55.5556 ppv = 76.9231 F = 64.5161
# STOCKHOLM 1.0

DF4700         GAUACGGUAGCUUAAUUAAAGCGUCUCAUUGAAAAUGAGGAAGAUGGUACUUUAGUACCUUGUGUCA
#=GR DF4700 SS ((((((,,,<<<<_____>>>>,<<<<<<<___>>>>>>>,,,,,<<<<<<__>>>>>>,)))))):
//
DF4700                              len =   67 inside =  -95.4 mea =  -14.0 null =   -inf logoods =    inf RAM =    0.1 MB sen = 95.2381 ppv = 86.9565 F = 90.9091
# STOCKHOLM 1.0

DF4500         GUUUAGAUAGCUCAGGUGGUUAGAGCAAAGGACUGAAAAUCCUUGUGUCAGUGGUUCGAAUCCACUUCUAAACA
#=GR DF4500 SS (((((((,,<<_____________>>,,<<<<_______>>>>,,,,,,<<<<<_______>>>>>))))))):
//
DF4500                              len =   74 inside = -107.0 mea =  -24.5 null =   -inf logoods =    inf RAM =    0.2 MB sen = 85.7143 ppv = 100.0000 F = 92.3077
# STOCKHOLM 1.0

DI2620         GGGCUAUUAGCUCAGCGGUAGAGCGCGCGCCCCUGAUAAGGGCGAGGUCUCUGGUUCAAAUCCAGGAUAGCCCA
#=GR DI2620 SS ((((((((,<<___________>>,,,<<<<<_______>>>>>,,,,,,<<<<_______>>>>)))))))):
//
DI2620                              len =   74 inside = -106.0 mea =  -20.8 null =   -inf logoods =    inf RAM =    0.2 MB sen = 80.0000 ppv = 84.2105 F = 82.0513
# STOCKHOLM 1.0

DM2520         GGCUCAGUAGCUCAGAGGAUAGAGCAGGGGAUUCAUAAGCCCUUGGUCACAGGUUCAAAUCUUGUCUGAGCCA
#=GR DM2520 SS (((((((,,,<<<________>>><<<<<<_________>>>>>>,,,,,,<<_______>>,,,))))))):
//
DM2520                              len =   73 inside = -104.2 mea =  -22.1 null =   -inf logoods =    inf RAM =    0.2 MB sen = 80.0000 ppv = 88.8889 F = 84.2105
# STOCKHOLM 1.0

DT2460         GCUUGCUUAGCUCAAUUCGGUAGAGCUUUGGUUUUGUAAACCAAAGGUUAUCGGUUCAAGUCCGAUAGCAAGCU
#=GR DT2460 SS (((((((,,,<<<_________>>><<<<<<<<<___>>>>>>>>>,,,<<<<<_______>>>>>))))))):
//
DT2460                              len =   74 inside = -103.1 mea =  -15.1 null =   -inf logoods =    inf RAM =    0.2 MB sen = 95.2381 ppv = 83.3333 F = 88.8889
# STOCKHOLM 1.0

DS1231         GGAGGAAUACCCAAGAGGCUGAAGGGAUCGGUCUUGAAAACCGACAGGGUGUAAAAGCCGCGGGGGUUCAAAUCCCUCUUCCUCCGCCA
#=GR DS1231 SS (((((((,,<<<----<<<<<_______>>>>>------------->>>,,,,,,,,,,,,<<<<<<____>>>>>>,)))))))::::
//
DS1231                              len =   89 inside = -127.2 mea =  -32.8 null =   -inf logoods =    inf RAM =    0.2 MB sen = 30.4348 ppv = 33.3333 F = 31.8182
# STOCKHOLM 1.0

DS6322         GUCACUAUGUCCGAGUGGUUAAGGAGUUAGACUCGAAAUCUAAUGGGCUCUGCCCGCGCAGGUUCAAAUCCUGCUGGUGACG
#=GR DS6322 SS (((((((,,,,,<-<________________>->,,,,,,,,,<<<<<___>>>>>,<<<<<_______>>>>>))))))):
//
DS6322                              len =   82 inside = -119.2 mea =  -23.2 null =   -inf logoods =    inf RAM =    0.2 MB sen = 66.6667 ppv = 84.2105 F = 74.4186
# STOCKHOLM 1.0

DF2520         GCUGGGAUAGCUCAGUUGGUAGAGCGGAGGACUGAAAAUCCUUGUGUCACCAGUUCAAAUCUGGUUCCUAGCA
#=GR DF2520 SS (((((((,,<<<<________>>>>,,,<<_________>>,,,,,,,<<<<<_______>>>>>))))))):
//
DF2520                              len =   73 inside = -106.0 mea =  -23.7 null =   -inf logoods =    inf RAM =    0.2 MB sen = 85.7143 ppv = 100.0000 F = 92.3077
# STOCKHOLM 1.0

DG2440         GCGGAUGUAACUCAAUCGGUAGAGUGCGAUCCUUCCAAGUUCGAGGUUGUGGGUUCGAGUCCCAUCAUCCGCU
#=GR DG2440 SS <<<<<<<------------------------------------------<<<<_______>>>>->>>>>>>:
//
DG2440                              len =   73 inside = -107.2 mea =  -24.4 null =   -inf logoods =    inf RAM =    0.2 MB sen = 55.0000 ppv = 100.0000 F = 70.9677
# STOCKHOLM 1.0

DL2520         GCAGGCAUGGCGGAAUUUGGUAGACGCGCAGGAUUUAGGUUCCUGUGUCUUUAUGAUGUGAGAGUUCGAGUCUCUCUGCCUGUA
#=GR DL2520 SS (((((((,,,,,,,,,,,,,,,,,,<<<<<<<<_______>>>>>>>>,,,,,,,,,,,<<<<<_______>>>>>))))))):
//
DL2520                              len =   84 inside = -121.9 mea =  -26.5 null =   -inf logoods =    inf RAM =    0.2 MB sen = 73.9130 ppv = 85.0000 F = 79.0698
# STOCKHOLM 1.0

DL6281         GGAGGGUUGGCCGAGCGGUCUAAGGCGGCAGACUUAAGAUCUGUUGGACGGUUGUCCGCGCGAGUUCGAACCUCGCAUCCUUCA
#=GR DL6281 SS [[[[[[[,<<<<<__>>>>>,,,,,(<<<<<<_______>>>>>><<<<<__>>>>>),<<<<<_______>>>>>]]]]]]]:
//
DL6281                              len =   84 inside = -121.8 mea =  -26.9 null =   -inf logoods =    inf RAM =    0.2 MB sen = 87.5000 ppv = 72.4138 F = 79.2453
# STOCKHOLM 1.0

DW1140         AGGGGCAUAGUUCAGUAGGUAGAACAUCGGUCUUCAAAACCGAGUGUCACGAGUUCGAGUCUUGUUGCCCCUGCCA
#=GR DW1140 SS <<<<<<<-------------------<<<<<_______>>>>>---------------------->>>>>>>::::
//
DW1140                              len =   76 inside = -110.8 mea =  -21.7 null =   -inf logoods =    inf RAM =    0.2 MB sen = 57.1429 ppv = 100.0000 F = 72.7273
# STOCKHOLM 1.0

DX3800         GCUGCUUGAAUGGUUUCAGUGUGGGCUCAUUUCCCAUUACUAUAAAGUUCGAUUCUUUAAAGCGGCC
#=GR DX3800 SS <<<<<<<--------------<<<<_______>>>>----------------------->>>>>>>:
//
DX3800                              len =   67 inside =  -99.1 mea =  -20.0 null =   -inf logoods =    inf RAM =    0.1 MB sen = 55.0000 ppv = 100.0000 F = 70.9677
# STOCKHOLM 1.0

DN9991         GUCUCUGUGGCGCAAUCGGUUAGCGCGUUCGGCUGUUAACCGAAAGAUUGGUGGUUCGAGCCCACCCAGGGACG
#=GR DN9991 SS (((((((,,,,,,,,<<<<<<<<<<________>>>>>>>>>>,,,,,,<<<<<_______>>>>>))))))):
//
DN9991                              len =   74 inside = -106.9 mea =  -18.1 null =   -inf logoods =    inf RAM =    0.2 MB sen = 57.1429 ppv = 54.5455 F = 55.8140
# STOCKHOLM 1.0

DS4080         GGAUGGUUGACUGAGUGGUUUAAGGUGUGAUAUUUGAGCUAUCAUUAGUUUAAUAACUACGUAGGUUCAAAUCCUACAUCAUCCG
#=GR DS4080 SS (((((((,,,,,,,,,,<------------------<<<<______>>>>------>,,,<<<<<_______>>>>>))))))):
//
DS4080                              len =   85 inside = -122.2 mea =  -36.8 null =   -inf logoods =    inf RAM =    0.2 MB sen = 48.0000 ppv = 70.5882 F = 57.1429
# STOCKHOLM 1.0

DP4620         CAGUUUAGUAGUUUAAUGAAGAAUGCUAGCUUUGGGGGUUGGGAGUCUCUGGUUUGGAGUUGGCUGG
#=GR DP4620 SS ::::::::::::::::::::::::<<<<<<<<-<<<<<<_____>>>>>>------>>>>>>>>:::
//
DP4620                              len =   67 inside = -100.7 mea =  -27.0 null =   -inf logoods =    inf RAM =    0.1 MB sen = 0.0000 ppv = 0.0000 F = -1.0000
# STOCKHOLM 1.0

DN3960         GCCCCUAUAGCUCAAUGGUAGAGCAUAAUACUGUUAAUAUUAUGAUAGAUGUUCGAUUCAUCUUGGGGGCU
#=GR DN3960 SS (((((((,,<<<<_______>>>>,,,,,,,,,,,,,,,,,,,,,,,<<<<_______>>>>,))))))):
//
DN3960                              len =   71 inside = -101.6 mea =  -24.4 null =   -inf logoods =    inf RAM =    0.2 MB sen = 71.4286 ppv = 100.0000 F = 83.3333
# STOCKHOLM 1.0

DI5220         GGAAGCGUGCCUGAACAAAAAGGAUCACUAUGAUAAAGUGAACAUAGAGGUAUAACAACCCUCUCACUUCCU
#=GR DI5220 SS (((((,,,,,,,,,,,,,,,,,,,,<<<_________>>>,,,,,<<<<<_________>>>>>,,))))):
//
DI5220                              len =   72 inside = -104.3 mea =  -21.1 null =   -inf logoods =    inf RAM =    0.2 MB sen = 68.4211 ppv = 100.0000 F = 81.2500
# STOCKHOLM 1.0

DR2480         GGGUGUGUAGCUCAGUGGACUAGAGCACGUGGCUACGAACCACGGUGUCGGGGGUUCGAAUCCCUCCUCGCCCG
#=GR DR2480 SS (((((,,,,<<<___________>>>,<<<<<_______>>>>>,,,,,<<<<<<____>>>>>>,,,))))):
//
DR2480                              len =   74 inside = -108.9 mea =  -31.3 null =   -inf logoods =    inf RAM =    0.2 MB sen = 65.0000 ppv = 68.4211 F = 66.6667
# STOCKHOLM 1.0

DM4080         ACUUGUAUAGUUUAAAUGGUUAAAACAUUUGUCUCAUAAACAAAUAAUGUAAGGUUCAAAUCCUUCUACAAGUA
#=GR DM4080 SS (((((((,,,,,,,,,,,,,,,,,,,,,<<<_________>>>,,,,,,,,<<<_______>>>,,))))))):
//
DM4080                              len =   74 inside = -104.8 mea =  -25.3 null =   -inf logoods =    inf RAM =    0.2 MB sen = 65.0000 ppv = 100.0000 F = 78.7879
# STOCKHOLM 1.0

DH8100         GCCGUGAUCGUAUAGGGGUUAGUACUCUGCGUUGUGGCCGCAGCAACCUCGGUUCGAAUCCGAGUCACGGCA
#=GR DH8100 SS ((((((((,,,,,,,<<<<-------<<<<<_______>>>>>-->>>><<<_______>>>,)))))))):
//
DH8100                              len =   72 inside = -103.0 mea =  -24.6 null =   -inf logoods =    inf RAM =    0.2 MB sen = 71.4286 ppv = 75.0000 F = 73.1707
# STOCKHOLM 1.0

DY2520         GAGUUGUUGCCCGAGUGGUUAAUGGGGGCGGAUUGUAAAUCCGCAGUUCAUCUUUCGCUGGUUCGAAUCCAGCACGACUCA
#=GR DY2520 SS (((((((,,,<_____________>,,<<<<<<<___>>>>>>>,,,,,,,,,,,,<<<<<_______>>>>>))))))):
//
DY2520                              len =   81 inside = -116.8 mea =  -19.5 null =   -inf logoods =    inf RAM =    0.2 MB sen = 78.2609 ppv = 90.0000 F = 83.7209
# STOCKHOLM 1.0

DS4001         GGAUGGUUGACUGAGUGGUUUAAAGUGUGAUAUUUGAGCUAUCAUUAGUCUUUAUUGGCUACGUAGGUUCAAAUCCUACAUCAUCCG
#=GR DS4001 SS (((((((,,,,,,,,,<<<<<<____________>>>>>>,,,,,,<<<<______>>>>,,<<<<<_______>>>>>))))))):
//
DS4001                              len =   87 inside = -126.4 mea =  -34.9 null =   -inf logoods =    inf RAM =    0.2 MB sen = 64.0000 ppv = 72.7273 F = 68.0851
# STOCKHOLM 1.0

DT2601         GCCUGUUUAGCUCAGAGGUCAGAGCGUCGCACUUGUAAUGCGAUGGUCAUCGGUUCGACUCCGAUAGCGGGCU
#=GR DT2601 SS (((((((,,,<<<________>>><<<<<<<_______>>>>>>>,,,,<<<<_______>>>>,))))))):
//
DT2601                              len =   73 inside = -107.1 mea =  -20.3 null =   -inf logoods =    inf RAM =    0.2 MB sen = 90.4762 ppv = 90.4762 F = 90.4762
# STOCKHOLM 1.0

DH6280         GCCAUCUUAGUAUAGUGGUUAGUACACAUCGUUGUGGCCGAUGAAACCCUGGUUCGAUUCUAGGAGAUGGCA
#=GR DH6280 SS ((((((((,,,,,,,,,,,,,,,,,,<<<<<_______>>>>>,,,<<__>>,,,,,,,,,,,)))))))):
//
DH6280                              len =   72 inside = -104.2 mea =  -26.5 null =   -inf logoods =    inf RAM =    0.2 MB sen = 57.1429 ppv = 80.0000 F = 66.6667
# STOCKHOLM 1.0

DT1581         GCUCGCGUAGCUCAGCAGGUAGAGCACACCCUUGGUAAGGGUGAGGUCGCCGGUUCGAGCCCGGCCGCGAGCUCCA
#=GR DT1581 SS (((((((,,<<<<________>>>>,<<<<<<<___>>>>>>>,,,,,<<<<<_______>>>>>)))))))::::
//
DT1581                              len =   76 inside = -108.3 mea =  -10.7 null =   -inf logoods =    inf RAM =    0.2 MB sen = 100.0000 ppv = 91.3043 F = 95.4545
# STOCKHOLM 1.0

DY4840         GAUUAAGUGGCUGAAGUUUAGGCGAUAGAUUGUAAAUCUAUAUAUAAGAUUUAUUCUUCUUAAUCA
#=GR DY4840 SS <<<<<<<---------------------------<<<<<_______>>>>>------->>>>>>>:
//
DY4840                              len =   66 inside =  -94.2 mea =  -26.0 null =   -inf logoods =    inf RAM =    0.1 MB sen = 36.8421 ppv = 58.3333 F = 45.1613
# STOCKHOLM 1.0

DG2681         GCGGGUAUAGUUUAGUGGUAAAACCCUAGCCUUCCAAGCUAACGAUGCGGGUUCGAUUCCCGCUACCCGCU
#=GR DG2681 SS (((((((,,,,,,,,,<<_____>>,,,<<_______>>,,,,,,,<<<<<_______>>>>>))))))):
//
DG2681                              len =   71 inside = -102.4 mea =  -19.0 null =   -inf logoods =    inf RAM =    0.2 MB sen = 70.0000 ppv = 87.5000 F = 77.7778
# STOCKHOLM 1.0

DG2640         GCGAGCGUAGUUCAAUGGUAAAACAUCUCCUUGCCAAGGAGAAGAUACGGGUUCGAUUCCCGCCGCUCGCC
#=GR DG2640 SS (((((((,,,,,,,,,,,,,,,,,,<<<<<<<___>>>>>>>,,,,,<<<<_______>>>>,))))))):
//
DG2640                              len =   71 inside = -101.1 mea =  -10.4 null =   -inf logoods =    inf RAM =    0.2 MB sen = 84.2105 ppv = 88.8889 F = 86.4865
# STOCKHOLM 1.0

DR4880         GAAUAUGAAGCGAUUAAUUGCAGUUAGUUUCGACCUAACCUUAGGUAUUAUAUACCCUUAUUUU
#=GR DR4880 SS :::::::::<<<<____>>>>::::::::::::<<<<____>>>><_______>::::::::::
//
DR4880                              len =   64 inside =  -94.5 mea =  -27.1 null =   -inf logoods =    inf RAM =    0.1 MB sen = 26.3158 ppv = 55.5556 F = 35.7143
# STOCKHOLM 1.0

DV2721         AGGGAUAUAACUCAGCGGUAGAGUGUCACCUUGACGUGGUGGAAGUCAUCAGUUCGAGCCUGAUUAUCCCUA
#=GR DV2721 SS (((((((-----(,,,,,,,,,,,<<<_____>>>,,<<<<_____>>>>,,,,,,,,,,,)--))))))):
//
DV2721                              len =   72 inside = -104.8 mea =  -27.5 null =   -inf logoods =    inf RAM =    0.2 MB sen = 33.3333 ppv = 46.6667 F = 38.8889
# STOCKHOLM 1.0

DS0220         GGAGGCGUGGCAGAGUGGUUUAAUGCACCGGUCUUGAAAACCGGCAGUCGCUCCGGCGACUCAUAGGUUCAAAUCCUAUCGCCUCCG
#=GR DS0220 SS (((((((,,,,,,,,,,,,,,,,,,,,<<<<<_______>>>>>,<<<<<<<__>>>>>>>,,<<<<_______>>>>,))))))):
//
DS0220                              len =   87 inside = -123.3 mea =  -18.8 null =   -inf logoods =    inf RAM =    0.2 MB sen = 85.1852 ppv = 100.0000 F = 92.0000
# STOCKHOLM 1.0

DV5220         CAAGGCGUAGCUAUAACUUCAAAGCAUUCAGCUUACACCUGAAAGAUACCCUCAACAGACAAGGUCGCCUUGA
#=GR DV5220 SS <<<<<<<---------------------<<<_______>>>------------------------>>>>>>>:
//
DV5220                              len =   73 inside = -105.9 mea =  -20.6 null =   -inf logoods =    inf RAM =    0.2 MB sen = 52.6316 ppv = 100.0000 F = 68.9655
# STOCKHOLM 1.0

DW5120         AGAGAUUUAGGUUAACAAGACUAAGAGCCUUCAAAGCCCUAAGCAGGAGUUAGAAUCUCCUAAUCUCUG
#=GR DW5120 SS (((((((,,<<__________________________>>,,,,,<<<<<_______>>>>>))))))):
//
DW5120                              len =   69 inside =  -99.3 mea =  -22.3 null =   -inf logoods =    inf RAM =    0.1 MB sen = 60.0000 ppv = 85.7143 F = 70.5882
# STOCKHOLM 1.0

DV3280         AGGGGUAUAACUCAGCGGUAGAGUGUCACCUUGACGUGGUGGAAGUCAUCAGUUCGAGCCUGAUUAUCCCUA
#=GR DV3280 SS (((((((-----(,,,,,,,,,,,<<<_____>>>,,<<<<_____>>>>,,,,,,,,,,,)--))))))):
//
DV3280                              len =   72 inside = -105.6 mea =  -28.8 null =   -inf logoods =    inf RAM =    0.2 MB sen = 33.3333 ppv = 46.6667 F = 38.8889
# STOCKHOLM 1.0

DL5800         ACUUUUAAAGGAUAACAGCUAUCCAUUGGUCUUAGGACCCAAAAAUUUUGGUGCAACUCCAAAUAAAAGUA
#=GR DL5800 SS (((((((,,<<<<<_____>>>>>,,,<<<<<__>>>>>,,,,,,,,<<<<_______>>>>,))))))):
//
DL5800                              len =   71 inside = -101.0 mea =  -20.2 null =   -inf logoods =    inf RAM =    0.2 MB sen = 75.0000 ppv = 71.4286 F = 73.1707
# STOCKHOLM 1.0

DY3200         GGGUCGAUGCCCGAGCGGUUAAUGGGGACGGACUGUAAAUUCGUUGGCAAUAUGUCUACGCUGGUUCAAAUCCAGCUCGGCCCA
#=GR DY3200 SS (((((((,,,<<<__>>>,,,,,,,,,,<<___________>>,,<<<_____>>>,,,<<<<<_______>>>>>))))))):
//
DY3200                              len =   84 inside = -121.3 mea =  -27.8 null =   -inf logoods =    inf RAM =    0.2 MB sen = 68.0000 ppv = 85.0000 F = 75.5556
# STOCKHOLM 1.0

DR2440         GAGCUUGUAGCUCAGUGGACUAGAGCACAUGGCUACGAACCAUGGGGUCGGGGGUUCGAAACCCUCCUGGCUCG
#=GR DR2440 SS <<<<<___>>>>>:::::::::::::::::<<_______>>:::<<<<<<<<<<<<___>>>>>>>-->>>>>:
//
DR2440                              len =   74 inside = -106.8 mea =  -34.5 null =   -inf logoods =    inf RAM =    0.2 MB sen = 35.0000 ppv = 36.8421 F = 35.8974
# STOCKHOLM 1.0

DW2680         GCGCUCUUAGUUCAGUUCGGUAGAACGCGGGUCUCCAAAACCCGAUGUCGUAGGUUCAAAUCCUACAGAGCGUG
#=GR DW2680 SS (((((((,,,,,,,,,,,,,,,,,,,,<<<<<_______>>>>>,,,,,<<<<<_______>>>>>))))))):
//
DW2680                              len =   74 inside = -107.8 mea =  -16.9 null =   -inf logoods =    inf RAM =    0.2 MB sen = 80.9524 ppv = 100.0000 F = 89.4737
# STOCKHOLM 1.0

DT3280         GCCCCUUUAACUCAGUGGUAGAGUAACGCCAUGGUAAGGCGUAAGUCAUCGGUUCAAAUCCGAUAAGGGGCU
#=GR DT3280 SS (((((((,,,<<<_______>>>,,<<<<<_______>>>>>,,,,,<<<<<_______>>>>>))))))):
//
DT3280                              len =   72 inside = -101.9 mea =  -12.8 null =   -inf logoods =    inf RAM =    0.2 MB sen = 95.2381 ppv = 100.0000 F = 97.5610
# STOCKHOLM 1.0

DV2640         AGGGCUAUAGCUCAGUUCGGUAGAGCAACUCGUUUACACCGAGAAGGUCUACGGUUCGAGUCCGUAUAGCCCUA
#=GR DV2640 SS (((((((((,,,,,,,,<<<__________________>>>,,,,,,,,,,<<<_______>>>))))))))):
//
DV2640                              len =   74 inside = -105.3 mea =  -29.8 null =   -inf logoods =    inf RAM =    0.2 MB sen = 50.0000 ppv = 66.6667 F = 57.1429
# STOCKHOLM 1.0

DC1350         GGUGGAGUGGCCGAGAGGCGAGGCAACGGCCUGCAAAGCCGUCUACACGGGUUCAAAUCCCGUCUCCACCUCCA
#=GR DC1350 SS (((((((,,<<______>>,,,,,,,<<<<_______>>>>,,,,,<<<<<_______>>>>>)))))))::::
//
DC1350                              len =   74 inside = -106.3 mea =  -22.0 null =   -inf logoods =    inf RAM =    0.2 MB sen = 80.0000 ppv = 88.8889 F = 84.2105
# STOCKHOLM 1.0

DA1661         GGGGCUAUAGCUCAGCUGGGAGAGCGCUUGCAUGGCAUGCAAGAGGUCAGCGGUUCGAUCCCGCUUAGCUCCACCA
#=GR DA1661 SS (((((((,,,<____________>,,<<<<<<<___>>>>>>>,,,,,<<<<<_______>>>>>)))))))::::
//
DA1661                              len =   76 inside = -110.2 mea =  -24.4 null =   -inf logoods =    inf RAM =    0.2 MB sen = 85.7143 ppv = 90.0000 F = 87.8049
# STOCKHOLM 1.0

DM4010         AGUAAUAUGAUGUAAUUGGUUAACAUAUUAGGCUCAUGACUUAAUUAUAUACGUUCAAAUCGUGUUAUUGCUA
#=GR DM4010 SS :<<<<<<<<___________________________________________________>>>>--->>>>::
//
DM4010                              len =   73 inside = -105.7 mea =  -33.7 null =   -inf logoods =    inf RAM =    0.2 MB sen = 19.0476 ppv = 50.0000 F = 27.5862
# STOCKHOLM 1.0

DG0260         GCGGUUAAGCACACGGGUUGUGUCGCAGGCCUUCCAAGCCUCGCUGAGUAGGGUUCGAUUCCCUCUAGCCGCUCCA
#=GR DG0260 SS (((((((,,,,<<<_____>>>,,,,,<<<_______>>>,,,,,,,,,,<<<_______>>>,,)))))))::::
//
DG0260                              len =   76 inside = -114.7 mea =  -27.3 null =   -inf logoods =    inf RAM =    0.2 MB sen = 83.3333 ppv = 93.7500 F = 88.2353
# STOCKHOLM 1.0

DN4980         UGAGUUGUAGCCUAAUGGAAAGGCGUUUGGCCGUUAACUAAAAGAGAGCAAGAUCAAUACUUGUCGACUCAG
#=GR DN4980 SS (((((((,,<<<_________>>>,,,,,,,,,,,,,,,,,,,,,,,,<<<<_______>>>>,))))))):
//
DN4980                              len =   72 inside = -104.5 mea =  -22.2 null =   -inf logoods =    inf RAM =    0.2 MB sen = 66.6667 ppv = 100.0000 F = 80.0000
# STOCKHOLM 1.0

DA5020         GUGAAUUUAGUUUAAUAGAAAAAACAUUUGCUUUGCAAGCAGACUUUGAAAGUUUAACUCCUUCAAUACACA
#=GR DA5020 SS <<<------------------------<<<<<<___>>>>>>-------------------------->>>:
//
DA5020                              len =   72 inside = -103.5 mea =  -27.6 null =   -inf logoods =    inf RAM =    0.2 MB sen = 36.8421 ppv = 77.7778 F = 50.0000
# STOCKHOLM 1.0

DX4360         AGCGGGGUAGAGGAUUUGGUAAACUCAUCAGGCUCAUGACCUGAAGACAGCAGGUUCGAAUCCUGUCCCCGCCU
#=GR DX4360 SS :<<<<<<---<<<<<<<<<---------<<<<_______>>>>------------>>>>>>>>>-->>>>>>::
//
DX4360                              len =   74 inside = -105.0 mea =  -18.2 null =   -inf logoods =    inf RAM =    0.2 MB sen = 52.6316 ppv = 52.6316 F = 52.6316
# STOCKHOLM 1.0

DQ5080         UAAGGAUUAGUUUAAUUGGAAAAACGAAGAGCUUUGACUUCUUCUGCUUGGGUCCAUUCCCCACUCCUUAA
#=GR DQ5080 SS ((((((,,,,,,,,,,,,,,,,,,,<<<<___________>>>>,,,,,<<<_______>>>,,)))))):
//
DQ5080                              len =   71 inside = -105.1 mea =  -25.1 null =   -inf logoods =    inf RAM =    0.2 MB sen = 63.1579 ppv = 92.3077 F = 75.0000
# STOCKHOLM 1.0

DD5880         AAGGUAUUAGAAAAACCAUUUCAUAACUUUGUCAAAGUUAAAUUAUAGGCUAAAUCCUAUAUAUCUUA
#=GR DD5880 SS ((((((,,,,,,,,,,,,,,,,,<<<<<<<___>>>>>>>,,,<<<<<<______>>>>>>)))))):
//
DD5880                              len =   68 inside =  -96.5 mea =  -19.0 null =   -inf logoods =    inf RAM =    0.1 MB sen = 76.1905 ppv = 84.2105 F = 80.0000
# STOCKHOLM 1.0

DN1570         UCCGCAGUAGCUCAGUGGUAGAGCAAUCGGCUGUUAACCGAUUGGUCGCAGGUUCGAAUCCUGCCUGCGGAGCCA
#=GR DN1570 SS (((((((,,,<<<_______>>><<<<<<<_______>>>>>>>,,,<<<<<_______>>>>>)))))))::::
//
DN1570                              len =   75 inside = -107.9 mea =  -15.9 null =   -inf logoods =    inf RAM =    0.2 MB sen = 95.2381 ppv = 90.9091 F = 93.0233
# STOCKHOLM 1.0

DF5040         GCAAAGGUAGCUUAACAGAUUAAAGCAUAGCACUGAAAAUGCUUCAAAGAGAGUUAAAGUCCCUCCCUUAGCA
#=GR DF5040 SS <<--<<<----------------<<<<____________>>>>---------------------->>>-->>:
//
DF5040                              len =   73 inside = -107.0 mea =  -27.5 null =   -inf logoods =    inf RAM =    0.2 MB sen = 27.7778 ppv = 55.5556 F = 37.0370
# STOCKHOLM 1.0

DP5200         CAAGGAAUAGUUUAUGUAGAAUUCCAGCUUUGGGUGUUGGUGGUGAGGUUUAAUGUCUCUUCCUUGA
#=GR DP5200 SS (((((((,,,,,,,,,,,,,,,,<<<<_________>>>>,,,,<<<_________>>>))))))):
//
DP5200                              len =   67 inside =  -99.1 mea =  -21.8 null =   -inf logoods =    inf RAM =    0.1 MB sen = 66.6667 ppv = 100.0000 F = 80.0000
# STOCKHOLM 1.0

DL2000         GCCCGAGUGGUGGAAUCGGUAGACACAAGGGAUUUAAAAUCCCUCGCCUUUCGACGCGUGCCAGUUCAAGUCUGGCUUCGGGCACCA
#=GR DL2000 SS (((((((,,,,,,,,,,,,,,,,,,,,<<<<<<<___>>>>>>>,,,,,,,,,,,,,,,<<<<<_______>>>>>)))))))::::
//
DL2000                              len =   87 inside = -125.2 mea =  -21.4 null =   -inf logoods =    inf RAM =    0.2 MB sen = 73.9130 ppv = 89.4737 F = 80.9524
# STOCKHOLM 1.0

DQ4880         UAUAUUUUGGUGUAUGAUGCACAAAAGUUUUUGAUACUUUUAGAAAUAGUUUAAUUCUAUUAAAUAUAA
#=GR DQ4880 SS :<<<<<---<<<<_____>>>>---------------------------------------->>>>>::
//
DQ4880                              len =   69 inside =  -97.7 mea =  -32.4 null =   -inf logoods =    inf RAM =    0.1 MB sen = 42.8571 ppv = 100.0000 F = 60.0000
# STOCKHOLM 1.0

DR3280         GCGUCCAUAGUCUAAUGGAUAGGACAUAGGUCUUCUAAACCUUUGGUAUAGGUUCAAAACCUAUUGGACGCA
#=GR DR3280 SS (((((((,,,,,,,,,,,,,,,<<<____>>>,,,,,,,,,,,,,,,<<<<<<<___>>>>>>>))))))):
//
DR3280                              len =   72 inside = -100.3 mea =  -24.6 null =   -inf logoods =    inf RAM =    0.2 MB sen = 60.0000 ppv = 70.5882 F = 64.8649
# STOCKHOLM 1.0

DD1260         GGUCUUGUAGUGAAGUUGGUUAUCAUGCCUCUCUGUCACAGAGGAGAUCGCGGGUUCAAGUCCCGUCAAGACCGCCA
#=GR DD1260 SS (((((((,,,,,,,,,,,,,,,,,,,,,,<<<<<<___>>>>>>,,,,,<<<<<_______>>>>>)))))))::::
//
DD1260                              len =   77 inside = -112.8 mea =  -18.0 null =   -inf logoods =    inf RAM =    0.2 MB sen = 57.1429 ppv = 66.6667 F = 61.5385
# STOCKHOLM 1.0

DX4080         UGUAAUAUGAUGUAAUUGGUUAACAUAUUAGGUUCAUGACCUAAUUAUAUACGUUCAAAUCGUAUUAUUGCUA
#=GR DX4080 SS ::<<<<<<<<----------------<<<<<<<<___>>>>>>>>-------------->>>>>>>>::::::
//
DX4080                              len =   73 inside = -103.8 mea =  -25.9 null =   -inf logoods =    inf RAM =    0.2 MB sen = 25.0000 ppv = 31.2500 F = 27.7778
# STOCKHOLM 1.0

DS6743         GUGGACAUGCCGGAGUGGUGUUAUCGGGCAUAACUAGAAAUCAUGUGGGCUUUGCCCGCGCAGGUUCGAAUCAUGCCGUUUACG
#=GR DS6743 SS (((--(,,,<<_____>>,,,,,,,,<<<--------------<<<<<<<___>>>>>>>-------------->>>)--))):
//
DS6743                              len =   84 inside = -123.2 mea =  -37.6 null =   -inf logoods =    inf RAM =    0.2 MB sen = 38.0952 ppv = 50.0000 F = 43.2432
# STOCKHOLM 1.0

DG4840         AUCUAUAUAGUAUAAAAGUAUAUUUGACUUCCAAUCAUAAGGUCUAUUAAUUAAUAGUAUAGAUA
#=GR DG4840 SS <<<<<<<------------------------------------<<<<<____>>>>>>>>>>>>:
//
DG4840                              len =   65 inside =  -91.7 mea =  -23.8 null =   -inf logoods =    inf RAM =    0.1 MB sen = 60.0000 ppv = 100.0000 F = 75.0000
# STOCKHOLM 1.0

DD1500         GGUCCAUUGGAGCAGUGGUCUAUCUCGCCUCCCUGUCACGGAGGAGAUCGCGGGUUCAAAUCCCGCAUGGACC
#=GR DD1500 SS (((((((,,,,,,,,,,,,<-------<<<<<_______>>>>>->,,,<<<<<_______>>>>>)))))))
//
DD1500                              len =   73 inside = -105.5 mea =  -20.1 null =   -inf logoods =    inf RAM =    0.2 MB sen = 85.0000 ppv = 94.4444 F = 89.4737
# STOCKHOLM 1.0

DN5220         UAGGCAGAAGCCAAUUGGUGUUGGCAUUUAGCUGUUAACUAAAAUUGUAUGGGAUCGAAGCCCAUCUGUCUAG
#=GR DN5220 SS ((((((((,<<<<<______>>>>>,,,,,,,,,,,,,,,,,,,,,,,,<<<<_______>>>>)))))))):
//
DN5220                              len =   73 inside = -104.6 mea =  -20.4 null =   -inf logoods =    inf RAM =    0.2 MB sen = 71.4286 ppv = 88.2353 F = 78.9474
# STOCKHOLM 1.0

DG1180         GCAGGUGUAGUUUAAUGGCAGAACUUCAGCCUUCCAAGCUGAUUGUGAGGGUUCGAUUCCCUUCACCUGCUCCA
#=GR DG1180 SS (((((((,,,,,,,,,,,,,,,,,,,<<<<_______>>>>,,,,,,<<<<_______>>>>,)))))))::::
//
DG1180                              len =   74 inside = -108.7 mea =  -21.4 null =   -inf logoods =    inf RAM =    0.2 MB sen = 71.4286 ppv = 100.0000 F = 83.3333
# STOCKHOLM 1.0

DK5040         CCUUAAUUAGCUUAUUAUAAAGCCCUAAACUCUUAAUUUAAAAGAAAAUAGUUAAAACCUAUUAUUAAGGA
#=GR DK5040 SS <<<<<<<--<<<________>>>---------------------------------------->>>>>>>:
//
DK5040                              len =   71 inside = -100.3 mea =  -22.9 null =   -inf logoods =    inf RAM =    0.2 MB sen = 50.0000 ppv = 100.0000 F = 66.6667
# STOCKHOLM 1.0

DF5360         GUUGAUGUAGCUUAACCCAAAGCAAGGCACUGAAAAUGCCUAGAUGAGUCUCCCAACUCCAUAAACA
#=GR DF5360 SS :::::::::<<<________>>>:<<<<<_______>>>>>::::::<________>::::::::::
//
DF5360                              len =   67 inside = -100.1 mea =  -20.3 null =   -inf logoods =    inf RAM =    0.1 MB sen = 47.3684 ppv = 100.0000 F = 64.2857
# STOCKHOLM 1.0

DG5220         GCUCUUCUAGUAUACUCAUUACAACUGACUUCCAAUCUUUAAAAUCUGGUAUCAACCCAGAGAAGAGCA
#=GR DG5220 SS <<<<<<<<-------------------------------------<<<<_______>>>>>>>>>>>>:
//
DG5220                              len =   69 inside =  -99.9 mea =  -13.9 null =   -inf logoods =    inf RAM =    0.1 MB sen = 61.1111 ppv = 91.6667 F = 73.3333
# STOCKHOLM 1.0

DX8100         AGCAGAGUGGCGCAGCGGAAGCGUGCUGGGCCCAUAACCCAGAGGUCGAUGGAUCGAAACCAUCCUCUGCUA
#=GR DX8100 SS (((((((,,,,,,,,<________><<<<<_______>>>>>,,,,,<<<<<_______>>>>>))))))):
//
DX8100                              len =   72 inside = -103.1 mea =  -28.7 null =   -inf logoods =    inf RAM =    0.2 MB sen = 80.9524 ppv = 94.4444 F = 87.1795
# STOCKHOLM 1.0

DS6060         GACAAUUUGUCCGAGUGGUUAAGGAGGAAGACUAGAAAUCUUUUGGGUUUACCCGCGCAGGUUCGAAUCCUGCAGUUGUCG
#=GR DS6060 SS ((((((,,,,,,,,,,,,,,,,,,,,,,,,,,,,,,,,,,,,,<<<<<__>>>>>,<<<<<_______>>>>>,)))))):
//
DS6060                              len =   81 inside = -118.1 mea =  -26.5 null =   -inf logoods =    inf RAM =    0.2 MB sen = 62.5000 ppv = 93.7500 F = 75.0000
# STOCKHOLM 1.0

DS4921         AGUUAAUGAGCUUGAACAAGCGUAUGUUUUGAAAACAUAAGAUAGAAUUUAAUUUUCUAUUAACUU
#=GR DS4921 SS (((((((,,<<<<<__>>>>>,<<<<<<<___>>>>>>>,,,,<<___________>>))))))):
//
DS4921                              len =   66 inside =  -91.7 mea =  -17.8 null =   -inf logoods =    inf RAM =    0.1 MB sen = 90.0000 ppv = 85.7143 F = 87.8049
# STOCKHOLM 1.0

DY1820         GGAGGGAUCCCUUAGUGGCCAAAGGAUCAGACUGUAAAUCUGACGUCAUAGACUUCGAAGGUUCGAAUCCUUCUCCCUCCACCA
#=GR DY1820 SS (((((((---------------(((,<<<<<_______>>>>>,,<<___>>,,<<<<<__>>>>>,,)))--)))))))::::
//
DY1820                              len =   84 inside = -121.7 mea =  -27.8 null =   -inf logoods =    inf RAM =    0.2 MB sen = 58.3333 ppv = 63.6364 F = 60.8696
# STOCKHOLM 1.0

DR1500         GCACCCAUAGCGCAACUGGAUAGAGUGUCUGACUACGAAUCAGAAGGUUGUAGGUUCAAGUCCUACUGGGUGCA
#=GR DR1500 SS (((((((,,,,,,,,,,,,,,,,,,,,,<<<_________>>>,,,,,,<<<<<_______>>>>>))))))):
//
DR1500                              len =   74 inside = -106.3 mea =  -24.1 null =   -inf logoods =    inf RAM =    0.2 MB sen = 75.0000 ppv = 100.0000 F = 85.7143
# STOCKHOLM 1.0

DQ6280         GGUCCUAUAGUGUAGUGGUUAUCACUUUCGGUUUUGAUCCGGACAACCCCGGUUCGAAUCCGGGUAGGACCU
#=GR DQ6280 SS ((((((((,,,,,<<<<_____>>>>,<<<<<<<<<<<<<<<______>>>>>>>>>>>>>>>)))))))):
//
DQ6280                              len =   72 inside = -102.7 mea =  -22.7 null =   -inf logoods =    inf RAM =    0.2 MB sen = 35.0000 ppv = 25.9259 F = 29.7872
# STOCKHOLM 1.0

DV5900         CAAGAUAUAGCUUAAACAAAGUAUCUAGUUUACACCUAGAAGAUUUCAUACACAUGAAUAUCUUGA
#=GR DV5900 SS ((((((((,,,,,,,,,,,,,,,,<<<<_______>>>>,,,,,,<<<______>>>)))))))):
//
DV5900                              len =   66 inside =  -94.2 mea =  -19.4 null =   -inf logoods =    inf RAM =    0.1 MB sen = 66.6667 ppv = 93.3333 F = 77.7778
# STOCKHOLM 1.0

DE1570         GGCCCUGUGGUCAAGUGGUUAAGACACCGCCCUUUCACGGCGGUAACACGGGUUCGAAUCCGUACGGGUCA
#=GR DE1570 SS (((((,,,,,,,,,,,,,,,,,,,,<<<<<<_______>>>>>>,,,<<<<<<<__>>>>>>>,,))))):
//
DE1570                              len =   71 inside = -103.0 mea =  -19.8 null =   -inf logoods =    inf RAM =    0.2 MB sen = 78.9474 ppv = 83.3333 F = 81.0811
# STOCKHOLM 1.0

DF6280         GCGGAUUUAGCUCAGUUGGGAGAGCGCCAGACUGAAGAUCUGGAGGUCCUGUGUUCGAUCCACAGAAUUCGCA
#=GR DF6280 SS (((((((,,,,,,,,,,,,,,,,,,,<<<<<_______>>>>>,,,,,<<<<<_______>>>>>))))))):
//
DF6280                              len =   73 inside = -106.4 mea =  -29.6 null =   -inf logoods =    inf RAM =    0.2 MB sen = 80.9524 ppv = 100.0000 F = 89.4737
# STOCKHOLM 1.0

DD4620         UCAUUUCUAGUCUAGUUAAGGAUGUUGCUUUGUCGUGGCGGUGGGGUAUGUUUUGUACGGGAUGAG
#=GR DD4620 SS <<<<<<<-------------------<<<<<<<<<___>>>>>>>>>----------->>>>>>>:
//
DD4620                              len =   66 inside = -100.3 mea =  -22.8 null =   -inf logoods =    inf RAM =    0.1 MB sen = 35.0000 ppv = 43.7500 F = 38.8889
# STOCKHOLM 1.0

DH5040         ACUAAAGUAGUUUAUAAAAACACCAGCCUGUGGAACUGGAGUAACUGGUUAAAACCCGGUCUUAAGUC
#=GR DH5040 SS ::::::::::::::::::::::<<<<_________>>>>:::::<<<<_______>>>>:::::::::
//
DH5040                              len =   68 inside =  -99.2 mea =  -29.0 null =   -inf logoods =    inf RAM =    0.1 MB sen = 42.1053 ppv = 100.0000 F = 59.2593
# STOCKHOLM 1.0

DW0460         GGGGCUGUGGCCAAGCCCGGCAUGGCGACUGACUCCAGAUCAGUCGAUCGGGGGUUCAAAUCCCUCCGGCCCCA
#=GR DW0460 SS (((((((,<<<___>>>,,,,,,,,<<<<<<<_______>>>>>>>,,,<<<<<<____>>>>>>,))))))):
//
DW0460                              len =   74 inside = -104.7 mea =  -22.2 null =   -inf logoods =    inf RAM =    0.2 MB sen = 57.1429 ppv = 52.1739 F = 54.5455
# STOCKHOLM 1.0

DP1660         CGGCGAGUAGCGCAGCUUGGUAGCGCAACUGGUUUGGGACCAGUGGGUCGGAGGUUCGAAUCCUCUCUCGCCGACCA
#=GR DP1660 SS (((((((,,<<<<_________>>>>,<<<<<<<___>>>>>>>,,,,<<<____>>>,,,,,,,,)))))))::::
//
DP1660                              len =   77 inside = -110.5 mea =  -21.3 null =   -inf logoods =    inf RAM =    0.2 MB sen = 76.1905 ppv = 76.1905 F = 76.1905
# STOCKHOLM 1.0

DG4880         AUCUAUAUAGUAUAAAAGUAUAUUUGACUUCCAAUCAUAAGGUCUAUUAAUAAAUAGUAUAGAUA
#=GR DG4880 SS <<<<<<<------------------<-<_____________>->------------->>>>>>>:
//
DG4880                              len =   65 inside =  -91.5 mea =  -23.2 null =   -inf logoods =    inf RAM =    0.1 MB sen = 35.0000 ppv = 77.7778 F = 48.2759
# STOCKHOLM 1.0

DA0660         GGGCCCGUAGCUCAGUUGGGAGAGCGCUGCCCUUGCAAGGCAGAGGCCGUGGGUUCAAAUCCCGCCGGGUCCA
#=GR DA0660 SS (((((((,,<<____________>>,<<<<<_______>>>>>,,,,,<<<<<_______>>>>>))))))):
//
DA0660                              len =   73 inside = -105.3 mea =  -25.0 null =   -inf logoods =    inf RAM =    0.2 MB sen = 90.4762 ppv = 100.0000 F = 95.0000
# STOCKHOLM 1.0

DI2922         GCAUCCAUGGCUGAAUGGUUAAAGCGCCCAACUCAUAAUUGGCGAAUUCGUAGGUUCAAUUCCUACUGGAUGCA
#=GR DI2922 SS (((((((,,,,,,,,,,,,,,,,,<<<<____________>>>>,,,,,<<<<<_______>>>>>))))))):
//
DI2922                              len =   74 inside = -107.2 mea =  -20.3 null =   -inf logoods =    inf RAM =    0.2 MB sen = 63.1579 ppv = 75.0000 F = 68.5714
# STOCKHOLM 1.0

DC4050         GGAAAUGUUGUUUAAAGGUUAAACUGUUAGAUUGCAAAUCUACACAUUUAGAGUUCGAUUCUCUUCAUUUCUU
#=GR DC4050 SS (((((((,,<<<<<_____>>>>>,,,,<<<<<___>>>>>,,,,,,,,,<<<_______>>>,,))))))):
//
DC4050                              len =   73 inside = -106.7 mea =  -26.7 null =   -inf logoods =    inf RAM =    0.2 MB sen = 72.2222 ppv = 65.0000 F = 68.4211
# STOCKHOLM 1.0

DY5020         GGCAGGGUGGCAGAAAGUCAAUGCGCUAAAUUGUAAAUUUAUAAAAAAAGGUUUAAUUCCUUUCUUUGCCA
#=GR DY5020 SS <<<<<<<----------------------------------------<<<<_______>>>>->>>>>>>:
//
DY5020                              len =   71 inside = -101.4 mea =  -26.9 null =   -inf logoods =    inf RAM =    0.2 MB sen = 57.8947 ppv = 100.0000 F = 73.3333
# STOCKHOLM 1.0

DV2920         AGGGAUAUAACUCAGCGGUAGAGUGUCACCUUGACGUGGUGGAAGUCAUCAGUUCGAGCCUGAUUAUCCCUA
#=GR DV2920 SS (((((((-----(,,,,,,,,,,,<<<_____>>>,,<<<<_____>>>>,,,,,,,,,,,)--))))))):
//
DV2920                              len =   72 inside = -104.8 mea =  -27.5 null =   -inf logoods =    inf RAM =    0.2 MB sen = 33.3333 ppv = 46.6667 F = 38.8889
# STOCKHOLM 1.0

DE7740         UCCUAUAUUGUCUAGUGGUUAGGAUAUCCGGCUCUCACCCGGAAGGCCCGGGUUCAAUUCCCGGUAUGGGAA
#=GR DE7740 SS ((((((((,,,,,,,,,,,,,,<____><<<_______>>><_____><<<<_______>>>>)))))))):
//
DE7740                              len =   72 inside = -104.8 mea =  -27.7 null =   -inf logoods =    inf RAM =    0.2 MB sen = 66.6667 ppv = 82.3529 F = 73.6842
# STOCKHOLM 1.0

DD5280         GAGAUAUUAGUAAAAUAAUUACAUAACCUUGUCAAGGUUAAGUUAUAGACUUAAAUCUAUAUAUCUUA
#=GR DD5280 SS :((((((,,,,,,,,,,,,,,,,<<<<<<<___>>>>>>>,,,,,,,<________>,,,))))))::
//
DD5280                              len =   68 inside =  -94.8 mea =  -23.7 null =   -inf logoods =    inf RAM =    0.1 MB sen = 57.1429 ppv = 85.7143 F = 68.5714
# STOCKHOLM 1.0

DA2720         GGGGAUAUAGCUCAGUUGGUAGAGCUCCGCUCUUGCAUGGCGGAUGUCAGCGGUUCGAGUCCGCUUAUCUCCA
#=GR DA2720 SS (((((((,,<<<<________>>>><<<<<<_______>>>>>>,,,,<<<<<_______>>>>>))))))):
//
DA2720                              len =   73 inside = -106.6 mea =  -20.0 null =   -inf logoods =    inf RAM =    0.2 MB sen = 100.0000 ppv = 95.4545 F = 97.6744
# STOCKHOLM 1.0

DL5100         GCUCCUAAAGGAUAAUAGCUCAUCCGUUGGUCUUAGGAACCAAAAACUCUUGGUGCAACUCCAAGUAGCAGCU
#=GR DL5100 SS ((<<<____>>>,,,,,,,,,,,,,,,<<<_________>>>,,,,,,<<<<<_______>>>>>,,,,,)):
//
DL5100                              len =   73 inside = -108.0 mea =  -30.2 null =   -inf logoods =    inf RAM =    0.2 MB sen = 50.0000 ppv = 76.9231 F = 60.6061
# STOCKHOLM 1.0

DV9991         GUUUCCGUAGUGUAGUGGUUAUCACGUUCGCCUCACACGCGAAAGGUCCCCGGUUCGAAACCGGGCGGAAACA
#=GR DV9991 SS (((((((,,,,,,,<<<_____>>>,,<<<<_______>>>>,,,,,,<<<<<<<___>>>>>>>))))))):
//
DV9991                              len =   73 inside = -103.9 mea =  -16.2 null =   -inf logoods =    inf RAM =    0.2 MB sen = 80.0000 ppv = 76.1905 F = 78.0488
# STOCKHOLM 1.0

DA0580         GGGCCCGUAGCUCAGACUGGGAGAGCGCCGCCCUUGCAAGGCGGAGGCCCCGGGUUCAAAUCCCGGUGGGUCCA
#=GR DA0580 SS (((((((,,,<_____________>,,<<<<<_______>>>>>,,,,,<<<<<_______>>>>>))))))):
//
DA0580                              len =   74 inside = -106.4 mea =  -22.3 null =   -inf logoods =    inf RAM =    0.2 MB sen = 85.7143 ppv = 100.0000 F = 92.3077
# STOCKHOLM 1.0

DR1700         GCGCCCGUAGCUCAGCUGGAUAGAGCGCUGCCCUCCGGAGGCAGAGGUCUCAGGUUCGAAUCCUGUCGGGCGUACCA
#=GR DR1700 SS (((((((,,<_____>,,,,,,,,,,,<<<<<--<__>->>>>>,,,,,,<<<<_______>>>>,)))))))::::
//
DR1700                              len =   77 inside = -112.8 mea =  -28.3 null =   -inf logoods =    inf RAM =    0.2 MB sen = 80.0000 ppv = 88.8889 F = 84.2105
# STOCKHOLM 1.0

DV2840         AGGGAUAUAACUCAGCGGUAGAGUGUCACCUUGACGUGGUGGAAGUUAUCAGUUCGAGCCUGAUUAUCCCUA
#=GR DV2840 SS (((((((,,,,,,,,,,,,,,,,,,,<<<<_______>>>>,,,,,,,<<<<_______>>>>,))))))):
//
DV2840                              len =   72 inside = -104.9 mea =  -28.3 null =   -inf logoods =    inf RAM =    0.2 MB sen = 71.4286 ppv = 100.0000 F = 83.3333
# STOCKHOLM 1.0

DE7741         UCCCAUAUUGUCUAGUGGUUAGGAUAUCCGGCUCUCACCCGGAAGGCCCGGGUUCAAUUCCCGGUAUGGGAA
#=GR DE7741 SS ((((((((,,,,,,,,,,,,,,<____><<<_______>>><_____><<<<_______>>>>)))))))):
//
DE7741                              len =   72 inside = -103.7 mea =  -24.7 null =   -inf logoods =    inf RAM =    0.2 MB sen = 66.6667 ppv = 82.3529 F = 73.6842
# STOCKHOLM 1.0

DS2702         GGAGAGAUGGCUGAGUGGUUGAUAGCUCCGGUCUUGAAAACCGGUAUAGUUCUAGGAACUAUCGAGGGUUCGAAUCCCUCUCUCUCCU
#=GR DS2702 SS (((((((,,<<_____________>>,<<<<<_______>>>>>,<<<<<<<___>>>>>>>,<<<<<_______>>>>>))))))):
//
DS2702                              len =   88 inside = -124.9 mea =  -22.7 null =   -inf logoods =    inf RAM =    0.2 MB sen = 92.8571 ppv = 100.0000 F = 96.2963
# STOCKHOLM 1.0

DY1540         GGAGGGGUAGCGAAGUGGCUAAACGCGGCGGACUGUAAAUCCGCUCCCUCAGGGUUCGGCAGUUCGAAUCUGCCCCCCUCCACCA
#=GR DY1540 SS (((((((,,<<______>>,,,,,,,<<<<<<_______>>>>>><<<___>>>,,,<<<<<_______>>>>>)))))))::::
//
DY1540                              len =   85 inside = -121.7 mea =  -28.6 null =   -inf logoods =    inf RAM =    0.2 MB sen = 86.9565 ppv = 86.9565 F = 86.9565
# STOCKHOLM 1.0

DW4440         GCGCUCUUAGUUCAGUUCGGUAGAACGUGUGUCUCCAAAACCCAAUGUCGUAGGUUCAAAUCCUACAGAGCGUG
#=GR DW4440 SS <<<<<<<------------------------------------------<<<<<_______>>>>>>>>>>>>:
//
DW4440                              len =   74 inside = -109.7 mea =  -19.2 null =   -inf logoods =    inf RAM =    0.2 MB sen = 60.0000 ppv = 100.0000 F = 75.0000
# STOCKHOLM 1.0

DQ6060         GGUUCCAUAGUAUAGUGGUUAGUACUGGGGACUUUAAAUCCCUUGACCUGGGUUCGAAUCCCAGUGGGACCU
#=GR DQ6060 SS (((((((,,,,,,,,,,,,,,,,,,,,<<<<_______>>>>,,,,,<<<<<_______>>>>>))))))):
//
DQ6060                              len =   72 inside = -103.7 mea =  -22.2 null =   -inf logoods =    inf RAM =    0.2 MB sen = 76.1905 ppv = 100.0000 F = 86.4865
# STOCKHOLM 1.0

DT1663         GCCGAUAUAGCUCAGUUGGUAGAGCAGCGCAUUCGUAAUGCGAAGGUCGUAGGUUCGACUCCUAUUAUCGGCACCA
#=GR DT1663 SS (((((((,,<<<<________>>>>,,<<<<<<___>>>>>>,,,<<<<______>>>>,,,,,,)))))))::::
//
DT1663                              len =   76 inside = -110.0 mea =  -19.6 null =   -inf logoods =    inf RAM =    0.2 MB sen = 75.0000 ppv = 71.4286 F = 73.1707
# STOCKHOLM 1.0

DV4700         UGUAAGAUAAUAUAAACCAGUAUAAUUCAUUUACACUGAAUGUGUCAGAUAAUGUCUGUCUUACUU
#=GR DV4700 SS :<<<<<<<--------------------------------------<<_______>>>>>>>>>::
//
DV4700                              len =   66 inside =  -95.2 mea =  -22.9 null =   -inf logoods =    inf RAM =    0.1 MB sen = 40.0000 ppv = 88.8889 F = 55.1724
# STOCKHOLM 1.0

DL1664         GCCCGGAUGGUGGAAUCGGUAGACACAAGGGAUUUAAAAUCCCUCGGCGUUCGCGCUGUGCGGGUUCAAGUCCCGCUCCGGGUACCA
#=GR DL1664 SS (((((((,,,,,,,,,,,,,,,,,,,,<<<<<<<___>>>>>>><<<<<<__>>>>>>,<<<<<_______>>>>>)))))))::::
//
DL1664                              len =   87 inside = -122.9 mea =  -17.7 null =   -inf logoods =    inf RAM =    0.2 MB sen = 87.5000 ppv = 84.0000 F = 85.7143
# STOCKHOLM 1.0

DD1230         GGUCCGGUGGUGUAGGGGUUAACAUGCCUGCCUGUCACGCAGGAGAUCGCGGGUUCAAAUCCCGUCCGGACCGCCA
#=GR DD1230 SS (((((((,,,,,,,<<__________>>,,<<<<_____>>>>,,,,,,<<<<_______>>>>,)))))))::::
//
DD1230                              len =   76 inside = -110.1 mea =  -26.7 null =   -inf logoods =    inf RAM =    0.2 MB sen = 52.3810 ppv = 64.7059 F = 57.8947
# STOCKHOLM 1.0

DM4240         ACCUACUUGACUCAGCGGUUAGAGUAUCGCUUUCAUACGGCGAGAGUCAUUGGUUCAAAUCCAAUAGUAGGUA
#=GR DM4240 SS (((((((<<<<<<<<<<<________>>>>>------------>>>>>><<<<_______>>>>,))))))):
//
DM4240                              len =   73 inside = -104.2 mea =  -15.8 null =   -inf logoods =    inf RAM =    0.2 MB sen = 52.3810 ppv = 50.0000 F = 51.1628
# STOCKHOLM 1.0

DA5320         GAGGUCUUAGCUUAAUUAAAGCAAUUGAUUUGCAUUCAAUAGAUGUAGGAUGAAGUCUUACAGUCCUUA
#=GR DA5320 SS :(((,,,,,<<<_______>>>,,,,,,,,,,,,,,,,,,,,,<<<<<<<_____>>>>>>>,,)))::
//
DA5320                              len =   69 inside =  -99.9 mea =  -25.6 null =   -inf logoods =    inf RAM =    0.1 MB sen = 55.0000 ppv = 84.6154 F = 66.6667
# STOCKHOLM 1.0

DI2100         GGGCUAUUAGCUCAGGUGGUUAGAGCGCACCCCUGAUAAGGGUGAGGUCCCUGGUUCAAGUCCAGGAUGGCCCA
#=GR DI2100 SS (((((((,,,<<___________>>,,<<<<<_______>>>>>,,,,,<<<<<_______>>>>>))))))):
//
DI2100                              len =   74 inside = -106.7 mea =  -23.4 null =   -inf logoods =    inf RAM =    0.2 MB sen = 90.4762 ppv = 100.0000 F = 95.0000
# STOCKHOLM 1.0

DN3320         UCCUCAGUAGCUCAGUGGUAGAGCGGUCGGCUGUUAACUGUAUGGUCGUAGGUUCGAAUCCUACUUGGGGAG
#=GR DN3320 SS ((((((,,,<<___________>>,,,,<<<<___________>>>><<<<<_______>>>>>,)))))):
//
DN3320                              len =   72 inside = -106.7 mea =  -31.9 null =   -inf logoods =    inf RAM =    0.2 MB sen = 68.4211 ppv = 76.4706 F = 72.2222
# STOCKHOLM 1.0

DQ3880         UAUGUUGUCGACUAAUCGGUAAGUCAUAAAUUUUUGGUAUUUAUAUUGGGUGUUCGAGUCGCCCCAACAUAA
#=GR DQ3880 SS (((((((,<<<____>>>,,,,,,,,,,,,,,,,,,,,,,,,,,,,,<<<<<_______>>>>>))))))):
//
DQ3880                              len =   72 inside = -104.5 mea =  -25.5 null =   -inf logoods =    inf RAM =    0.2 MB sen = 57.1429 ppv = 80.0000 F = 66.6667
# STOCKHOLM 1.0

DI2720         GGGCUAUUAGCUCAGUGGUAGAGCGCGCCCCUGAUAAGGGCGAGGUCUCUGGUUCAAGUCCAGGAUGGCCCA
#=GR DI2720 SS (((((((,,<<<<_______>>>>,<<<<<_______>>>>>,,,,,,<<<<_______>>>>,))))))):
//
DI2720                              len =   72 inside = -104.1 mea =  -18.0 null =   -inf logoods =    inf RAM =    0.2 MB sen = 95.2381 ppv = 100.0000 F = 97.5610
# STOCKHOLM 1.0

DP4480         AGGGAUGUAGCGCAGCUUGGUAGCGCGUUUGUUUUGGGUACAAAAUGUAACGGGUUCAAAUCCAGUCAUCCCUA
#=GR DP4480 SS (((((((,,<<<<_________>>>>,,,,,,<<<<____>>>>,,,,,,,<<<<____>>>>,,,))))))):
//
DP4480                              len =   74 inside = -106.1 mea =  -26.7 null =   -inf logoods =    inf RAM =    0.2 MB sen = 55.0000 ppv = 57.8947 F = 56.4103
# STOCKHOLM 1.0

DA2840         GGGGAUAUAGCUCAGUUGGUAGAGCUCCGCUCUUGCAAGGCGGAUGUCAGCGGUUCGAGUCCGCUUAUCUCCA
#=GR DA2840 SS (((((((,,<<<<________>>>><<<<<<_______>>>>>>,,,,<<<<<_______>>>>>))))))):
//
DA2840                              len =   73 inside = -106.0 mea =  -20.3 null =   -inf logoods =    inf RAM =    0.2 MB sen = 100.0000 ppv = 95.4545 F = 97.6744
# STOCKHOLM 1.0

DQ3220         UGGGGCGUGGCCAAGCGGUAAGGCAGCAGGUUUUGAUCCUGUUAUUCGGAGGUUCGAAUCCUUCCGUCCCAG
#=GR DQ3220 SS (((((((--------------((,<<<<<<_______>>>>>><<<<<<<__>>>>>>>))---))))))):
//
DQ3220                              len =   72 inside = -104.7 mea =  -20.3 null =   -inf logoods =    inf RAM =    0.2 MB sen = 60.0000 ppv = 54.5455 F = 57.1429
# STOCKHOLM 1.0

DY7060         CCGACCUUAGCUCAGUUGGUAGAGCGGAGGACUGUAGAUCCUUAGGUCACUGGUUCGAAUCCGGUAGGUCGGA
#=GR DY7060 SS (((((((,,<<<<________>>>>,,,<<_________>>,,,,,,,,<<<<_______>>>>,))))))):
//
DY7060                              len =   73 inside = -105.9 mea =  -25.5 null =   -inf logoods =    inf RAM =    0.2 MB sen = 80.9524 ppv = 100.0000 F = 89.4737
# STOCKHOLM 1.0

DL9991         GGUAGCGUGGCCGAGCGGUCUAAGGCGCUGGAUUAAGGCUCCAGUCUCUUCGGGGGCGUGGGUUCGAAUCCCACCGCUGCCA
#=GR DL9991 SS (((((((,<<<<<__>>>>>,,,,,,,<<<<<_______>>>>>,<<<____>>>,,<<<<<_______>>>>>))))))):
//
DL9991                              len =   82 inside = -118.4 mea =  -26.4 null =   -inf logoods =    inf RAM =    0.2 MB sen = 86.9565 ppv = 80.0000 F = 83.3333
# STOCKHOLM 1.0

DP9991         GGCUCGUUGGUCUAGGGGUAUGAUUCUCGCUUUGGGUGCGAGAGGUCCCGGGUUCAAAUCCCGGACGAGCCC
#=GR DP9991 SS (((((((,,,,,,,,,<------<<<<<<<_______>>>>>>>--><<<<<_______>>>>>))))))):
//
DP9991                              len =   72 inside = -102.5 mea =  -16.6 null =   -inf logoods =    inf RAM =    0.2 MB sen = 85.0000 ppv = 85.0000 F = 85.0000
# STOCKHOLM 1.0

DD2920         GGGAUUGUAGUUCAAUUGGUCAGAGCACCGCCCUGUCAAGGCGGAAGCUGCGGGUUCGAGCCCCGUCAGUCCCG
#=GR DD2920 SS (((((((,,,,,,,,,,,,,,,,,,,,<<<<<_______>>>>>,,,,,,<<<<_______>>>>,))))))):
//
DD2920                              len =   74 inside = -108.4 mea =  -20.6 null =   -inf logoods =    inf RAM =    0.2 MB sen = 76.1905 ppv = 100.0000 F = 86.4865
# STOCKHOLM 1.0

DC4300         GGCUAGGUAACAUAAUGGAAAUGUAUCGGACUGCAAAUCCUGGAAUGACGGUUCGACCCCGUCCUUGGCCU
#=GR DC4300 SS <<<<<<<------------------<<<<<<<<_______________>>>>>>>>------->>>>>>>:
//
DC4300                              len =   71 inside = -104.4 mea =  -20.1 null =   -inf logoods =    inf RAM =    0.2 MB sen = 35.0000 ppv = 46.6667 F = 40.0000
# STOCKHOLM 1.0

DN3880         GCCUUUAUAGCUCAACGGUAGAGCGGAAUACUGUUAAUAUUUUGAUAGAUGUUCAAUUCAUCUUAAGGGCU
#=GR DN3880 SS (((((((,,,,,,,,<<<____________>>>,,,,,,,,,,,,,,<<<<_______>>>>,))))))):
//
DN3880                              len =   71 inside = -103.0 mea =  -27.7 null =   -inf logoods =    inf RAM =    0.2 MB sen = 52.3810 ppv = 78.5714 F = 62.8571
# STOCKHOLM 1.0

DL9161         GUCAGGAUGGCCGAGUGGUCUAAGGCGCUGCGUUCAGGUCGCAGUCUCCCCUGGAGGCGUGGGUUCGAAUCCCACUCCUGACA
#=GR DL9161 SS (((((((,<<<<____>>>>,,,,,,,<<<<<_______>>>>><<<<<___>>>>>,<<<<<_______>>>>>))))))):
//
DL9161                              len =   83 inside = -119.6 mea =  -22.9 null =   -inf logoods =    inf RAM =    0.2 MB sen = 87.5000 ppv = 80.7692 F = 84.0000
# STOCKHOLM 1.0

DI1820         GGGUCUGUAGCUCAGUUGGUUAGAGCGCACCCCUGAUAAGGGUGAGGUCGGCAGUUCGAAUCUGCCCAGACCCACCA
#=GR DI1820 SS (((((((,,<<<<_________>>>>,<<<<<_______>>>>>,,,,,<<<<<_______>>>>>)))))))::::
//
DI1820                              len =   77 inside = -111.4 mea =  -17.1 null =   -inf logoods =    inf RAM =    0.2 MB sen = 100.0000 ppv = 100.0000 F = 100.0000
# STOCKHOLM 1.0

DD6280         UCCGUGAUAGUUUAAUGGUCAGAAUGGGCGCUUGUCGCGUGCCAGAUCGGGGUUCAAUUCCCCGUCGCGGAG
#=GR DD6280 SS (((((((,,,,,,,,,,,,,,,,,,,<<<<<_______>>>>>,,,,<<<<<_______>>>>>))))))):
//
DD6280                              len =   72 inside = -105.0 mea =  -18.1 null =   -inf logoods =    inf RAM =    0.2 MB sen = 80.9524 ppv = 100.0000 F = 89.4737
# STOCKHOLM 1.0

DL4000         GCUAUUUUGGUGGAAUUGGUAGACACGAUACUCUUAAGAUGUAUUACUUUACAGUAUGAAGGUUCAAGUCCUUUAAAUAGCA
#=GR DL4000 SS <<<<<<<----------------------------------------------------<<<_______>>>-->>>>>>>:
//
DL4000                              len =   82 inside = -118.6 mea =  -30.6 null =   -inf logoods =    inf RAM =    0.2 MB sen = 45.4545 ppv = 100.0000 F = 62.5000
# STOCKHOLM 1.0

DA1820         GGGGCCAUAGCUCAGCUGGGAGAGCGCCUGCUUUGCACGCAGGAGGUCAGGAGUUCGAUCCUCCUUGGCUCCACCA
#=GR DA1820 SS (((((((,,<<___>>,,,,,,,,,,,,<<<_______>>><<<<<_____________>>>>>,)))))))::::
//
DA1820                              len =   76 inside = -111.1 mea =  -31.7 null =   -inf logoods =    inf RAM =    0.2 MB sen = 47.6190 ppv = 58.8235 F = 52.6316
# STOCKHOLM 1.0

DW6160         GACUCCUUAGCAUAGUGGUUUAUUGUAAUUGUCUCCAAAGCAGUUGGUCCAGGGUUCAACUCCCUGAGGGGUCU
#=GR DW6160 SS <<<<<<<<<<--------------------------------<<<<--<<__>>-->>>>--->>>>>>>>>>:
//
DW6160                              len =   74 inside = -107.9 mea =  -24.5 null =   -inf logoods =    inf RAM =    0.2 MB sen = 35.0000 ppv = 43.7500 F = 38.8889
# STOCKHOLM 1.0

DI4500         GGGCUUAUAGUUUAAUUGGUUCAAACGCACCGCUCAUAACGGUGAUAUUGUAGGUUCGAGUCCUACUAAGCCUA
#=GR DI4500 SS (((((((,,,,,,,,,,,,,,,,,,,,<<<<<_______>>>>>,,,,,<<<<<_______>>>>>))))))):
//
DI4500                              len =   74 inside = -107.5 mea =  -17.4 null =   -inf logoods =    inf RAM =    0.2 MB sen = 80.9524 ppv = 100.0000 F = 89.4737
# STOCKHOLM 1.0

DW5320         AGAAGUUUAGGAUAUACUAGUCCGCGAGCCUUCAAAGCCCUAAGAAAACACACAAGUUUAACUUCUG
#=GR DW5320 SS <<<<<<<--<<___________________________>>------------------->>>>>>>:
//
DW5320                              len =   67 inside =  -98.8 mea =  -21.0 null =   -inf logoods =    inf RAM =    0.1 MB sen = 38.8889 ppv = 77.7778 F = 51.8519
# STOCKHOLM 1.0

DX6280         GGCGCCGUGGCGCAGUGGAAGCGCGCAGGGCUCAUAACCCUGAUGUCCUCGGAUGGAAACCGAGCGGCGCUA
#=GR DX6280 SS (((((((,,<<<<_______>>>>,<<<<<_______>>>>>,,,,,<<<<<_______>>>>>))))))):
//
DX6280                              len =   72 inside = -101.9 mea =  -13.8 null =   -inf logoods =    inf RAM =    0.2 MB sen = 100.0000 ppv = 100.0000 F = 100.0000
# STOCKHOLM 1.0

DA4700         AGAAUGGUACUUUAAAAAAAAGAAUUGGUUUGCAUCUAAUAUUAAGCCUGAGCUUUCAUUCUU
#=GR DA4700 SS <<<<<<<--------------------<<________________>>-------->>>>>>>:
//
DA4700                              len =   63 inside =  -91.1 mea =  -21.3 null =   -inf logoods =    inf RAM =    0.1 MB sen = 35.0000 ppv = 77.7778 F = 48.2759
# STOCKHOLM 1.0

DV3240         AGGGAUAUAACUCAGCGGUAGAGUGUCACCUUGACGUGGUGGAAGUCAUCAGUUCGAGCCUGAUUAUCCCUA
#=GR DV3240 SS (((((((-----(,,,,,,,,,,,<<<_____>>>,,<<<<_____>>>>,,,,,,,,,,,)--))))))):
//
DV3240                              len =   72 inside = -104.8 mea =  -27.5 null =   -inf logoods =    inf RAM =    0.2 MB sen = 33.3333 ppv = 46.6667 F = 38.8889
# STOCKHOLM 1.0

DK7741         GCCCGGAUAGCUCAGUCGGUAGAGCAUUGGACUUUUAAUCCAAGGGUCCAGGGUUCAAGUCCCUGUUCGGGCG
#=GR DK7741 SS ((((((((((<<<________>>>,,<<<<<<<<<_______>>>>>>>>><<_______>>)))))))))):
//
DK7741                              len =   73 inside = -103.6 mea =  -21.1 null =   -inf logoods =    inf RAM =    0.2 MB sen = 57.1429 ppv = 50.0000 F = 53.3333
# STOCKHOLM 1.0

DP5000         CAGAAAAUAGUUUAGUGAGAAUGAUAGCUUUGGGAGCUGUUGGUGUAAGUAUAAAGUCUUGCUUUUCUGA
#=GR DP5000 SS <<<<<<<-------<<<<<---<<<<<<<<___>>>>>>>>---------------->>>>>>>>>>>>:
//
DP5000                              len =   70 inside = -101.0 mea =  -19.7 null =   -inf logoods =    inf RAM =    0.1 MB sen = 57.1429 ppv = 60.0000 F = 58.5366
# STOCKHOLM 1.0

DH2880         GGCGGAUGUAGCCAAGUGGAUCAAGGCAGUGGAUUGUGAAUCCACCAUGCGCGGGUUCAAUUCCCGUCAUUCGCCC
#=GR DH2880 SS ((((((((,,,<<____>------->,,<<<<<<<___>>>>>>>,,,,,<<<<<_______>>>>>)))))))):
//
DH2880                              len =   76 inside = -108.7 mea =  -16.2 null =   -inf logoods =    inf RAM =    0.2 MB sen = 90.0000 ppv = 81.8182 F = 85.7143
# STOCKHOLM 1.0

DY4360         GGGAGAGUGGCUGAGUGGUCAAAAGCGACAGACUGUAAAUCUGUUGAAGUUUUUCUACGUAGGUUCGAAUCCUGCCUCUCCCA
#=GR DY4360 SS (((((((,<<<<____>>>>,,,,,<<<<<<<_______>>>>>>>,,,,,,,,,,,,<<<<<_______>>>>>))))))):
//
DY4360                              len =   83 inside = -119.0 mea =  -23.6 null =   -inf logoods =    inf RAM =    0.2 MB sen = 73.9130 ppv = 73.9130 F = 73.9130
# STOCKHOLM 1.0

DE5880         GUUCUUGUAGUUGAAAUACAACGAUGGUUUUUCAUAUCAUUGGUCGUGGUUGUAGUCCGUGCGAGAAUA
#=GR DE5880 SS <<<<<<<<<---------<--<-<<<<_________>>>>-------->-->------->>>>>>>>>:
//
DE5880                              len =   69 inside = -101.5 mea =  -27.8 null =   -inf logoods =    inf RAM =    0.1 MB sen = 52.3810 ppv = 73.3333 F = 61.1111
# STOCKHOLM 1.0

DX9991         AGCAGAGUGGCGCAGCGGAAGCGUGCUGGGCCCAUAACCCAGAGGUCGAUGGAUCUAAACCAUCCUCUGCUA
#=GR DX9991 SS (((((((,,,,,,,,<________><<<<<_______>>>>>,,,,,<<<<<_______>>>>>))))))):
//
DX9991                              len =   72 inside = -103.4 mea =  -24.6 null =   -inf logoods =    inf RAM =    0.2 MB sen = 80.9524 ppv = 94.4444 F = 87.1795
# STOCKHOLM 1.0

DL4501         ACUCGCUUGGUGGAACGGCAAACACGGCAGACUCAAAAUCUGUUUCUAAUGGAAUAUCGGUUCGAAUCCGAUAGCGAGUA
#=GR DL4501 SS (((((((,,,,,,,,,,,,,,,,,,,<<<<_________>>>>,,,,,,,,,,,,<<<<<_______>>>>>))))))):
//
DL4501                              len =   80 inside = -114.3 mea =  -25.8 null =   -inf logoods =    inf RAM =    0.2 MB sen = 69.5652 ppv = 100.0000 F = 82.0513
# STOCKHOLM 1.0

DN4320         UCCUCAGUAGCUCAGUGGUAGAGCGGUCGGCUGUUAACUGACUGGUCGUAGGUUCGAAUCCUACUUGGGGAG
#=GR DN4320 SS ((((((,,,,,,,,,,,,,,,,,<<<<<<<_______>>>>>>>,,,<<<<<_______>>>>>,)))))):
//
DN4320                              len =   72 inside = -105.8 mea =  -29.5 null =   -inf logoods =    inf RAM =    0.2 MB sen = 76.1905 ppv = 88.8889 F = 82.0513
# STOCKHOLM 1.0

DY1660         GGUGGGGUUCCCGAGCGGCCAAAGGGAGCAGACUGUAAAUCUGCCGUCACAGACUUCGAAGGUUCGAAUCCUUCCCCCACCACCA
#=GR DY1660 SS [[[[[[[,,,<<<__>>>,,,,,((,,<<<<<_______>>>>>,,,<___>,,<<<<<<__>>>>>>,)),,,]]]]]]]::::
//
DY1660                              len =   85 inside = -122.4 mea =  -29.2 null =   -inf logoods =    inf RAM =    0.2 MB sen = 56.5217 ppv = 54.1667 F = 55.3191
# STOCKHOLM 1.0

DS4480         GGAGGUAUGGCUGAGUGGCUUAAGGCAUUGGUUUGCUAAAUCGACAUACAAGAAGAUUGUAUCAUGGGUUCGAAUCCCAUUUCCUCCG
#=GR DS4480 SS (((((,,,,<________>,,,,,,,,,,<<_________>>,,,,<<<<_______>>>>,,,<<<<_______>>>>,,,))))):
//
DS4480                              len =   88 inside = -127.9 mea =  -34.9 null =   -inf logoods =    inf RAM =    0.2 MB sen = 60.0000 ppv = 93.7500 F = 73.1707
# STOCKHOLM 1.0

DF2600         GCCGGGAUAGCUCAGUUGGUAGAGCAGAGGACUGAAAAUCCUCGUGUCACCAGUUCAAAUCUGGUUUCUGGCA
#=GR DF2600 SS (((((((,,<<<<________>>>>,<<<<<_______>>>>>,,,,,<<<<<_______>>>>>))))))):
//
DF2600                              len =   73 inside = -106.1 mea =  -20.1 null =   -inf logoods =    inf RAM =    0.2 MB sen = 100.0000 ppv = 100.0000 F = 100.0000
# STOCKHOLM 1.0

DL1230         CCCCGUGUGGCGAAAUGGUAGACGCGCUUGACUCAAAAUCAAGUAGUGAAGACUGUGCUGGUUCGAGUCCGGUCACGGGGACCA
#=GR DL1230 SS (((((((,,,<______________><<<<<_______>>>>>,,,,,,,,,,,,,,,,,,,,,,,,,,,,,,)))))))::::
//
DL1230                              len =   84 inside = -121.7 mea =  -32.0 null =   -inf logoods =    inf RAM =    0.2 MB sen = 52.1739 ppv = 92.3077 F = 66.6667
# STOCKHOLM 1.0

DH2600         GGCGGACGUAGCCAAGUGGAUUAAGGCAGUGGAUUGUGGAUCCUCUACGCGCGGGUUCAAUUCCCGUCGUUCGCC
#=GR DH2600 SS ((((((((,,,<_____________>,,,,<<_________>>,,,,,,,<<<<<_______>>>>>))))))))
//
DH2600                              len =   75 inside = -108.2 mea =  -25.4 null =   -inf logoods =    inf RAM =    0.2 MB sen = 78.9474 ppv = 93.7500 F = 85.7143
# STOCKHOLM 1.0

DC4840         GGUCUUAUAGUCAAUAAUGAUAUCAAACUGCAAUUUUGAAGGAGUAAGUUUUACUAAGGCUU
#=GR DC4840 SS <<<<<<_________________________________________________>>>>>>:
//
DC4840                              len =   62 inside =  -90.2 mea =  -22.8 null =   -inf logoods =    inf RAM =    0.1 MB sen = 30.0000 ppv = 100.0000 F = 46.1538
# STOCKHOLM 1.0

DA1230         GGGGCUUUAGCUCAGCUGGGAGAGCGCCUGCCUUGCACGCAGGAGGUCAGCGGUUCGAUCCGCUAAGCUCCACCA
#=GR DA1230 SS (((((((,,<<___>>,,,,,,,,,,<<<-----<<__>>>>>,,,,,<<<<<______>>>>>)))))))::::
//
DA1230                              len =   75 inside = -109.8 mea =  -29.6 null =   -inf logoods =    inf RAM =    0.2 MB sen = 71.4286 ppv = 78.9474 F = 75.0000
# STOCKHOLM 1.0

DK3230         GGGUUGCUAACUCAAUGGUAGAGUACUCGGCUUUUAACCGACGAGCUCCGGGUUCGAGUCCCGGGCAACCCG
#=GR DK3230 SS (((((((,,,<<_________>>,,,,<<<_______>>>,,,,,,,<<<<<_______>>>>>))))))):
//
DK3230                              len =   72 inside = -103.5 mea =  -22.9 null =   -inf logoods =    inf RAM =    0.2 MB sen = 85.0000 ppv = 100.0000 F = 91.8919
# STOCKHOLM 1.0

DM4000         GCUUGUAUAGUUUAAUUGGUUAAAACAUUUGUCUCAUAAAUAAAUAAUGUAAGGUUCAAUUCCUUCUACAAGUA
#=GR DM4000 SS <<<<<<<---------------------------------------------<<_______>>--->>>>>>>:
//
DM4000                              len =   74 inside = -106.4 mea =  -25.7 null =   -inf logoods =    inf RAM =    0.2 MB sen = 45.0000 ppv = 100.0000 F = 62.0690
# STOCKHOLM 1.0

DD5220         GAGACGUUAGUAAACCAAUUACAUAGACCUGUCAAGACUAAAUCACAGGUGCAAACCCUGUACAUCUCA
#=GR DD5220 SS <<<<-----------------------<<<<<____________>>>>>--------------->>>>:
//
DD5220                              len =   69 inside = -101.5 mea =  -25.3 null =   -inf logoods =    inf RAM =    0.1 MB sen = 21.0526 ppv = 44.4444 F = 28.5714
# STOCKHOLM 1.0

DL5040         GCUGAAAUAGCAAGUGGUUAAUGCAAAAGACUUAGGAUUUUUCAUCGAAGGUUCAACUCCUUCUUUCAGCU
#=GR DL5040 SS <<<<<<<---------------------------------------<<<<<_______>>>>>>>>>>>>:
//
DL5040                              len =   71 inside = -103.3 mea =  -21.0 null =   -inf logoods =    inf RAM =    0.2 MB sen = 60.0000 ppv = 100.0000 F = 75.0000
# STOCKHOLM 1.0

DK2000         GGGUCGUUAGCUCAGACGGUAGAGCAGCGGACUUUUAAUCCGUUGGUCGAAGGUUCGAAUCCUUCACGACCCACCA
#=GR DK2000 SS (((((((,,,<<__________>><<<<<<<_______>>>>>>>,,,<<<<<_______>>>>>)))))))::::
//
DK2000                              len =   76 inside = -109.3 mea =  -20.4 null =   -inf logoods =    inf RAM =    0.2 MB sen = 90.4762 ppv = 90.4762 F = 90.4762
# STOCKHOLM 1.0

DS6283         GGCACUAUGGCCGAGUGGUUAAGGCGACAGACUUGAAAUCUGUUGGGCUCUGCCCGCGCUGGUUCAAAUCCUGCUGGUGUCG
#=GR DS6283 SS [[[[[[[,,<<<____>>>,,,,(((<<<<<_______>>>>><<<<<___>>>>>))),,,,,,,,,,,,,,,]]]]]]]:
//
DS6283                              len =   82 inside = -121.4 mea =  -29.1 null =   -inf logoods =    inf RAM =    0.2 MB sen = 69.5652 ppv = 69.5652 F = 69.5652
# STOCKHOLM 1.0

DV9990         GUUUCCGUAGUGUAGUGGUUAUCACGUUCGCCUAACACGCGAAAGGUCCCCGGUUCGAAACCGGGCGGAAACA
#=GR DV9990 SS (((((((,,,,,,,<<<_____>>>,,<<<<_______>>>>,,,,,,<<<<<<<___>>>>>>>))))))):
//
DV9990                              len =   73 inside = -103.3 mea =  -15.6 null =   -inf logoods =    inf RAM =    0.2 MB sen = 80.0000 ppv = 76.1905 F = 78.0488
# STOCKHOLM 1.0

DY5120         GGUAAGGUGGCCGAGUAAUAGGCGGCGGAUUGUAGCUCCGUGUACAGAGGUUCAAGUCCUCUUCUUAUCA
#=GR DY5120 SS (((((((,,<<<<_________>>>><<_________>>,,,,,,<<<<<_______>>>>>))))))):
//
DY5120                              len =   70 inside = -104.2 mea =  -20.9 null =   -inf logoods =    inf RAM =    0.1 MB sen = 70.0000 ppv = 77.7778 F = 73.6842
# STOCKHOLM 1.0

DR3920         UUCUCAUUAGCUCAAAGGAAGAGCAGGAUACUUCUAAUAUUCCGAUUUUAGUUCGAAUCUAAAAUGAGAAU
#=GR DR3920 SS <<<<<<<<-<<<<_______>>>>-------------------------------------->>>>>>>>:
//
DR3920                              len =   71 inside = -101.3 mea =  -23.4 null =   -inf logoods =    inf RAM =    0.2 MB sen = 52.3810 ppv = 91.6667 F = 66.6667
# STOCKHOLM 1.0

DV1351         GCGCGAUUAGCUCAGCGGGAGAGCGCUUCCCUGACACGGAAGAGGUCACUGGUUCAAUCCCAGUAUCGCGCA
#=GR DV1351 SS (((((((,,,,,,,,,,,,,,,,,,,<<<<_______>>>>,,,,,,<<<<<_______>>>>>))))))):
//
DV1351                              len =   72 inside = -104.0 mea =  -25.1 null =   -inf logoods =    inf RAM =    0.2 MB sen = 76.1905 ppv = 100.0000 F = 86.4865
# STOCKHOLM 1.0

DF5080         GCAAAGGUAGCUUAACGGAUUAAAGCACAGCACUGAAAAUGCUUCAAAGGGAGUUAAAGUCCCUCCCUUAGCA
#=GR DF5080 SS ::::::::::::::::::::::::<<---<__>------->>::::<<<<<<<_________>>>>>>>::::
//
DF5080                              len =   73 inside = -105.4 mea =  -24.2 null =   -inf logoods =    inf RAM =    0.2 MB sen = 0.0000 ppv = 0.0000 F = -1.0000
# STOCKHOLM 1.0

DM3881         AAGACUAUAGCUUAAUCGGUAAAGCGAACCACUCAUGAUGGUUUGAGUAAAUGUUCAAGUCAUUUUAGUCUUA
#=GR DM3881 SS (((((((,,<______________>,,,,,,,,,,,,<<<<<<<<<<<<__>>>>>>>>>>>>,,))))))):
//
DM3881                              len =   73 inside = -103.5 mea =  -18.6 null =   -inf logoods =    inf RAM =    0.2 MB sen = 38.0952 ppv = 40.0000 F = 39.0244
# STOCKHOLM 1.0

DH5080         GAUUAAAGUAGUUUAAGAAAAGCAUCAGCCUGUGGAGCUGAAGACGCCAGUAAACUCUGGCUUAAAUCC
#=GR DH5080 SS ::::::::::::::::::::::::<<<<<_______>>>>>::::<<<<<______>>>>>::::::::
//
DH5080                              len =   69 inside = -100.2 mea =  -21.1 null =   -inf logoods =    inf RAM =    0.1 MB sen = 50.0000 ppv = 100.0000 F = 66.6667
# STOCKHOLM 1.0

DA8100         GGGGAUGUAGCUCAGUGGUAGAGCGCAUGCUUCGCAUGUAUGAGGCCCCGGGUUCGAUCCCCGGCAUCUCCA
#=GR DA8100 SS (((((((,,<<<<_______>>>>,<<<<<___>>>>>,,,,,,,,,<<<<<_______>>>>>))))))):
//
DA8100                              len =   72 inside = -104.9 mea =  -19.0 null =   -inf logoods =    inf RAM =    0.2 MB sen = 76.1905 ppv = 76.1905 F = 76.1905
# STOCKHOLM 1.0

DF5910         GUUAAUGUAGCUUAAAGUCCAAAGCAAGGCACUGAAAAUGCCUAGAUGAGUACACCAACUCCAUAAAC
#=GR DF5910 SS :::::::::<<____________>>:<<<<<_______>>>>>::::<<<________>>>:::::::
//
DF5910                              len =   68 inside = -100.1 mea =  -20.0 null =   -inf logoods =    inf RAM =    0.1 MB sen = 52.6316 ppv = 100.0000 F = 68.9655
# STOCKHOLM 1.0

DI2590         GGGCUAUUAGCUCAGUUGGUUAGAGCGCACCCCUGAUAAGGGUGAGGUCUCUGGUUCAAAUCCAGAAUGGCCCA
#=GR DI2590 SS ((((((((,<<<<_________>>>>,<<<<<_______>>>>>,,,,,,<<<<_______>>>>)))))))):
//
DI2590                              len =   74 inside = -106.1 mea =  -22.0 null =   -inf logoods =    inf RAM =    0.2 MB sen = 95.2381 ppv = 95.2381 F = 95.2381
# STOCKHOLM 1.0

DS2700         GGAGAGAUGGCUGAGUGGACUAAAGCGGCGGAUUGCUAAUCCGUUGUACAAUUUUUUUGUACCGAGGGUUCGAAUCCCUCUCUUUCCG
#=GR DS2700 SS (((((((,,,,,,,,,,,,,,,,,,<<<<<<<<<___>>>>>>>>><<<<_______>>>>,,<<<<<_______>>>>>))))))):
//
DS2700                              len =   88 inside = -126.4 mea =  -25.3 null =   -inf logoods =    inf RAM =    0.2 MB sen = 80.7692 ppv = 84.0000 F = 82.3529
# STOCKHOLM 1.0

DH2920         GGCGGAUGUAGCCAAGUGGAUCAAGGCAGUGGAUUGUGAAUCCACCAUGCGCGGGUUCAAUUCCCGUCGUUCGCC
#=GR DH2920 SS ((((((((,,,<<____>------->,,<<<<<<<___>>>>>>>,,,,,<<<<<_______>>>>>))))))))
//
DH2920                              len =   75 inside = -107.5 mea =  -16.8 null =   -inf logoods =    inf RAM =    0.2 MB sen = 90.0000 ppv = 81.8182 F = 85.7143
# STOCKHOLM 1.0

DP1780         CGGUGAUUAGCGCAGCCCGGUAGCGCAUCUGGUUUGGGACCAGAGGGUCAAAGGUUCGAAUCCUUUAUCACCGACCA
#=GR DP1780 SS (((((((,,<<<<_________>>>>,<<<<<<<___>>>>>>>,,,,,,,<<<_______>>>,,)))))))::::
//
DP1780                              len =   77 inside = -111.5 mea =  -20.2 null =   -inf logoods =    inf RAM =    0.2 MB sen = 90.4762 ppv = 90.4762 F = 90.4762
# STOCKHOLM 1.0

DP4080         CAGAUAGAAGCCAAAAGGUCAGGCGCUUUCUUUGGGUGAAAGAUCUAGUUAGUUCGAGUCUAUCCUAUCUGA
#=GR DP4080 SS <<<<<<<_________________________________________________________>>>>>>>:
//
DP4080                              len =   72 inside = -105.4 mea =  -25.9 null =   -inf logoods =    inf RAM =    0.2 MB sen = 36.8421 ppv = 100.0000 F = 53.8462
# STOCKHOLM 1.0

DX5280         AGUAAGGUCAGCUAACUAAGCUAUCGGGCCCAUACCCCGAAAAUGUUGGUCUAAACCCUUCCCGUAUGA
#=GR DX5280 SS ::::::(((,<<_______>>,,<<<<<_______>>>>>,,,,,,,))):::::::::::::::::::
//
DX5280                              len =   69 inside = -103.6 mea =  -22.5 null =   -inf logoods =    inf RAM =    0.1 MB sen = 41.1765 ppv = 70.0000 F = 51.8519
# STOCKHOLM 1.0

DK5280         CAUUGCGAAGCUUAGAGCGUUAACCUUUUAAGUUAAAGUUAGAGACAACAAAUCUCCACAUUGA
#=GR DK5280 SS ::::::::::<____________________>::::::::::<<_________>>:::::::::
//
DK5280                              len =   64 inside =  -95.0 mea =  -26.0 null =   -inf logoods =    inf RAM =    0.1 MB sen = 11.1111 ppv = 66.6667 F = 19.0476
# STOCKHOLM 1.0

DM1140         GGCGGGGUAGCUCAGUUGGUUAGAGCGUUCGGUUCAUACCCGAAAGGUCGAGAGUUCAAAUCUCUCCCCCGCUACCA
#=GR DM1140 SS (((((((,,<<<<_________>>>>,<<<<<_______>>>>>,,,,,<<<<<_______>>>>>)))))))::::
//
DM1140                              len =   77 inside = -111.8 mea =  -20.5 null =   -inf logoods =    inf RAM =    0.2 MB sen = 100.0000 ppv = 100.0000 F = 100.0000
# STOCKHOLM 1.0

DA1540         GGGGCCUUAGCUCAGCUGGGAGAGCGCCUGCUUUGCACGCAGGAGGUCAGCGGUUCGAUCCCGCUAGGCUCCA
#=GR DA1540 SS (((((((,,<<___>>,,,,,,,,,,<<<<<_______>>>>>,,,,,<<<<<_______>>>>>))))))):
//
DA1540                              len =   73 inside = -106.1 mea =  -26.3 null =   -inf logoods =    inf RAM =    0.2 MB sen = 80.9524 ppv = 89.4737 F = 85.0000
# STOCKHOLM 1.0

DL2800         GCCUUGGUGGUGAAAUGGUAGACACGCGAGACUCAAAAUCUCGUGCUAAAAAGCGUGGAGGUUCGAGUCCUCUUCAAGGCA
#=GR DL2800 SS (((((((,,,,,,,,,,,,,,,,,,,<<<<<_______>>>>><<<<____>>>>,,<<<<_______>>>>,))))))):
//
DL2800                              len =   81 inside = -115.6 mea =  -27.3 null =   -inf logoods =    inf RAM =    0.2 MB sen = 82.6087 ppv = 95.0000 F = 88.3721
# STOCKHOLM 1.0

DA6281         GGGCGUGUGGCGUAGUCGGUAGCGCGCUCCCUUAGCAUGGGAGAGGUCUCCGGUUCGAUUCCGGACUCGUCCA
#=GR DA6281 SS (((((<<_______________>>,,<<<<<_______>>>>>,,,,,<<<<<_______>>>>>,,))))):
//
DA6281                              len =   73 inside = -108.3 mea =  -32.9 null =   -inf logoods =    inf RAM =    0.2 MB sen = 75.0000 ppv = 88.2353 F = 81.0811
# STOCKHOLM 1.0

DP8041         GGCUCGUUGGUCUAGGGGUAUGAUUCUCGCUUCGGGUGCGAGAGGUCCCGGGUUCAAAUCCCGGACGAGCCC
#=GR DP8041 SS (((((((,,,,,,,,,<------<<<<<<<_______>>>>>>>--><<<<<_______>>>>>))))))):
//
DP8041                              len =   72 inside = -102.7 mea =  -17.8 null =   -inf logoods =    inf RAM =    0.2 MB sen = 85.0000 ppv = 85.0000 F = 85.0000
# STOCKHOLM 1.0

DF6200         GCGGGUUUAGCUCAGUUGGGAGAGCGUCAGACUGAAGAUCUGAAGGUCGUGUGUUCGAUCCACACAAACCGCA
#=GR DF6200 SS ((((,,,,,,,,<________>,,,,,,,,,,,,,,,,<<____>>,,<<<<<_______>>>>>,,,)))):
//
DF6200                              len =   73 inside = -106.8 mea =  -32.8 null =   -inf logoods =    inf RAM =    0.2 MB sen = 50.0000 ppv = 83.3333 F = 62.5000
# STOCKHOLM 1.0

DG5880         ACUCUUUUAGUAUAAAUAGUACCGUUAACUUCCAAUUAACUAGUUUUGACAACAUUCAAAAAAGAGUA
#=GR DG5880 SS <<<<<<<<--------------------------------------<<________>>->>>>>>>>:
//
DG5880                              len =   68 inside =  -97.1 mea =  -21.2 null =   -inf logoods =    inf RAM =    0.1 MB sen = 42.8571 ppv = 90.0000 F = 58.0645
# STOCKHOLM 1.0

DH5360         GUAAAUAUAGUUUAACAAAAACAUUAGAUUGUGAAUCUAACAAUAGAAACUCAUUACCUUCUUAUUUACC
#=GR DH5360 SS <<<<<<<-----------------<<<<<_____>>>>>----------------------->>>>>>>:
//
DH5360                              len =   70 inside = -100.8 mea =  -23.3 null =   -inf logoods =    inf RAM =    0.1 MB sen = 55.0000 ppv = 91.6667 F = 68.7500
# STOCKHOLM 1.0

DG5000         GUUUCAUGAGUAUAGCAGUACAUUCGGCUUCCAACCGAAAGGUUUUUGUAAACAACCAAAAAUGAAAUA
#=GR DG5000 SS :<<<<<<---------------<<<<<_______>>>>>---------------------->>>>>>::
//
DG5000                              len =   69 inside =  -99.4 mea =  -23.7 null =   -inf logoods =    inf RAM =    0.1 MB sen = 57.8947 ppv = 100.0000 F = 73.3333
# STOCKHOLM 1.0

DX1180         CGCGGGGUAGAGCAGUUGGUAGCUCGCCGGGCUCAUAACCCGGAGGCCGCAGGUUCGAGUCCUGCCCCCGCAACCA
#=GR DX1180 SS :((((((,,<<<<________>>>>,<<<<<_______>>>>>,,,,,<<<<<_______>>>>>)))))):::::
//
DX1180                              len =   76 inside = -110.5 mea =  -23.1 null =   -inf logoods =    inf RAM =    0.2 MB sen = 100.0000 ppv = 100.0000 F = 100.0000
# STOCKHOLM 1.0

DE4000         GACCUUAUCGUCUAAUGGUUACGACAUCACCUCUUCAUGUUGAUAAUAUCGGUUCGAUUCCGAUUAAGGUUA
#=GR DE4000 SS <<<<<<<-----------------------------------------<<<<_______>>>>->>>>>>>:
//
DE4000                              len =   72 inside = -106.6 mea =  -25.9 null =   -inf logoods =    inf RAM =    0.2 MB sen = 57.8947 ppv = 100.0000 F = 73.3333
# STOCKHOLM 1.0

DI2700         GCAUCCAUGGCUGAAUGGUUAAAGCGCCCAACUCAUAAUUGGUAAUAUUGCGGGUUCAAUUCCUGCUGGAUGCA
#=GR DI2700 SS <<<<<<<------------------------------------------<<<<<_______>>>>>>>>>>>>:
//
DI2700                              len =   74 inside = -107.6 mea =  -21.6 null =   -inf logoods =    inf RAM =    0.2 MB sen = 63.1579 ppv = 100.0000 F = 77.4193
# STOCKHOLM 1.0

DF4440         GUCAGGAUAGCUCAGUUGGUAGAGCAGAGGAUUGAAAAUCCUCGUGUCACCAGUUCAAAUCUGGUUCCUGGCA
#=GR DF4440 SS (((((((,,<<<<________>>>>,<<<<<<<___>>>>>>>,,,,,<<<<<_______>>>>>))))))):
//
DF4440                              len =   73 inside = -103.6 mea =  -15.2 null =   -inf logoods =    inf RAM =    0.2 MB sen = 100.0000 ppv = 91.3043 F = 95.4545
# STOCKHOLM 1.0

DW3200         GCGCUCUUUGUUCAGUUCGGUAGAACGCGGGUCUCCAAAACCCGAUGUCGUAGGUUCAAAUCCUACAGAGCGUG
#=GR DW3200 SS (((((((,,<_______________>,<<<<<_______>>>>>,,,,,<<<<<_______>>>>>))))))):
//
DW3200                              len =   74 inside = -107.8 mea =  -18.0 null =   -inf logoods =    inf RAM =    0.2 MB sen = 85.7143 ppv = 100.0000 F = 92.3077
# STOCKHOLM 1.0

DK1230         GCAUCCAUAGCUCAGUUGGUAGAGCAACAGACUCUUAAUCUGUGGGUCCACGGUUCGAGCCCGUGUGGGUGUACCA
#=GR DK1230 SS <<<<<<<<-<<----------------------------<<<<<<__>>>>>>----->>---->>>>>>>>::::
//
DK1230                              len =   76 inside = -111.6 mea =  -30.0 null =   -inf logoods =    inf RAM =    0.2 MB sen = 33.3333 ppv = 43.7500 F = 37.8378
# STOCKHOLM 1.0

DT5040         ACCUUGAAGGCUCAAUAGUUAGAGCGCCAAGUCUUGUAAACUUGGAGAGAGGGUUAAAGUCCCUCUCAAGGCU
#=GR DT5040 SS :((((,,,,<<<<________>>>>,<<<<<<_______>>>>>>,<<<<<<<_______>>>>>>>))))::
//
DT5040                              len =   73 inside = -103.4 mea =  -15.7 null =   -inf logoods =    inf RAM =    0.2 MB sen = 90.0000 ppv = 85.7143 F = 87.8049
# STOCKHOLM 1.0

DR2920         GGGCCUGUAGCUCAGAGGAUUAGAGCACGUGGCUACGAACCACGGUGUCGGGGGUUCGAAUCCCUCCUCGCCCA
#=GR DR2920 SS ((((------------((,,,,,,,,,<<<<<_______>>>>>,,,,,<<<<<<____>>>>>>))--)))):
//
DR2920                              len =   74 inside = -108.6 mea =  -27.8 null =   -inf logoods =    inf RAM =    0.2 MB sen = 47.3684 ppv = 52.9412 F = 50.0000
# STOCKHOLM 1.0

DA0940         GGGCCGGUAGCUCAGCCUGGGAGAGCGUCGGCUUUGCAAGCCGAAGGCCCCGGGUUCGAAUCCCGGCCGGUCCACCA
#=GR DA0940 SS <<<<<<<<------<<<<<<<------<<<<<<<___>>>>>>>---->>>>>>>---------->>>>>>>>::::
//
DA0940                              len =   77 inside = -109.1 mea =  -24.5 null =   -inf logoods =    inf RAM =    0.2 MB sen = 57.1429 ppv = 54.5455 F = 55.8140
# STOCKHOLM 1.0

DI5080         GAGCUUGCCCCUAAAGUUAAGGUGUCUAGCUGAUAAUUAGAUUUAAGGGUUAAAUUCCCUUCAAGCUCU
#=GR DI5080 SS (((((((,,,,,,,,,,,,,,,,,,<_____________>,,,,,<<<<_______>>>>,))))))):
//
DI5080                              len =   69 inside =  -99.3 mea =  -20.4 null =   -inf logoods =    inf RAM =    0.1 MB sen = 60.0000 ppv = 100.0000 F = 75.0000
# STOCKHOLM 1.0

DE1660         GUCCCCUUCGUCUAGAGGCCCAGGACACCGCCCUUUCACGGCGGUAACAGGGGUUCGAAUCCCCUAGGGGACGCCA
#=GR DE1660 SS (((((((,,,,<____>,,,,,,,,,<<<<<<_______>>>>>>,,,,<<<<_______>>>>,)))))))::::
//
DE1660                              len =   76 inside = -110.1 mea =  -18.7 null =   -inf logoods =    inf RAM =    0.2 MB sen = 76.1905 ppv = 88.8889 F = 82.0513
# STOCKHOLM 1.0

DC4880         GGUCUUAUAGUCAAUAAUGAUAUCAAACUGCAAUUUUGAAGGAGUAAAUUUUUACUAAGACUU
#=GR DC4880 SS <<<<<<<------------------------------------<<<<____>>>>>>>>>>>:
//
DC4880                              len =   63 inside =  -90.3 mea =  -21.5 null =   -inf logoods =    inf RAM =    0.1 MB sen = 55.0000 ppv = 100.0000 F = 70.9677
# STOCKHOLM 1.0

DN4880         UUAAUUGAAGCCAAAAAGAGGCGUAUCACUGUUAAUGAUAUAAUUGAGUAUAAACUCCAAUUAAG
#=GR DN4880 SS (((((((,,<<<_______>>>,,,<<_________>>,,,,,,,<<<<____>>>>))))))):
//
DN4880                              len =   65 inside =  -93.2 mea =  -20.0 null =   -inf logoods =    inf RAM =    0.1 MB sen = 84.2105 ppv = 100.0000 F = 91.4286
# STOCKHOLM 1.0

DF1230         GGCUCUGUAGCUCAGUCGGUAGAGCAGUGGCCUGAAGAGCCUCGUCGUAGCCGGUUCGAUUCCGCUUGGAGCCACCA
#=GR DF1230 SS <<<<<<----<____________>------------------------------------------->>>>>>::::
//
DF1230                              len =   77 inside = -115.5 mea =  -36.9 null =   -inf logoods =    inf RAM =    0.2 MB sen = 36.8421 ppv = 100.0000 F = 53.8462
# STOCKHOLM 1.0

DK1220         GACUCGUUAGCUCAGCCGGUAGAGCAACUGGCUUUUAACCAGUGGGUCCGGGGUUCGAAUCCCCGACGAGUCACCA
#=GR DK1220 SS (((((((,,,,<-<<<<<<<______>>>>>>>----------->,,,<<<<<_______>>>>>)))))))::::
//
DK1220                              len =   76 inside = -108.8 mea =  -19.8 null =   -inf logoods =    inf RAM =    0.2 MB sen = 57.1429 ppv = 60.0000 F = 58.5366
# STOCKHOLM 1.0

DX6320         UGCGCGGUAGGAGAGUGGAACUCCGACGGGCUCAUAACCCGUAGGUCCCAGGAUCGAAACCUGGCCGCGCAA
#=GR DX6320 SS (((((((,,<<<<_______>>>>,<<<<<_______>>>>>,,,,,<<<<<_______>>>>>))))))):
//
DX6320                              len =   72 inside = -100.3 mea =  -20.3 null =   -inf logoods =    inf RAM =    0.2 MB sen = 100.0000 ppv = 100.0000 F = 100.0000
# STOCKHOLM 1.0

DW1250         AGGGGUAUAGUUCAAUCGGUAGAACACCGGACUUCAAAUCCGGGUGUUGUGGGUUCAAGUCCUGCUACCCCUGCCA
#=GR DW1250 SS (((((((,,,,,,,,,,,,,,,,,<-<<<<<_______>>>>>-->,,,,<<<_______>>>,,)))))))::::
//
DW1250                              len =   76 inside = -110.5 mea =  -27.6 null =   -inf logoods =    inf RAM =    0.2 MB sen = 71.4286 ppv = 93.7500 F = 81.0811
# STOCKHOLM 1.0

DS9280         GCAGCGAUGGCCGAGUGGUUAAGGCGUUGGACUUGAAAUCCAAUGGGGUCUCCCCGCGCAGGUUCGAACCCUGCUCGCUGCG
#=GR DS9280 SS (((((((,<<<<____>>>>,,,,,<<<<<<_______>>>>>><<<<___>>>>,,<<<<<_______>>>>>))))))):
//
DS9280                              len =   82 inside = -117.3 mea =  -24.5 null =   -inf logoods =    inf RAM =    0.2 MB sen = 87.5000 ppv = 80.7692 F = 84.0000
# STOCKHOLM 1.0

DD1180         GGCCCCAUAGCGAACGUUGGUUAUCGCGCCUCCCUGUCACGGAGGAGAUCACGGGUUCGAGUCCCGUUGGGGUCGCCA
#=GR DD1180 SS (((((((,,<<<____________>>>,<<<<<_______>>>>>,,,,,<<<<<_______>>>>>)))))))::::
//
DD1180                              len =   78 inside = -115.2 mea =  -21.2 null =   -inf logoods =    inf RAM =    0.2 MB sen = 95.2381 ppv = 100.0000 F = 97.5610
# STOCKHOLM 1.0

DT1140         GCUGACUUAGCUCAGUUGGUAGAGCAAUUGACUAGUAAUCAAUAGGUCGAAGGUUCAAAUCCUUUAGUCAGCACCA
#=GR DT1140 SS (((((((,,,,,<<<--<______>-->>>,,,,,,,,,,,,,,,,,,,,<<<_______>>>,,)))))))::::
//
DT1140                              len =   76 inside = -109.4 mea =  -28.7 null =   -inf logoods =    inf RAM =    0.2 MB sen = 47.6190 ppv = 71.4286 F = 57.1429
# STOCKHOLM 1.0

DP4010         CAGAUAGAAGCCAAAAGGUCAGGCGCUUUCUUUGGGUGAAAGAUCUAGUUAGUUCGAGUCUAUCCUAUCUGA
#=GR DP4010 SS <<<<<<<_________________________________________________________>>>>>>>:
//
DP4010                              len =   72 inside = -105.4 mea =  -25.9 null =   -inf logoods =    inf RAM =    0.2 MB sen = 36.8421 ppv = 100.0000 F = 53.8462
# STOCKHOLM 1.0

DE1180         GGCCUGUUGGUGAAGCGGUUAACACACACGGUUUUCAUCCGUGGACACACGGGUUCGAACCCCGUACAGGCUACCA
#=GR DE1180 SS (((((((,,,,,,,,,,,,,,,,,,,,,<<<_______>>><<____>><<<<_______>>>>,)))))))::::
//
DE1180                              len =   76 inside = -110.0 mea =  -27.3 null =   -inf logoods =    inf RAM =    0.2 MB sen = 70.0000 ppv = 87.5000 F = 77.7778
# STOCKHOLM 1.0

DK1200         GACUCACUAGCUCAGCGGUAGAGCAUUUGACUUUUAAUCAAAGGGUCCCGAGUUCGAUCCUCGGGUGAGUCACCA
#=GR DK1200 SS (((((((,,<<<<_______>>>>,,,,<<<<<<_______>>>>>><<<<<_______>>>>>)))))))::::
//
DK1200                              len =   75 inside = -108.9 mea =  -22.6 null =   -inf logoods =    inf RAM =    0.2 MB sen = 76.1905 ppv = 72.7273 F = 74.4186
# STOCKHOLM 1.0

DQ5280         UAGGAUAGGGUGUAUUGGUAGCACGGAAAAUUUUGAAUUCUUAGGUGUAGGUUCAAUUCCUAUUGUCCUAG
#=GR DQ5280 SS <<<<<<<<<_________________________________________________>>--->>>>>>>:
//
DQ5280                              len =   71 inside = -103.7 mea =  -29.3 null =   -inf logoods =    inf RAM =    0.2 MB sen = 35.0000 ppv = 77.7778 F = 48.2759
# STOCKHOLM 1.0

DA5120         AAGGCUUUAGCUUAAUUAAAGUGUUUUAGUUGCAUUCAAUUGAUGUUGGAUAAAAUCCUGCAAGCCUUA
#=GR DA5120 SS (((((((,,,,,,,,,<<<______>>>,,,,,,,,,,,,,,,,,,,<<<_____>>>,,,))))))):
//
DA5120                              len =   69 inside =  -98.0 mea =  -28.8 null =   -inf logoods =    inf RAM =    0.1 MB sen = 50.0000 ppv = 69.2308 F = 58.0645
# STOCKHOLM 1.0

DF3770         GCUUAAGUAGCUCAGUGGUAGAGCGUUAGACUGAAAAUCUAAAGGUCGUUGGUUCAAUUCCAAUCUUGAGCA
#=GR DF3770 SS (((((((,,<<<<_______>>>>,,,,,,,,,,,,,,,,,,,,,,,,,<<<_______>>>,,))))))):
//
DF3770                              len =   72 inside = -105.0 mea =  -26.9 null =   -inf logoods =    inf RAM =    0.2 MB sen = 66.6667 ppv = 100.0000 F = 80.0000
# STOCKHOLM 1.0

DE9161         UCCCUGGUGGUCUAGUGGUUAGGAUUCGGCGCUCUCACCGCCGCGGCCCGGGUUCGAUUCCCGGUCAGGGAA
#=GR DE9161 SS (((((((,,,,,,,,,,,,,,,,,,,<<<<<_______>>>>>,,,,<<<<<_______>>>>>))))))):
//
DE9161                              len =   72 inside = -105.8 mea =  -19.6 null =   -inf logoods =    inf RAM =    0.2 MB sen = 80.9524 ppv = 100.0000 F = 89.4737
# STOCKHOLM 1.0

DL4760         ACUAUUUUGGCAGAUAAGUGCAAUGAAUUUAGAAUUCAUUUAUGUAGAUUUUUUUCUACAAAUAGUA
#=GR DL4760 SS ((((((,,,,,,,,,,,,,,,<<<<<<<<___>>>>>>>>,,<<<<<<______>>>>>>)))))):
//
DL4760                              len =   67 inside =  -95.0 mea =  -18.5 null =   -inf logoods =    inf RAM =    0.1 MB sen = 80.0000 ppv = 80.0000 F = 80.0000
# STOCKHOLM 1.0

DG4080         AUAGAUAUAAGUUAAGUGGUAAACUGAAUGUCUUCCACACAUUGAUUGUGAGUUCGAUUCUCACUAUCUAGA
#=GR DG4080 SS :<<<<<-----------------------------------------<<<<<_______>>>>>->>>>>::
//
DG4080                              len =   72 inside = -105.1 mea =  -26.9 null =   -inf logoods =    inf RAM =    0.2 MB sen = 50.0000 ppv = 100.0000 F = 66.6667
# STOCKHOLM 1.0

DE6280         UCCGAUAUAGUGUAACGGCUAUCACAUCACGCUUUCACCGUGGAGACCGGGGUUCGACUCCCCGUAUCGGAG
#=GR DE6280 SS (((((((,,,,,,,,,,,,,,,,,,,,<<<<_______>>>>,,,,,<<<<<_______>>>>>))))))):
//
DE6280                              len =   72 inside = -105.9 mea =  -19.2 null =   -inf logoods =    inf RAM =    0.2 MB sen = 80.0000 ppv = 100.0000 F = 88.8889
# STOCKHOLM 1.0

DM4021         AGAAUUAUAGCUUAAUCUGGUAAAGCAGUCCACUCAUAAUGGACCUAUCAAAGUUCAAUUCUUUGUUAUUCUA
#=GR DM4021 SS :(((,,,,,,,,,,,,,,,,,,,,,,,<<<<<_______>>>>>,,,,,,<<<_______>>>,,,,,)))::
//
DM4021                              len =   73 inside = -107.2 mea =  -26.5 null =   -inf logoods =    inf RAM =    0.2 MB sen = 55.0000 ppv = 100.0000 F = 70.9677
# STOCKHOLM 1.0

DL3400         GGGGAUAUGGCGAAAUCGGUAGACGCUACGGACUUAAAAUCCGUCGACUUUAUAAGUCGUGAGGGUUCAAGUCCCUCUAUCCCCA
#=GR DL3400 SS (((((((,<<<<___________>>>><<<<<_______>>>>><<<<<<___>>>>>>,<<<<<_______>>>>>))))))):
//
DL3400                              len =   85 inside = -119.0 mea =  -19.3 null =   -inf logoods =    inf RAM =    0.2 MB sen = 100.0000 ppv = 92.5926 F = 96.1538
# STOCKHOLM 1.0

DV4880         CAAUUUAAAGCUUAUUAAGUAAAGCAUUUCAUUUACAUUGAAAAGAUUUUUGUGCAAAUCAAUAUAAAUUGA
#=GR DV4880 SS <<<<<<----<____________>----------------------------------------->>>>>>:
//
DV4880                              len =   72 inside = -101.4 mea =  -29.3 null =   -inf logoods =    inf RAM =    0.2 MB sen = 35.0000 ppv = 100.0000 F = 51.8519
# STOCKHOLM 1.0

DE4880         AUUUAUAUAGUUUAAAAUAAAACCUUACAUUUUCAUUGUAAUAAUAAAAUAAUUUAUUUUUAUAAAUU
#=GR DE4880 SS :<<<<_________________________________________________________>>>>::
//
DE4880                              len =   68 inside =  -94.8 mea =  -29.6 null =   -inf logoods =    inf RAM =    0.1 MB sen = 19.0476 ppv = 100.0000 F = 32.0000
# STOCKHOLM 1.0

DI2601         GGGCUAUUAGCUCAGUGGUAGAGCGCGCCCCUGAUAAGGGCGAGGUCUCUGGUUCAAGUCCAGGAUAGCCCA
#=GR DI2601 SS ((((((((,<<<<_______>>>>,<<<<<_______>>>>>,,,,,,<<<<_______>>>>)))))))):
//
DI2601                              len =   72 inside = -103.2 mea =  -16.9 null =   -inf logoods =    inf RAM =    0.2 MB sen = 95.2381 ppv = 95.2381 F = 95.2381
# STOCKHOLM 1.0

DW1251         AGGGGUGUAGUUUAAUGGUAGAACAGCGGUCUCCAACACCGUACGUUGUGGGUUCAAGUCCUGUCACCCCUGCCA
#=GR DW1251 SS (((((((,,,,,,,,,,,,,,,,,,,<<<_________>>>,,,,,,,,<<________>>,,,)))))))::::
//
DW1251                              len =   75 inside = -110.4 mea =  -25.1 null =   -inf logoods =    inf RAM =    0.2 MB sen = 47.6190 ppv = 83.3333 F = 60.6061
# STOCKHOLM 1.0

DS6282         GGCACUAUGGCCGAGUGGUUAAGGCGAGAGACUCGAAAUCUCUUGGGCUCUGCCCGCGCUGGUUCAAAUCCUGCUGGUGUCG
#=GR DS6282 SS [[[[[[[,,<<<____>>>,,,,,((<<<<_________>>>><<<<<___>>>>>)),,,,,,,,,,,,,,,,]]]]]]]:
//
DS6282                              len =   82 inside = -121.3 mea =  -34.1 null =   -inf logoods =    inf RAM =    0.2 MB sen = 65.2174 ppv = 71.4286 F = 68.1818
# STOCKHOLM 1.0

DL2180         GGGGAUGUGGUGGAAUUGGUAGACGCAACGGACUUAAAAUCCGUCGAUUGUAUAGAUCGUGAGGGUUCAAGUCCCUCCGUCCCCA
#=GR DL2180 SS (((((((,,,,,,,,,,,,,,,,,,,,<<<<<_______>>>>><<<<_______>>>>,<<<<<_______>>>>>))))))):
//
DL2180                              len =   85 inside = -121.8 mea =  -24.5 null =   -inf logoods =    inf RAM =    0.2 MB sen = 83.3333 ppv = 95.2381 F = 88.8889
# STOCKHOLM 1.0

DQ4000         UGAGUCGUAGACAAUAGGUAAGUUACCAAAAUUUGAGUUUGGAGUUCUUUGUUCGAAUCAAAGCGAUUCAA
#=GR DQ4000 SS <<<<<<<<--------<<<_____>>>----------------------------------->>>>>>>>:
//
DQ4000                              len =   71 inside = -101.4 mea =  -25.4 null =   -inf logoods =    inf RAM =    0.2 MB sen = 35.0000 ppv = 63.6364 F = 45.1613
# STOCKHOLM 1.0

DP1662         CGGCACGUAGCGCAGCCUGGUAGCGCACCGUCAUGGGGUGUCGGGGGUCGGAGGUUCAAAUCCUCUCGUGCCGACCA
#=GR DP1662 SS (((((((,,<<<<_________>>>>,<<_______>>,,,,,,,,,,,,<<<<_______>>>>,)))))))::::
//
DP1662                              len =   77 inside = -113.0 mea =  -28.7 null =   -inf logoods =    inf RAM =    0.2 MB sen = 75.0000 ppv = 88.2353 F = 81.0811
# STOCKHOLM 1.0

DV0660         GGACUCAUGGUCUAGUUGGCUAUGACAUCGCCCUUACAAGGCGAGGGUCGCCGGUUCGAAUCCGGCUGGGUCCA
#=GR DV0660 SS (((((((<<<<<_____>>>>>,,,,,<<<<<_______>>>>>,,,,,<<<<<_______>>>>>))))))):
//
DV0660                              len =   74 inside = -106.4 mea =  -21.6 null =   -inf logoods =    inf RAM =    0.2 MB sen = 85.0000 ppv = 77.2727 F = 80.9524
# STOCKHOLM 1.0

DL7741         GUCAGGAUGGCCGAGUGGUCUAAGGCGCUGCGUUCAGGUCGCAGUCUACUCUGUAGGCGUGGGUUCGAAUCCCACUUCUGACA
#=GR DL7741 SS [[[[[[[,,(<<____>>,,,,,,,,,<<<<<_______>>>>><<<<<___>>>>>)<<<<<_______>>>>>]]]]]]]:
//
DL7741                              len =   83 inside = -120.6 mea =  -27.3 null =   -inf logoods =    inf RAM =    0.2 MB sen = 87.5000 ppv = 84.0000 F = 85.7143
# STOCKHOLM 1.0

DQ5880         UAGGAUGGGGUGUGAUAGGUGGCACGGAGAAUUUUGGAUUCUCAGGGAUGGGUUCGAUUCUCAUAGUCCUAG
#=GR DQ5880 SS (((((-(((,,<<__________>>,<<<<<<_____>>>>>>,,,,,,,,,,,,,,,,)))----))))):
//
DQ5880                              len =   72 inside = -106.4 mea =  -33.1 null =   -inf logoods =    inf RAM =    0.2 MB sen = 50.0000 ppv = 62.5000 F = 55.5556
# STOCKHOLM 1.0

DC3880         AGGAGCUUGAGCAGAUGGUUUUGCGUUUUGAUUGCAAAUUGAAAUAUAGGGAUUCGAUUUCCCCGAGCUCCUC
#=GR DC3880 SS (((((((((,,,,,,,,,,,<<<<_________>>>>,,,,,,,,,,,<<<_________>>>))))))))):
//
DC3880                              len =   73 inside = -104.1 mea =  -26.0 null =   -inf logoods =    inf RAM =    0.2 MB sen = 38.8889 ppv = 43.7500 F = 41.1765
# STOCKHOLM 1.0

DM3960         GCCCGGGUAGUUUAAAGGUAAAACCUUAAUUUCAUACGUUAAAGAUGAGAAUUCGAUUUUCUCCCCAGGUU
#=GR DM3960 SS :((-(((,,,,,,,<<<<<___>>>>>,,,,,,,,,,,,,,,,,,,<-<___________>->)))-))::
//
DM3960                              len =   71 inside = -104.3 mea =  -26.3 null =   -inf logoods =    inf RAM =    0.2 MB sen = 35.0000 ppv = 58.3333 F = 43.7500
# STOCKHOLM 1.0

DP4440         CGAGGUGUAGCGCAGUCUGGUCAGCGCAUCUGUUUUGGGUACAGAGGGCCAUAGGUUCGAAUCCUGUCACCUUGA
#=GR DP4440 SS (((((((,,<<<<__________>>>>,,<<<_________>>>,,<<<<___>>>>,,,,,,,,,,))))))):
//
DP4440                              len =   75 inside = -110.8 mea =  -25.2 null =   -inf logoods =    inf RAM =    0.2 MB sen = 66.6667 ppv = 77.7778 F = 71.7949
# STOCKHOLM 1.0

DH2720         GGCGGAUGUAGCCAAGUGGAUCAAGGCAGUGGAUUGUGAAUCCACCAUGCCGGGUUCAAUUCCCGUCGUUCGCC
#=GR DH2720 SS ((((((((,,,,<____>,,,,,,,<<-<<<<<<<___>>>>>>>--->><<<<_______>>>>,))))))))
//
DH2720                              len =   74 inside = -106.0 mea =  -17.3 null =   -inf logoods =    inf RAM =    0.2 MB sen = 84.2105 ppv = 72.7273 F = 78.0488
# STOCKHOLM 1.0

DS5220         AAGAAAGAAGCAUUAAGUGGUUUGAUGCGGUUGGCUUGAAACCAACAUGUGAGGGUUCGAUUCCUUCCUUUCUUG
#=GR DS5220 SS (((((((,,<<<<<<<_____>>>>>>>,<<<<<_______>>>>>,,,,<<<<<_______>>>>>))))))):
//
DS5220                              len =   75 inside = -108.8 mea =  -20.5 null =   -inf logoods =    inf RAM =    0.2 MB sen = 100.0000 ppv = 87.5000 F = 93.3333
# STOCKHOLM 1.0

DH6320         GCUCACAUGGUCCAGUGGUUAAGACUCAUCGUUGUGGCCGAUGCGACCCAGGUUCGAUUCCUGGUGUGGGCA
#=GR DH6320 SS (((((((,,<-<---------------<<<<_______>>>>-->-><<<<<_______>>>>>))))))):
//
DH6320                              len =   72 inside = -106.0 mea =  -26.1 null =   -inf logoods =    inf RAM =    0.2 MB sen = 80.0000 ppv = 88.8889 F = 84.2105
# STOCKHOLM 1.0

DX0860         GGGCCCGUAGCUUAGCCCGGUAGAGCGCCCGGCUCAUAACCGGGUGGUCCGGGGUUCAAGUCCCCGCGGGCCCA
#=GR DX0860 SS (((((((,,,,,,,<<<<<<---<<<_____>>>----->>>>>>,,,,<<<<<_______>>>>>))))))):
//
DX0860                              len =   74 inside = -103.1 mea =  -24.5 null =   -inf logoods =    inf RAM =    0.2 MB sen = 57.1429 ppv = 57.1429 F = 57.1429
# STOCKHOLM 1.0

DC4080         GGAGGUGUUGUUUAAAGGUUAAGCUAUUAGAUUGCAGAUCUACUUAUUAAGAGUUCGAUUCUCUUCAUCUCUU
#=GR DC4080 SS (((((((,,,,,,,,,,,,,,,,,,,,,<<<<_____>>>>,,,,,,,,<<<<_______>>>>,))))))):
//
DC4080                              len =   73 inside = -107.5 mea =  -25.8 null =   -inf logoods =    inf RAM =    0.2 MB sen = 73.6842 ppv = 93.3333 F = 82.3529
# STOCKHOLM 1.0

DG7741         GCAUCGGUGGUUCAGUGGUAGAAUGCUCGCCUGCCACGCGGGCGGCCCGGGUUCGAUUCCCGACCGAUGCA
#=GR DG7741 SS ((((((((,,,,,,,,,,,,,,,,,,<<<<<<<<___>>>>>>>>,,<<<<_______>>>>)))))))):
//
DG7741                              len =   71 inside = -100.5 mea =  -16.3 null =   -inf logoods =    inf RAM =    0.2 MB sen = 55.0000 ppv = 55.0000 F = 55.0000
# STOCKHOLM 1.0

DP5280         CAAGAAGUAGUUUAAGUAAGAAUAUCAGCUUUGGGUGUUGGUGGUGGGGAGGUAGUUCCUUCUUCUUGA
#=GR DP5280 SS (((((((,,,,,,,,,,,,,,,,,<<<<<_______>>>>>,,,,,<<<<______>>>>,))))))):
//
DP5280                              len =   69 inside = -101.2 mea =  -24.1 null =   -inf logoods =    inf RAM =    0.1 MB sen = 76.1905 ppv = 100.0000 F = 86.4865
# STOCKHOLM 1.0

DG5020         UCUAUUAAUAUAACAGUAUAUUUAGUUUUCCAAAUUAAAAGGCCUGUUAGAAGUCAGGUAGUAAAA
#=GR DG5020 SS ::::::::::::::::::::::<<<<<_____>>>>>:::::<<<<________>>>>::::::::
//
DG5020                              len =   66 inside =  -94.9 mea =  -24.7 null =   -inf logoods =    inf RAM =    0.1 MB sen = 42.1053 ppv = 88.8889 F = 57.1429
# STOCKHOLM 1.0

DL5221         GCUAGCGUGGCAGAGCUCGGCAAAUGCAAAAGGCUUAAGCCCUUUAUCCAGAGGUUCAAAUCCUCUCCCUAGCU
#=GR DL5221 SS (((((,,,,,,,,,,,,,,<<____>>,,,,<<<<__>>>>,,,,,,,,<<<<<_______>>>>>,,))))):
//
DL5221                              len =   74 inside = -109.6 mea =  -24.1 null =   -inf logoods =    inf RAM =    0.2 MB sen = 52.6316 ppv = 62.5000 F = 57.1429
# STOCKHOLM 1.0

DY1580         GGGCAGGUGCCCGAGCGGCCAAAGGGGACGGUCUGUAAAACCGUUGGCGUAUGCCUUCGCUGGUUCGAAUCCAGCCCUGCCCACCA
#=GR DY1580 SS (((((((,,,<<<__>>>,,,,,,,,,<<<<<_______>>>>>,<<<____>>>,,,<<<<<_______>>>>>)))))))::::
//
DY1580                              len =   86 inside = -123.7 mea =  -22.7 null =   -inf logoods =    inf RAM =    0.2 MB sen = 86.9565 ppv = 86.9565 F = 86.9565
# STOCKHOLM 1.0

DT4000         GUAAAUAUAAUUUAAUGGUAAAAUGUAUGUUUUUAGGUGCAUAUUAUCUAAGUUCAAAUCUUAGUAUUUACA
#=GR DT4000 SS <<<<<<<----------------------------------------<<<<_________>>>>>>>>>>>:
//
DT4000                              len =   72 inside = -102.5 mea =  -29.2 null =   -inf logoods =    inf RAM =    0.2 MB sen = 52.3810 ppv = 100.0000 F = 68.7500
# STOCKHOLM 1.0

DL5001         GCUGAAAUAGCAAAGUGGUAAUGCGAGAAGCCUAAGAUUUCUUUAUCGAAGGUUCAAAUCCUUCUUUCAGUU
#=GR DL5001 SS <<<<<<<----------------------------------------<<<<<_______>>>>>>>>>>>>:
//
DL5001                              len =   72 inside = -104.9 mea =  -24.6 null =   -inf logoods =    inf RAM =    0.2 MB sen = 60.0000 ppv = 100.0000 F = 75.0000
# STOCKHOLM 1.0

DM2600         ACCUACUUAACUCAGUGGUUUAGAGUAUCGCUUUCAUACGGCGAGAGUCAUUGGUUCAAAUCCAAUAGUAGGUA
#=GR DM2600 SS (((((((,,,,,,,,<<<<--------<<<<<_______>>>>>-->>>><<<<_______>>>>,))))))):
//
DM2600                              len =   74 inside = -106.6 mea =  -24.8 null =   -inf logoods =    inf RAM =    0.2 MB sen = 76.1905 ppv = 80.0000 F = 78.0488
# STOCKHOLM 1.0

DE1230         GGCCCGUUGGAGAAACGGUUAACUCACAUGCCUUUCACGCAUGCAUUCACGGGUUCGAAUCCCGUACGGGUCACCA
#=GR DE1230 SS (((((((,,,,,,,,,,,,,,,,,,,<<<<<_______>>>>>,,,,,<<<<<_______>>>>>)))))))::::
//
DE1230                              len =   76 inside = -111.7 mea =  -18.9 null =   -inf logoods =    inf RAM =    0.2 MB sen = 85.0000 ppv = 100.0000 F = 91.8919
# STOCKHOLM 1.0

DD4700         UUAAAAGUAGUUAAUAUAUAACUUAGAAUUGUCAGUUCUAGAUUCCUUUUACUAAGGCUUUUUAU
#=GR DD4700 SS :::(((,,,<<_________>>,<<<<<<_____>>>>>>,,,,,<<_______>>,,)))::::
//
DD4700                              len =   65 inside =  -94.6 mea =  -27.5 null =   -inf logoods =    inf RAM =    0.1 MB sen = 63.1579 ppv = 92.3077 F = 75.0000
# STOCKHOLM 1.0

DW6740         GGAUCCGUGGCGCAAUGGUAGCGCGUCUGACUCCAGAUCAGAAGGUUGCGUGUUCGAUUCACGUCGGGUUCACCA
#=GR DW6740 SS (((((((,,<<<<_______>>>>,,<<<_________>>>,,,,,,,<<<<_______>>>>,)))))))::::
//
DW6740                              len =   75 inside = -111.4 mea =  -30.2 null =   -inf logoods =    inf RAM =    0.2 MB sen = 85.7143 ppv = 100.0000 F = 92.3077
# STOCKHOLM 1.0

DD4980         AAGAAAUUAGUUAAACCUAAUAACAUUGGGAUUGUCAGACCAAAGUUACUGGUAAUCAACCCAGUAUUUCUUA
#=GR DD4980 SS <<<<<<<------------------<<<<<<<<<<<<<__________>>>>>>>>--->>>>>->>>>>>>:
//
DD4980                              len =   73 inside = -102.9 mea =  -24.3 null =   -inf logoods =    inf RAM =    0.2 MB sen = 35.0000 ppv = 35.0000 F = 35.0000
# STOCKHOLM 1.0

DL3840         ACUUAUGUGGCGGAAUAGGUAGACGCGUGGGACUUAAAAUCUCAUUCCUACGGAGUGCCGGUUCGACCCCGGUCAUAAGUA
#=GR DL3840 SS (((((((,,,,,,,,,,,,,,,,,,<<<<<<<_____________>>>>>>>,,,,,<<<<_______>>>>,))))))):
//
DL3840                              len =   81 inside = -117.9 mea =  -31.8 null =   -inf logoods =    inf RAM =    0.2 MB sen = 47.8261 ppv = 61.1111 F = 53.6585
# STOCKHOLM 1.0

DL0980         GCGGGGGUGCCCGAGCCAGGUAAAGGGGCAGGGCUCAAGACCCUGUGGCGUAGGCCUGCGUGGGUUCGAAUCCCACCCCCCGCA
#=GR DL0980 SS (((((((,,<<_______________>><<<<<_______>>>>>,,,,<<<<__>>>><<<<<_______>>>>>))))))):
//
DL0980                              len =   84 inside = -118.5 mea =  -30.7 null =   -inf logoods =    inf RAM =    0.2 MB sen = 73.9130 ppv = 73.9130 F = 73.9130
# STOCKHOLM 1.0

DY7920         CCUUCGAUAGCUCAGCUGGUAGAGCGGAGGACUGUAAAUCCUUAGGUCGCUGGUUCGAUUCCGGCUCGAAGGA
#=GR DY7920 SS <<<<<<<-------<<<<<----<<<-<<<_________>>>----->>>---------->>>>>>>>>>>>:
//
DY7920                              len =   73 inside = -105.8 mea =  -25.7 null =   -inf logoods =    inf RAM =    0.2 MB sen = 47.6190 ppv = 55.5556 F = 51.2821
# STOCKHOLM 1.0

DK4620         CUGGGGGUAGCUUAAGAUUAAAGUUUGGAAUUCUUACUUCUAAGAUAUCUGGUUUGGAUUCUUCAGG
#=GR DK4620 SS <<<<<<______________________________________________________>>>>>>:
//
DK4620                              len =   67 inside =  -98.8 mea =  -29.2 null =   -inf logoods =    inf RAM =    0.1 MB sen = 28.5714 ppv = 100.0000 F = 44.4444
# STOCKHOLM 1.0

DL4360         GGGUGUAUAGCUCAGUUGGUAGAGCAGUGGGCUUUUAACCUACUGGUCGCAGGUUCAAGUCCUGCUAUACCCA
#=GR DL4360 SS (((((((,,,,,,,,,,,,,,,,,<<<<<<<_______>>>>>>>,,,<<<<<_______>>>>>))))))):
//
DL4360                              len =   73 inside = -105.4 mea =  -23.6 null =   -inf logoods =    inf RAM =    0.2 MB sen = 80.9524 ppv = 89.4737 F = 85.0000
# STOCKHOLM 1.0

DG1500         GCGGAAGUAGUUCAGUGGUAGAACAUCACCUUGCCAUGGUGGGGGUCGCGGGUUCGAAUCCCGUCUUCCGCU
#=GR DG1500 SS (((((((,,,,,,,,,,,,,,,,,,,,,<<<<<<<__>>>>>>>,,,,<<<<_______>>>>,))))))):
//
DG1500                              len =   72 inside = -104.0 mea =  -22.1 null =   -inf logoods =    inf RAM =    0.2 MB sen = 52.3810 ppv = 61.1111 F = 56.4103
# STOCKHOLM 1.0

DQ4980         UAGAAAAUAGUUUAACCAGUAAAACUAAGAAAUUUGAAUUCUUUAAUACAAGUGCAACCCUUGUUUUUCUAA
#=GR DQ4980 SS (((((((,<<<<__________>>>>,,,,,,,,,,,,,,,,,,,,,,<<<<_______>>>>,))))))):
//
DQ4980                              len =   72 inside = -102.5 mea =  -25.9 null =   -inf logoods =    inf RAM =    0.2 MB sen = 66.6667 ppv = 93.3333 F = 77.7778
# STOCKHOLM 1.0

DI1620         GGGCCUAUAGCUCAGCUGGCUAGAGCACACGCCUGAUAAGCGUGAGGUCAGUGGUUCGAGUCCACUUGGGCCCACCA
#=GR DI1620 SS (((((((,,<<---<<__>>---->>,<<<<<_______>>>>>,,,,,<<<<<_______>>>>>)))))))::::
//
DI1620                              len =   77 inside = -111.3 mea =  -29.4 null =   -inf logoods =    inf RAM =    0.2 MB sen = 90.4762 ppv = 90.4762 F = 90.4762
# STOCKHOLM 1.0

DQ3240         UGGGGCGUAGCCAAGCGGUAAGGCAACGGGUUUUGGUCCCGCUAUUCGGAGGUUCGAAUCCUUCCGUCCCAG
#=GR DQ3240 SS (((((((,,,,,,,<<<-----------<<_______>>>>>,,<<<<<<__>>>>>>,,,,,,))))))):
//
DQ3240                              len =   72 inside = -104.9 mea =  -26.2 null =   -inf logoods =    inf RAM =    0.2 MB sen = 47.3684 ppv = 50.0000 F = 48.6486
# STOCKHOLM 1.0

DQ1661         UGGGGUAUCGCCAAGCGGUAAGGCACCGGAUUCUGAUUCCGGCAUUCCGAGGUUCGAAUCCUCGUACCCCAGCCA
#=GR DQ1661 SS (((((((<<<<___>>>>,,,,,,,<<<<<_______>>>>>,,,,,<<<<<_______>>>>>)))))))::::
//
DQ1661                              len =   75 inside = -108.9 mea =  -17.0 null =   -inf logoods =    inf RAM =    0.2 MB sen = 85.0000 ppv = 80.9524 F = 82.9268
# STOCKHOLM 1.0

DM4020         UGCAUUAUGAUGUAAUUGGUAACAUACAAGGCUCAUGUCCUUUUUAUAUACGUUCAAAUCGUGUUGAUGCAU
#=GR DM4020 SS ((((((,,,,,,,,,,,,,,,,,,,,,,,<<_______>>,,,,,,,,,<<<_______>>>,,,)))))):
//
DM4020                              len =   72 inside = -105.9 mea =  -26.3 null =   -inf logoods =    inf RAM =    0.2 MB sen = 55.0000 ppv = 100.0000 F = 70.9677
# STOCKHOLM 1.0

DS6161         GACACCUUAGCAAAGUGGUUAAUGCGGCGCCCUGCUAAGGCGUUCUCUUCGGAGGCGCAGGUUCGAACCCUGCAGGUGUCG
#=GR DS6161 SS (((((((,,,,,,,,,,,,,,,,,,,,<<<<_______>>>>,,<<<____>>>,,<<<<<_______>>>>>))))))):
//
DS6161                              len =   81 inside = -117.4 mea =  -33.3 null =   -inf logoods =    inf RAM =    0.2 MB sen = 79.1667 ppv = 100.0000 F = 88.3721
# STOCKHOLM 1.0

DW5160         AGAAACUUAGGCUAGCACAGACCAAAGGCCUUCAAAGCCUUAAGCGGAGGUUAAACUCCUUCAGUUUCUG
#=GR DW5160 SS (((((((,,,,,,,,,,,,,,,,,,<<<<_______>>>>,,,,,<<<<<_______>>>>>))))))):
//
DW5160                              len =   70 inside = -101.7 mea =  -24.9 null =   -inf logoods =    inf RAM =    0.1 MB sen = 80.0000 ppv = 100.0000 F = 88.8889
# STOCKHOLM 1.0

DG4000         AUAGAUAUAAGUUAAUUGGUAAACUGGAUGUCUUCCAAACAUUGAAUGCGAGUUCGAUUCUCGCUAUCUAUA
#=GR DG4000 SS (((((((,,,,,,,,,,,,,,,,,,<<_______>>,,,,,,,,,,,<<<<<_______>>>>>))))))):
//
DG4000                              len =   72 inside = -103.8 mea =  -22.0 null =   -inf logoods =    inf RAM =    0.2 MB sen = 57.1429 ppv = 85.7143 F = 68.5714
# STOCKHOLM 1.0

DM2840         ACCUACUUAACUCAGUGGUUAGAGUAUUGCUUUCAUACGGCGGGAGUCAUUGGUUCAAAUCCAAUAGUAGGUA
#=GR DM2840 SS <<<<<<<------------------------------------------<<<<_______>>>>->>>>>>>:
//
DM2840                              len =   73 inside = -106.0 mea =  -27.3 null =   -inf logoods =    inf RAM =    0.2 MB sen = 52.3810 ppv = 100.0000 F = 68.7500
# STOCKHOLM 1.0

DE6281         UCCGAUGUAGUGUAACGGCUAUCACAUCACGUUCUCACCGUGGAGACCGGGGUUCGACUCCCCGCUUCGGAG
#=GR DE6281 SS (((((,,,,,,,,,,,,,,,,,,,,,,<<<<_______>>>>,,,,,<<<<<_______>>>>>,,))))):
//
DE6281                              len =   72 inside = -107.8 mea =  -23.3 null =   -inf logoods =    inf RAM =    0.2 MB sen = 73.6842 ppv = 100.0000 F = 84.8485
# STOCKHOLM 1.0

DS2922         GGAGAGAUGGCUGAGCGGUUGAUAGCCCCGGUCUUGAAAACCGGUAUAGUUUUAACAAAGAAUCUACGAGGGUUCGAAUCCCUCUCUCUCCU
#=GR DS2922 SS (((((((,<<<_____________>>><<<<<_______>>>>>,,,,,,,,,,,,,,,,,,,,,,,<<<<<_______>>>>>))))))):
//
DS2922                              len =   92 inside = -131.2 mea =  -26.6 null =   -inf logoods =    inf RAM =    0.3 MB sen = 67.8571 ppv = 95.0000 F = 79.1667
# STOCKHOLM 1.0

DR7740         GGUCCUGUGGCGCAAUGGAUAACGCGUCUGACUACGGAUCAGAAGAUUCCAGGUUCGACUCCUGGCAGGAUCG
#=GR DR7740 SS (((((((,<<<<<__________>>>>>,<_________>,,,,,,,,<<<<<_______>>>>>))))))):
//
DR7740                              len =   73 inside = -106.8 mea =  -20.3 null =   -inf logoods =    inf RAM =    0.2 MB sen = 65.0000 ppv = 72.2222 F = 68.4211
# STOCKHOLM 1.0

DP2720         AGGGAUGUAGCGCAGCUUGGUAGCGCGUUUGUUUUGGGUACAAAAUGUCACAGGUUCAAAUCCUGUCAUCCCUA
#=GR DP2720 SS (((((((,,<<<<_________>>>>,,,,,<<<<<____>>>>>,,,,<<<<<_______>>>>>))))))):
//
DP2720                              len =   74 inside = -106.2 mea =  -21.6 null =   -inf logoods =    inf RAM =    0.2 MB sen = 76.1905 ppv = 76.1905 F = 76.1905
# STOCKHOLM 1.0

DL1220         GGGGGAUUGGCGGAAUUGGCAGACGCACUAGACUUAGGAUCUAGCGUCUUUGACGUAAGGGUUCAAGUCCCUUAUCCCCCACCA
#=GR DL1220 SS (((((((,,,,,,,,,,,,,<<<<<<--<<<_________>>>>>>>>>,,,,,,,<<<<<_______>>>>>)))))))::::
//
DL1220                              len =   84 inside = -120.5 mea =  -25.5 null =   -inf logoods =    inf RAM =    0.2 MB sen = 65.2174 ppv = 71.4286 F = 68.1818
# STOCKHOLM 1.0

DG1541         GCGGAAGUAGUUCAGUGGGAGAACACCACCUUGCCAAGGUGGGGGUCGCGGGUUCGAAUCCCGUCUUCCGCUCCA
#=GR DG1541 SS (((((((,,,,,,,,,,,,,,,,,,<<<<<<<___>>>>>>>,,,,,,<<<<_______>>>>,)))))))::::
//
DG1541                              len =   75 inside = -107.5 mea =  -23.5 null =   -inf logoods =    inf RAM =    0.2 MB sen = 76.1905 ppv = 88.8889 F = 82.0513
# STOCKHOLM 1.0

DC2600         GGCGACAUGGCCAAGUGGUAAGGCAGAGGACUGCAAAUCCUUUAUCCCCAGUUCAAAUCUGGGUGUCGCUU
#=GR DC2600 SS (((((((,,,<<____>>,,,,<<<<____>>>>,,,,,,,,,,,,<<<<<_______>>>>>))))))):
//
DC2600                              len =   71 inside = -102.2 mea =  -22.5 null =   -inf logoods =    inf RAM =    0.2 MB sen = 60.0000 ppv = 66.6667 F = 63.1579
# STOCKHOLM 1.0

DG5280         ACUCCCUUAGUAUAAACAAUACAACUGACUUCCAAUCAGUUAAUUCUGAAAAAACUCAGAAGAGAGUA
#=GR DG5280 SS ((((,,,,,,,,,,,,,,,,,,<<<<<<_______>>>>>>,,<<<<<<______>>>>>>,,)))):
//
DG5280                              len =   68 inside =  -97.7 mea =  -18.6 null =   -inf logoods =    inf RAM =    0.1 MB sen = 70.0000 ppv = 87.5000 F = 77.7778
# STOCKHOLM 1.0

DM2701         AGCGGAGUAGAGCAGUUUGGUAGCUCACGAGGCUCAUAACCUUGAGGUCACGGGUUCGAUUCCCGUCUCCGCAC
#=GR DM2701 SS :((((((,,<<<<_________>>>>,,,,,,,,,,,,,<<____>>,,<<<<<_______>>>>>))))))::
//
DM2701                              len =   74 inside = -108.0 mea =  -22.0 null =   -inf logoods =    inf RAM =    0.2 MB sen = 75.0000 ppv = 88.2353 F = 81.0811
# STOCKHOLM 1.0

DR1260         GCGCCCAUAGAUCAAUUGGAUAGAUCGUUUGACUACGGAUCAAAAGGUUGAGGGUUCGAUUCCUUCUGGGCGCGCCA
#=GR DR1260 SS <<<<<<<---------------------------------------------<_________>--->>>>>>>::::
//
DR1260                              len =   77 inside = -110.9 mea =  -30.0 null =   -inf logoods =    inf RAM =    0.2 MB sen = 38.0952 ppv = 100.0000 F = 55.1724
# STOCKHOLM 1.0

DH6160         GCCGUGAUAGUAUAGUGGUAGUACAUCAGAUUGUGGCUCUGAUGACCCUGGUUCGAUUCCAGGUCGCGGCA
#=GR DH6160 SS (((((((,,,,,,,,,,,,,,,,<<<<<<<_______>>>>>>>,,<<<<<_______>>>>>))))))):
//
DH6160                              len =   71 inside = -102.4 mea =  -11.0 null =   -inf logoods =    inf RAM =    0.2 MB sen = 80.9524 ppv = 89.4737 F = 85.0000
# STOCKHOLM 1.0

DS6741         GUGGACGUGCCGGAGUGGUUAUCGGGCAUGACUAGAAAUCAUGUGGGUUUUGCCCGCGCAGGUUCGAAUCCUGCCGUUCACG
#=GR DS6741 SS (((((((,,<<_____>>,,,,<<<<<<-<_________>---------->>>>>>,<<<<<_______>>>>>))))))):
//
DS6741                              len =   82 inside = -118.7 mea =  -29.4 null =   -inf logoods =    inf RAM =    0.2 MB sen = 52.0000 ppv = 61.9048 F = 56.5217
# STOCKHOLM 1.0

DF3360         GUCGGGAUAGCUCAGCCGGUAGAGCAAAGGACUGAAAAUCCUUGUGUCACCAGUUCAAAUCUGGUUCCCGGCG
#=GR DF3360 SS (((((((,,<<<<________>>>>,,<<<<_______>>>>,,,,,,<<<<<_______>>>>>))))))):
//
DF3360                              len =   73 inside = -105.8 mea =  -21.4 null =   -inf logoods =    inf RAM =    0.2 MB sen = 95.2381 ppv = 100.0000 F = 97.5610
# STOCKHOLM 1.0

DY7921         CCUUCGAUAGCUCAGCUGGUAGAGCGGAGGACUGUAGAUCCUUAGGUCGCUGGUUCAAUUCCGGCUCGAAGGA
#=GR DY7921 SS <<<<<<<-------<<<<<----<<<--<<_________>>------>>>---------->>>>>>>>>>>>:
//
DY7921                              len =   73 inside = -105.8 mea =  -26.6 null =   -inf logoods =    inf RAM =    0.2 MB sen = 42.8571 ppv = 52.9412 F = 47.3684
# STOCKHOLM 1.0

DW4500         AGGAGAAUAGUUCCAAUGGUAGAACAAUGGUCUCCAAAACCAAAGGUUAAGGGUUCGAAUCCCUUUUCUCCUG
#=GR DW4500 SS (((((((,,,,,,,,,,,,,,,,,,,,,<_____>,,,<<<___>>>,,<<<<_______>>>>,))))))):
//
DW4500                              len =   73 inside = -104.4 mea =  -24.1 null =   -inf logoods =    inf RAM =    0.2 MB sen = 55.0000 ppv = 73.3333 F = 62.8571
# STOCKHOLM 1.0

DQ1341         AUGGGCUAUGGUGUAAUUGGCAGCACGAGUGAUUCUGGUUCAUUUAGUCUAGGUUCGAGUCCUGGUAGCCCAG
#=GR DQ1341 SS :<<<<<<<<-----------------------------------------<<<_______>>>->>>>>>>>:
//
DQ1341                              len =   73 inside = -107.4 mea =  -26.3 null =   -inf logoods =    inf RAM =    0.2 MB sen = 47.6190 ppv = 90.9091 F = 62.5000
# STOCKHOLM 1.0

DT5320         GUCUUGAUAGUAUAAACAUUACUCUGGUCUUGUAAACCUGAAAUGAAGAUCUUCUCUUCUCAAGACA
#=GR DT5320 SS (((((((,,,,,,,,,,,,,,,,,,,<_________>,,,,,,,<<<<_______>>>>))))))):
//
DT5320                              len =   67 inside =  -97.5 mea =  -21.3 null =   -inf logoods =    inf RAM =    0.1 MB sen = 66.6667 ppv = 100.0000 F = 80.0000
# STOCKHOLM 1.0

DX1660         CGCGGGGUGGAGCAGCCUGGUAGCUCGUCGGGCUCAUAACCCGAAGAUCGUCGGUUCAAAUCCGGCCCCCGCAACCA
#=GR DX1660 SS :((((((,,,,,,,<<<<<<_______>>>>>>,,,,,,,,,,,,,,,,<<<<<_______>>>>>)))))):::::
//
DX1660                              len =   77 inside = -112.1 mea =  -25.6 null =   -inf logoods =    inf RAM =    0.2 MB sen = 55.0000 ppv = 64.7059 F = 59.4595
# STOCKHOLM 1.0

DV5360         CAAGAUAUAGCUUAAACAAAGCAUCCAGUUUACACCUAGAAGACUUCAUUCAUUAUGAAUAUCUUGA
#=GR DV5360 SS ((((((((,<<<_______>>>,,,,,,,,,,,,,,,,,,,,,,,,<_________>,)))))))):
//
DV5360                              len =   67 inside =  -96.9 mea =  -20.0 null =   -inf logoods =    inf RAM =    0.1 MB sen = 57.8947 ppv = 91.6667 F = 70.9677
# STOCKHOLM 1.0

DE1500         NNCCCGUUGGUCAAGUGGUUAAGACACCGCCCUUUCACGGCGGUAACAUGGGUUCAAAUCCCGUACGGGUNN
#=GR DE1500 SS :((((((,,,,<____>,,,,,,,,<<<<<<_______>>>>>>,,,,<<<<_______>>>>,))))))::
//
DE1500                              len =   72 inside = -104.0 mea =  -21.0 null =   -inf logoods =    inf RAM =    0.2 MB sen = 77.7778 ppv = 82.3529 F = 80.0000
# STOCKHOLM 1.0

DY6743         CCGACCUUAGCUCAGUUGGUAGAGCGGAGGACUGUAGAUCCUUAGGUCACUGGUUCGAAUCUGGUAGGUUUGA
#=GR DY6743 SS ::((((,,,<<<<________>>>>,,,<<_________>>,,,))))::::::<<<<<<<<___>>>>>>>>
//
DY6743                              len =   73 inside = -108.9 mea =  -28.3 null =   -inf logoods =    inf RAM =    0.2 MB sen = 30.0000 ppv = 33.3333 F = 31.5789
# STOCKHOLM 1.0

DP0220         CUCCGUGUAGCUCAGUUUGGUAGAGCGCCUGAUUUGGGAUCAGGAGGUCCAAGGUUCAAAUCCUUGUAUGGAGA
#=GR DP0220 SS (((((((((<<<<_________>>>>,<<<<<<<___>>>>>>>,,,,,,,<<<_______>>>))))))))):
//
DP0220                              len =   74 inside = -107.2 mea =  -25.7 null =   -inf logoods =    inf RAM =    0.2 MB sen = 90.4762 ppv = 82.6087 F = 86.3636
# STOCKHOLM 1.0

DL6980         GUCAGGAUGGCCGAGUGGUCUAAGGCGCCAGACUCAAGUUCUGGUCUUCGAGAGAGGGCGUGGGUUCAAAUCCCACUUCUGACA
#=GR DL6980 SS [[[[[[[,<<<<____>>>>,,,,,,(<<<<<_______>>>>>,<<________>>,)<<<<<_______>>>>>]]]]]]]:
//
DL6980                              len =   84 inside = -121.2 mea =  -31.4 null =   -inf logoods =    inf RAM =    0.2 MB sen = 79.1667 ppv = 79.1667 F = 79.1667
# STOCKHOLM 1.0

DV5970         CAAAACAUAGCUUAAACAAAAGCAUCUAGUUUACACCUAGAAGAUUCACAUAUCAUGAAUGUUUUGA
#=GR DV5970 SS ((((((((,<<<________>>>,,<<<<_______>>>>,,,,,,,,,,,,,,,,,,)))))))):
//
DV5970                              len =   67 inside =  -95.7 mea =  -17.9 null =   -inf logoods =    inf RAM =    0.1 MB sen = 70.0000 ppv = 93.3333 F = 80.0000
# STOCKHOLM 1.0

DL7740         GUCAGGAUGGCCGAGCGGUCUAAGGCGCCAGACUCAAGUUCUGGUCCUCUCUGAGGGCGUGGGUUCGAAUCCCACUUCUGACA
#=GR DL7740 SS (((((((,<<<<<__>>>>>,,,,,,,<<<<<_______>>>>><<<<<___>>>>>,<<<<<_______>>>>>))))))):
//
DL7740                              len =   83 inside = -119.9 mea =  -20.9 null =   -inf logoods =    inf RAM =    0.2 MB sen = 87.5000 ppv = 77.7778 F = 82.3529
# STOCKHOLM 1.0

DC1230         GCAUCCAUAGCUCAGUUGGUAGAGCAACAGACUCUUAAUCUGUGGGUCCACGGUUCGAGCCCGUGUGGGUGUACCA
#=GR DC1230 SS <<<<<<<<-<<----------------------------<<<<<<__>>>>>>----->>---->>>>>>>>::::
//
DC1230                              len =   76 inside = -111.6 mea =  -30.0 null =   -inf logoods =    inf RAM =    0.2 MB sen = 33.3333 ppv = 43.7500 F = 37.8378
# STOCKHOLM 1.0

DG4700         GCAUAUAUAGUAAACAAUAUUAUAUUUGCCUUCCAAGCAAAAGUCCUAAUAAAAUUAGUGUAUGCU
#=GR DG4700 SS (((((((,,,,,,,,,,,,,,,,,,<<<<_______>>>>,,,,,,<<_______>>,))))))):
//
DG4700                              len =   66 inside =  -94.5 mea =  -23.1 null =   -inf logoods =    inf RAM =    0.1 MB sen = 61.9048 ppv = 100.0000 F = 76.4706
# STOCKHOLM 1.0

DW4620         AGUGAUCUAGGUUAUUUUGGACUGUCUGUUUUCAAAACAGGAGGUGGCUUUGGUCGGUUGCUG
#=GR DW4620 SS :<<<<<<--<<<<-----------<<<<<<<___>>>>>>>---->>>>------>>>>>>::
//
DW4620                              len =   63 inside =  -94.4 mea =  -30.3 null =   -inf logoods =    inf RAM =    0.1 MB sen = 57.8947 ppv = 64.7059 F = 61.1111
# STOCKHOLM 1.0

DK3220         GGGUUGCUAACUCAAUGGUAGAGUACUCGGCUUUUAACCGACGAGCUCCGGGUUCGAGUCCCGGGCAACCCG
#=GR DK3220 SS (((((((,,,<<_________>>,,,,<<<_______>>>,,,,,,,<<<<<_______>>>>>))))))):
//
DK3220                              len =   72 inside = -103.5 mea =  -22.9 null =   -inf logoods =    inf RAM =    0.2 MB sen = 85.0000 ppv = 100.0000 F = 91.8919
# STOCKHOLM 1.0

DA1542         GGGGCCUUAGCUCAGCUGGGAGAGCGCCUGCUUUGCACGCAGGAGGUCAGCGGUUCGAUCCCGCUAGGCUCCA
#=GR DA1542 SS (((((((,,<<___>>,,,,,,,,,,<<<<<_______>>>>>,,,,,<<<<<_______>>>>>))))))):
//
DA1542                              len =   73 inside = -106.1 mea =  -26.3 null =   -inf logoods =    inf RAM =    0.2 MB sen = 80.9524 ppv = 89.4737 F = 85.0000
# STOCKHOLM 1.0

DV4070         GGAAAAUUGAUCAUCGGCAAGAUAAGUUAUUUACUAAAUAAUAGGAUUUAAUAACCUGGUGAGUUCGAAUCUCACAUUUUCCG
#=GR DV4070 SS (((((((,,,,,,,<<________________________________________>><<<<<_______>>>>>))))))):
//
DV4070                              len =   83 inside = -118.5 mea =  -31.7 null =   -inf logoods =    inf RAM =    0.2 MB sen = 52.1739 ppv = 85.7143 F = 64.8649
# STOCKHOLM 1.0

DS6160         GACAUCGUAGCGAAGUGGUCUAACGCGUUUGACUUGAAAUCAAAUCUCCUAGGAGGCGCAGGUUCGAACCCUGCCGAUGUCG
#=GR DS6160 SS (((((((,,,,,,,,,,,,,,,,,,,,,<<<_________>>>,<<<<<__>>>>>,<<<<<_______>>>>>))))))):
//
DS6160                              len =   82 inside = -117.9 mea =  -27.1 null =   -inf logoods =    inf RAM =    0.2 MB sen = 79.1667 ppv = 95.0000 F = 86.3636
# STOCKHOLM 1.0

DL1660         GCGAAGGUGGCGGAAUUGGUAGACGCGCUAGCUUCAGGUGUUAGUGUCCUUACGGACGUGGGGGUUCAAGUCCCCCCCCUCGCACCA
#=GR DL1660 SS (((,,,,,,,<<_____________>><<-<<_______>>->><<<<<____>>>>>,<<<<<_______>>>>>,,,,)))::::
//
DL1660                              len =   87 inside = -127.5 mea =  -43.9 null =   -inf logoods =    inf RAM =    0.2 MB sen = 69.5652 ppv = 84.2105 F = 76.1905
# STOCKHOLM 1.0

DH4500         GGCGGAUAUAACUUAGGGGUUAAAGUUGCAGAUUGUGGCUCUGAAAACACGGGUUCGAAUCCCGUUAUUCGCC
#=GR DH4500 SS ((((((((,,,<______>,,,,,<<<<<_____>>>>>,,,,,,,,,<<<<<_______>>>>>))))))))
//
DH4500                              len =   73 inside = -103.9 mea =  -25.5 null =   -inf logoods =    inf RAM =    0.2 MB sen = 60.0000 ppv = 63.1579 F = 61.5385
# STOCKHOLM 1.0

DT4880         GUUUUAAUAGUUUAAUAAAAACAUUGGUCUUGUAAAUCAAAAAUAAGAUUAUUUCUUUUAAAACU
#=GR DT4880 SS <<<<<<<-------------------<<<<<_____________>>>>>-------->>>>>>>:
//
DT4880                              len =   65 inside =  -91.4 mea =  -25.1 null =   -inf logoods =    inf RAM =    0.1 MB sen = 35.0000 ppv = 58.3333 F = 43.7500
# STOCKHOLM 1.0

DS4362         GGAGGUAUGGCUGAGUGGCUUAAGGCAUUGGUUUGCUAAAUCGACAUACAAUAAGAUUGUAUCAUGGGUUCGAAUCCCAUUUCCUCCG
#=GR DS4362 SS (((((,,,,<________>,,,,,,,,,,<<_________>>,,,<<<<<<<___>>>>>>>,,<<<<_______>>>>,,,))))):
//
DS4362                              len =   88 inside = -127.3 mea =  -33.1 null =   -inf logoods =    inf RAM =    0.2 MB sen = 69.2308 ppv = 94.7368 F = 80.0000
# STOCKHOLM 1.0

DP2680         AGGGAUGUAGCGCAGCUUGGUAGCGCGUUUGUUUUGGGUACAAAAUGUCACAGGUUCAAAUCCUGUCAUCCCUA
#=GR DP2680 SS (((((((,,<<<<_________>>>>,,,,,<<<<<____>>>>>,,,,<<<<<_______>>>>>))))))):
//
DP2680                              len =   74 inside = -106.2 mea =  -21.6 null =   -inf logoods =    inf RAM =    0.2 MB sen = 76.1905 ppv = 76.1905 F = 76.1905
# STOCKHOLM 1.0

DL5281         AUUAGGGUGGCAGAGCCAAGUAAUUGCGUAAGACUUAAAACCUUGUUCCCAGAGGUUCAAAUCCUCUCCCUAAUA
#=GR DL5281 SS (((((((<<<<___>>>>,,,,,,,,,,,,,,,,,,,,,,,,,,,,,,,,<<<<<_______>>>>>))))))):
//
DL5281                              len =   75 inside = -108.2 mea =  -20.9 null =   -inf logoods =    inf RAM =    0.2 MB sen = 60.0000 ppv = 75.0000 F = 66.6667
# STOCKHOLM 1.0

DF6320         GUCGCAAUGGUGUAGUUGGGAGCAUGACAGACUGAAGAUCUGUUGGUCAUCGGUUCGAUCCCGGUUUGUGACA
#=GR DF6320 SS (((((((-------(((((((,,,,,<<<<<_______>>>>>,,,,,,,<<___>>,)))))))))))))):
//
DF6320                              len =   73 inside = -106.9 mea =  -27.3 null =   -inf logoods =    inf RAM =    0.2 MB sen = 57.1429 ppv = 57.1429 F = 57.1429
# STOCKHOLM 1.0

DP4880         CAAGAGGUAGUUUAUUUUAUAAAAUAUUAAUUUUGGGGAUUAAUGAAAAAGAAAUUUCUUUUCUCUUGA
#=GR DP4880 SS (((((((,,,,,,,,,,,,,,,,,,,<<<<<_______>>>>>,,,,<<<<<<__>>>>>>))))))):
//
DP4880                              len =   69 inside =  -95.6 mea =  -26.2 null =   -inf logoods =    inf RAM =    0.1 MB sen = 80.9524 ppv = 94.4444 F = 87.1795
# STOCKHOLM 1.0

DD2520         GGGAUUGUAGUUUAAUGGUUAGAGCACCGCCCUGUCACGGCGGAAGUUGCGGGUUCGAGUCCCGUCAGUCCCG
#=GR DD2520 SS (((((((,,,,,,,,,,,,,,,,,,,<<<<<_______>>>>>,,,,,<<<<<_______>>>>>))))))):
//
DD2520                              len =   73 inside = -107.4 mea =  -16.6 null =   -inf logoods =    inf RAM =    0.2 MB sen = 80.9524 ppv = 100.0000 F = 89.4737
# STOCKHOLM 1.0

DW3000         GCGCUCUUAGUUCAGUUCGGUAGAACGCGGGUCUCCAAAACCCGAUGUCGUAGGUUCAAAUCCUACAGAGCGUG
#=GR DW3000 SS (((((((,,,,,,,,,,,,,,,,,,,,<<<<<_______>>>>>,,,,,<<<<<_______>>>>>))))))):
//
DW3000                              len =   74 inside = -107.8 mea =  -16.9 null =   -inf logoods =    inf RAM =    0.2 MB sen = 80.9524 ppv = 100.0000 F = 89.4737
# STOCKHOLM 1.0

DA1541         GGGGCCUUAGCUCAGCUGGGAGAGCGCCUGCUUUGCACGCAGGAGGUCAGCGGUUCGAUCCCGCUAGGCUCCACCA
#=GR DA1541 SS (((((((,,<<___>>,,,,,,,,,,<<<<<_______>>>>>,,,,,<<<<<_______>>>>>)))))))::::
//
DA1541                              len =   76 inside = -111.3 mea =  -27.1 null =   -inf logoods =    inf RAM =    0.2 MB sen = 80.9524 ppv = 89.4737 F = 85.0000
# STOCKHOLM 1.0

DR1662         GCGCCCUUAGCUCAGUUGGAUAGAGCAACGACCUUCUAAGUCGUGGGCCGCAGGUUCGAAUCCUGCAGGGCGCGCCA
#=GR DR1662 SS (((((((,,<<<<--------------<<<<<_______>>>>>>>>>,<<<<<_______>>>>>)))))))::::
//
DR1662                              len =   77 inside = -111.5 mea =  -18.9 null =   -inf logoods =    inf RAM =    0.2 MB sen = 80.9524 ppv = 80.9524 F = 80.9524
# STOCKHOLM 1.0

DS1260         GGAAGAUUACCCAAGUCUGGUUGAAGGGAUCGGUCUUGAAAAUUGACAGGCGGUGAAAGCCGCGCGGGGGUUCGAAUCCCUCAUCUUCCGCCA
#=GR DS1260 SS (((((((,,,,,,,,,,,<___________>,,,,,,,,,,,,,,,,,,<<<<<____>>>>>,,<<<<<<____>>>>>>,)))))))::::
//
DS1260                              len =   93 inside = -134.4 mea =  -35.6 null =   -inf logoods =    inf RAM =    0.3 MB sen = 48.0000 ppv = 63.1579 F = 54.5455
# STOCKHOLM 1.0

DF1660         GCCCGGAUAGCUCAGUCGGUAGAGCAGGGGAUUGAAAAUCCCCGUGUCCUUGGUUCGAUUCCGAGUCCGGGCACCA
#=GR DF1660 SS ((((((((,,<<__________>>,,<<<<<<<___>>>>>>>,,,,,,,,<_________>,,))))))))::::
//
DF1660                              len =   76 inside = -107.7 mea =  -23.2 null =   -inf logoods =    inf RAM =    0.2 MB sen = 71.4286 ppv = 83.3333 F = 76.9231
# STOCKHOLM 1.0

DR6282         GUUCCGUUGGCGUAAUGGUAACGCGUCUCCCUCCUAAGGAGAAGACUGCGGGUUCGAGUCCCGUACGGAACG
#=GR DR6282 SS (((((((,,<<<<_______>>>><<<---<<<<___>>>>-->>>,<<<<<_______>>>>>))))))):
//
DR6282                              len =   72 inside = -104.1 mea =  -19.0 null =   -inf logoods =    inf RAM =    0.2 MB sen = 76.1905 ppv = 69.5652 F = 72.7273
# STOCKHOLM 1.0

DV6281         GGUUUCGUGGUCUAGUCGGUUAUGGCAUCUGCUUAACACGCAGAACGUCCCCAGUUCGAUCCUGGGCGAAAUCG
#=GR DV6281 SS (((((((,,,,,,,,,,,,,,,,,,,,<<<<<_______>>>>>,,,,,<<<<<_______>>>>>))))))):
//
DV6281                              len =   74 inside = -110.3 mea =  -22.7 null =   -inf logoods =    inf RAM =    0.2 MB sen = 85.0000 ppv = 100.0000 F = 91.8919
# STOCKHOLM 1.0

DL1141         GGGGAUUGGCGGAAUUGGCAGACGCACUAGACUUAGGAUCUAGCGUCUUUGACGUAAGGGUUCAAGUCCCUUAUCCCCCACCA
#=GR DL1141 SS (((((,,,,,,,,,,,,,,<<<<<<--<<<_________>>>>>>>>>,,,,,,<<<<<<_______>>>>>>))))):::::
//
DL1141                              len =   83 inside = -120.6 mea =  -27.2 null =   -inf logoods =    inf RAM =    0.2 MB sen = 65.0000 ppv = 65.0000 F = 65.0000
# STOCKHOLM 1.0

DF5880         GUUUAUGUAGCUUACCUCCUCAAAGCAAUACACUGAAAAUGUUUAGACGGGCUCACAUCACCCCAUAAACA
#=GR DF5880 SS (((((((,,<<_____________>>,,,,,,,,,,,,,,,,,,,,,,<<<_________>>>))))))):
//
DF5880                              len =   71 inside = -106.4 mea =  -21.8 null =   -inf logoods =    inf RAM =    0.2 MB sen = 66.6667 ppv = 100.0000 F = 80.0000
# STOCKHOLM 1.0

DQ5040         UAAGGAGUAGUUUAAUGGAAAAACGAGGAACUUUGACUUCCUUGUUGUGGGUUCAAUUCCCAUCUCCUUAA
#=GR DQ5040 SS (((((((,,,,,,,,,,,,,,<<<<<<<<<_______>>>>>>>>>,<<<<_______>>>>,))))))):
//
DQ5040                              len =   71 inside = -100.5 mea =  -12.8 null =   -inf logoods =    inf RAM =    0.2 MB sen = 76.1905 ppv = 80.0000 F = 78.0488
# STOCKHOLM 1.0

DW0500         GGGGCUGUGGCCAAGCCCGGCAUGGCGACUGACUCCAGAUCAGUCGAUCGGGGGUUCAAAUCCCUCCGGCCCCA
#=GR DW0500 SS (((((((,<<<___>>>,,,,,,,,<<<<<<<_______>>>>>>>,,,<<<<<<____>>>>>>,))))))):
//
DW0500                              len =   74 inside = -104.7 mea =  -22.2 null =   -inf logoods =    inf RAM =    0.2 MB sen = 57.1429 ppv = 52.1739 F = 54.5455
# STOCKHOLM 1.0

DR2921         GCGUCCAUUGUCUAAUGGAUAGGACAGAGGUCUUCUAAACCUUUGGUAUAGGUUCAAAUCCUAUUGGACGCA
#=GR DR2921 SS <<<<<<<------------<<<<-<<<<<<<_______>>>>>>>-------------->>>>->>>>>>>:
//
DR2921                              len =   72 inside = -101.1 mea =  -26.8 null =   -inf logoods =    inf RAM =    0.2 MB sen = 57.1429 ppv = 66.6667 F = 61.5385
# STOCKHOLM 1.0

DQ4040         UGGGUUGUUGACUAAUAGGUAAGUCCCUGAAAUUUGACUUCAGUCUAUGUAAGUUCGAAUCUUACCAUCCCAU
#=GR DQ4040 SS <<<<-------------<<<<<<--------------<____>----------------->>>>>>-->>>>:
//
DQ4040                              len =   73 inside = -107.6 mea =  -30.6 null =   -inf logoods =    inf RAM =    0.2 MB sen = 20.0000 ppv = 36.3636 F = 25.8065
# STOCKHOLM 1.0

DK4080         GAGAGUAUUGUUUAAAGGUAAAACAGUUGUCUUUUAAGCAACCCAUGCUGGUUCGAAUCCAGCUAUUCUCA
#=GR DK4080 SS (((((((<<<<<<<<<<<____________>>>>>>>>>>>,,,,,<<<<<_______>>>>>))))))):
//
DK4080                              len =   71 inside = -101.2 mea =  -14.1 null =   -inf logoods =    inf RAM =    0.2 MB sen = 57.1429 ppv = 52.1739 F = 54.5455
# STOCKHOLM 1.0

DT5281         GUCCCGAUAGUAUAAAAAUUACUCUGGUCUUGUAAGCCAAAAAUGAAGAGUCAGCUCUUCUCGGGACA
#=GR DT5281 SS (((((((,,,,,,,,,,,,,,,,,,<<_________>>,,,,,,<<<<<<<__>>>>>>>))))))):
//
DT5281                              len =   68 inside =  -95.2 mea =  -14.3 null =   -inf logoods =    inf RAM =    0.1 MB sen = 73.6842 ppv = 87.5000 F = 80.0000
# STOCKHOLM 1.0

DE2500         GCCCCCAUCGUCUAGUGGUUCAGGACAUCUCUCUUUCAAGGAGGCAGCGGGGAUUCGACUUCCCCUGGGGGUA
#=GR DE2500 SS (((((((,,,,,,,,,,,,,,,,,,,,,,,<<<<_____>>>>,,,,,<<<<<_______>>>>>))))))):
//
DE2500                              len =   73 inside = -107.2 mea =  -23.8 null =   -inf logoods =    inf RAM =    0.2 MB sen = 57.1429 ppv = 75.0000 F = 64.8649
# STOCKHOLM 1.0

DL5000         GCUGGGGUAGCAAAGUGGUUACUGCAGUAGAUUUAGGAUCUACGAUCAAGGGUUCAAAUCCUUUUCCUAGUU
#=GR DL5000 SS (((((((,,,,,,,,,,,,,,,,,,,<<<<<<_____>>>>>>,,,,<<<<<<<__>>>>>>>,))))))):
//
DL5000                              len =   72 inside = -104.1 mea =  -23.8 null =   -inf logoods =    inf RAM =    0.2 MB sen = 60.0000 ppv = 60.0000 F = 60.0000
# STOCKHOLM 1.0

DC5320         GGUCUUAAGGUGAUAUUCAUGUCGAAUUGCAAAUUCGAAGGUGUAGAGAAAUCUCUACUAAGACUU
#=GR DC5320 SS (((((((,,,,,,,,,,,,,,<<<<<<<___>>>>>>>,,,,<<<<<<<__>>>>>>>))))))):
//
DC5320                              len =   66 inside =  -92.4 mea =  -12.6 null =   -inf logoods =    inf RAM =    0.1 MB sen = 80.9524 ppv = 80.9524 F = 80.9524
# STOCKHOLM 1.0

DC5020         GGUUUUGUAGUGUAAUUAACAUAUUAGAUUGCAAAUCUAUAGAUGCGGCCAGUUUAUCCGCCAAAACUU
#=GR DC5020 SS (((((((,,,,,,,,,,,,,,,,,,<<<<_____>>>>,,,,,,<<<<_________>>>>))))))):
//
DC5020                              len =   69 inside = -100.0 mea =  -22.6 null =   -inf logoods =    inf RAM =    0.1 MB sen = 73.6842 ppv = 93.3333 F = 82.3529
# STOCKHOLM 1.0

DL1543         GCCGGUGUGGCGGAAUUGGCAGACGCGCACGACUCAAAAUCGUGUUCCUUCUGGAGUGUCGGUUCGACCCCGACCACCGGUA
#=GR DL1543 SS [[[[[[[,,,,,,,,,,,((,,,,,,<<<<<<_______>>>>>>,<<____>>,,,))<<<_______>>>,,]]]]]]]:
//
DL1543                              len =   82 inside = -119.2 mea =  -31.7 null =   -inf logoods =    inf RAM =    0.2 MB sen = 73.9130 ppv = 85.0000 F = 79.0698
# STOCKHOLM 1.0

DI1541         GGGCCUGUAGCUCAGCUGGUUAGAGCGCACGCCUGAUAAGCGUGAGGUCGAUGGUUCGAGUCCAUUCAGGCCCACCA
#=GR DI1541 SS (((((((,,<<_____________>>,<<<<<_______>>>>>,,,,<<______>>,,,,,,,,)))))))::::
//
DI1541                              len =   77 inside = -111.7 mea =  -24.6 null =   -inf logoods =    inf RAM =    0.2 MB sen = 66.6667 ppv = 87.5000 F = 75.6757
# STOCKHOLM 1.0

DT5880         GUCCUUGUAGUAUAAACUAAUACACCAGUCUUGUAAACCGGAGAUGAAAACCUUUUUCCAAGGACA
#=GR DT5880 SS <<<<<<<___________________________________________________>>>>>>>:
//
DT5880                              len =   66 inside =  -95.1 mea =  -20.8 null =   -inf logoods =    inf RAM =    0.1 MB sen = 36.8421 ppv = 100.0000 F = 53.8462
# STOCKHOLM 1.0

DY4700         CAUAGGAUGGCCGAGGAAUAGGUGGUGAGCUGUAAACUCAUAAACAAGGCGUAAGCCUUUCUUAUGA
#=GR DY4700 SS (((((((,,,,,,,,,,,,,,,,,,<<<<_______>>>>,,,,,<<<<<____>>>>>))))))):
//
DY4700                              len =   67 inside =  -97.8 mea =  -20.0 null =   -inf logoods =    inf RAM =    0.1 MB sen = 80.0000 ppv = 100.0000 F = 88.8889
# STOCKHOLM 1.0

DD2440         GCCCCCAUCGUCUAGAGGCCUAGGACACCUCCCUUUCACGGAGAAAACGCGGAUUCGAAUUCCGCUGGGGGUA
#=GR DD2440 SS (((((((,,,,,,,,,,,,,,,<_____>,,,,,,,,,,,,,,,,,,,<<<<<_______>>>>>))))))):
//
DD2440                              len =   73 inside = -105.9 mea =  -24.9 null =   -inf logoods =    inf RAM =    0.2 MB sen = 60.0000 ppv = 92.3077 F = 72.7273
# STOCKHOLM 1.0

DE3800         ACUCUUAUCGUCUAACGGUGAGGACAACGGGUUUUCACCCCGUAAAUUUGGGUUCGAUUCCCAAUAAGAGUA
#=GR DE3800 SS ((((((((,<_____><<<<<<<<<_____>>>>>>>>>,,,,,,,,,<<<<_______>>>>)))))))):
//
DE3800                              len =   72 inside = -102.8 mea =  -27.5 null =   -inf logoods =    inf RAM =    0.2 MB sen = 52.3810 ppv = 50.0000 F = 51.1628
# STOCKHOLM 1.0

DV1350         GGACGAUUAGCUCAGCGGGAGAGCGCUUCCCUGACACGGAAGAGGUCACUGGUUCAAUCCCAGUAUCGUCCA
#=GR DV1350 SS (((((((,,,,,,,,,,,,,,,,,,,<<<<_______>>>>,,,,,,<<<<<_______>>>>>))))))):
//
DV1350                              len =   72 inside = -104.6 mea =  -25.1 null =   -inf logoods =    inf RAM =    0.2 MB sen = 76.1905 ppv = 100.0000 F = 86.4865
# STOCKHOLM 1.0

DF4800         AUUUAAAUAGCUUAUAAUUAGAGCAUAACAUUGAAGAUGUUGGGGAAAUUAUUUUAAUUUUUAAAUA
#=GR DF4800 SS :<<<<---------------------<<<<<_____>>>>>-------------------->>>>::
//
DF4800                              len =   67 inside =  -94.6 mea =  -28.2 null =   -inf logoods =    inf RAM =    0.1 MB sen = 40.0000 ppv = 88.8889 F = 55.1724
# STOCKHOLM 1.0

DY6742         CCGACCUUAGCUCUGUUGGUAUAGCGGAGGACUGUAGAUCCUUAGGUCACUGGUUCGAAUUCGGUAGGUCGGA
#=GR DY6742 SS (((((((,,,<<<<<<<_____>>>>>>>,,,,,,,,,,,,,,,,,,,,,,,,,,<<____>>,,))))))):
//
DY6742                              len =   73 inside = -105.5 mea =  -22.3 null =   -inf logoods =    inf RAM =    0.2 MB sen = 35.0000 ppv = 43.7500 F = 38.8889
# STOCKHOLM 1.0

DW5880         AGAAAUUUAGGUUAAAUACAGACCAAGAGCCUUCAAAGCCCUCAGUAAGUUGCAAUACUUAAUUUCUG
#=GR DW5880 SS <<<<<<<---<___________>------------------------------------->>>>>>>:
//
DW5880                              len =   68 inside =  -99.9 mea =  -24.6 null =   -inf logoods =    inf RAM =    0.1 MB sen = 42.1053 ppv = 100.0000 F = 59.2593
# STOCKHOLM 1.0

DA2220         GGGGGUAUAGCUCAGUUGGUAGAGCGUUGCUUUUGCAUAGCAGACGUCAGCAGUUCGAGUCUGCUUAUCUCCA
#=GR DA2220 SS (((((((,,,,<__________><<___>>,,,,,,,,<<<<<<<_____________>>>>>>>))))))):
//
DA2220                              len =   73 inside = -107.3 mea =  -29.2 null =   -inf logoods =    inf RAM =    0.2 MB sen = 38.0952 ppv = 47.0588 F = 42.1053
# STOCKHOLM 1.0

DX2520         GGCGGAGUAGAGCAGUCAGGUAGCUCGCAGGGCUCAUAAUCCUGAAGUCAGAGGUUCAAAUCCUUUCUCCGCUA
#=GR DX2520 SS (((((((,,,,,,,,,<<<<--<<<<___>>>>------->>>>,,,,,,,<<<_______>>>,,))))))):
//
DX2520                              len =   74 inside = -106.7 mea =  -23.4 null =   -inf logoods =    inf RAM =    0.2 MB sen = 47.6190 ppv = 55.5556 F = 51.2821
# STOCKHOLM 1.0

DR1664         GUCCUCUUAGUUAAAUGGAUAUAACGAGCCCCUCCUAAGGGCUAAUUGCAGGUUCGAUUCCUGCAGGGGACACCA
#=GR DR1664 SS ((((((,,,,,,,,,,,,,,,,,,,,<<<<<_______>>>>>,,,<<<<<<_______>>>>>>))))))::::
//
DR1664                              len =   75 inside = -108.4 mea =  -16.7 null =   -inf logoods =    inf RAM =    0.2 MB sen = 76.1905 ppv = 94.1176 F = 84.2105
# STOCKHOLM 1.0

DM6280         GCUUCAGUAGCUCAGUAGGAAGAGCGUCAGUCUCAUAAUCUGAAGGUCGAGAGUUCGAACCUCUCCUGGAGCA
#=GR DM6280 SS (((((((,,,<<<________>>>,,,,,,,,,,,,,,,,,,,,<--<<<____>>>--->,,,,))))))):
//
DM6280                              len =   73 inside = -106.6 mea =  -27.5 null =   -inf logoods =    inf RAM =    0.2 MB sen = 50.0000 ppv = 71.4286 F = 58.8235
# STOCKHOLM 1.0

DK4880         CAUUAGAUGACUGAAAGCAAGUACUGGUCUCUUAAACCAUUUUAUAGUAAAUUAGCACUUACUUCUAAUGA
#=GR DK4880 SS <<<<<<<------------------<<_________>>------------------------->>>>>>>:
//
DK4880                              len =   71 inside = -103.3 mea =  -22.0 null =   -inf logoods =    inf RAM =    0.2 MB sen = 47.3684 ppv = 100.0000 F = 64.2857
# STOCKHOLM 1.0

DI5040         AGAGCUUGCUCCCAAAGCUUGGGUGUCUAGCUGAUAAUUAGACUAUCAAGGGUUAAAUUCCCUUCAAGCUCUA
#=GR DI5040 SS ((((((((,,<<<<<___>>>>>,<<<<<_________>>>>>,,,,<<<<<_______>>>>>)))))))):
//
DI5040                              len =   73 inside = -103.2 mea =  -15.4 null =   -inf logoods =    inf RAM =    0.2 MB sen = 95.0000 ppv = 82.6087 F = 88.3721
# STOCKHOLM 1.0

DP4700         CUAGAUAUAGUUUAGAGCAAAAUAUUGGCUUUGGGAGCUAAAGACACUUUUAUGAGUUUUCUAGA
#=GR DP4700 SS <<<<<--------------------<<<<<_____>>>>>------------------->>>>>:
//
DP4700                              len =   65 inside =  -93.7 mea =  -28.7 null =   -inf logoods =    inf RAM =    0.1 MB sen = 47.3684 ppv = 90.0000 F = 62.0690
# STOCKHOLM 1.0

DA2920         GGGGAUAUAGCUCAGUUGGUAGAGCUCCGCUCUUGCACGGCGGAUGUCAGCGGUUCGAGUCCGCUUAUCUCCA
#=GR DA2920 SS (((((((,,<<<<________>>>><<<<<<_______>>>>>>,,,,<<<<<_______>>>>>))))))):
//
DA2920                              len =   73 inside = -106.9 mea =  -19.9 null =   -inf logoods =    inf RAM =    0.2 MB sen = 100.0000 ppv = 95.4545 F = 97.6744
# STOCKHOLM 1.0

DP2920         AGGGAUGUGGCGCAGCUUGGUAGCGCGUUUGUUUUGGGUACAAAAUGUCACAGGUUCAAAUCCUGUCAUCCCUA
#=GR DP2920 SS (((((((,,<<<<_________>>>>,,,,,<<<<<____>>>>>,,,,<<<<<_______>>>>>))))))):
//
DP2920                              len =   74 inside = -106.5 mea =  -22.8 null =   -inf logoods =    inf RAM =    0.2 MB sen = 76.1905 ppv = 76.1905 F = 76.1905
# STOCKHOLM 1.0

DL5041         GCUAAAAUAGCAAAGUGGUUAAUGCAGAAGGCCUAAGACCUUCCUAUCAAAGGUUCAACUCCCUUUUUUAGCU
#=GR DL5041 SS (((((((,,,,,,,,,,,,,,,,,,,<<<<<_______>>>>>,,,,,,,<<<________>>>,))))))):
//
DL5041                              len =   73 inside = -106.7 mea =  -25.4 null =   -inf logoods =    inf RAM =    0.2 MB sen = 63.1579 ppv = 80.0000 F = 70.5882
# STOCKHOLM 1.0

DV3200         AGGGGUAUAACUCAGCGGUAGAGUGUCACCUUGACGUGGUGGAAGUCAUCAGUUCGAACCUGAUUAUCCCUA
#=GR DV3200 SS (((((((-----(,,,,,,,,,,,<<<_____>>>,,<<<<_____>>>>,,,,,,,,,,,)--))))))):
//
DV3200                              len =   72 inside = -105.2 mea =  -28.9 null =   -inf logoods =    inf RAM =    0.2 MB sen = 33.3333 ppv = 46.6667 F = 38.8889
# STOCKHOLM 1.0

DS0260         GGAAGGUAGGGCGUAGUGGUACGCAACUAGUCUUGAAAACUAGCCCGCUGUAGUGAUACGGUGAUGGUUCGACUCCAUUACCUUCCUCCA
#=GR DS0260 SS (((((((((,<<<<<____>>>>>,,<<<<_________>>>>,,<<<<<<<____>>>>>>>,,<<_______>>,)))))))))::::
//
DS0260                              len =   90 inside = -129.5 mea =  -29.3 null =   -inf logoods =    inf RAM =    0.2 MB sen = 61.5385 ppv = 59.2593 F = 60.3774
# STOCKHOLM 1.0

DM2680         GCCUACUUAACUCAGUGGUUAGAGUAUUGCUUUCAUACGGCGGGAGUCAUUGGUUCAAAUCCAAUAGUAGGUA
#=GR DM2680 SS <<<<<<<------------------------------------------<<<<_______>>>>->>>>>>>:
//
DM2680                              len =   73 inside = -106.8 mea =  -27.7 null =   -inf logoods =    inf RAM =    0.2 MB sen = 52.3810 ppv = 100.0000 F = 68.7500
# STOCKHOLM 1.0

DA2100         GGGGGUUUAGCUCAGUUGGUAGAGCGCCUGCUUUGCAAGCAGGAUGUCAGCGGUUCGAGUCCGCUAACCUCCACCA
#=GR DA2100 SS (((((((,,<<<<________>>>>,<<<<<<<___>>>>>>>,,,,,<<<<<_______>>>>>)))))))::::
//
DA2100                              len =   76 inside = -109.7 mea =  -17.3 null =   -inf logoods =    inf RAM =    0.2 MB sen = 100.0000 ppv = 91.3043 F = 95.4545
# STOCKHOLM 1.0

DI5360         AGAAAUAUGUCUGACAAAAGAGUUACUUUGAUAGAGUAAAUAAUAGAGCUUCAAACCCUCUUAUUUCUA
#=GR DI5360 SS <<<<<<<------------<---<<<<<_____>>>>>--------------------->->>>>>>>:
//
DI5360                              len =   69 inside =  -99.3 mea =  -24.4 null =   -inf logoods =    inf RAM =    0.1 MB sen = 57.8947 ppv = 84.6154 F = 68.7500
# STOCKHOLM 1.0

DM4480         GGGCUUAUAGUUUAAUUGGUUGAAACGUACCGCUCAUAACGGUGAUAUUGUAGGUUCGAGCCCUACUAAGCCCA
#=GR DM4480 SS (((((((,,,,,,,,,,,,,,,,,,,,,<<<<_______>>>>,,,,,,<<<<<_______>>>>>))))))):
//
DM4480                              len =   74 inside = -106.6 mea =  -22.1 null =   -inf logoods =    inf RAM =    0.2 MB sen = 76.1905 ppv = 100.0000 F = 86.4865
# STOCKHOLM 1.0

DV5920         CAAGACAUAGCUUAAAUAAAGCAUCUAGUUUACACCUAGAAGAUUUCACCCACCAUGAAUGCCUUGA
#=GR DV5920 SS ((((,,,,,<<<_______>>>,,<<<<_______>>>>,,,,,,,,,,,,,,,,,,,,,,,)))):
//
DV5920                              len =   67 inside = -100.1 mea =  -21.5 null =   -inf logoods =    inf RAM =    0.1 MB sen = 57.8947 ppv = 100.0000 F = 73.3333
# STOCKHOLM 1.0

DV2921         AGGGCUAUAGCUCAGUUGGUAGAGCAACUCGUUUACACCGAGAAGGUCUACGGUUCGAGUCCGUAUAGCCCUA
#=GR DV2921 SS (((((((((<<<<________>>>>,,<<<<------<<<__________>>>-->>>>,,,,))))))))):
//
DV2921                              len =   73 inside = -103.8 mea =  -24.8 null =   -inf logoods =    inf RAM =    0.2 MB sen = 55.0000 ppv = 55.0000 F = 55.0000
# STOCKHOLM 1.0

DM1230         GGCGGUGUAGCUCAGCUGGCUAGAGCGUGCGGUUCAUACCCGCAAGGUCGAGGGUUCAAGUCCCCCCGCCGCUACCA
#=GR DM1230 SS (((((((,,<<---<<__>>---->>,<<<<<_______>>>>>,,,,,,,<<<_______>>>,,)))))))::::
//
DM1230                              len =   77 inside = -113.7 mea =  -27.5 null =   -inf logoods =    inf RAM =    0.2 MB sen = 85.0000 ppv = 89.4737 F = 87.1795
# STOCKHOLM 1.0

DK1140         GACUCGUUAGCUCAGCCGGUAGAGCAACUGGCUUUUAACCAGUGGGUCCGGGGUUCGAAUCCCCGACGAGUCACCA
#=GR DK1140 SS (((((((,,,,<-<<<<<<<______>>>>>>>----------->,,,<<<<<_______>>>>>)))))))::::
//
DK1140                              len =   76 inside = -108.8 mea =  -19.8 null =   -inf logoods =    inf RAM =    0.2 MB sen = 57.1429 ppv = 60.0000 F = 58.5366
# STOCKHOLM 1.0

DQ9990         GGUUCCAUGGUGUAAUGGUUAGCACUCUGGACUCUGAAUCCAGCGAUCCGAGUUCAAAUCUCGGUGGAACCU
#=GR DQ9990 SS (((((((,,<<<__________>>>,<<<<<_______>>>>>,,,,<<<<<_______>>>>>))))))):
//
DQ9990                              len =   72 inside = -104.1 mea =  -16.7 null =   -inf logoods =    inf RAM =    0.2 MB sen = 95.2381 ppv = 100.0000 F = 97.5610
# STOCKHOLM 1.0

DT0260         GCUCCUAAAGCAUUGUUGGUGAUGCAGUUGCCUUGUAAGCAUCUGAACCGGGUUCGAUUCCUAGUGGGAGCACCA
#=GR DT0260 SS <<<<<<<-------------<<<<<_____________>>>>>--------------------->>>>>>>::::
//
DT0260                              len =   75 inside = -110.8 mea =  -32.5 null =   -inf logoods =    inf RAM =    0.2 MB sen = 36.8421 ppv = 58.3333 F = 45.1613
# STOCKHOLM 1.0

DI3080         GCAUCCAUGGCUGAAUGGUUAAAGCGCCCAACUCAUAAUUGGUAAAUUUGCGGGUUCAAUUCCUGCUGGAUGCA
#=GR DI3080 SS <<<<<<<------------------------------------------<<<<<_______>>>>>>>>>>>>:
//
DI3080                              len =   74 inside = -107.6 mea =  -21.6 null =   -inf logoods =    inf RAM =    0.2 MB sen = 63.1579 ppv = 100.0000 F = 77.4193
# STOCKHOLM 1.0

DT1820         GCCGGAUUAGCUCAGUCGGUAGAGCAGCUCAUUCGUAAUGAGAAGGUCGGGGGUUCGAUUCCUCUAUCCGGCACCA
#=GR DT1820 SS (((((((,,<<<<________>>>>,,<<<<<<___>>>>>>,,,,<<<<____>>>>,,,,,,,)))))))::::
//
DT1820                              len =   76 inside = -110.5 mea =  -24.9 null =   -inf logoods =    inf RAM =    0.2 MB sen = 75.0000 ppv = 71.4286 F = 73.1707
# STOCKHOLM 1.0

DH4700         AAAAAAGUAGUUUAAUUUAAGAACGAUAGGUUGUGGGGCUAUUAGCGGUGUUAACCCUUUUUUA
#=GR DH4700 SS :<<<<<<_________________________________________________>>>>>>::
//
DH4700                              len =   64 inside =  -93.1 mea =  -29.7 null =   -inf logoods =    inf RAM =    0.1 MB sen = 33.3333 ppv = 100.0000 F = 50.0000
# STOCKHOLM 1.0

DE6321         UCCGUCAUGGUCCAGUGGCUAGGAUUCAUCGCUCUCACCGAUGCGGCGGGGGUUCGAUUCCCCCUGACGGAG
#=GR DE6321 SS (((((((,,,,,,,,,,,,,,,,,,,,,,<<_______>>,,,,,,,<<<<<_______>>>>>))))))):
//
DE6321                              len =   72 inside = -105.6 mea =  -26.9 null =   -inf logoods =    inf RAM =    0.2 MB sen = 66.6667 ppv = 100.0000 F = 80.0000
# STOCKHOLM 1.0

DS4400         GGAGGUAUGGCUGAGUGGCUUAAGGCAUUGGUUUGCUAAAUCGACAUACAAGAAGAUUGUAUCAUGGGUUCGAAUCCCAUUUCCUCCG
#=GR DS4400 SS (((((,,,,<________>,,,,,,,,,,<<_________>>,,,,<<<<_______>>>>,,,<<<<_______>>>>,,,))))):
//
DS4400                              len =   88 inside = -127.9 mea =  -34.9 null =   -inf logoods =    inf RAM =    0.2 MB sen = 60.0000 ppv = 93.7500 F = 73.1707
# STOCKHOLM 1.0

DK4030         GAGAGUAUUGUUUAAUGGUAAAACAUUCUGUCUUUUAAGCAGUCUAUAGUGGUUCGAUUCCACUUAUUCUCA
#=GR DK4030 SS (((((((<<<<<<<_____________________>>>>>>>,,,,,<<<<<_______>>>>>))))))):
//
DK4030                              len =   72 inside = -105.5 mea =  -20.6 null =   -inf logoods =    inf RAM =    0.2 MB sen = 60.0000 ppv = 63.1579 F = 61.5385
# STOCKHOLM 1.0

DR4080         GCUCUCUUAGCUUAAUGGUUAAAGCAUAAUACUUCUAAUAUUAAUAUUCCAUGUUCAAAUCAUGGAGAGAGUA
#=GR DR4080 SS <<<<<<<-----------------------------------------<<<<<_______>>>>>>>>>>>>:
//
DR4080                              len =   73 inside = -103.5 mea =  -21.7 null =   -inf logoods =    inf RAM =    0.2 MB sen = 57.1429 ppv = 100.0000 F = 72.7273
# STOCKHOLM 1.0

DW5280         AGAAGUUUAGGAUAUACAGUCCAAGAGCCUUCAAAGCCCUUAGAAAACAAACAAGUUUAACUUCUG
#=GR DW5280 SS <<<<<<<--<<_________>>------------------------------------>>>>>>>:
//
DW5280                              len =   66 inside =  -95.8 mea =  -21.2 null =   -inf logoods =    inf RAM =    0.1 MB sen = 47.3684 ppv = 100.0000 F = 64.2857
# STOCKHOLM 1.0

DC1660         GGCGCGUUAACAAAGCGGUUAUGUAGCGGAUUGCAAAUCCGUCUAGUCCGGUUCGACUCCGGAACGCGCCUCCA
#=GR DC1660 SS ((((((((,,,,,,,,,,,,,,,,,<<<<<<<___>>>>>>>,,,,,<<<<_______>>>>))))))))::::
//
DC1660                              len =   74 inside = -105.2 mea =  -14.7 null =   -inf logoods =    inf RAM =    0.2 MB sen = 80.0000 ppv = 84.2105 F = 82.0513
# STOCKHOLM 1.0

DQ9991         GUCUCUGUGGCGCAAUCGGUUAGCGCGUUCGGCUGUUAACCGAAAGAUUGGUGGUUCGAGCCCACCCAGGGACG
#=GR DQ9991 SS (((((((,,,,,,,,<<<<<<<<<<________>>>>>>>>>>,,,,,,<<<<<_______>>>>>))))))):
//
DQ9991                              len =   74 inside = -106.9 mea =  -18.1 null =   -inf logoods =    inf RAM =    0.2 MB sen = 57.1429 ppv = 54.5455 F = 55.8140
# STOCKHOLM 1.0

DQ1540         UGGGCUAUAGCCAAGCGGUAAGGCAACGGACUUUGACUCCGUCAUGCGUUGGUUCGAAUCCAGCUAGCCCAG
#=GR DQ1540 SS (((((((,,,,,,,,,,,,,,,,,,<<<<<_______>>>>>,,,,,<<<<<_______>>>>>))))))):
//
DQ1540                              len =   72 inside = -104.9 mea =  -25.3 null =   -inf logoods =    inf RAM =    0.2 MB sen = 85.0000 ppv = 100.0000 F = 91.8919
# STOCKHOLM 1.0

DT1180         GCUGACUUAGCUCAGCAGGCAGAGCAACUGACUUGUAAUCAGUAGGUCGUAGGUUCGAUUCCUAUAGUCAGCACCA
#=GR DT1180 SS (((((((,,<<<<-<<__>>->>>>,,,,<<<<___________>>>>,,<<<_______>>>,,)))))))::::
//
DT1180                              len =   76 inside = -110.5 mea =  -27.1 null =   -inf logoods =    inf RAM =    0.2 MB sen = 66.6667 ppv = 70.0000 F = 68.2927
# STOCKHOLM 1.0

DE8100         UCCCUGGUGGUCUAGUGGUUAGGAUUCGGCGCUCUCACCGCCGCGGCCCGGGUUCGAUUCUCGGUCAGGGAA
#=GR DE8100 SS (((((((,,,,,,,,,,,,,,,,,,,<<<<<_______>>>>>,,,,<<<<<_______>>>>>))))))):
//
DE8100                              len =   72 inside = -106.6 mea =  -24.2 null =   -inf logoods =    inf RAM =    0.2 MB sen = 80.9524 ppv = 100.0000 F = 89.4737
# STOCKHOLM 1.0

DP0680         GGGGCCAUAGGGUAGCCUGGUCUAUCCUUUGGGCUUUGGGAGCCUGAGACCCCGGUUCAAAUCCGGGUGGCCCCA
#=GR DP0680 SS (((((((,<<<<<<<______>>>>>>><<<<<<<<___>>>>>>>>,,,<<<<<_______>>>>>))))))):
//
DP0680                              len =   75 inside = -104.6 mea =  -16.0 null =   -inf logoods =    inf RAM =    0.2 MB sen = 85.0000 ppv = 62.9630 F = 72.3404
# STOCKHOLM 1.0

DX9990         AGCAGAGUGGCGCAGCGGAAGCGUGCUGGGCCCAUAACCCAGAGGUCGAUGGAUCGAAACCAUCCUCUGCUA
#=GR DX9990 SS (((((((,,,,,,,,<________><<<<<_______>>>>>,,,,,<<<<<_______>>>>>))))))):
//
DX9990                              len =   72 inside = -103.1 mea =  -28.7 null =   -inf logoods =    inf RAM =    0.2 MB sen = 80.9524 ppv = 94.4444 F = 87.1795
# STOCKHOLM 1.0

DC0380         GCCAAGGUGGCAGAGUUCGGCCUAACGCGGCGGCCUGCAGAGCCGCUCAUCGCCGGUUCAAAUCCGGCCCUUGGCU
#=GR DC0380 SS (((((((,<<<________>>>,,,,,,<<<<<<_______>>>>>>,,,,<<<<<_______>>>>>))))))):
//
DC0380                              len =   76 inside = -109.4 mea =  -19.4 null =   -inf logoods =    inf RAM =    0.2 MB sen = 89.4737 ppv = 80.9524 F = 85.0000
# STOCKHOLM 1.0

DF5060         GCUGACGUAGCUUAACUAAAGCAUAACACUGAAGCUGUUAAGACGGACCCUAGAAAGUCCCGCUAGCA
#=GR DF5060 SS (((,,,,,,<<______________________>>,,,,,,,,,<<<<________>>>>,,,,))):
//
DF5060                              len =   68 inside = -100.8 mea =  -28.5 null =   -inf logoods =    inf RAM =    0.1 MB sen = 36.8421 ppv = 77.7778 F = 50.0000
# STOCKHOLM 1.0

DE4080         GAUCUUAUCGUCUAAUGGUUACGACAUCAACUUUUCAUGUUGAAAAUGUUGGUUCAAUCCCAACUAAGAUUA
#=GR DE4080 SS :((((((,<_____________>,,,,,,,,,,<<<<___>>>>,,,<<<<<_______>>>>>))))))::
//
DE4080                              len =   72 inside = -104.8 mea =  -28.8 null =   -inf logoods =    inf RAM =    0.2 MB sen = 55.0000 ppv = 68.7500 F = 61.1111
# STOCKHOLM 1.0

DW1230         GGGGGCAUGGUGUCAACGGUAGCACACAGGUCUCCAAAACCUUUAGUGUGGGUUCGAAUCCUGCUGCCCUCGCCA
#=GR DW1230 SS (((((((---------------(<<<<-<<_________>>---->>>><<<______>>>,)-)))))))::::
//
DW1230                              len =   75 inside = -111.1 mea =  -30.8 null =   -inf logoods =    inf RAM =    0.2 MB sen = 45.0000 ppv = 52.9412 F = 48.6486
# STOCKHOLM 1.0

DG4760         AUUUUUCUAGUAUAAUUAGUACAUUUGACUUCCAAUCAAAAGAUUGAAAUAUCAAGAAAAAUA
#=GR DG4760 SS <<<<<<<<------------------------<<<<<____>>>>>-------->>>>>>>>:
//
DG4760                              len =   63 inside =  -88.3 mea =  -20.4 null =   -inf logoods =    inf RAM =    0.1 MB sen = 35.0000 ppv = 53.8462 F = 42.4242
# STOCKHOLM 1.0

DL5880         ACUUUUAAAGGAUAACAGCUAUCCAUUGGUCUUAGGCCCCAAAAAUUUUGGUGCAACUCCAAAUAAAAGUA
#=GR DL5880 SS (((((((,,<<<<_______>>>>,,,<<<<___>>>><<<<_____>>>>,,,,,,,,,,,,))))))):
//
DL5880                              len =   71 inside = -102.1 mea =  -24.4 null =   -inf logoods =    inf RAM =    0.2 MB sen = 55.0000 ppv = 57.8947 F = 56.4103
# STOCKHOLM 1.0

DA4620         GACGGUAUAGUUUAAGUUGAGAUGUGUGCUCUGCGAGCAUUCGGUAGAGGUUUCUUGCCGUUG
#=GR DA4620 SS <<<<<<<-------------------<<<<<___>>>>>---------------->>>>>>>:
//
DA4620                              len =   63 inside =  -93.5 mea =  -21.4 null =   -inf logoods =    inf RAM =    0.1 MB sen = 55.5556 ppv = 83.3333 F = 66.6667
# STOCKHOLM 1.0

DL5021         GUUGCAGUAGCAAAGCGGUUAAUGCGAGAAUCCUAAAAUUUCUUUAUCAGAGGUUCAAAUCCUCUCUCCAACU
#=GR DL5021 SS <<<<--------------------------------------------<<<<<_______>>>>>--->>>>:
//
DL5021                              len =   73 inside = -108.6 mea =  -26.9 null =   -inf logoods =    inf RAM =    0.2 MB sen = 50.0000 ppv = 100.0000 F = 66.6667
# STOCKHOLM 1.0

DV2601         AGGGCUAUAGCUCAGCGGUAGAGCGCCUCGUUUACACCGAGAAUGUCUACGGUUCAAAUCCGUAUAGCCCUA
#=GR DV2601 SS (((((((((,,,,,,,,,,,,,,,,,,,<<_______>>,,,,,,,,,,<<<_______>>>))))))))):
//
DV2601                              len =   72 inside = -103.0 mea =  -24.8 null =   -inf logoods =    inf RAM =    0.2 MB sen = 60.0000 ppv = 85.7143 F = 70.5882
# STOCKHOLM 1.0

DP1500         CGGGAAGUGGCUCAGUUUGGUAGAGCACCUGGUUUGGGACCAGGGGGUCGCAGGUUCAAAUCCUGUCUUCCCGA
#=GR DP1500 SS (((((((,<<<<<--------------<<<<<<<___>>>>>>>>>>>>,<<<<_______>>>>,))))))):
//
DP1500                              len =   74 inside = -105.4 mea =  -18.2 null =   -inf logoods =    inf RAM =    0.2 MB sen = 76.1905 ppv = 69.5652 F = 72.7273
# STOCKHOLM 1.0

DM5220         AGUAAGGUCAGCUAACUAAGCUAUCGGGCCCAUACCCCGAAAAUGAUGGUUUAACCCCUUCCCCUACUA
#=GR DM5220 SS :((--(,,,,<<<_____>>><-<<<<<_______>>>>>-------><_____>,,)-------))::
//
DM5220                              len =   69 inside = -103.7 mea =  -24.7 null =   -inf logoods =    inf RAM =    0.1 MB sen = 52.6316 ppv = 76.9231 F = 62.5000
# STOCKHOLM 1.0

DP8100         GGCUCGUUGGUCUAGGGGUAUGAUUCUCGCUUCGGGUGCGAGAGGUCCCGGGUUCAAAUCCCGGACGAGCCC
#=GR DP8100 SS (((((((,,,,,,,,,<------<<<<<<<_______>>>>>>>--><<<<<_______>>>>>))))))):
//
DP8100                              len =   72 inside = -102.7 mea =  -17.8 null =   -inf logoods =    inf RAM =    0.2 MB sen = 85.0000 ppv = 85.0000 F = 85.0000
# STOCKHOLM 1.0

DP1700         CGGCGAGUAGCGCAGCUUGGUAGCGCAACUGGUUUGGGACCAGUGGGUCGGAGGUUCGAAUCCUCUCUCGCCGACCA
#=GR DP1700 SS (((((((,,<<<<_________>>>>,<<<<<<<___>>>>>>>,,,,<<<____>>>,,,,,,,,)))))))::::
//
DP1700                              len =   77 inside = -110.5 mea =  -21.3 null =   -inf logoods =    inf RAM =    0.2 MB sen = 76.1905 ppv = 76.1905 F = 76.1905
# STOCKHOLM 1.0

DR0660         GGGCCCGUGGCCUAGUCUGGAUACGGCACCGGCCUUCUAAGCCGGGGAUCGGGGGUUCAAAUCCCUCCGGGUCCG
#=GR DR0660 SS (((((((,,,,,,,,,,,,,,,,,,,,,<<<<<_______>>>>>,,,,,<<<<<<____>>>>>>,))))))):
//
DR0660                              len =   75 inside = -108.0 mea =  -27.3 null =   -inf logoods =    inf RAM =    0.2 MB sen = 60.0000 ppv = 66.6667 F = 63.1579
# STOCKHOLM 1.0

DK9991         GCCCGGCUAGCUCAGUCGGUAGAGCAUGAGACUCUUAAUCUCAGGGUCGUGGGUUCGAGCCCCACGUUGGGCG
#=GR DK9991 SS (((((((,,<<<<________>>>>,,,,<<<<<_________>>>>><<<<<_______>>>>>))))))):
//
DK9991                              len =   73 inside = -107.0 mea =  -26.6 null =   -inf logoods =    inf RAM =    0.2 MB sen = 76.1905 ppv = 76.1905 F = 76.1905
# STOCKHOLM 1.0

DH5840         GUAAAUAUAGUUUAACCAAAACAUUAGAUUGUGAAUCUAAUAAUAGGGCCCCACAACCCCUUAUUUACC
#=GR DH5840 SS (((((((,,,,,,,,,,,,,,,<<<<<<<<___>>>>>>>>,,,,<<<_________>>>,))))))):
//
DH5840                              len =   69 inside = -100.1 mea =  -20.3 null =   -inf logoods =    inf RAM =    0.1 MB sen = 75.0000 ppv = 83.3333 F = 78.9474
# STOCKHOLM 1.0

DS1140         GGAAGAUUACCCAAGUCCGGCUGAAGGGAUCGGUCUUGAAAACCGAGAGUCGGGGAAACCGAGCGGGGGUUCGAAUCCCUCAUCUUCCGCCA
#=GR DS1140 SS (((((((,,,,,,,,,<<<<---------<<<<<_______>>>>>--->>>>,,,,,,<____><<<<<____>>>>>,,)))))))::::
//
DS1140                              len =   92 inside = -132.0 mea =  -36.9 null =   -inf logoods =    inf RAM =    0.3 MB sen = 50.0000 ppv = 54.5455 F = 52.1739
# STOCKHOLM 1.0

DS2680         GGAGAGAUGGCUGAGUGGACUAAAGCGGCGGAUUGCUAAUCCGUUGUACAAUUUUUUUGUACCGAGGGUUCGAAUCCCUCUCUUUCCG
#=GR DS2680 SS (((((((,,,,,,,,,,,,,,,,,,<<<<<<<<<___>>>>>>>>><<<<_______>>>>,,<<<<<_______>>>>>))))))):
//
DS2680                              len =   88 inside = -126.4 mea =  -25.3 null =   -inf logoods =    inf RAM =    0.2 MB sen = 80.7692 ppv = 84.0000 F = 82.3529
# STOCKHOLM 1.0

DN5280         UAGAUUGAAGCCAGUAAGUAGGGUAUUUAGCUGUUAACUAAAUUUUCGUAGGAAUUUGAUUCCUUCCAAUCUAG
#=GR DN5280 SS (((((((,,,,,,,,,,,,,,,,,,,,<___________>,,,,,,,,,<<<<<<___>>>>>>,,))))))):
//
DN5280                              len =   74 inside = -107.3 mea =  -24.3 null =   -inf logoods =    inf RAM =    0.2 MB sen = 57.8947 ppv = 78.5714 F = 66.6667
# STOCKHOLM 1.0

DG9161         GCGUUGGUGGUAUAGUGGUGAACAUAGCUGCCUUCCAAGCAGUUGACCCGGGUUCGAUUCCCGGCCAACGCA
#=GR DG9161 SS (((((((,,,,,,,,,,,,,,,,,,<<<<<<_______>>>>>>,,,<<<<<_______>>>>>))))))):
//
DG9161                              len =   72 inside = -103.4 mea =  -14.2 null =   -inf logoods =    inf RAM =    0.2 MB sen = 85.0000 ppv = 94.4444 F = 89.4737
# STOCKHOLM 1.0

DL9990         GGUAGCGUGGCCGAGCGGUCUAAGGCGCUGGAUUUAGGCUCCAGUCUCUUCGGAGGCGUGGGUUCGAAUCCCACCGCUGCCA
#=GR DL9990 SS (((((((,<<<<<__>>>>>,,,,,,,<<<<<_______>>>>><<<<<__>>>>>,<<<<<_______>>>>>))))))):
//
DL9990                              len =   82 inside = -118.2 mea =  -25.9 null =   -inf logoods =    inf RAM =    0.2 MB sen = 86.9565 ppv = 74.0741 F = 80.0000
# STOCKHOLM 1.0

DY5160         GGUAAAGUGGCCGAGCAGGCGGCGAAUUGUAGCUUCGAAGACAGAGGUUUGAGUCCCCUCUUUACCA
#=GR DY5160 SS <<<<<<<-<<<<<______>>>>---------------------------------->->>>>>>>:
//
DY5160                              len =   67 inside =  -98.5 mea =  -23.4 null =   -inf logoods =    inf RAM =    0.1 MB sen = 38.8889 ppv = 58.3333 F = 46.6667
# STOCKHOLM 1.0

DG1581         GCGGGAGUAGCUCAGUUGGUAGAGCAUCGGCUUCCCAAGCCGAGGGUCGCGGGUUCGAGUCCCGUCUCCCGCUCCA
#=GR DG1581 SS (((((((,,<<<<________>>>>,<<<<<<<___>>>>>>>,,,,,<<<<<_______>>>>>)))))))::::
//
DG1581                              len =   76 inside = -109.6 mea =  -14.6 null =   -inf logoods =    inf RAM =    0.2 MB sen = 100.0000 ppv = 91.3043 F = 95.4545
# STOCKHOLM 1.0

DR5100         AGGUGAUUAGUCUAAGUAAAAUACUUGAUUUCGGCUCAAGAGUCUGUGGUUAAAGUCCACAAUUGCCUA
#=GR DR5100 SS (((((((,,,,,,<<<<_____>>>>,,,,,,<<<<<__>>>>><<<<<_______>>>>>))))))):
//
DR5100                              len =   69 inside =  -99.0 mea =  -18.2 null =   -inf logoods =    inf RAM =    0.1 MB sen = 60.0000 ppv = 57.1429 F = 58.5366
# STOCKHOLM 1.0

DL1140         CCCCAAGUGGCGGAAUAGGUAGACGCAUUGGACUUAAAAUCCAACGGGCUUAAUAUCCUGUGCCGGUUCAAGUCCGGCCUUGGGGACCA
#=GR DL1140 SS (((((((,,,<_____________>,,,<<<<_______>>>>,<<<<________>>>>,<<<<<_______>>>>>)))))))::::
//
DL1140                              len =   89 inside = -128.0 mea =  -25.1 null =   -inf logoods =    inf RAM =    0.2 MB sen = 73.9130 ppv = 80.9524 F = 77.2727
# STOCKHOLM 1.0

DE7742         UCCCAUAUGGUCUAGUGGCUAGGAUAUCUGGCUUUCACCCAGAAGGCCCGGGUUCGAUUCCCGGUAUGGGAA
#=GR DE7742 SS [[[[[[[,,(,,,,,,,,<<<<_____>>>><<<<<_____>>>>>)<<<<<_______>>>>>]]]]]]]:
//
DE7742                              len =   72 inside = -103.1 mea =  -24.3 null =   -inf logoods =    inf RAM =    0.2 MB sen = 57.1429 ppv = 54.5455 F = 55.8140
# STOCKHOLM 1.0

DK3200         GGGUUGCUAACUCAAUGGUAGAGUACUCGGCUUUUAACCGACAGUUCCGGGUUCGAGUCCCGGGCAACCCACCA
#=GR DK3200 SS (((((((,,,<___________>,,,<<<<_______>>>>,,,,,<<<<<_______>>>>>)))))))::::
//
DK3200                              len =   74 inside = -106.8 mea =  -19.3 null =   -inf logoods =    inf RAM =    0.2 MB sen = 85.0000 ppv = 100.0000 F = 91.8919
# STOCKHOLM 1.0

DT4081         GUAGAUAUAAUUUAAUCGGUAAAAUGUAUGUUUUUAGGGUACAUAUUAUCUAAGUUCAAAUCUUAGUAUUUACA
#=GR DT4081 SS <<<<<<<------------------------------------------<<<<<_______>>>>>>>>>>>>:
//
DT4081                              len =   74 inside = -106.3 mea =  -30.8 null =   -inf logoods =    inf RAM =    0.2 MB sen = 60.0000 ppv = 100.0000 F = 75.0000
# STOCKHOLM 1.0

DD6220         UUCUCGUUAGUAUAGUGGUUAGUAUACCCGCCUGUCACGCGGGUGACCCGGGUUCAAUUCCCGGACGGGAAG
#=GR DD6220 SS (((((((,,,,,,,,,,,,,,,,,,<<<<<<_______>>>>>>,,,<<<<<_______>>>>>))))))):
//
DD6220                              len =   72 inside = -103.4 mea =  -17.5 null =   -inf logoods =    inf RAM =    0.2 MB sen = 80.9524 ppv = 94.4444 F = 87.1795
# STOCKHOLM 1.0

DI1542         GGACCUUUAGCUCAGUUGGUUAGAGCAGACGGCUCAUAACCGUCCGGUCGUAGGUUCGAGUCCUACAAGGUCCACCA
#=GR DI1542 SS (((((((,,<<<___________>>>,<<<<<_______>>>>>,,,,,<<<<<_______>>>>>)))))))::::
//
DI1542                              len =   77 inside = -112.3 mea =  -27.2 null =   -inf logoods =    inf RAM =    0.2 MB sen = 95.2381 ppv = 100.0000 F = 97.5610
# STOCKHOLM 1.0

DY2600         GGGUCGAUGCUCGAGUGGUUAAUGGGGACGGACUGUAAAUCCGCUGGCAAUGCCUACGCUGGUUCAAAUCCAGCUCGACCCA
#=GR DY2600 SS (((((((,,,,,,,,,,,,,,,,,,,,,<<<_________>>>,,<<<___>>>,,,<<<<<_______>>>>>))))))):
//
DY2600                              len =   82 inside = -118.3 mea =  -22.3 null =   -inf logoods =    inf RAM =    0.2 MB sen = 78.2609 ppv = 100.0000 F = 87.8049
# STOCKHOLM 1.0

DY3720         GAAGUAAUGGCUGAGUGGUUAAAGCGGCAGACUGUAAAUCUGUUGGUAGUACCGUCGUUGGUUCGAAUCCAACUUACUUCA
#=GR DY3720 SS (((((((,,,,,,,,,,,,,,,,,<<<<<<<_______>>>>>>><_____>,,,,<<<<<_______>>>>>))))))):
//
DY3720                              len =   81 inside = -117.7 mea =  -29.0 null =   -inf logoods =    inf RAM =    0.2 MB sen = 78.2609 ppv = 90.0000 F = 83.7209
# STOCKHOLM 1.0

DX1661         CGCGGGGUGGAGCAGCCUGGUAGCUCGUCGGGCUCAUAACCCGAAGGUCGUCGGUUCAAAUCCGGCCCCCGCAACCA
#=GR DX1661 SS :((((((,,,,,,,<<<<<<_______>>>>>>,,,,,,,,,,,,,,,,<<<<<_______>>>>>)))))):::::
//
DX1661                              len =   77 inside = -112.2 mea =  -25.1 null =   -inf logoods =    inf RAM =    0.2 MB sen = 55.0000 ppv = 64.7059 F = 59.4595
# STOCKHOLM 1.0

DW3800         GGGGGAAUAGUUUAACGGUAGAACAACGGUCUUCAAAAUCGUUAGCGUGGGUUCGAAUCCUGCUUCCCUCG
#=GR DW3800 SS (((((((,,,,,,<<<<<____________________>>>>>,,,,,<<<<____>>>>,,,))))))):
//
DW3800                              len =   71 inside = -103.4 mea =  -26.1 null =   -inf logoods =    inf RAM =    0.2 MB sen = 33.3333 ppv = 43.7500 F = 37.8378
# STOCKHOLM 1.0

DL6200         GGCAAGAUGGCCGAGCGGUCUAAGGCGCCACGUUAAGGCCGUGGUCCGAAAGGGCGUGGGUUCGAAUCCCACUCUUGUCA
#=GR DL6200 SS (((((((,<<<<<__>>>>>,,,,,,,<<<<<_______>>>>><<______>>,<<<<<_______>>>>>))))))):
//
DL6200                              len =   80 inside = -115.2 mea =  -27.4 null =   -inf logoods =    inf RAM =    0.2 MB sen = 81.8182 ppv = 75.0000 F = 78.2609
# STOCKHOLM 1.0

DI1230         GGACCCGUAGCUCAGUUGGUUAGAGCUACCGGCUCAUAACCGGUCGGUCGUUGGUUCGAGUCCAACCGGGUCCACCA
#=GR DI1230 SS (((((((<<<<<<_________>>>>>><<<<<<_______>>>>>>,,<<<<<_______>>>>>)))))))::::
//
DI1230                              len =   77 inside = -110.0 mea =  -25.8 null =   -inf logoods =    inf RAM =    0.2 MB sen = 76.1905 ppv = 66.6667 F = 71.1111
# STOCKHOLM 1.0

DX1341         CGCGGGGUGGAGCAGCUCGGUAGCUCGCUGGGCUCAUAACCCAGAGGUCGCAGGUUCAAAUUCUGUCCCCGCUA
#=GR DX1341 SS :((((((,,,,,,,<<<<<<_______>>>>>>,,,,,,,,,,,,,,,,,<<<_________>>>,))))))::
//
DX1341                              len =   74 inside = -107.8 mea =  -28.7 null =   -inf logoods =    inf RAM =    0.2 MB sen = 45.0000 ppv = 60.0000 F = 51.4286
# STOCKHOLM 1.0

DH3280         GGCGGAUGUAGCCAAGUGGAUUAAGGCAGUGGAUUGUGAAUCCACCAUUCGCGGGUUCAAUUCCCGUCGUUCGCCC
#=GR DH3280 SS ((((((((,,,,,,,,,,,,,,,,,,,,<<<<<<<___>>>>>>>,,,,,<<<<<_______>>>>>)))))))):
//
DH3280                              len =   76 inside = -109.3 mea =  -18.5 null =   -inf logoods =    inf RAM =    0.2 MB sen = 85.0000 ppv = 85.0000 F = 85.0000
# STOCKHOLM 1.0

DS2720         GGAGAGAUGGCUGAGUGGUUGAUAGCUCCGGUCUUGAAAACCGGUAUAGUUCUAGGAACUAUCGAGGGUUCGAAUCCCUCUCUCUCCU
#=GR DS2720 SS (((((((,,<<_____________>>,<<<<<_______>>>>>,<<<<<<<___>>>>>>>,<<<<<_______>>>>>))))))):
//
DS2720                              len =   88 inside = -124.9 mea =  -22.7 null =   -inf logoods =    inf RAM =    0.2 MB sen = 92.8571 ppv = 100.0000 F = 96.2963
# STOCKHOLM 1.0

DN1230         GCCUACUUAGCUCAGUUGGUUAGAGCACCUGACUGUUAAUCAGGGGGUCGCUGGUUCGAGUCCAGCAGUGGGCGCCA
#=GR DN1230 SS (((((((,,,,,,,,,,,,,,,,,,,,<<<<_________>>>>,,,,,<<<<<_______>>>>>)))))))::::
//
DN1230                              len =   77 inside = -113.5 mea =  -27.0 null =   -inf logoods =    inf RAM =    0.2 MB sen = 76.1905 ppv = 100.0000 F = 86.4865
# STOCKHOLM 1.0

DS1500         GGAGAGUUGGCAGAGCGGUAAUGCAGCGGACUCGAAAUCCGCCGAACCAAUGUUGAAUUGGUGCGCAGGUUCAAAUCCUGUACUCUCCU
#=GR DS1500 SS (((((((,,,,,,,,,,,,,,,,,,<<<<<_______>>>>>,,,<<<<<<_____>>>>>>,,,<<<<_______>>>>,))))))):
//
DS1500                              len =   89 inside = -127.5 mea =  -25.0 null =   -inf logoods =    inf RAM =    0.2 MB sen = 84.6154 ppv = 100.0000 F = 91.6667
# STOCKHOLM 1.0

DN4620         GUGCGUGUAGAUUAUAUUUGGUAAAAUCGUAAGGCUGUUAACUUUGAGAUGGUGUGUUUGCCCGCGGACG
#=GR DN4620 SS ::::::::::::::::::::::::::::::::::::::::::::::::::::::::::<<<__>>>::::
//
DN4620                              len =   70 inside = -105.1 mea =  -31.9 null =   -inf logoods =    inf RAM =    0.1 MB sen = 0.0000 ppv = 0.0000 F = -1.0000
# STOCKHOLM 1.0

DT7740         GGCGCCGUGGCUUAGUUGGUUAAAGCGCCUGUCUAGUAAACAGGAGAUCGUGAGUUCGAAUCUCGCCGGGGCCU
#=GR DT7740 SS (((((((,,,,,,,,,,,,,,,,,,,,<<<<<_______>>>>>,,,,,,,<___________>,,))))))):
//
DT7740                              len =   74 inside = -110.1 mea =  -34.5 null =   -inf logoods =    inf RAM =    0.2 MB sen = 60.0000 ppv = 92.3077 F = 72.7273
# STOCKHOLM 1.0

DL2700         GCCGCCAUGGUGAAAUUGGUAGACACGCUGCUCUUAGGAAGCAGUGCUCAAGCAUCUCGGUUCGAGUCCGAGUGGCGGCA
#=GR DL2700 SS (((((((,,,,,,,,,,,,,,,,,,<<<<<<<_______>>>>>>>,,,,,,,,,<<<<<_______>>>>>))))))):
//
DL2700                              len =   80 inside = -112.8 mea =  -21.1 null =   -inf logoods =    inf RAM =    0.2 MB sen = 73.9130 ppv = 89.4737 F = 80.9524
# STOCKHOLM 1.0

DE2680         GCCCCUAUCGUCUAGUGGUUCAGGACAUCUCUCUUUCAAGGAGGCAGCGGGGAUUCGACUUCCCCUGGGGGUA
#=GR DE2680 SS ((((((,,,,,,,,,,,,,,,,,,,,,,,,<<<<_____>>>>,,,,,<<<<<_______>>>>>,)))))):
//
DE2680                              len =   73 inside = -108.1 mea =  -26.9 null =   -inf logoods =    inf RAM =    0.2 MB sen = 52.3810 ppv = 73.3333 F = 61.1111
# STOCKHOLM 1.0

DI5280         AGAAAUAUGUCUGACAAAAGAGUUACUUUGAUAGAGUAAAUAAUAGAGGUUUAAAUCCUCUUAUUUCUA
#=GR DI5280 SS (((((((,,,,,,,,,,,,,,,,<<<<<_____>>>>>,,,,,,<<<<<_______>>>>>))))))):
//
DI5280                              len =   69 inside =  -97.2 mea =  -21.5 null =   -inf logoods =    inf RAM =    0.1 MB sen = 80.0000 ppv = 94.1176 F = 86.4865
# STOCKHOLM 1.0

DL4921         ACUAUUUUGGCAGAUUAGUGCAAUAAAUUUAGAAUUUAUAUAUGUAAUUUUUAUUACAAAUAGUA
#=GR DL4921 SS (((((((,,,,,,,,,,,,,,,,,<<<_______>>>,,,,,,<<<<______>>>>))))))):
//
DL4921                              len =   65 inside =  -92.0 mea =  -26.5 null =   -inf logoods =    inf RAM =    0.1 MB sen = 70.0000 ppv = 100.0000 F = 82.3529
# STOCKHOLM 1.0

DI7740         GGCCCAUUAGCUCAGUUGGUUAGAGCGUCGUGCUAAUAACGCGAAGGUCGCGGGUUCGAUCCCCUCAUGGGCCA
#=GR DI7740 SS (((((((,,<<_____________>>,,,,,,,,,,,,,<<<<<___>>>>>,,,,,,,,,,,,,,))))))):
//
DI7740                              len =   74 inside = -107.1 mea =  -26.6 null =   -inf logoods =    inf RAM =    0.2 MB sen = 45.0000 ppv = 64.2857 F = 52.9412
# STOCKHOLM 1.0

DL2922         GCCUUGGUGGUGAAAUGGUAGACACGCGAGACUCAAAAUCUCGUGCUAAAUAGCGUGGAGGUUCGAGUCCUCUUCAAGGCA
#=GR DL2922 SS (((((((,,,,,,,,,,,,,,,,,,,,<<<<_______>>>><<<<<<__>>>>>>,<<<<_______>>>>,))))))):
//
DL2922                              len =   81 inside = -115.4 mea =  -28.8 null =   -inf logoods =    inf RAM =    0.2 MB sen = 79.1667 ppv = 90.4762 F = 84.4444
# STOCKHOLM 1.0

DX2600         CGCGGAGUAGAGCAGUCUGGUAGCUCGCAAGGCUCAUAACCUUGAGGUCAUAGGUUCAAAUCCUGUCUCCGCCA
#=GR DX2600 SS :((((((,,,,<___________>,,,,,<<<_______>>>,,,,,,,,,<<<_______>>>,,))))))::
//
DX2600                              len =   74 inside = -108.6 mea =  -27.4 null =   -inf logoods =    inf RAM =    0.2 MB sen = 65.0000 ppv = 100.0000 F = 78.7879
# STOCKHOLM 1.0

DP4500         CAAGGUGUAGCGCAAUCUGGUAGCGCGUCUGCCUUGGGCGCAGAAAGUUACAGGUUCAAAUCCUGUCACCUUGA
#=GR DP4500 SS (((((((,,<<<<_________>>>>,,<<<<_______>>>>,,,,,,<<<<<_______>>>>>))))))):
//
DP4500                              len =   74 inside = -106.3 mea =  -23.9 null =   -inf logoods =    inf RAM =    0.2 MB sen = 95.2381 ppv = 100.0000 F = 97.5610
# STOCKHOLM 1.0

DL5840         GCUUUUAAAGGAUAACAGCUAUCCCUUGGUCUUAGGAUCCAAAAAUUUUGGUGCAACUCCAAAUAAAAGUA
#=GR DL5840 SS (((((((,,<<<<_______>>>>,,,<__________>,,,,,,,,<<<<_______>>>>,))))))):
//
DL5840                              len =   71 inside = -102.5 mea =  -27.8 null =   -inf logoods =    inf RAM =    0.2 MB sen = 75.0000 ppv = 93.7500 F = 83.3333
# STOCKHOLM 1.0

DN2520         UCCUUAAUAGCUCAGUGGUAGAGCAAUCGGCUGUUAACCGAUCGGUCGUAGGUUCGAAUCCUACUUAAGGAG
#=GR DN2520 SS (((((((,,<<<<_______>>>>,,,,,<-------<<<__>>>>,<<<<<_______>>>>>))))))):
//
DN2520                              len =   72 inside = -104.5 mea =  -26.8 null =   -inf logoods =    inf RAM =    0.2 MB sen = 76.1905 ppv = 80.0000 F = 78.0488
# STOCKHOLM 1.0

DK4440         GGGUGUAUAGCUCAGUUGGUAGAGCAUUGGGCUUUUAACCUAAUGGUCGCAGGUUCAAGUCCUGCUAUACCCA
#=GR DK4440 SS (((((((,,<<<<<_____________>>>>>,,,,,,,<____>,,,<<<<<_______>>>>>))))))):
//
DK4440                              len =   73 inside = -105.4 mea =  -27.6 null =   -inf logoods =    inf RAM =    0.2 MB sen = 57.1429 ppv = 66.6667 F = 61.5385
# STOCKHOLM 1.0

DE3360         GCCCCCAUCGUCUAGCGGUUUAGGACAUCUCUCUUUCAAGGAGGCAACGGGGAUUCGACUUCCCCUGGGGGUA
#=GR DE3360 SS (((((((,<<_____>>,,,,,,,,,,,,,<<<<_____>>>>,,,,,<<<<<_______>>>>>))))))):
//
DE3360                              len =   73 inside = -106.6 mea =  -23.9 null =   -inf logoods =    inf RAM =    0.2 MB sen = 57.1429 ppv = 66.6667 F = 61.5385
# STOCKHOLM 1.0

DW5020         AGAGAUUUAAGUUAAUAACUAAAACCUUCAAAGUUUUCAAUAGAGAGUGAAACCCUCUUAAUCUUUA
#=GR DW5020 SS :<<<<<-------------------------------------<<<<_______>>>>-->>>>>::
//
DW5020                              len =   67 inside =  -96.1 mea =  -27.8 null =   -inf logoods =    inf RAM =    0.1 MB sen = 45.0000 ppv = 100.0000 F = 62.0690
# STOCKHOLM 1.0

DG5320         ACUCCCUUAGUAUAAUUAAUAUAACUGACUUCCAAUUAGUAGAUUCUGAAUAAACCCAGAAGAGAGUA
#=GR DG5320 SS <<<<----------------------------------------<<<<________>>>>--->>>>:
//
DG5320                              len =   68 inside =  -99.4 mea =  -22.7 null =   -inf logoods =    inf RAM =    0.1 MB sen = 42.1053 ppv = 100.0000 F = 59.2593
# STOCKHOLM 1.0

DD3200         GGGAUUGUAGUUCAAUUGGUCAGAGCACCGCCCUGUCAAGGCGGAAGCUGCGGGUUCGAGUCCCGUCAGUCCCG
#=GR DD3200 SS (((((((,,,,,,,,,,,,,,,,,,,,<<<<<_______>>>>>,,,,,<<<<<_______>>>>>))))))):
//
DD3200                              len =   74 inside = -108.4 mea =  -17.9 null =   -inf logoods =    inf RAM =    0.2 MB sen = 80.9524 ppv = 100.0000 F = 89.4737
# STOCKHOLM 1.0

DR3201         GCGUCCAUUGUCUAAUGGAUAGGACAGAGGUCUUCUAAACCUUUGGUAUAGGUUCAAAUCCUAUUGGACGCA
#=GR DR3201 SS <<<<<<<------------<<<<-<<<<<<<_______>>>>>>>-------------->>>>->>>>>>>:
//
DR3201                              len =   72 inside = -101.1 mea =  -26.8 null =   -inf logoods =    inf RAM =    0.2 MB sen = 57.1429 ppv = 66.6667 F = 61.5385
# STOCKHOLM 1.0

DT0660         GCCUCGGUGGCUCAGCCUGGUAGAGCGCCUGACUUGUAAUCAGGUGGUCGGGGGUUCGAAUCCCCCCCGAGGCU
#=GR DT0660 SS (((((((,<<<___>>>,,,,,,,,<<<<<<<_______>>>>>>>,,,<<<<<<____>>>>>>,))))))):
//
DT0660                              len =   74 inside = -104.4 mea =  -20.4 null =   -inf logoods =    inf RAM =    0.2 MB sen = 57.1429 ppv = 52.1739 F = 54.5455
# STOCKHOLM 1.0

DP2700         AGGGAUGUAGCGCAGCUUGGUAGCGCGUUUGUUUUGGGUACAAAAUGUCACAGGUUCAAAUCCUGUCAUCCCUA
#=GR DP2700 SS (((((((,,<<<<_________>>>>,,,,,<<<<<____>>>>>,,,,<<<<<_______>>>>>))))))):
//
DP2700                              len =   74 inside = -106.2 mea =  -21.6 null =   -inf logoods =    inf RAM =    0.2 MB sen = 76.1905 ppv = 76.1905 F = 76.1905
# STOCKHOLM 1.0

DW4700         AAGAAAGUAAUUUAAGUUAAAAUAUUUUGUUUCAAACAUAACUAUAGGUAGUCAUUACCUCUUUCUUG
#=GR DW4700 SS <<<<<<<--------------------------------------<<<<<<___>>>>>>>>>>>>>:
//
DW4700                              len =   68 inside =  -96.3 mea =  -21.8 null =   -inf logoods =    inf RAM =    0.1 MB sen = 60.0000 ppv = 92.3077 F = 72.7273
# STOCKHOLM 1.0

DE9160         UCCUUGGUGGUCUAGUGGUUAGGAUUCGGCGCUCUCACCGCCGCGGCCCGGGUUCGAUUCCCGGUCAGGGAA
#=GR DE9160 SS (((((((,,,,,,,,,,,,,,,,,,,<<<<<_______>>>>>,,,,<<<<<_______>>>>>))))))):
//
DE9160                              len =   72 inside = -107.0 mea =  -21.8 null =   -inf logoods =    inf RAM =    0.2 MB sen = 80.9524 ppv = 100.0000 F = 89.4737
# STOCKHOLM 1.0

DK6280         UCCUUGUUAGCUCAGUUGGUAGAGCGUUCGGCUUUUAACCGAAAUGUCAGGGGUUCGAGCCCCCUAUGAGGAG
#=GR DK6280 SS ((((((,,,<<<<________>>>>,<<<<<_______>>>>>,,,,,,<<<<<<__>>>>>>,,,)))))):
//
DK6280                              len =   73 inside = -107.1 mea =  -24.8 null =   -inf logoods =    inf RAM =    0.2 MB sen = 71.4286 ppv = 71.4286 F = 71.4286
# STOCKHOLM 1.0

DE4720         AUUUAUAUAGUAUUUAAUACAAUGCAUUUUCAAUGCAUAAAUGGAUAAAUAUCCUUUAAAUA
#=GR DE4720 SS :::::::::::::::::::::<<<<<<<___>>>>>>>::::<<<<<__>>>>>::::::::
//
DE4720                              len =   62 inside =  -86.2 mea =  -18.4 null =   -inf logoods =    inf RAM =    0.1 MB sen = 47.3684 ppv = 75.0000 F = 58.0645
# STOCKHOLM 1.0

DL5440         ACUUUUAAAGGAUAACAGCUAUCCAUUGACCUUAGGAGUCAAAAACAUUGGUGCAACUCCAAAUAAAAGUA
#=GR DL5440 SS (((((((,,<<<<_______>>>>,,,,,,,,,,<<<<__________________>>>>,,,))))))):
//
DL5440                              len =   71 inside = -101.5 mea =  -23.8 null =   -inf logoods =    inf RAM =    0.2 MB sen = 55.0000 ppv = 73.3333 F = 62.8571
# STOCKHOLM 1.0

DN7100         UCCUCAGUAGCUCAGUGGUAGAGCGGUCGGCUGUUAACCGAUUGGUCGUAGGUUCGAAUCCUACUUGGGGAG
#=GR DN7100 SS ((((((,,,,<___________><<<<<<<_______>>>>>>>,,,<<<<<_______>>>>>,)))))):
//
DN7100                              len =   72 inside = -105.9 mea =  -28.0 null =   -inf logoods =    inf RAM =    0.2 MB sen = 80.9524 ppv = 89.4737 F = 85.0000
# STOCKHOLM 1.0

DA2700         GGGGAUAUAGCUCAGUUGGUAGAGCUCCGCUCUUGCAAGGCGGAUGUCAGCGGUUCGAGUCCGCUUAUCUCCA
#=GR DA2700 SS (((((((,,<<<<________>>>><<<<<<_______>>>>>>,,,,<<<<<_______>>>>>))))))):
//
DA2700                              len =   73 inside = -106.0 mea =  -20.3 null =   -inf logoods =    inf RAM =    0.2 MB sen = 100.0000 ppv = 95.4545 F = 97.6744
# STOCKHOLM 1.0

DK6051         GCCUUCCUAGCUCAGUGGUAGAGCGCACGGCUUUUAACCGUGUGGUCGUGGGUUCGAUCCCCACGGAAGGCG
#=GR DK6051 SS (((((((,,,<<<_______>>><<<<<<<_______>>>>>>>,,,<<<<<_______>>>>>))))))):
//
DK6051                              len =   72 inside = -103.1 mea =  -14.6 null =   -inf logoods =    inf RAM =    0.2 MB sen = 95.2381 ppv = 90.9091 F = 93.0233
# STOCKHOLM 1.0

DC4980         GGUUUUGUAGUGUAAUAAACAUAUUAGAUUGCAAAUCUACAGAUGCGGUUAUAAUUGUCGCCAAAACUU
#=GR DC4980 SS (((((((,,,,,,,,,,,,,,,,,,,<<<_____>>>,,,,,,,<<<<_________>>>>))))))):
//
DC4980                              len =   69 inside =  -98.8 mea =  -27.8 null =   -inf logoods =    inf RAM =    0.1 MB sen = 65.0000 ppv = 92.8571 F = 76.4706
# STOCKHOLM 1.0

DN1350         UCCUCGGUAGCUCAAUUGGCAGAGCAGCCGGCUGUUAACCGGCAGGUUACUGGUUCGAGUCCAGUCCGGGGAG
#=GR DN1350 SS (((((((,,<<<__________>>>,<<<<<_______>>>>>,,,,,<<<<<_______>>>>>))))))):
//
DN1350                              len =   73 inside = -105.2 mea =  -23.3 null =   -inf logoods =    inf RAM =    0.2 MB sen = 95.2381 ppv = 100.0000 F = 97.5610
# STOCKHOLM 1.0

DN2700         UCCUCAGUAGCUCAGUGGUAGAGCGGUCGGCUGUUAACUGACUGGUCGUAGGUUCGAAUCCUACUUGGGGA
#=GR DN2700 SS (((((((,,,,,,,,,,,,,,,,<<<<<<<_______>>>>>>>,,,<<<<<_______>>>>>)))))))
//
DN2700                              len =   71 inside = -104.1 mea =  -29.0 null =   -inf logoods =    inf RAM =    0.2 MB sen = 80.9524 ppv = 89.4737 F = 85.0000
# STOCKHOLM 1.0

DM0900         AGCGGGGUGGGGUAGUCAGGAAAUCCGAUGGGCUCAUAACCCGUAGAUCGAUGGUUCAAAUCCAUCCCCCGCUA
#=GR DM0900 SS (((((((,,,,,,,,,,,<<____>>,,,<<<_______>>>,,,,,,,<<<<<_______>>>>>))))))):
//
DM0900                              len =   74 inside = -104.7 mea =  -24.8 null =   -inf logoods =    inf RAM =    0.2 MB sen = 71.4286 ppv = 88.2353 F = 78.9474
# STOCKHOLM 1.0

DC5160         GGCCUUGGGGUGUCAACACGUGGGGUUGCAAACCCCAAGAUGCAGUAUAAUACCUGCCGGGGCUU
#=GR DC5160 SS ((((((((((<<____>>,,<<<<<<<___>>>>>>>,,,,,,,,,,,,,,,))--)))))))):
//
DC5160                              len =   65 inside =  -92.4 mea =  -16.6 null =   -inf logoods =    inf RAM =    0.1 MB sen = 70.0000 ppv = 73.6842 F = 71.7949
# STOCKHOLM 1.0

DH3360         GCGGAUGUAGCCAAGUGGAUCAAGGCAGUGGAUUGUGAAUCCACCAUGCGCGGGUUCAAUUCCCGUCGUUCGCC
#=GR DH3360 SS (((((((,,,<<____>------->,,<<<<<<<___>>>>>>>,,,,,<<<<<_______>>>>>))))))):
//
DH3360                              len =   74 inside = -107.8 mea =  -17.8 null =   -inf logoods =    inf RAM =    0.2 MB sen = 90.0000 ppv = 85.7143 F = 87.8049
# STOCKHOLM 1.0

DR4502         GCAUUCUUAGCUCAGUUGGAUAGAGCAACAACCUUCUAAGUUGAAGGUCACAGGUUCAAAUCCUGUAGAAUGCG
#=GR DR4502 SS (((((((,,<<<<_________>>>>,,,,<<<<<<______>>>>>>,<<<<<_______>>>>>))))))):
//
DR4502                              len =   74 inside = -105.7 mea =  -15.1 null =   -inf logoods =    inf RAM =    0.2 MB sen = 80.0000 ppv = 72.7273 F = 76.1905
# STOCKHOLM 1.0

DP5060         CAGAGGGUAGUUUAAUUUAGAAUCUUAGCUUUGGGAGUUAAGGGUGGGAGUUAAAAUCUCCUCUCUCUGA
#=GR DP5060 SS (((((((,,,,,,,,,,,,,,,<<<<<<<<<___>>>>>>>>>,,,<<<<_______>>>>,))))))):
//
DP5060                              len =   70 inside =  -99.7 mea =  -17.9 null =   -inf logoods =    inf RAM =    0.1 MB sen = 76.1905 ppv = 80.0000 F = 78.0488
# STOCKHOLM 1.0

DL1232         UGCCCGGGUGGUGAAAUCGGUAGACACGCAGGACUUAAAAUCCUGUGGCAUAAAAGCCAUGUCGGUUCAAGUCCGACCCCGGGCACCA
#=GR DL1232 SS ((((((((,,,,,,,,,,,,,,,,,,,<<<<<<_______>>>>>><<<______>>>,,<<<<<_______>>>>>)))))))):::
//
DL1232                              len =   88 inside = -122.4 mea =  -20.0 null =   -inf logoods =    inf RAM =    0.2 MB sen = 86.9565 ppv = 90.9091 F = 88.8889
# STOCKHOLM 1.0

DK2600         GGGUUGCUAACUCAAUGGUAGAGUACUCGGCUUUUAACCGACGAGUUCCGGGUUCGAGCCCCGGGCAACCCA
#=GR DK2600 SS (((((((,,<<<<--------------<<<_______>>>-->>>>,<<<<<_______>>>>>))))))):
//
DK2600                              len =   72 inside = -102.3 mea =  -21.0 null =   -inf logoods =    inf RAM =    0.2 MB sen = 75.0000 ppv = 78.9474 F = 76.9231
# STOCKHOLM 1.0

DX6281         AGCGCCGUGGCGCAGUGGAAGCGCGCAGGGCUCAUAACCCUGAUGUCCUCGGAUCGAAACCGAGCGGCGCUA
#=GR DX6281 SS (((((((,,<<<<_______>>>>,<<<<<_______>>>>>,,,,,<<<<<_______>>>>>))))))):
//
DX6281                              len =   72 inside = -101.4 mea =  -13.3 null =   -inf logoods =    inf RAM =    0.2 MB sen = 100.0000 ppv = 100.0000 F = 100.0000
# STOCKHOLM 1.0

DA1660         GGGGCUAUAGCUCAGCUGGGAGAGCGCCUGCUUUGCACGCAGGAGGUCUGCGGUUCGAUCCCGCAUAGCUCCACCA
#=GR DA1660 SS [[[[[[[[,,<___>,,(((,,,<<____>>,,,,,,<<<<<_____>>>>>,,,,,,,))),,]]]]]]]]::::
//
DA1660                              len =   76 inside = -110.8 mea =  -32.1 null =   -inf logoods =    inf RAM =    0.2 MB sen = 33.3333 ppv = 36.8421 F = 35.0000
# STOCKHOLM 1.0

DN1180         GGCUUUUUAGCUCAGCAGGUAGAGCAACCGGCUGUUAACCGGUUUGUCACAGGUUCGAGCCCUGUAAAAGCCGCCA
#=GR DN1180 SS (((((((,,<<<<________>>>><<<<<<_______>>>>>>,,,,,<<<<_______>>>>,)))))))::::
//
DN1180                              len =   76 inside = -110.8 mea =  -23.7 null =   -inf logoods =    inf RAM =    0.2 MB sen = 95.2381 ppv = 95.2381 F = 95.2381
# STOCKHOLM 1.0

DQ6281         GGUCCUAUAGUGUAGUGGUUAUCACUUUCGGUUCUGAUCCGAACAACCCCAGUUCGAAUCCGGGUGGGACC
#=GR DQ6281 SS (((((((,,,,,,<<<<_____>>>>,<<<<_______>>>><_________>,,,,,,,,,,,)))))))
//
DQ6281                              len =   71 inside = -103.9 mea =  -25.9 null =   -inf logoods =    inf RAM =    0.2 MB sen = 57.8947 ppv = 68.7500 F = 62.8571
# STOCKHOLM 1.0

DQ1230         AGGCCCAUAGCCAAGCGGUAAGGCAACGGACUUUGACUCCGUCACUCGUAGGUUCAAAUCCUGCUGGGCCUGCCA
#=GR DQ1230 SS (((((((,,,,,,,,,,,,,,,,,,<<<<<_______>>>>>,,,,,<<<<<_______>>>>>)))))))::::
//
DQ1230                              len =   75 inside = -110.1 mea =  -24.8 null =   -inf logoods =    inf RAM =    0.2 MB sen = 85.0000 ppv = 100.0000 F = 91.8919
# STOCKHOLM 1.0

DT4700         GCUUUAAAAGCUUUGCUGAAGCAACGGCCUUGUAAGUCGUAGAAAACUAUACGUUUUAAAGCU
#=GR DT4700 SS (((((((((,,,,<<<<__>>>>,<<<<_______>>>>,,,,,,,,,,,,,,))))))))):
//
DT4700                              len =   63 inside =  -89.5 mea =  -22.3 null =   -inf logoods =    inf RAM =    0.1 MB sen = 57.8947 ppv = 64.7059 F = 61.1111
# STOCKHOLM 1.0

DX6900         AUCAGAGUGGCGCAGCGGAAGCGUGGUGGGCCCAUAACCCACAGGUCCCAGGAUCGAAACCUGGCUCUGAUA
#=GR DX6900 SS (((((((,,,<<<_______>>>,,<<<<<_______>>>>>,,,,,<<<<<_______>>>>>))))))):
//
DX6900                              len =   72 inside = -103.6 mea =  -22.2 null =   -inf logoods =    inf RAM =    0.2 MB sen = 95.2381 ppv = 100.0000 F = 97.5610
# STOCKHOLM 1.0

DC5000         GGUUUUGUAGUGUAAUUAACAUUUUAGAUUGCAAAUCUAUAGAUGCGGGUAAUCUCCGUCAAAACUU
#=GR DC5000 SS (((((((,,,,,,,,,,,,,,,,,,<<<<_____>>>>,,,,,,<<<<<_____>>>>>))))))):
//
DC5000                              len =   67 inside =  -96.5 mea =  -24.5 null =   -inf logoods =    inf RAM =    0.1 MB sen = 73.6842 ppv = 87.5000 F = 80.0000
# STOCKHOLM 1.0

DW1540         AGGGGCAUAGUUUAACGGUAGAACAGAGGUCUCCAAAACCUCCGGUGUGGGUUCGAUUCCUACUGCCCCUGCCA
#=GR DW1540 SS (((((((,,,,,,,,,,,,,,,,,,<<<<<_______>>>>>,,,,,<<<<_______>>>>,)))))))::::
//
DW1540                              len =   74 inside = -108.2 mea =  -22.9 null =   -inf logoods =    inf RAM =    0.2 MB sen = 76.1905 ppv = 100.0000 F = 86.4865
# STOCKHOLM 1.0

DS1542         GGAGAAGUACUCAAGUGGCUGAAGAGGCGCCCCUGCUAAGGGUGUAGGUCGUGUAAGCGGCGCGAGGGUUCAAAUCCCUCCUUCUCCGCCA
#=GR DS1542 SS [[[[[[[,,,,,,,,,,,,,,,,,,,(((((<________>,,,,,,,,,<______>)))))<<<<<_______>>>>>]]]]]]]::::
//
DS1542                              len =   91 inside = -131.9 mea =  -33.5 null =   -inf logoods =    inf RAM =    0.2 MB sen = 52.0000 ppv = 68.4211 F = 59.0909
# STOCKHOLM 1.0

DE1340         GCCCCCGUUGUGUAGCGGCCUAGCACGCCGCCCUCUCAAGGCGGUAGCGCCGGUUCGAAUCCGGUCGGGGGUA
#=GR DE1340 SS (((((((,,,,,,,,,,,<_______><<<<<_______>>>>>,,,,<<<<<_______>>>>>))))))):
//
DE1340                              len =   73 inside = -105.7 mea =  -20.8 null =   -inf logoods =    inf RAM =    0.2 MB sen = 80.9524 ppv = 94.4444 F = 87.1795
# STOCKHOLM 1.0

DL1661         GCGGGAGUGGCGAAAUUGGUAGACGCACCAGAUUUAGGUUCUGGCGCCGCAAGGUGUGCGAGUUCAAGUCUCGCCUCCCGCACCA
#=GR DL1661 SS (((((((,<<<<---------------<<<<<_______>>>>>>>>>,,,,,,,,,<<<<<_______>>>>>)))))))::::
//
DL1661                              len =   85 inside = -121.4 mea =  -26.8 null =   -inf logoods =    inf RAM =    0.2 MB sen = 73.9130 ppv = 80.9524 F = 77.2727
# STOCKHOLM 1.0

DW4980         AGAGAUUUAAGUUAAUAAAACUGAAAACCUUCAAAGUUUUAAAUAAGAGUGGAACUCUCUUAGUCUUUA
#=GR DW4980 SS :((((,,,,,,,,,,,,<<<<______________>>>>,,,,,,<<<<_______>>>>,,,))))::
//
DW4980                              len =   69 inside =  -97.1 mea =  -31.2 null =   -inf logoods =    inf RAM =    0.1 MB sen = 38.0952 ppv = 66.6667 F = 48.4848
# STOCKHOLM 1.0

DQ5160         UAAGGAGUAGUAUAAAGGAAGUACAAAGGGUUUUGAUCUCUUAAGUAUAGGUUCAAUUCCUAUCUCUUUAG
#=GR DQ5160 SS <<<<<<<-----------------------------------------<<<_______>>>-->>>>>>>:
//
DQ5160                              len =   71 inside = -102.6 mea =  -26.9 null =   -inf logoods =    inf RAM =    0.2 MB sen = 47.6190 ppv = 100.0000 F = 64.5161
# STOCKHOLM 1.0

DV6160         GUUCGGAUGGUGUAGUCGGUUAUCACGAAUCCUUAACACGGAUUAGGUCGUGGGUUCGAUUCCCGCUCUGAAUA
#=GR DV6160 SS <<<<<<<---------<<-----<<<<<--<<_______>>------>>>>>---->>-------->>>>>>>:
//
DV6160                              len =   74 inside = -109.5 mea =  -33.5 null =   -inf logoods =    inf RAM =    0.2 MB sen = 45.0000 ppv = 56.2500 F = 50.0000
# STOCKHOLM 1.0

DR5080         NAAGAGUUAGUUUAAGGAGAACCUCUGAUUUCGGCUCAGAGGGUUUUGGUUCAACCCCAAAACUCUUGN
#=GR DR5080 SS :(((((,,,,,,,,,,,,,,,<<<<<<<_______>>>>>>>,<<<<<<_______>>>>>>)))))::
//
DR5080                              len =   69 inside =  -98.4 mea =  -23.3 null =   -inf logoods =    inf RAM =    0.1 MB sen = 75.0000 ppv = 83.3333 F = 78.9474
# STOCKHOLM 1.0

DM5000         AGUAAAGUAAGCUAAUAAAAAGCUUUUGGGUUCAUACCUCAAAAAUGGAAGGAUAAAUACCUCCCUUUAUUN
#=GR DM5000 SS :((((((,,<<<<_______>>>><<<<<<_______>>>>>>,,,,,,,<<_______>>,,,))))))::
//
DM5000                              len =   72 inside = -102.8 mea =  -29.1 null =   -inf logoods =    inf RAM =    0.2 MB sen = 85.0000 ppv = 94.4444 F = 89.4737
# STOCKHOLM 1.0

DP1360         CGGGGUGUGGCGCAGCUUGGUAGCGCGCUUCGUUCGGGACGAAGAGGUCGUGGGUUCAAAUCCCGCCACCCCGA
#=GR DP1360 SS (((((((,,<<<<-<<______>>>>>><<<<<_____>>>>>,,,,,,<<<<<_______>>>>>))))))):
//
DP1360                              len =   74 inside = -104.9 mea =  -25.1 null =   -inf logoods =    inf RAM =    0.2 MB sen = 76.1905 ppv = 69.5652 F = 72.7273
# STOCKHOLM 1.0

DK4840         CAUUAGAUGACUGAAAGCAAGUACUGGUCUCUUAAACCAUUUAAUAGUAAAUUAGCCAUUACUUCUAAUGA
#=GR DK4840 SS <<<<<<<------------------<<_________>>------------------------->>>>>>>:
//
DK4840                              len =   71 inside = -102.8 mea =  -24.7 null =   -inf logoods =    inf RAM =    0.2 MB sen = 47.3684 ppv = 100.0000 F = 64.2857
# STOCKHOLM 1.0

DT5220         ACUCUAAUAGUUUAUGAAAAACAUUGGUCUUGUAAACCAAAAACUGAAGACUCCACCCUUCUUAGAGUA
#=GR DT5220 SS <<<<<<<--<<-------------<<<<_______>>>>--->>----------------->>>>>>>:
//
DT5220                              len =   69 inside =  -99.6 mea =  -23.0 null =   -inf logoods =    inf RAM =    0.1 MB sen = 55.0000 ppv = 84.6154 F = 66.6667
# STOCKHOLM 1.0

DE4480         GUCCCUUUCGUCCAGUGGUUAGGACAUCGUCUUUUCAUGUCGAAGACACGGGUUCGAUUCCCGUAAGGGAUA
#=GR DE4480 SS (((((((,,<<<<________>>>>,,,<<<<___________>>>><<<<<_______>>>>>))))))):
//
DE4480                              len =   72 inside = -105.5 mea =  -24.5 null =   -inf logoods =    inf RAM =    0.2 MB sen = 80.0000 ppv = 80.0000 F = 80.0000
# STOCKHOLM 1.0

DS1541         GGAGGAAUACCCAAGUCUGGCUGAAGGGAUCGGUCUUGAAAACCGACAGGGUGUCAAAGCCCGCGGGGGUUCGAAUCCCUCUUCCUCCGCCA
#=GR DS1541 SS (((((((,,,,,,,,,,,,,,,,,,,,,,<<<<<_______>>>>>,,,<<________>>,,,,<<<<<____>>>>>,,)))))))::::
//
DS1541                              len =   92 inside = -132.9 mea =  -36.6 null =   -inf logoods =    inf RAM =    0.3 MB sen = 58.3333 ppv = 73.6842 F = 65.1163
# STOCKHOLM 1.0

DS4481         GGAUGGAUGUCUGAGCGGUUGAAAGAGUCGGUCUUGAAAACCGAAGUAUUGAUAGGAAUACCGGGGGUUCGAAUCCCUCUCCAUCCG
#=GR DS4481 SS (((((((,,,,,,,,,,,,,,,,,,,,,<<<<_______>>>>,,,,,,,,,,,,,,,,,,,<<<<<<____>>>>>>,))))))):
//
DS4481                              len =   87 inside = -124.0 mea =  -29.9 null =   -inf logoods =    inf RAM =    0.2 MB sen = 44.0000 ppv = 64.7059 F = 52.3810
# STOCKHOLM 1.0

DL4981         GUUGAAGUAGCAAAGAGGUAAAUGCGAGAAUCCUAAGAUUUCUUUAUCAAGGGUUCAAUUCCCUUCUUCAAUU
#=GR DL4981 SS (((((((,,,,,,,,,,,,,,,,,,,,,,,,,,,,,<____>,,,,,,,<<<<_______>>>>,))))))):
//
DL4981                              len =   73 inside = -105.4 mea =  -28.0 null =   -inf logoods =    inf RAM =    0.2 MB sen = 57.8947 ppv = 91.6667 F = 70.9677
# STOCKHOLM 1.0

DG1662         GCGGGCGUAGUUCAAUGGUAGAACGAGAGCUUCCCAAGCUCUAUACGAGGGUUCGAUUCCCUUCGCCCGCUCCA
#=GR DG1662 SS (((((((,,<<<_________>>>,<<<<<<<___>>>>>>>,,,,,<<<<_______>>>>,)))))))::::
//
DG1662                              len =   74 inside = -105.7 mea =  -16.0 null =   -inf logoods =    inf RAM =    0.2 MB sen = 90.4762 ppv = 90.4762 F = 90.4762
# STOCKHOLM 1.0

DX2640         AGCGGAGUAGAGCAGUUUGGUAGCUCACGAGGCUCAUAACCUUGAGGUCACGGGUUCGAUUCCCGUCUCCGCAC
#=GR DX2640 SS :((((((,,<<<<_________>>>>,,,,,,,,,,,,,<<____>>,,<<<<<_______>>>>>))))))::
//
DX2640                              len =   74 inside = -108.0 mea =  -22.0 null =   -inf logoods =    inf RAM =    0.2 MB sen = 75.0000 ppv = 88.2353 F = 81.0811
# STOCKHOLM 1.0

DI1661         GGCCCCUUAGCUCAGUGGUUAGAGCAGGCGACUCAUAAUCGCUUGGUCGCUGGUUCAAGUCCAGCAGGGGCCACCA
#=GR DI1661 SS (((((((,,,,,,,,,<-------<<<<<<<_______>>>>>>>--><<<<<_______>>>>>)))))))::::
//
DI1661                              len =   76 inside = -108.5 mea =  -20.4 null =   -inf logoods =    inf RAM =    0.2 MB sen = 80.9524 ppv = 85.0000 F = 82.9268
# STOCKHOLM 1.0

DK0680         GGGCCCGUAGCUCAGUCUGGUAGAGCGCUUGGCUUUUAACCAAGUAGUCGCGGGUUCAAAUCCCGUCGGGCCCG
#=GR DK0680 SS (((((((,,<<<<_________>>>>,<<<<<_______>>>>>,,,,,<<<<<_______>>>>>))))))):
//
DK0680                              len =   74 inside = -106.0 mea =  -15.9 null =   -inf logoods =    inf RAM =    0.2 MB sen = 100.0000 ppv = 100.0000 F = 100.0000
# STOCKHOLM 1.0

DD4080         GGAUCCAUAGCUUAAUAGUAAAGUCCUAUUUUGUCAUAAUAGAGGAUGUCAGUGCAAAUCUGAUUGGAUUCG
#=GR DD4080 SS (((((((,,,,,,,,,,,,,,,,,,<_________________>,,,,<<<<_______>>>>,))))))):
//
DD4080                              len =   72 inside = -104.8 mea =  -23.7 null =   -inf logoods =    inf RAM =    0.2 MB sen = 52.3810 ppv = 91.6667 F = 66.6667
# STOCKHOLM 1.0

DF5120         GCUUACGUAGCUUAAGUAAAGCACAGCACUGAAGAUGCUGAGAUGAGCCCUAGAAAGCUCCGAAAGCA
#=GR DF5120 SS ((((-((,,<<_________>>,<<<<<_______>>>>>,,,,<<<<________>>>>))-)))):
//
DF5120                              len =   68 inside =  -99.2 mea =  -24.6 null =   -inf logoods =    inf RAM =    0.1 MB sen = 89.4737 ppv = 100.0000 F = 94.4444
# STOCKHOLM 1.0

DV1140         GGAGUGUUAGCUCAGCUGGGAGAGCUCCUGCCUUACAAGCAGGCGGUCAUAGGUUCAAGUCCUAUACACUCCACCA
#=GR DV1140 SS (((((((,,<<____________>>,,<<<<<<_______>>>>>>,,,<<<<_______>>>>,)))))))::::
//
DV1140                              len =   76 inside = -109.7 mea =  -24.8 null =   -inf logoods =    inf RAM =    0.2 MB sen = 61.9048 ppv = 68.4211 F = 65.0000
# STOCKHOLM 1.0

DS4240         GGAGGGAUGGCUGAGUGGCUUAAGGCAUUGGUUUGCUAAAUCGACAUACAAGAAGAUUGUAUCAUGGGUUCGAAUCCCAUUUCCUCCG
#=GR DS4240 SS (((((((,,<________>,,,,,,,,,,<<_________>>,,,,<<<<_______>>>>,,,<<<<_______>>>>,))))))):
//
DS4240                              len =   88 inside = -126.9 mea =  -34.6 null =   -inf logoods =    inf RAM =    0.2 MB sen = 65.3846 ppv = 94.4444 F = 77.2727
# STOCKHOLM 1.0

DI2600         GCAUCCAUGGCUGAAUGGUUAAAGCACCCAACUCAUAAUUGGCGAAUUCACAGGUUCAAUUCCUGUUGGAUGCA
#=GR DI2600 SS <<<<<<<------------------------------------------<<<<<_______>>>>>>>>>>>>:
//
DI2600                              len =   74 inside = -107.4 mea =  -22.4 null =   -inf logoods =    inf RAM =    0.2 MB sen = 63.1579 ppv = 100.0000 F = 77.4193
# STOCKHOLM 1.0

DP5360         CAGGGAAUAGUUUAAAUAGAACUUCAGCUUUGGGGGUUGAUGGUGAGACUGCAGUUUCUUCCUUGA
#=GR DP5360 SS (((((((,,<___________>,<<<<<<_____>>>>>>,,,,<<<<<<__>>>>>>))))))):
//
DP5360                              len =   66 inside =  -96.2 mea =  -23.0 null =   -inf logoods =    inf RAM =    0.1 MB sen = 85.7143 ppv = 90.0000 F = 87.8049
# STOCKHOLM 1.0

DK5281         CAUUGCGAAGCUUAGAGCGUUAACCUUUUAAGUUAAAGUUAGAGACAACAAAUCUCCACAAUGA
#=GR DK5281 SS (((((,,,,,<<__________________>>,,,,,,,,,<<<_________>>>,,))))):
//
DK5281                              len =   64 inside =  -93.6 mea =  -24.8 null =   -inf logoods =    inf RAM =    0.1 MB sen = 42.1053 ppv = 80.0000 F = 55.1724
# STOCKHOLM 1.0

DA2240         GGGGCCUUAGCUCAGCUGGGAGAGCGCCUGCUUUGCACGCAGGAGGUCAGCGGUUCGAUCCCGCUAGGCUCCA
#=GR DA2240 SS (((((((,,<<___>>,,,,,,,,,,<<<<<_______>>>>>,,,,,<<<<<_______>>>>>))))))):
//
DA2240                              len =   73 inside = -106.1 mea =  -26.3 null =   -inf logoods =    inf RAM =    0.2 MB sen = 80.9524 ppv = 89.4737 F = 85.0000
# STOCKHOLM 1.0

DQ2700         UGGGGCGUGGCCAAGUGGUAAGGCAGCGGGUUUUGGUCCCGUUACUCGGAGGUUCGAAUCCUUCCGUCCCAG
#=GR DQ2700 SS (((((((,,,<<____>>,,,,,,<<<<<<_______>>>>>>,,,,<<<<<_______>>>>>))))))):
//
DQ2700                              len =   72 inside = -105.2 mea =  -24.6 null =   -inf logoods =    inf RAM =    0.2 MB sen = 85.0000 ppv = 85.0000 F = 85.0000
# STOCKHOLM 1.0

DY2920         GGGUCGAUGCCCGAGCGGUUAAUGGGGACGGACUGUAAAUUCGUUGGCAAUAUGUCUACGCUGGUUCAAAUCCAGCUCGGCCCA
#=GR DY2920 SS (((((((,,,<<<__>>>,,,,,,,,,,<<___________>>,,<<<_____>>>,,,<<<<<_______>>>>>))))))):
//
DY2920                              len =   84 inside = -121.3 mea =  -27.8 null =   -inf logoods =    inf RAM =    0.2 MB sen = 68.0000 ppv = 85.0000 F = 75.5556
# STOCKHOLM 1.0

DV5040         CAAGACAUAGCUAGUUAGUAAGUUCCUCUUUUACACGGAGGUCACACUCGUGCAAUUCGGGUUGUCUUGA
#=GR DV5040 SS (((((((,,,,,,,,,,,,,,,,,<<<<_________>>>>,,,,,<<<<_______>>>>,))))))):
//
DV5040                              len =   70 inside = -103.2 mea =  -21.8 null =   -inf logoods =    inf RAM =    0.1 MB sen = 75.0000 ppv = 100.0000 F = 85.7143
# STOCKHOLM 1.0

DT2920         GCCCGCUUAGCUCAGAGGUUAGAGCAUCGCAUUUGUAAUGCGAUGGUCAUCGGUUCGAUUCCGAUAGCCGGCU
#=GR DT2920 SS (((-((,,,,,,,,,,,,,,,,,,<<<<<<<<<___>>>>>>>>>,,,<<<<<_______>>>>>,))-))):
//
DT2920                              len =   73 inside = -105.7 mea =  -24.4 null =   -inf logoods =    inf RAM =    0.2 MB sen = 75.0000 ppv = 78.9474 F = 76.9231
# STOCKHOLM 1.0

DG4800         AUUUAUAUAGUAUAUAAUUGUAUAUGUGACUUCCAAUCACAAGGACUAAAUAAUUUUAGUAUAAAUA
#=GR DG4800 SS :(((((,,,,,,,,,,,,,,,,,,<<<<<_______>>>>>,,,,<<<<______>>>>,)))))::
//
DG4800                              len =   67 inside =  -94.2 mea =  -29.3 null =   -inf logoods =    inf RAM =    0.1 MB sen = 66.6667 ppv = 100.0000 F = 80.0000
# STOCKHOLM 1.0

DD5120         GAGAUGUUAGUAAAACAAUUAGCACGCCUUGUCAAGGCGAAAUAGCUGGUUAGACUCCGGCACAUCUCA
#=GR DD5120 SS (((((((,,,,,,,,,,,,,,,,,<<<<<<___>>>>>>,,,,,<<<<<_______>>>>>))))))):
//
DD5120                              len =   69 inside =  -97.4 mea =  -11.9 null =   -inf logoods =    inf RAM =    0.1 MB sen = 84.2105 ppv = 88.8889 F = 86.4865
# STOCKHOLM 1.0

DQ2600         UGGGGCGUCGCCAAGUGGUAAGGCUGCAGGUUUUGGUCCUGUUAUUCGGAGGUUCGAAUCCUUCCGUCCCAG
#=GR DQ2600 SS [[[[[[[,,,<<____>>,,,((,,,<<<<_______>>>>,,,<<<<<<__>>>>>>,)),,,]]]]]]]:
//
DQ2600                              len =   72 inside = -105.8 mea =  -23.3 null =   -inf logoods =    inf RAM =    0.2 MB sen = 55.0000 ppv = 52.3810 F = 53.6585
# STOCKHOLM 1.0

DD8100         UCCUCGUUAGUAUAGUGGUGAGUAUCCCCGCCUGUCACGCGGGAGACCGGGGUUCGAUUCCCCGACGGGGAG
#=GR DD8100 SS (((((((,,,,,,,,,,,,,,,,,,,<<<<<_______>>>>>,,,,<<<<<_______>>>>>))))))):
//
DD8100                              len =   72 inside = -104.6 mea =  -23.1 null =   -inf logoods =    inf RAM =    0.2 MB sen = 80.9524 ppv = 100.0000 F = 89.4737
# STOCKHOLM 1.0

DE5120         GUUCCUAUAGUUGAAUAACAACGGUGGUUUUUCAGAUCACAAGUUCUGGUUAGAGUCCUGGUGGGAAUU
#=GR DE5120 SS (((((((,,<<<<_____>>>>,<<<<<<_____>>>>>>,,,,,<______>,,,,,,,,))))))):
//
DE5120                              len =   69 inside = -101.3 mea =  -27.7 null =   -inf logoods =    inf RAM =    0.1 MB sen = 80.0000 ppv = 88.8889 F = 84.2105
# STOCKHOLM 1.0

DG1820         GCGGGUAUAGUUCAGUGGUAGAACCUCAGCCUUCCAAGCUGAUGAUGCGGGUUCGAUUCCCGCUACCCGCUCCA
#=GR DG1820 SS (((((((,,,,,,,,,,<_____>,<<<<<_______>>>>>,,,,<<<<<_______>>>>>)))))))::::
//
DG1820                              len =   74 inside = -107.6 mea =  -16.4 null =   -inf logoods =    inf RAM =    0.2 MB sen = 80.9524 ppv = 94.4444 F = 87.1795
# STOCKHOLM 1.0

DR6320         GGUCUCGUGGCCCAAUGGUUAAGGCGCUUGACUACGAAUCAAGAGAUUCCAGGUUCGACUCUUGGCGGGAUCG
#=GR DR6320 SS ((((((((,,,,,,,,<<<<<<<___>>>>>>>,,,,,,<<<<_________________>>>>)))))))):
//
DR6320                              len =   73 inside = -107.4 mea =  -29.6 null =   -inf logoods =    inf RAM =    0.2 MB sen = 35.0000 ppv = 36.8421 F = 35.8974
# STOCKHOLM 1.0

DN5880         UAGAUUGAAGCCAGUUGAUUAGGGUGCUUAGCUGUUAACUAAGUGUUUGUGGGUUUAAGUCCCAUUGGUCUAG
#=GR DN5880 SS ((((((,,,,,,,,,,,,,,,,,,<<<<<<<_______>>>>>>>,,,,<<<<_______>>>>,,)))))):
//
DN5880                              len =   73 inside = -107.8 mea =  -29.9 null =   -inf logoods =    inf RAM =    0.2 MB sen = 75.0000 ppv = 88.2353 F = 81.0811
# STOCKHOLM 1.0

DT3880         GCCCGGUUAGCAUAAAAGUAAUGUAUCCGUUUUGUAAUCGGAAUAAACAAGUGCGAUACUUGUACUGGGCU
#=GR DT3880 SS (((((((,,,,,,,,,,,,,,,,,,<<<<_________>>>>,,,,<<<<<<<___>>>>>>>))))))):
//
DT3880                              len =   71 inside = -100.4 mea =  -18.4 null =   -inf logoods =    inf RAM =    0.2 MB sen = 80.0000 ppv = 88.8889 F = 84.2105
# STOCKHOLM 1.0

DS3280         GGAGAGAUGGCUGAGUGGUUGAUAGCUCCGGUCUUGAAAACCGGCAUAGUUCUUUAUUCAGAACUAUCGAGGGUUCGAAUCCCUCUCUCUCCU
#=GR DS3280 SS (((((((,,<<_____________>>,<<<<<_______>>>>>,<<<<<<<<______>>>>>>>>,<<<<<_______>>>>>))))))):
//
DS3280                              len =   93 inside = -132.3 mea =  -23.3 null =   -inf logoods =    inf RAM =    0.3 MB sen = 92.8571 ppv = 96.2963 F = 94.5454
# STOCKHOLM 1.0

DI5120         GGAAAUGUGCCCGAAAGUAGGGAUCACUUUGAUAGAGUGAAAUAUAUGGGUUCAAACCCCAUCAUCUCCU
#=GR DI5120 SS ((,,,,,,,<<<_______>>>,<<<<<<<___>>>>>>>,,,,,,,<<<<<__>>>>>,,,,,,,,)):
//
DI5120                              len =   70 inside = -101.5 mea =  -22.6 null =   -inf logoods =    inf RAM =    0.1 MB sen = 52.6316 ppv = 58.8235 F = 55.5556
# STOCKHOLM 1.0

DE5080         GCCCCUAUAGUUGAAACACAACCAAGAGCUUUUCACGCUCUUAAGUUUGAGUUAAAAUCUCAAUAGGAGCU
#=GR DE5080 SS (((((((,,<<<<_____>>>>,<<<<<<_______>>>>>>,,,,<<<<<_______>>>>>))))))):
//
DE5080                              len =   71 inside = -103.7 mea =  -22.0 null =   -inf logoods =    inf RAM =    0.2 MB sen = 88.8889 ppv = 72.7273 F = 80.0000
# STOCKHOLM 1.0

DE3280         GCCCCCAUCGUCUAGCGGUUCAGGACAUCUCUCUUUCAAGGAGACAACGGGGAUUCGACUUCCCCUGGGGGUA
#=GR DE3280 SS (((((((,<<_____>>,,,,,,,,,,,,<<<<<_____>>>>>,,,,<<<<<_______>>>>>))))))):
//
DE3280                              len =   73 inside = -106.4 mea =  -22.6 null =   -inf logoods =    inf RAM =    0.2 MB sen = 57.1429 ppv = 63.1579 F = 60.0000
# STOCKHOLM 1.0

DN4400         UCCUCAGUAGCUCAGUGGUAGAGCGGUCGGCUGUUAACUGACUGGUCGUAGGUUCAAAUCCUACUUGGGGAG
#=GR DN4400 SS ((((((,,,,,,,,,,,,,,,,,<<<<<<<_______>>>>>>>,,,<<<<<_______>>>>>,)))))):
//
DN4400                              len =   72 inside = -105.5 mea =  -28.3 null =   -inf logoods =    inf RAM =    0.2 MB sen = 76.1905 ppv = 88.8889 F = 82.0513
# STOCKHOLM 1.0

DF0860         GCCGCCGUAGCUCAGCCCGGGAGAGCGCCCGGCUGAAGACCGGGUUGUCCGGGGUUCAAGUCCCCGCGGCGGCA
#=GR DF0860 SS [[[[[[[,,,,,((((((<<<______>>><<_______>>)))))),,<<<<<_______>>>>>]]]]]]]:
//
DF0860                              len =   74 inside = -103.0 mea =  -25.5 null =   -inf logoods =    inf RAM =    0.2 MB sen = 66.6667 ppv = 60.8696 F = 63.6364
# STOCKHOLM 1.0

DC4700         UGCUUAGUAGUUAAUGUUAAUAUAACUAAGAACUGCAAAUUCUUCAUAGUCUAGUUAGACCUAAGCUU
#=GR DC4700 SS :((((((,,<<_____________>>,,,,,,,,,,,,,,,,,,,,,,<<<<<__>>>>>))))))::
//
DC4700                              len =   68 inside =  -97.7 mea =  -22.6 null =   -inf logoods =    inf RAM =    0.1 MB sen = 63.1579 ppv = 92.3077 F = 75.0000
# STOCKHOLM 1.0

DI1140         GGACCUUUAGCUCAGUUGGUUAGAGCAUCCGGCUCAUAACCGGACGGUCAUUGGUUCAAGUCCAAUAAGGUCCACCA
#=GR DI1140 SS (((((((,,,,,,,,,,,,,,,,,,,,,<<<<_______>>>>,,,,,,,<<<<_______>>>>,)))))))::::
//
DI1140                              len =   77 inside = -111.5 mea =  -28.3 null =   -inf logoods =    inf RAM =    0.2 MB sen = 71.4286 ppv = 100.0000 F = 83.3333
# STOCKHOLM 1.0

DL5120         GCUAGCGUGGCAGAGCCUGGCUAAUGCGAAAGACCUAAGCUCUUUUUAUCAGGGGUUCAAAUCCCCUCGCUAACU
#=GR DL5120 SS ::(((((,<<<___>>>,,,,,,,,,,,,,,<_________>,,,,,,,,<<<<<_______>>>>>))))):::
//
DL5120                              len =   75 inside = -110.7 mea =  -29.7 null =   -inf logoods =    inf RAM =    0.2 MB sen = 57.8947 ppv = 78.5714 F = 66.6667
# STOCKHOLM 1.0

DV5080         CAAGGCAUAGCUAGUUAGUAAGUUUCUCCUUUACACGGAGACCACACUCGUGCAAUUCGAGUUGUUUUGA
#=GR DV5080 SS ((((((,,,,,,,,,,,,,,,,,,<<<<<_______>>>>>,,,,<<<<<_______>>>>>,)))))):
//
DV5080                              len =   70 inside = -104.0 mea =  -22.7 null =   -inf logoods =    inf RAM =    0.1 MB sen = 80.0000 ppv = 100.0000 F = 88.8889
# STOCKHOLM 1.0

DI4000         GAAACUAUAAUUCAAUUGGUUAGAAUAGUAUUUUGAUAAGGUACAAAUAUAGGUUCAAUCCCUGUUAGUUUCA
#=GR DI4000 SS <<<<<<<--------------------------------------------<<_______>>--->>>>>>>:
//
DI4000                              len =   73 inside = -104.6 mea =  -26.2 null =   -inf logoods =    inf RAM =    0.2 MB sen = 42.8571 ppv = 100.0000 F = 60.0000
# STOCKHOLM 1.0

DF5041         GCAAAGGUAGCUUAACACAUUAAAGCAUAGCACUGAAAAUGCUUCAAAGAGAGUUAAAGUCCCUCCCUUAGCA
#=GR DF5041 SS <<--<<<----------------<<<<____________>>>>---------------------->>>-->>:
//
DF5041                              len =   73 inside = -107.3 mea =  -27.6 null =   -inf logoods =    inf RAM =    0.2 MB sen = 27.7778 ppv = 55.5556 F = 37.0370
# STOCKHOLM 1.0

DW4000         AAGGAUAUAGUUUAAUGGUAAAACAGUUGAUUUCAAAUCAAUCAUUAGGAGUUCGAAUCUCUUUAUCCUUG
#=GR DW4000 SS (((((((,,,,,<<<<<<--------<<<<<<___>>>>>>>>>>>>,<<<_______>>>,,))))))):
//
DW4000                              len =   71 inside = -101.2 mea =  -23.6 null =   -inf logoods =    inf RAM =    0.2 MB sen = 66.6667 ppv = 63.6364 F = 65.1163
# STOCKHOLM 1.0

DQ4960         UAUAUUUUGGUGUACGAUGCACAAAAGUUUUUGAUACUUUUAGUAAUAGUUUAAUUCUAUUAAAUAUAA
#=GR DQ4960 SS :<<<<<---<<<<_____>>>>---------------------------------------->>>>>::
//
DQ4960                              len =   69 inside =  -98.6 mea =  -32.6 null =   -inf logoods =    inf RAM =    0.1 MB sen = 42.8571 ppv = 100.0000 F = 60.0000
# STOCKHOLM 1.0

DL4040         GCCUAAAUGCUGGAAUUUGGUAGACAGAACAAACUUAAGAUUUGUCGCUUUCGAGCGUGUUGGUUCGAGUCCAACUUUAGGUA
#=GR DL4040 SS (((((((,,,,,,,,,,,,,,,,,<__________________>,<<<<____>>>>,<<<<<_______>>>>>))))))):
//
DL4040                              len =   83 inside = -120.3 mea =  -34.0 null =   -inf logoods =    inf RAM =    0.2 MB sen = 65.2174 ppv = 88.2353 F = 75.0000
# STOCKHOLM 1.0

DL5321         AUUAGGGUGGCAGAGCCAGGAAAUUGCGUAAGACUUAAAACCUUGUUCCCAGAGGUUCAAAUCCUCUCCCUAAUA
#=GR DL5321 SS (((((((<<<<___>>>>,<___________________________>,,<<<<<_______>>>>>))))))):
//
DL5321                              len =   75 inside = -107.8 mea =  -21.3 null =   -inf logoods =    inf RAM =    0.2 MB sen = 60.0000 ppv = 70.5882 F = 64.8649
# STOCKHOLM 1.0

DL5560         ACUUUUAAAGGAUAACAGCUAUCCAUUGGCCUUAGGAGUCAAAAAUAUUGGUGCAACUCCAAAUAAAAGUA
#=GR DL5560 SS (((((((,,<<<<_______>>>>,,,,,,,,,,<<<<__________________>>>>,,,))))))):
//
DL5560                              len =   71 inside = -101.5 mea =  -24.7 null =   -inf logoods =    inf RAM =    0.2 MB sen = 55.0000 ppv = 73.3333 F = 62.8571
# STOCKHOLM 1.0

DD4880         AAAAAAUUAGUUAAAUUAUAUAACAUUAGUAUGUCAAACUAAAAUUAUUAAAUUAUUAAUAUUUUUUA
#=GR DD4880 SS :<<<<_________________________________________________________>>>>::
//
DD4880                              len =   68 inside =  -93.3 mea =  -30.0 null =   -inf logoods =    inf RAM =    0.1 MB sen = 19.0476 ppv = 100.0000 F = 32.0000
# STOCKHOLM 1.0

DV2720         AGGGCUAUAGCUCAGUUCGGUAGAGCAACUCGUUUACACCGAGAAGGUCUACGGUUCGAAUCCGUAUAGCCCUA
#=GR DV2720 SS (((((((((,,,,,,,<<<<__________________>>>>,,,,,,,,,<<<_______>>>))))))))):
//
DV2720                              len =   74 inside = -105.2 mea =  -25.4 null =   -inf logoods =    inf RAM =    0.2 MB sen = 50.0000 ppv = 62.5000 F = 55.5556
# STOCKHOLM 1.0

DI2220         GGGCUAUUAGCUCAGUUGGUUAGAGCGCACCCCUGAUAAGGGUGAGGGCCCUGGUUCAAAUCCAGGAUGGCCCA
#=GR DI2220 SS (((((((,,<<<___________>>>,<<<<<_______>>>>>,,,,,<<<<<_______>>>>>))))))):
//
DI2220                              len =   74 inside = -105.9 mea =  -23.3 null =   -inf logoods =    inf RAM =    0.2 MB sen = 95.2381 ppv = 100.0000 F = 97.5610
# STOCKHOLM 1.0

DV6280         GGUUUCGUGGUCUAGUCGGUUAUGGCAUCUGCUUAACACGCAGAACGUCCCCAGUUCGAUCCUGGGCGAAAUCA
#=GR DV6280 SS (((((((,,,,,,,,,,,,,,,,,,,,<<<<<_______>>>>>,,,,,<<<<<_______>>>>>))))))):
//
DV6280                              len =   74 inside = -109.8 mea =  -22.1 null =   -inf logoods =    inf RAM =    0.2 MB sen = 85.0000 ppv = 100.0000 F = 91.8919
# STOCKHOLM 1.0

DT5280         GUCCCGAUAGUAUAAAAAUUACUCUGGUCUUGUAAACCAAAAAUGAAGAGUCAGUCUUCUCAGGACA
#=GR DT5280 SS ((((,,,,,,,,,,,,,,,,,,,,,<<_________>>,,,,,,,<<<_______>>>,,,,)))):
//
DT5280                              len =   67 inside =  -98.0 mea =  -24.7 null =   -inf logoods =    inf RAM =    0.1 MB sen = 50.0000 ppv = 100.0000 F = 66.6667
# STOCKHOLM 1.0

DA3920         GGGGGUAUAGUAUAAUUGGUAGUACAGCAAUCUUGCUCAUUGCUUGUCAAGGUUCAAAUCCUUGUAUCUCCA
#=GR DA3920 SS ((((((((,,,,,,,,,,,,,,,,,,<<<<__>>>>,,,,,,,,,,,,<<<<_______>>>>)))))))):
//
DA3920                              len =   72 inside = -104.7 mea =  -26.2 null =   -inf logoods =    inf RAM =    0.2 MB sen = 52.3810 ppv = 68.7500 F = 59.4595
# STOCKHOLM 1.0

DS6240         GUCAGCAUGGCAGAGUGGUCUAAUGCGUUAGACUUGAAAUCUAAUUCCUUCGGGAGCGUAGGUUCGAACCCUACUGCUGACG
#=GR DS6240 SS (((((((,,,,,,,,,<<<<<<<<__>>>>>>>>,,,,,,,,,,,<<<____>>>,,<<<<<_______>>>>>))))))):
//
DS6240                              len =   82 inside = -118.2 mea =  -27.5 null =   -inf logoods =    inf RAM =    0.2 MB sen = 65.2174 ppv = 65.2174 F = 65.2174
# STOCKHOLM 1.0

DW3760         AGGGGAGUAGUUGAACGGGAAAACUUUAGUCUUCAAAACUGACAUCGUGGGUUCGACUCCCGCCUCCCUUG
#=GR DW3760 SS <<<<<<<--------<<<<_______________________________________>>>>->>>>>>>:
//
DW3760                              len =   71 inside = -103.2 mea =  -28.7 null =   -inf logoods =    inf RAM =    0.2 MB sen = 35.0000 ppv = 63.6364 F = 45.1613
# STOCKHOLM 1.0

DL1980         GCCCAGGUGGCGGAAUUGGUAGACGCGCAUGGUUCAGGUCCAUGUGCCGCAAGGUGUGGAGGUUCGAGUCCUCUCCUGGGCACCA
#=GR DL1980 SS (((((((,,<<<------------<<<<<<<<_______>>>>>>>>>>>,,,,,,,,<<<<_______>>>>,)))))))::::
//
DL1980                              len =   85 inside = -122.8 mea =  -21.5 null =   -inf logoods =    inf RAM =    0.2 MB sen = 69.5652 ppv = 72.7273 F = 71.1111
# STOCKHOLM 1.0

DR1180         GCGCCCGUAGAUCAAUUGGAUAGAUCGCUUGACUACGGAUCAAAAGGUUGGGGGUUCGAGUCCCUCCGGGCGCACCA
#=GR DR1180 SS <<<<<<<------------------------------------------<<<<<______>>>>>->>>>>>>::::
//
DR1180                              len =   77 inside = -110.3 mea =  -26.3 null =   -inf logoods =    inf RAM =    0.2 MB sen = 35.0000 ppv = 58.3333 F = 43.7500
# STOCKHOLM 1.0

DS1540         GGAGAGCUGUCCGAGUGGUCGAAGGAGCACGAUUGGAAAUCGUGUAGGCGGUCAACUCCGUCUCAAGGGUUCGAAUCCCUUGCUCUCCGCCA
#=GR DS1540 SS (((((((,,,,,,,,,,,,,,,,,,,<<<<<<<<___>>>>>>>><<<<<<______>>>>>>,<<<<<_______>>>>>)))))))::::
//
DS1540                              len =   92 inside = -131.3 mea =  -20.6 null =   -inf logoods =    inf RAM =    0.3 MB sen = 88.4615 ppv = 88.4615 F = 88.4615
# STOCKHOLM 1.0

DD7740         UCCUCGAUAGUAUAGUGGUUAGUAUCCCCGCCUGUCACGCGGGAGACCGGGGUUCAAUUCCCCGUCGGGGAG
#=GR DD7740 SS (((((((,,,,,,,,,,,,,,,,,,,<<<<<_______>>>>>,,,,<<<<<_______>>>>>))))))):
//
DD7740                              len =   72 inside = -104.5 mea =  -16.6 null =   -inf logoods =    inf RAM =    0.2 MB sen = 80.9524 ppv = 100.0000 F = 89.4737
# STOCKHOLM 1.0

DM2720         GCCUACUUAACUCAGUGGUUAGAGUAUUGCUUUCAUACGGCGGGAGUCAUUGGUUCAAAUCCAAUAGUAGGUA
#=GR DM2720 SS <<<<<<<------------------------------------------<<<<_______>>>>->>>>>>>:
//
DM2720                              len =   73 inside = -106.8 mea =  -27.7 null =   -inf logoods =    inf RAM =    0.2 MB sen = 52.3810 ppv = 100.0000 F = 68.7500
# STOCKHOLM 1.0

DE5320         GUUUCUGUAGUUGAAUUACAACGAUGAUUUUUCAUGUCAUUGGUCGCAGUUGAAUGCUGUGUAGAAAUA
#=GR DE5320 SS :((((((,,,,,,,,,,,,,,<<<<<<_________>>>>>>,,<<<<<<_____>>>>>>))))))::
//
DE5320                              len =   69 inside = -100.8 mea =  -25.1 null =   -inf logoods =    inf RAM =    0.1 MB sen = 71.4286 ppv = 83.3333 F = 76.9231
# STOCKHOLM 1.0

DT6161         GCCAUAGUAGUCUAGUGGUAAGACAUUUCUCUCGUAAAGAAGGAUCCCGUGUUCGAUUCACGGCUUUGGCA
#=GR DT6161 SS <<<<------------------------------------------<<<<<_______>>>>>--->>>>:
//
DT6161                              len =   71 inside = -105.6 mea =  -22.3 null =   -inf logoods =    inf RAM =    0.2 MB sen = 45.0000 ppv = 100.0000 F = 62.0690
# STOCKHOLM 1.0

DL5020         GCUUGAGUAGCAAAGCGGUUAAUGCUUGAGAUUUAGGUUCUCACAUCAAAGGUUCAAGCCCUUUCUCUAGUU
#=GR DL5020 SS ((((((,,,,,,,,<<_______>>,,<<<_________>>>,,,,,,,,,,,)))))):::::::::::::
//
DL5020                              len =   72 inside = -107.2 mea =  -31.3 null =   -inf logoods =    inf RAM =    0.2 MB sen = 15.7895 ppv = 27.2727 F = 20.0000
# STOCKHOLM 1.0

DA2521         GGGGGUAUAGCUCAGUUGGUAGAGCGCUGCCUUUGCAAGGCAGAUGUCAGCGGUUCGAGUCCGCUUUAUCUCCA
#=GR DA2521 SS (((((((,,<<<<________>>>>,<<<<<<<___>>>>>>>,,,,,<<<<<_______>>>>>,))))))):
//
DA2521                              len =   74 inside = -107.1 mea =  -20.9 null =   -inf logoods =    inf RAM =    0.2 MB sen = 100.0000 ppv = 91.3043 F = 95.4545
# STOCKHOLM 1.0

DW1141         AGGAGAGUAGUUCAAUGGUAGAACGUCGGUCUCCAAAACCGAGCGUUGAGGGUUCGAUUCCUUUCUCUCCUGCCA
#=GR DW1141 SS (((((((,,,,,,,,,,,,,,,<<<<<<<<_______>>>>>->>>,,,<<________>>,,,)))))))::::
//
DW1141                              len =   75 inside = -110.1 mea =  -24.4 null =   -inf logoods =    inf RAM =    0.2 MB sen = 57.1429 ppv = 70.5882 F = 63.1579
# STOCKHOLM 1.0

DS1230         GGAGCGAUACUCAAGAGGCCGAAGAGGGCGCACUGCUAACGCGUUAGACGGUUAACCCCGUGCGAGGGUUCAAAUCCCUCUCGCUCCGCCA
#=GR DS1230 SS {{{{{{{,,<<<__>>>,,,,,,[[,,,(((((,,<<<<<__>>>>>,,<<______>>))))),<<<_______>>>]]}}}}}}}::::
//
DS1230                              len =   91 inside = -131.2 mea =  -36.5 null =   -inf logoods =    inf RAM =    0.2 MB sen = 52.1739 ppv = 44.4444 F = 48.0000
# STOCKHOLM 1.0

DC5280         AGCCUUAAGGUGAUUAUCAUGUCGAAUUGCAAGUUCGAAGGUGUAGAGAAUCUCCUCUACUAAGGCUU
#=GR DC5280 SS (((((((,,,,,,,,,,,,,,<<<<<<<___>>>>>>>,,,,<<<<<<______>>>>>>))))))):
//
DC5280                              len =   68 inside =  -97.0 mea =  -16.8 null =   -inf logoods =    inf RAM =    0.1 MB sen = 80.9524 ppv = 85.0000 F = 82.9268
# STOCKHOLM 1.0

DA7681         GGGGGCGUAGCUCAGAUGGUAGAGCGCUCGCUUAGCAUGUGAGAGGUACCGGGAUCGAUACCCGGCGCCUCCA
#=GR DA7681 SS (((((((,,,<<<---------<<<<__>>>>-------->>>,,,,,<<<<<_______>>>>>))))))):
//
DA7681                              len =   73 inside = -104.0 mea =  -19.9 null =   -inf logoods =    inf RAM =    0.2 MB sen = 57.1429 ppv = 63.1579 F = 60.0000
# STOCKHOLM 1.0

DD4480         GGGGAAAUAGCUCAGUUGGUUAGAGUGCUGGUCUGUCACGCCAGAAGUCGCGGGUUCGAACCCCGUUUUCCCCG
#=GR DD4480 SS (((((((,,,,,,,,,,,,,,,,,,,,<<<<_________>>>>,,,,,,<<<<<____>>>>->,))))))):
//
DD4480                              len =   74 inside = -108.4 mea =  -27.8 null =   -inf logoods =    inf RAM =    0.2 MB sen = 57.1429 ppv = 75.0000 F = 64.8649
# STOCKHOLM 1.0

DA4500         GGGGACGUAGCUCAAUUGGUAGAGCGUAUGUUUUGCAAGCAUAAAGCUGUCGGUUCAAAUCCGAUCGUCUCCA
#=GR DA4500 SS [[[[[[[,,((<__________>,,,,,<<<<_____>>>>,,,,)),<<<<<_______>>>>>]]]]]]]:
//
DA4500                              len =   73 inside = -104.4 mea =  -24.9 null =   -inf logoods =    inf RAM =    0.2 MB sen = 76.1905 ppv = 84.2105 F = 80.0000
# STOCKHOLM 1.0

DT1141         GCUGACUUAGCUCAGCAGGCAGAGCAACUGACUUGUAAUCAGUAGGUCGUAGGUUCGAUUCCUAUAGUCAGCACCA
#=GR DT1141 SS (((((((,,<<<<-<<__>>->>>>,,,,<<<<___________>>>>,,<<<_______>>>,,)))))))::::
//
DT1141                              len =   76 inside = -110.5 mea =  -27.1 null =   -inf logoods =    inf RAM =    0.2 MB sen = 66.6667 ppv = 70.0000 F = 68.2927
# STOCKHOLM 1.0

DN5281         UAGAUUGAAGCCAGUAAGUAGGGUAUUUAGUUGUUAACUAAAUUUUCGUAGGUUUGAAUCCUUCCAAUCUAC
#=GR DN5281 SS <<<<<<<-----------------<<<<<<<<___>>>>>>>>--------------------->>>>>>>:
//
DN5281                              len =   72 inside = -104.1 mea =  -22.6 null =   -inf logoods =    inf RAM =    0.2 MB sen = 63.1579 ppv = 80.0000 F = 70.5882
# STOCKHOLM 1.0

DS4501         GGAGGUAUGGCUGAGUGGUUGAAAGCAUUGGUUUGCUAAAUCAAAAUACAACAAUAUUGUAUCAUGGGUUCAAAUCCCAUUUCCUCCG
#=GR DS4501 SS (((((,,,,,,,,,,,,,,,,,,,,,,,<<<<_______>>>>,,,<<<<_______>>>>,,,<<<<_______>>>>,,,))))):
//
DS4501                              len =   88 inside = -125.8 mea =  -34.8 null =   -inf logoods =    inf RAM =    0.2 MB sen = 68.0000 ppv = 100.0000 F = 80.9524
# STOCKHOLM 1.0

DP5080         CAGGAGAAAGUUUAAUAAAAAACCGCAGCUUUGGAAGUUGCAAUGUAAGGUAAGCCUUAUUCUCUUGA
#=GR DP5080 SS ((((((((,,,,,,,,,,,,,,,,<<<<<<<___>>>>>>>,,,,<<<<<<__>>>>>>)))))))):
//
DP5080                              len =   68 inside =  -94.6 mea =  -12.3 null =   -inf logoods =    inf RAM =    0.1 MB sen = 80.9524 ppv = 80.9524 F = 80.9524
# STOCKHOLM 1.0

DW2520         GCGCUUUUAGUUCAAUUGGUAGAACGUAGGUCUCCAAAACCUGAUGUAGUAGGUUCGAAUCCUACAGAGCGCG
#=GR DW2520 SS <<<<<<<------------------<<<<<--------<<<<________>>>>------>>>>>>>>>>>>:
//
DW2520                              len =   73 inside = -105.6 mea =  -27.2 null =   -inf logoods =    inf RAM =    0.2 MB sen = 33.3333 ppv = 43.7500 F = 37.8378
# STOCKHOLM 1.0

DQ4500         UGGAGUAUAGCCAAGUGGUAAGGCAUCGGCCUUUGAUGCCGAGAAACAAAGGUUCGAAUCCUUUUACUCCAG
#=GR DQ4500 SS (((((((,,,<<<__>>>,,,<<<<<<<<___>>>>>>>>,,,,,,,,<<<<_______>>>>,))))))):
//
DQ4500                              len =   72 inside = -102.1 mea =  -22.6 null =   -inf logoods =    inf RAM =    0.2 MB sen = 55.0000 ppv = 50.0000 F = 52.3810
# STOCKHOLM 1.0

DA1900         GGGGCCAUAGCUCAGUUGGUAGAGCGCCUGCUUUGCAAGCAGGUGUCGUCGGUUCGAAUCCGUCUGGCUCCACCA
#=GR DA1900 SS (((((((,,,,,,,,,,,,,,,,<<<<<<<<<<___>>>>>>>>>>,,,<<<_______>>>,,)))))))::::
//
DA1900                              len =   75 inside = -108.2 mea =  -18.8 null =   -inf logoods =    inf RAM =    0.2 MB sen = 75.0000 ppv = 75.0000 F = 75.0000
# STOCKHOLM 1.0

DS5121         AAGAAAAUGGCAGAGUGGUGAUGCAACUGACUUGAAAUCAGAGUAGGGGGGUUCGAUUCCCUCUUUUCUCG
#=GR DS5121 SS ::<<<---------------------------------------<<<<<<<______>>>>>>>->>>:::
//
DS5121                              len =   71 inside = -103.9 mea =  -28.6 null =   -inf logoods =    inf RAM =    0.2 MB sen = 16.6667 ppv = 30.0000 F = 21.4286
# STOCKHOLM 1.0

DD4000         GGAUCUGUAGCUUAAUAGUAAAGUACCAUUUUGUCAUAAUGGAGGAUGUCAGUGCAAAUCUGAUUAGAUUCG
#=GR DD4000 SS ((((((,,,,,,,,,,,,,,,,,,,,<<___________>>,,,,,,,,<<<_______>>>,,,)))))):
//
DD4000                              len =   72 inside = -105.6 mea =  -27.4 null =   -inf logoods =    inf RAM =    0.2 MB sen = 52.3810 ppv = 100.0000 F = 68.7500
# STOCKHOLM 1.0

DS0680         GCCGGGGUGGCCCAGCCUGGUAGGGCGUCGGCCUGCUAAGCCGAUGAUCCGUUAAGGAUCGCGCGGGUUCAAAUCCCGUCCCCGGCG
#=GR DS0680 SS (((((((,,<<<___________>>><<<<<<_______>>>>>><<<<<_____>>>>>,,<<<<<_______>>>>>))))))):
//
DS0680                              len =   87 inside = -123.2 mea =  -24.4 null =   -inf logoods =    inf RAM =    0.2 MB sen = 96.1538 ppv = 96.1538 F = 96.1538
# STOCKHOLM 1.0

DF2720         GUCAGGAUAGCUCAGUUGGUAGAGCAGAGGACUGAAAAUCCUCGUGUCACCAGUUCAAAUCUGGUUCCUGGCA
#=GR DF2720 SS (((((((,,<<<<________>>>>,<<<<<_______>>>>>,,,,,<<<<<_______>>>>>))))))):
//
DF2720                              len =   73 inside = -105.4 mea =  -18.5 null =   -inf logoods =    inf RAM =    0.2 MB sen = 100.0000 ppv = 100.0000 F = 100.0000
# STOCKHOLM 1.0

DR6160         GGGACUAUAGUUUAGUUGGAUAUAACGACCGGCUACGAACCGGUAGGUCUCAGGUUCGACCCCUGAUGGUCUCG
#=GR DR6160 SS ((((((((,,,,,,<<<<<_________>>>>>,,,<-<<<___________>>>->,,,,,,,,)))))))):
//
DR6160                              len =   74 inside = -108.3 mea =  -30.3 null =   -inf logoods =    inf RAM =    0.2 MB sen = 35.0000 ppv = 41.1765 F = 37.8378
# STOCKHOLM 1.0

DS2520         GGAGAAGUGUCUGAGUGGUCGAAAGAGCUCGAUUGCUAAUCGAGUGUGUCUAAUAAACACCGAGGGUUCAAAUCCCUUCUUCUCCU
#=GR DS2520 SS (((((((,,,,,,,,,,,,,,,,,,,<<<<<<<<___>>>>>>>><<<_________>>>,,<<<<_______>>>>,))))))):
//
DS2520                              len =   86 inside = -122.4 mea =  -26.3 null =   -inf logoods =    inf RAM =    0.2 MB sen = 76.0000 ppv = 86.3636 F = 80.8511
# STOCKHOLM 1.0

DH5440         GUAGAUAUAGUUUAACUAAAACACUAGAUUGUGAAUCUAACCAUAGAGACUCACCACUCCUUAUUUACC
#=GR DH5440 SS <<<<<<--------------------<_________>------------------------->>>>>>:
//
DH5440                              len =   69 inside = -102.4 mea =  -26.5 null =   -inf logoods =    inf RAM =    0.1 MB sen = 38.8889 ppv = 100.0000 F = 56.0000
# STOCKHOLM 1.0

DM1260         GGCGGGAUAGCUCAGCUGGUUAGAGCGCUCGGCUCAUACCCGGGAGGUCAAGAGUUCAAGUCUCUUUCUCGCUACCA
#=GR DM1260 SS (((((((,,<_____>,,,,,,,,,,,<<<<<_______>>>>>,,,,,,<<<<_______>>>>,)))))))::::
//
DM1260                              len =   77 inside = -114.2 mea =  -32.1 null =   -inf logoods =    inf RAM =    0.2 MB sen = 76.1905 ppv = 94.1176 F = 84.2105
# STOCKHOLM 1.0

DL5361         ACUUUUAAAGGAUAGUAGUUUAUCCGUUGGUCUUAGGAACCAAAAAAUUGGUGCAACUCCAAAUAAAAGUA
#=GR DL5361 SS (((((((,,<<<<<______>>>>>,,,<---------<<<<______>>>>------->,,,))))))):
//
DL5361                              len =   71 inside = -100.6 mea =  -24.1 null =   -inf logoods =    inf RAM =    0.2 MB sen = 55.0000 ppv = 64.7059 F = 59.4595
# STOCKHOLM 1.0

DF5950         GUUAAUGUAGCUUAAACUAAAGCAAGGCACUGAAAAUGCCUAGAUGGGUAUUUAACUCCAUAAACA
#=GR DF5950 SS :::::::::<<<________>>>::::::::::::<<<<<<____>>>>>>:::::::::::::::
//
DF5950                              len =   66 inside =  -94.8 mea =  -26.1 null =   -inf logoods =    inf RAM =    0.1 MB sen = 15.7895 ppv = 33.3333 F = 21.4286
# STOCKHOLM 1.0

DR4800         AAAUAUGAAGCGAUUUAUUGCAAUUAGUUUCGACCUAAUCUUAGGUGAAAUUCACCCCAUAUUUU
#=GR DR4800 SS (((((((,,<<<<____>>>>,,,,,,,,,,,,<<<<____>>>><<<___>>>,,,))))))):
//
DR4800                              len =   65 inside =  -94.1 mea =  -23.4 null =   -inf logoods =    inf RAM =    0.1 MB sen = 65.0000 ppv = 72.2222 F = 68.4211
# STOCKHOLM 1.0

DV5980         CAAGAUAUAGCUUAAACAAAGCAUCUAGUUUACACCUAGAAGAUUUCACACACCAUGAAUAUCUUGA
#=GR DV5980 SS ((((((((,<<<<_____>>>>,,<<<<_______>>>>,,,,,,,,,,,,,,,,,,,)))))))):
//
DV5980                              len =   67 inside =  -96.8 mea =  -17.0 null =   -inf logoods =    inf RAM =    0.1 MB sen = 75.0000 ppv = 93.7500 F = 83.3333
# STOCKHOLM 1.0

DQ0660         AGCCCAGUAGUGUAGUGGCCAAUCAUCUAGGUCUUUGGAACCUGGGACCGCGGUUCGAAUCCGCGCUGGGCUA
#=GR DQ0660 SS (((((((,,,,,,,,,,,,,,,,,,,<<<<<<_______>>>>>>,,,<<<<<_______>>>>>))))))):
//
DQ0660                              len =   73 inside = -104.3 mea =  -20.3 null =   -inf logoods =    inf RAM =    0.2 MB sen = 85.0000 ppv = 94.4444 F = 89.4737
# STOCKHOLM 1.0

DK2520         GAGUUGGUAGCUCAGUUGGUAGAGCACUCGGCUUUUAACCGAUCGGUCCUGGGUUCGAAUCCCAGCCAACUCA
#=GR DK2520 SS (((((((,,,,,,,,,,,,,,,,<<_____>>,,,,,<<<<__>>>>,<<<<<_______>>>>>))))))):
//
DK2520                              len =   73 inside = -105.1 mea =  -25.8 null =   -inf logoods =    inf RAM =    0.2 MB sen = 60.0000 ppv = 66.6667 F = 63.1579
# STOCKHOLM 1.0

DS4760         AGUUAAUUAGCUUAAGAAAAGCAAAUGUUUUGAAAACAUAAGAAAAGAAGUUCAAUUCUUCUAUUAACUU
#=GR DS4760 SS (((((((,,<<<_______>>>,,,<<<<<___>>>>>,,,,,,,,<<<<_______>>>>,))))))):
//
DS4760                              len =   70 inside =  -97.3 mea =  -26.1 null =   -inf logoods =    inf RAM =    0.1 MB sen = 85.0000 ppv = 89.4737 F = 87.1795
# STOCKHOLM 1.0

DH2960         GGCGGAUGUAGCCAAGUGGAUCAAGGCAGUGGAUUGUGAAUCCACCAUGCGCGGGUUCAAUUCCCGUCGUUCGCCC
#=GR DH2960 SS ((((((((,,,<<____>------->,,<<<<<<<___>>>>>>>,,,,,<<<<<_______>>>>>)))))))):
//
DH2960                              len =   76 inside = -109.5 mea =  -17.0 null =   -inf logoods =    inf RAM =    0.2 MB sen = 90.0000 ppv = 81.8182 F = 85.7143
# STOCKHOLM 1.0

DN4000         GUCCUUAUAGCUUAUCGGUUAAAGCAUCUCACUGUUAAUGAGAAUAGAUGGGUUCAAUUCCUAUUAAGGACG
#=GR DN4000 SS (((((((,,,,,,,,,,,,,,,,,,,,<<<_________>>>,,,,,,,<<<_______>>>,,))))))):
//
DN4000                              len =   72 inside = -104.1 mea =  -25.8 null =   -inf logoods =    inf RAM =    0.2 MB sen = 61.9048 ppv = 100.0000 F = 76.4706
# STOCKHOLM 1.0

DR5280         UGGUAAUUAGUUUAAAUAAAAUUAAUGAUUUCGACUCAUUAGAUUAUGAUAAUAAUCAUAAUUACCAA
#=GR DR5280 SS ((((((((,,,,,,,,,,,,,,,<<<<<_______>>>>>,,,,,<<<<______>>>>)))))))):
//
DR5280                              len =   68 inside =  -92.7 mea =  -25.2 null =   -inf logoods =    inf RAM =    0.1 MB sen = 76.1905 ppv = 94.1176 F = 84.2105
# STOCKHOLM 1.0

DQ4441         UGGAGUAUAGCCAAGUGGUAAGGCAUCGGUUUUUGGUACCGGCAUGCAAAGGUUCGAAUCCUUUUACUCCAG
#=GR DQ4441 SS (((((((,,,<<____>>,,,,,,,,<<<<_______>>>>,,,,,,,<<<<_______>>>>,))))))):
//
DQ4441                              len =   72 inside = -104.6 mea =  -23.9 null =   -inf logoods =    inf RAM =    0.2 MB sen = 75.0000 ppv = 88.2353 F = 81.0811
# STOCKHOLM 1.0

DT1230         GCCGAAAUAGCUCAAUCGGUAGAGCAACUGAUUUGUAAUCAGUAGGUUGCGGGUUCAAUUCCUGUUUUCGGCACCA
#=GR DT1230 SS (((((((,,<<<__________>>>,<<<<<<<___>>>>>>>,,,,,,<<<<_______>>>>,)))))))::::
//
DT1230                              len =   76 inside = -109.4 mea =  -25.5 null =   -inf logoods =    inf RAM =    0.2 MB sen = 90.4762 ppv = 90.4762 F = 90.4762
# STOCKHOLM 1.0

DA2400         GGGGGUAUAGCUCAGUUGGUAGAGCGCUGCCUUUGCAAGGCAGAUGUCAGCGGUUCGAGUCCGCUUACCUCCA
#=GR DA2400 SS (((((((,,<<<<________>>>>,<<<<<<<___>>>>>>>,,,,,<<<<<_______>>>>>))))))):
//
DA2400                              len =   73 inside = -104.5 mea =  -14.6 null =   -inf logoods =    inf RAM =    0.2 MB sen = 100.0000 ppv = 91.3043 F = 95.4545
# STOCKHOLM 1.0

DH5560         GUAAAUAUAGUUUAAUUAAAACAUUAGACUGUGAAUCUAACUAUAGAAGCUUACCACUUCUUAUUUACC
#=GR DH5560 SS ((((((<<<<<<<<<________>>>>>>>>>,,,,,,,,,,,,<<<<<_______>>>>>,)))))):
//
DH5560                              len =   69 inside =  -99.3 mea =  -20.8 null =   -inf logoods =    inf RAM =    0.1 MB sen = 52.3810 ppv = 55.0000 F = 53.6585
# STOCKHOLM 1.0

DP0740         GGGCCUGUGGGGUAGCCUGGUCAUCCUUUGGGAUUUGGGAUCCUGAAACCCCAGUUCGAAUCUGGGCAGGCCCACCA
#=GR DP0740 SS ((((((((,<<<----------------<<<<<<_____>>>>>>--->>><<<_______>>>,))))))))::::
//
DP0740                              len =   77 inside = -109.8 mea =  -31.4 null =   -inf logoods =    inf RAM =    0.2 MB sen = 75.0000 ppv = 75.0000 F = 75.0000
# STOCKHOLM 1.0

DX4980         GUAAAGUAAGCUAAAUGUUAAGCUUUUGGGUUCAUACCUCAAGAAUAGAAGGAUAAAAACCUCUCUUUAUC
#=GR DX4980 SS :(((((,,<<<<________>>>>,,,<<<_______>>>,,,,,,,,,,,,,,,,,,,,,,,,)))))::
//
DX4980                              len =   71 inside = -102.9 mea =  -28.6 null =   -inf logoods =    inf RAM =    0.2 MB sen = 60.0000 ppv = 100.0000 F = 75.0000
# STOCKHOLM 1.0

DP6981         GGGCAUUUGGUCUAGUGGUAUGAUUCUCGCUUAGGGUGCGAGAGGUCCCGAGUUCAAUUCUCGGAAUGCCCC
#=GR DP6981 SS (((((((,,,,,,,,,,,,,,,,<<<<<<<_______>>>>>>>,,,<<<<<_______>>>>>))))))):
//
DP6981                              len =   72 inside = -104.1 mea =  -14.1 null =   -inf logoods =    inf RAM =    0.2 MB sen = 85.0000 ppv = 89.4737 F = 87.1795
# STOCKHOLM 1.0

DS0440         GUCGUGGUAGCCAAGCCUGGCCCAAGGCGCAGGGUUGCUAACUCUGUGGCGUACAGCCUCCGGGGUUCGAAUCCCCGCCACGACG
#=GR DS0440 SS (((((((,,<<<______>>>,,,,,<<<<<<<<<<___>>>>>>>>>-------->,,,<<<<<_______>>>>>))))))):
//
DS0440                              len =   85 inside = -121.1 mea =  -24.8 null =   -inf logoods =    inf RAM =    0.2 MB sen = 73.9130 ppv = 68.0000 F = 70.8333
# STOCKHOLM 1.0

DL5520         ACUUUUAAAGGAUAACAGCUAUCCAUUGACCUUAGGAGUCAAAAACAUUGGUGCAACUCCAAAUAAAAGUA
#=GR DL5520 SS (((((((,,<<<<_______>>>>,,,,,,,,,,<<<<__________________>>>>,,,))))))):
//
DL5520                              len =   71 inside = -101.5 mea =  -23.8 null =   -inf logoods =    inf RAM =    0.2 MB sen = 55.0000 ppv = 73.3333 F = 62.8571
# STOCKHOLM 1.0

DR3200         GGGCUCGUAGCUCAGAGGAUUAGAGCACGCGGCUACGAACCACGGUGUCGGGGGUUCGAAUCCCUCCUCGCCCA
#=GR DR3200 SS ((((<<<<<<<<__________________>>>>>>>>,<<__>>,,,,<<<<<<____>>>>>>,,,,)))):
//
DR3200                              len =   74 inside = -108.6 mea =  -25.4 null =   -inf logoods =    inf RAM =    0.2 MB sen = 22.2222 ppv = 20.0000 F = 21.0526
# STOCKHOLM 1.0

DQ3640         UGGGGCAUAGCCAAGUGGUAAGGCAUUGGACUUUGACUCCAAGAUGCAUGGGUUCGAAUCCUAUUGCCCCAG
#=GR DQ3640 SS (((((((,,,<<____>>,,,,,,,,<<<_________>>>,,,,,,,,<<<______>>>,,,))))))):
//
DQ3640                              len =   72 inside = -103.3 mea =  -27.0 null =   -inf logoods =    inf RAM =    0.2 MB sen = 50.0000 ppv = 66.6667 F = 57.1429
# STOCKHOLM 1.0

DS6320         GUCACUAUGUCCGAGUGGUUAAGGAGUUAGACUUGAAAUCUAAUGGGCUUUGCCCGCGCAGGUUCAAAUCCUGCUGGUGACG
#=GR DS6320 SS (((((((,,,,,,,,,,,,,,,,,,,,,,,,,,,,,,,,,,,,<<<<<___>>>>>,<<<<<_______>>>>>))))))):
//
DS6320                              len =   82 inside = -119.0 mea =  -22.9 null =   -inf logoods =    inf RAM =    0.2 MB sen = 66.6667 ppv = 94.1176 F = 78.0488
# STOCKHOLM 1.0

DH3230         GCGGACGUAGCCAAGUGGACCAAGGCAGUGGAUUGUGAAUCCACCACGCGCGGGUUCAAUUCCCGUCGUUCGCC
#=GR DH3230 SS (((((((,,,,,,,,,,,,,,,,,,,,<<<<<<<___>>>>>>>,,,,,<<<<<_______>>>>>))))))):
//
DH3230                              len =   74 inside = -107.0 mea =  -17.5 null =   -inf logoods =    inf RAM =    0.2 MB sen = 85.0000 ppv = 89.4737 F = 87.1795
# STOCKHOLM 1.0

DX0980         AGCGGGGUAGGCCAGCCAGGUAGGCCGCGGGGCUCAUANCCCCGAGGUCCCGGGUUCAAAUCCCGGCCCCGCUA
#=GR DX0980 SS (((((((,,<<<__>>>,,,,,<<<<<<<<<<<<___>>>>>>>>>>>><<<<<_______>>>>>))))))):
//
DX0980                              len =   74 inside = -101.4 mea =  -12.3 null =   -inf logoods =    inf RAM =    0.2 MB sen = 80.9524 ppv = 62.9630 F = 70.8333
# STOCKHOLM 1.0

DY5320         GGUAAAAUGGCUGAGUAAGCAUUAGACUGUAAAUCUAAACACAGAGGUUUAAAUCCUCUUUUUACCA
#=GR DY5320 SS <<<<<<<-----------------------------------<<<<<_______>>>>>>>>>>>>:
//
DY5320                              len =   67 inside =  -96.1 mea =  -20.3 null =   -inf logoods =    inf RAM =    0.1 MB sen = 60.0000 ppv = 100.0000 F = 75.0000
# STOCKHOLM 1.0

DY5080         AGUAAGGUGGCUGAGGGAAUAAGCGGUGGAUUGUAAAUCCAUAUACAAGGGUUAGACUCCUUUUCUUACUA
#=GR DY5080 SS (((((((,,,,,,,,,,,,,,,,,,,<<<<<<___>>>>>>,,,,,,,<<________>>,,,))))))):
//
DY5080                              len =   71 inside = -102.4 mea =  -22.3 null =   -inf logoods =    inf RAM =    0.2 MB sen = 55.0000 ppv = 73.3333 F = 62.8571
# STOCKHOLM 1.0

DW2720         GCGCUCUUAGUUCAGUUUGGUAGAACGCGGGUCUCCAAAACCCGAUGUCGUAGGUUCAAAUCCUACAGAGCGUG
#=GR DW2720 SS (((((((,,,,,,,,,,,,,,,,,,,,<<<<<_______>>>>>,,,,,<<<<<_______>>>>>))))))):
//
DW2720                              len =   74 inside = -107.6 mea =  -17.3 null =   -inf logoods =    inf RAM =    0.2 MB sen = 80.9524 ppv = 100.0000 F = 89.4737
# STOCKHOLM 1.0

DQ5320         UAGGAUAAGGUGUUUAGGUGCACGGAGAAAUUUUGAAUUCUUAAGUGUAGGUUCAAUUCCUAUUGUCCUAG
#=GR DQ5320 SS <<<<<<<<-----------------------------------------<<_______>>-->>>>>>>>:
//
DQ5320                              len =   71 inside = -103.2 mea =  -28.6 null =   -inf logoods =    inf RAM =    0.2 MB sen = 47.3684 ppv = 90.0000 F = 62.0690
# STOCKHOLM 1.0

DE3880         GACCCAAUGGUCAAGAUGGUUAAGACAUAACAUUUUCACUGUUAGUGCGGGAGUUCAAUCCUCCCUUGGGUUG
#=GR DE3880 SS (((((((,,,,,,,,,,,,,,,,,,,,,,,,,,,,,<<<_____>>>,<<<<<_______>>>>>))))))):
//
DE3880                              len =   73 inside = -106.5 mea =  -24.6 null =   -inf logoods =    inf RAM =    0.2 MB sen = 60.0000 ppv = 80.0000 F = 68.5714
# STOCKHOLM 1.0

DF6281         GCGGAUUUAGCUCAGUUGGGAGAGCGCCAGACUGAAGAUCUGGAGGUCCUGUGUUCGAUCCACAGAGUUCGCA
#=GR DF6281 SS (((((((,,,,,,,,,,,,,,,,,,,<<<<<_______>>>>>,,,,,<<<<<_______>>>>>))))))):
//
DF6281                              len =   73 inside = -107.2 mea =  -31.2 null =   -inf logoods =    inf RAM =    0.2 MB sen = 80.9524 ppv = 100.0000 F = 89.4737
# STOCKHOLM 1.0

DP5220         CAGAGAGUAGUUUAUUUGAAAAUACCAGCUUUGGGAGCUGGAGAUGGAGGUUUGAGCCCUCCUUUUCUGA
#=GR DP5220 SS ((((((,,,,,,,,,,,,,,,,,,<<<<<<<___>>>>>>>,,,,<<<<<_______>>>>>,)))))):
//
DP5220                              len =   70 inside = -100.1 mea =  -16.4 null =   -inf logoods =    inf RAM =    0.1 MB sen = 76.1905 ppv = 88.8889 F = 82.0513
# STOCKHOLM 1.0

DV5000         CCUGGCGGAGCUUGAUAGUUAAGCAUCUCUUUUACACAGAGCUGAUAUUUGUGCAAAUCAAAUUGCCUUGA
#=GR DV5000 SS :::((((,,<<<<<_____>>>>>,,,,<_________>,,,,,,,,,,<<__>>,,,,,,,,))))::::
//
DV5000                              len =   71 inside = -105.6 mea =  -28.8 null =   -inf logoods =    inf RAM =    0.2 MB sen = 50.0000 ppv = 75.0000 F = 60.0000
# STOCKHOLM 1.0

DS2521         GGAGAGGUGUCUGAGUGGUUUAAAGUACUGGUCUUGAAAACCAGCGUAGUUUUUGCUACCGAGGGUUCGAAUCCCUCCUUCUCCG
#=GR DS2521 SS (((((((,,,,,,,,,,,,,,,,,,,,<<<<<_______>>>>>,<<<<______>>>>,<<<<<_______>>>>>))))))):
//
DS2521                              len =   85 inside = -124.0 mea =  -27.2 null =   -inf logoods =    inf RAM =    0.2 MB sen = 87.5000 ppv = 100.0000 F = 93.3333
# STOCKHOLM 1.0

DR5220         AGAAAGUUAGUCUAACUAAGACAGCUGGUUUCGACCCAGCAAAUUAUAGACCCACCUAUAACUUUCUU
#=GR DR5220 SS <<<<<<<<<<<<<----------<<<<<_______>>>>>------->>>>------->>>>>>>>>:
//
DR5220                              len =   68 inside =  -97.6 mea =  -15.9 null =   -inf logoods =    inf RAM =    0.1 MB sen = 57.1429 ppv = 66.6667 F = 61.5385
# STOCKHOLM 1.0

DR6281         GCUCGCGUGGCGUAAUGGCAACGCGUCUGACUUCUAAUCAGAAGAUUAUGGGUUCGACCCCCAUCGUGAGUG
#=GR DR6281 SS (((((((,,<<<_________>>>,,,,,,<<<<<____>>>>>,,,,<<<<_______>>>>,))))))):
//
DR6281                              len =   72 inside = -105.7 mea =  -28.0 null =   -inf logoods =    inf RAM =    0.2 MB sen = 66.6667 ppv = 73.6842 F = 70.0000
# STOCKHOLM 1.0

DR1780         GCGCCCGUAGCUCAGCUGGAUAGAGCGCUGCCCUCCGGAGGCAGAGGUCACAGGUUCGAAUCCUGUCGGGCGCACCA
#=GR DR1780 SS (((((((,,<<_____________>>,<<<<<--<__>->>>>>,,,,,<<<<<_______>>>>>)))))))::::
//
DR1780                              len =   77 inside = -111.3 mea =  -22.9 null =   -inf logoods =    inf RAM =    0.2 MB sen = 90.4762 ppv = 95.0000 F = 92.6829
# STOCKHOLM 1.0

DE4440         GUCCCUUUCGUCCAGAGGUUAGGACAUCGUCUUUUCAUGUCGAAGACACGGGUUCGAUUCCCGUAAGGGAUA
#=GR DE4440 SS (((((((,,<<<__________>>>,,,<<<<___________>>>><<<<<_______>>>>>))))))):
//
DE4440                              len =   72 inside = -105.0 mea =  -25.0 null =   -inf logoods =    inf RAM =    0.2 MB sen = 75.0000 ppv = 78.9474 F = 76.9231
# STOCKHOLM 1.0

DP6980         GGGCAUUUGGUCUAGUGGUAUGAUUCUCGCUUUGGGUGCGAGAGGUCCCGAGUUCGAUUCUCGGAAUGCCCC
#=GR DP6980 SS (((((((,,,,,,,,,,,,,,,,<<<<<<<_______>>>>>>>,,,<<<<<_______>>>>>))))))):
//
DP6980                              len =   72 inside = -104.7 mea =  -17.0 null =   -inf logoods =    inf RAM =    0.2 MB sen = 85.0000 ppv = 89.4737 F = 87.1795
# STOCKHOLM 1.0

DT0220         GCUGAUUUAGCUCAGUAGGUAGAGCACCUCACUUGUAAUGAGGAUGUCGGCGGUUCGAUUCCGUCAAUCAGCACCA
#=GR DT0220 SS (((((((,,<<<<________>>>>,<<<<<_______>>>>>,,,,,<<<<<_______>>>>>)))))))::::
//
DT0220                              len =   76 inside = -111.6 mea =  -19.1 null =   -inf logoods =    inf RAM =    0.2 MB sen = 100.0000 ppv = 100.0000 F = 100.0000
# STOCKHOLM 1.0

DM3280         ACCUACUUAACUCAGCGGUUAGAGUAUUGCUUUCAUACGGCGGGAGUCAUUGGUUCAAAUCCAAUAGUAGGUA
#=GR DM3280 SS (((((((,,,<__________________________________>,,,<<<<_______>>>>,))))))):
//
DM3280                              len =   73 inside = -106.4 mea =  -26.3 null =   -inf logoods =    inf RAM =    0.2 MB sen = 52.3810 ppv = 91.6667 F = 66.6667
# STOCKHOLM 1.0

DL3280         GCCUUGGUGGUGAAAUGGUAGACACGCGAGACUCAAAAUCUCGUGCUAAAAAGCGUGGAGGUUCGAGUCCUCUUCAAGGCA
#=GR DL3280 SS (((((((,,,,,,,,,,,,,,,,,,,<<<<<_______>>>>><<<<____>>>>,,<<<<_______>>>>,))))))):
//
DL3280                              len =   81 inside = -115.6 mea =  -27.3 null =   -inf logoods =    inf RAM =    0.2 MB sen = 82.6087 ppv = 95.0000 F = 88.3721
# STOCKHOLM 1.0

DQ0260         UGGGGAUUAGCUUAGCUUGGCCUAAAGCUUCGGCCUUUGAAGUCGAGAUCAUUGGUUCAAAUCCAAUAUCCCCUGCCA
#=GR DQ0260 SS :((((((,,<_____>,,,,,,,,,,,,,<<<<<_______>>>>>,,,,,<<<<_______>>>>,)))))):::::
//
DQ0260                              len =   78 inside = -114.2 mea =  -30.4 null =   -inf logoods =    inf RAM =    0.2 MB sen = 75.0000 ppv = 93.7500 F = 83.3333
# STOCKHOLM 1.0

DF1540         GGCUCGGUAGCUCAGUUGGUAGAGCAACGGACUGAAAAUCCGUGUGUCGGCGGUUCGAUUCCGUCCCGAGCCACCA
#=GR DF1540 SS (((((((,,<<<<________>>>>,,<<<<_______>>>>,,,,,,<<<<<_______>>>>>)))))))::::
//
DF1540                              len =   76 inside = -109.8 mea =  -22.8 null =   -inf logoods =    inf RAM =    0.2 MB sen = 95.2381 ppv = 100.0000 F = 97.5610
# STOCKHOLM 1.0

DS2180         GGAGAGAUGGCCGAGUGGUUGAAGGCGCAGCACUGGAAAUGCUGUUUAAGGUUUUCCCUUAACGAGGGUUCGAAUCCCUCUCUCUCCG
#=GR DS2180 SS (((((((,,<<<____>>>,,,,,,,<<<<<<_______>>>>>>,<<<<<_____>>>>>,,<<<<<_______>>>>>))))))):
//
DS2180                              len =   88 inside = -126.7 mea =  -26.7 null =   -inf logoods =    inf RAM =    0.2 MB sen = 84.6154 ppv = 84.6154 F = 84.6154
# STOCKHOLM 1.0

DE6320         UCCGUUGUGGUCCAACGGCUAGGAUUCGUCGCUUUCACCGACGCGGUCGGGGUUCGACUCCCCGCAACGGAG
#=GR DE6320 SS ((((((((((,,,,,,,,,,,,,,,,<<<<<_______>>>>>,,<<<<_____>>>>,,,)))))))))):
//
DE6320                              len =   72 inside = -103.4 mea =  -24.3 null =   -inf logoods =    inf RAM =    0.2 MB sen = 57.1429 ppv = 63.1579 F = 60.0000
# STOCKHOLM 1.0

DM2700         GCCUACUUAACUCAGUGGUUAGAGUAUUGCUUUCAUACGGCGGGAGUCAUUGGUUCAAAUCCAAUAGUAGGUA
#=GR DM2700 SS <<<<<<<------------------------------------------<<<<_______>>>>->>>>>>>:
//
DM2700                              len =   73 inside = -106.8 mea =  -27.7 null =   -inf logoods =    inf RAM =    0.2 MB sen = 52.3810 ppv = 100.0000 F = 68.7500
# STOCKHOLM 1.0

DS3881         GGGAAAGUUUCCAUGGGUAGGGUAAGAUAUUUGCUAAAUAUUGUGCGUUUGCACAUAGAUGUUCGAAUCAUCUCUUUCCCG
#=GR DS3881 SS (((((((,,,<____>,,,,,,,,,,,,,,,,,,,,,,,,,<<<<<<__>>>>>>,,<<<<_______>>>>,))))))):
//
DS3881                              len =   81 inside = -115.7 mea =  -28.0 null =   -inf logoods =    inf RAM =    0.2 MB sen = 47.8261 ppv = 61.1111 F = 53.6585
# STOCKHOLM 1.0

DQ5220         UAGAAAAUAAUAUAGAGGGAGUAUGAAGAGUUUUGAUCUCUUCUGUGUAGGUUCGAUUCCUACUUUUCUAG
#=GR DQ5220 SS (((((((,,,,,,,,,,,,,,,,,<<<<<<_______>>>>>>,,,<<<<<_______>>>>>))))))):
//
DQ5220                              len =   71 inside = -102.5 mea =  -24.3 null =   -inf logoods =    inf RAM =    0.2 MB sen = 80.9524 ppv = 94.4444 F = 87.1795
# STOCKHOLM 1.0

DA2570         GGGGGUAUAGCUCAGUUGGUAGAGCGCUGCCUUUGCAAGGCAGAUGUCAGCGGUUCGAGUCCGCUUAUCUCCA
#=GR DA2570 SS (((((((,,<<<<________>>>>,<<<<<<<___>>>>>>>,,,,,<<<<<_______>>>>>))))))):
//
DA2570                              len =   73 inside = -105.7 mea =  -16.9 null =   -inf logoods =    inf RAM =    0.2 MB sen = 100.0000 ppv = 91.3043 F = 95.4545
# STOCKHOLM 1.0

DL4700         UGAAAGCUGGCAGAGUUAAUGCGCUUGAUUUAGGAUCAAUUUAUAAGUAUCCAUACUUGCUUUCAU
#=GR DL4700 SS (((((((,,,,,,,,,,,,,,,,,,<<<<_____>>>>,,,,,,,<<<<____>>>>,))))))):
//
DL4700                              len =   66 inside =  -95.7 mea =  -21.2 null =   -inf logoods =    inf RAM =    0.1 MB sen = 73.6842 ppv = 93.3333 F = 82.3529
# STOCKHOLM 1.0

DL2701         GGGGAUAUGGCGAAAUCGGUAGACGCUACGGACUUAAAAUCCGUCGACUUUCUAAGUCGUGAGGGUUCAAGUCCCUCUAUCCCCA
#=GR DL2701 SS (((((((,<<<<___________>>>><<<<<_______>>>>><<<<<<___>>>>>>,<<<<<_______>>>>>))))))):
//
DL2701                              len =   85 inside = -119.7 mea =  -19.8 null =   -inf logoods =    inf RAM =    0.2 MB sen = 100.0000 ppv = 88.8889 F = 94.1176
# STOCKHOLM 1.0

DA2180         GGGGGUAUAGCUCAGUUGGUAGAGCGCUGCCUUUGCAAGGCAGAUGUCAGCGGUUCGAGUCCGCUUACCUCCA
#=GR DA2180 SS (((((((,,<<<<________>>>>,<<<<<<<___>>>>>>>,,,,,<<<<<_______>>>>>))))))):
//
DA2180                              len =   73 inside = -104.5 mea =  -14.6 null =   -inf logoods =    inf RAM =    0.2 MB sen = 100.0000 ppv = 91.3043 F = 95.4545
# STOCKHOLM 1.0

DA0981         GGGCCGGUAGUCUAGCGGAAGGACGCCCGCCUCGCGCGCGGGAGAUCCCGGGUUCGAAUCCCGGCCGGUCCA
#=GR DA0981 SS (((((((,,,,,,,<<<<________>>>>,<<<<__>>>><____><<<<<_______>>>>>))))))):
//
DA0981                              len =   72 inside = -102.9 mea =  -24.2 null =   -inf logoods =    inf RAM =    0.2 MB sen = 57.1429 ppv = 57.1429 F = 57.1429
# STOCKHOLM 1.0

DL2721         GCCUUGAUGGUGAAAUGGUAGACACGCGAGACUCAAAAUCUCGUGCUAAAGAGCGUGGAGGUUCGAGUCCUCUUCAAGGCA
#=GR DL2721 SS (((((((,,,,,,,,,,,,,,,,,,<<<<<<_______>>>>>><<______>>,,,<<<<_______>>>>,))))))):
//
DL2721                              len =   81 inside = -115.3 mea =  -27.1 null =   -inf logoods =    inf RAM =    0.2 MB sen = 78.2609 ppv = 94.7368 F = 85.7143
# STOCKHOLM 1.0

DQ2920         UGGGGCGUGGCCAAGUGGUAAGGCAACGGGUUUUGGUCCCGCUAUUCGGAGGUUCGAAUCCUUCCGUCCCAG
#=GR DQ2920 SS (((((((,,,<<____>>,,,,,,,,<<<<_______>>>>,,,<<<<<<__>>>>>>,,,,,,))))))):
//
DQ2920                              len =   72 inside = -104.8 mea =  -25.6 null =   -inf logoods =    inf RAM =    0.2 MB sen = 57.8947 ppv = 57.8947 F = 57.8947
# STOCKHOLM 1.0

DX2920         CGCGGGGUAGAGCAGUUUGGUAGCUCGCAAGGCUCAUAACCUUGAGGUCACGGGUUCAAAUCCUGUCUCCGCAA
#=GR DX2920 SS :((((((,,,,<___________>,,,<<<<<_______>>>>>,,,,,,<<<<_______>>>>,))))))::
//
DX2920                              len =   74 inside = -108.2 mea =  -30.0 null =   -inf logoods =    inf RAM =    0.2 MB sen = 80.0000 ppv = 100.0000 F = 88.8889
# STOCKHOLM 1.0

DD5360         GAGGUGUUAGUAAAACAUUAUAUAAUUUUGUCAAAGUUAAGUUACAAGUGAAAGUCCUGUACACCUCA
#=GR DD5360 SS <<<<<<<_____________________________________________________>>>>>>>:
//
DD5360                              len =   68 inside =  -95.9 mea =  -20.1 null =   -inf logoods =    inf RAM =    0.1 MB sen = 35.0000 ppv = 100.0000 F = 51.8519
# STOCKHOLM 1.0

DI3880         GGUUCUUUAACUUAACCGGUAAAGUGUGUUCUUGAUAAGGAUAUGUUCAGUGUUCGAGUCACUGAAGAAUCA
#=GR DI3880 SS ((((((,,,,,,,,,,,,,,,,,,,<<<<<<<<___>>>>>>>>,,<<<<<<_______>>>>>>)))))):
//
DI3880                              len =   72 inside = -104.1 mea =  -22.0 null =   -inf logoods =    inf RAM =    0.2 MB sen = 76.1905 ppv = 80.0000 F = 78.0488
# STOCKHOLM 1.0

DI1540         GGGCCUGUAGCUCAGCUGGUUAGAGCGCACGCCUGAUAAGCGUGAGGUCGGUGGUUCGAGUCCACUCAGGCCCACCA
#=GR DI1540 SS (((((((,,<<_____________>>,<<<<<_______>>>>>,,,,,,<<<<_______>>>>,)))))))::::
//
DI1540                              len =   77 inside = -111.8 mea =  -23.9 null =   -inf logoods =    inf RAM =    0.2 MB sen = 85.7143 ppv = 100.0000 F = 92.3077
# STOCKHOLM 1.0

DS2480         GGAGUGAUGUCUGAGUGGCCGAAAGAGCUCGAUUGCUAAUCGAGUAUACAGCUUCCUGUACCGAGGGUUCGAAUCCCUCUCACUCCG
#=GR DS2480 SS (((((((,,,,,,,,,,,,,,,,,,,<<<<<<<<___>>>>>>>>,,<<<<____>>>>,,,<<<<<_______>>>>>))))))):
//
DS2480                              len =   87 inside = -125.3 mea =  -20.4 null =   -inf logoods =    inf RAM =    0.2 MB sen = 84.0000 ppv = 87.5000 F = 85.7143
# STOCKHOLM 1.0

DK6161         GCCCGGCUAGCUCAGUCGGUAGAGCGCCAGACUCUUAAUCUGGUGGUCGGGGGUUCGAGCCCCCCGUUGGGCG
#=GR DK6161 SS (((((((,,,,,,,,,,,,,,,,,<<<<<<<_______>>>>>>>,,,<<<<<<____>>>>>>,))))))):
//
DK6161                              len =   73 inside = -105.4 mea =  -21.2 null =   -inf logoods =    inf RAM =    0.2 MB sen = 57.1429 ppv = 60.0000 F = 58.5366
# STOCKHOLM 1.0

DL2522         UCCUUCGUGGUGAAAUGGUAAACACGUGUGAUUCAAAAUCACAUGCAUAAGCUUGCCGGUUCGAGUCCGGUCGAAGGUA
#=GR DL2522 SS :((((((,,,,,,,,,,,,,,,,,<<<<<<<<<___>>>>>>>>>,,,,,,,,,<<<<<_______>>>>>))))))::
//
DL2522                              len =   79 inside = -112.4 mea =  -16.4 null =   -inf logoods =    inf RAM =    0.2 MB sen = 76.1905 ppv = 80.0000 F = 78.0488
# STOCKHOLM 1.0

DA5280         GAGGAUUUAGCUUAAUUAAAGCAGUUGAUUUGCAUUUAACAGAUGUAAGAUAUAGUCUUACAGUCCUUA
#=GR DA5280 SS ((((((,,,<<<_______>>>,,,,,,,,,,,,,,,,,,,,,<<<<<<<<___>>>>>>>>)))))):
//
DA5280                              len =   69 inside =  -98.0 mea =  -23.4 null =   -inf logoods =    inf RAM =    0.1 MB sen = 66.6667 ppv = 82.3529 F = 73.6842
# STOCKHOLM 1.0

DG1542         GCGGAAGUAGUUCAGUGGUUGAACACCACCUUGCCAAGGUGGGGGUCGCGGGUUCGAAUCCCGUCUUCCGCUCCA
#=GR DG1542 SS (((((((,,<<<<<_____>>>>>,<<<<<<<___>>>>>>>,,,,,,<<<<_______>>>>,)))))))::::
//
DG1542                              len =   75 inside = -107.3 mea =  -18.7 null =   -inf logoods =    inf RAM =    0.2 MB sen = 95.2381 ppv = 86.9565 F = 90.9091
# STOCKHOLM 1.0

DL5760         ACUUUUAAAGGAUAACAGCUAUCCAUUGGUCUUAGGACCCAAAAAUUUUGGUGCAACUCCAAAUAAAAGUA
#=GR DL5760 SS (((((((,,<<<<<_____>>>>>,,,<<<<<__>>>>>,,,,,,,,<<<<_______>>>>,))))))):
//
DL5760                              len =   71 inside = -101.0 mea =  -20.2 null =   -inf logoods =    inf RAM =    0.2 MB sen = 75.0000 ppv = 71.4286 F = 73.1707
# STOCKHOLM 1.0

DN6060         GCUCGAUUAGCUCAGCUGGUUAGAGCAUGCGGCUGUUAACCGCAAGGUCGUAGGUUCGAUCCCUACAUCGAGCG
#=GR DN6060 SS (((((((,,<<_____________>>,<<<<<_______>>>>>,,,,,<<<<<_______>>>>>))))))):
//
DN6060                              len =   74 inside = -107.0 mea =  -26.5 null =   -inf logoods =    inf RAM =    0.2 MB sen = 90.4762 ppv = 100.0000 F = 95.0000
# STOCKHOLM 1.0

DN6160         GCCUGGAUGGCUAAAUGGCAGAGCGAGCGGCUGUUAACCGCUAGGUCCAUGGUUCGAUCCCAUGUCUAGGCA
#=GR DN6160 SS ((((((((,,<______>,,,,,,,<<<<<_______>>>>>,,,,,,,<<<_______>>>,)))))))):
//
DN6160                              len =   72 inside = -104.5 mea =  -24.0 null =   -inf logoods =    inf RAM =    0.2 MB sen = 75.0000 ppv = 88.2353 F = 81.0811
# STOCKHOLM 1.0

DV2700         AGGGCUAUAGCUCAGUUCGGUAGAGCAACUCGUUUACACCGAGAAGGUCUACGGUUCGAAUCCGUAUAGCCCUA
#=GR DV2700 SS (((((((((,,,,,,,<<<<__________________>>>>,,,,,,,,,<<<_______>>>))))))))):
//
DV2700                              len =   74 inside = -105.2 mea =  -25.4 null =   -inf logoods =    inf RAM =    0.2 MB sen = 50.0000 ppv = 62.5000 F = 55.5556
# STOCKHOLM 1.0

DG2700         GCGGGUAUAGUUUAGUGGUAAAAGCCCUAGCCUUCCAAGCUAACGAUGCGGGUUCGAUUCCCGCUACCCGCU
#=GR DG2700 SS (((((((,,<<___________________________>>,,,,,,,<<<<<_______>>>>>))))))):
//
DG2700                              len =   72 inside = -104.0 mea =  -19.5 null =   -inf logoods =    inf RAM =    0.2 MB sen = 60.0000 ppv = 85.7143 F = 70.5882
# STOCKHOLM 1.0

DF5121         GCUUACGUAGCUUAAGUAAAGCACAGCACUGAAAAUGCUGAGAUGAGCCCUACGAAAGCUCCGUAAGCA
#=GR DF5121 SS <<<<<<<<<<<<<----------<<<<<_______>>>>>--------------->>>>>>>>>>>>>:
//
DF5121                              len =   69 inside =  -97.5 mea =  -15.6 null =   -inf logoods =    inf RAM =    0.1 MB sen = 60.0000 ppv = 66.6667 F = 63.1579
# STOCKHOLM 1.0

DQ2520         UGAGGCGUAGCCAAGUGGUAAGGCAACGGGUUUUGGCCCUGUCAUUCGGAGGUUCGAAUCCUCCCGCCUCAG
#=GR DQ2520 SS (((((((,,,<<____>>,,,,,,,,,<<<<____>>>>,,,,,,,,<<<<<_______>>>>>))))))):
//
DQ2520                              len =   72 inside = -103.7 mea =  -25.8 null =   -inf logoods =    inf RAM =    0.2 MB sen = 60.0000 ppv = 66.6667 F = 63.1579
# STOCKHOLM 1.0

DM3880         GCCAAAGUAGUUUAAUGGUAGAACAAUAAUUUCAUGAAUUAAGAAUGAGAAUUCGAUUUUCUCCUUUGGCU
#=GR DM3880 SS <<<<<<<-----------------------------------------<___________>-->>>>>>>:
//
DM3880                              len =   71 inside = -100.4 mea =  -24.0 null =   -inf logoods =    inf RAM =    0.2 MB sen = 40.0000 ppv = 100.0000 F = 57.1429
# STOCKHOLM 1.0

DL3800         ACUUAUGUGGCGGAACAGGUAGACGCGUGGGACUUAAAAUCUCAUUCCAUAGGAGUGCCGGUUCGAUUCCGGUCAUAAGUA
#=GR DL3800 SS (((((((,,,,,,,,,,,,,,,,,,,,,,<<_________>><<<<<<___>>>>>><<<<_______>>>>,))))))):
//
DL3800                              len =   81 inside = -117.7 mea =  -28.5 null =   -inf logoods =    inf RAM =    0.2 MB sen = 69.5652 ppv = 84.2105 F = 76.1905
# STOCKHOLM 1.0

DP1661         CGGUGAUUGGCGCAGCCUGGUAGCGCACUUCGUUCGGGACGAAGGGGUCGGAGGUUCGAAUCCUCUAUCACCGACCA
#=GR DP1661 SS (((((((,,<<<<_________>>>>,<<<<<<<___>>>>>>>,<<<<<<<__>>>>>-->>,,,)))))))::::
//
DP1661                              len =   77 inside = -111.7 mea =  -25.6 null =   -inf logoods =    inf RAM =    0.2 MB sen = 76.1905 ppv = 64.0000 F = 69.5652
# STOCKHOLM 1.0

DY4400         GGGAGAGUGGCCGAGUGGUCAAAAGCGACAGACUGUAAAUCUGUUGAAGUUUUUCUACGUAGGUUCGAAUCCUGCCUCUCCCA
#=GR DY4400 SS (((((((<<<<<<__>>>>>>,,,,<<<<<<<_______>>>>>>>,,,,,,,,,,,,<<<<<_______>>>>>))))))):
//
DY4400                              len =   83 inside = -118.4 mea =  -18.9 null =   -inf logoods =    inf RAM =    0.2 MB sen = 77.2727 ppv = 68.0000 F = 72.3404
# STOCKHOLM 1.0

DA4800         AGGGUAAUAGUUAAUUAUAACAUUUAAUUUGCACUUAAAAAGUAUUGAAUUUAAUUCAAUUUACCUUA
#=GR DA4800 SS <<<<<<<-------------------------------------<<<<<<___>>>>>>->>>>>>>:
//
DA4800                              len =   68 inside =  -95.0 mea =  -22.7 null =   -inf logoods =    inf RAM =    0.1 MB sen = 52.3810 ppv = 84.6154 F = 64.7059
# STOCKHOLM 1.0

DP5281         CAAGAAGUAGUUUAAGUAAGAAUAUCAGCUUUGGGUGUUGAUGGUGGGGAGGUAGUUCCUUCUUCUUGA
#=GR DP5281 SS (((((((,,,,,,,,,,,,,,,,<<<<<<_______>>>>>>,,,,<<<<______>>>>,))))))):
//
DP5281                              len =   69 inside = -100.4 mea =  -22.4 null =   -inf logoods =    inf RAM =    0.1 MB sen = 76.1905 ppv = 94.1176 F = 84.2105
# STOCKHOLM 1.0

DV1540         GGAGGAUUAGCUCAGCUGGGAGAGCAUCUGCCUUACAAGCAGAGGGUCGGCGGUUCGAGCCCGUCAUCCUCCACCA
#=GR DV1540 SS (((((((,,,<____________>,,<<<<<_______>>>>>,,,,,<<<<<_______>>>>>)))))))::::
//
DV1540                              len =   76 inside = -111.1 mea =  -27.5 null =   -inf logoods =    inf RAM =    0.2 MB sen = 85.7143 ppv = 100.0000 F = 92.3077
# STOCKHOLM 1.0

DF4360         GUUCAGGUAGCUCAGCUGGUUAGAGCAAAGGACUGAAAAUCCUUGUGUCAGUGGUUCGAAUCCACUUCUAAGCG
#=GR DF4360 SS ::::::::::<_____________>:::<<<_________>>>::::::<<<<<_______>>>>>::::::::
//
DF4360                              len =   74 inside = -110.2 mea =  -29.2 null =   -inf logoods =    inf RAM =    0.2 MB sen = 45.0000 ppv = 100.0000 F = 62.0690
# STOCKHOLM 1.0

DV9994         GCUUCUGUAGUGUAGUGGUUAUCACGUUCGCCUCACACGCGAAAGGUCCCCGGUUCGAAACCGGGCAGAAGCA
#=GR DV9994 SS (((((((,,,,,,,<<<_____>>>,,<<<<_______>>>>,,,,,,<<<<<<<___>>>>>>>))))))):
//
DV9994                              len =   73 inside = -103.9 mea =  -16.0 null =   -inf logoods =    inf RAM =    0.2 MB sen = 80.0000 ppv = 76.1905 F = 78.0488
# STOCKHOLM 1.0

DW4840         AAGGCUUUAAGUUAAUAAAACUAAUAACCUUCAAAGCUAUAAAUAAAGAAAUUUCUUUAAGCCUUA
#=GR DW4840 SS <<<<<<<-------------------------------------<<<<<<__>>>>>>>>>>>>>:
//
DW4840                              len =   66 inside =  -91.1 mea =  -18.2 null =   -inf logoods =    inf RAM =    0.1 MB sen = 57.8947 ppv = 84.6154 F = 68.7500
# STOCKHOLM 1.0

DG2000         GCGGGAAUAGCUCAGUUGGUAGAGCACGACCUUGCCAAGGUCGGGGUCGCGAGUUCGAGCCUCGUUUCCCGCUCCA
#=GR DG2000 SS (((((((,,<<<<________>>>>,<<<<<<<<_______>>>>>>>><<<<_______>>>>,)))))))::::
//
DG2000                              len =   76 inside = -109.3 mea =  -26.0 null =   -inf logoods =    inf RAM =    0.2 MB sen = 71.4286 ppv = 65.2174 F = 68.1818
# STOCKHOLM 1.0

DC2680         GGCGGCAUGGCCAAGCGGUAAGGCAGGGGACUGCAAAUCCUUUAUCCCCAGUUCAAAUCUGGGUGCCGCCU
#=GR DC2680 SS (((((((,,,,,,,,,,,,,,,,,,<____>,,,,,,,,,,,,,,,<<<<<_______>>>>>))))))):
//
DC2680                              len =   71 inside = -101.3 mea =  -22.9 null =   -inf logoods =    inf RAM =    0.2 MB sen = 60.0000 ppv = 92.3077 F = 72.7273
# STOCKHOLM 1.0

DK8101         GCCCGGCUAGCUCAGUCGGUAGAGCAUGAGACUCUUAAUCUCAGGGUCGUGGGUUCGAGCCCCACGUUGGGCG
#=GR DK8101 SS (((((((,,<<<<________>>>>,,,,<<<<<_________>>>>><<<<<_______>>>>>))))))):
//
DK8101                              len =   73 inside = -107.0 mea =  -26.6 null =   -inf logoods =    inf RAM =    0.2 MB sen = 76.1905 ppv = 76.1905 F = 76.1905
# STOCKHOLM 1.0

DY4880         GAUUAAGUGGCUGAAGUUUAGGCGAUAGAUUGUAAAUCUAUUUAUAAGAAUUAUUCUUCUUAAUCA
#=GR DY4880 SS (((((((,,,,,,,,,,,,,,,,,<<<<<<<___>>>>>>>,,,,,<<_______>>,))))))):
//
DY4880                              len =   66 inside =  -93.9 mea =  -22.7 null =   -inf logoods =    inf RAM =    0.1 MB sen = 73.6842 ppv = 87.5000 F = 80.0000
# STOCKHOLM 1.0

DW2700         GCGCUCUUAGUUCAGUUCGGUAGAACGCGGGUCUCCAAAACCCGAUGUCGUAGGUUCAAAUCCUACAGAGCGUG
#=GR DW2700 SS (((((((,,,,,,,,,,,,,,,,,,,,<<<<<_______>>>>>,,,,,<<<<<_______>>>>>))))))):
//
DW2700                              len =   74 inside = -107.8 mea =  -16.9 null =   -inf logoods =    inf RAM =    0.2 MB sen = 80.9524 ppv = 100.0000 F = 89.4737
# STOCKHOLM 1.0

DI4700         AGUGCCACGUGGGGGAUGAUCCAGUUGCUUUGAUGAAGCAGAGCUCAAAAUAUGAUUUUUGGCACUU
#=GR DI4700 SS (((((((,,,,<________>,,,,<<<<<_____>>>>>,,,,,,,,,,,,,,,,,,,))))))):
//
DI4700                              len =   67 inside =  -95.6 mea =  -23.2 null =   -inf logoods =    inf RAM =    0.1 MB sen = 57.1429 ppv = 92.3077 F = 70.5882
# STOCKHOLM 1.0

DA2600         GGGGAUAUAGCUCAGUUGGUAGAGCGCCGCCCUUGCAAGGCGGAUGUCAGCGGUUCGAGUCCGCUUAUCUCCA
#=GR DA2600 SS (((((((,,<<<<________>>>>,<<<<<_______>>>>>,,,,,<<<<<_______>>>>>))))))):
//
DA2600                              len =   73 inside = -106.6 mea =  -17.7 null =   -inf logoods =    inf RAM =    0.2 MB sen = 100.0000 ppv = 100.0000 F = 100.0000
# STOCKHOLM 1.0

DC5120         AAGCCUGCGGUGUUGACAUGCCAGAUUGCAAAUCUCGAGAAGCAAACGAAGGUUUGCCGGGCUUC
#=GR DC5120 SS (((((((,<<<________>>>,,,,,,,,,,,,,,,,,,,<<<<<<____>>>>>>))))))):
//
DC5120                              len =   65 inside =  -94.0 mea =  -24.8 null =   -inf logoods =    inf RAM =    0.1 MB sen = 60.0000 ppv = 75.0000 F = 66.6667
# STOCKHOLM 1.0

DY5880         GGUAAAAUGGCUGAGUGAAGCAUUGGACUGUAAAUCUAAAGACAGGGGUUAGGCCUCUUUUUACCA
#=GR DY5880 SS <<<<<<<------------------------------------<<<<<<___>>>>>>>>>>>>>:
//
DY5880                              len =   66 inside =  -95.7 mea =  -21.5 null =   -inf logoods =    inf RAM =    0.1 MB sen = 60.0000 ppv = 92.3077 F = 72.7273
# STOCKHOLM 1.0

DR4000         GCUCUCUUAGCUUAAUGGUUAAAGCAUAAUACUUCUAAUAUUAAUAUUCCAUGUUCAAAUCAUGGAGAGAGUA
#=GR DR4000 SS <<<<<<<-----------------------------------------<<<<<_______>>>>>>>>>>>>:
//
DR4000                              len =   73 inside = -103.5 mea =  -21.7 null =   -inf logoods =    inf RAM =    0.2 MB sen = 57.1429 ppv = 100.0000 F = 72.7273
# STOCKHOLM 1.0

DQ5120         UAGGAAGUGGUAUAGGGGAGUACGGAGGGUUUUGAUCUCUCAGGUGCAGGUUCAAUUCCUGUCUUUCUAA
#=GR DQ5120 SS (((((((,,,,,,,,,,,,,,,,,<<<<<_______>>>>>,,,,,<<<<_______>>>>,))))))):
//
DQ5120                              len =   70 inside = -103.5 mea =  -29.0 null =   -inf logoods =    inf RAM =    0.1 MB sen = 76.1905 ppv = 100.0000 F = 86.4865
# STOCKHOLM 1.0

DE4980         AUUCCUGUAGUUGAAACAACAAUAACUUUUCAUGUUAUAGGUUUAGGUUGAACCCCUAACAGGAAUC
#=GR DE4980 SS ((((((((,<<<<___>>>>,,,,,,,,,,,,,,,,,,,<<<_________>>>,,,,)))))))):
//
DE4980                              len =   67 inside =  -94.9 mea =  -24.1 null =   -inf logoods =    inf RAM =    0.1 MB sen = 52.3810 ppv = 73.3333 F = 61.1111
# STOCKHOLM 1.0

DG1230         GUCGGUGUCGUAUAUGGUUAUUACAGGCCUUGCCAAGGCUUAGACGGCAGUUCGAUCCUGCUCACCGGCUCCA
#=GR DG1230 SS (((((((,<<--------------<<<<<<<___>>>>>>>--->><<<<_______>>>>,)))))))::::
//
DG1230                              len =   73 inside = -107.8 mea =  -17.8 null =   -inf logoods =    inf RAM =    0.2 MB sen = 80.0000 ppv = 80.0000 F = 80.0000
# STOCKHOLM 1.0

DX5320         AGUAAGGUCAGCUAAUUAAGCUAUCGGGCCCAUACCCCGAAAACGUUGGUUUAAAUCCUUCCCGUACUA
#=GR DX5320 SS :((,,,,,,,<<_______>>,,<<<<<_______>>>>>,,,,,,,,,,,,,,,,,,,,,,,,,))::
//
DX5320                              len =   69 inside = -102.9 mea =  -24.7 null =   -inf logoods =    inf RAM =    0.1 MB sen = 50.0000 ppv = 100.0000 F = 66.6667
# STOCKHOLM 1.0

DE5040         GCUCCUAUAGUUGAACUACAACAAGAGCUUUUCACGCUCUAAGUUUGAGUUAAAAUCUCAAUAGAAGCU
#=GR DE5040 SS (((-(,,,,<<<_______>>>,,<<<<_______>>>>,,,,,,<<<<_______>>>>,,,)-))):
//
DE5040                              len =   69 inside = -100.7 mea =  -26.6 null =   -inf logoods =    inf RAM =    0.1 MB sen = 75.0000 ppv = 100.0000 F = 85.7143
# STOCKHOLM 1.0

DI2520         GGGCUAUUAGCUCAGUUGGUUAGAGCAUACCCUUGAUAAGGGUAAGGUCGCUAGUUCAAGUCUAGCAUGGCCCU
#=GR DI2520 SS (((((((,,<<<___________>>>,<<<<<<<___>>>>>>>,,,,,<<<<<_______>>>>>))))))):
//
DI2520                              len =   74 inside = -105.5 mea =  -18.7 null =   -inf logoods =    inf RAM =    0.2 MB sen = 95.2381 ppv = 90.9091 F = 93.0233
# STOCKHOLM 1.0

DK8040         GCCCGGCUAGCUCAGUUGGUAGAGCAUGAGACUCUUAAUCUCAGGGUCGUGGGUUCGAGCCCCACGUUGGGCG
#=GR DK8040 SS (((((((,,<<<<________>>>>,,,,<<<<<_________>>>>><<<<<_______>>>>>))))))):
//
DK8040                              len =   73 inside = -106.6 mea =  -25.2 null =   -inf logoods =    inf RAM =    0.2 MB sen = 76.1905 ppv = 76.1905 F = 76.1905
# STOCKHOLM 1.0

DR7560         GGCCGCGUGGCGCAAUGGAUAACGCGUCUGCCUACGGAGCAGAAGAUUGCAGGUUCGAAUCCUGCCGUGGUCG
#=GR DR7560 SS (((((((,,<<<<__________>>>><<<<_______>>>>,,,,,,<<<<<_______>>>>>))))))):
//
DR7560                              len =   73 inside = -106.8 mea =  -21.1 null =   -inf logoods =    inf RAM =    0.2 MB sen = 80.0000 ppv = 80.0000 F = 80.0000
# STOCKHOLM 1.0

DV2520         GGGGGUAUAGCUCAGUUGGUAGAGCGUCUGCCUUACAAGCAGAAUGUCAGCGGUUCGAAUCCGUUUGCCCUCA
#=GR DV2520 SS (((((((,,,<____________>,,<<<<<_______>>>>>,,,,,,<<<<_______>>>>,))))))):
//
DV2520                              len =   73 inside = -107.2 mea =  -25.2 null =   -inf logoods =    inf RAM =    0.2 MB sen = 80.9524 ppv = 100.0000 F = 89.4737
# STOCKHOLM 1.0

DW6280         GAAGCGGUGGCUCAAUGGUAGAGCUUUCGACUCCAAAUCGAAGGGUUGCAGGUUCAAUUCCUGUCCGUUUCA
#=GR DW6280 SS (((((((,,<<<<_______>>>><<<<<<_______>>>>>>,,,,,<<<<_______>>>>,))))))):
//
DW6280                              len =   72 inside = -105.1 mea =  -20.1 null =   -inf logoods =    inf RAM =    0.2 MB sen = 95.2381 ppv = 95.2381 F = 95.2381
# STOCKHOLM 1.0

DS2601         GGAGAGAUGGCCGAGUGGACGAAAGCGGCGGAUUGCUAAUCCGUUGUACAAGCUUUUUGUACCGAGGGUUCGAAUCCCUCUCUCUCCG
#=GR DS2601 SS (((((((,,,,,,,,,,,,,,,,,,<<<<<<<<<___>>>>>>>>><<<<<_____>>>>>,,<<<<<_______>>>>>))))))):
//
DS2601                              len =   88 inside = -124.8 mea =  -27.6 null =   -inf logoods =    inf RAM =    0.2 MB sen = 84.6154 ppv = 84.6154 F = 84.6154
# STOCKHOLM 1.0

DE4500         GUCCCUUUCGUCUAGGGGUAUAGGACAUCGUCUUUUCAUGUCGAAAACACGGGUUCAAAUCCCGUAAGGGAUA
#=GR DE4500 SS (((((((,,,,,,,,,,,,,,,,<<<___>>>,,,,,,,,,,,,,,,,<<<<<_______>>>>>))))))):
//
DE4500                              len =   73 inside = -105.6 mea =  -25.7 null =   -inf logoods =    inf RAM =    0.2 MB sen = 60.0000 ppv = 80.0000 F = 68.5714
# STOCKHOLM 1.0

DC0500         GCCAAGGUGGCAGAGUUCGGCCCAACGCAUCCGCCUGCAGAGCGGAACCCCCGCCGGUUCAAAUCCGGCCCUUGGCUCCA
#=GR DC0500 SS (((((((,,,,,,,,,,,,,,,,,,,,,,,<<<<_______>>>>,,,,,,,<<<<<_______>>>>>)))))))::::
//
DC0500                              len =   80 inside = -117.7 mea =  -21.1 null =   -inf logoods =    inf RAM =    0.2 MB sen = 84.2105 ppv = 100.0000 F = 91.4286
# STOCKHOLM 1.0

DL8100         GUCAGGAUGGCCGAGCGGUCUAAGGCGCUGCGUUCAGGUCGCAGUCUCCCCUGGAGGCGUGGGUUCGAAUCCCACUCCUGACA
#=GR DL8100 SS (((((((,<<<<<__>>>>>,,,,,,,<<<<<_______>>>>><<<<<___>>>>>,<<<<<_______>>>>>))))))):
//
DL8100                              len =   83 inside = -118.9 mea =  -20.8 null =   -inf logoods =    inf RAM =    0.2 MB sen = 87.5000 ppv = 77.7778 F = 82.3529
# STOCKHOLM 1.0

DR1140         GCGCCCGUAGAUCAAUUGGAUAGAUCGCUUGACUACGGAUCAAAAGGUUGGGGGUUCGAGUCCCUCCGGGCGCACCA
#=GR DR1140 SS <<<<<<<------------------------------------------<<<<<______>>>>>->>>>>>>::::
//
DR1140                              len =   77 inside = -110.3 mea =  -26.3 null =   -inf logoods =    inf RAM =    0.2 MB sen = 35.0000 ppv = 58.3333 F = 43.7500
# STOCKHOLM 1.0

DK1540         GAGCCAUUAGCUCAGUUGGUAGAGCAUCUGACUUUUAAUCAGAGGGUCGAAGGUUCGAGUCCUUCAUGGCUCACCA
#=GR DK1540 SS (((((((,,<<<<________>>>>,,<<<_________>>>,<<<<<<<<__>>>>>-->>>,,)))))))::::
//
DK1540                              len =   76 inside = -109.9 mea =  -31.1 null =   -inf logoods =    inf RAM =    0.2 MB sen = 66.6667 ppv = 63.6364 F = 65.1163
# STOCKHOLM 1.0

DE0680         GCUCCGGUGGUGUAGCCCGGCCAAUCAUUUCGGCCUUUCGAGCCGAAGACUCGGGUUCAAAUCCCGACCGGAGCA
#=GR DE0680 SS <<<<<<<<-<----<<<<<<--------<<<<<<_______>>>>>>--->>>>>>------->-->>>>>>>>:
//
DE0680                              len =   75 inside = -105.6 mea =  -21.0 null =   -inf logoods =    inf RAM =    0.2 MB sen = 60.0000 ppv = 57.1429 F = 58.5366
# STOCKHOLM 1.0

DF5100         GCUAUCGUAGCUUAAUUAAAGUUUAAUACUGAAGAUAUUAGGAUGGACCCUAGAAAGUCCCGAAAGCA
#=GR DF5100 SS <<<-----------------------------------------<<<<________>>>>---->>>:
//
DF5100                              len =   68 inside =  -99.1 mea =  -28.6 null =   -inf logoods =    inf RAM =    0.1 MB sen = 36.8421 ppv = 100.0000 F = 53.8462
# STOCKHOLM 1.0

DA6280         GGGCACAUGGCGCAGUUGGUAGCGCGCUUCCCUUGCAAGGAAGAGGUCAUCGGUUCGAUUCCGGUUGCGUCCA
#=GR DA6280 SS ::::::::(((((((((((,,,,,,,<<<<<_______>>>>>,,,,,,<<<___>>>,,)))))))))))::
//
DA6280                              len =   73 inside = -108.3 mea =  -25.2 null =   -inf logoods =    inf RAM =    0.2 MB sen = 25.0000 ppv = 26.3158 F = 25.6410
# STOCKHOLM 1.0

DS7740         GCAGUCGUGGCCGAGCGGUUAAGGCGUCUGACUAGAAAUCAGAUUCCCUCUGGGAGCGUAGGUUCGAAUCCUACCGACUGCG
#=GR DS7740 SS (((((((,<<<<<__>>>>>,,,,,,<<<<<_______>>>>>,<<<<___>>>>,,<<<<<_______>>>>>))))))):
//
DS7740                              len =   82 inside = -117.6 mea =  -20.1 null =   -inf logoods =    inf RAM =    0.2 MB sen = 87.5000 ppv = 80.7692 F = 84.0000
# STOCKHOLM 1.0

DS1141         GGGUUAAUACUCAAGUUGGUGAAGAGGACACCCUGCUAAGGUGUUAGGUCGGUCUCCGGCGCGAGGGUUCGAGUCCCUCUUAACCCGCCA
#=GR DS1141 SS ((((((,,,,,,,,,,,,,,,,,,,,,,<<<<_______>>>>,,,,<<<<<___>>>>>,,<<<<<_______>>>>>,))))))::::
//
DS1141                              len =   90 inside = -131.4 mea =  -34.4 null =   -inf logoods =    inf RAM =    0.2 MB sen = 80.0000 ppv = 100.0000 F = 88.8889
# STOCKHOLM 1.0

DN2740         UCCUCAGUAGCUCAGUGGUAGAGUGGUCGGCUGUUAACCGAUUGGCCGUAGGUUCGACUCCUACUUGAGGAG
#=GR DN2740 SS (((((((((,,,,,,,,,,,,,,,,,,<<<<_____________>>>>,,<_________>)))-)))))):
//
DN2740                              len =   72 inside = -105.8 mea =  -33.4 null =   -inf logoods =    inf RAM =    0.2 MB sen = 33.3333 ppv = 50.0000 F = 40.0000
# STOCKHOLM 1.0

DP5160         CAGGAUAUAGUUUAGGUAGAAUGCCGGUUUUGGGGACCGGUGGUAAAGGUUAAAGUCCUUUUAUCCUGA
#=GR DP5160 SS (((((((,,,,,,,,,,,,,,<<<<<<<<<___>>>>>>>>>,,,<<<<_______>>>>,))))))):
//
DP5160                              len =   69 inside =  -97.7 mea =  -16.3 null =   -inf logoods =    inf RAM =    0.1 MB sen = 76.1905 ppv = 80.0000 F = 78.0488
# STOCKHOLM 1.0

DH4000         GGUGAAUAUAUUUCAAUGGUAGAAAAUACGCUUGUGGUGCGUUAAAUCUGAGUUCGAUUCUCAGUAUUCACC
#=GR DH4000 SS ((((((((,,,,,,,,,,,,,,,,,,,<<<<_______>>>>,,,,,<<<<<_______>>>>>))))))))
//
DH4000                              len =   72 inside = -103.2 mea =  -17.7 null =   -inf logoods =    inf RAM =    0.2 MB sen = 80.0000 ppv = 94.1176 F = 86.4865
# STOCKHOLM 1.0

DH5720         GUAAAUAUAGUUUAACCAAAACAUCAGAUUGUGAAUCUGACAACAGAGGCUCACGACCCCUUAUUUACC
#=GR DH5720 SS <<<<<<<----------------<<<<<<<___>>>>>>>--------------------->>>>>>>:
//
DH5720                              len =   69 inside = -101.5 mea =  -22.2 null =   -inf logoods =    inf RAM =    0.1 MB sen = 60.0000 ppv = 85.7143 F = 70.5882
# STOCKHOLM 1.0

DF3880         GCUUGAGAAGCUCAAUUGGUAGAGCGGGUCAGUGAAGUUGAUUAGGUUGUAAGUUCAAGUCUUAUCUCGAGCA
#=GR DF3880 SS ((((((((,<<<<________>>>>,,,<<<_______>>>,,,,,,,,,,,,,,,,,,,,,,,)))))))):
//
DF3880                              len =   73 inside = -105.8 mea =  -23.0 null =   -inf logoods =    inf RAM =    0.2 MB sen = 66.6667 ppv = 93.3333 F = 77.7778
# STOCKHOLM 1.0

DI1660         AGGCUUGUAGCUCAGGUGGUUAGAGCGCACCCCUGAUAAGGGUGAGGUCGGUGGUUCAAGUCCACUCAGGCCUACCA
#=GR DI1660 SS (((((((,,,,,,,,,,,,,,,,,,,,<<<<<_______>>>>>,,,,,,<<<<_______>>>>,)))))))::::
//
DI1660                              len =   77 inside = -112.8 mea =  -27.1 null =   -inf logoods =    inf RAM =    0.2 MB sen = 76.1905 ppv = 100.0000 F = 86.4865
# STOCKHOLM 1.0

DP4060         CAGAUUGUCUCGUAAUUGGUUAUCGAGCCUACAUUGGGUGUAGGAUUUUGAGGGUUCAAGUCCUUCCAAUCUGA
#=GR DP4060 SS (((((((,<<<<___________>>>><<<<<<<___>>>>>>>,,,,,,<<<<<____>>>>>,,))))))):
//
DP4060                              len =   74 inside = -106.8 mea =  -21.9 null =   -inf logoods =    inf RAM =    0.2 MB sen = 75.0000 ppv = 65.2174 F = 69.7674
# STOCKHOLM 1.0

DS0860         GCCGGGGUGCCCGAGCGGACCAAGGGGGUAGGCUCGAGACCUACUGCCUCUCCGAGGCACGCGGGUUCAAAUCCCGCCCCCGGCG
#=GR DS0860 SS [[[[[[[(,,<<<__>>>,,,,,,,,<<<<<<_______>>>>>><<<<<___>>>>>),<<<<<_______>>>>>]]]]]]]:
//
DS0860                              len =   85 inside = -119.2 mea =  -27.8 null =   -inf logoods =    inf RAM =    0.2 MB sen = 88.0000 ppv = 81.4815 F = 84.6154
# STOCKHOLM 1.0

DT4500         GCCCGCGUAGCUCAGAUGGUAGAGCAUUCCCAUGGUAAGGGAAAGGCCUCCGGUUCAAGUCCGGUCGUAGGCU
#=GR DT4500 SS :::::::::<<<<________>>>>::<<<<_______>>>>:::<<<-<<<<_______>>>>----->>>:
//
DT4500                              len =   73 inside = -109.2 mea =  -24.8 null =   -inf logoods =    inf RAM =    0.2 MB sen = 63.1579 ppv = 80.0000 F = 70.5882
# STOCKHOLM 1.0

DS3200         GGAGAGAUGGCUGAGUGGUUGAUAGCUCCGGUCUUGAAAACCGGUAUAGUUCGAACAAAGAAUCUACGAGGGUUCGAAUCCCUCUCUCUCCU
#=GR DS3200 SS (((((((,,,,,,,,,,,,,,,,,,,,<<<<<_______>>>>>,,,,,<<<<<<<_______________>>>>>>>,,,,,,))))))):
//
DS3200                              len =   92 inside = -131.2 mea =  -31.3 null =   -inf logoods =    inf RAM =    0.3 MB sen = 44.4444 ppv = 63.1579 F = 52.1739
# STOCKHOLM 1.0

DK7740         GCCCGGCUAGCUCAGUCGGUAGAGCAUGAGACUCUUAAUCUCAGGGUCGUGGGUUCGAGCCCCACGUUGGGCG
#=GR DK7740 SS (((((((,,<<<<________>>>>,,,,<<<<<_________>>>>><<<<<_______>>>>>))))))):
//
DK7740                              len =   73 inside = -107.0 mea =  -26.6 null =   -inf logoods =    inf RAM =    0.2 MB sen = 76.1905 ppv = 76.1905 F = 76.1905
# STOCKHOLM 1.0

DL5680         ACUUUUAAAGGAUAGAAGUAAUCCAUUGGCCUUAGGAGCCAAAAAAUUGGUGCAACUCCAAAUAAAAGUA
#=GR DL5680 SS (((((((,,<<___________>>,,<<<<_______>>>>,,,,,,,<<_______>>,,,))))))):
//
DL5680                              len =   70 inside =  -98.8 mea =  -25.0 null =   -inf logoods =    inf RAM =    0.1 MB sen = 75.0000 ppv = 100.0000 F = 85.7143
# STOCKHOLM 1.0

DX3840         GCCGCUUGGAUGGUUCCGGUGUGGGCUCAUUUCCCAUAACUAUAAAGUUCGAUUCUUUAAAGUGGCU
#=GR DX3840 SS <<<<<<<-------------<<<<<_______>>>>>---------------------->>>>>>>:
//
DX3840                              len =   67 inside =  -98.7 mea =  -21.0 null =   -inf logoods =    inf RAM =    0.1 MB sen = 60.0000 ppv = 100.0000 F = 75.0000
# STOCKHOLM 1.0

DL5320         ACUUUUAUAGGAUAAUAGUAAUCCAUUGGUCUUAGGAACCAAAAACCUUGGUGCAAAUCCAAAUAAAAGUA
#=GR DL5320 SS ((((((((,<<<_________>>>,,<<<_________>>>,,,,,,,,<<_______>>,,)))))))):
//
DL5320                              len =   71 inside = -100.0 mea =  -25.2 null =   -inf logoods =    inf RAM =    0.2 MB sen = 75.0000 ppv = 93.7500 F = 83.3333
# STOCKHOLM 1.0

DV1500         GGAGGAUUAGCUCAGCUGGGAGAGCAUCUGCCUUACAAGCAGAGGGUCACAGGUUCGAGCCCUGUAUCCUCCA
#=GR DV1500 SS (((((((,,,<____________>,,<<<<<_______>>>>>,,,,,,<<<<_______>>>>,))))))):
//
DV1500                              len =   73 inside = -105.2 mea =  -26.6 null =   -inf logoods =    inf RAM =    0.2 MB sen = 80.9524 ppv = 100.0000 F = 89.4737
# STOCKHOLM 1.0

DR2520         GGGCUUGUAGCUCAGUGGACUAGAGCACGUGGCUACGAACUACGGAGUCAGGGGUUCGAAUCCCUUCUUGCCCG
#=GR DR2520 SS ((((,<<<<<<<__________________>>>>>>>,,,,,,,,,,,,<<<<<<<__>>>>>>>,,,,)))):
//
DR2520                              len =   74 inside = -108.6 mea =  -27.1 null =   -inf logoods =    inf RAM =    0.2 MB sen = 21.0526 ppv = 22.2222 F = 21.6216
# STOCKHOLM 1.0

DQ1340         GUGGGCUAUGGUGUAAUUGGCAGCACGACUGAUUCUGGUUCAGUUAGUCUAGGUUCGAGUCCUGGUAGCCCAG
#=GR DQ1340 SS :((((((((,,,,,,,,,,,,,,,,,<<<<<_________>>>---->>,<<<_______>>>,)))))))):
//
DQ1340                              len =   73 inside = -107.2 mea =  -28.4 null =   -inf logoods =    inf RAM =    0.2 MB sen = 61.9048 ppv = 81.2500 F = 70.2703
# STOCKHOLM 1.0

DS2640         GGAGAGAUGGCUGAGUGGUUGAUAGCUCCGGUCUUGAAAACCGGUAUAGUUCUAGGAACUAUCGAGGGUUCGAAUCCCUCUCUCUCCU
#=GR DS2640 SS (((((((,,<<_____________>>,<<<<<_______>>>>>,<<<<<<<___>>>>>>>,<<<<<_______>>>>>))))))):
//
DS2640                              len =   88 inside = -124.9 mea =  -22.7 null =   -inf logoods =    inf RAM =    0.2 MB sen = 92.8571 ppv = 100.0000 F = 96.2963
# STOCKHOLM 1.0

DR1663         GCAUCCGUAGCUCAGCUGGAUAGAGUACUCGGCUACGAACCGAGCGGUCGGAGGUUCGAAUCCUCCCGGAUGCACCA
#=GR DR1663 SS (((((((,,<-----<<<___________>>>>,,,,,,<<<__>>>,,<<<<<_______>>>>>)))))))::::
//
DR1663                              len =   77 inside = -110.8 mea =  -26.2 null =   -inf logoods =    inf RAM =    0.2 MB sen = 57.1429 ppv = 63.1579 F = 60.0000
# STOCKHOLM 1.0

DN6051         UCCUCCCUGGCGCAGUCGGCAGCGCGUUAGGCUGUUAACCAUCAGGUGUUGGUUCGAAUCCAACGGGAGGAG
#=GR DN6051 SS (((((((,,<<<__________>>>,,,,,,,,,,,,,,,,,,,,,,<<<<<_______>>>>>))))))):
//
DN6051                              len =   72 inside = -104.4 mea =  -29.7 null =   -inf logoods =    inf RAM =    0.2 MB sen = 83.3333 ppv = 100.0000 F = 90.9091
# STOCKHOLM 1.0

DV4000         AGGAGAUUAGCUUAAUUGGUAUAGCAUUCGUUUUACACACGAAAGAUUAUAGGUUCGACCUAUAUUUCCUA
#=GR DV4000 SS ((((((,,,,,,,,,,,,,,,,,,,,<<<<<_______>>>>>,,,,<<<<<<<___>>>>>>>)))))):
//
DV4000                              len =   71 inside = -102.6 mea =  -17.9 null =   -inf logoods =    inf RAM =    0.2 MB sen = 80.0000 ppv = 88.8889 F = 84.2105
# STOCKHOLM 1.0

DT5360         GUCUUUGUAGUACAUCUAAUAUACUGGUCUUGUAAACCAGAGAAGGAGAACAACUAACCUCCCUAAGACU
#=GR DT5360 SS (((((,,,,,,,,,,,,,,,,,,<<<<<_______>>>>>,,,,<<<<__________>>>>,,))))):
//
DT5360                              len =   70 inside = -102.6 mea =  -19.2 null =   -inf logoods =    inf RAM =    0.1 MB sen = 77.7778 ppv = 100.0000 F = 87.5000
# STOCKHOLM 1.0

DZ7742         GCCCCACUGAACUUCGGUGGUCCGGGGUGCGGACUUCAAAUCCGUAGUCGAUUUGCGUCGAAGUGGUUCGAUUCCACCUGGGGGGCG
#=GR DZ7742 SS (((((<<<<<___>>>>>,<<<<<_____>>>>>,,,,,,<<_______>>,,,,,,,<<________>>,,,,,,,,,,,))))):
//
DZ7742                              len =   87 inside = -125.7 mea =  -47.0 null =   -inf logoods =    inf RAM =    0.2 MB sen = 21.7391 ppv = 26.3158 F = 23.8095
# STOCKHOLM 1.0

DV5960         CAAGAUAUAGCUUAAACAAAGCACCUAGUUUACACCUAGAAGAUUUCACACACUAUGAAUAUCUUGA
#=GR DV5960 SS <<<<<<<<-<<<_______>>>------------------------------------>>>>>>>>:
//
DV5960                              len =   67 inside =  -97.1 mea =  -18.3 null =   -inf logoods =    inf RAM =    0.1 MB sen = 52.6316 ppv = 90.9091 F = 66.6667
# STOCKHOLM 1.0

DS1661         GGAAGUGUGGCCGAGCGGUUGAAGGCACCGGUCUUGAAAACCGGCGACCCGAAAGGGUUCCAGAGUUCGAAUCUCUGCGCUUCCGCCA
#=GR DS1661 SS ((((((((((<<<__>>>,,,,,,,,,<<<<<_______>>>>>,,<<<<____>>>>,,,,,,<_______>,))))))))))::::
//
DS1661                              len =   88 inside = -126.7 mea =  -27.8 null =   -inf logoods =    inf RAM =    0.2 MB sen = 68.0000 ppv = 73.9130 F = 70.8333
# STOCKHOLM 1.0

DC5040         GGCUUUGUAGUGUAAAUAACAUUUUGGAUUGCAAAUCCUUAGAUGCAAUUAGUUCAUUGCCAAAGCUU
#=GR DC5040 SS <<<<<<<--------------------<<<<<____________>>>>>----------->>>>>>>:
//
DC5040                              len =   68 inside =  -97.6 mea =  -26.4 null =   -inf logoods =    inf RAM =    0.1 MB sen = 36.8421 ppv = 58.3333 F = 45.1613
# STOCKHOLM 1.0

DT5120         GUCCUGAUAGCUUAAUUUAAAGCAUCGGUCUUGUAAGCCGAAGAUUGAGGCUAAAACCCUCCUCAAGACU
#=GR DT5120 SS (((,,,,,,<<<________>>>,<<<<_________>>>>,,,,<<<<<__________>>>>>,))):
//
DT5120                              len =   70 inside = -103.0 mea =  -28.0 null =   -inf logoods =    inf RAM =    0.1 MB sen = 52.6316 ppv = 66.6667 F = 58.8235
# STOCKHOLM 1.0

DH3200         GGCGGAUGUAGCCAAGUGGAUCAAGGCAGUGGAUUGUGAAUCCACCAUGCGCGGGUUCAAUUCCCGUCGUUCGCC
#=GR DH3200 SS ((((((((,,,<<____>------->,,<<<<<<<___>>>>>>>,,,,,<<<<<_______>>>>>))))))))
//
DH3200                              len =   75 inside = -107.5 mea =  -16.8 null =   -inf logoods =    inf RAM =    0.2 MB sen = 90.0000 ppv = 81.8182 F = 85.7143
# STOCKHOLM 1.0

DV1230         GGAGGAUUAGCUCAGUUGGGAGAGCACCUGCCUUACAAGCAGGGGGUCGGCGGUUCAAGCCCGUCAUCCUCCACCA
#=GR DV1230 SS (((((((,,<<<<________>>>>,<<<<<_______>>>>>,,,,,<<<<<_______>>>>>)))))))::::
//
DV1230                              len =   76 inside = -111.0 mea =  -20.9 null =   -inf logoods =    inf RAM =    0.2 MB sen = 100.0000 ppv = 100.0000 F = 100.0000
# STOCKHOLM 1.0

DR6050         GCCCCCGUAGCCCAAUGGAUAAGGCGUUCGCUUCCUAAGCGAAAGAUUGCGGGUUCGAGUCCCGCCGGAGGUA
#=GR DR6050 SS :((-(((,,<<<__________>>>,<<<<<<<___>>>>>>>,,,,,<<<<<_______>>>>>)))-))::
//
DR6050                              len =   73 inside = -107.2 mea =  -21.3 null =   -inf logoods =    inf RAM =    0.2 MB sen = 94.7368 ppv = 90.0000 F = 92.3077
# STOCKHOLM 1.0

DL7560         GGAGAGAUGGCCGAGCGGUCUAAGGCGCUGGUUUAAGGCACCAGUCCCUUCGGGGGCGUGGGUUCGAAUCCCACUCUCUUCA
#=GR DL7560 SS (((((((,<<<<<__>>>>>,,,,,,,<<<<<_______>>>>><<<<____>>>>,<<<<<_______>>>>>))))))):
//
DL7560                              len =   82 inside = -118.1 mea =  -23.9 null =   -inf logoods =    inf RAM =    0.2 MB sen = 86.9565 ppv = 76.9231 F = 81.6327
# STOCKHOLM 1.0

DT2700         GCCCACUUAGCUCAGAGGUUAGAGCAUCGCAUUUGUAAUGCGAGGGUCAUCGGUUCAAAUCCGAUAGUCGGCU
#=GR DT2700 SS (((,,,,,,<<<<________>>>>,<<<<<<<___>>>>>>>,,,,,<<<<<_______>>>>>,,,,))):
//
DT2700                              len =   73 inside = -106.8 mea =  -21.4 null =   -inf logoods =    inf RAM =    0.2 MB sen = 85.0000 ppv = 89.4737 F = 87.1795
# STOCKHOLM 1.0

DS2921         GGAGAGAUGGCCGAGUGGUUGAAGGCGUAGCAUUGGAACUGCUAUGUAGGCUUUUGUUUACCGAGGGUUCGAAUCCCUCUCUUUCCG
#=GR DS2921 SS (((((((,,<<<____>>>,,,,,<<<<<<<<_______>>>>>>>---->,,,,,,,,,,,<<<<<_______>>>>>))))))):
//
DS2921                              len =   87 inside = -126.9 mea =  -30.3 null =   -inf logoods =    inf RAM =    0.2 MB sen = 65.3846 ppv = 73.9130 F = 69.3877
# STOCKHOLM 1.0

DY5100         GGUAGGAUGGCUGAGUAAGCGGUGGAUUGUAACCCCACAUACAGAGGUUUGAGCCCUCUUCUUGCCA
#=GR DY5100 SS (((((((,,,,,,,,,,,,,,<<<<_________>>>>,,,,,<<<<_______>>>>,))))))):
//
DY5100                              len =   67 inside =  -99.8 mea =  -23.7 null =   -inf logoods =    inf RAM =    0.1 MB sen = 78.9474 ppv = 100.0000 F = 88.2353
# STOCKHOLM 1.0

DS1663         GGUGAGGUGGCCGAGAGGCUGAAGGCGCUCCCCUGCUAAGGGAGUAUGCGGUCAAAAGCUGCAUCCGGGGUUCGAAUCCCCGCCUCACCGCCA
#=GR DS1663 SS (((((((((<<<____>>>,,,,,,,,<<<<<_______>>>>>,<<<<<<<_____>>>>>>>,,<<<<______>>>>)))))))))::::
//
DS1663                              len =   93 inside = -131.6 mea =  -25.3 null =   -inf logoods =    inf RAM =    0.3 MB sen = 70.3704 ppv = 67.8571 F = 69.0909
# STOCKHOLM 1.0

DG3881         AUGACUAUAAGUUAAUAGGUAGACUGUUCGUCUUCCAAACGAAGUGUGUCGAUUCGAAUUCGACUAGUCAUA
#=GR DG3881 SS (((((((,,,,,,,,,,,,,,,,,,,,,<<_________>>,,,,,,<<<<<_______>>>>>))))))):
//
DG3881                              len =   72 inside = -103.6 mea =  -26.3 null =   -inf logoods =    inf RAM =    0.2 MB sen = 66.6667 ppv = 100.0000 F = 80.0000
# STOCKHOLM 1.0

DX1260         CGUGGGGUGGAGCAGUUGGUAGCUCGUUGGGCUCAUAACCCAAAGGUCGCAGGUUCAAGUCCUGCCCCCGCAACCA
#=GR DX1260 SS :((((((,,,<<<________>>>,,,<<<<_______>>>>,,,,,,<<<<<_______>>>>>)))))):::::
//
DX1260                              len =   76 inside = -112.0 mea =  -24.4 null =   -inf logoods =    inf RAM =    0.2 MB sen = 90.0000 ppv = 100.0000 F = 94.7368
# STOCKHOLM 1.0

DW6161         GACUCCUUAGCAUAGUGGUUUAUUGUAAUUGUCUCCAAAGCAGUUGGUCCAGGGUUCAACUCCCUGAGGGGUCU
#=GR DW6161 SS <<<<<<<<<<--------------------------------<<<<--<<__>>-->>>>--->>>>>>>>>>:
//
DW6161                              len =   74 inside = -107.9 mea =  -24.5 null =   -inf logoods =    inf RAM =    0.2 MB sen = 35.0000 ppv = 43.7500 F = 38.8889
# STOCKHOLM 1.0

DE9162         UCGCUGGUGGUCUAGUGGUUAGGAUUCGGCGCUCUCACCGCCGCGGCCCGGGUUCGAUUCCCGGUCAGGGAA
#=GR DE9162 SS :<<<<<<____>>>>>>:::::::::<<<<<_______>>>>>::::<<<<<_______>>>>>::::::::
//
DE9162                              len =   72 inside = -107.9 mea =  -31.9 null =   -inf logoods =    inf RAM =    0.2 MB sen = 50.0000 ppv = 62.5000 F = 55.5556
# STOCKHOLM 1.0

DW4480         GCGCUCUUAGUUCAGUUCGGUAGAACGUGGGUCUCCAAAACCCAAUGUCGUAGGUUCAAAUCCUACAGAGCGUG
#=GR DW4480 SS (((((((,,,,,,,,,,,,,,,,,,,,<<<<<_______>>>>>,,,,,<<<<<_______>>>>>))))))):
//
DW4480                              len =   74 inside = -107.8 mea =  -18.7 null =   -inf logoods =    inf RAM =    0.2 MB sen = 80.9524 ppv = 100.0000 F = 89.4737
# STOCKHOLM 1.0

DI3220         GCAUCCAUGGCUGAAUGGUUAAAGCGCCCAACUCAUAAUUGGCGAUACCGCGGGUUCAAUUCCUGCUGGAUGCA
#=GR DI3220 SS (((((((,,,,,,,,,,,,,,,,,<<<<____________>>>>,,,,,<<<<<_______>>>>>))))))):
//
DI3220                              len =   74 inside = -107.8 mea =  -20.5 null =   -inf logoods =    inf RAM =    0.2 MB sen = 63.1579 ppv = 75.0000 F = 68.5714
# STOCKHOLM 1.0

DK9160         GCCCGGCUAGCUCAGUCGGUAGAGCAUGAGACUCUUAAUCUCAGGGUCGUGGGUUCGAGCCCCACGUUGGGCG
#=GR DK9160 SS (((((((,,<<<<________>>>>,,,,<<<<<_________>>>>><<<<<_______>>>>>))))))):
//
DK9160                              len =   73 inside = -107.0 mea =  -26.6 null =   -inf logoods =    inf RAM =    0.2 MB sen = 76.1905 ppv = 76.1905 F = 76.1905
# STOCKHOLM 1.0

DE4700         GCUUAAGUAGUUUAGGGAAAACAUAAGAUUUUCAUUCUUAAGUCAGAAAGCAGUUCUCUUAAGUU
#=GR DE4700 SS <<<<<<<--------<____________________>-------------------->>>>>>>:
//
DE4700                              len =   65 inside =  -94.0 mea =  -26.8 null =   -inf logoods =    inf RAM =    0.1 MB sen = 35.0000 ppv = 87.5000 F = 50.0000
# STOCKHOLM 1.0

DV0860         GGGCCCGUCGUCUAGCCUGGUUAGGACGCUGCCCUGACGCGGCAGAAAUCCUGGGUUCAAGUCCCAGCGGGCCCA
#=GR DV0860 SS (((((((,<<<<---<___>---->>>><<<<<_______>>>>>,,,,,<<<<<_______>>>>>))))))):
//
DV0860                              len =   75 inside = -106.8 mea =  -22.4 null =   -inf logoods =    inf RAM =    0.2 MB sen = 95.2381 ppv = 90.9091 F = 93.0233
# STOCKHOLM 1.0

DS5000         GGAGAAAUGGCAGACAGGGAUGCAUUUAGCUUGAAACUAAAUAGAGGAAGGUUCGAAUCCUUUUUUCUCUU
#=GR DS5000 SS (((((((,,,,,,,,,,,,,,,,,,,<<<_______>>>,,,,,,<<___________>>,,,))))))):
//
DS5000                              len =   71 inside = -103.0 mea =  -30.3 null =   -inf logoods =    inf RAM =    0.2 MB sen = 50.0000 ppv = 83.3333 F = 62.5000
# STOCKHOLM 1.0

DI2480         GGGCUAUUAGCUCAGUUGGUUAGAGCGCACCCCUGAUAAGGGUGAGGUCGCUGAUUCGAAUUCAGCAUAGCCCA
#=GR DI2480 SS (((((((,,<<<___________>>>,<<<<<_______>>>>>,,,,,<<<<<_______>>>>>))))))):
//
DI2480                              len =   74 inside = -106.0 mea =  -22.1 null =   -inf logoods =    inf RAM =    0.2 MB sen = 95.2381 ppv = 100.0000 F = 97.5610
# STOCKHOLM 1.0

DA4880         AGGGUUGUAGUUAAUUAUAACAUUUGAUUUGCAUUCAAAAAGUAUUGAAUAUUCAAUCUACCUUA
#=GR DA4880 SS :(((<<<<________>>>>,,,,,,,,,,,,,,,,,,,,,,,,<<<<<__>>>>>,,,,)))::
//
DA4880                              len =   65 inside =  -92.9 mea =  -29.9 null =   -inf logoods =    inf RAM =    0.1 MB sen = 31.5789 ppv = 50.0000 F = 38.7097
# STOCKHOLM 1.0

DX1540         CGCGGGGUGGAGCAGUUCGGUAGCUCGUCGGGCUCAUAACCCGAAGGUCGCAGGUUCAAAUCCUGCCCCCGCAACCA
#=GR DX1540 SS :((((((,,,,,,,,,,,,,,,,,,,,<<<<<_______>>>>>,,,,,<<<<<_______>>>>>)))))):::::
//
DX1540                              len =   77 inside = -111.9 mea =  -22.0 null =   -inf logoods =    inf RAM =    0.2 MB sen = 80.0000 ppv = 100.0000 F = 88.8889
# STOCKHOLM 1.0

DI0660         GGGCUCGUAGCUCAGGCUGGUUAGAGUGCUCGGCUCAUAACCGAGUGGUCAUGGGUUCAAAUCCCAUCGGGCCCA
#=GR DI0660 SS (((((((,<<<____>>>,,,,,,,,,<<<<<<_______>>>>>>,,,,<<<<<_______>>>>>))))))):
//
DI0660                              len =   75 inside = -107.1 mea =  -21.1 null =   -inf logoods =    inf RAM =    0.2 MB sen = 80.9524 ppv = 80.9524 F = 80.9524
# STOCKHOLM 1.0

DZ9281         GCCCGGAUGAUCCUCAGUGGUCUGGGGUGCAGGCUUCAAACCUGUAGCUGUCUAGCGACAGAGUGGUUCAAUUCCACCUUUCGGGCG
#=GR DZ9281 SS (((((((,,,,<<<<<<____>>>>>>,<<<<<_______>>>>>,,<<<<<____>>>>>,<<<<_______>>>>,,))))))):
//
DZ9281                              len =   87 inside = -126.1 mea =  -21.9 null =   -inf logoods =    inf RAM =    0.2 MB sen = 80.0000 ppv = 74.0741 F = 76.9231
# STOCKHOLM 1.0

DN9990         GUCUCUGUGGCGCAAUGGGUUAGCGCGUUCGGCUGUUAACCGAAAGGUUGGUGGUUCGAGCCCAUCCAGGGACG
#=GR DN9990 SS <<<<<<<--------<<<<--------<<<<<<<<<<<<<<____>>>>>>>>>>->>>>>>>>-->>>>>>>:
//
DN9990                              len =   74 inside = -107.5 mea =  -26.9 null =   -inf logoods =    inf RAM =    0.2 MB sen = 33.3333 ppv = 28.0000 F = 30.4348
# STOCKHOLM 1.0

DH5480         GUAGAUAUAGUUUAACUAAAACAUUAGAUUGUGAAUCUAACCAUAGAGACUUACCACCUCUUAUUUACC
#=GR DH5480 SS ((((((,,,,,,,,,,,,,,,,,,<<<<<_____>>>>>,,,,,,<<___________>>,,)))))):
//
DH5480                              len =   69 inside = -101.3 mea =  -25.3 null =   -inf logoods =    inf RAM =    0.1 MB sen = 60.0000 ppv = 92.3077 F = 72.7273
# STOCKHOLM 1.0

DR3880         UUCUUAUUAGCUCAAUGGUAGAGCAAAAUACUUCUAAUAUUUUGAUCUAAGUUCGAGUCUUAGAUAAGAAG
#=GR DR3880 SS ((((((,,,<<<<_______>>>>,<<_____________>>,,,<<<<<<_______>>>>>>)))))):
//
DR3880                              len =   71 inside = -101.7 mea =  -27.9 null =   -inf logoods =    inf RAM =    0.2 MB sen = 80.9524 ppv = 94.4444 F = 87.1795
# STOCKHOLM 1.0

DZ8040         GCCCGGAUGACCCUCAGUGGUCUGGGGUGCAGGCUUCAAACCUGUAGCUGUCUAGCGACAGAGUGGUUCAAUUCCACCUUUCGGGCG
#=GR DZ8040 SS (((((((,,,,<<<<<<____>>>>>>,<<<<<_______>>>>>,,<<<<<____>>>>>,<<<<_______>>>>,,))))))):
//
DZ8040                              len =   87 inside = -126.1 mea =  -24.8 null =   -inf logoods =    inf RAM =    0.2 MB sen = 80.0000 ppv = 74.0741 F = 76.9231
# STOCKHOLM 1.0

DA0420         GGGCCCAUAGCUCAGUGGUAGAGUGCCUCCUUUGCAAGGAGGAUGCCCUGGGUUGGAAUCCCAGUGGGUCCA
#=GR DA0420 SS ((((((((,<<<<<<-<<-------<<<<<<<___>>>>>>>--->>>>>>>>,,<____>,,)))))))):
//
DA0420                              len =   72 inside = -101.8 mea =  -20.7 null =   -inf logoods =    inf RAM =    0.2 MB sen = 57.1429 ppv = 50.0000 F = 53.3333
# STOCKHOLM 1.0

DR2680         GCGUCCAUUGUCUAAUGGAUAGGACAGAGGUCUUCUAAACCUUUGGUAUAGGUUCAAAUCCUAUUGGACGCA
#=GR DR2680 SS <<<<<<<------------<<<<-<<<<<<<_______>>>>>>>-------------->>>>->>>>>>>:
//
DR2680                              len =   72 inside = -101.1 mea =  -26.8 null =   -inf logoods =    inf RAM =    0.2 MB sen = 57.1429 ppv = 66.6667 F = 61.5385
# STOCKHOLM 1.0

DF5200         GUUAAUGUAGCUUAAAAUUUUAUAAAGCAAGACACUGAAAAUGUCUAGAUGGGCAUUACCGCCCCAUCAACA
#=GR DF5200 SS :::::::::<<<_____________>>>::<<<<_______>>>>::<<<<<<_________>>>>>>::::
//
DF5200                              len =   72 inside = -103.9 mea =  -22.7 null =   -inf logoods =    inf RAM =    0.2 MB sen = 36.8421 ppv = 53.8462 F = 43.7500
# STOCKHOLM 1.0

DY4500         GGGAGAGUGGCCGAGUGGUUAAAAGCGACAGACUGUAAAUCUGCUGAAGGUUUUCUACGUAGGUUCGAAUCCUGCCUCUCCCA
#=GR DY4500 SS (((((((,,<<<____>>>,,,,,,,,,,,,,,,,,,,,,,,,,,,,,,,,,,,,,,,<<<<<_______>>>>>))))))):
//
DY4500                              len =   83 inside = -120.1 mea =  -31.1 null =   -inf logoods =    inf RAM =    0.2 MB sen = 57.1429 ppv = 80.0000 F = 66.6667
# STOCKHOLM 1.0

DL4070         GCUAUUUUGGUGGAAUUGGUAGACACGACGCACUUAAAAUGCGUUACUAUAAAAGUAUAAAAGUUCAAGUCUUUUAAGUAGCA
#=GR DL4070 SS <<<<<<<--------------------<<<<<_______>>>>>------------------------------->>>>>>>:
//
DL4070                              len =   83 inside = -118.4 mea =  -27.1 null =   -inf logoods =    inf RAM =    0.2 MB sen = 52.1739 ppv = 100.0000 F = 68.5714
# STOCKHOLM 1.0

DK6050         GCCCUUCUAGCUCAGUCGGUAGGGCGCACGGCUCUUAACCGUGUGGUCGUGGGUUCGAGCCCACGGGGGGUG
#=GR DK6050 SS :((((,,,,,,,,,,,,,,,,,,,<<<<<<<_______>>>>>>>,<<<<<<<<<__>>>>>>>>>))))::
//
DK6050                              len =   72 inside = -104.3 mea =  -19.4 null =   -inf logoods =    inf RAM =    0.2 MB sen = 66.6667 ppv = 70.0000 F = 68.2927
# STOCKHOLM 1.0

DG1200         GCGAGUAUAGUUUAGUGGUAGAACAUCAGUCUUCCAAGCUGAUCGUGUCGGUUCGAUUCCGAUUACUCGCUCCA
#=GR DG1200 SS (((((((,,,,,,,,,,,,,,,,,,<<<<_________>>>>,,,,,<<<<_______>>>>,)))))))::::
//
DG1200                              len =   74 inside = -109.0 mea =  -26.0 null =   -inf logoods =    inf RAM =    0.2 MB sen = 71.4286 ppv = 100.0000 F = 83.3333
# STOCKHOLM 1.0

DA3280         GGGGAUAUAGCUCAGUUGGUAGAGCGCCGCUCUUGCAUGGCGGAUGUCAGCGGUUCGAGUCCGCUUAUCUCCA
#=GR DA3280 SS (((((((,,<<<__________>>>,,<<<_________>>>,,,,,,<<<<<_______>>>>>))))))):
//
DA3280                              len =   73 inside = -107.0 mea =  -28.8 null =   -inf logoods =    inf RAM =    0.2 MB sen = 85.7143 ppv = 100.0000 F = 92.3077
# STOCKHOLM 1.0

DL2702         GCCUUGAUGGUGAAAUGGUAGACACGCGAGACUCAAAAUCUCGUGCUAAAGAGCGUGGAGGUUCGAGUCCUCUUCAAGGCA
#=GR DL2702 SS (((((((,,,,,,,,,,,,,,,,,,<<<<<<_______>>>>>><<______>>,,,<<<<_______>>>>,))))))):
//
DL2702                              len =   81 inside = -115.3 mea =  -27.1 null =   -inf logoods =    inf RAM =    0.2 MB sen = 78.2609 ppv = 94.7368 F = 85.7143
# STOCKHOLM 1.0

DS2602         GGAAAGAUGGUUGAGUGGUUUAAGGCGUAGCAUUGGAAAUGCUAUGUAGGCUUUUGGUCUAUCGAGGGUUCGAAUCCCUCUCUUUCCG
#=GR DS2602 SS (((((((,,,,,,,,,,,,,,,,,<<<<<<<<<<___>>>>>>>>>>,<<<_____>>>,,,,<<<<<_______>>>>>))))))):
//
DS2602                              len =   88 inside = -125.3 mea =  -26.3 null =   -inf logoods =    inf RAM =    0.2 MB sen = 74.0741 ppv = 80.0000 F = 76.9231
# STOCKHOLM 1.0

DY6050         CCUUCUGUAGCUCAAUUGGUAGAGCAUGUGACUGUAGAGUAUGCGGGUAUCACAGGGUCGCUGGUUCGAUUCCGGCCGGAAGG
#=GR DY6050 SS (((((((,,<<<<________>>>>,,<<<---<_________>------>>>,,,,,,<<<<<_______>>>>>)))))))
//
DY6050                              len =   83 inside = -121.8 mea =  -32.9 null =   -inf logoods =    inf RAM =    0.2 MB sen = 80.0000 ppv = 80.0000 F = 80.0000
# STOCKHOLM 1.0

DV6320         GGUCGUGUGGUUUAGAUGGUUAUAAUUUCUGCUUAACACGCAGACGGUCCCAAGUUCGAGUCUUGGCACGAUCA
#=GR DV6320 SS (((((((,,,,,,,,,,,,,,,,,,,,<<<<<_______>>>>>,,,,,<<<<<_______>>>>>))))))):
//
DV6320                              len =   74 inside = -108.9 mea =  -19.4 null =   -inf logoods =    inf RAM =    0.2 MB sen = 85.0000 ppv = 100.0000 F = 91.8919
# STOCKHOLM 1.0

DS3281         GGAGAGAUGGCCGAGUGGUUGAAGGUGUAGCAUUGGAACUGCUAUGUAGGCUUUUGUUUACCGAGGGUUCGAAUCCCUCUCUUUCCG
#=GR DS3281 SS (((((((,,<<<____>>>,,,,,,,<<<<<<_______>>>>>>,,,,,,,,,,,,,,,,,<<<<<_______>>>>>))))))):
//
DS3281                              len =   87 inside = -127.4 mea =  -33.4 null =   -inf logoods =    inf RAM =    0.2 MB sen = 65.3846 ppv = 80.9524 F = 72.3404
# STOCKHOLM 1.0

DC3280         GGCGGCAUGGCCGAGUGGUAAGGCGGAGGACUGCAAAUCCUUGUUCCCCAGUUCAAAUCCGGGUGUCGCCU
#=GR DC3280 SS <<<<<<<<--<<____>>-------------------------------------------->>>>>>>>:
//
DC3280                              len =   71 inside = -104.5 mea =  -29.3 null =   -inf logoods =    inf RAM =    0.2 MB sen = 36.8421 ppv = 70.0000 F = 48.2759
# STOCKHOLM 1.0

DN5040         UGGGUUGUAGCUAAAUGUAAAGGCGCUUGGCCGUUAACCAAGAAAUAGUAGGAUAAAAACCUAUCUUCCGAG
#=GR DN5040 SS ::(,,,,,,,,,,,,,,,,,,,,,,,,<<<_______>>>,,,,,,,,<<<<_______>>>>,,,,)::::
//
DN5040                              len =   72 inside = -105.5 mea =  -29.5 null =   -inf logoods =    inf RAM =    0.2 MB sen = 41.1765 ppv = 87.5000 F = 56.0000
# STOCKHOLM 1.0

DD1570         GGUCCCGUAGUGUAGUGGUUAACAUGCCUGCCUGUCACGCAGGAGAUCGCGGGUUCGAUGCCGUCGGGACCGCCA
#=GR DD1570 SS <<<<<<<-------------------<<<<<_______>>>>>--------------------->>>>>>>::::
//
DD1570                              len =   75 inside = -110.3 mea =  -26.8 null =   -inf logoods =    inf RAM =    0.2 MB sen = 60.0000 ppv = 100.0000 F = 75.0000
# STOCKHOLM 1.0

DR0220         GUCCCGCUGGUGUAAUGGAUAGCAUACGAUCCUUCUAAGUUUGCGGUCCUGGUUCGAUCCCAGGGCGGGAUACCA
#=GR DR0220 SS <<<<<<<----------------------------------------<<<<<_______>>>>>>>>>>>>::::
//
DR0220                              len =   75 inside = -110.8 mea =  -23.0 null =   -inf logoods =    inf RAM =    0.2 MB sen = 60.0000 ppv = 100.0000 F = 75.0000
# STOCKHOLM 1.0

DA0670         GGGCUUGUAGCUCAGCUGGUAGAGCGCCGCCUUUGCAAGGCGGAGGCCCUGGGUCCGAAUCCCAGCAAGUCCA
#=GR DA0670 SS (((((((,,<<____________>>,<<<<<<<___>>>>>>>,,,,,<<<<<_______>>>>>))))))):
//
DA0670                              len =   73 inside = -103.9 mea =  -22.1 null =   -inf logoods =    inf RAM =    0.2 MB sen = 90.4762 ppv = 90.4762 F = 90.4762
# STOCKHOLM 1.0

DX6740         AUCAGAGUGGCGCAGCGGAAGCGUGGUGGGCCCAUAACCCACAGGUCCCAGGAUCGAAACCUGGCUCUGAUA
#=GR DX6740 SS (((((((,,,<<<_______>>>,,<<<<<_______>>>>>,,,,,<<<<<_______>>>>>))))))):
//
DX6740                              len =   72 inside = -103.6 mea =  -22.2 null =   -inf logoods =    inf RAM =    0.2 MB sen = 95.2381 ppv = 100.0000 F = 97.5610
# STOCKHOLM 1.0

DP4070         CAGAUAAAAGCCAACCGGUGAAGGCACUUUCUUUGGGAGAAAGACUUAGUAAGUUCGAUUCUUGCUUAUCUGA
#=GR DP4070 SS (((((((--(,,,,,,,,,,,,,,,,<<<<<<_____>>>>>>,<<_____>>,,,,,,,,,,,)))))))):
//
DP4070                              len =   73 inside = -105.4 mea =  -30.3 null =   -inf logoods =    inf RAM =    0.2 MB sen = 60.0000 ppv = 75.0000 F = 66.6667
# STOCKHOLM 1.0

DG0960         GCGGCCGUAGUCUAGCCUGGUAGGAUGGCGGCCUCCCAAGCCGCAGAACCCGGGUUCAAAUCCCGGCGGCCGCACCA
#=GR DG0960 SS (((((((,,,,,,,,,,,,,,,,,,,,<<<<<_______>>>>>,,,,,<<<<<_______>>>>>)))))))::::
//
DG0960                              len =   77 inside = -109.9 mea =  -17.3 null =   -inf logoods =    inf RAM =    0.2 MB sen = 80.9524 ppv = 100.0000 F = 89.4737
# STOCKHOLM 1.0

DA1140         GGGCCCUUAGCUCAGCUGGGAGAGCACCUGCCUUGCACGCAGGGGGUCGACGGUUCGAUCCCGUUAGGGUCCACCA
#=GR DA1140 SS (((((((,,<<___>>,,,,,,,,,,,<<-----<<__>>>><<<<<<<<____>>>>>>>>,,,)))))))::::
//
DA1140                              len =   76 inside = -109.9 mea =  -24.8 null =   -inf logoods =    inf RAM =    0.2 MB sen = 42.8571 ppv = 42.8571 F = 42.8571
# STOCKHOLM 1.0

DL4761         UCUAAUAUGGCAGAUUAAUGCAUUAGAUUUAAGCUCUAAAAAUAAAGUUUGACCUUUUAUUAGAA
#=GR DL4761 SS <<<<<<____________________________________________________>>>>>>:
//
DL4761                              len =   65 inside =  -93.3 mea =  -24.6 null =   -inf logoods =    inf RAM =    0.1 MB sen = 31.5789 ppv = 100.0000 F = 48.0000
# STOCKHOLM 1.0

DH5680         GUAAAUAUAGUUUAAAAAAACACUAGAUUGUGAAUCCAGAAAUAGAAGCUCAAACCUUCUUAUUUACC
#=GR DH5680 SS <<<<<<--------------------------------------<<<<_______>>>>-->>>>>>:
//
DH5680                              len =   68 inside =  -98.0 mea =  -22.4 null =   -inf logoods =    inf RAM =    0.1 MB sen = 50.0000 ppv = 100.0000 F = 66.6667
# STOCKHOLM 1.0

DK5360         CACUAAGAAGCUAUAUAGCACUAACCUUUUAAGUUAGAGAUUGAGAGCCAUAUACUCUCCUUGGUGA
#=GR DK5360 SS (((((((,,<<<<__>>>>,<<<<<_______>>>>>,,,,,<<<<<_______>>>>>))))))):
//
DK5360                              len =   67 inside =  -97.0 mea =  -17.0 null =   -inf logoods =    inf RAM =    0.1 MB sen = 100.0000 ppv = 100.0000 F = 100.0000
# STOCKHOLM 1.0

DN5320         UAGAUUGAAGCCAGUAAUAGGGUAUUUAGCUGUUAACUAAAUUUUCGUAGGUUUAAUUCCUGCCAAUCUAG
#=GR DN5320 SS <<<<<<<---------------------------------------<<<<<_______>>>>>>>>>>>>:
//
DN5320                              len =   71 inside = -103.5 mea =  -23.4 null =   -inf logoods =    inf RAM =    0.2 MB sen = 60.0000 ppv = 100.0000 F = 75.0000
# STOCKHOLM 1.0

DX0260         UGCGGGUUAGAUCUCUCUGGUAGAGAUCGCUAGUCUCAUAAGCUAGAAAGAGGUAGGUUCGAUUCCUGCACCCGCUUCCA
#=GR DX0260 SS :((((((,,<<<<<<<_____>>>>>>>,,,,<_________>,,,,,,,,,<<<<<_______>>>>>)))))):::::
//
DX0260                              len =   80 inside = -116.4 mea =  -23.7 null =   -inf logoods =    inf RAM =    0.2 MB sen = 80.0000 ppv = 84.2105 F = 82.0513
# STOCKHOLM 1.0

DY1661         GGUGGGGUUCCCGAGCGGCCAAAGGGAGCAGACUCUAAAUCUGCCGUCAUCGACUUCGAAGGUUCGAAUCCUUCCCCCACCACCA
#=GR DY1661 SS [[[[[[[,,,<<<__>>>,,,,,,(,,<<<<<_______>>>>>,,,,,,,,,,,<<<<____>>>>,,),,,,]]]]]]]::::
//
DY1661                              len =   85 inside = -122.7 mea =  -31.8 null =   -inf logoods =    inf RAM =    0.2 MB sen = 52.1739 ppv = 60.0000 F = 55.8140
# STOCKHOLM 1.0

DM1750         GGCUACGUAGCUCAGUUGGUUAGAGCACAUCACUCAUAAUGAUGGGGUCACAGGUUCGAAUCCCGUCGUAGCCACCA
#=GR DM1750 SS (((((((,,<<<<_________>>>>,,,,,,,,,,,,,,,<<<<<<_____________>>>>>>)))))))::::
//
DM1750                              len =   77 inside = -112.4 mea =  -22.1 null =   -inf logoods =    inf RAM =    0.2 MB sen = 55.0000 ppv = 64.7059 F = 59.4595
# STOCKHOLM 1.0

DR6052         GUCCGUGUGGCUCAAUGGAAGAGCAUCUGACUACGGAUCAGAGGGUUGCAGGUUCGAAUCCUGUCACGGAUG
#=GR DR6052 SS (((((((,,<<<<_______>>>>,,<<<_________>>>,,,,,,,<<<<_______>>>>,))))))):
//
DR6052                              len =   72 inside = -104.9 mea =  -24.8 null =   -inf logoods =    inf RAM =    0.2 MB sen = 85.7143 ppv = 100.0000 F = 92.3077
# STOCKHOLM 1.0

DG1661         GCGGGAAUAGCUCAGUUGGUAGAGCACGACCUUGCCAAGGUCGGGGUCGCGAGUUCGAGUCUCGUUUCCCGCUCCA
#=GR DG1661 SS (((((((,,<<<<________>>>>,<<<<<<<<_______>>>>>>>><<<<_______>>>>,)))))))::::
//
DG1661                              len =   76 inside = -109.3 mea =  -22.3 null =   -inf logoods =    inf RAM =    0.2 MB sen = 71.4286 ppv = 65.2174 F = 68.1818
# STOCKHOLM 1.0

DT6281         GCCCUUUUGGCCAAGUGGUAAGGCAUCGCACUCGUAAUGCGGGGAUCGUGGGUUCAAUUCCCACAGAGGGCA
#=GR DT6281 SS (((((((,,,<<____>>,,,,,,,,<<<_________>>>,,,,,,<<<<<_______>>>>>))))))):
//
DT6281                              len =   72 inside = -104.3 mea =  -24.4 null =   -inf logoods =    inf RAM =    0.2 MB sen = 75.0000 ppv = 88.2353 F = 81.0811
# STOCKHOLM 1.0

DF5900         GUUAAUGUAGCUUAAAAUUAAAGCAAGGCACUGAAAAUGCCUAGAUGAGUAUAUUAACUCCAUAAACA
#=GR DF5900 SS ((((((((,<<<_________>>>,<<<<<_______>>>>>,,,,,,,,))))))))::::::::::
//
DF5900                              len =   68 inside =  -96.9 mea =  -20.0 null =   -inf logoods =    inf RAM =    0.1 MB sen = 42.1053 ppv = 50.0000 F = 45.7143
# STOCKHOLM 1.0

DP7740         GGCUCAAUGGUCUAGGGGUAUGAUUCUCGCUUUGGGUGCGAGAGGUCCCGGGUUCAAAUCCCGGUUGAGCCC
#=GR DP7740 SS (((((((,,,,,,,,,<------<<<<<<<_______>>>>>>>--><<<<<_______>>>>>))))))):
//
DP7740                              len =   72 inside = -103.1 mea =  -17.1 null =   -inf logoods =    inf RAM =    0.2 MB sen = 85.0000 ppv = 85.0000 F = 85.0000
# STOCKHOLM 1.0

DI5880         AGAAAUAUGUCUGAUAAAAGAGUUACUUUGAUAGAGUAAAUAAUAGGAGCUUAAACCCCCUUAUUUCUA
#=GR DI5880 SS <<<<<<<----------------<<<<<_____>>>>>----------------------->>>>>>>:
//
DI5880                              len =   69 inside =  -99.5 mea =  -22.5 null =   -inf logoods =    inf RAM =    0.1 MB sen = 57.8947 ppv = 91.6667 F = 70.9677
# STOCKHOLM 1.0

DG7740         GCAUCGGUGGUUCAGUGGUAGAAUGCUCGCCUGCCACGCGGGCGGCCCGGGUUCGAUUCCCGGCCGAUGCA
#=GR DG7740 SS (((((((,,,,,,,,,,,,,,,,,,,<<<<<<<<___>>>>>>>>,<<<<<_______>>>>>))))))):
//
DG7740                              len =   71 inside = -100.6 mea =  -13.4 null =   -inf logoods =    inf RAM =    0.2 MB sen = 57.1429 ppv = 60.0000 F = 58.5366
# STOCKHOLM 1.0

DI1260         GGACCCUUAGCUCAGUUGGUUAGAGCAUCCGGCUCAUAACCGGAUGGUCACUGGUUCAAGUCCAGUAGGGUCCACCA
#=GR DI1260 SS (((((((,,,,,,,,,,,,,,,,,,<<<<<<<_______>>>>>>>,,,<<<<<_______>>>>>)))))))::::
//
DI1260                              len =   77 inside = -109.7 mea =  -17.3 null =   -inf logoods =    inf RAM =    0.2 MB sen = 80.9524 ppv = 89.4737 F = 85.0000
# STOCKHOLM 1.0

DL5881         ACUUUUAAAGGAUAACAGCUAUCCAUUGGUCUUAGGCCCCAAAAAUUUUGGUGCAACUCCAAAUAAAAGUA
#=GR DL5881 SS (((((((,,<<<<_______>>>>,,,<<<<___>>>><<<<_____>>>>,,,,,,,,,,,,))))))):
//
DL5881                              len =   71 inside = -102.1 mea =  -24.4 null =   -inf logoods =    inf RAM =    0.2 MB sen = 55.0000 ppv = 57.8947 F = 56.4103
# STOCKHOLM 1.0

DI3281         GGGCUAUUAGCUCAGUGGUAGAGCGCGCCCCUGAUACGGGCGAGGUCUCUGGUUCAAGUCCAGGAUGGCCCA
#=GR DI3281 SS (((((((,,<<<<_______>>>>,<<<<<_______>>>>>,,,,,,<<<<_______>>>>,))))))):
//
DI3281                              len =   72 inside = -104.8 mea =  -18.4 null =   -inf logoods =    inf RAM =    0.2 MB sen = 95.2381 ppv = 100.0000 F = 97.5610
# STOCKHOLM 1.0

DS6241         GGCGCGAUGGCAGAGUGGUCUAAUGCGUGAGACUUGAAAUCUCAUUUCUUCGGAAGCGUCGGUUCAAAUCCGGCUCGCGUCG
#=GR DS6241 SS (((((((,,,,,,,,,,,,,,,,,,,,<<<<<_______>>>>>,,,,,,,,,,,,,<<<<<_______>>>>>))))))):
//
DS6241                              len =   82 inside = -119.8 mea =  -26.8 null =   -inf logoods =    inf RAM =    0.2 MB sen = 73.9130 ppv = 100.0000 F = 85.0000
# STOCKHOLM 1.0

DG2521         GCGGGUAUAGCUCAGUUGGUAGAGCGUGGUCCUUCCAAGUCCAAUGUUGCGUGUUCGAAUCACGUUACCCGCU
#=GR DG2521 SS (((((((,,<<____________>>,,,,,,,,,,,,,,,,,,,,,,,,<<<<_______>>>>,))))))):
//
DG2521                              len =   73 inside = -107.1 mea =  -25.8 null =   -inf logoods =    inf RAM =    0.2 MB sen = 65.0000 ppv = 100.0000 F = 78.7879
# STOCKHOLM 1.0

DA5040         GUGGUUCUAGUUUAGUGAAAAACGUUUGCUUUGCAAGCAGAAAUCCUAAGUUAAAUUCUUAGGAACUACA
#=GR DA5040 SS (((((((,,,,,,,,,,,,,,,,<<<<<<___>>>>>>,,,,,,,<<<<<_______>>>>>))))))):
//
DA5040                              len =   70 inside =  -98.2 mea =  -25.5 null =   -inf logoods =    inf RAM =    0.1 MB sen = 57.1429 ppv = 66.6667 F = 61.5385
# STOCKHOLM 1.0

DT5200         GUCUUUGUAGUAUAACAAAAUACCCCGGUCUUGUAAACCGGAAAAGGAGAACCCCAUUCCUCCCUAAGACU
#=GR DT5200 SS (((((,,,,,,,,,,,,,,,,,,,<<<<<_______>>>>>,,,,<<<<__________>>>>,,))))):
//
DT5200                              len =   71 inside = -104.7 mea =  -20.3 null =   -inf logoods =    inf RAM =    0.2 MB sen = 65.0000 ppv = 92.8571 F = 76.4706
# STOCKHOLM 1.0

DE0700         GUCCCUUCGUCUAGUGGUCUAGGACAUCGCCCUCUCACGGCGGUAACACGGGUUCGAACCCCGUAGGGGACGCCA
#=GR DE0700 SS (((((((,,,<--<____>-->,,,<<<<<<_______>>>>>>,,,<<<<<<____>->>>>>)))))))::::
//
DE0700                              len =   75 inside = -110.9 mea =  -23.2 null =   -inf logoods =    inf RAM =    0.2 MB sen = 80.9524 ppv = 80.9524 F = 80.9524
# STOCKHOLM 1.0

DK4700         UAAGCUAAAGCUUUGAAGAAGCGUUAAACUUUUAAUUUAAUGAACUUGUAUAAUGCGCAAGUAGCUUUU
#=GR DK4700 SS :(((((,,,<<<_______>>>,,,,,,,,,,,,,,,,,,,,,,<<<<_________>>>>,)))))::
//
DK4700                              len =   69 inside =  -98.0 mea =  -31.5 null =   -inf logoods =    inf RAM =    0.1 MB sen = 60.0000 ppv = 100.0000 F = 75.0000
# STOCKHOLM 1.0

DK1231         GUCCCGUUAGCUCAGGUGGUAGAGCACUUGACUUUUAAUCAAGGUGUCGAUGGUUCGAGUCCAUCACGGGACACCA
#=GR DK1231 SS (((((((,,,,<<<<<<<______>>>>>>>,,,,,,,,,,,,,,,,,<<<<<_______>>>>>)))))))::::
//
DK1231                              len =   76 inside = -109.8 mea =  -24.8 null =   -inf logoods =    inf RAM =    0.2 MB sen = 57.1429 ppv = 63.1579 F = 60.0000
# STOCKHOLM 1.0

DE4070         GAUCUUAUAGUUAAAUGGUUAUAACACCAUCCCUUCACGAUGGGAGUACCAGUUCGNUUCUGGUUGAGAUUA
#=GR DE4070 SS :(((((,,,,,,,,,<<<________>>><<<<________>>>>,,<<<<<_______>>>>>,)))))::
//
DE4070                              len =   72 inside = -105.8 mea =  -27.4 null =   -inf logoods =    inf RAM =    0.2 MB sen = 47.6190 ppv = 58.8235 F = 52.6316
# STOCKHOLM 1.0

DN5100         UAGAUAGAUGCUCGCUGGUUUGAGUGCUUAGCUGUUAACUAAGAGUUUAAAGGAUCGAGGCCUUUCUGUCUAG
#=GR DN5100 SS ((((((((,,<____________>,,,,,,<_______>,,,,,,,,,,,,<_________>,,)))))))):
//
DN5100                              len =   73 inside = -107.4 mea =  -31.3 null =   -inf logoods =    inf RAM =    0.2 MB sen = 47.6190 ppv = 90.9091 F = 62.5000
# STOCKHOLM 1.0

DL2521         GCCUUCGUGGUGAAAUGGUAGACACUCAUGACUUAAAAUCAUGUGCUUAUAAAGCGUACCGGUUCAACUCCGGUCGAAGGUA
#=GR DL2521 SS (((((((,,,,,,,,,,,,,,,,,,,<<<<_________>>>><<<<<___>>>>>,<<<<<_______>>>>>))))))):
//
DL2521                              len =   82 inside = -117.2 mea =  -20.5 null =   -inf logoods =    inf RAM =    0.2 MB sen = 83.3333 ppv = 95.2381 F = 88.8889
# STOCKHOLM 1.0

DT4070         GUUGCAUUAGCUCAAUUGGUAGAGCGUUUGUUUUGUAAUCAAAAGGUUUAGAGUUCAACUCUCUAAUGCANUN
#=GR DT4070 SS ((((((((((,,,,,,,,,,,,<<______>>,,,,,,,,,,,,,,,,,<<<<<___>>>>>)))))))))):
//
DT4070                              len =   73 inside = -104.6 mea =  -25.6 null =   -inf logoods =    inf RAM =    0.2 MB sen = 31.5789 ppv = 35.2941 F = 33.3333
# STOCKHOLM 1.0

DS6281         GUCCCAGUGGCCGAGUGGUUAAGGCGAUGCCCUGCUAAGGCAUUGGGUUUUACCUGCGCAGGUUCGAAUCCUGUCUGUGACG
#=GR DS6281 SS [[[(,,,,,<<<____>>>,,,,,<<<<<<<_______>>>>>>>),,,,,<<<<<__>>>>>,,,,,,,,,,,,,,,]]]:
//
DS6281                              len =   82 inside = -122.0 mea =  -40.3 null =   -inf logoods =    inf RAM =    0.2 MB sen = 34.7826 ppv = 42.1053 F = 38.0952
# STOCKHOLM 1.0

DR2700         GCGUCCAUUGUCUAAUGGAUAGGACAGAGGUCUUCUAAACCUUUGGUAUAGGUUCAAAUCCUAUUGGACGCU
#=GR DR2700 SS <<<<<<<------------<<<<-<<<<<<<_______>>>>>>>-------------->>>>->>>>>>>:
//
DR2700                              len =   72 inside = -101.4 mea =  -26.9 null =   -inf logoods =    inf RAM =    0.2 MB sen = 57.1429 ppv = 66.6667 F = 61.5385
# STOCKHOLM 1.0

DS6321         GUCACUAUGUCCGAGUGGUUAAGGAGUUAGACUUGAAAUCUAAUGGGCUCUGCCCGCGCAGGUUCAAAUCCUGCUGGUGACG
#=GR DS6321 SS (((((((,,,,,,,,,,,,,,,,,,,,,,,,,,,,,,,,,,,,<<<<<___>>>>>,<<<<<_______>>>>>))))))):
//
DS6321                              len =   82 inside = -119.2 mea =  -23.5 null =   -inf logoods =    inf RAM =    0.2 MB sen = 66.6667 ppv = 94.1176 F = 78.0488
# STOCKHOLM 1.0

DK4050         GAGAAUAUUGUUUAAUGGUAAAACAGUUGCCUUUUAAGCAUCCCAUGUUUGGUUCGAUUCCAACUAUUCUUA
#=GR DK4050 SS (((((((,,,,,,,,,,,,,,,,,,,,,,,,,,,,,<<<<_____>>>>,<_________>,,,))))))):
//
DK4050                              len =   72 inside = -106.2 mea =  -33.0 null =   -inf logoods =    inf RAM =    0.2 MB sen = 42.1053 ppv = 66.6667 F = 51.6129
# STOCKHOLM 1.0

DR5320         UGGUAAUUAGUUUAAAAAAAAUUAAUGAUUUCGACUCAUUAGAUUAUGAUGCUGUUCAUAAUUACCAA
#=GR DR5320 SS (((((((((,,,,,,,,,,,,,,<<<<_________>>>>,,,,,,<<________>>))))))))):
//
DR5320                              len =   68 inside =  -95.1 mea =  -23.4 null =   -inf logoods =    inf RAM =    0.1 MB sen = 61.9048 ppv = 86.6667 F = 72.2222
# STOCKHOLM 1.0

DI2580         GGGUUAUUAGCUCAGUUGGUUAGAGCACACCCCUGAUAAGGGUGAGGUCCCUGGUUCAAAUCCAGGAUAACCCA
#=GR DI2580 SS (((((((,,<<<<_________>>>>,<<<<<_______>>>>>,,,,,<<<<<_______>>>>>))))))):
//
DI2580                              len =   74 inside = -105.5 mea =  -18.6 null =   -inf logoods =    inf RAM =    0.2 MB sen = 100.0000 ppv = 100.0000 F = 100.0000
# STOCKHOLM 1.0

DV5940         CAAGACAUAGCUUAAACAAAGCAUCUAGUUUACACCUAGAAGAUUCCAUACACUAUGAAUGUCUUGA
#=GR DV5940 SS ((((((((,<<<<_____>>>>,,<<<<_______>>>>,,,,,,,,,,,,,,,,,,,)))))))):
//
DV5940                              len =   67 inside =  -95.9 mea =  -17.5 null =   -inf logoods =    inf RAM =    0.1 MB sen = 75.0000 ppv = 93.7500 F = 83.3333
# STOCKHOLM 1.0

DC2440         GGCGGCAUAGCCAAGCGGUAAGGCCGUGGAUUGCAAAUCCUCUAUUCCCCAGUUCAAAUCUGGGUGCCGCCU
#=GR DC2440 SS (((((((,,,,,,,,<<<<___>>>>,<<<<<___>>>>>,,,,,,,<<<<<_______>>>>>))))))):
//
DC2440                              len =   72 inside = -102.9 mea =  -15.1 null =   -inf logoods =    inf RAM =    0.2 MB sen = 78.9474 ppv = 71.4286 F = 75.0000
# STOCKHOLM 1.0

DA5100         AAGGUCUUAGCUUAAUUAAAGUAUUUGUUUUGCAUACAGAAGAUGUGGGGUAGUGUCCUGCAGAUCUUA
#=GR DA5100 SS <<<<<<<-------------------------------------<<<<<<_____>>>>>>>>>>>>>:
//
DA5100                              len =   69 inside = -100.1 mea =  -22.9 null =   -inf logoods =    inf RAM =    0.1 MB sen = 57.1429 ppv = 92.3077 F = 70.5882
# STOCKHOLM 1.0

DV5880         CAGAGUGUAGCUUAACACAAAGCACCCAACUUACACUUAGGAGAUUUCAACUUAACUUGACCGCUCUGA
#=GR DV5880 SS <<<<<<<--<<<________>>>-------------------------------------->>>>>>>:
//
DV5880                              len =   69 inside = -102.2 mea =  -18.6 null =   -inf logoods =    inf RAM =    0.1 MB sen = 52.6316 ppv = 100.0000 F = 68.9655
# STOCKHOLM 1.0

DT5160         GCCUUGAUAGCUUAAACUAAAGCACCGGUCUUGUAAGCCGGAGACUGUAGCCUAACCCCUACUCAAGGCU
#=GR DT5160 SS (((((((,,<<<________>>>,<<<<<_______>>>>>,,,,,,,,,,,,,,,,,,,,,))))))):
//
DT5160                              len =   70 inside = -102.5 mea =  -19.2 null =   -inf logoods =    inf RAM =    0.1 MB sen = 75.0000 ppv = 100.0000 F = 85.7143
# STOCKHOLM 1.0

DK7680         GCCCGGCUAGCUCAGUCGGUAGAGCAUGAGACUCUUAAUCUCAGGGUCGUGGGUUCGAGCCCCACGUUGGGCG
#=GR DK7680 SS (((((((,,<<<<________>>>>,,,,<<<<<_________>>>>><<<<<_______>>>>>))))))):
//
DK7680                              len =   73 inside = -107.0 mea =  -26.6 null =   -inf logoods =    inf RAM =    0.2 MB sen = 76.1905 ppv = 76.1905 F = 76.1905
# STOCKHOLM 1.0

DV6740         GGUUUCGUGGUGUAGUUGGUUAUCACGUCAGUCUAACACACUGAAGGUCUCCGGUUCGAACCCGGGCGAAGCCA
#=GR DV6740 SS ((((((((<<<<__________________________>>>>,,,,,,,,<<<<_______>>>>)))))))):
//
DV6740                              len =   74 inside = -108.3 mea =  -26.6 null =   -inf logoods =    inf RAM =    0.2 MB sen = 55.0000 ppv = 68.7500 F = 61.1111
# STOCKHOLM 1.0

DD0660         GCCCUGGUGGUGUAGCUCGGCCUAUCAUACAGGACUGUCACUCCUGUGACUCGGGUUCAAAUCCCGGCCAGGGCG
#=GR DD0660 SS ((((((((,,,,,,,,,,,,,,,,,,,,<<<<<<_______>>>>>>,,,,<<<<_______>>>>)))))))):
//
DD0660                              len =   75 inside = -108.3 mea =  -22.6 null =   -inf logoods =    inf RAM =    0.2 MB sen = 80.0000 ppv = 88.8889 F = 84.2105
# STOCKHOLM 1.0

DK9990         GCCCGGAUAGCUCAGUCGGUAGAGCAUCAGACUUUUAAUCUGAGGGUCCAGGGUUCAAGUCCCUGUUCGGGCG
#=GR DK9990 SS (((((((((<<<<________>>>>,,,,<<<<<<_______>>>>>>,,<<<_______>>>))))))))):
//
DK9990                              len =   73 inside = -105.1 mea =  -27.8 null =   -inf logoods =    inf RAM =    0.2 MB sen = 66.6667 ppv = 63.6364 F = 65.1163
# STOCKHOLM 1.0

DL5280         ACUUUUAUAGGAUAGAAGUAAUCCAUUGGUCUUAGGAACCAAAAACCUUGGUGCAACUCCAAAUAAAAGUA
#=GR DL5280 SS ((((((((,<<___________>>,,,<<_________>><_______><<_______>>,,)))))))):
//
DL5280                              len =   71 inside = -100.7 mea =  -26.3 null =   -inf logoods =    inf RAM =    0.2 MB sen = 65.0000 ppv = 86.6667 F = 74.2857
# STOCKHOLM 1.0

DY6741         CCGACCUUAGCUCAGUUGGUAGAGCGGAGGACUGUAGAUCCUUAGGUCAUUGGUUCGAAUCCGCUAGGUCGGA
#=GR DY6741 SS <<<<<<<---------------<<<<<<<<<<____________________>>>>--->>>>>>>>>>>>>:
//
DY6741                              len =   73 inside = -105.1 mea =  -21.7 null =   -inf logoods =    inf RAM =    0.2 MB sen = 35.0000 ppv = 41.1765 F = 37.8378
# STOCKHOLM 1.0

DQ4070         UGAAUUGUAGACUAAUAGGUAAGUCCCCAAAAUUUGAGUUUGGCUUUAGGUGUGUUCGAAUCACCCCAAUUCAA
#=GR DQ4070 SS (((((((,,,,,,,,,,,,,,,,,,,<<<___________>>>,,,,,<<<<_________>>>>,))))))):
//
DQ4070                              len =   74 inside = -108.1 mea =  -25.2 null =   -inf logoods =    inf RAM =    0.2 MB sen = 50.0000 ppv = 71.4286 F = 58.8235
# STOCKHOLM 1.0

DL3361         GGGGAUAUGGCGAAAUUGGUAGACGCUACGGACUUAAAAUCCGUCGACUUUAAAAAUCGUGAGGGUUCAAGUCCCUCUAUCCCCA
#=GR DL3361 SS (((((((,,<<<___________>>>,<<<<<_______>>>>>,<___________>,,<<<<<_______>>>>>))))))):
//
DL3361                              len =   85 inside = -120.4 mea =  -24.1 null =   -inf logoods =    inf RAM =    0.2 MB sen = 87.5000 ppv = 100.0000 F = 93.3333
# STOCKHOLM 1.0

DD3880         GGGUUAGUAGUUUAAUAGGUAAAGCGCUUUUUUGUCAAGGAAGUUUAUGCCGGUUCAAGUCCGGCCUAACCCG
#=GR DD3880 SS (((((((,,,,,,,,,,,,,,,,,,,<<<<<<_____>>>>>>,,,,,<<<<<_______>>>>>))))))):
//
DD3880                              len =   73 inside = -104.6 mea =  -17.9 null =   -inf logoods =    inf RAM =    0.2 MB sen = 80.9524 ppv = 94.4444 F = 87.1795
# STOCKHOLM 1.0

DH1540         GGCGGUUGUGGCGAAGUGGUUAACGCACCAGAUUGUGGCUCUGGCACUCGUGGGUUCGAUUCCCAUCAAUCGCCCCA
#=GR DH1540 SS ((((((((,,,,,,,,,,,,,,,,,,,<<<<_________>>>>,,,,,,<<<<_______>>>>,)))))))):::
//
DH1540                              len =   77 inside = -113.5 mea =  -26.5 null =   -inf logoods =    inf RAM =    0.2 MB sen = 75.0000 ppv = 93.7500 F = 83.3333
# STOCKHOLM 1.0

DV4001         AGGAGAUUAGCUUAAUUGGUAUAGCAUUCGUUUUACACACGAAAGAUUAUAGGUUCGAACCCUAUAUUUCCUA
#=GR DV4001 SS (((((((,,,,,,,,,,,,,,,,,,,<<<<<_______>>>>>,,,,,,<<<<_______>>>>,))))))):
//
DV4001                              len =   73 inside = -106.1 mea =  -23.5 null =   -inf logoods =    inf RAM =    0.2 MB sen = 80.0000 ppv = 100.0000 F = 88.8889
# STOCKHOLM 1.0

DL6160         GCAAGGGUAGGAAAGUCUGGUUAAAUCCGUGUGACUUAAGAUCUCAUCCAUUCGGUUCGCGAGUUCGAAUCUCGCCUCUUGCA
#=GR DL6160 SS (((((((,,,,,,,,<<_______________>>,,,,,,,,,,,,,,,,,,,,,,,,<<<<<_______>>>>>))))))):
//
DL6160                              len =   83 inside = -121.7 mea =  -29.1 null =   -inf logoods =    inf RAM =    0.2 MB sen = 57.1429 ppv = 85.7143 F = 68.5714
# STOCKHOLM 1.0

DV0260         GCUCGGUUAGUAUAAUGGGAGAACCCCGCCUUUACACGGCGGUUGUGAUAGUUCGAUUCUAUCACCGAGUACCA
#=GR DV0260 SS (((((((,,,,,,,,,,,,,,,,,,<<<<<_______>>>>>,,,,<<<<<_______>>>>>)))))))::::
//
DV0260                              len =   74 inside = -107.6 mea =  -18.3 null =   -inf logoods =    inf RAM =    0.2 MB sen = 85.0000 ppv = 100.0000 F = 91.8919
# STOCKHOLM 1.0

DX4000         UGCAAUAUGAUGUAAUUGGUUAACAUUUUAGGGUCAUGACCUAAUUAUAUACGUUCAAAUCGUAUUAUUGCUA
#=GR DX4000 SS :((((((,,,,,,,,,,,,,,,,,,,,,,,<<<<<__>>>>>,,,,,,,<<<<_______>>>>,))))))::
//
DX4000                              len =   73 inside = -104.3 mea =  -26.6 null =   -inf logoods =    inf RAM =    0.2 MB sen = 50.0000 ppv = 66.6667 F = 57.1429
# STOCKHOLM 1.0

DD5320         AAGAUAUUAGUAAAAUCAAUUACAUAACUUUGUCAAAGUUAAAUUAUAGAUCAAUAAUCUAUAUAUCUUA
#=GR DD5320 SS (((((((,,,,,,,,,,,,,,,,,<<<<<<<___>>>>>>>,,,,<<<<<<_____>>>>>>))))))):
//
DD5320                              len =   70 inside =  -97.1 mea =  -19.8 null =   -inf logoods =    inf RAM =    0.1 MB sen = 80.9524 ppv = 85.0000 F = 82.9268
# STOCKHOLM 1.0

DA4000         GGGGUUAUAGUUAAAUUUGGUAGAACGACUGCGUUGCAUGCAUUUAAUAUGAGUUCAAGUCUCAUUAACUCCA
#=GR DA4000 SS (((((((,,,,,,,,,,,,,,,,,,,,,,,<<_______>>,,,,,,,,<<<<_______>>>>,))))))):
//
DA4000                              len =   73 inside = -105.4 mea =  -26.8 null =   -inf logoods =    inf RAM =    0.2 MB sen = 68.4211 ppv = 100.0000 F = 81.2500
# STOCKHOLM 1.0

DM3640         AGACACGUAGCUUAGUGGUAAAGCACUGGUCUCAUAAGCCAGCUAUCGCAAGUUCGAAUCUCGCCGUGUCUA
#=GR DM3640 SS (((((((,,,,,,,,<<--------<<<<_________>>>>---->>,,,,,,<<_____>>,))))))):
//
DM3640                              len =   72 inside = -104.8 mea =  -26.0 null =   -inf logoods =    inf RAM =    0.2 MB sen = 55.0000 ppv = 73.3333 F = 62.8571
# STOCKHOLM 1.0

DN4500         UCUUUAGUAGCUCAGCGGUUAGAGCAAAUGGCUGUUAACUAUUGGGUCGUUGGUUCGAAUCCAACCUAGAGAG
#=GR DN4500 SS (((((((,,,<<-----<_____________>------------>>,,<<<<<_______>>>>>))))))):
//
DN4500                              len =   73 inside = -106.8 mea =  -34.8 null =   -inf logoods =    inf RAM =    0.2 MB sen = 57.1429 ppv = 80.0000 F = 66.6667
# STOCKHOLM 1.0

DH5220         GCAAACAUAGUUUAACCCAAACAUUAGAUUGUGAUUCUAAAAAUAGGAGUUUAACCCUCCUUGUUCGCC
#=GR DH5220 SS :::::::::<<<______________>>>:::::::::::::::<<<<<_______>>>>>::::::::
//
DH5220                              len =   69 inside = -102.6 mea =  -26.1 null =   -inf logoods =    inf RAM =    0.1 MB sen = 25.0000 ppv = 62.5000 F = 35.7143
# STOCKHOLM 1.0

DI2760         GCAUCCAUGGCUGAAUGGUUAAAGCGCCCAACUCAUAAUUGGCGAUAUCGUAGGUUCAAUUCCUACUGGAUGCA
#=GR DI2760 SS (((((((,,,,,,,,,,,,,,,,,<<<<____________>>>>,,,,,<<<<<_______>>>>>))))))):
//
DI2760                              len =   74 inside = -107.3 mea =  -19.9 null =   -inf logoods =    inf RAM =    0.2 MB sen = 63.1579 ppv = 75.0000 F = 68.5714
# STOCKHOLM 1.0

DA5880         AAGGGCUUAGCUUAAUUAAAGUGGCUGAUUUGCGUUCAGUUGAUGCAGAGUGGGGUUUUGCAGUCCUUA
#=GR DA5880 SS (((((((,<<<____________>>>,,,,,,,<_________><<<<<_______>>>>>))))))):
//
DA5880                              len =   69 inside = -100.7 mea =  -28.7 null =   -inf logoods =    inf RAM =    0.1 MB sen = 57.1429 ppv = 75.0000 F = 64.8649
# STOCKHOLM 1.0

DC5281         AGCCUUAAGGUGAUUAUCAUGUCGAAUUGCAAAUUCGAAGGUGUAGAGAAUCUCCUCUACUAAGGCUU
#=GR DC5281 SS (((((((,,,,,,,,,,,,,,<<<<<<<___>>>>>>>,,,,<<<<<<______>>>>>>))))))):
//
DC5281                              len =   68 inside =  -96.2 mea =  -15.8 null =   -inf logoods =    inf RAM =    0.1 MB sen = 80.9524 ppv = 85.0000 F = 82.9268
# STOCKHOLM 1.0

DS7800         GCAGUCGUGGCCGAGUGGUUAAGGCGUCUGACUCGAAAUCAGAUUCCCUCUGGGAGCGUAGGUUCGAAUCCUACCGGCUGCG
#=GR DS7800 SS (((((((,,<<<____>>>,,,,,,,<<<<<_______>>>>>,<<<<___>>>>,,<<<<<_______>>>>>))))))):
//
DS7800                              len =   82 inside = -119.3 mea =  -31.9 null =   -inf logoods =    inf RAM =    0.2 MB sen = 87.5000 ppv = 87.5000 F = 87.5000
# STOCKHOLM 1.0

DR3040         GGGCCUGUAGCUCAGAGGAUUAGAGCACGUGGCUACGAACCACGAUGUCGGGGGUUCGAAUCCCUCCUAGCCCA
#=GR DR3040 SS ((((,,,,,,<_____________>,,<<<<<_______>>>>>,,,,,<<<<<<____>>>>>>,,,,)))):
//
DR3040                              len =   74 inside = -108.1 mea =  -27.4 null =   -inf logoods =    inf RAM =    0.2 MB sen = 52.6316 ppv = 62.5000 F = 57.1429
# STOCKHOLM 1.0

DS6745         GUGGACGUGCCGGAGUGGUUAUCGGGCAUGACUAGAAAUCAUGUGGGCUUUGCCCGCGCACGUUCGAAUCCUGCCGUUCACG
#=GR DS6745 SS ((((((((((,,,,,,,,,,,,,,,,,,,<_________>,,<<<<<<___>>>>>>)))--------------))))))):
//
DS6745                              len =   82 inside = -119.2 mea =  -33.7 null =   -inf logoods =    inf RAM =    0.2 MB sen = 50.0000 ppv = 70.5882 F = 58.5366
# STOCKHOLM 1.0

DN2920         UCCUCAGUAGCUCAGUGGUAGAGCGGUCGGCUGUUAACCGAUUGGUCGUAGGUUCGUAACCUACUUGGGGAG
#=GR DN2920 SS (((((((,,,<<<_______>>><<<<<<<_______>>>>>>>,,,<<<<<<<___>>>>>>>))))))):
//
DN2920                              len =   72 inside = -104.7 mea =  -21.3 null =   -inf logoods =    inf RAM =    0.2 MB sen = 95.2381 ppv = 83.3333 F = 88.8889
# STOCKHOLM 1.0

DV5120         CAAAGUAUAGCUUAACCAAAGCCUUUCGCUUACACCGAAACAAUAUCUGUUAAACCCGGAUUACUUUGA
#=GR DV5120 SS (((((((,,<<<_______>>>,,<<<<_______>>>>,,,,,,,<<<_______>>>,,))))))):
//
DV5120                              len =   69 inside = -102.0 mea =  -19.2 null =   -inf logoods =    inf RAM =    0.1 MB sen = 80.9524 ppv = 100.0000 F = 89.4737
# STOCKHOLM 1.0

DE1140         GGCCUGUUGGUGAAGCGGUUAACACACACGGUUUUCAUCCGUGGACACACGGGUUCGAACCCCGUACAGGCUACCA
#=GR DE1140 SS (((((((,,,,,,,,,,,,,,,,,,,,,<<<_______>>><<____>><<<<_______>>>>,)))))))::::
//
DE1140                              len =   76 inside = -110.0 mea =  -27.3 null =   -inf logoods =    inf RAM =    0.2 MB sen = 70.0000 ppv = 87.5000 F = 77.7778
# STOCKHOLM 1.0

DI4320         GGGCUUAUAGUUUAAUUGGUUGAAACGUACCGCUCAUAACGGUGAUAUUGUAGGUUCGAGCCCUACUAAGCCUACCA
#=GR DI4320 SS (((((((,,,,,,,,,,,,,,,,,,,,,<<<<_______>>>>,,,,,,<<<<<_______>>>>>)))))))::::
//
DI4320                              len =   77 inside = -112.8 mea =  -25.4 null =   -inf logoods =    inf RAM =    0.2 MB sen = 76.1905 ppv = 100.0000 F = 86.4865
# STOCKHOLM 1.0

DT2720         GCCCACUUAGCUCAGAGGUUAGAGCAUCGCAUUUGUAAUGGGAGGGUCAUCGGUUCAAAUCCGAUAGUCGGCU
#=GR DT2720 SS (((,,,,,,<<<<________>>>>,,,,,,,,,,,,,,,,,,,,,,,,<<<<_______>>>>,,,,,))):
//
DT2720                              len =   73 inside = -109.1 mea =  -29.7 null =   -inf logoods =    inf RAM =    0.2 MB sen = 57.8947 ppv = 100.0000 F = 73.3333
# STOCKHOLM 1.0

DG9991         GCAUUGGUGGUUCAGUGGUAGAAUUCUCGCCUCCCACGCGGGAGACCCGGGUUCAAUUCCCGGCCAAUGCA
#=GR DG9991 SS (((((((,,,,,,,,,,,,,,,,,,,,,,,<<<<<____>>>>>,,<<<<<_______>>>>>))))))):
//
DG9991                              len =   71 inside = -102.3 mea =  -21.7 null =   -inf logoods =    inf RAM =    0.2 MB sen = 57.1429 ppv = 70.5882 F = 63.1579
# STOCKHOLM 1.0

DF5970         GUUCAUGUAGCUUAAAACCAAAGCAAGGCAUUGAAAAUGCCUAGAUGAGUAUAUUAACUCCAUAAACA
#=GR DF5970 SS :::::::::<<<_________>>>:<<<<<<<___>>>>>>>::::<<<________>>>::::::::
//
DF5970                              len =   68 inside =  -97.0 mea =  -18.3 null =   -inf logoods =    inf RAM =    0.1 MB sen = 57.8947 ppv = 84.6154 F = 68.7500
# STOCKHOLM 1.0

DP1260         CGGAAAGUAGCUUAGCUUGGUAGAGCACUCGGUUUGGGACCGAGGGGUCGCAGGUUCGAAUCCUGUCUUUCCGACCA
#=GR DP1260 SS (((((((,,,,,,,,<________>,,<<<<<<<___>>>>>>>,,,,,,<<<<_______>>>>,)))))))::::
//
DP1260                              len =   77 inside = -111.7 mea =  -22.6 null =   -inf logoods =    inf RAM =    0.2 MB sen = 76.1905 ppv = 84.2105 F = 80.0000
# STOCKHOLM 1.0

DI2440         GGGCUAUUAGCUCAGUUGGUUAGAGCGUUGCUUUGAUAAGGCAAAAGUCGAAAGUUCAAAUCUUUCAUAGCCCA
#=GR DI2440 SS (((((((,,<<<<_________>>>>,<<<<<<<___>>>>>>>,,,,,<<<<<_______>>>>>))))))):
//
DI2440                              len =   74 inside = -105.0 mea =  -23.8 null =   -inf logoods =    inf RAM =    0.2 MB sen = 100.0000 ppv = 91.3043 F = 95.4545
# STOCKHOLM 1.0

DC2920         GGCGACAUGGCCGAGUGGUAAGGCAGAGGACUGCAAAUCCUUUUUUCCCCAGUUCAAAUCCGGGUGUCGCCU
#=GR DC2920 SS <<<<<<<<--<<-------------<-<<_________>>->------------------->>>>>>>>>>:
//
DC2920                              len =   72 inside = -105.1 mea =  -26.5 null =   -inf logoods =    inf RAM =    0.2 MB sen = 52.6316 ppv = 76.9231 F = 62.5000
# STOCKHOLM 1.0

DQ6051         GGGCGUGUAGCUCAGUGGUAGAGCGCCCUGUUUUGCAUACGGAGGCCUAGGGUUCAAACCCCUACUCGUCCA
#=GR DQ6051 SS <<<<<<<<<<---------------------------------------<<<<<__>>>>>>>>>>>>>>>:
//
DQ6051                              len =   72 inside = -106.5 mea =  -28.8 null =   -inf logoods =    inf RAM =    0.2 MB sen = 31.5789 ppv = 40.0000 F = 35.2941
# STOCKHOLM 1.0

DQ4440         UGGAGUAUAGCCAAGUGGUAAGGCAUCGGUUUUUGGUAUCGGCAUGCAAAGGUUCGAAUCCUUUUACUCCAG
#=GR DQ4440 SS (((((((,,,<<____>>,,,,,,,,,,,,,,,,,,,,,,,,,,,,,,<<<<_______>>>>,))))))):
//
DQ4440                              len =   72 inside = -105.1 mea =  -27.3 null =   -inf logoods =    inf RAM =    0.2 MB sen = 55.0000 ppv = 84.6154 F = 66.6667
# STOCKHOLM 1.0

DL1750         GCGGAAGUGGCGGAAUUGGUAGACGCACUAGAUUUAGGUUCAUGCGCCUGUAAGGUGUGAGAGUUCAAGUCUCUCCUUCCGCACCA
#=GR DL1750 SS (((((((,,,,,,,,,,,,,,,,,,,,,,,,,,,,,,,,,,,,<<<<<<___>>>>>><<<<<_______>>>>>)))))))::::
//
DL1750                              len =   86 inside = -124.7 mea =  -29.2 null =   -inf logoods =    inf RAM =    0.2 MB sen = 72.7273 ppv = 88.8889 F = 80.0000
# STOCKHOLM 1.0

DV4080         AGGAUAUUAGCUUAAUUGGUAUAGCAUUCGUUUUACACACGAAAGAUUAUAGGUUCGAAUCCUAUAUUUCCUA
#=GR DV4080 SS ((((,,,,,,,,,,,,,,,,,,,,,,<<<<<_______>>>>>,,,,,<<<<<_______>>>>>,,,)))):
//
DV4080                              len =   73 inside = -106.7 mea =  -26.2 null =   -inf logoods =    inf RAM =    0.2 MB sen = 73.6842 ppv = 100.0000 F = 84.8485
# STOCKHOLM 1.0

DS4081         GGAAAAUUCACCAUAGGUAAGGUAAAUUAUUUGCUAUGUAAUUGAAUUUAUUAUUCUUAUGAGUUCGAAUCUCAUAUUUUCCG
#=GR DS4081 SS (((((((,,,,<___>,,,,,,,,,,,,,,,,,,,,,,,,,,,,,,,,,,,,,,,,,,<<<<<_______>>>>>))))))):
//
DS4081                              len =   83 inside = -118.9 mea =  -35.3 null =   -inf logoods =    inf RAM =    0.2 MB sen = 50.0000 ppv = 92.3077 F = 64.8649
# STOCKHOLM 1.0

DI2180         GGGCUAUUAGCUCAGUUGGUUAGAGCGCACCCCUGAUAAGGGUGAGGCCCCUGGUUCGAAUCCAGGAUGGCCCA
#=GR DI2180 SS (((((((,,<<<___________>>>,<<<<<_______>>>>>,,,,,<<<<<_______>>>>>))))))):
//
DI2180                              len =   74 inside = -106.9 mea =  -21.9 null =   -inf logoods =    inf RAM =    0.2 MB sen = 95.2381 ppv = 100.0000 F = 97.5610
# STOCKHOLM 1.0

DH1230         GCGGUUGUGGCGAAGUGGUUAACGCAUCGGCUUGUGGCGCCGACACUCGGGGGUUCAAUUCCCCUCGGCCGCCCCA
#=GR DH1230 SS ((((((,,,,,,,,,,,,,,,,,,,,<<<<<_______>>>>>,,,,,<<<<<________>>>>>))))))::::
//
DH1230                              len =   76 inside = -112.1 mea =  -30.1 null =   -inf logoods =    inf RAM =    0.2 MB sen = 55.0000 ppv = 68.7500 F = 61.1111
# STOCKHOLM 1.0

DL4030         GCUACUUUGGUGGAAUCGGUAGACACGACGCACUUAAAAUGCGUUACUUAUAAGUAUAAAAGUUCAAGUCUUUUAAGUAGCA
#=GR DL4030 SS (((((((,,,,,,,,,,,,,,,,,,,,<<<<<_______>>>>>,<<<____>>>,,,,,,,,,,,,,,,,,,,))))))):
//
DL4030                              len =   82 inside = -116.3 mea =  -26.2 null =   -inf logoods =    inf RAM =    0.2 MB sen = 62.5000 ppv = 100.0000 F = 76.9231
# STOCKHOLM 1.0

DC2700         GGCGGCAUGGCCAAGCGGUAAGGCAGGGGACUGCAAAUCCUUUAUCCCCAGUUCAAAUCUGGGUGCCGCCU
#=GR DC2700 SS (((((((,,,,,,,,,,,,,,,,,,<____>,,,,,,,,,,,,,,,<<<<<_______>>>>>))))))):
//
DC2700                              len =   71 inside = -101.3 mea =  -22.9 null =   -inf logoods =    inf RAM =    0.2 MB sen = 60.0000 ppv = 92.3077 F = 72.7273
# STOCKHOLM 1.0

DH5800         GUAAAUAUAGUUUAACCAAAACAUCAGAUUGUGAAUCUGAUAACAGAGGCUCACAACCCCUUAUUUACC
#=GR DH5800 SS <<<<<<<---------------<<<<<<<<___>>>>>>>>-------------------->>>>>>>:
//
DH5800                              len =   69 inside = -100.3 mea =  -20.2 null =   -inf logoods =    inf RAM =    0.1 MB sen = 60.0000 ppv = 80.0000 F = 68.5714
# STOCKHOLM 1.0

DI6320         GGUCGCAUAUGUAGUCGGUUAUCAUGUCGAUCUAAUAAGUCGAAUGUCGCCGGUUCGAACCCGGCUGUGACCA
#=GR DI6320 SS (((((((,,,,,,,,,,,,,,,,,,,,<<<_________>>>,,,,,,<<<<<_______>>>>>))))))):
//
DI6320                              len =   73 inside = -105.7 mea =  -24.6 null =   -inf logoods =    inf RAM =    0.2 MB sen = 75.0000 ppv = 100.0000 F = 85.7143
# STOCKHOLM 1.0

DC8101         GCGGGUAUAGCUCAGGGGUAGAAUAUUUGACUGCAGAUCAAGAGGUCCCUUGUUCGAAUUCAGGUGCCCUCU
#=GR DC8101 SS ::<<<<--------<<<______________________________>>>--------------->>>>:::
//
DC8101                              len =   72 inside = -107.4 mea =  -34.2 null =   -inf logoods =    inf RAM =    0.2 MB sen = 22.2222 ppv = 57.1429 F = 32.0000
# STOCKHOLM 1.0

DR2600         GGGUUUGUAGCUCAGAGGAUUAGAGCACGUGGCUACGAACCACGGUGUCGGGGGUUCGAAUCCCUCCUUGCCCA
#=GR DR2600 SS :<<<<<<<<<<<__________________>>>>>>>>>>>::<-----<<<<<<____>>>>>>------>::
//
DR2600                              len =   74 inside = -107.9 mea =  -25.2 null =   -inf logoods =    inf RAM =    0.2 MB sen = 0.0000 ppv = 0.0000 F = -1.0000
# STOCKHOLM 1.0

DX3720         GCAGCAAGGGUGGUCUCAACCUGGGUUCAUUCCCCAGCUAAUAAAGUUCGAUUCUUUGUAGCGGCU
#=GR DX3720 SS ::::::::::::::::::::<<<<<_______>>>>>::::::::<_______>::::::::::::
//
DX3720                              len =   66 inside =  -99.8 mea =  -30.8 null =   -inf logoods =    inf RAM =    0.1 MB sen = 33.3333 ppv = 100.0000 F = 50.0000
# STOCKHOLM 1.0

DN1351         UCCUCCGUAGCUCAAUUGGCAGAGCAGCCGGCUGUUAACCGGCAGGUUACUGGUUCGAGUCCAGUCGGGGGAG
#=GR DN1351 SS (((((((,,<<<__________>>>,<<<<<_______>>>>>,,,,,<<<<<_______>>>>>))))))):
//
DN1351                              len =   73 inside = -105.2 mea =  -23.9 null =   -inf logoods =    inf RAM =    0.2 MB sen = 95.2381 ppv = 100.0000 F = 97.5610
# STOCKHOLM 1.0

DR1660         GCGCCCGUAGCUCAGCUGGAUAGAGCGCUGCCCUCCGGAGGCAGAGGUCUCAGGUUCGAAUCCUGUCGGGCGCGCCA
#=GR DR1660 SS (((((((,,<_____>,,,,,,,,,,,<<<<<--<__>->>>>>,,,,,,<<<<_______>>>>,)))))))::::
//
DR1660                              len =   77 inside = -112.2 mea =  -28.0 null =   -inf logoods =    inf RAM =    0.2 MB sen = 80.0000 ppv = 88.8889 F = 84.2105
# STOCKHOLM 1.0

DK0740         GGGCCCGUAGCUUAGUCUGGUAGAGCGCCUGGCUUUUAAUCAGGCGGUCGAGGGUUCGAAUCCCUUCGGGCCCG
#=GR DK0740 SS (((((((,,,,,,,,,,,,,,,,,,<<<<<<<_______>>>>>>>,,,,<<<<_______>>>>,))))))):
//
DK0740                              len =   74 inside = -105.2 mea =  -19.9 null =   -inf logoods =    inf RAM =    0.2 MB sen = 76.1905 ppv = 88.8889 F = 82.0513
# STOCKHOLM 1.0

DM0960         GCCGGGGUCGCCUAGCCUGGUCAAGGGCGCCGGACUCAUAAUCCGGUCUUCCCGGGUUCGAAUCCCGGCCCCGGCACCA
#=GR DM0960 SS <<<<<<<<<<----<<<<<<--------<<<<<<_______>>>>>>---->>>>>>-------->>>>>>>>>>::::
//
DM0960                              len =   79 inside = -111.9 mea =  -22.2 null =   -inf logoods =    inf RAM =    0.2 MB sen = 57.1429 ppv = 54.5455 F = 55.8140
# STOCKHOLM 1.0

DD4500         GGGGAAAUAGCUUAGUGGUUUAUAGCGCUGGUCUGUCAAGCCAGAAGUCGCGGGUUCAAAUCCCGUUUUUCCCG
#=GR DD4500 SS ((((((,,,,,,,,,,,,,,,,,,,,,<<<<_________>>>>,,,,,<<<<<_______>>>>>,)))))):
//
DD4500                              len =   74 inside = -108.3 mea =  -28.6 null =   -inf logoods =    inf RAM =    0.2 MB sen = 75.0000 ppv = 100.0000 F = 85.7143
# STOCKHOLM 1.0

DN1660         UCCUCUGUAGUUCAGUCGGUAGAACGGCGGACUGUUAAUCCGUAUGUCACUGGUUCGAGUCCAGUCAGAGGAGCCA
#=GR DN1660 SS (((((((,,,,,,,,<<<______>>><<<_________>>>,,,,,,<<<<<_______>>>>>)))))))::::
//
DN1660                              len =   76 inside = -111.9 mea =  -24.6 null =   -inf logoods =    inf RAM =    0.2 MB sen = 71.4286 ppv = 83.3333 F = 76.9231
# STOCKHOLM 1.0

DS4360         GGAGAGAUGGCCGAGUGGUUUAAGGCGUAGCAUUGGAACUGCUAUGUAGGCUUUUGUUUACCGAGGGUUCGAAUCCCUCUCUUUCCG
#=GR DS4360 SS (((((((,,,<<____>>,,,,,,,<<<<<<<_______>>>>>>>,,,,,,,,,,,,,,,,<<<<<_______>>>>>))))))):
//
DS4360                              len =   87 inside = -127.0 mea =  -30.4 null =   -inf logoods =    inf RAM =    0.2 MB sen = 65.3846 ppv = 80.9524 F = 72.3404
# STOCKHOLM 1.0

DS5040         GGAGAAGUGGCAGAUAGAAAUGCAUGCGGCUUGAAACCGUUGGAUAGAGGUUGAAUUCCUCUCUUCUCUU
#=GR DS5040 SS (((((((,,,,,,,,,,,,,,,,,,,<<<_______>>>,,,,,,<<<<<_______>>>>>))))))):
//
DS5040                              len =   70 inside = -102.7 mea =  -18.6 null =   -inf logoods =    inf RAM =    0.1 MB sen = 78.9474 ppv = 100.0000 F = 88.2353
# STOCKHOLM 1.0

DT4080         GUUAUAUUAGCUCAAUUGGUAGAGCAUUCGUUUUGUAAUCGAAAGGUUUGGGGUUCAAAUCCCUAAUAUAACA
#=GR DT4080 SS (((((((((<<<<________>>>>,,<<<_________>>>,,,,,,,<<<<<<__>>>>>>))))))))):
//
DT4080                              len =   73 inside = -103.5 mea =  -25.3 null =   -inf logoods =    inf RAM =    0.2 MB sen = 70.0000 ppv = 63.6364 F = 66.6667
# STOCKHOLM 1.0

DT0680         GCCUCGGUAGCUCAGCUGGUAGAGCGCGAGACUUGUAAUCUCGUGGUCGCGGGUUCAAAUCCCGCCCGAGGCU
#=GR DT0680 SS (((((((,,<<___>>,,,,,,,,<<<<<<<_______>>>>>>>,,,<<<<<_______>>>>>))))))):
//
DT0680                              len =   73 inside = -103.2 mea =  -13.4 null =   -inf logoods =    inf RAM =    0.2 MB sen = 80.9524 ppv = 80.9524 F = 80.9524
# STOCKHOLM 1.0

DT3200         GCCCUUUUAACUCAGUGGUAGAGUAACGCCAUGGUAAGGCGUAAGUCGUCGGUUCAAAUCCGAUAAAGGGCU
#=GR DT3200 SS (((((((,,,<<<_______>>>,,<<<<<_______>>>>>,,,,,<<<<<_______>>>>>))))))):
//
DT3200                              len =   72 inside = -102.9 mea =  -15.1 null =   -inf logoods =    inf RAM =    0.2 MB sen = 95.2381 ppv = 100.0000 F = 97.5610
# STOCKHOLM 1.0

DT6280         GCUUCUAUGGCCAAGUUGGUAAGGCGCCACACUAGUAAUGUGGAGAUCAUCGGUUCAAAUCCGAUUGGAAGCA
#=GR DT6280 SS (((((((,,,<<_____>>,,,,,,,<<<<<_______>>>>>,,,,,<<<<<_______>>>>>))))))):
//
DT6280                              len =   73 inside = -105.7 mea =  -20.2 null =   -inf logoods =    inf RAM =    0.2 MB sen = 85.0000 ppv = 89.4737 F = 87.1795
# STOCKHOLM 1.0

DF1180         GGUCGUGUAGCUCAGUCGGUAGAGCAGCAGACUGAAGCUCUGCGUGUCGGCGGUUCAAUUCCGUCCACGACCACCA
#=GR DF1180 SS (((((((,,,,,,,,,,,<<<<<<<___________>>>>>>>,,,,,<<<<<_______>>>>>)))))))::::
//
DF1180                              len =   76 inside = -110.8 mea =  -25.7 null =   -inf logoods =    inf RAM =    0.2 MB sen = 57.1429 ppv = 63.1579 F = 60.0000
# STOCKHOLM 1.0

DP5320         CAAGAAGUAGUUUAAUUAGAAUACCAGCUUUGGGUGCUGGUGGUGGGGAGUAGCUCCUUCUUCUUGA
#=GR DP5320 SS (((((((,,,,,,,,,,,,,,<<<<<<<_______>>>>>>>,,,<<<<<___>>>>>,))))))):
//
DP5320                              len =   67 inside =  -95.8 mea =  -12.5 null =   -inf logoods =    inf RAM =    0.1 MB sen = 76.1905 ppv = 84.2105 F = 80.0000
# STOCKHOLM 1.0

DF7740         GCCGAAAUAGCUCAGUUGGGAGAGCGUUAGACUGAAGAUCUAAAGGUCCCCGGUUCAAUCCCGGGUUUCGGCA
#=GR DF7740 SS (((((((,,,,,<____________________>,,<<<<<__>>>>><<<<<_______>>>>>))))))):
//
DF7740                              len =   73 inside = -104.0 mea =  -22.1 null =   -inf logoods =    inf RAM =    0.2 MB sen = 57.1429 ppv = 66.6667 F = 61.5385
# STOCKHOLM 1.0

DR3320         GGGCCUGUAGCUCAGAGGAUUAGAGCACGUGGCUACGAACCACGGUGUCGGGGGUUCGAAUCCCUCCUCGCCCA
#=GR DR3320 SS ((((------------((,,,,,,,,,<<<<<_______>>>>>,,,,,<<<<<<____>>>>>>))--)))):
//
DR3320                              len =   74 inside = -108.6 mea =  -27.8 null =   -inf logoods =    inf RAM =    0.2 MB sen = 47.3684 ppv = 52.9412 F = 50.0000
# STOCKHOLM 1.0

DF7920         GCCGAAAUAGCUCAGUUGGGAGAGCGUUAGACUGAAGAUCUAAAGGUCCCUGGUUCGAUCCCGGGUUUCGGCA
#=GR DF7920 SS (((((((,,,,,,,,,,,,,,,,,,,,,,,,,,,,,<<<<____>>>><<<<<_______>>>>>))))))):
//
DF7920                              len =   73 inside = -105.0 mea =  -29.1 null =   -inf logoods =    inf RAM =    0.2 MB sen = 57.1429 ppv = 75.0000 F = 64.8649
# STOCKHOLM 1.0

DL1700         GCGAAGGUGGCGGAAUUGGUAGACGCGCUAGCUUCAGGUGUUAGUGUCCUUACGGACGUGGGGGUUCAAGUCCCCCCCCUCGCACCA
#=GR DL1700 SS (((,,,,,,,<<_____________>><<-<<_______>>->><<<<<____>>>>>,<<<<<_______>>>>>,,,,)))::::
//
DL1700                              len =   87 inside = -127.5 mea =  -43.9 null =   -inf logoods =    inf RAM =    0.2 MB sen = 69.5652 ppv = 84.2105 F = 76.1905
# STOCKHOLM 1.0

DP0660         GGGCCUGUGGGGUAGCCUGGUCCAUCCUUUGGGAUUUGGGAUCCUGAGACCCCAGUUCAAAUCUGGGCAGGCCCACCA
#=GR DP0660 SS [[[[[[[[,(((,,,,,,,,,,,,<<<____>>>,,,,<<__>>,,,,,)))<<<_______>>>,]]]]]]]]::::
//
DP0660                              len =   78 inside = -111.1 mea =  -33.4 null =   -inf logoods =    inf RAM =    0.2 MB sen = 50.0000 ppv = 52.6316 F = 51.2821
# STOCKHOLM 1.0

DT1662         GCCGACUUAGCUCAGUAGGUAGAGCAACUGACUUGUAAUCAGUAGGUCACCAGUUCGAUUCCGGUAUUCGGCACCA
#=GR DT1662 SS (((((,,,,<<<<________>>>>,,,<<<<<<_________>>>>>>,,,,,,,,,,,,,,,,,,)))))::::
//
DT1662                              len =   76 inside = -113.0 mea =  -28.1 null =   -inf logoods =    inf RAM =    0.2 MB sen = 47.3684 ppv = 60.0000 F = 52.9412
# STOCKHOLM 1.0

DL4701         CACAAGCUGGCAGACAUAAUGCAUACGAUUUAAGCUCGUCUUAUAAGAUCAUAUUCUUGUUUGUGU
#=GR DL4701 SS (((((((,,,,,,,,,,,,,,,,,,<___________>,<______>,,,,,,,,,,,))))))):
//
DL4701                              len =   66 inside =  -97.6 mea =  -22.7 null =   -inf logoods =    inf RAM =    0.1 MB sen = 44.4444 ppv = 88.8889 F = 59.2593
# STOCKHOLM 1.0

DG2600         GCGGGUAUAGUUUAAUGGUAAAAUUCCUCCUUGCCAAGGAGAAUAUGCGGGUUCGAUUCCCGCUACCCGCC
#=GR DG2600 SS (((((((,,,,,,,,,,,,,,,,,,,<<<<<<___>>>>>>,,,,,<<<<<_______>>>>>))))))):
//
DG2600                              len =   71 inside = -100.4 mea =  -11.2 null =   -inf logoods =    inf RAM =    0.2 MB sen = 80.0000 ppv = 88.8889 F = 84.2105
# STOCKHOLM 1.0

DI2920         GGGCUAUUAGCUCAGUGGUAGAGCGCGCCCCUGAUACGGGCGAGGUCUCUGGUUCAAGUCCAGGAUGGCCCA
#=GR DI2920 SS (((((((,,<<<<_______>>>>,<<<<<_______>>>>>,,,,,,<<<<_______>>>>,))))))):
//
DI2920                              len =   72 inside = -104.8 mea =  -18.4 null =   -inf logoods =    inf RAM =    0.2 MB sen = 95.2381 ppv = 100.0000 F = 97.5610
# STOCKHOLM 1.0

DD2680         GGGAUUGUAGUUCAAUUGGUCAGAGCACCGCCCUGUCAAGGCGGAAGCUGCGGGUUCGAGCCCCGUCAGUCCCG
#=GR DD2680 SS (((((((,,,,,,,,,,,,,,,,,,,,<<<<<_______>>>>>,,,,,,<<<<_______>>>>,))))))):
//
DD2680                              len =   74 inside = -108.4 mea =  -20.6 null =   -inf logoods =    inf RAM =    0.2 MB sen = 76.1905 ppv = 100.0000 F = 86.4865
# STOCKHOLM 1.0

DW2440         ACGUCCUUAGUUCAGUCGGUAGAACGCAGGUUUCCAAAACCUGAUGUCGUGGGUUCAAUUCCUACAGGGCGUG
#=GR DW2440 SS (((((((,,,,,,,,,,,,,,,,,,,<<<<<<<___>>>>>>>,,,,,<<<<<_______>>>>>))))))):
//
DW2440                              len =   73 inside = -106.2 mea =  -18.0 null =   -inf logoods =    inf RAM =    0.2 MB sen = 80.9524 ppv = 89.4737 F = 85.0000
# STOCKHOLM 1.0

DD5040         AGAGGUCUAGUUAAAAUAUAACUUUGGGUUGUCAGGCCAAAAUUGCUGGUUAAAUUCCAGCGGCUUCUG
#=GR DD5040 SS (((((((,,<<<_______>>>,,,<<_________>>,,,,,,<<<<<_______>>>>>))))))):
//
DD5040                              len =   69 inside =  -99.3 mea =  -21.8 null =   -inf logoods =    inf RAM =    0.1 MB sen = 85.0000 ppv = 100.0000 F = 91.8919
# STOCKHOLM 1.0

DN7920         GUCUCUGUGGCGCAAUCGGUUAGCGCGUUCGGCUGUUAACCGAAAGGUUGGUGGUUCGAGCCCACCCAGGGACG
#=GR DN7920 SS (((((((,,,,,,,,<<<<<<<<<<________>>>>>>>>>>,,,,,,<<<<<_______>>>>>))))))):
//
DN7920                              len =   74 inside = -106.9 mea =  -24.1 null =   -inf logoods =    inf RAM =    0.2 MB sen = 57.1429 ppv = 54.5455 F = 55.8140
# STOCKHOLM 1.0

DC6280         GCUCGUAUGGCGCAGUGGUAGCGCAGCAGAUUGCAAAUCUGUUGGUCCUUAGUUCGAUCCUGAGUGCGAGCU
#=GR DC6280 SS (((((((,,,<<<_______>>><<<<<<<<<___>>>>>>>>>,,,,,,,,,,,,,,,,,,,,))))))):
//
DC6280                              len =   72 inside = -104.8 mea =  -17.4 null =   -inf logoods =    inf RAM =    0.2 MB sen = 71.4286 ppv = 78.9474 F = 75.0000
# STOCKHOLM 1.0

DM2920         ACCUACUUAACUCAGUGGUUAGAGUACUGCUUUCAUACGGCGGGAGUCAUUGGUUCAAAUCCAAUAGUAGGUA
#=GR DM2920 SS (((((((,,,,,,,,,,,,,,,,,,,<<<<_________>>>>,,,,,,<<<<_______>>>>,))))))):
//
DM2920                              len =   73 inside = -105.8 mea =  -26.4 null =   -inf logoods =    inf RAM =    0.2 MB sen = 71.4286 ppv = 100.0000 F = 83.3333
# STOCKHOLM 1.0

DI1141         CGGAAUAUAGCUCAGCUGGUUAGAGCAUUCCGCUGAUAACGGAGAGGUCGUUGGUUCAAGUCCAAUUAUUCCGACCA
#=GR DI1141 SS ((((((,,,<<<___________>>>,,,<<<_______>>>,,,,,,,,<<<<_______>>>>,,))))))::::
//
DI1141                              len =   77 inside = -112.3 mea =  -32.9 null =   -inf logoods =    inf RAM =    0.2 MB sen = 76.1905 ppv = 100.0000 F = 86.4865
# STOCKHOLM 1.0

DL4880         UCUAAUAUGGCAGAUUAGUGCAAUGGAUUUAAGCUCCAUAUAUAAAGUAUUUUACUUUUAUUAGAA
#=GR DL4880 SS (((((((,,,,,,,,,,,,,,,,<<<_________>>>,,,,,,<<<<<___>>>>>,))))))):
//
DL4880                              len =   66 inside =  -94.8 mea =  -22.9 null =   -inf logoods =    inf RAM =    0.1 MB sen = 70.0000 ppv = 93.3333 F = 80.0000
# STOCKHOLM 1.0

DH4080         GCUAAAUAUAUUUCAAUGGUUAGCAAAAUACGCUUGUGGUGCGUUAAAUCUAAGUUCGAUUCUUAGUAUUUACC
#=GR DH4080 SS <<<__________________>>>::::::<<<_______>>>::::::<<<<<_______>>>>>::::::::
//
DH4080                              len =   74 inside = -109.5 mea =  -30.0 null =   -inf logoods =    inf RAM =    0.2 MB sen = 44.4444 ppv = 72.7273 F = 55.1724
# STOCKHOLM 1.0

DF2700         GUCAGGAUAGCUCAGUUGGUAGAGCAGAGGACUGAAAAUCCUCGUGUCACCAGUUCAAAUCUGGUUCCUGGCA
#=GR DF2700 SS (((((((,,<<<<________>>>>,<<<<<_______>>>>>,,,,,<<<<<_______>>>>>))))))):
//
DF2700                              len =   73 inside = -105.4 mea =  -18.5 null =   -inf logoods =    inf RAM =    0.2 MB sen = 100.0000 ppv = 100.0000 F = 100.0000
# STOCKHOLM 1.0

DP1540         CGGGAAGUAGCUCAGCUUGGUAGAGCACAUGGUUUGGGACCAUGGGGUCGCAGGUUCGAAUCCUGUCUUCCCGACCA
#=GR DP1540 SS (((((((,,<<<<_________>>>>,<<<<<<<___>>>>>>>,,,,,,<<<<_______>>>>,)))))))::::
//
DP1540                              len =   77 inside = -111.4 mea =  -23.1 null =   -inf logoods =    inf RAM =    0.2 MB sen = 95.2381 ppv = 90.9091 F = 93.0233
# STOCKHOLM 1.0

DA0261         GGGCGAAUAGUGUCAGCGGGAGCACACCAGACUUGCAAUCUGGUAGGGAGGGUUCGAGUCCCUCUUUGUCCACCA
#=GR DA0261 SS (((((,,,,,,,,,,,,,,,,,,,,<<<<<<_______>>>>>>,<<<<<<<_______>>>>>>>)))))::::
//
DA0261                              len =   75 inside = -110.5 mea =  -22.9 null =   -inf logoods =    inf RAM =    0.2 MB sen = 71.4286 ppv = 83.3333 F = 76.9231
# STOCKHOLM 1.0

DV4071         AAGGGAUUUGCUUAAUUGGUAUAGCAUUUGUUUUACACACAAAAUGUAUAUAGGUUCGAGUCCUAUAUUCCUUA
#=GR DV4071 SS ((((((,,,<______________>,,,,,,,,,,,,,,,,,,,,,,,<<<<<<_______>>>>>>)))))):
//
DV4071                              len =   74 inside = -106.8 mea =  -28.6 null =   -inf logoods =    inf RAM =    0.2 MB sen = 60.0000 ppv = 92.3077 F = 72.7273
# STOCKHOLM 1.0

DH4480         GGCGGAUGUAGCCAAGUGGAUCAAGGCAGUGGAUUGUGAAUCCACCAUGCGCGGGUUCAAUUCCCGUCGUUCGCC
#=GR DH4480 SS ((((((((,,,<<____>------->,,<<<<<<<___>>>>>>>,,,,,<<<<<_______>>>>>))))))))
//
DH4480                              len =   75 inside = -107.5 mea =  -16.8 null =   -inf logoods =    inf RAM =    0.2 MB sen = 90.0000 ppv = 81.8182 F = 85.7143
# STOCKHOLM 1.0

DR1230         GUCCGAAUAGCUCAGCUGGAUAGAGCAAUAGCCUUCUAAGCUAUCGGUCGGGGGUUCGAAUCCCUCUUCGGACGCCA
#=GR DR1230 SS (((((((,<<<____________________________>>>,,,,,,,<<<<<<____>>>>>>,)))))))::::
//
DR1230                              len =   77 inside = -112.0 mea =  -29.1 null =   -inf logoods =    inf RAM =    0.2 MB sen = 33.3333 ppv = 43.7500 F = 37.8378
# STOCKHOLM 1.0

DX4440         AGCGGGGUAGAGGAAUUGGUCAACUCAUCAGGCUCAUGACCUGAAGACUGCAGGUUCGAAUCCUGUCCCCGCCU
#=GR DX4440 SS :((((((,,,,,,,,,,,,,,,,,,,,,<<<<_______>>>>,,,,,,,<<<<_______>>>>,))))))::
//
DX4440                              len =   74 inside = -107.0 mea =  -23.6 null =   -inf logoods =    inf RAM =    0.2 MB sen = 73.6842 ppv = 100.0000 F = 84.8485
# STOCKHOLM 1.0

DD0260         GCGACCGGGGCUGGCUUGGUAAUGGUACUCCCCUGUCACGGGAGAGAAUGUGGGUUCAAAUCCCAUCGGUCGCGCCA
#=GR DD0260 SS ((((((((,<____>,,,,,,,,,,,,<<<<<_______>>>>>,,,,,,,<<<_______>>>,))))))))::::
//
DD0260                              len =   77 inside = -111.8 mea =  -25.6 null =   -inf logoods =    inf RAM =    0.2 MB sen = 71.4286 ppv = 88.2353 F = 78.9474
# STOCKHOLM 1.0

DR5360         UGGUACUUAGUUUAAAAUAAAAUAAAUGAUUUCGACUCAUUAGAUUAUGAUUUAAUUCAUAAUUACCAA
#=GR DR5360 SS <<<<<--------------------------------------<<<<<<<______>>>>>>>>>>>>:
//
DR5360                              len =   69 inside =  -97.4 mea =  -24.1 null =   -inf logoods =    inf RAM =    0.1 MB sen = 50.0000 ppv = 83.3333 F = 62.5000
# STOCKHOLM 1.0

DV1661         GCGUCCGUAGCUCAGUUGGUUAGAGCACCACCUUGACAUGGUGGGGGUCGGUGGUUCGAGUCCACUCGGACGCACCA
#=GR DV1661 SS (((((((,,<<<<_________>>>>,<<<<<_______>>>>>,,,,,,<<<<_______>>>>,)))))))::::
//
DV1661                              len =   77 inside = -111.7 mea =  -29.8 null =   -inf logoods =    inf RAM =    0.2 MB sen = 95.2381 ppv = 100.0000 F = 97.5610
# STOCKHOLM 1.0

DY9990         CCUUCGAUAGCUCAGCUGGUAGAGCGGAGGACUGUAGAUCCUUAGGUCGCUGGUUCAAUUCCGGCUCGAAGGA
#=GR DY9990 SS <<<<<<<-------<<<<<----<<<--<<_________>>------>>>---------->>>>>>>>>>>>:
//
DY9990                              len =   73 inside = -105.8 mea =  -26.6 null =   -inf logoods =    inf RAM =    0.2 MB sen = 42.8571 ppv = 52.9412 F = 47.3684
# STOCKHOLM 1.0

DP5040         CAAAGAAUAGUUUAAGAAAAACAACAGCUUUGGGAGUUGUAGACGUAAGUGAAAACCUUACUUCUUUGA
#=GR DP5040 SS (((((((,,,,,,,,,,,,,,,,<<<<<<_____>>>>>>,,,,<<<<<_______>>>>>))))))):
//
DP5040                              len =   69 inside =  -97.8 mea =  -21.5 null =   -inf logoods =    inf RAM =    0.1 MB sen = 80.9524 ppv = 94.4444 F = 87.1795
# STOCKHOLM 1.0

DL1542         GCCGGGGUGGUGGAAUUGGCAGACACACAGGACUUAAAAUCCUGCGGUAGGUGACUACCGUGCCGGUUCAAGUCCGGCCCUCGGCACCA
#=GR DL1542 SS (((((((-((--(((((((((,,,,,,<<<<<_______>>>>><<<<<<____>>>>>>)))))))))----))---)))))))::::
//
DL1542                              len =   89 inside = -125.9 mea =  -22.0 null =   -inf logoods =    inf RAM =    0.2 MB sen = 68.0000 ppv = 58.6207 F = 62.9630
# STOCKHOLM 1.0

DI2921         GCAUCCAUGGCUGAAUGGUUAAAGCGCCCAACUCAUAAUUGGCGAAUUCGUAGGUUCAAUUCCUACUGGAUGCA
#=GR DI2921 SS (((((((,,,,,,,,,,,,,,,,,<<<<____________>>>>,,,,,<<<<<_______>>>>>))))))):
//
DI2921                              len =   74 inside = -107.2 mea =  -20.3 null =   -inf logoods =    inf RAM =    0.2 MB sen = 60.0000 ppv = 75.0000 F = 66.6667
# STOCKHOLM 1.0

DY2700         GGGUCGAUGCCCGAGCGGUUAAUGGGGACGGACUGUAAAUUCGUUGACAAUAUGUCUACGCUGGUUCAAAUCCAGCUCGGCCCA
#=GR DY2700 SS (((((((,,,<<<__>>>,,,,,,,,,<<<___________>>>,<<<<___>>>>,,,<<<<<_______>>>>>))))))):
//
DY2700                              len =   84 inside = -120.9 mea =  -26.5 null =   -inf logoods =    inf RAM =    0.2 MB sen = 76.0000 ppv = 86.3636 F = 80.8511
# STOCKHOLM 1.0

DW4880         AAGGCUUUAAGUUAACUAAACUAAUAGCCUUCAAAGCUGUAAAUAAAGGGUAUUCCUUUAAGUCUUA
#=GR DW4880 SS ((((((,,,,,,,,,,,,,,,,,,,<<<_______>>>,,,,,<<<<<<<___>>>>>>>)))))):
//
DW4880                              len =   67 inside =  -94.7 mea =  -24.8 null =   -inf logoods =    inf RAM =    0.1 MB sen = 66.6667 ppv = 87.5000 F = 75.6757
# STOCKHOLM 1.0

DS0261         GGAAAAGCAAAUAGACUGGCGACUAAACCCGAUUGGAAAUCGGUUGAGUAAUAGCAAUAUUGCCUUAUGGGUUCAACUCCCAUCUUUUCCGCCA
#=GR DS0261 SS [[[[[[[,,,,,,,,,,,(,,,,,,,,,<<<<<<___>>>>>>,,,,,,,,,,,<<____>>),,,,<<<<_______>>>>,]]]]]]]::::
//
DS0261                              len =   94 inside = -135.4 mea =  -28.9 null =   -inf logoods =    inf RAM =    0.3 MB sen = 60.0000 ppv = 75.0000 F = 66.6667
# STOCKHOLM 1.0

DL5360         GUUAAGGUGGCAGAGCCCGGUAAUUGCAUAAAACUUAAACUUUUAUAUCCAGAGAUUCAAAUCCUCUCCUUAACA
#=GR DL5360 SS <<<<<<<-<<<___>>>-------------------------------------------------->>>>>>>:
//
DL5360                              len =   75 inside = -109.3 mea =  -23.8 null =   -inf logoods =    inf RAM =    0.2 MB sen = 35.0000 ppv = 70.0000 F = 46.6667
# STOCKHOLM 1.0

DH0260         GUGGCUAUAUCAUAAUUGGUUAAUGGUCCUGAUUGUGAAUCAGGCCUAUGUGGAUUCGAAUUCCACUAGCCACCCCA
#=GR DH0260 SS (((((((,,,,,,,,,,,,,,,,,<<-<<<<<<<___>>>>>>>->>,,<<<<<_______>>>>>)))))))::::
//
DH0260                              len =   77 inside = -110.1 mea =  -17.9 null =   -inf logoods =    inf RAM =    0.2 MB sen = 80.9524 ppv = 80.9524 F = 80.9524
# STOCKHOLM 1.0

DL5081         CUAAAGUAGCAAAGUGGUUAAUGCAGAAGGCCUAAAACUUUCCUAUCAAGGGUUCAACUCCUUUCUUUAGC
#=GR DL5081 SS <<<<<<-------------------------------------------<<________>>--->>>>>>:
//
DL5081                              len =   71 inside = -105.0 mea =  -27.6 null =   -inf logoods =    inf RAM =    0.2 MB sen = 42.1053 ppv = 100.0000 F = 59.2593
# STOCKHOLM 1.0

DD2600         GGGAUUGUAGUUCAAUUGGUUAGAGUACCGCCCUGUCAAGACGGAAGUUGCGGGUUCGAGCCCCGUCAAUCCCG
#=GR DD2600 SS (((((((,,,,,,,,,,<<________>>,,,<<<<<__>>>>>,,,,,,<<<<_______>>>>,))))))):
//
DD2600                              len =   74 inside = -107.9 mea =  -22.2 null =   -inf logoods =    inf RAM =    0.2 MB sen = 55.0000 ppv = 61.1111 F = 57.8947
# STOCKHOLM 1.0

DL3881         AUGGGUAUGCUGAAAUAAGGUAAACAGGUUCCGCUUAGGACGGAAUAGUCAAACUUUGCAAGUUCAAGUCUUGUUACCCGUA
#=GR DL3881 SS <<<<<<<---------------------<<<<<_______>>>>>----------------------------->>>>>>>:
//
DL3881                              len =   82 inside = -117.6 mea =  -27.8 null =   -inf logoods =    inf RAM =    0.2 MB sen = 52.1739 ppv = 100.0000 F = 68.5714
# STOCKHOLM 1.0

DS4000         GGAAAAUUAACUAUAGGUAAAGUGGAUUAUUUGCUAAGUAAUUGAAUUGUAAAUUCUUAUGAGUUCGAAUCUCAUAUUUUCCG
#=GR DS4000 SS <<<<<<<---------------------------------------------------<<<<<_______>>>>>>>>>>>>:
//
DS4000                              len =   83 inside = -118.1 mea =  -32.2 null =   -inf logoods =    inf RAM =    0.2 MB sen = 48.0000 ppv = 100.0000 F = 64.8649
# STOCKHOLM 1.0

DH1660         GGUGGCUAUAGCUCAGUUGGUAGAGCCCUGGAUUGUGAUUCCAGUUGUCGUGGGUUCGAAUCCCAUUAGCCACCCCA
#=GR DH1660 SS ((((((((,,<<____________>>,<<<<<_______>>>>>,,,,,,<<<<_______>>>>,)))))))):::
//
DH1660                              len =   77 inside = -111.7 mea =  -24.1 null =   -inf logoods =    inf RAM =    0.2 MB sen = 85.7143 ppv = 94.7368 F = 90.0000
# STOCKHOLM 1.0

DR1661         GCGCCCUUAGCUCAGUUGGAUAGAGCAACGACCUUCUAAGUCGUGGGCCGCAGGUUCGAAUCCUGCAGGGCGCGCCA
#=GR DR1661 SS (((((((,,<<<<--------------<<<<<_______>>>>>>>>>,<<<<<_______>>>>>)))))))::::
//
DR1661                              len =   77 inside = -111.5 mea =  -18.9 null =   -inf logoods =    inf RAM =    0.2 MB sen = 80.9524 ppv = 80.9524 F = 80.9524
# STOCKHOLM 1.0

DT2701         GCCCUUUUAACUCAGUGGUAGAGUAAUGCCAUGGUAAGGCAUAAGUCAUCGGUUCAAAUCCGAUAAAGGGCU
#=GR DT2701 SS (((((((,,,<___________>,,,<<<<_______>>>>,,,,,,<<<<<_______>>>>>))))))):
//
DT2701                              len =   72 inside = -102.3 mea =  -17.2 null =   -inf logoods =    inf RAM =    0.2 MB sen = 80.9524 ppv = 100.0000 F = 89.4737
# STOCKHOLM 1.0

DN3200         UCCCCAGUAGCUCAGUGGUAGAGCGGUCGGCUGUUAACCGAUUGGUCGUAGGUUCAAAUCCUAUUUGGGGAG
#=GR DN3200 SS (((((((,,,<<_________>><<<<<<<_______>>>>>>>,,,,,<<<_______>>>,,))))))):
//
DN3200                              len =   72 inside = -104.9 mea =  -26.5 null =   -inf logoods =    inf RAM =    0.2 MB sen = 80.9524 ppv = 89.4737 F = 85.0000
# STOCKHOLM 1.0

DH4040         GGUGAUUGUAAUUCAAUGGUAGAAUGCUUAUUUGUGGCAUAAGAAGUUCUUGGUUCGAUUCCAAGUAAUCACC
#=GR DH4040 SS ((((((((,,,,,,,,,,,,,,,,,<<_________>>,,,,,,,,,,<<<<<_______>>>>>))))))))
//
DH4040                              len =   73 inside = -104.8 mea =  -22.5 null =   -inf logoods =    inf RAM =    0.2 MB sen = 57.1429 ppv = 80.0000 F = 66.6667
# STOCKHOLM 1.0

DW3770         AGGGGAGUAGUUCAACGGAAAAACUUUAGUCUUCAAAACUGACAUCGUGGGUUCGACUCCCGCCUCCCUUG
#=GR DW3770 SS <<<<<<<---------------------------------------<<<<<_______>>>>>>>>>>>>:
//
DW3770                              len =   71 inside = -104.2 mea =  -23.1 null =   -inf logoods =    inf RAM =    0.2 MB sen = 60.0000 ppv = 100.0000 F = 75.0000
# STOCKHOLM 1.0

DD6900         GUCGUUGUAGUAUAGUGGUAAGUAUUCCCGCCUGUCACGCGGGUGACCCGGGUUCGAUCCCCGGCAACGGCG
#=GR DD6900 SS (((((((,,,,,,,,,,,,,,,,,,,<<<<<_______>>>>>,,,,<<<<<_______>>>>>))))))):
//
DD6900                              len =   72 inside = -105.1 mea =  -19.6 null =   -inf logoods =    inf RAM =    0.2 MB sen = 80.9524 ppv = 100.0000 F = 89.4737
# STOCKHOLM 1.0

DW5040         AAGAGCUUAAGUUAAAUAAACUGAAAGCCUUCAAAGCUUUUUAUAAGAAUGGAAACUUCUUAGCUCUUG
#=GR DW5040 SS <<<<<<<----------------<<<<<_______>>>>>--------------------->>>>>>>:
//
DW5040                              len =   69 inside =  -96.9 mea =  -24.6 null =   -inf logoods =    inf RAM =    0.1 MB sen = 57.1429 ppv = 100.0000 F = 72.7273
# STOCKHOLM 1.0

DH1140         GGCGUAGGUGGUGAAGUGGUUAACACAUCAGGUUGUGGCUCUGACAUACGCGGGUUCGAUCCCCGUUCUACGCCCCA
#=GR DH1140 SS <<<<<<<<------------------------------------------<<<<_______>>>>->>>>>>>>:::
//
DH1140                              len =   77 inside = -112.9 mea =  -24.9 null =   -inf logoods =    inf RAM =    0.2 MB sen = 55.0000 ppv = 91.6667 F = 68.7500
# STOCKHOLM 1.0

DF5980         GUUGAUGUAGCUUAAAACCAAAGCAAGGCGCUGAAAAUGCCUAGAUGAGUAUAUGAACUCCAUAAACA
#=GR DF5980 SS :::::::::<<<_________>>>:<<<<<_______>>>>>:::::<<________>>:::::::::
//
DF5980                              len =   68 inside =  -99.3 mea =  -21.7 null =   -inf logoods =    inf RAM =    0.1 MB sen = 52.6316 ppv = 100.0000 F = 68.9655
# STOCKHOLM 1.0

DF5280         GUUAAUGUAGCUUAUAAUAAAGCAAAGCACUGAAAAUGCUUAGAUGGAUUCAAAAAUCCCAUAAACA
#=GR DF5280 SS :::::::::<<<________>>>::<<<_________>>>:::::<<<<<____>>>>>::::::::
//
DF5280                              len =   67 inside =  -95.6 mea =  -21.9 null =   -inf logoods =    inf RAM =    0.1 MB sen = 52.6316 ppv = 90.9091 F = 66.6667
# STOCKHOLM 1.0

DH5100         GUAGAUUUAGUUUAACCAAGACAUUAGAUUGUGAUUCUAAAAAUAGAGGUUAAACCCCUCUAAUCCACC
#=GR DH5100 SS ::::::::::::::::::::::::::::::::::::::::::::<<<<<_______>>>>>::::::::
//
DH5100                              len =   69 inside = -100.5 mea =  -29.5 null =   -inf logoods =    inf RAM =    0.1 MB sen = 25.0000 ppv = 100.0000 F = 40.0000
# STOCKHOLM 1.0

DL0260         GGGGCUAUGCUGGAACUGGUAGACAAUACGGCCUUAGAUUCCGUAGCUUAAAUGCGUGGGAGUUCGAGUCUCCCUAGCCCCACCA
#=GR DL0260 SS (((((((,,<<<<__>>>>,,,,,,,,<<<<_________>>>>,,,,,,,,,,,,,<<<<<_______>>>>>)))))))::::
//
DL0260                              len =   85 inside = -123.7 mea =  -23.0 null =   -inf logoods =    inf RAM =    0.2 MB sen = 80.0000 ppv = 80.0000 F = 80.0000
# STOCKHOLM 1.0

DI2540         GGGCUAUUAGCUCGCUGGUUGAGCACACCCCUGAUAAGGGUGAGGCCUCUGGUUCAAAGUCCAGAAUAGCCCA
#=GR DI2540 SS ((((((((,<<<<_______>>>>,<<<<<_______>>>>>,,,,,,<<<<________>>>>)))))))):
//
DI2540                              len =   73 inside = -103.7 mea =  -23.6 null =   -inf logoods =    inf RAM =    0.2 MB sen = 95.2381 ppv = 95.2381 F = 95.2381
# STOCKHOLM 1.0

DY4240         AAGUGGUUACGCUCAGCUGGGUUAGAGCAAAGGACUGUAAAUCCUUGUGUCAGUGGUUCGAAUCCACAACCACUUC
#=GR DY4240 SS ((((((((,,,<______________>,,,<<<<_______>>>>,,,,,,,<<<<_______>>>>)))))))):
//
DY4240                              len =   76 inside = -110.0 mea =  -27.0 null =   -inf logoods =    inf RAM =    0.2 MB sen = 80.0000 ppv = 94.1176 F = 86.4865
# STOCKHOLM 1.0

DW5281         AGAAGUUUAGGAUAUACAGUUCAAGAGCCUUCAAAGCCCUUAGAAAACAAACAAGUUUAACUUCUG
#=GR DW5281 SS <<<<<<<-------------<<__>>-------------------------------->>>>>>>:
//
DW5281                              len =   66 inside =  -95.4 mea =  -22.5 null =   -inf logoods =    inf RAM =    0.1 MB sen = 36.8421 ppv = 77.7778 F = 50.0000
# STOCKHOLM 1.0

DI3280         GCAUCCAUGGCUGAAUGGUUAAAGCGCCCAACUCAUAAUUGGCGAAUUCGUAGGUUCAAUUCCUACUGGAUGCA
#=GR DI3280 SS (((((((,,,,,,,,,,,,,,,,,<<<<____________>>>>,,,,,<<<<<_______>>>>>))))))):
//
DI3280                              len =   74 inside = -107.2 mea =  -20.3 null =   -inf logoods =    inf RAM =    0.2 MB sen = 60.0000 ppv = 75.0000 F = 66.6667
# STOCKHOLM 1.0

DA2440         GGGGAUAUAGCUCAGUUGGUAGAGCGCUGCCUUUGCAAGGCAGAUGUCAGCGGUUCGAAUCCGCUUAUCUCCA
#=GR DA2440 SS (((((((,,<<<<________>>>>,<<<<<<<___>>>>>>>,,,,,<<<<<_______>>>>>))))))):
//
DA2440                              len =   73 inside = -104.6 mea =  -14.6 null =   -inf logoods =    inf RAM =    0.2 MB sen = 100.0000 ppv = 91.3043 F = 95.4545
# STOCKHOLM 1.0

DS9990         GUAGUCGUGGCCGAGUGGUUAAGGCGAUGGACUUGAAAUCCAUUGGGGUUUCCCCGCGCAGGUUCGAAUCCUGCCGACUACG
#=GR DS9990 SS (((((((,<<<<____>>>>,,,,,<<<<<<_______>>>>>><<<<___>>>>,,<<<<<_______>>>>>))))))):
//
DS9990                              len =   82 inside = -117.5 mea =  -23.9 null =   -inf logoods =    inf RAM =    0.2 MB sen = 87.5000 ppv = 80.7692 F = 84.0000
# STOCKHOLM 1.0

DD5020         AAGGAACUAGUUAAGUUAUAACACUGGAUUGUCAGACCGGAGUAACUGGUAAACAACCCAGUGUUCCUUA
#=GR DD5020 SS <<<<<<---------------<<<<<<-<<<<---<<<<<_____>>>>>-->>>>->>>>>>>>>>>>:
//
DD5020                              len =   70 inside =  -97.9 mea =  -19.1 null =   -inf logoods =    inf RAM =    0.1 MB sen = 30.0000 ppv = 28.5714 F = 29.2683
# STOCKHOLM 1.0

DC1140         GGCAACAUGGCCAAGCGGCUAAGGCAUGGGUCUGCAACACCCUGAUCAUCGGUUCGAAUCCGAUUGUUGCCUCCA
#=GR DC1140 SS (((((((,<<<<____>>>>,,,,,,,<<<_________>>>,,,,,,<<<<_______>>>>,)))))))::::
//
DC1140                              len =   75 inside = -110.2 mea =  -21.4 null =   -inf logoods =    inf RAM =    0.2 MB sen = 73.6842 ppv = 77.7778 F = 75.6757
# STOCKHOLM 1.0

DE4800         AUUUAUAUAGUUUAAAUAAAACAUUACAUUUUCACUGUAAAAAUAAAAAUUUAUUUUUUAUAAAUA
#=GR DE4800 SS :<<<<----------------------------------<<<<<<<____>>>>>>>--->>>>::
//
DE4800                              len =   66 inside =  -90.8 mea =  -30.0 null =   -inf logoods =    inf RAM =    0.1 MB sen = 19.0476 ppv = 36.3636 F = 25.0000
# STOCKHOLM 1.0

DL1662         GCCGAAGUGGCGAAAUCGGUAGACGCAGUUGAUUCAAAAUCAACCGUAGAAAUACGUGCCGGUUCGAGUCCGGCCUUCGGCACCA
#=GR DL1662 SS (((((((,,,<<____>>,,,,,,,,,<<<<<<<___>>>>>>><<<______>>>,<<<<<_______>>>>>)))))))::::
//
DL1662                              len =   85 inside = -120.1 mea =  -22.7 null =   -inf logoods =    inf RAM =    0.2 MB sen = 82.6087 ppv = 79.1667 F = 80.8511
# STOCKHOLM 1.0

DX5880         AGUAAGGUCAGCUAAAUAAGCUAUCGGGCCCAUACCCCGAAAAUGUUGGUUAUACCCUUCCCGUACUA
#=GR DX5880 SS :((,,,,,,<<<<_____>>>>,<<<<<_______>>>>>,,,,,,,,,,,,,,,,,,,,,,,,))::
//
DX5880                              len =   68 inside = -101.5 mea =  -22.5 null =   -inf logoods =    inf RAM =    0.1 MB sen = 61.1111 ppv = 100.0000 F = 75.8621
# STOCKHOLM 1.0

DF5320         GUUAAUGUAGCUUAAUAACAAAGCAAAGCACUGAAAAUGCUUAGAUGGAUAAUUGUAUCCCAUAAACA
#=GR DF5320 SS :::::::::<<___________>>::<<<_________>>>:::::<<<<______>>>>::::::::
//
DF5320                              len =   68 inside =  -97.6 mea =  -23.4 null =   -inf logoods =    inf RAM =    0.1 MB sen = 47.3684 ppv = 100.0000 F = 64.2857
# STOCKHOLM 1.0

DV7920         GUUUCUGUAGUGUAGCGGUUAUCACGUUCGCCUCACAUGCGAAAGGUCCCCGGUUCGAAACCGGGCAGAAACA
#=GR DV7920 SS (((((((,,,,,,,,,,,,,,,,,,,,<<<<_______>>>>,,,,,,<<<<<<<___>>>>>>>))))))):
//
DV7920                              len =   73 inside = -104.5 mea =  -15.4 null =   -inf logoods =    inf RAM =    0.2 MB sen = 80.0000 ppv = 88.8889 F = 84.2105
# STOCKHOLM 1.0

DW3880         AAGAGUAUAGUUUAAUGGUAAAACUGUAAGCUUCAACCUUAUAUUUCUUAGUUCAAAUCUAAGUACUCUUG
#=GR DW3880 SS (((((((,<<<___________>>>,,,,,,,,,,,,,,,,,,,,,<<<<<_______>>>>>))))))):
//
DW3880                              len =   71 inside = -102.3 mea =  -25.0 null =   -inf logoods =    inf RAM =    0.2 MB sen = 66.6667 ppv = 93.3333 F = 77.7778
# STOCKHOLM 1.0

DI4080         GAAACUAUAAUUCAAUUGGUUAGAAUAGUAUUUUGAUAAGGUACCAAUAUAGGUUCGAUUCCUGUUAGUUUCA
#=GR DI4080 SS (((((((,,,,,,,,,<<<________________________>>>,,,,<<<_______>>>,,))))))):
//
DI4080                              len =   73 inside = -104.8 mea =  -25.8 null =   -inf logoods =    inf RAM =    0.2 MB sen = 47.6190 ppv = 76.9231 F = 58.8235
# STOCKHOLM 1.0

DG2920         GCGGGUAUAGUUUAGUGGUAAAACCCUAGCCUUCCAAGCUAACGAUGCGGGUUCGAUUCCCGCUACCCGCU
#=GR DG2920 SS (((((((,,,,,,,,,<<_____>>,,,<<_______>>,,,,,,,<<<<<_______>>>>>))))))):
//
DG2920                              len =   71 inside = -102.4 mea =  -19.0 null =   -inf logoods =    inf RAM =    0.2 MB sen = 70.0000 ppv = 87.5000 F = 77.7778
# STOCKHOLM 1.0

DT0740         GCCUCAGUGGCUCAGCCUGGUAGAGCGCCUGACUUGUAAUCAGGUGGUCGGGGGUUCGAAUCCCCCCUGGGGCU
#=GR DT0740 SS (((((((,<<<___>>>,,,,,,,,<<<<<<<_______>>>>>>>,,,<<<<<<____>>>>>>,))))))):
//
DT0740                              len =   74 inside = -105.9 mea =  -21.1 null =   -inf logoods =    inf RAM =    0.2 MB sen = 57.1429 ppv = 52.1739 F = 54.5455
# STOCKHOLM 1.0

DL5720         ACUUUUAAAGGAUAACAGCCAUCCGUUGGUCUUAGGCCCCAAAAAUUUUGGUGCAACUCCAAAUAAAAGUA
#=GR DL5720 SS (((((((,,<<___________>>,,,<<<_____>>><<<<_____>>>>,,,,,,,,,,,,))))))):
//
DL5720                              len =   71 inside = -102.9 mea =  -27.0 null =   -inf logoods =    inf RAM =    0.2 MB sen = 45.0000 ppv = 56.2500 F = 50.0000
# STOCKHOLM 1.0

DL4502         GCGGAUAUGAUGGAAUUGGUAGACAUGCCAGGUUUAGGUUCUGGUGACCAUAAUGUUCGUGGGGGUUCGAGUCCCUCUAUCCGUA
#=GR DL4502 SS (((((((,,,,,,,,,,<<-------<<<<<_________>>>>>-->>,,,,,,,,,,,<<<<<______>>>>>,))))))):
//
DL4502                              len =   85 inside = -123.1 mea =  -32.5 null =   -inf logoods =    inf RAM =    0.2 MB sen = 45.8333 ppv = 57.8947 F = 51.1628
# STOCKHOLM 1.0

DQ4050         UGAAUCGUAGACUAAUAGGUAAGUCACCAAAAUUUGAGUUUGGAAUUUGUUUGUUCGAAUCAAACCGGUUCAA
#=GR DQ4050 SS (((((((,,,,<__________>,,,,<<___________>>,,,,,,,,<___________>,,))))))):
//
DQ4050                              len =   73 inside = -104.5 mea =  -30.1 null =   -inf logoods =    inf RAM =    0.2 MB sen = 52.3810 ppv = 100.0000 F = 68.7500
# STOCKHOLM 1.0

DI4620         CCGGUAGGGCUGCGUUAGCAGGUUACUGUGAUAUAGUAAUAGUGAGAGUUUUCUUCGUCGGU
#=GR DI4620 SS ((((,,,,,<<<<____>>>>,<<<<<<<___>>>>>>>,,,,,,<______>,,,,)))):
//
DI4620                              len =   62 inside =  -92.4 mea =  -22.3 null =   -inf logoods =    inf RAM =    0.1 MB sen = 77.7778 ppv = 87.5000 F = 82.3529
# STOCKHOLM 1.0

DY0660         CCCGCGAUAGUUCAGAUUGGUAGAACGGCGGACUGUAGAUCCGCAUGUCGCUGGUUCAAAUCCGGCUCGCGGGA
#=GR DY0660 SS (((((((,,,,,,,,,,,,,,,,,,,,<<<<<_______>>>>>,,,,,<<<<<_______>>>>>))))))):
//
DY0660                              len =   74 inside = -105.7 mea =  -17.2 null =   -inf logoods =    inf RAM =    0.2 MB sen = 80.9524 ppv = 100.0000 F = 89.4737
# STOCKHOLM 1.0

DT4001         GUUAUAUUAGCUUAAUUGGUAGAGCAUUCGUUUUGUAAUCGAAAGGUUUGGGGUUCAAAUCCCUAAUAUAACA
#=GR DT4001 SS ((((((((((,,,,,,,,,,,,,,,,,,<<_________>>,,,,,,,,,<<<<<__>>>>>)))))))))):
//
DT4001                              len =   73 inside = -103.6 mea =  -26.7 null =   -inf logoods =    inf RAM =    0.2 MB sen = 45.0000 ppv = 52.9412 F = 48.6486
# STOCKHOLM 1.0

DX4280         AGCGGGGUAGAGUAAUUGGUCAACUCAUCAGGCUCAUGACCUGAAGAUUGCAGGUUCGAAUCCUGUCCCCGCCU
#=GR DX4280 SS :((((((,,,,,,,,,,,,,,,,,,,,,<<<<_______>>>>,,,,,,,<<<<_______>>>>,))))))::
//
DX4280                              len =   74 inside = -106.8 mea =  -22.8 null =   -inf logoods =    inf RAM =    0.2 MB sen = 70.0000 ppv = 100.0000 F = 82.3529
# STOCKHOLM 1.0

DM2640         GCCUACUUAACUCAGUGGUUAGAGUAUUGCUUUCAUACGGCGGGUGUCAUUGGUUCAAAUCCAAUAGUAGGUA
#=GR DM2640 SS <<<<<<<------------------------------------------<<<<_______>>>>->>>>>>>:
//
DM2640                              len =   73 inside = -107.3 mea =  -26.3 null =   -inf logoods =    inf RAM =    0.2 MB sen = 52.3810 ppv = 100.0000 F = 68.7500
# STOCKHOLM 1.0

DT6160         GGCUCCUUAGCAUAGUGGUAUUGCGUUUCCCUAGUAAGGAAGAGGUCAUGAGUUCGAUCCUCAUAGGAGCCU
#=GR DT6160 SS (((((((,,,,,,,,,,,,,,,,,,,,<<<_______>>>,,,,,,,,,<<<_______>>>,,))))))):
//
DT6160                              len =   72 inside = -105.0 mea =  -23.9 null =   -inf logoods =    inf RAM =    0.2 MB sen = 65.0000 ppv = 100.0000 F = 78.7879
# STOCKHOLM 1.0

DF5400         GUCUACGUAGCUUAACCCCCAAAGCAAGACACUGAAAAUGCCUAGAUGGAUUCACACAUCCCAUAGACA
#=GR DF5400 SS (((((,,,,<<<__________>>>,,,,,,,,,,,,,,,,,,,,,,<<__________>>,,))))):
//
DF5400                              len =   69 inside = -104.4 mea =  -21.0 null =   -inf logoods =    inf RAM =    0.1 MB sen = 55.5556 ppv = 100.0000 F = 71.4286
# STOCKHOLM 1.0

DG4320         GCGGAAAUAGCUUAAUGGUAGAGCAUAGCCUUGCCAAGGCUGAGGUUGAGGGUUCAAGUCCCUCCUUCCGCU
#=GR DG4320 SS ((((((,,,<<___________>>,,<<<<<<___>>>>>>,,,,,,<<<<<_______>>>>>,)))))):
//
DG4320                              len =   72 inside = -102.9 mea =  -23.2 null =   -inf logoods =    inf RAM =    0.2 MB sen = 85.0000 ppv = 89.4737 F = 87.1795
# STOCKHOLM 1.0

DK8100         GCCUGGAUAGCUCAAUUGGUAGAGCAUCAGACUUUUAAUCUGAGGGUUCAGGGUUCAAGUCCCUGUUCAGGCG
#=GR DK8100 SS (((((((((<<<<________>>>>,,<<<_________>>>,,,,,,,,<<<_______>>>))))))))):
//
DK8100                              len =   73 inside = -104.7 mea =  -27.1 null =   -inf logoods =    inf RAM =    0.2 MB sen = 80.9524 ppv = 89.4737 F = 85.0000
# STOCKHOLM 1.0

DW6741         GGAUUCGUGGCGCAAUGGUAGCGCGUCUGACUCCAGAUCAGAAGGUUGCGUGUUCGAUUCACGUCGGGUUCACCA
#=GR DW6741 SS :::((((,,<<<<_______>>>>,,<<<_________>>>,,,,,,,<<<_________>>>,)))):::::::
//
DW6741                              len =   75 inside = -112.0 mea =  -38.0 null =   -inf logoods =    inf RAM =    0.2 MB sen = 66.6667 ppv = 100.0000 F = 80.0000
# STOCKHOLM 1.0

DE2180         GCCCCAUCGUCUAGAGGCCUAGGACACCUCCCUUUCACGGAGGCGACGGGGAUUCGAAUUCCCCUGGGGGUA
#=GR DE2180 SS :[[[[,(((((,,,,<___________><<<_______>>>))))),<<<<<_______>>>>>,,]]]]::
//
DE2180                              len =   72 inside = -104.6 mea =  -33.5 null =   -inf logoods =    inf RAM =    0.2 MB sen = 42.1053 ppv = 44.4444 F = 43.2432
# STOCKHOLM 1.0

DM4280         ACCUACUUGACUCAGCGGUUAGAGUAUCGCUUUCAUACGGCGAGAGUCAUUGGUUCAAAUCCAAUAGUAGGUA
#=GR DM4280 SS (((((((<<<<<<<<<<<________>>>>>------------>>>>>><<<<_______>>>>,))))))):
//
DM4280                              len =   73 inside = -104.2 mea =  -15.8 null =   -inf logoods =    inf RAM =    0.2 MB sen = 52.3810 ppv = 50.0000 F = 51.1628
# STOCKHOLM 1.0

DH5880         GUAAAUAUAGUUUAACCAAAACAUCAGAUUGUGAAUCUGACAACAGAGGCUUACGACCCCUUAUUUACC
#=GR DH5880 SS <<<<<<<----------------<<<<<<<___>>>>>>>--------------------->>>>>>>:
//
DH5880                              len =   69 inside = -101.4 mea =  -19.8 null =   -inf logoods =    inf RAM =    0.1 MB sen = 60.0000 ppv = 85.7143 F = 70.5882
# STOCKHOLM 1.0

DT1542         GCCGGUGUAGCUCAAUUGGUAGAGCAACUGACUUGUAAUCAGUAGGUUGGGGGUUCAAGUCCUCUUGCCGGCACCA
#=GR DT1542 SS (((((((,,<<<<________>>>>,,<<<_________>>>,,,,,,<<<<<<____>>>>>>,)))))))::::
//
DT1542                              len =   76 inside = -110.3 mea =  -27.8 null =   -inf logoods =    inf RAM =    0.2 MB sen = 66.6667 ppv = 70.0000 F = 68.2927
# STOCKHOLM 1.0

DA2620         GGGGUAUAGCUCAGUGGUAGAGCGCCGUCCUUGCAAGGCGGACGUCACGGGUUCAAGUCCGCUUACCUCCA
#=GR DA2620 SS ((((((,,<<___________>>,,,,,,,,,,,,,,<<<<<<_____________>>>>>>,))))))::
//
DA2620                              len =   71 inside = -104.6 mea =  -33.3 null =   -inf logoods =    inf RAM =    0.2 MB sen = 22.2222 ppv = 28.5714 F = 25.0000
# STOCKHOLM 1.0

DK5120         CACUAAGAAGCUAAAUGGGCAUUAGCGACAGCCUUUUAAGCUGUAGAUUGGUGACUCCCAACCACCCUUAAUGA
#=GR DK5120 SS ::::::::::<_____________>::<<<<<_______>>>>>:::::<<_____________>>::::::::
//
DK5120                              len =   74 inside = -110.2 mea =  -28.6 null =   -inf logoods =    inf RAM =    0.2 MB sen = 42.1053 ppv = 100.0000 F = 59.2593
# STOCKHOLM 1.0

DV6161         GGUCGGAUGGUGUAGUCGGUUAUCACGGUUGCUUUACACGCAACAGGUCUCGAGUUCGAUCCUCGGUCGGAUCA
#=GR DV6161 SS :::::::::::::::::::::::::::<<<<<_______>>>>>:::::::::::<<<<<<___>>>>>>::::
//
DV6161                              len =   74 inside = -111.1 mea =  -36.3 null =   -inf logoods =    inf RAM =    0.2 MB sen = 26.3158 ppv = 45.4545 F = 33.3333
# STOCKHOLM 1.0

DW4360         GCGCUCUUAGUUCAGUUCGGUAGAACGCGGGUCUCCAAAACCCGAUGUCGUAGGUUCAAAUCCUACAGAGCGUG
#=GR DW4360 SS (((((((,,,,,,,,,,,,,,,,,,,,<<<<<_______>>>>>,,,,,<<<<<_______>>>>>))))))):
//
DW4360                              len =   74 inside = -107.8 mea =  -16.9 null =   -inf logoods =    inf RAM =    0.2 MB sen = 80.9524 ppv = 100.0000 F = 89.4737
# STOCKHOLM 1.0

DT5060         GCCCUAGUAGCUCAGCGCCAGAGCGCCGGUCUUGUAAUCCGGAAGUCGGAGGUUAAAACCCUCCCUAGUGCU
#=GR DT5060 SS ((-((((,,,,,,,<<<<____>>>><<<_________>>>,,,,,,<<<<<_______>>>>>))))-)):
//
DT5060                              len =   72 inside = -108.0 mea =  -25.6 null =   -inf logoods =    inf RAM =    0.2 MB sen = 73.6842 ppv = 77.7778 F = 75.6757
# STOCKHOLM 1.0

DA0620         GGGCCCGUAGCUCAGACUGGGAGAGCGCCGCCCUUGCAAGGCGGAGGCCCCGGGUUCAAAUCCCGGUGGGUCCA
#=GR DA0620 SS (((((((,,,<_____________>,,<<<<<_______>>>>>,,,,,<<<<<_______>>>>>))))))):
//
DA0620                              len =   74 inside = -106.4 mea =  -22.3 null =   -inf logoods =    inf RAM =    0.2 MB sen = 85.7143 ppv = 100.0000 F = 92.3077
# STOCKHOLM 1.0

DL1231         GCGGGUGUGGCGAAAUUGGCAGACGCACUAGACUUAGGAUCUAGCGCUUUACGGCAUGCAGGUUCAAGUCCUGUCACCCGCACCA
#=GR DL1231 SS (((((((,,,,,,,,,,,,,,,,,,,,<<<<_________>>>>,,,,,,,,,,,,,,<<<<_______>>>>,)))))))::::
//
DL1231                              len =   85 inside = -123.8 mea =  -32.1 null =   -inf logoods =    inf RAM =    0.2 MB sen = 65.2174 ppv = 100.0000 F = 78.9474
# STOCKHOLM 1.0

DP1740         CGGUGAAUAGCGCAGUUUGGUAGCGCAUCUGGUUUGGGACCAGAGGGUCGGGGGUUCGAAUCCCUCUUCACCGACCA
#=GR DP1740 SS (((((((,,<<<<_________>>>>,<<<<<<<___>>>>>>>,,,,,<<<<<<____>>>>>>,)))))))::::
//
DP1740                              len =   77 inside = -110.3 mea =  -20.9 null =   -inf logoods =    inf RAM =    0.2 MB sen = 76.1905 ppv = 66.6667 F = 71.1111
# STOCKHOLM 1.0

DX6321         UGCGCGGUAGGAGAGUGGAACUCCGACGGGCUCAUAACCCGUAGGUCCCAGGAUCGAAACCUGGCCGCGCAA
#=GR DX6321 SS (((((((,,<<<<_______>>>>,<<<<<_______>>>>>,,,,,<<<<<_______>>>>>))))))):
//
DX6321                              len =   72 inside = -100.3 mea =  -20.3 null =   -inf logoods =    inf RAM =    0.2 MB sen = 100.0000 ppv = 100.0000 F = 100.0000
# STOCKHOLM 1.0

DR7741         GACCGUGUGGCCUAAUGGAUAAGGCGUCGGACUUCGGAUCCGAAGAUUGCAGGUUCGAAUCCUGUCACGGUCG
#=GR DR7741 SS (((((((,,<<<<________>>>>,,,,,,<<<<<<__>>>>>>,,,,<<<<_______>>>>,))))))):
//
DR7741                              len =   73 inside = -103.6 mea =  -20.3 null =   -inf logoods =    inf RAM =    0.2 MB sen = 71.4286 ppv = 71.4286 F = 71.4286
# STOCKHOLM 1.0

DK1141         GUCUGAUUAGCGCAACUGGCAGAGCAACUGACUCUUAAUCAGUGGGUUGUGGGUUCGAUUCCCACAUCAGGCACCA
#=GR DK1141 SS ((((((,,,,,,,,,,,,,,,,,,,,,<<<_________>>>,,,,,<<<<<<_______>>>>>>))))))::::
//
DK1141                              len =   76 inside = -111.8 mea =  -27.5 null =   -inf logoods =    inf RAM =    0.2 MB sen = 70.0000 ppv = 93.3333 F = 80.0000
# STOCKHOLM 1.0

DV9992         GUUUCCGUAGUGUAGUGGUCAUCACGUUCGCCUAACACGCGAAAGGUCCCCGGUUCGAAACCGGGCGGAAACA
#=GR DV9992 SS (((((((,,,,,,,,,<_____>,,,<<<<<_______>>>>>,,,,,<<<<<<<___>>>>>>>))))))):
//
DV9992                              len =   73 inside = -103.5 mea =  -16.0 null =   -inf logoods =    inf RAM =    0.2 MB sen = 85.0000 ppv = 85.0000 F = 85.0000
# STOCKHOLM 1.0

DV4800         CAAUUUAAAGCUUAAUUAGUAAAGUAUUUCAUUUACAUUGAAAAGAAAUUUGUGCAAAUCAAUUUAAAUUGA
#=GR DV4800 SS <<<<<<<<<----------------------------------------<<<__>>>----->>>>>>>>>:
//
DV4800                              len =   72 inside = -100.3 mea =  -26.0 null =   -inf logoods =    inf RAM =    0.2 MB sen = 35.0000 ppv = 58.3333 F = 43.7500
# STOCKHOLM 1.0

DL0981         GCGGGGGUGCCCGAGCCAGGUAAAGGGGCAGGGUUCAGGUCCCUGUGGCGUAGGCCUGCGUGGGUUCAAAUCCCACCCCCCGCA
#=GR DL0981 SS (((((((,<<<<_____________>>>><<<<_______>>>>,,,,,<<<<__>>>><<<<<_______>>>>>))))))):
//
DL0981                              len =   84 inside = -118.3 mea =  -32.5 null =   -inf logoods =    inf RAM =    0.2 MB sen = 69.5652 ppv = 66.6667 F = 68.0851
# STOCKHOLM 1.0

DL0680         GCGGGGGUGCCCGAGUGGUCAAAGGGGACAGGCUUAGGACCUGUUGGCGUUAGGCUUCCAGGGUUCGAAUCCCUGCCCCCGCA
#=GR DL0680 SS ((((((((,,,,,,,,,,,,,,,,,,,<<<<<_______>>>>>,,,,,,,,,,,,,,,<<<<_______>>>>)))))))):
//
DL0680                              len =   83 inside = -118.3 mea =  -30.8 null =   -inf logoods =    inf RAM =    0.2 MB sen = 69.5652 ppv = 94.1176 F = 80.0000
# STOCKHOLM 1.0

DK0660         GGGCCCGUAGCUUAGUCUGGUAGAGCGCCUGACUUUUAAUCAGGCGGUCGAGGGUUCGAAUCCCUUCGGGCCCG
#=GR DK0660 SS (((((((,,,,,,,,,,,,,,,,,,<<<<<<<_______>>>>>>>,,,,<<<<_______>>>>,))))))):
//
DK0660                              len =   74 inside = -104.5 mea =  -18.1 null =   -inf logoods =    inf RAM =    0.2 MB sen = 76.1905 ppv = 88.8889 F = 82.0513
# STOCKHOLM 1.0

DF4880         AUUCAAAUAGCUUAUAUUUAGAGUAUGACACUGAAGAUGUUAUGGAGAUUAAUUAAUCUUUGAAUA
#=GR DF4880 SS ((((((,,,,,,,,,,,,,,,,,,,,,<___________>,,,,,<<<<<<__>>>>>>)))))):
//
DF4880                              len =   66 inside =  -93.7 mea =  -26.0 null =   -inf logoods =    inf RAM =    0.1 MB sen = 55.0000 ppv = 84.6154 F = 66.6667
# STOCKHOLM 1.0

DX5040         AGCAGAGUAAGCUAAGUGCUAAGCUUUUGGGCUCAUACCCCAAGAAUGGAAGGAUAGAAACCUCCCUCUGCUU
#=GR DX5040 SS (((((((,,<<<__________>>><<<<<<_______>>>>>>,,,,,,,<_________>,,,))))))):
//
DX5040                              len =   73 inside = -104.4 mea =  -20.2 null =   -inf logoods =    inf RAM =    0.2 MB sen = 76.1905 ppv = 94.1176 F = 84.2105
# STOCKHOLM 1.0

DA5360         GAGGAUUUAGCUUAAUUAAAGUGGUUGAUUUGCAUUCAAUUGAUGUAAGGUGUAGUCUUGCAAUCCUUA
#=GR DA5360 SS <<<<<<<-------------------------------------<<<<<<_____>>>>>>>>>>>>>:
//
DA5360                              len =   69 inside =  -99.8 mea =  -27.0 null =   -inf logoods =    inf RAM =    0.1 MB sen = 57.1429 ppv = 92.3077 F = 70.5882
# STOCKHOLM 1.0

DE2700         GCCCCUAUCGUCUAGUGGUUCAGGACAUCUCUCUUUCAAGGAGGCAGCGGGGAUUCGACUUCCCCUGGGGGUA
#=GR DE2700 SS ((((((,,,,,,,,,,,,,,,,,,,,,,,,<<<<_____>>>>,,,,,<<<<<_______>>>>>,)))))):
//
DE2700                              len =   73 inside = -108.1 mea =  -26.9 null =   -inf logoods =    inf RAM =    0.2 MB sen = 52.3810 ppv = 73.3333 F = 61.1111
# STOCKHOLM 1.0

DN7740         GCCUCCGUGGCGCAAUUGGUUAGCGCGUUCGGCUGUUAACCGAAAGGUUGGUGGUUCGAGUCCACCCGGGGGCG
#=GR DN7740 SS (((((((,,<<<<_________>>>>,,,,,,,,,,,<<<<____>>>><<<<<_______>>>>>))))))):
//
DN7740                              len =   74 inside = -106.7 mea =  -28.9 null =   -inf logoods =    inf RAM =    0.2 MB sen = 76.1905 ppv = 80.0000 F = 78.0488
# STOCKHOLM 1.0

DS5080         GGAGAAGUGGCACGAUAGGAAUGCAUGCGGCUUGAAACCGUUUGAUAGAGGUUUCUUCCUCUCUUCUCUU
#=GR DS5080 SS (((((((,,,,,,,,,,,,,,,,,,,,<<<_______>>>,,,,,,,<<<<______>>>>,))))))):
//
DS5080                              len =   70 inside = -103.4 mea =  -27.1 null =   -inf logoods =    inf RAM =    0.1 MB sen = 73.6842 ppv = 100.0000 F = 84.8485
# STOCKHOLM 1.0

DA6320         GGGCAUGUGGUGUAGAUGGUUAUCACGCUUCCUUAGCAUGGAAGAGGUCCCAGAUUCGAGUUCUGGCUUGUCCA
#=GR DA6320 SS (((((,<<<<<__________>>>>>,<<<<<_______>>>>>,,,,,<<<<<_______>>>>>,,))))):
//
DA6320                              len =   74 inside = -110.4 mea =  -25.8 null =   -inf logoods =    inf RAM =    0.2 MB sen = 78.9474 ppv = 75.0000 F = 76.9231
# STOCKHOLM 1.0

DS1570         GGAGAGCUGUCCGAGUGGUCGAAGGAGCACGAUUGGAAAUCGUGUAGGCGUGAAUAGCGCCUCAAGGGUUCGAAUCCCUUGCUCUCCGCCA
#=GR DS1570 SS (((((((,,,,<____>,,,,,,,,,<<<<<<<<___>>>>>>>><<<<<<_____>>>>>>,<<<<<_______>>>>>)))))))::::
//
DS1570                              len =   91 inside = -128.4 mea =  -19.1 null =   -inf logoods =    inf RAM =    0.2 MB sen = 88.4615 ppv = 85.1852 F = 86.7925
# STOCKHOLM 1.0

DD9161         UCCUCGUUAGUAUAGUGGUGAGUAUCCCCGCCUGUCACGCGGGAGACCGGGGUUCGAUUCCCCGACGGGGAC
#=GR DD9161 SS (((((((,,,,,,,,,,,,,,,,,,,<<<<<_______>>>>>,,,,<<<<<_______>>>>>))))))):
//
DD9161                              len =   72 inside = -104.9 mea =  -22.1 null =   -inf logoods =    inf RAM =    0.2 MB sen = 80.9524 ppv = 100.0000 F = 89.4737
# STOCKHOLM 1.0

DD4440         GGGGAAAUAGCUCAGUUGGUUAGAGUGCUGGUCUGUCACGCCAGAAGUCGCGGGUUCGAACCCCGUUUUCCCCG
#=GR DD4440 SS (((((((,,,,,,,,,,,,,,,,,,,,<<<<_________>>>>,,,,,,<<<<<____>>>>->,))))))):
//
DD4440                              len =   74 inside = -108.4 mea =  -27.8 null =   -inf logoods =    inf RAM =    0.2 MB sen = 57.1429 ppv = 75.0000 F = 64.8649
# STOCKHOLM 1.0

DY0740         CCCGCGAUAGUUCAGACUGGUAGAACGGCGGACUGUAGAUCCGCAUGUCGCUGGUUCAAAUCCGGCUCGCGGGA
#=GR DY0740 SS (((((((,,<______>,,,,,,,,,,<<<<<_______>>>>>,,,,,<<<<<_______>>>>>))))))):
//
DY0740                              len =   74 inside = -105.6 mea =  -18.4 null =   -inf logoods =    inf RAM =    0.2 MB sen = 80.9524 ppv = 94.4444 F = 87.1795
# STOCKHOLM 1.0

DX5020         GGUAAAGUAAGCUAAAUGUUAAGCUUUUGGGUUCAUACCUCAAAAAUAGAAGGAUAAAAACCUCUCUUUAUC
#=GR DX5020 SS (((((((,,<<<<________>>>><<<<<<_______>>>>>>,,,,,,,<_________>,,,)))))))
//
DX5020                              len =   72 inside = -103.1 mea =  -23.8 null =   -inf logoods =    inf RAM =    0.2 MB sen = 80.9524 ppv = 94.4444 F = 87.1795
# STOCKHOLM 1.0

DK6052         GCCCUUCUAGCUCAGUCGGUAGAGCGCACGGCUCUUAACCGUGUGGUCGUGGGUUCGAGCCCCACGGGGGGUG
#=GR DK6052 SS :(((((,,,,<____________><<<<<<<_______>>>>>>>,,<<<<<<_______>>>>>>)))))::
//
DK6052                              len =   73 inside = -106.9 mea =  -24.0 null =   -inf logoods =    inf RAM =    0.2 MB sen = 76.1905 ppv = 84.2105 F = 80.0000
# STOCKHOLM 1.0

DS6284         GGCUACAUGGCCGAGUGGUUAAGGCGAGAGACUCGAAAUCUCUGGGCUCUGCCCGCGCUGGUUCAAUCCCUGCUGUGGUCG
#=GR DS6284 SS [[[[[[[,,<<<____>>>,,,,,(<<<___>>>,,,,,,,,<<<<<___>>>>>,),,,,,,,,,,,,,,,,]]]]]]]:
//
DS6284                              len =   81 inside = -120.8 mea =  -35.0 null =   -inf logoods =    inf RAM =    0.2 MB sen = 33.3333 ppv = 36.8421 F = 35.0000
# STOCKHOLM 1.0

DV7741         GUUUUCGUAGUGUAGUGGUUAUCACGUGUGCUUCACACGCACAAGGUCCCCGGUUCGAACCCGGGCGAAAACA
#=GR DV7741 SS (((((((,,,,,,,,,,,,,,,,,<<<<<<___>>>>>>,,,,,,,,,<<<<<_______>>>>>))))))):
//
DV7741                              len =   73 inside = -104.5 mea =  -17.8 null =   -inf logoods =    inf RAM =    0.2 MB sen = 60.0000 ppv = 66.6667 F = 63.1579
# STOCKHOLM 1.0

DP9161         GGCUCGUUGGUCUAGGGGUAUGAUUCUCGCUUAGGGUGCGAGAGGUCCUGGGUUCAAAUCCCGGACGAGCCC
#=GR DP9161 SS ((((((((,,,,,<<<-------<<<<<<<_______>>>>>>>-->>><<<_______>>>,)))))))):
//
DP9161                              len =   72 inside = -102.5 mea =  -21.5 null =   -inf logoods =    inf RAM =    0.2 MB sen = 75.0000 ppv = 71.4286 F = 73.1707
# STOCKHOLM 1.0

DA1180         GGGCCCUUAGCUCAGCUGGGAGAGCACCUGCCUUGCACGCAGGGGGUCGACGGUUCGAUCCCGUUAGGGUCCACCA
#=GR DA1180 SS (((((((,,<<___>>,,,,,,,,,,,<<-----<<__>>>><<<<<<<<____>>>>>>>>,,,)))))))::::
//
DA1180                              len =   76 inside = -109.9 mea =  -24.8 null =   -inf logoods =    inf RAM =    0.2 MB sen = 42.8571 ppv = 42.8571 F = 42.8571
# STOCKHOLM 1.0

DK4340         GGGUGUAUAGCUCAGUUGGUAGAGCAUUGGGCUUUUAACCUAAUGGUCGCAGGUUCAAGUCCUGCUAUACCCA
#=GR DK4340 SS (((((((,,<<<<<_____________>>>>>,,,,,,,<____>,,,<<<<<_______>>>>>))))))):
//
DK4340                              len =   73 inside = -105.4 mea =  -27.6 null =   -inf logoods =    inf RAM =    0.2 MB sen = 57.1429 ppv = 66.6667 F = 61.5385
# STOCKHOLM 1.0

DE6161         UCCUCAUUGGUGUAGUCGGUAACACUCUAGUCUUUCACACUGGUACCUCGGGUUCGAUUCCCGAAUGGGGAG
#=GR DE6161 SS (((((((,<<-------------------<_________>----->><<<<<_______>>>>>))))))):
//
DE6161                              len =   72 inside = -106.5 mea =  -26.1 null =   -inf logoods =    inf RAM =    0.2 MB sen = 61.9048 ppv = 86.6667 F = 72.2222
# STOCKHOLM 1.0

DN2600         UCCUUAGUAGCUCAGUGGUAGAGCGGUCGGCUGUUAACCGAUUGGUCGUAGGUUCAAAUCCUACCUGAGGAG
#=GR DN2600 SS (((((((,,,<___________><<<<<<<_______>>>>>>>,,,<<<<<_______>>>>>))))))):
//
DN2600                              len =   72 inside = -105.3 mea =  -24.5 null =   -inf logoods =    inf RAM =    0.2 MB sen = 85.7143 ppv = 90.0000 F = 87.8049
# STOCKHOLM 1.0

DN5080         UGGGCUGUAGCUAAAUGUAAAAAGCGCUUGGCCGUUAACCAAGAAAUAAUAGGAUAAAUACCUAUCUUCCCAG
#=GR DN5080 SS ((((,,,,,,,,,,,,,,,,,,,,,,<<<<<_______>>>>>,,,,,,<<<<_______>>>>,,,,)))):
//
DN5080                              len =   73 inside = -106.1 mea =  -22.7 null =   -inf logoods =    inf RAM =    0.2 MB sen = 72.2222 ppv = 100.0000 F = 83.8710
# STOCKHOLM 1.0

DS7741         GCAGUCGUGGCCGAGUGGUUAAGGCGUCUGACUCGAAAUCAGAUUCCCUCUGGGAGCGUAGGUUCGAAUCCUACCGGCUGCG
#=GR DS7741 SS (((((((,,<<<____>>>,,,,,,,<<<<<_______>>>>>,<<<<___>>>>,,<<<<<_______>>>>>))))))):
//
DS7741                              len =   82 inside = -119.3 mea =  -31.9 null =   -inf logoods =    inf RAM =    0.2 MB sen = 87.5000 ppv = 87.5000 F = 87.5000
# STOCKHOLM 1.0

DF2920         GCCGGGAUAGCUCAGUUGGUAGAGCAGAGGACUGAAAAUCCUCGUGUCACCAGUUCAAAUCUGGUUCCUGGCA
#=GR DF2920 SS (((((((,,<<<<________>>>>,<<<<<_______>>>>>,,,,,<<<<<_______>>>>>))))))):
//
DF2920                              len =   73 inside = -104.9 mea =  -18.2 null =   -inf logoods =    inf RAM =    0.2 MB sen = 100.0000 ppv = 100.0000 F = 100.0000
# STOCKHOLM 1.0

DH1780         GGUGGCUGUAGCUCAGUUGGUAGAGUCCCGGAUUGUGAUUCCGGUUGUCGUGGGUUCGAGCCCCAUCAGCCACCCCA
#=GR DH1780 SS ((((((((,,,,,,,,,,,,,,,,,,,<<<<<_______>>>>>,,,,,,,<<<<____>>>>,,,)))))))):::
//
DH1780                              len =   77 inside = -112.1 mea =  -21.7 null =   -inf logoods =    inf RAM =    0.2 MB sen = 57.1429 ppv = 70.5882 F = 63.1579
# STOCKHOLM 1.0

DV5930         CGAGAUAUAGCUUAAACAAAGCAUCUAGUUUACACCUAGAAGAUUUCACACAUCAUGAAUAUCUUGA
#=GR DV5930 SS ((((((((,<<<<_____>>>>,,<<<<_______>>>>,,,,,,,,,,,,,,,,,,,)))))))):
//
DV5930                              len =   67 inside =  -97.2 mea =  -18.0 null =   -inf logoods =    inf RAM =    0.1 MB sen = 75.0000 ppv = 93.7500 F = 83.3333
# STOCKHOLM 1.0

DY6160         CCGGCUUUGGCGCAAUGGUAGCGCGAUUGACUGUAGAUCAAUCGGUUGCUAGUUCGAAUCUGGCAAGCCGGA
#=GR DY6160 SS ((((((,,,,<<<_______>>><<<<<<<_______>>>>>>>,,<<<<<<_______>>>>>>)))))):
//
DY6160                              len =   72 inside = -102.2 mea =  -18.0 null =   -inf logoods =    inf RAM =    0.2 MB sen = 90.4762 ppv = 86.3636 F = 88.3721
# STOCKHOLM 1.0

DH4360         GGCGGAUGUAGCCAAGUGGAUCAAGGCAGUGGAUUGUGAAUCCACCACGCGCGGGUUCAAUCCCCGUCGUUCGCC
#=GR DH4360 SS ((((((((,,,,,,,,,,,,,,,,,,,,<<<<<<<___>>>>>>>,,,,,<<<<<_______>>>>>))))))))
//
DH4360                              len =   75 inside = -107.8 mea =  -19.6 null =   -inf logoods =    inf RAM =    0.2 MB sen = 85.0000 ppv = 85.0000 F = 85.0000
# STOCKHOLM 1.0

DE5360         GUUCUUGUAGUUGAAUGACAACGAUGGUUUUUCAUAUCAUUAGUCAUGGUUAGAUUCCAUGUAAGAAUA
#=GR DE5360 SS <<<<<<<-------------------------------------<<<<<_______>>>>>>>>>>>>:
//
DE5360                              len =   69 inside = -100.4 mea =  -26.5 null =   -inf logoods =    inf RAM =    0.1 MB sen = 57.1429 ppv = 100.0000 F = 72.7273
# STOCKHOLM 1.0

DN2720         UCCUCAGUAGCUCAGUGGUAGAGCGGUCGGCUGUUAACUGACUGGCGUAGGUUCGAAUCCUACUUGGGGAG
#=GR DN2720 SS (((((((,,,,,,,,,,,,,,,,<<<<<<<_______>>>>>>>,,<<<<<_______>>>>>))))))):
//
DN2720                              len =   71 inside = -104.6 mea =  -25.2 null =   -inf logoods =    inf RAM =    0.2 MB sen = 80.9524 ppv = 89.4737 F = 85.0000
# STOCKHOLM 1.0

DY4440         GGGAGAGUGGCCGAGCGGUCAAAAGCGACAGACUGUAAAUCUGUUGAAGGUUUUCUACGUAGGUUCGAAUCCUGCCUCUCCCA
#=GR DY4440 SS (((((((<<<<<<__>>>>>>,,,,<<<<<<<_______>>>>>>>,,,,,,,,,,,,<<<<<_______>>>>>))))))):
//
DY4440                              len =   83 inside = -117.4 mea =  -17.9 null =   -inf logoods =    inf RAM =    0.2 MB sen = 77.2727 ppv = 68.0000 F = 72.3404
# STOCKHOLM 1.0

DE4240         GUCCCUUUCGUCCAGUGGUUAAGGACAUCGUCUUUUCAUGUCGAAGACACGGGUUCCAUUCCCGUAAGGGAUA
#=GR DE4240 SS (((((((,,,,,,,,,,,,,,,<<<<___>>>>,,,,,,,,,,,,,,,<<<<<_______>>>>>))))))):
//
DE4240                              len =   73 inside = -106.8 mea =  -24.3 null =   -inf logoods =    inf RAM =    0.2 MB sen = 60.0000 ppv = 75.0000 F = 66.6667
# STOCKHOLM 1.0

DQ5281         UAGGAUAGGGUGUAUUGGUGGCACGGAGAAUUUUGAAUUCUUAGGUGUAGGUUCAAUUCCUAUUGUCCUAG
#=GR DQ5281 SS <<<<<<<<<-----------------<<<<<<___>>>>>>----------------->>--->>>>>>>:
//
DQ5281                              len =   71 inside = -104.0 mea =  -28.5 null =   -inf logoods =    inf RAM =    0.2 MB sen = 52.3810 ppv = 73.3333 F = 61.1111
# STOCKHOLM 1.0

DD6320         UCUCCUUUAGUAUAGGGGUAGUACACAAGCCUGUCACGCUUGCAGCCCGGGUUCGAAUCCCGGAGGGAGAG
#=GR DD6320 SS (((((((,,,,,,,,,,,,,,,,,,,,<<<_______>>>,,,,,,<<<<<_______>>>>>))))))):
//
DD6320                              len =   71 inside = -103.8 mea =  -22.9 null =   -inf logoods =    inf RAM =    0.2 MB sen = 71.4286 ppv = 100.0000 F = 83.3333
# STOCKHOLM 1.0

DK2580         GGGUUGCUAACUCAAUGGUAGAGUACUCGGCUUUUAACCGAUUAGUUCCGGGUUCGAGUCCCGGGCAACCCA
#=GR DK2580 SS (((((((,,,<___________>,,,<<<<_______>>>>,,,,,,<<<<<_______>>>>>))))))):
//
DK2580                              len =   72 inside = -102.7 mea =  -19.4 null =   -inf logoods =    inf RAM =    0.2 MB sen = 85.0000 ppv = 100.0000 F = 91.8919
# STOCKHOLM 1.0

DR5040         UGAGAGUUAGUUUAAGAAGAACCCCUGAUUUCGGCUCAGAAGGCUUUGGUUAAAGUCCAAAACUCUUUA
#=GR DR5040 SS :<<<<<<<---------------------------------<<<<<<____>>>>>>--->>>>>>>::
//
DR5040                              len =   69 inside = -100.4 mea =  -28.0 null =   -inf logoods =    inf RAM =    0.1 MB sen = 31.5789 ppv = 46.1538 F = 37.5000
# STOCKHOLM 1.0

DS2600         GGAGAGAUGGCCGAGUGGUUUAUGGCGUCGGUCUUGAAAACCGAUAUAGUUUUUAAGAUUAUCGAGGGUUCAAAUCCCUCUCUCUCCU
#=GR DS2600 SS (((((((,,,<<<_______________>>><<<<<<<<<<_______>>>>>>>>>>,,,,,<<<<<_______>>>>>))))))):
//
DS2600                              len =   88 inside = -124.6 mea =  -26.3 null =   -inf logoods =    inf RAM =    0.2 MB sen = 42.8571 ppv = 48.0000 F = 45.2830
# STOCKHOLM 1.0

DR5120         GAGUUGUUAGUCUAAACAAGACAGUUGUUUUCGGCACAACAAAUUAUGGUUAAACCCCAUAAUAACUCU
#=GR DR5120 SS (((((((,,<<<_______>>>,,<<<_________>>>,,,,,<<<<<_______>>>>>))))))):
//
DR5120                              len =   69 inside =  -98.7 mea =  -24.8 null =   -inf logoods =    inf RAM =    0.1 MB sen = 85.7143 ppv = 100.0000 F = 92.3077
# STOCKHOLM 1.0

DL2601         GGGGGUAUGGCGAAAUUGGUAGACGCUGCGGACUUAAAAUCCGUUGGCUUUAAAGACCGUGAGGGUUCAAGUCCCUCUACCCCCA
#=GR DL2601 SS (((((((,<<<<___________>>>>,<<<<_______>>>>,,,,,,,,,,,,,,,,,<<<<<_______>>>>>))))))):
//
DL2601                              len =   85 inside = -121.0 mea =  -26.3 null =   -inf logoods =    inf RAM =    0.2 MB sen = 79.1667 ppv = 95.0000 F = 86.3636
# STOCKHOLM 1.0

DR2720         GGGCCUGUAGCUCAGAGGAUUAGAGCACGUGGCUACGAACCACGGUGUCGGGGGUUCGAAUCCCUCCUCGCCCA
#=GR DR2720 SS ((((------------((,,,,,,,,,<<<<<_______>>>>>,,,,,<<<<<<____>>>>>>))--)))):
//
DR2720                              len =   74 inside = -108.6 mea =  -27.8 null =   -inf logoods =    inf RAM =    0.2 MB sen = 47.3684 ppv = 52.9412 F = 50.0000
# STOCKHOLM 1.0

DA4001         GGGGUUAUAGUUAAAUUUGGUGAAACGACUGCGUUGCAUGCAUUUAAUAUGAGUUCAAGUCUCAUUAACUCCA
#=GR DA4001 SS (((((((,,,,,,,,,,,,,,,,,,,,,,,<<_______>>,,,,,,,,<<<<_______>>>>,))))))):
//
DA4001                              len =   73 inside = -105.3 mea =  -27.9 null =   -inf logoods =    inf RAM =    0.2 MB sen = 68.4211 ppv = 100.0000 F = 81.2500
# STOCKHOLM 1.0

DW2600         GCGCUUUUAGUUCAGUUCGGUAGAACGUAGGUCUCCAAAACCUAAUGUCGUAGGUUCAAAUCCUACAGAGCGUG
#=GR DW2600 SS (((((((,,,,,,,,,,,,,,,,,,,,,<<<_________>>>,,,,,,<<<<<_______>>>>>))))))):
//
DW2600                              len =   74 inside = -108.7 mea =  -25.6 null =   -inf logoods =    inf RAM =    0.2 MB sen = 71.4286 ppv = 100.0000 F = 83.3333
# STOCKHOLM 1.0

DK3240         GGGUUGCUAACUCAACGGUAGAGUACUCGGCUUUUAACCGACUAGUUCCGGGUUCGAGUCCCGGGCAACCCA
#=GR DK3240 SS (((((((,,,,,,,,,,,,,,,,,,,,<<<_______>>>,,,,,,,<<<<<_______>>>>>))))))):
//
DK3240                              len =   72 inside = -102.9 mea =  -21.1 null =   -inf logoods =    inf RAM =    0.2 MB sen = 75.0000 ppv = 100.0000 F = 85.7143
# STOCKHOLM 1.0

DY5360         GGUAAAAUGGCUGAGCAAAGCAUUAGACUGUAAAUCUAAAGAUAGAGGUUUGACUCCUCUUUUUACCA
#=GR DY5360 SS (((((((,,,,,,,,,,,,,,,,,,,,,,,,,,,,<____>,,<<<<<_______>>>>>))))))):
//
DY5360                              len =   68 inside =  -97.9 mea =  -22.6 null =   -inf logoods =    inf RAM =    0.1 MB sen = 60.0000 ppv = 92.3077 F = 72.7273
# STOCKHOLM 1.0

DG2701         GCGAGCGUAGUUCAAUGGUAAAACAUCUCCUUGCCAAGGAGAAGAUACGGGUUCGAUUCCCGCCGCUCGCC
#=GR DG2701 SS (((((((,,,,,,,,,,,,,,,,,,<<<<<<<___>>>>>>>,,,,,<<<<_______>>>>,))))))):
//
DG2701                              len =   71 inside = -101.1 mea =  -10.4 null =   -inf logoods =    inf RAM =    0.2 MB sen = 84.2105 ppv = 88.8889 F = 86.4865
# STOCKHOLM 1.0

DH5120         GUAGAUAUAGUUUAAUAAAACACUAGAUUGUGAUUCUAGAGUCAGAGGUUAAACCCCUCUUAUCAACC
#=GR DH5120 SS :::::::::::::::::::::::::::::::<<<<<__>>>>><<<<<_______>>>>>::::::::
//
DH5120                              len =   68 inside =  -99.1 mea =  -25.0 null =   -inf logoods =    inf RAM =    0.1 MB sen = 25.0000 ppv = 50.0000 F = 33.3333
# STOCKHOLM 1.0

DI4960         AAUGAAUUGCCUGAUAAAAGGGUUAUCUUGAUAGGGUAAAUUAUGUAGGAUUCUACAUUCAUUG
#=GR DI4960 SS ((((((,,<<<_______________________>>>,,,,,,<<<<<<__>>>>>>)))))):
//
DI4960                              len =   64 inside =  -91.1 mea =  -24.0 null =   -inf logoods =    inf RAM =    0.1 MB sen = 52.6316 ppv = 66.6667 F = 58.8235
# STOCKHOLM 1.0

DP4040         ACGAUAGAAACAUGUAUUGGUUCAUGUACUUGCUUUGGGUGUGAGAGUUUGUUAGUUCGAAUCUAACCUAUCCGA
#=GR DP4040 SS ::((((,,,,<--<________>-->,,,,,,,,,,,,,,,,,,,,,,,,<<<<<_______>>>>>,)))):::
//
DP4040                              len =   75 inside = -111.8 mea =  -35.3 null =   -inf logoods =    inf RAM =    0.2 MB sen = 52.6316 ppv = 90.9091 F = 66.6667
# STOCKHOLM 1.0

DN5020         UGAGUUGUAGCCUAGUGGAAAGGCGUUUGGCCGUUAACUAAAAGACAGCAAGAUCAAUACUUGCCAGCUCAG
#=GR DN5020 SS (((((((,,<<<_________>>>,,,,,,,,,,,,,,,,,,,,,,,<<<<<_______>>>>>))))))):
//
DN5020                              len =   72 inside = -104.8 mea =  -18.9 null =   -inf logoods =    inf RAM =    0.2 MB sen = 71.4286 ppv = 100.0000 F = 83.3333
# STOCKHOLM 1.0

DW5080         AAGGACUUAAGUUAAAUAAACUGAAAGCCUUCAAAGCUUUAACAAAGAAUUGGAAACUUCUUAGUCCUUG
#=GR DW5080 SS <<<<<<<-----------------<<<<_______>>>>----------------------->>>>>>>:
//
DW5080                              len =   70 inside =  -98.3 mea =  -24.6 null =   -inf logoods =    inf RAM =    0.1 MB sen = 52.3810 ppv = 100.0000 F = 68.7500
# STOCKHOLM 1.0

DE3200         GCCCCCAUCGUCUAGCGGUUUAGGACAUCUCUCUUUCAAGGAGGCAACGGGGAUUCGACUUCCCCUGGGGGUA
#=GR DE3200 SS (((((((,<<_____>>,,,,,,,,,,,,,<<<<_____>>>>,,,,,<<<<<_______>>>>>))))))):
//
DE3200                              len =   73 inside = -106.6 mea =  -23.9 null =   -inf logoods =    inf RAM =    0.2 MB sen = 57.1429 ppv = 66.6667 F = 61.5385
# STOCKHOLM 1.0

DF5920         GUUAAUGUAGCUUUAAAAUUAAAGCAAGGCACUGAAAAUGCCUAGAUGAGUGCUCCAACUCCAUAAACA
#=GR DF5920 SS :::::::::<<<<<<<__>>>>>>>:<<<<<_______>>>>>:::::<<________>>:::::::::
//
DF5920                              len =   69 inside =  -98.9 mea =  -18.7 null =   -inf logoods =    inf RAM =    0.1 MB sen = 57.8947 ppv = 78.5714 F = 66.6667
# STOCKHOLM 1.0

DN5000         UGGGUUGUAGCCUAAUGGAAAGGCAAUUGGCCGUUAACCAGGAGAUAACAAGAUCAAUACUUGUCAACUCAG
#=GR DN5000 SS (((((((,,<<<_________>>>,,,,,,,,,,,,,,,,,,,,,,,,<<<<_______>>>>,))))))):
//
DN5000                              len =   72 inside = -104.1 mea =  -22.9 null =   -inf logoods =    inf RAM =    0.2 MB sen = 70.0000 ppv = 100.0000 F = 82.3529
# STOCKHOLM 1.0

DI8100         GGCCGGUUAGCUCAGUUGGUUAGAGCGUGGUGCUAAUAACGCCAAGGUCGCGGGUUCGAUCCCCGUACGGGCCA
#=GR DI8100 SS ((((,,,,,<<_____________>>,,<<<<_______>>>>,,,,,,,<<<<_______>>>>,,,,)))):
//
DI8100                              len =   74 inside = -109.5 mea =  -33.7 null =   -inf logoods =    inf RAM =    0.2 MB sen = 70.0000 ppv = 100.0000 F = 82.3529
# STOCKHOLM 1.0

DL2920         GCCGCUAUGGUGAAAUUGGUAGACACGCUGCUCUUAGGAAGCAGUGCUAAUGCAUCUCGGUUCGAGUCCGAGUGGCGGCA
#=GR DL2920 SS (((((((,,,,,,,,,,,,,,,,,,<<<<<<<_______>>>>>>>,,,,,,,,,<<<<<_______>>>>>))))))):
//
DL2920                              len =   80 inside = -113.9 mea =  -21.3 null =   -inf logoods =    inf RAM =    0.2 MB sen = 77.2727 ppv = 89.4737 F = 82.9268
# STOCKHOLM 1.0

DC5360         AGCCCUGUGGUGAAUUUACACGUUGAAUUGCAAAUUCAGAGAAGCAGCUUCAAUUCUGCCGGGGCUU
#=GR DC5360 SS <<<<<<<----------------<<<<<_____>>>>>--------------------->>>>>>>:
//
DC5360                              len =   67 inside =  -96.2 mea =  -26.5 null =   -inf logoods =    inf RAM =    0.1 MB sen = 57.8947 ppv = 91.6667 F = 70.9677
# STOCKHOLM 1.0

DS1660         GGAGAGAUGCCGGAGCGGCUGAACGGACCGGUCUCGAAAACCGGAGUAGGGGCAACUCUACCGGGGGUUCAAAUCCCCCUCUCUCCGCCA
#=GR DS1660 SS (((((((,<<<<___>>>>,,,,,,,,<<<<<_______>>>>>,<<<<<<____>>>>>>,<<<<<<____>>>>>>,)))))))::::
//
DS1660                              len =   90 inside = -127.5 mea =  -23.2 null =   -inf logoods =    inf RAM =    0.2 MB sen = 69.2308 ppv = 64.2857 F = 66.6667
# STOCKHOLM 1.0

DG5360         AUUCUUUUAGUAUUAACUAGUACAGCUGACUUCCAAUCAGCUAGUUUCGGUCUAGUCCGAAAAAGAAUA
#=GR DG5360 SS (((((((,,<<-<<____>>->><<<<<<_______>>>>>>,,,<<<<<______>>>>>))))))):
//
DG5360                              len =   69 inside =  -97.8 mea =  -18.5 null =   -inf logoods =    inf RAM =    0.1 MB sen = 95.2381 ppv = 90.9091 F = 93.0233
# STOCKHOLM 1.0

DM4700         GGUAAAGUAGUCUAAUGAAGGACAGAAGACCUAUGAUUUUCAAGUGUUAUAAUUAACCUUUACUU
#=GR DM4700 SS <<<<<<<__________________________________________________>>>>>>>:
//
DM4700                              len =   65 inside =  -94.2 mea =  -22.8 null =   -inf logoods =    inf RAM =    0.1 MB sen = 35.0000 ppv = 100.0000 F = 51.8519
# STOCKHOLM 1.0

DS2722         GGAGAGAUGGCUGAGUGGACUAAAGCGGCGGAUUGCUAAUCCGUUGUACAAUUUUUUUGUACCGAGGGUUCGAAUCCCUCUCUUUCCG
#=GR DS2722 SS (((((((,,,,,,,,,,,,,,,,,,<<<<<<<<<___>>>>>>>>><<<<_______>>>>,,<<<<<_______>>>>>))))))):
//
DS2722                              len =   88 inside = -126.4 mea =  -25.3 null =   -inf logoods =    inf RAM =    0.2 MB sen = 80.7692 ppv = 84.0000 F = 82.3529
# STOCKHOLM 1.0

DY3280         GGGUCGAUGCCCGAGCGGUUAAUGGGGACGGACUGUAAAUUCGUUGGCAAUAUGUCUACGCUGGUUCAAAUCCAGCUCGGCCCA
#=GR DY3280 SS (((((((,,,<<<__>>>,,,,,,,,,,<<___________>>,,<<<_____>>>,,,<<<<<_______>>>>>))))))):
//
DY3280                              len =   84 inside = -121.3 mea =  -27.8 null =   -inf logoods =    inf RAM =    0.2 MB sen = 68.0000 ppv = 85.0000 F = 75.5556
# STOCKHOLM 1.0

DI1180         GGACCUUUAGCUCAGUUGGUUAGAGCAUCCGGCUCAUAACCGGACGGUCAUUGGUUCAAGUCCAAUAAGGUCCACCA
#=GR DI1180 SS (((((((,,,,,,,,,,,,,,,,,,,,,<<<<_______>>>>,,,,,,,<<<<_______>>>>,)))))))::::
//
DI1180                              len =   77 inside = -111.5 mea =  -28.3 null =   -inf logoods =    inf RAM =    0.2 MB sen = 71.4286 ppv = 100.0000 F = 83.3333
# STOCKHOLM 1.0

DW3640         AGAGGUGUAGCUUAGUUGGUUAAAGCGCAAGAUUCCAAAUCUUGAAAUCGAGGGUUCGAGUCCUUUCAUCUCUG
#=GR DW3640 SS (((((((,,,<_____________>,,<<<<<<<___>>>>>>>,,,,,,<<<<<____>>>>>,,))))))):
//
DW3640                              len =   74 inside = -107.1 mea =  -25.6 null =   -inf logoods =    inf RAM =    0.2 MB sen = 61.9048 ppv = 65.0000 F = 63.4146
# STOCKHOLM 1.0

DH4880         AUUUAAAUAGUUUAAAAAAAAUACUAAUUUGUGGUGUUAGUGAUAUGAAGUUAUUCAUUUUAGAUC
#=GR DH4880 SS :::::::::::::::::::::::<<_____________>>::::::<________>::::::::::
//
DH4880                              len =   66 inside =  -94.0 mea =  -31.5 null =   -inf logoods =    inf RAM =    0.1 MB sen = 14.2857 ppv = 100.0000 F = 25.0000
# STOCKHOLM 1.0

DK7920         GCCCGCAUAGCUCAGUCGGUAGAGCAUCAGACUUUUAAUCUGAGGGUCCAGGGUUCAAGUCCCUGUUCGGGCG
#=GR DK7920 SS (((((,,,,<<<<________>>>>,,,,<<<<<<<_____>>>>>>><<<<<_______>>>>>,,))))):
//
DK7920                              len =   73 inside = -107.2 mea =  -24.7 null =   -inf logoods =    inf RAM =    0.2 MB sen = 70.0000 ppv = 66.6667 F = 68.2927
# STOCKHOLM 1.0

DV5910         CAAGAUAUAGCUUAAACAAAGCAUCUAGUUUACACCUAGAAGAUUUCACAUACGAUGAAUGUCUUGA
#=GR DV5910 SS ((((((((,<<<_______>>>,,<<<<_______>>>>,,,,,,,,,,,,,,,,,,,)))))))):
//
DV5910                              len =   67 inside =  -96.7 mea =  -19.4 null =   -inf logoods =    inf RAM =    0.1 MB sen = 70.0000 ppv = 93.3333 F = 80.0000
# STOCKHOLM 1.0

DL5160         GCUUUUAAAGGAAAAGAGCCCUCCACUGGUCUUAGGCGCCAGCAUCUCUUGGUGCAAGUCCAAGUAAAAGCU
#=GR DL5160 SS <<<<<<<--------------------<<------<<<<<<<______>>>>>>>---->>--->>>>>>>:
//
DL5160                              len =   72 inside = -105.0 mea =  -26.3 null =   -inf logoods =    inf RAM =    0.2 MB sen = 35.0000 ppv = 43.7500 F = 38.8889
# STOCKHOLM 1.0

DS6742         GUGGACGUGCCGGAGUGGUUAUCGGGAAUGACUAGAAAUCAUGGAGGCUUUGCCCGCGCACGUUUGAAUCUUGCCGUUUACG
#=GR DS6742 SS ::<<<<<<<<-----------------------------------<<_____>>--->>>>>>>>:::::::::<<____>>
//
DS6742                              len =   82 inside = -122.1 mea =  -35.5 null =   -inf logoods =    inf RAM =    0.2 MB sen = 9.0909 ppv = 16.6667 F = 11.7647
# STOCKHOLM 1.0

DY7740         CCUUCGAUAGCUCAGUUGGUAGAGCGGUGGACUGUAGAUCCAUAGGUCGCUGGUUCAAAUCCGGCUCGAAGGA
#=GR DY7740 SS (((((((,,<<____________>><--<<_________>>------><<<<<_______>>>>>))))))):
//
DY7740                              len =   73 inside = -105.6 mea =  -27.6 null =   -inf logoods =    inf RAM =    0.2 MB sen = 76.1905 ppv = 94.1176 F = 84.2105
# STOCKHOLM 1.0

DE4280         GUCCCUUUCGUCCAGUGGUUAGGACAUCGUCUUUUCAUGUCGAAGACACGGGUUCGAUUCCCGUAAGGGAUG
#=GR DE4280 SS (((((((,,<<<<________>>>>,,,<<<<___________>>>><<<<<_______>>>>>))))))):
//
DE4280                              len =   72 inside = -105.9 mea =  -25.1 null =   -inf logoods =    inf RAM =    0.2 MB sen = 80.0000 ppv = 80.0000 F = 80.0000
# STOCKHOLM 1.0

DM1180         GGCGGGGUAGCUCAGUUGGUUAGAGCGUUCGGUUCAUACCCGAAAGGUCGAGAGUUCAACUCUCUCCCCCGCUACCA
#=GR DM1180 SS (((((((,,<<<<_________>>>>,<<<<<_______>>>>>,,,,,<<<<<<___>>>>>>,,)))))))::::
//
DM1180                              len =   77 inside = -111.3 mea =  -19.7 null =   -inf logoods =    inf RAM =    0.2 MB sen = 76.1905 ppv = 72.7273 F = 74.4186
# STOCKHOLM 1.0

DP2600         CGGAGUAUAGUNNNNUUNGGUAGUGUAUCAUCUUGGGGUGAUGAAAGUCGUGGGUUCAAAUCCCGCUACUCAAA
#=GR DP2600 SS :::::::::::::::((((((((((,<<<<<<<__>>>>>>>,,,,,,,,,<<<______>>>)))))))))):
//
DP2600                              len =   74 inside = -107.7 mea =  -28.8 null =   -inf logoods =    inf RAM =    0.2 MB sen = 0.0000 ppv = 0.0000 F = -1.0000
# STOCKHOLM 1.0

DS1664         GGUGAGGUGUCCGAGUGGCUGAAGGAGCACGCCUGGAAAGUGUGUAUACGGCAACGUAUCGGGGGUUCGAAUCCCCCCCUCACCGCCA
#=GR DS1664 SS (((((((,,,,,,,,,,,,,,,,,,,,<<<<<_______>>>>>,,,<<<____>>>,,,<<<<<<____>>>>>>,)))))))::::
//
DS1664                              len =   88 inside = -126.7 mea =  -30.6 null =   -inf logoods =    inf RAM =    0.2 MB sen = 60.0000 ppv = 71.4286 F = 65.2174
# STOCKHOLM 1.0

DT2921         GCCCUUUUAACUCAGUGGUAGAGUAACGCCAUGGUAAGGCGUAAGUCAUCGGUUCAAAUCCGAUAAGGGGCU
#=GR DT2921 SS (((((((,,,<<<_______>>>,,<<<<<_______>>>>>,,,,,<<<<<_______>>>>>))))))):
//
DT2921                              len =   72 inside = -103.2 mea =  -14.1 null =   -inf logoods =    inf RAM =    0.2 MB sen = 95.2381 ppv = 100.0000 F = 97.5610
# STOCKHOLM 1.0

DV5950         CAAGAUAUAGCUUAAAUAAAGCACCUAGUUUACACCUAGAAGAUUUCACACGCCACGAAUAUCUUGA
#=GR DV5950 SS <<<<<<<<-<<<_______>>>------------------------------------>>>>>>>>:
//
DV5950                              len =   67 inside =  -98.0 mea =  -17.2 null =   -inf logoods =    inf RAM =    0.1 MB sen = 55.5556 ppv = 90.9091 F = 68.9655
# STOCKHOLM 1.0

DG4360         GCGGAAAUAGCUUAAUGGUAGAGCGUAGCCUUGCCAAGGCUGAGGUUGAGGGUUCAAGUCCCUCCUUCCGCU
#=GR DG4360 SS ((((((,,,<<___________>>,,<<<<<<___>>>>>>,,,,,,<<<<<_______>>>>>,)))))):
//
DG4360                              len =   72 inside = -103.4 mea =  -23.4 null =   -inf logoods =    inf RAM =    0.2 MB sen = 85.0000 ppv = 89.4737 F = 87.1795
# STOCKHOLM 1.0

DF5960         GUUAAUGUAGCUUAAAUCUAAAGCAAGGCACUGAAAAUGCCUAGAUGAGUGCACUAACUCCAUAAACA
#=GR DF5960 SS :::::::::<<___________>>:<<<<<_______>>>>>::::::<________>::::::::::
//
DF5960                              len =   68 inside =  -98.9 mea =  -22.8 null =   -inf logoods =    inf RAM =    0.1 MB sen = 42.1053 ppv = 100.0000 F = 59.2593
# STOCKHOLM 1.0

DD3960         GAAUUAGUAACUUAAUUGGUAGAGGGUUUCCUUGUCACGGAAGCAGAUGCCGGUUCGAUGCCGGUCUAGUUCG
#=GR DD3960 SS (((((((,,,,,,,,,,,,,,,,,,<--<<<_______>>>-->,,,,<<<<<<_____>>>>>>))))))):
//
DD3960                              len =   73 inside = -107.6 mea =  -25.6 null =   -inf logoods =    inf RAM =    0.2 MB sen = 75.0000 ppv = 88.2353 F = 81.0811
# STOCKHOLM 1.0

DE2600         GCCCCCAUCGUCUAGUGGCCUAGGACACCUCUCUUUCAAGGAGGCGACGGGGAUUCGAAUUCCCCUGGGGGUA
#=GR DE2600 SS [[[[[[[((((((,,,,,,<__>,,,,,,,,,<_______>)))))),<<<<<<____>->>>>>]]]]]]]:
//
DE2600                              len =   73 inside = -104.3 mea =  -29.6 null =   -inf logoods =    inf RAM =    0.2 MB sen = 57.1429 ppv = 57.1429 F = 57.1429
# STOCKHOLM 1.0

DY6740         CCGACCUUAGCUCAGUUGGUAGAGCGGAGGACUGUAGAUCCUUAGGUCACUGGUUCGAAUCCGGUAGGUCGGA
#=GR DY6740 SS (((((((,,<<<<________>>>>,,,<<_________>>,,,,,,,,<<<<_______>>>>,))))))):
//
DY6740                              len =   73 inside = -105.9 mea =  -25.5 null =   -inf logoods =    inf RAM =    0.2 MB sen = 80.9524 ppv = 100.0000 F = 89.4737
# STOCKHOLM 1.0

DT4980         CCUUAAAGCUACAAAAAGCAGACAAUCUUGUAAAUUGUAAGAUAAAAGGUUUAAGUCCUUUUUAAGGU
#=GR DT4980 SS (((((((,,,,,,,,,,,,,,,,,,<<<<<<_____>>>>>>,,,<<<<_______>>>>))))))):
//
DT4980                              len =   68 inside =  -95.7 mea =  -25.4 null =   -inf logoods =    inf RAM =    0.1 MB sen = 41.1765 ppv = 41.1765 F = 41.1765
# STOCKHOLM 1.0

DR1141         GCCCAUGUAGCUCAGUAGGAUAGAGCACGCGCCUUCUAAGCGUGAGGUCGGAAGUUCGAGCCUUCUCGUGGGCACCA
#=GR DR1141 SS (((((((,,<<<<_________>>>>,<<<<<_______>>>>>,<<<<<<<__>>>>>->>,,,,)))))))::::
//
DR1141                              len =   77 inside = -112.9 mea =  -24.2 null =   -inf logoods =    inf RAM =    0.2 MB sen = 76.1905 ppv = 69.5652 F = 72.7273
# STOCKHOLM 1.0

DR2602         GCGUCCAUCGUCUAAAGGAUAGGACAGAGGUUUUCUAAACCUCCAGUAUAGGUUCGAAUCCUAUUGGACGUA
#=GR DR2602 SS <<<<<<<------------<<<<---<<<<<<<___>>>>>>>---------------->>>>->>>>>>>:
//
DR2602                              len =   72 inside = -101.9 mea =  -21.0 null =   -inf logoods =    inf RAM =    0.2 MB sen = 57.1429 ppv = 66.6667 F = 61.5385
# STOCKHOLM 1.0

DG4070         AUGAGUAUAAGUUAAUGGUUAAACUAAAUGUCUUCCACACAUUCCAUGUGAGUUCGAUUCUCACUACUCAUA
#=GR DG4070 SS (((((((,,,,,,,,,,,,,,,,,,,,,,<_________>,,,,,,,<<<<<_______>>>>>))))))):
//
DG4070                              len =   72 inside = -104.8 mea =  -22.1 null =   -inf logoods =    inf RAM =    0.2 MB sen = 61.9048 ppv = 100.0000 F = 76.4706
# STOCKHOLM 1.0

DR2701         GGGCCUGUAGCUCAGAGGAUUAGAGCACGUGGCUACGAACCACGGUGUCGGGGGUUCGAAUCCCUCCUCGCCCA
#=GR DR2701 SS ((((------------((,,,,,,,,,<<<<<_______>>>>>,,,,,<<<<<<____>>>>>>))--)))):
//
DR2701                              len =   74 inside = -108.6 mea =  -27.8 null =   -inf logoods =    inf RAM =    0.2 MB sen = 47.3684 ppv = 52.9412 F = 50.0000
# STOCKHOLM 1.0

DK6320         UCCCGAGUGGCUCAAUCGGUUUAGAGCGUCUGACUCUUAAUCAGAAGGUUGCGAGUUCGAGUCUCGCCUUGGGAG
#=GR DK6320 SS (((((((,,,<______________>,,,<<<_________>>>,,,,,,<<<<<_______>>>>>))))))):
//
DK6320                              len =   75 inside = -110.2 mea =  -29.0 null =   -inf logoods =    inf RAM =    0.2 MB sen = 76.1905 ppv = 100.0000 F = 86.4865
# STOCKHOLM 1.0

DP4030         CAGAUAAAAGCCAACCGGUGAGGCGCUUUCUUUGGGAGAAAGAGUUAGUUAGUUCGAUUCUAGCUUAUCUGA
#=GR DP4030 SS (((((((,,,<___________>,,<<<<<<_____>>>>>>,,,,,<_______________>))))))):
//
DP4030                              len =   72 inside = -104.5 mea =  -29.0 null =   -inf logoods =    inf RAM =    0.2 MB sen = 70.0000 ppv = 93.3333 F = 80.0000
# STOCKHOLM 1.0

DQ6160         GGUUUUAUAGUGUAAUUGGUUAGCACCCAGGACUUUGAAUCCUGUAAUCUGAGUUCGAGUCUCAGUAGAACCA
#=GR DQ6160 SS (((((((,,,,,,,,,,,,,,,,,,,,<<<<<_______>>>>>,,,,<<<<<_______>>>>>))))))):
//
DQ6160                              len =   73 inside = -106.9 mea =  -20.9 null =   -inf logoods =    inf RAM =    0.2 MB sen = 80.9524 ppv = 100.0000 F = 89.4737
# STOCKHOLM 1.0

DC4440         GGCGGCAUGGCCAAGCGGUAAGGCAGGGGACUGCAAAUCCUUUAUCCCCAGUUCAAAUCUGGGUGUCGCCU
#=GR DC4440 SS (((((((,,,,,,,,,,,,,,,,,,<____>,,,,,,,,,,,,,,,<<<<<_______>>>>>))))))):
//
DC4440                              len =   71 inside = -102.7 mea =  -23.3 null =   -inf logoods =    inf RAM =    0.2 MB sen = 60.0000 ppv = 92.3077 F = 72.7273
# STOCKHOLM 1.0

DI5320         AGAAAUAUGUCUGAUAAAAGAAUUACUUUGAUAGAGUAAAUUAUAGAGGUUCAAGCCCUCUUAUUUCUA
#=GR DI5320 SS (((((((,,,,,,,,,,,,,,,,<<<<<_____>>>>>,,,,,,<<<<<_______>>>>>))))))):
//
DI5320                              len =   69 inside =  -98.0 mea =  -21.1 null =   -inf logoods =    inf RAM =    0.1 MB sen = 80.0000 ppv = 94.1176 F = 86.4865
# STOCKHOLM 1.0

DA5080         GUGGUUUUAGUUUAAUUGAAAAACGUUUGCUUUGCAAGCAAAAGUUCUAAGUUAAAGUCUUAGAAGCUACA
#=GR DA5080 SS ((((((,,,,,,,,,,,,,,,,,,,<<<<<<<___>>>>>>>,,,<<<<<<_______>>>>>>)))))):
//
DA5080                              len =   71 inside =  -99.5 mea =  -28.4 null =   -inf logoods =    inf RAM =    0.2 MB sen = 76.1905 ppv = 84.2105 F = 80.0000
# STOCKHOLM 1.0

DP9990         GGCUCGUUGGUCUAGGGGUAUGAUUCUCGCUUAGGGUGCGAGAGGUCCCGGGUUCAAAUCCCGGACGAGCCC
#=GR DP9990 SS (((((((,,,,,,,,,<------<<<<<<<_______>>>>>>>--><<<<<_______>>>>>))))))):
//
DP9990                              len =   72 inside = -102.2 mea =  -16.3 null =   -inf logoods =    inf RAM =    0.2 MB sen = 85.0000 ppv = 85.0000 F = 85.0000
# STOCKHOLM 1.0

DX4320         AGCGGGGUAGAGUAGUUGGUUAACUCGUCAGGCUCAUGACCUGAAGAUUGCAGGUUCGAAUCCUGCCCCCGCCA
#=GR DX4320 SS :((((((,,,,,,,<________>,,,<<<<<_______>>>>>,,,,,<<<<<_______>>>>>))))))::
//
DX4320                              len =   74 inside = -106.4 mea =  -20.6 null =   -inf logoods =    inf RAM =    0.2 MB sen = 80.0000 ppv = 94.1176 F = 86.4865
# STOCKHOLM 1.0

DW5360         AGGAAUUUAGGUUAAACAGACCAAGAGCCUUCAAAGCCCUAAGCAAGUACAAUUUACUUAAUUCCUG
#=GR DW5360 SS (((((((,,<<_________>----------------->,,,,,,<<<_______>>>,))))))):
//
DW5360                              len =   67 inside =  -97.4 mea =  -22.7 null =   -inf logoods =    inf RAM =    0.1 MB sen = 57.8947 ppv = 91.6667 F = 70.9677
# STOCKHOLM 1.0

DH5640         GUAAAUAUAGUUUAAACAAAACAUUAGAUUGUGAGUCUAAUAAUAGAAGCCCAAACUUUCUUAUUUACC
#=GR DH5640 SS <<<<<<<----------------<<<<<<<___>>>>>>>--------------------->>>>>>>:
//
DH5640                              len =   69 inside =  -99.0 mea =  -23.4 null =   -inf logoods =    inf RAM =    0.1 MB sen = 57.1429 ppv = 85.7143 F = 68.5714
# STOCKHOLM 1.0

DI0680         GGGCCCAUAGCUUAGCCAGGUAGAGCGCCCGGCUCAUAACCGGGCGGUCAUGGGUUCGAAUCCCAUUGGGCCCA
#=GR DI0680 SS (((((((,,,,,,,,,,,,,,,,,,<<<<<<<_______>>>>>>>,,,<<<<<_______>>>>>))))))):
//
DI0680                              len =   74 inside = -103.2 mea =  -13.5 null =   -inf logoods =    inf RAM =    0.2 MB sen = 80.9524 ppv = 89.4737 F = 85.0000
# STOCKHOLM 1.0

DX2680         AGCGGAGUAGAGCAGUUUGGUAGCUCACGAGGCUCAUAACCUUGAGGUCACGGGUUCGAUUCCCGUCUCCGCAC
#=GR DX2680 SS :((((((,,<<<<_________>>>>,,,,,,,,,,,,,<<____>>,,<<<<<_______>>>>>))))))::
//
DX2680                              len =   74 inside = -108.0 mea =  -22.0 null =   -inf logoods =    inf RAM =    0.2 MB sen = 75.0000 ppv = 88.2353 F = 81.0811
# STOCKHOLM 1.0

DY3770         GAAGUAAUGGCUGAGUGGUUAAAGCGGCAGACUGUAAAUCUGUUGGUAGUACCGUCGUUGGUUCGAAUCCAACUUACUUCA
#=GR DY3770 SS (((((((,,,,,,,,,,,,,,,,,<<<<<<<_______>>>>>>><_____>,,,,<<<<<_______>>>>>))))))):
//
DY3770                              len =   81 inside = -117.7 mea =  -29.0 null =   -inf logoods =    inf RAM =    0.2 MB sen = 78.2609 ppv = 90.0000 F = 83.7209
# STOCKHOLM 1.0

DX5080         AGUAGAGUAAGCUAAGUGCUAAGCUUUUGGGCUCAUACCCCAGGAAUGAAGGAUAAAAACCUCCCUCUACUU
#=GR DX5080 SS (((((((,,<<<__________>>>,<<<<<_______>>>>>,,,,,,,<<_______>>,,,))))))):
//
DX5080                              len =   72 inside = -103.7 mea =  -21.4 null =   -inf logoods =    inf RAM =    0.2 MB sen = 85.0000 ppv = 100.0000 F = 91.8919
# STOCKHOLM 1.0

DC2520         GGCGGCAUGGCCAAGCGGUAAGGCAGAAGAUUGCAAAUCUUUUAUUCCCCAGUUCGAUUCUGGGUGUCGUCU
#=GR DC2520 SS (((((((,,,<___________>,,<<<<<<<___>>>>>>>,,,,,<<<<<_______>>>>>))))))):
//
DC2520                              len =   72 inside = -105.7 mea =  -18.0 null =   -inf logoods =    inf RAM =    0.2 MB sen = 90.0000 ppv = 90.0000 F = 90.0000
# STOCKHOLM 1.0

DX7920         AGCAGAGUGGCGCAGCGGAAGCGUGCUGGGCCCAUAACCCAGAGGUCGAUGGAUCGAAACCAUUCUCUGCUA
#=GR DX7920 SS (((((((-((<<_________>>,,<<<<<_______>>>>>,,,<<<<<__>>>>>,,))---))))))):
//
DX7920                              len =   72 inside = -103.2 mea =  -26.3 null =   -inf logoods =    inf RAM =    0.2 MB sen = 66.6667 ppv = 66.6667 F = 66.6667
# STOCKHOLM 1.0

DT5080         GCCUUGAAAGCUCAACAACUAGAGCUUUGGUCUUGUAAACCAGGAGAGAGGGUAAACUCCCUCUCAAGGCU
#=GR DT5080 SS ((((((<<<<<<<________>>>>>>>,,,<<<<_____>>>>,,<<<<<<______>>>>>>)))))):
//
DT5080                              len =   71 inside =  -98.3 mea =  -16.6 null =   -inf logoods =    inf RAM =    0.2 MB sen = 71.4286 ppv = 65.2174 F = 68.1818
# STOCKHOLM 1.0

DW5000         AGGGGUUUAAGUUAAUCUAAACUAAAAGCCUUCAAAGCUUUAAAUAAGAAUGGGAAUUUUUUAACCUCUG
#=GR DW5000 SS <<<<<<<------------------<<<<_______>>>>---------------------->>>>>>>:
//
DW5000                              len =   70 inside =  -99.2 mea =  -22.9 null =   -inf logoods =    inf RAM =    0.1 MB sen = 52.3810 ppv = 100.0000 F = 68.7500
# STOCKHOLM 1.0

DF5940         GUUAAUGUAGCUUAAAUCCAAAGCAAGGUACUGAAAAUGCCUAGAUGAGUUUAUUAACUCCAUAAACA
#=GR DF5940 SS :::::::::<<<_________>>>::<<<_________>>>:::::<<<<<____>>>>>::::::::
//
DF5940                              len =   68 inside =  -99.0 mea =  -24.9 null =   -inf logoods =    inf RAM =    0.1 MB sen = 55.0000 ppv = 100.0000 F = 70.9677
# STOCKHOLM 1.0

DV7740         GUUUCCGUGGUGUAGUGGUUAUCACAUCCGCCUAACACGCGGAAGGCCCCCGGUUCAAUCCCGGGCGGAAACA
#=GR DV7740 SS (((((((,,,,,,,<<<_____>>>,<<<<<_______>>>>>,,,,,<<<<<_______>>>>>))))))):
//
DV7740                              len =   73 inside = -105.2 mea =  -18.1 null =   -inf logoods =    inf RAM =    0.2 MB sen = 85.0000 ppv = 85.0000 F = 85.0000
# STOCKHOLM 1.0

DL0220         GCGAGAAUGGUCAAAUUGGUAAAGGCACAGCACUUAAAAUGCUGCGGAAUGAUUUCCUUGUGGGUUCGAGUCCCACUUCUCGCACCA
#=GR DL0220 SS (((((((,,,,,,,,,,,,,,,,,,,,<<<<<_______>>>>>,<<________>>,,<<<<<_______>>>>>)))))))::::
//
DL0220                              len =   87 inside = -125.7 mea =  -21.7 null =   -inf logoods =    inf RAM =    0.2 MB sen = 79.1667 ppv = 100.0000 F = 88.3721
# STOCKHOLM 1.0

DW5220         AGAAACUUAGGAUUAACUGUCACCAAACCAAAGGCCUUCAAAGCCUUAAAUAAGAGUUAAACUCUCUUAGUUUCUG
#=GR DW5220 SS (((((((,,,,,,,,,,,,,,,,,,,,,,,<<<<<_______>>>>>,,,,,<<<<_____>>>>,,,))))))):
//
DW5220                              len =   76 inside = -109.1 mea =  -22.6 null =   -inf logoods =    inf RAM =    0.2 MB sen = 60.0000 ppv = 75.0000 F = 66.6667
# STOCKHOLM 1.0

DT9990         GGCUCCAUAGCUCAGGGGUUAGAGCACUGGUCUUGUAAACCAGGGGUCGCGAGUUCAAUUCUCGCUGGGGCUU
#=GR DT9990 SS (((((((,,<<<<__>>>>,,,,,,,<<<<<_______>>>>>,,,,,<<<<<_______>>>>>))))))):
//
DT9990                              len =   73 inside = -106.7 mea =  -21.7 null =   -inf logoods =    inf RAM =    0.2 MB sen = 80.9524 ppv = 80.9524 F = 80.9524
# STOCKHOLM 1.0

DY5280         GGUAAAAUGGCUGAGUAAGCAUUAGACUGUAAAUCUAAAGACAGGGGUUGAGCCCCCUUUUUACCA
#=GR DY5280 SS <<<<<<<------------------------------------<<<<_____>>>>-->>>>>>>:
//
DY5280                              len =   66 inside =  -94.4 mea =  -21.9 null =   -inf logoods =    inf RAM =    0.1 MB sen = 35.0000 ppv = 63.6364 F = 45.1613
# STOCKHOLM 1.0

DL2600         GCCUUGAUGGUGAAAUGGUAGACACGCGAGAUUCAAAAUUUCGUGCUUAAAGCAUGGAGGUUCGAGUCCUCUUCAAGGCA
#=GR DL2600 SS (((((((,,,,,,,,,,,,,,,,,,,<<<<<<_____>>>>>><<<<___>>>>,,<<<<_______>>>>,))))))):
//
DL2600                              len =   80 inside = -113.0 mea =  -26.4 null =   -inf logoods =    inf RAM =    0.2 MB sen = 82.6087 ppv = 90.4762 F = 86.3636
# STOCKHOLM 1.0

DK3880         GAGACUUUAGUUUAAUGGUAAAACAUAUGACUUUUAAUCAUUCUACUAUAGGUUCGAGUCCUAUAAGUCUUA
#=GR DK3880 SS <<<<<<<-----------------------------------------<<<<_______>>>>->>>>>>>:
//
DK3880                              len =   72 inside = -104.2 mea =  -25.0 null =   -inf logoods =    inf RAM =    0.2 MB sen = 55.0000 ppv = 100.0000 F = 70.9677
# STOCKHOLM 1.0

DS9992         GUAGUCGUGGCCGAGUGGUUAAGGCGAUGGACUAGAAAUCCAUUGGGGUCUCCCCGCGCAGGUUCGAAUCCUGCCGACUACG
#=GR DS9992 SS (((((((,<<<<____>>>>,,,,,<<<<<<_______>>>>>><<<<___>>>>,,<<<<<_______>>>>>))))))):
//
DS9992                              len =   82 inside = -117.7 mea =  -20.1 null =   -inf logoods =    inf RAM =    0.2 MB sen = 87.5000 ppv = 80.7692 F = 84.0000
# STOCKHOLM 1.0

DA1860         GGGGCAUUAGCUCAGCUGGGAGAGCGCCUGCUUUGCACGCAGGAGGUCAGCGGUUCGAUCCCGCUAUUCUCCACCA
#=GR DA1860 SS :<<<<____>>>>:::::((((,,,,<<<<<_______>>>>>,,,,,<<<<<_______>>>>>,,,))))::::
//
DA1860                              len =   76 inside = -113.1 mea =  -32.0 null =   -inf logoods =    inf RAM =    0.2 MB sen = 50.0000 ppv = 55.5556 F = 52.6316
# STOCKHOLM 1.0

DD0740         GCCCUGGUGGUGUAGCUCGGCCUAUCAUACAGGACUGUCACUCCUGUGACUCGGGUUCAAAUCCCGGCCAGGGCG
#=GR DD0740 SS ((((((((,,,,,,,,,,,,,,,,,,,,<<<<<<_______>>>>>>,,,,<<<<_______>>>>)))))))):
//
DD0740                              len =   75 inside = -108.3 mea =  -22.6 null =   -inf logoods =    inf RAM =    0.2 MB sen = 80.0000 ppv = 88.8889 F = 84.2105
# STOCKHOLM 1.0

DW2920         GCGCUCUUAGUUCAGUUCGGUAGAACGUGGGUCUCCAAAACCCGAUGUCGUAGGUUCAAAUCCUACAGAGCGUG
#=GR DW2920 SS (((((((,,,,,,,,,,,,,,,,,,,,,<<<_________>>>,,,,,,<<<<<_______>>>>>))))))):
//
DW2920                              len =   74 inside = -108.1 mea =  -22.0 null =   -inf logoods =    inf RAM =    0.2 MB sen = 71.4286 ppv = 100.0000 F = 83.3333
# STOCKHOLM 1.0

DF9160         GCCGAAAUAGCUCAGUUGGGAGAGCGUUAGACUGAAGAUCUAAAAGGUCCCUGGUUCGAUCCCGGGUUUCGGCA
#=GR DF9160 SS (((((((,,,,,,,,,,,,,,,,,,,,,,,,,,,,,<-<<_____>>-><<<<<_______>>>>>))))))):
//
DF9160                              len =   74 inside = -106.3 mea =  -29.2 null =   -inf logoods =    inf RAM =    0.2 MB sen = 57.1429 ppv = 80.0000 F = 66.6667
# STOCKHOLM 1.0

DG1580         GCGGGAGUAGCUCAGUCGGUAGAGCACGACCUUGCCAAGGUCGGGGUCGCGGGUUCAAGUCCCGUCUCCCGCUCCA
#=GR DG1580 SS (((((((,,<<<<________>>>>,<<<<<<<<_______>>>>>>>><<<<_______>>>>,)))))))::::
//
DG1580                              len =   76 inside = -108.9 mea =  -17.6 null =   -inf logoods =    inf RAM =    0.2 MB sen = 71.4286 ppv = 65.2174 F = 68.1818
# STOCKHOLM 1.0

DR2540         GGGCUCAUCGUCUAAUGGAUCAGGACAGGGACCUUCUAAGUCUCUAAUGUAGGUUCGAAUCCUACUGAGCCUA
#=GR DR2540 SS (((((((,,,,,,,,,,,,,,,,,,,,<<<<<_______>>>>>,,,,<<<<<_______>>>>>))))))):
//
DR2540                              len =   73 inside = -105.8 mea =  -22.5 null =   -inf logoods =    inf RAM =    0.2 MB sen = 80.9524 ppv = 100.0000 F = 89.4737
# STOCKHOLM 1.0

DK5320         CACUAUGAAGCUAAGAGCGUUAACCUUUUAAGUUAAAGUUAGAGACCUUAAAAUCUCCAUAGUGA
#=GR DK5320 SS <<<<<<<__________________________________________________>>>>>>>:
//
DK5320                              len =   65 inside =  -92.7 mea =  -23.0 null =   -inf logoods =    inf RAM =    0.1 MB sen = 36.8421 ppv = 100.0000 F = 53.8462
# STOCKHOLM 1.0

DL5480         ACUUUUAAAGGAUAACAGCUAUCCAUUGACCUUAGGAGUCAAAAAUAUUGGUGCAACUCCAAAUAAAAGUA
#=GR DL5480 SS (((((((,,<<<<_______>>>>,,,,,,,,,,<<<<__________________>>>>,,,))))))):
//
DL5480                              len =   71 inside = -101.2 mea =  -24.7 null =   -inf logoods =    inf RAM =    0.2 MB sen = 55.0000 ppv = 73.3333 F = 62.8571
# STOCKHOLM 1.0

DV9993         GUUUCCGUAGUGUAGUGGUUAUCACGUUCGCCUAACACGCGAAAGGUCCCUGGAUCAAAACCAGGCGGAAACA
#=GR DV9993 SS (((((((,,,,,,,,,<_____>,,,<<<<<_______>>>>>,,,,,<<<<<_______>>>>>))))))):
//
DV9993                              len =   73 inside = -104.3 mea =  -21.3 null =   -inf logoods =    inf RAM =    0.2 MB sen = 85.0000 ppv = 94.4444 F = 89.4737
# STOCKHOLM 1.0

DY5220         GGUAAGAUGGCUGAGUGUUGAAGCGUUAGGCUGUAGUCCUUUUUACAGAGGUUCAAUUCCUCUUCUUAUCG
#=GR DY5220 SS (((((((,,,,,,,,,<<____>>,,,,,,,,,,,,,,,,,,,,,,<<<<<_______>>>>>))))))):
//
DY5220                              len =   71 inside = -106.1 mea =  -28.6 null =   -inf logoods =    inf RAM =    0.2 MB sen = 66.6667 ppv = 85.7143 F = 75.0000
# STOCKHOLM 1.0

DV9995         GUUUCCGUAGUGUAGCGGUUAUCACAUUCGCCUCACACGCGAAAGGUCCCCGGUUCGAUCCCGGGCGGAAACA
#=GR DV9995 SS (((((((,,,,,,,,,,,,,,,,,,,,<<<<_______>>>>,,,,,,<<<<<_______>>>>>))))))):
//
DV9995                              len =   73 inside = -106.9 mea =  -18.0 null =   -inf logoods =    inf RAM =    0.2 MB sen = 80.0000 ppv = 100.0000 F = 88.8889
# STOCKHOLM 1.0

DD5080         AGAGGCCUAGUUAAACUUAUAACUUUGGGUUGUCAGGCCAAAAUUGCUGGUUAAACCCAGCGGCUUCUG
#=GR DD5080 SS (((((((,,<<<________>>>,,,<<_________>>,,,,,,<<<<<______>>>>>))))))):
//
DD5080                              len =   69 inside =  -98.4 mea =  -26.5 null =   -inf logoods =    inf RAM =    0.1 MB sen = 85.0000 ppv = 100.0000 F = 91.8919
# STOCKHOLM 1.0

DT5090         GCCCUAGUAGCUUAGACAUCAAAGCACCGGUCUUGUAAACCGAAGAUCGAAGGUUAAAAUCCUUCCUAGCGCC
#=GR DT5090 SS ((-((((,,<<<__________>>>,,<<<<<<__________>>>>>><<<<_______>>>>,))))-)):
//
DT5090                              len =   73 inside = -109.0 mea =  -25.5 null =   -inf logoods =    inf RAM =    0.2 MB sen = 68.4211 ppv = 68.4211 F = 68.4211
# STOCKHOLM 1.0

DW7560         GACUGCUUGGCGCAAUGGUAGCGCGUUCGACUCCAGAUCGAAAGGUUGGGCGUUCGAUCCGCUCAGUGGUCA
#=GR DW7560 SS (((((((,,<<<<_______>>>>,,,<<_________>>,,,,,,,<<<<<_______>>>>>))))))):
//
DW7560                              len =   72 inside = -106.1 mea =  -31.2 null =   -inf logoods =    inf RAM =    0.2 MB sen = 85.7143 ppv = 100.0000 F = 92.3077
# STOCKHOLM 1.0

DS6744         GUGGACGUGCCGGAGUGGUUAUCGGGCAUAACUAGAAAUCAUGUGGGCUUUGCCCGCGCAGGUUCGAAUCCUGCCGUUCACG
#=GR DS6744 SS (((((((,,<_______________>,,,,,,,,,,,,,,,,<<<<<<___>>>>>><<<<<_______>>>>>))))))):
//
DS6744                              len =   82 inside = -118.3 mea =  -23.0 null =   -inf logoods =    inf RAM =    0.2 MB sen = 66.6667 ppv = 84.2105 F = 74.4186
# STOCKHOLM 1.0

DV5280         CACAGUGUAGCUUAAUCACAAAGCAUCUGGCCUACACCCAGAAGAAUUCAUAAAAAUGAACACUUUGA
#=GR DV5280 SS :::((((,,<<<_________>>>,<<<<<_______>>>>>,,,,,<<<______>>>,))))::::
//
DV5280                              len =   68 inside =  -99.5 mea =  -22.1 null =   -inf logoods =    inf RAM =    0.1 MB sen = 78.9474 ppv = 100.0000 F = 88.2353
# STOCKHOLM 1.0

DL3360         GCCUUGGUGGUGAAAUGGUAGACACGCGAGACUCAAAAUCUCGUGCUAAACAGCGUGGAGGUUCGAGUCCUCUUCAAGGCA
#=GR DL3360 SS (((((((,,,,,,,,,,,,,,,,,,<<<<<<_______>>>>>><<______>>,,,<<<<_______>>>>,))))))):
//
DL3360                              len =   81 inside = -116.2 mea =  -26.9 null =   -inf logoods =    inf RAM =    0.2 MB sen = 78.2609 ppv = 94.7368 F = 85.7143
# STOCKHOLM 1.0

DC5100         AGUUCUGGAGUGUUACCACGUCAGAUUGCAAAUCUGAAGAAGCACACUUACAGUUUGCCCGGACUU
#=GR DC5100 SS :<<-<<<<-<<<--------<<<<<<<___>>>>>>>------->>>----------->>>>>>::
//
DC5100                              len =   66 inside =  -97.2 mea =  -26.0 null =   -inf logoods =    inf RAM =    0.1 MB sen = 38.8889 ppv = 43.7500 F = 41.1765
# STOCKHOLM 1.0

DP8101         GGCUCGUUGGUCUAGGGGUAUGAUUCUCGCUUAGGGUGCGAGAGGUCCCGGGUUCAAAUCCCGGACGAGCCC
#=GR DP8101 SS (((((((,,,,,,,,,<------<<<<<<<_______>>>>>>>--><<<<<_______>>>>>))))))):
//
DP8101                              len =   72 inside = -102.2 mea =  -16.3 null =   -inf logoods =    inf RAM =    0.2 MB sen = 85.0000 ppv = 85.0000 F = 85.0000
# STOCKHOLM 1.0

DL5220         ACUUUUAAAGGAUAAGAGCAAUCCGUUGGUCUUAGGAACCACCUAUCUUGGUGCAAAUCCAAGUAAAAGUA
#=GR DL5220 SS (((((((,,,<___________>,,,,,,,,,,,,,,,,,,,,,,,<<<<<_______>>>>>))))))):
//
DL5220                              len =   71 inside = -102.0 mea =  -28.3 null =   -inf logoods =    inf RAM =    0.2 MB sen = 65.0000 ppv = 100.0000 F = 78.7879
# STOCKHOLM 1.0

DL1663         GCCGAGGUGGUGGAAUUGGUAGACACGCUACCUUGAGGUGGUAGUGCCCAAUAGGGCUUACGGGUUCAAGUCCCGUCCUCGGUACCA
#=GR DL1663 SS (((((((,,,,,,,,,,,,,,,,,,,<<<<<<____>>>>>>,,,<<<<____>>>>,,<<<<<_______>>>>>)))))))::::
//
DL1663                              len =   87 inside = -124.3 mea =  -29.2 null =   -inf logoods =    inf RAM =    0.2 MB sen = 66.6667 ppv = 72.7273 F = 69.5652
# STOCKHOLM 1.0

DR2601         GGGUUUGUAGCUCAGUGGAUUAGAGCUCAUGGUUCCGAAUCAUGAAGUCAAGGGUUCGAAUCCCUUCUAACCCU
#=GR DR2601 SS (((((,,,,<<<<_________>>>><<<<<<<<___>>>>>>>>,,,,,<<<<_______>>>>,,,))))):
//
DR2601                              len =   74 inside = -107.6 mea =  -25.5 null =   -inf logoods =    inf RAM =    0.2 MB sen = 90.0000 ppv = 85.7143 F = 87.8049
# STOCKHOLM 1.0

DK6160         GCCCAGAUAGCUCAGUCGGUAGAGCGCAAGGCUUUUAACCUUGUGGUCGGGGGUUCGAGCCCCCCUUUGGGCG
#=GR DK6160 SS (((((((,,,<<<________>>><<<<<<<_______>>>>>>>,,,<<<<<<<__>>>>>>>,))))))):
//
DK6160                              len =   73 inside = -105.0 mea =  -15.6 null =   -inf logoods =    inf RAM =    0.2 MB sen = 71.4286 ppv = 62.5000 F = 66.6667
# STOCKHOLM 1.0

DP0260         CUCCGAUUAGCUCAAUUGGCUAGAGUACACCGUUUGGGGCGGUGGGGUUGAAGGUUCGAGUCCUUCAUUGGAGACCA
#=GR DP0260 SS ((((((,<<<<<_____>>>>>,,,,,<<<<<<<___>>>>>>>,,,,<<<<<<_______>>>>>>))))))::::
//
DP0260                              len =   77 inside = -112.3 mea =  -22.4 null =   -inf logoods =    inf RAM =    0.2 MB sen = 76.1905 ppv = 66.6667 F = 71.1111
# STOCKHOLM 1.0

DG8100         GCGUUGGUGGUAUAGUGGUGAGCAUAGCUGCCUUCCAAGCAGUUGACCCGGGUUCGAUUCCCGGCCAACGCA
#=GR DG8100 SS (((((((,,,,,,,,,,,,,,,,,,<<<<<<_______>>>>>>,,,<<<<<_______>>>>>))))))):
//
DG8100                              len =   72 inside = -103.8 mea =  -15.7 null =   -inf logoods =    inf RAM =    0.2 MB sen = 85.0000 ppv = 94.4444 F = 89.4737
# STOCKHOLM 1.0

DD2700         GGGAUUGUAGUUCAAUUGGUCAGAGCACCGCCCUGUCAAGGCGGAAGCUGCGGGUUCGAGCCCCGUCAGUCCCG
#=GR DD2700 SS (((((((,,,,,,,,,,,,,,,,,,,,<<<<<_______>>>>>,,,,,,<<<<_______>>>>,))))))):
//
DD2700                              len =   74 inside = -108.4 mea =  -20.6 null =   -inf logoods =    inf RAM =    0.2 MB sen = 76.1905 ppv = 100.0000 F = 86.4865
# STOCKHOLM 1.0

DX5281         AGUAAGGUCAGCUAACUAAGCUAUCGGGCCCAUACCCCGAAAAUGUUGGUUAAACCCUUCCCGUACUA
#=GR DX5281 SS :<<--------<<----------<<<<<_______>>>>>------->>--------------->>::
//
DX5281                              len =   68 inside = -101.5 mea =  -25.3 null =   -inf logoods =    inf RAM =    0.1 MB sen = 38.8889 ppv = 77.7778 F = 51.8519
# STOCKHOLM 1.0

DI0260         ACUUCGGUAGCUUAGCGAUCUAAAGCACUCGGCUGAUAACCGAGAGAUCGGGGGUUUAAAUCCCUCCCGGAGUACCA
#=GR DI0260 SS (((((((,,,,,,,,<<<<<<------<<<<<_______>>>>>>>>>>><<<<<____>>>>>,,)))))))::::
//
DI0260                              len =   77 inside = -109.7 mea =  -16.4 null =   -inf logoods =    inf RAM =    0.2 MB sen = 57.1429 ppv = 52.1739 F = 54.5455
# STOCKHOLM 1.0

DL1780         GCGAAGGUGGCGGAAUUGGUAGACGCGCUAGCUUCAGGUGUUAGUGCCCCCCGGGUGUGAGGGUUCGAGUCCCUCUCUUCGCACCA
#=GR DL1780 SS (((((((,,,,,,,,,,,,,,,,,<<<<<<<<_______>>>>>>>>,,,,,,,,,,,<<<<<_______>>>>>)))))))::::
//
DL1780                              len =   86 inside = -126.8 mea =  -31.7 null =   -inf logoods =    inf RAM =    0.2 MB sen = 70.8333 ppv = 85.0000 F = 77.2727
# STOCKHOLM 1.0

DL4500         GCGCAUUUGGUGAAAAAGGUAAACACGACGGAUUUAAAAUCCGUUCCUAUUGGUUAUUGGUUCAAGUCCAAUAAUGCGCA
#=GR DL4500 SS (((((((,,,,,,,,,,,,,,,,,,,<<<<<<<<___>>>>>>>>,,,,,,,,,,<<<<<_______>>>>>))))))):
//
DL4500                              len =   80 inside = -111.0 mea =  -21.0 null =   -inf logoods =    inf RAM =    0.2 MB sen = 77.2727 ppv = 85.0000 F = 80.9524
# STOCKHOLM 1.0

DD9160         UCCUCGUUAGUAUAGUGGUGAGUAUCCCCGCCUGUCACGCGGGAGACCGGGGUUCGAUUCCCCGACGGGGAG
#=GR DD9160 SS (((((((,,,,,,,,,,,,,,,,,,,<<<<<_______>>>>>,,,,<<<<<_______>>>>>))))))):
//
DD9160                              len =   72 inside = -104.6 mea =  -23.1 null =   -inf logoods =    inf RAM =    0.2 MB sen = 80.9524 ppv = 100.0000 F = 89.4737
# STOCKHOLM 1.0

DL1540         GCGGAUGUGGCGGAAUUGGCAGACGCGCUAGAAUCAGGCUCUAGUGUCUUUACAGACGUGGGGGUUCAAGUCCCUUCAUCCGCACCA
#=GR DL1540 SS (((((((,,,,,,,,,,,,,,,,,,<<<<<<<_______>>>>>>><<______>>,,,<<<<<<____>>>>>>,)))))))::::
//
DL1540                              len =   87 inside = -126.1 mea =  -29.1 null =   -inf logoods =    inf RAM =    0.2 MB sen = 58.3333 ppv = 63.6364 F = 60.8696
# STOCKHOLM 1.0

DC5880         AGCUCCGAGGUGAUUUUCAUAUUGAAUUGCAAAUUCGAAGAAGCAGCUUCAAACCUGCCGGGGCUU
#=GR DC5880 SS <<<<<<<<<<------------<<<<<_____>>>>>---------------->>>-->>>>>>>:
//
DC5880                              len =   66 inside =  -94.5 mea =  -23.6 null =   -inf logoods =    inf RAM =    0.1 MB sen = 55.0000 ppv = 73.3333 F = 62.8571
# STOCKHOLM 1.0

DF4000         GCUUUUAUAGCUUAGUGGUAAAGCGAUAAAUUGAAGAUUUAUUUACAUGUAGUUCGAUUCUCAUUAAGGGCA
#=GR DF4000 SS <<<<<<___________________________________________________________>>>>>>:
//
DF4000                              len =   72 inside = -104.9 mea =  -33.5 null =   -inf logoods =    inf RAM =    0.2 MB sen = 28.5714 ppv = 100.0000 F = 44.4444
# STOCKHOLM 1.0

DN4700         GGCCAAAUAGUUUAACUUAAAACGUUGAGCUGUUAAUUCAAAAUUGCAGUAAUUUGCUUUGGCUU
#=GR DN4700 SS (((((((<<<<<<<<<_______>>>>>>>>>,,,,,,,,,,,,,<<________>>))))))):
//
DN4700                              len =   65 inside =  -92.6 mea =  -19.1 null =   -inf logoods =    inf RAM =    0.1 MB sen = 45.0000 ppv = 50.0000 F = 47.3684
# STOCKHOLM 1.0

DR5880         UGGUAUAUAGUUUAAACAAAACGAAUGAUUUCGACUCAUUAAAUUAUGAUAAUCAUAUUUACCAA
#=GR DR5880 SS (((((,,,,,<_______________________________>,,,<<_____>>,,,,))))):
//
DR5880                              len =   65 inside =  -92.0 mea =  -26.9 null =   -inf logoods =    inf RAM =    0.1 MB sen = 36.8421 ppv = 87.5000 F = 51.8519
# STOCKHOLM 1.0

DA0780         GGGCUCGUAGCUCAGCUGGAAGAGCGCGGCGUUUGCAACGCCGAGGCCUGGGGUUCAAAUCCCCACGGGUCCA
#=GR DA0780 SS ((((((((,<<<__________>>>,<<<<<<<___>>>>>>>,,,,,,<<<<_______>>>>)))))))):
//
DA0780                              len =   73 inside = -102.6 mea =  -18.5 null =   -inf logoods =    inf RAM =    0.2 MB sen = 90.4762 ppv = 86.3636 F = 88.3721
# STOCKHOLM 1.0

DG5120         ACUUUCUUAGUAUUAACCAGUACACGUGACUUCCAAUCACAAAGUCUUAGUAGAAUCUAAGAGAAAGUA
#=GR DG5120 SS (((((((,,,,,,,,,,,,,,,,,,,,<_________>,,,,,,,<<<<<______>>>>>))))))):
//
DG5120                              len =   69 inside =  -99.2 mea =  -25.1 null =   -inf logoods =    inf RAM =    0.1 MB sen = 65.0000 ppv = 100.0000 F = 78.7879
# STOCKHOLM 1.0

DM0260         AGUUAGUUGGCAGAGUGGUUAUGCACCUCCUUCAUACGGAGCGACUACAGUGGUUCAAAUCCACUACUAACUACCA
#=GR DM0260 SS (((((((,,,,,,,,,<<--------<<<<_______>>>>--->>,,<<<<<_______>>>>>)))))))::::
//
DM0260                              len =   76 inside = -111.7 mea =  -28.8 null =   -inf logoods =    inf RAM =    0.2 MB sen = 84.2105 ppv = 88.8889 F = 86.4865
# STOCKHOLM 1.0

DC4500         GGCUAAGUAACAUAAGGGUAAUGUAUUGGAUUGCAAAUCCUAUAAAGAUGGUUCGAAUCCGUCCUUAGCCU
#=GR DC4500 SS (((((((,,,,,,,,,,,,,,,,,,,,<<<<_____>>>>,,,,,,<<<<<_______>>>>>))))))):
//
DC4500                              len =   71 inside = -101.3 mea =  -20.5 null =   -inf logoods =    inf RAM =    0.2 MB sen = 75.0000 ppv = 93.7500 F = 83.3333
# STOCKHOLM 1.0

DL1940         GCCCAGAUGGCGGAAUUGGUAGACGCGCCAGCUUCAGGUGCUGGUACUCGAAAGGGUGUGGAGGUUCGAGUCCUCUUCUGGGCACCA
#=GR DL1940 SS (((((((,,,<<_____________>><<<<<_______>>>>>,,<<<<________________>>>>,,,,,,)))))))::::
//
DL1940                              len =   87 inside = -126.2 mea =  -33.2 null =   -inf logoods =    inf RAM =    0.2 MB sen = 50.0000 ppv = 66.6667 F = 57.1429
# STOCKHOLM 1.0

DG2180         GCGGGUGUAGCUCAGCUGGUAGAGCGCAACCUUGCCAAGGUUGAUGUCGCGCGUUCGAAUCGCGUCACCCGCU
#=GR DG2180 SS (((((((,,<<<__________>>>,<<<<<<<___>>>>>>>,,,,,,<<<<_______>>>>,))))))):
//
DG2180                              len =   73 inside = -103.8 mea =  -19.7 null =   -inf logoods =    inf RAM =    0.2 MB sen = 90.4762 ppv = 90.4762 F = 90.4762
# STOCKHOLM 1.0

DS4441         GGAGGUAUGGCUGAGUGGCUUAAGGCAUUGGUUUGCUAAAUCGACAUACAAGAAGAUUGUAUCAUGGGUUCGAAUCCCAUUUCCUCCG
#=GR DS4441 SS (((((,,,,<________>,,,,,,,,,,<<_________>>,,,,<<<<_______>>>>,,,<<<<_______>>>>,,,))))):
//
DS4441                              len =   88 inside = -127.9 mea =  -34.9 null =   -inf logoods =    inf RAM =    0.2 MB sen = 60.0000 ppv = 93.7500 F = 73.1707
# STOCKHOLM 1.0

DG5040         ACUCUAUGAGUACAAACGUACCUUUGACUUCCAAUCAAAUAGCUCUUAGGGAAAAUCUAAGAUAGAGUA
#=GR DG5040 SS (((((((,,<<<<____>>>>,,,<<_________>>,,,,,,,<<<<<<_____>>>>>>))))))):
//
DG5040                              len =   69 inside =  -98.9 mea =  -22.0 null =   -inf logoods =    inf RAM =    0.1 MB sen = 85.7143 ppv = 94.7368 F = 90.0000
# STOCKHOLM 1.0

DN5360         UAGAUUGAAGCCAGUUAGCUAGGGUGUUUAGCUGUUAACUAAAGUUUCGUGGGGGUGGAGCCCACCAGUCUAG
#=GR DN5360 SS (((((((,,,,,,<--<<<<<<_____>>>>>>----->,,,,,,,,,,,,,,,<<<<___>>>>))))))):
//
DN5360                              len =   73 inside = -105.7 mea =  -31.7 null =   -inf logoods =    inf RAM =    0.2 MB sen = 35.0000 ppv = 38.8889 F = 36.8421
# STOCKHOLM 1.0

DX3200         CGCGGAGUAGAGCAACUUGGUAGCUCGCAAGGCUCAUAACCUUGAGGUUACGGGUUCAAAUCCCGUCUCCGCAC
#=GR DX3200 SS :((((((,,<<<<__________________>>>>,,<<<<<__>>>>><<<<<_______>>>>>))))))::
//
DX3200                              len =   74 inside = -106.3 mea =  -21.4 null =   -inf logoods =    inf RAM =    0.2 MB sen = 55.0000 ppv = 55.0000 F = 55.0000
# STOCKHOLM 1.0

DV4500         GGGUAAUUAGCUCAGUUGGUAGAGUGCCUCGUUUACACCGAGAGAGUCAGCGGUUCAAGUCCGUUAUUACCCA
#=GR DV4500 SS (((((((,,,,,,,,,,,,,,,,,,,,,,<<_______>>,,,,,,,,,<<<<_______>>>>,))))))):
//
DV4500                              len =   73 inside = -107.3 mea =  -25.5 null =   -inf logoods =    inf RAM =    0.2 MB sen = 65.0000 ppv = 100.0000 F = 78.7879
# STOCKHOLM 1.0

DE5280         GUUUCUAUAGUUGAAUUACAACGAUGAUUUUUCAUGUCAUUAGUCACAGUUAAAUGCCGUGUAGAAAUA
#=GR DE5280 SS <<<<<<<<--<<<_____>>>--------------------------------------->>>>>>>>:
//
DE5280                              len =   69 inside = -100.8 mea =  -24.7 null =   -inf logoods =    inf RAM =    0.1 MB sen = 50.0000 ppv = 90.9091 F = 64.5161
# STOCKHOLM 1.0

DY9991         CCUUCGAUAGCUCAGCUGGUAGAGCGGAGGACUGUAGAUCCUUAGGUCGCUGGUUCGAUUCCGGCUCGAAGGA
#=GR DY9991 SS <<<<<<<-------<<<<<----<<<--<<_________>>------>>>---------->>>>>>>>>>>>:
//
DY9991                              len =   73 inside = -106.0 mea =  -27.4 null =   -inf logoods =    inf RAM =    0.2 MB sen = 42.8571 ppv = 52.9412 F = 47.3684
# STOCKHOLM 1.0

DS4361         GGAUGGAUGUCUGAGCGGUUGAAAGAGUCGGUCUUGAAAACCGAAGUAUUGAUAAGGAUACCGGGGGUUCGAAUCCCUCUCCAUCCG
#=GR DS4361 SS (((((((,,,,,,,,,,,,,,,,,,,,,<<<<_______>>>>,,,,,,,,,,,,,,,,,,,<<<<<<____>>>>>>,))))))):
//
DS4361                              len =   87 inside = -124.0 mea =  -30.0 null =   -inf logoods =    inf RAM =    0.2 MB sen = 44.0000 ppv = 64.7059 F = 52.3810
# STOCKHOLM 1.0

DY4001         GGAGGGAUUUUCAAUGUUGGUAGUUGGAGUUGAGCUGUAAACUCAAUGACUUAGGUCUUCAUAGGUUCAAUUCCUAUUCCCUUUA
#=GR DY4001 SS :<<<<<<------------------<<<<<<<<<<<-----------<<<____>>>------>>>>>>>>>>>--->>>>>>::
//
DY4001                              len =   85 inside = -122.8 mea =  -25.7 null =   -inf logoods =    inf RAM =    0.2 MB sen = 36.0000 ppv = 45.0000 F = 40.0000
# STOCKHOLM 1.0

DV1180         GGAGUGUUAGCUCAGCUGGGAGAGCUCCUGCCUUACAAGCAGGCGGUCAUAGGUUCAAGUCCUAUACACUCCACCA
#=GR DV1180 SS (((((((,,<<____________>>,,<<<<<<_______>>>>>>,,,<<<<_______>>>>,)))))))::::
//
DV1180                              len =   76 inside = -109.7 mea =  -24.8 null =   -inf logoods =    inf RAM =    0.2 MB sen = 61.9048 ppv = 68.4211 F = 65.0000
# STOCKHOLM 1.0

DP1140         CGGGAAGUGGCUCAGUUUGGUAGAGCAUUCGGUUUGGGACCGAAGGGUCGCAGGUUCAAAUCCUGUCUUCCCGACCA
#=GR DP1140 SS (((((((,<<<<<--------------<<<<<<<___>>>>>>>>>>>>,<<<<_______>>>>,)))))))::::
//
DP1140                              len =   77 inside = -110.8 mea =  -19.5 null =   -inf logoods =    inf RAM =    0.2 MB sen = 76.1905 ppv = 69.5652 F = 72.7273
# STOCKHOLM 1.0

DA0340         GGGCUCGUAGCUCAGCGGGAGAGCGCCGCCUUUGCGAGGCGGAGGCCGCGGGUUCAAAUCCCGCCGAGUCCA
#=GR DA0340 SS <<<<<<<-------<<<<<<---<<<<<<<<<<<<___>>>>>>>>>>>>-------->>>>>>>>>>>>>:
//
DA0340                              len =   72 inside = -100.7 mea =  -22.0 null =   -inf logoods =    inf RAM =    0.2 MB sen = 33.3333 ppv = 28.0000 F = 30.4348
# STOCKHOLM 1.0

DG7680         GCAUCGGUGGUUCAGUGGUAGAAUGCUCGCCUGCCACGCGGGCGGCCCGGGUUCGAUUCCCGGCCGAUGCA
#=GR DG7680 SS (((((((,,,,,,,,,,,,,,,,,,,<<<<<<<<___>>>>>>>>,<<<<<_______>>>>>))))))):
//
DG7680                              len =   71 inside = -100.6 mea =  -13.4 null =   -inf logoods =    inf RAM =    0.2 MB sen = 57.1429 ppv = 60.0000 F = 58.5366
# STOCKHOLM 1.0

DG5080         GCUUUAUGAAUACAACAGUAUUUUUGACUUCCAAUCAGACAGUCUUGGUGAAAAUUUAAGAUAAAGCA
#=GR DG5080 SS <<<<<<<--<<<<____>>>>--------------------------------------->>>>>>>:
//
DG5080                              len =   68 inside =  -97.7 mea =  -23.6 null =   -inf logoods =    inf RAM =    0.1 MB sen = 52.3810 ppv = 100.0000 F = 68.7500
# STOCKHOLM 1.0

DY2680         GGGUCGAUGCCCGAGUGGUUAAUGGGGACGGACUGUAAAUUCGUUGACAAUGUCUACGCUGGUUCAAAUCCAGCUCGGCCCA
#=GR DY2680 SS (((((((,,,<<___________>>,,<<<___________>>>,,<<___>>,,,,<<<<<_______>>>>>))))))):
//
DY2680                              len =   82 inside = -118.6 mea =  -26.2 null =   -inf logoods =    inf RAM =    0.2 MB sen = 79.1667 ppv = 100.0000 F = 88.3721
# STOCKHOLM 1.0

DY7922         CCUUCGAUAGCUCAGCUGGUAGAGCGGAGGACUGUAGAUCCUUAGGUCGCUGGUUCGAUUCCGGCUCGAAGGA
#=GR DY7922 SS <<<<<<<-------<<<<<----<<<--<<_________>>------>>>---------->>>>>>>>>>>>:
//
DY7922                              len =   73 inside = -106.0 mea =  -27.4 null =   -inf logoods =    inf RAM =    0.2 MB sen = 42.8571 ppv = 52.9412 F = 47.3684
# STOCKHOLM 1.0

DL5080         GCUGAAGUAGCAAAAGUGGUUAUGCAAAAGACUUAGGAUCUUUUAACGAGGGUUCAACUCCUUCUUUCAGCU
#=GR DL5080 SS (((((((,,,,,,,,,,,,,,,,,,,,<<<_________>>>,,,,,,<<<<_______>>>>,))))))):
//
DL5080                              len =   72 inside = -104.4 mea =  -27.5 null =   -inf logoods =    inf RAM =    0.2 MB sen = 70.0000 ppv = 100.0000 F = 82.3529
# STOCKHOLM 1.0

DM2760         ACCUACUUAACUCAGUGGUUAGAGUAUUGCUUUCAUACGGCAGGAGUCAUUGGUUCAAAUCCAAUAGUAGGUA
#=GR DM2760 SS (((((((,,,,,,,,,,,,,,,,,,,,,<<_________>>,,,,,,,,<<<<_______>>>>,))))))):
//
DM2760                              len =   73 inside = -105.6 mea =  -26.4 null =   -inf logoods =    inf RAM =    0.2 MB sen = 61.9048 ppv = 100.0000 F = 76.4706
# STOCKHOLM 1.0

DT9991         GGCUCCAUAGCUCAGGGGUUAGAGCACUGGUCUUGUAAACCAGGGGUCGCGAGUUCAAAUCUCGCUGGGGCCU
#=GR DT9991 SS (((((((,,<<<<__>>>>,,,,,,,<<<<<_______>>>>>,,,,,<<<<<_______>>>>>))))))):
//
DT9991                              len =   73 inside = -105.2 mea =  -20.6 null =   -inf logoods =    inf RAM =    0.2 MB sen = 80.9524 ppv = 80.9524 F = 80.9524
# STOCKHOLM 1.0

DX7921         AGCAGAGUGGCGCAGCGGAAGCGUGCUGGGCCCAUAACCCAGAGGUCGAUGGAUCGAAACCAUCCUCUGCUA
#=GR DX7921 SS (((((((,,,,,,,,<________><<<<<_______>>>>>,,,,,<<<<<_______>>>>>))))))):
//
DX7921                              len =   72 inside = -103.1 mea =  -28.7 null =   -inf logoods =    inf RAM =    0.2 MB sen = 80.9524 ppv = 94.4444 F = 87.1795
# STOCKHOLM 1.0

DX3880         AGCGGGUUGAUGUAAUAGUAACAUAUAUGGCUCAUGCCCAUAAUAUUUAGGUGCAACUCCUAAAUCCGCUA
#=GR DX3880 SS (((((((,,,,,,,,,,,,,,,,,,,,<<<<____>>>->,,,,,,<<<<<_______>>>>>))))))):
//
DX3880                              len =   71 inside = -100.9 mea =  -21.6 null =   -inf logoods =    inf RAM =    0.2 MB sen = 61.9048 ppv = 81.2500 F = 70.2703
# STOCKHOLM 1.0

DA5220         GAGGCCUUAGCUUAAUUAAAGCGUCUGAUUUGCAUUCAGGAGAUACAGGUUAAUGUCCUGUUGGUCUUA
#=GR DA5220 SS ((((((,,,<<<_______>>>,,<<<_________>>>,,,,,<<<<<_______>>>>>,)))))):
//
DA5220                              len =   69 inside = -101.7 mea =  -21.9 null =   -inf logoods =    inf RAM =    0.1 MB sen = 85.0000 ppv = 100.0000 F = 91.8919
# STOCKHOLM 1.0

DN4800         UUAAUUGAAACCAAAAAGAGGUAUAUCACUGUUAAUGAUAUAAUUGAAUAUUAUUAUUCCAAUUAAG
#=GR DN4800 SS <<<<<<<----------------<<<<_________>>>>------------------->>>>>>>:
//
DN4800                              len =   67 inside =  -94.5 mea =  -25.1 null =   -inf logoods =    inf RAM =    0.1 MB sen = 55.0000 ppv = 100.0000 F = 70.9677
# STOCKHOLM 1.0

DD4840         AAAAAAUUAGUUAAAAUCAUAACAUUAGUAUGUCAAACUAAAAUUAUUAAAUAAUUAAUAUUUUUUA
#=GR DD4840 SS :<<<<----<___________________________>----------------------->>>>::
//
DD4840                              len =   67 inside =  -91.7 mea =  -31.1 null =   -inf logoods =    inf RAM =    0.1 MB sen = 19.0476 ppv = 80.0000 F = 30.7692
# STOCKHOLM 1.0

DL2602         GCCGCUAUGGUGAAAUUGGUAGACACGCUGCUCUUAGGAAGCAGUGCUAAGGCUUCUCGGUUCGAAUCCGAGUAGCGGCA
#=GR DL2602 SS (((((((,,,,,,,,,,,,,,,,,,<<<<<<<_______>>>>>>>,,,,,,,,,<<<<<_______>>>>>))))))):
//
DL2602                              len =   80 inside = -113.3 mea =  -19.7 null =   -inf logoods =    inf RAM =    0.2 MB sen = 77.2727 ppv = 89.4737 F = 82.9268
# STOCKHOLM 1.0

DL4800         ACUAUUUUGGCAGAUUAGUGCAGUAAAUUUAGAAUUUAUUUAUAUAAUUUAAUUAAUUAUAAAUAGUA
#=GR DL4800 SS <<<<<<<-----------------<<<_______>>>----------------------->>>>>>>:
//
DL4800                              len =   68 inside =  -95.3 mea =  -29.1 null =   -inf logoods =    inf RAM =    0.1 MB sen = 50.0000 ppv = 100.0000 F = 66.6667
# STOCKHOLM 1.0

DL1544         GCGGGUGUGGCGGAAUUGGCAGACGCGCUAGACUUAGGAUCUAGUGUCUUUAUGACGUGGGGGUUCAAGUCCCUUCACCCGCA
#=GR DL1544 SS (((((((,,,,,,,,,,,,,,,,,,<<<<<<<_______>>>>>>>,,,,,,,,,,,,<<<<<<____>>>>>>,))))))):
//
DL1544                              len =   83 inside = -118.7 mea =  -26.2 null =   -inf logoods =    inf RAM =    0.2 MB sen = 52.1739 ppv = 60.0000 F = 55.8140
# STOCKHOLM 1.0

DA7920         GGGGGUGUAGCUCAGUGGUAGAGCGCAUGCUUUGCAUGUAUGAGGUCUUGGGUUCAAUCCCCAGCAUCUCCA
#=GR DA7920 SS ((((((((,<<<<_______>>>>,<<<<<___>>>>>,,,,,,,,,,,<<<_______>>>,)))))))):
//
DA7920                              len =   72 inside = -105.0 mea =  -26.8 null =   -inf logoods =    inf RAM =    0.2 MB sen = 66.6667 ppv = 70.0000 F = 68.2927
# STOCKHOLM 1.0

DI2410         GGGCUAUUAGCUCAGUUGGUUAGAGCGCACCCCUGAUAAGGGUGAGGGCCCUGGUUCAAAUCCAGGAUGGCCCA
#=GR DI2410 SS (((((((,,<<<___________>>>,<<<<<_______>>>>>,,,,,<<<<<_______>>>>>))))))):
//
DI2410                              len =   74 inside = -105.9 mea =  -23.3 null =   -inf logoods =    inf RAM =    0.2 MB sen = 95.2381 ppv = 100.0000 F = 97.5610
# STOCKHOLM 1.0

DK4760         CAUCAGAUGACUGAAAGUAAGUAAUGGUCUCUUAAACCAAAAAAUAGUAAAUUAACGUUUACUUCUGAUGA
#=GR DK4760 SS (((((((,,,,,,,,,,,,,,,,,,<<_________>>,,,,,,,,<<<<________>>>>,))))))):
//
DK4760                              len =   71 inside = -100.0 mea =  -21.8 null =   -inf logoods =    inf RAM =    0.2 MB sen = 68.4211 ppv = 100.0000 F = 81.2500
# STOCKHOLM 1.0

DI5160         GGAAGCGUGCCUGAAAGUUAAGGACCUCCUUGAUAGGGAGGCUUAUAGGGGUUCAAACCCCCUCACUUCCU
#=GR DI5160 SS (((((,,,,,,,,,,,,,,,,,,,<<<<<<<___>>>>>>>,,,,,,<<<<<<__>>>>>>,,,,))))):
//
DI5160                              len =   71 inside = -101.1 mea =  -22.3 null =   -inf logoods =    inf RAM =    0.2 MB sen = 52.6316 ppv = 55.5556 F = 54.0541
# STOCKHOLM 1.0

DA4080         GGGGUUAUAGUUAAAUUGGUAGAACAAUUGUGUUGCAUGCAAUAGAUAUGAGUUCAAUUCUCAUUAACUCCA
#=GR DA4080 SS (((((((,,,,,,,,,,,,,,,,,,,,,,,,<<<<<__>>>>>,,,,,,<<<_______>>>,,))))))):
//
DA4080                              len =   72 inside = -102.3 mea =  -24.6 null =   -inf logoods =    inf RAM =    0.2 MB sen = 50.0000 ppv = 66.6667 F = 57.1429
# STOCKHOLM 1.0

DM4500         CGCGGGAUAGAGUAAUUGGUAACUCGUCAGGCUCAUAAUCUGAAUGUUGUGGGUUCGAAUCCGACUCCCGCCA
#=GR DM4500 SS :<<<<<<-----------------------<<<<<<<__________>>>>>>>----------->>>>>>::
//
DM4500                              len =   73 inside = -106.6 mea =  -27.7 null =   -inf logoods =    inf RAM =    0.2 MB sen = 31.5789 ppv = 46.1538 F = 37.5000
# STOCKHOLM 1.0

DS3880         AGAGAGUUGGCUGAGUGGUAAGGCGACUAGCUUGAGUCUAGUUAAGUUAAAACUUUCAUAUGUUCGAAUCAUAUACUCUCUG
#=GR DS3880 SS (((((((,,,,,,,,,,,,,,,,,,,<--<_______>-->,,,<<<____>>>,,,,,,,,,,,,,,,,,,,,))))))):
//
DS3880                              len =   82 inside = -118.3 mea =  -32.2 null =   -inf logoods =    inf RAM =    0.2 MB sen = 37.5000 ppv = 75.0000 F = 50.0000
# STOCKHOLM 1.0

DW5100         AGGGGCUUAGGAUAAACUAGACCAAGGGCCUUCAAAGCCCUCAGCGGAGGUGAAAAUCCUCCAGCCCCUG
#=GR DW5100 SS (((((((,,,,,,,,,,,,,,,,,<<<<<_______>>>>>,,,,<<<<<_______>>>>>))))))):
//
DW5100                              len =   70 inside =  -98.7 mea =  -13.6 null =   -inf logoods =    inf RAM =    0.1 MB sen = 85.0000 ppv = 100.0000 F = 91.8919
# STOCKHOLM 1.0

DA2410         GGGGGUAUAGCUCAGUUGGUAGAGCGUUGCUUUUGCAUAGCAGACGUCAGCAGUUCGAGUCUGCUUAUCUCCA
#=GR DA2410 SS (((((((,,,,<__________><<___>>,,,,,,,,<<<<<<<_____________>>>>>>>))))))):
//
DA2410                              len =   73 inside = -107.3 mea =  -29.2 null =   -inf logoods =    inf RAM =    0.2 MB sen = 38.0952 ppv = 47.0588 F = 42.1053
# STOCKHOLM 1.0

DM1541         GGCGGUGUAGCUCAGCUGGCUAGAGCGUACGGUUCAUACCCGUGAGGUNGGGGGUUCGAUCCCCUCCGCCGCUACCA
#=GR DM1541 SS (((((((,,<<<--<<__>>--->>>,,<<<<_______>>>>,,,,,<<<<<<_____>>>>>>,)))))))::::
//
DM1541                              len =   77 inside = -112.0 mea =  -30.1 null =   -inf logoods =    inf RAM =    0.2 MB sen = 66.6667 ppv = 63.6364 F = 65.1163
# STOCKHOLM 1.0

DG2520         GCAGAUGUAGCUCAGUGGUAGAGCGCAACCUUGCCAAGGUUGAUGCCAUGGGUUCGAGUCCCAUUAUCUGCU
#=GR DG2520 SS (((((((,,<<<<_______>>>>,<<<<<<<___>>>>>>>,,,,,,<<<<_______>>>>,))))))):
//
DG2520                              len =   72 inside = -104.6 mea =  -20.9 null =   -inf logoods =    inf RAM =    0.2 MB sen = 95.2381 ppv = 90.9091 F = 93.0233
grm-fold: processed 1415 out of 1415 sequences
# CPU time: 24.34u 0.05s 00:00:24.39 Elapsed: 00:00:24.46
```
