## Supplementary material for "What does it take to learn the rules of RNA base pairing? A lot less than you may think": trna1415_annote_1of1_TORNADO_trna1415_annote_1of1_g6.cyk.out

```
# TORNADO 0.9.0 (June 2025);
# grm-fold :: folding individual RNA sequences
# Copyright (C) 2016 Howard Hughes Medical Institute.
# Freely distributed under the GNU General Public License (GPLv3).
# - - - - - - - - - - - - - - - - - - - - - - - - - - - - - - - - - - - -
DS4440                              sc = -129.3257    0.0 MB RAM   len   87 sen = 48.0 ppv = 54.5
# STOCKHOLM 1.0

DS4440         GGAUGGAUGUCUGAGCGGUUGAAAGAGUCGGUCUUGAAAACCGAAGUAUUGAUAGGAAUACCGGGGGUUCGAAUCCCUCUCCAUCCG
#=GR DS4440 SS (((((((,,,,,,,,<<<<--------<<<<<_______>>>>>--------------->>>><<<<<<__>>>>>>,,))))))):
//

# <sqname> <len> <cyksc> <sen> <PPV> <F>  <kpairs> <tpairs> <pfss> <logodds> <pass>
DS4440   87 -129.3   48.0   54.5   51.1 25 22   -inf    inf 0
DG2680                              sc = -103.7345    0.0 MB RAM   len   71 sen = 84.2 ppv = 88.9
# STOCKHOLM 1.0

DG2680         GCGAGCGUAGUUCAAUGGUAAAAUAUCUCCUUGCCAAGGAGAAGAUACGGGUUCGAUUCCCGCCGCUCGCC
#=GR DG2680 SS (((((((,,,,,,,,,,,,,,,,,,<<<<<<<___>>>>>>>,,,,,<<<<_______>>>>,))))))):
//

# <sqname> <len> <cyksc> <sen> <PPV> <F>  <kpairs> <tpairs> <pfss> <logodds> <pass>
DG2680   71 -103.7   84.2   88.9   86.5 19 18   -inf    inf 0
DA0680                              sc = -112.5919    0.0 MB RAM   len   74 sen = 100.0 ppv = 100.0
# STOCKHOLM 1.0

DA0680         GGGCCCAUAGCUCAGCCUGGGAGAGCGCCGCCCUUGCAAGGCGGAGGCCCCGGGUUCAAAUCCCGGUGGGUCCA
#=GR DA0680 SS (((((((,,<<<<_________>>>>,<<<<<_______>>>>>,,,,,<<<<<_______>>>>>))))))):
//

# <sqname> <len> <cyksc> <sen> <PPV> <F>  <kpairs> <tpairs> <pfss> <logodds> <pass>
DA0680   74 -112.6  100.0  100.0  100.0 21 21   -inf    inf 0
DH2520                              sc = -111.8390    0.0 MB RAM   len   73 sen = 95.0 ppv = 95.0
# STOCKHOLM 1.0

DH2520         GGUGGGUGUAGCCAAGUGGUAAGGCAAAGGACUGUGACUCCUUCAUUCGCGGGUUCGAUCCCCGUCAUUCACC
#=GR DH2520 SS ((((((((,,<<<_________>>>,<<<<<_______>>>>>,,,,,,<<<<_______>>>>,))))))))
//

# <sqname> <len> <cyksc> <sen> <PPV> <F>  <kpairs> <tpairs> <pfss> <logodds> <pass>
DH2520   73 -111.8   95.0   95.0   95.0 20 20   -inf    inf 0
DH3120                              sc = -113.1315    0.0 MB RAM   len   76 sen = 95.0 ppv = 86.4
# STOCKHOLM 1.0

DH3120         GGCGGAUGUAGCCAAGUGGAUCAAGGCAGUGGAUUGUGAAUCCACCAUGCGCGGGUUCAAUUCCCGUCGUUCGCCC
#=GR DH3120 SS ((((((((,,<<<___________>>>,<<<<<<<___>>>>>>>,,,,,,<<<<_______>>>>,)))))))):
//

# <sqname> <len> <cyksc> <sen> <PPV> <F>  <kpairs> <tpairs> <pfss> <logodds> <pass>
DH3120   76 -113.1   95.0   86.4   90.5 20 22   -inf    inf 0
DG7140                              sc = -101.7031    0.0 MB RAM   len   71 sen = 55.0 ppv = 47.8
# STOCKHOLM 1.0

DG7140         GCACCAGUGGUCUAGUGGUAGAAUAGUACCCUGCCACGGUACAGACCCGGGUUCGAUUCCCGGCUGGUGCA
#=GR DG7140 SS (((((((,<<<<<-<<<<<<<_________>>>>>>>----->>>>><<<<_______>>>>,))))))):
//

# <sqname> <len> <cyksc> <sen> <PPV> <F>  <kpairs> <tpairs> <pfss> <logodds> <pass>
DG7140   71 -101.7   55.0   47.8   51.2 20 23   -inf    inf 0
DA2580                              sc = -109.0022    0.0 MB RAM   len   73 sen = 95.2 ppv = 90.9
# STOCKHOLM 1.0

DA2580         GGGGGUAUAGCUUAGUUGGUAGAGCGCUGCUUUUGCAAGGCAGAUGUCAGCGGUUCGAAUCCGCUUACCUCCA
#=GR DA2580 SS (((((((,,<<<__________>>>,<<<<<<<___>>>>>>>,,,,,<<<<<_______>>>>>))))))):
//

# <sqname> <len> <cyksc> <sen> <PPV> <F>  <kpairs> <tpairs> <pfss> <logodds> <pass>
DA2580   73 -109.0   95.2   90.9   93.0 21 22   -inf    inf 0
DC1260                              sc = -114.0886    0.0 MB RAM   len   76 sen = 84.2 ppv = 72.7
# STOCKHOLM 1.0

DC1260         GGCACUAUAGCCAAGGUGGCUAAGGCAUGGGACUGCAACUCCCCGAUCGUCGGUUCGAAUCCGACUAGUGCCUCCA
#=GR DC1260 SS (((((((<<<<<<___>>>>>>,,,,,,<<<<_______>>>>,,,,,<<<<<_______>>>>>)))))))::::
//

# <sqname> <len> <cyksc> <sen> <PPV> <F>  <kpairs> <tpairs> <pfss> <logodds> <pass>
DC1260   76 -114.1   84.2   72.7   78.0 19 22   -inf    inf 0
DC4070                              sc = -102.1227    0.0 MB RAM   len   72 sen = 65.0 ppv = 48.1
# STOCKHOLM 1.0

DC4070         AGAGAGGAGUGAAUAAGGUUGUUCAUAUAAAUUGCAAAUUUAUANUAUUAGGGUUCGAUUCCCUCUUCUCUC
#=GR DC4070 SS :((((((((<<<<<<<__>>>>>>><<<<<<<<___>>>>>>>>,,,,,<<<<_______>>>>))))))))
//

# <sqname> <len> <cyksc> <sen> <PPV> <F>  <kpairs> <tpairs> <pfss> <logodds> <pass>
DC4070   72 -102.1   65.0   48.1   55.3 20 27   -inf    inf 0
DH5280                              sc = -103.8276    0.0 MB RAM   len   68 sen = 100.0 ppv = 100.0
# STOCKHOLM 1.0

DH5280         GUAGAUAUAGUUUACAAAAAACAUUAGACUGUGAAUCUAACAACAGGAAAUCAAAUUCCUUAUUUACC
#=GR DH5280 SS (((((((,,<<<<_____>>>>,<<<<<_______>>>>>,,,,<<<<<______>>>>>))))))):
//

# <sqname> <len> <cyksc> <sen> <PPV> <F>  <kpairs> <tpairs> <pfss> <logodds> <pass>
DH5280   68 -103.8  100.0  100.0  100.0 21 21   -inf    inf 0
DT3360                              sc = -107.6580    0.0 MB RAM   len   72 sen = 100.0 ppv = 100.0
# STOCKHOLM 1.0

DT3360         GCCCUUUUAACUCAGUGGUAGAGUAACGCCAUGGUAAGGCGUAAGUCAUCGGUUCAAAUCCGAUAAGGGGCU
#=GR DT3360 SS (((((((,,<<<<_______>>>>,<<<<<_______>>>>>,,,,,<<<<<_______>>>>>))))))):
//

# <sqname> <len> <cyksc> <sen> <PPV> <F>  <kpairs> <tpairs> <pfss> <logodds> <pass>
DT3360   72 -107.7  100.0  100.0  100.0 21 21   -inf    inf 0
DT6050                              sc = -107.2896    0.0 MB RAM   len   71 sen = 100.0 ppv = 100.0
# STOCKHOLM 1.0

DT6050         GGCCGCUUAGCACAUGGCAGUGCACCACUCUCGUAAAGUGGGGGUCGCGAGUUCGAUUCUCGCAGUGGCCU
#=GR DT6050 SS (((((((,,<<<<______>>>>,<<<<<_______>>>>>,,,,,<<<<<_______>>>>>))))))):
//

# <sqname> <len> <cyksc> <sen> <PPV> <F>  <kpairs> <tpairs> <pfss> <logodds> <pass>
DT6050   71 -107.3  100.0  100.0  100.0 21 21   -inf    inf 0
DF4080                              sc = -111.9528    0.0 MB RAM   len   72 sen = 14.3 ppv = 20.0
# STOCKHOLM 1.0

DF4080         GCCUUUAUAGCUUAGUGGUAAAGCGAUAAACUGAAGAUUUAUUUACAUGUAGUUCGAUUCUCAUUAAGGGCA
#=GR DF4080 SS <<<-------<<<<<<<<<<<<___________________>>>>>--------------->>>>>>>>>>:
//

# <sqname> <len> <cyksc> <sen> <PPV> <F>  <kpairs> <tpairs> <pfss> <logodds> <pass>
DF4080   72 -112.0   14.3   20.0   16.7 21 15   -inf    inf 0
DK7560                              sc = -110.5277    0.0 MB RAM   len   73 sen = 100.0 ppv = 95.5
# STOCKHOLM 1.0

DK7560         GCCCGGUUAGCUCAGUCGGUAGAGCACCAGACUCUUAAUCUGGUUGUCGCGGGUUCGAGCCCCGCAUUGGGCU
#=GR DK7560 SS (((((((,,<<<<________>>>><<<<<<_______>>>>>>,,,,<<<<<_______>>>>>))))))):
//

# <sqname> <len> <cyksc> <sen> <PPV> <F>  <kpairs> <tpairs> <pfss> <logodds> <pass>
DK7560   73 -110.5  100.0   95.5   97.7 21 22   -inf    inf 0
DL3880                              sc = -125.9089    0.0 MB RAM   len   82 sen = 52.2 ppv = 52.2
# STOCKHOLM 1.0

DL3880         AUCCGAGUGCUGGAAUUGGUAGACAGUCUUAGCUUAAGUUUAAGUGACGCAAGUCGUAAACGUUCGAAUCGUUUCUCGGAUA
#=GR DL3880 SS (((((((<<<---------------<<<----<<<<<__>>>>>->>>>>>,,,,,,<<<<<_______>>>>>))))))):
//

# <sqname> <len> <cyksc> <sen> <PPV> <F>  <kpairs> <tpairs> <pfss> <logodds> <pass>
DL3880   82 -125.9   52.2   52.2   52.2 23 23   -inf    inf 0
DV1570                              sc = -114.6731    0.0 MB RAM   len   76 sen = 52.4 ppv = 50.0
# STOCKHOLM 1.0

DV1570         GGAGGAUUAGCUCAGCUGGGAGAGCACUUGCCUUACAAGCAAGGGGUCGGCGGUUCGAUCCCGUCAUCCUCCACCA
#=GR DV1570 SS (((((((,,<<<<________>>>>,<<<<_____>>>>,,,<<<<<<<______>>>>>>>,,,)))))))::::
//

# <sqname> <len> <cyksc> <sen> <PPV> <F>  <kpairs> <tpairs> <pfss> <logodds> <pass>
DV1570   76 -114.7   52.4   50.0   51.2 21 22   -inf    inf 0
DY4000                              sc = -125.3258    0.0 MB RAM   len   85 sen = 40.0 ppv = 50.0
# STOCKHOLM 1.0

DY4000         GGAGGGAUUUUCAAUGUUGGUAGUUGGAGUUGAGCUGUAAACUCAAUGACUUAGGUCUUCAUAGGUUCAAUUCCUAUUCCCUUCA
#=GR DY4000 SS <<<<<<<------------------<<<<<<<<<<------------<<<____>>>------->>>>>>>>>>--->>>>>>>:
//

# <sqname> <len> <cyksc> <sen> <PPV> <F>  <kpairs> <tpairs> <pfss> <logodds> <pass>
DY4000   85 -125.3   40.0   50.0   44.4 25 20   -inf    inf 0
DX5360                              sc = -108.8514    0.0 MB RAM   len   69 sen = 50.0 ppv = 69.2
# STOCKHOLM 1.0

DX5360         AGUAAGGUCAGCUAAUUAAGCUAUCGGGCCCAUACCCCGAAAAUGUUGGUUUAUAUCCUUCCCGUACUA
#=GR DX5360 SS :::((((,,<<<<_____>>>>,<<<<<_______>>>>>,,,,,,,,,,,,,,,,)))):::::::::
//

# <sqname> <len> <cyksc> <sen> <PPV> <F>  <kpairs> <tpairs> <pfss> <logodds> <pass>
DX5360   69 -108.9   50.0   69.2   58.1 18 13   -inf    inf 0
DF1260                              sc = -114.7031    0.0 MB RAM   len   76 sen = 100.0 ppv = 100.0
# STOCKHOLM 1.0

DF1260         GGUUCAGUAGCUCAGUUGGUAGAGCAUUUGAUUGAAGCUCAAAGUGUCGGCAGUUCAAUUCUGUCCUGAACCACCA
#=GR DF1260 SS (((((((,,<<<<________>>>>,<<<<<_______>>>>>,,,,,<<<<<_______>>>>>)))))))::::
//

# <sqname> <len> <cyksc> <sen> <PPV> <F>  <kpairs> <tpairs> <pfss> <logodds> <pass>
DF1260   76 -114.7  100.0  100.0  100.0 21 21   -inf    inf 0
DH3240                              sc = -110.3007    0.0 MB RAM   len   74 sen = 95.0 ppv = 86.4
# STOCKHOLM 1.0

DH3240         GGCGGAUGUAGCCAAGUGGAUUAAGGCAGUGGAUUGUGAAUUCACCAUCGCGGGUUCAAUUCCCGUCGUUCGCC
#=GR DH3240 SS ((((((((,,<<<___________>>>,<<<<<<<___>>>>>>>,,,,,<<<<_______>>>>,))))))))
//

# <sqname> <len> <cyksc> <sen> <PPV> <F>  <kpairs> <tpairs> <pfss> <logodds> <pass>
DH3240   74 -110.3   95.0   86.4   90.5 20 22   -inf    inf 0
DW8040                              sc = -111.4382    0.0 MB RAM   len   72 sen = 71.4 ppv = 68.2
# STOCKHOLM 1.0

DW8040         GACCUCGUGGCGCAACGGUAGCGCGUCUGACUCCAGAUCAGAAGGCUGCGUGUUCGAAUCACGUCGGGGUCA
#=GR DW8040 SS (((((((,,<<<<_______>>>>,<<<<____>>>>,<<<____>>><<<<_______>>>>,))))))):
//

# <sqname> <len> <cyksc> <sen> <PPV> <F>  <kpairs> <tpairs> <pfss> <logodds> <pass>
DW8040   72 -111.4   71.4   68.2   69.8 21 22   -inf    inf 0
DZ1662                              sc = -138.8730    0.0 MB RAM   len   95 sen = 93.1 ppv = 87.1
# STOCKHOLM 1.0

DZ1662         GGAAGAUCGUCGUCUCCGGUGAGGCGGCUGGACUUCAAAUCCAGUUGGGGCCGCCAGCGGUCCCGGGCAGGUUCGACUCCUGUGAUCUUCCGCCA
#=GR DZ1662 SS ((((((((,,<<<<<<____>>>>>>,<<<<<_______>>>>>,,<<<<<<<<__>>>>>>>>,,,<<<<_______>>>>,))))))))::::
//

# <sqname> <len> <cyksc> <sen> <PPV> <F>  <kpairs> <tpairs> <pfss> <logodds> <pass>
DZ1662   95 -138.9   93.1   87.1   90.0 29 31   -inf    inf 0
DT1664                              sc = -113.6790    0.0 MB RAM   len   76 sen = 100.0 ppv = 91.3
# STOCKHOLM 1.0

DT1664         GCUGAUAUGGCUCAGUUGGUAGAGCGCACCCUUGGUAAGGGUGAGGUCCCCAGUUCGACUCUGGGUAUCAGCACCA
#=GR DT1664 SS (((((((,,<<<<________>>>>,<<<<<<<___>>>>>>>,,,,,<<<<<_______>>>>>)))))))::::
//

# <sqname> <len> <cyksc> <sen> <PPV> <F>  <kpairs> <tpairs> <pfss> <logodds> <pass>
DT1664   76 -113.7  100.0   91.3   95.5 21 23   -inf    inf 0
DD5000                              sc = -106.8142    0.0 MB RAM   len   69 sen = 57.9 ppv = 61.1
# STOCKHOLM 1.0

DD5000         AAAGAGCUAGUUAAAAAAUAACCCCAGAUUGUCAGACUGGAAUUAUCUGUAACCACCCUGAUGCUCUUU
#=GR DD5000 SS (((((((,,<<<<_____>>>>,,,,,,,,,<<<<--<<<____________>>>-->>>>,)))))))
//

# <sqname> <len> <cyksc> <sen> <PPV> <F>  <kpairs> <tpairs> <pfss> <logodds> <pass>
DD5000   69 -106.8   57.9   61.1   59.5 19 18   -inf    inf 0
DH3800                              sc = -112.4372    0.0 MB RAM   len   74 sen = 100.0 ppv = 91.3
# STOCKHOLM 1.0

DH3800         GGUGGAUAUAGCUCAAUCGGUAGAGCGUUAGAUUGUGGAUCUAAAGGUCGCGGGUUCGAUUCCUGCUAUUUACC
#=GR DH3800 SS ((((((((,,<<<<________>>>>,<<<<<<_____>>>>>>,,,,,<<<<<_______>>>>>))))))))
//

# <sqname> <len> <cyksc> <sen> <PPV> <F>  <kpairs> <tpairs> <pfss> <logodds> <pass>
DH3800   74 -112.4  100.0   91.3   95.5 21 23   -inf    inf 0
DG1140                              sc = -111.0366    0.0 MB RAM   len   74 sen = 95.0 ppv = 95.0
# STOCKHOLM 1.0

DG1140         GCAGGUGUAGUUGAAUGGUAGAACUUCAGCCUUCCAAGCUGAUUGUGAGGGUUCGAUUCCCUUCACCUGCUCCA
#=GR DG1140 SS (((((((,<<<<_________>>>><<<<<_______>>>>>,,,,,<<<<_______>>>>,)))))))::::
//

# <sqname> <len> <cyksc> <sen> <PPV> <F>  <kpairs> <tpairs> <pfss> <logodds> <pass>
DG1140   74 -111.0   95.0   95.0   95.0 20 20   -inf    inf 0
DW4080                              sc = -103.4709    0.0 MB RAM   len   71 sen = 57.1 ppv = 60.0
# STOCKHOLM 1.0

DW4080         AAGGAUAUAGUUUAAUGGUAAAACUAUUGAUUUCAAAUCAAUCAUUAAGAGUUCGAAUCUUUUUAUCCUUG
#=GR DW4080 SS <<<<<<<----<<<<<<--------<<<<<<<___>>>>>>>>>>>>>--------------->>>>>>>:
//

# <sqname> <len> <cyksc> <sen> <PPV> <F>  <kpairs> <tpairs> <pfss> <logodds> <pass>
DW4080   71 -103.5   57.1   60.0   58.5 21 20   -inf    inf 0
DL2921                              sc = -124.0237    0.0 MB RAM   len   85 sen = 91.7 ppv = 95.7
# STOCKHOLM 1.0

DL2921         GGGGAUAUGGCGAAAUCGGUAGACGCUACGGACUUAAAAUCCGUCGACUUUAAAAAUCGUGAGGGUUCAAGUCCCUCUAUCCCCA
#=GR DL2921 SS (((((((,,<<<___________>>>,<<<<<_______>>>>><<<_________>>>,<<<<<_______>>>>>))))))):
//

# <sqname> <len> <cyksc> <sen> <PPV> <F>  <kpairs> <tpairs> <pfss> <logodds> <pass>
DL2921   85 -124.0   91.7   95.7   93.6 24 23   -inf    inf 0
DX7740                              sc = -109.2506    0.0 MB RAM   len   72 sen = 71.4 ppv = 68.2
# STOCKHOLM 1.0

DX7740         AGCAGAGUGGCGCAGUGGAAGCGUGCUGGGCCCAUAACCCAGAGGUCCGAGGAUCGAAACCUUGCUCUGCUA
#=GR DX7740 SS (((((((-((<<<_______>>>,,<<<<<_______>>>>>,<<<<<__>>>>>,,,,))---))))))):
//

# <sqname> <len> <cyksc> <sen> <PPV> <F>  <kpairs> <tpairs> <pfss> <logodds> <pass>
DX7740   72 -109.3   71.4   68.2   69.8 21 22   -inf    inf 0
DE1540                              sc = -107.9047    0.0 MB RAM   len   72 sen = 100.0 ppv = 95.2
# STOCKHOLM 1.0

DE1540         GGCCCGUUGGUCAAGCGGUUAAGACACCGCCCUUUCACGGCGGUAACACGGGUUCGAAUCCCGUACGGGUCA
#=GR DE1540 SS (((((((,,<<<__________>>><<<<<<_______>>>>>>,,,<<<<<_______>>>>>))))))):
//

# <sqname> <len> <cyksc> <sen> <PPV> <F>  <kpairs> <tpairs> <pfss> <logodds> <pass>
DE1540   72 -107.9  100.0   95.2   97.6 20 21   -inf    inf 0
DC3881                              sc = -108.4136    0.0 MB RAM   len   73 sen = 55.6 ppv = 45.5
# STOCKHOLM 1.0

DC3881         AGGAGUUUGAGCAAAUGGUUUUGCGUUUUGAUUGCAAAUUGAAAUAUAGGGAUUCGAUUUCCCCGGACUCCUC
#=GR DC3881 SS (((((((((,<<<<<____>>>>>,,<<<<____>>>>,,,,,,,,,,<<<<_______>>>>))))))))):
//

# <sqname> <len> <cyksc> <sen> <PPV> <F>  <kpairs> <tpairs> <pfss> <logodds> <pass>
DC3881   73 -108.4   55.6   45.5   50.0 18 22   -inf    inf 0
DA0260                              sc = -116.7039    0.0 MB RAM   len   75 sen = 95.2 ppv = 95.2
# STOCKHOLM 1.0

DA0260         GGGCGAAUAGUGUCAGCGGGAGCACACCAGACUUGCAAUCUGGUAGGGAGGGUUCGAGUCCCUCUUUGUCCACCA
#=GR DA0260 SS (((((((,,<<<__________>>><<<<<<_______>>>>>>,,,<<<<<_______>>>>>)))))))::::
//

# <sqname> <len> <cyksc> <sen> <PPV> <F>  <kpairs> <tpairs> <pfss> <logodds> <pass>
DA0260   75 -116.7   95.2   95.2   95.2 21 21   -inf    inf 0
DK5100                              sc = -117.8326    0.0 MB RAM   len   74 sen = 27.8 ppv = 35.7
# STOCKHOLM 1.0

DK5100         CACUAAGAAGCUAAUAUGGGUUAAGCACCAGCCUUUUAAGCUGGAAGCAGGUGACUCCCAACCACCCUUAAUGA
#=GR DK5100 SS :::::::::::::::::((((,,,<<-<<<<<_______>>>>>-->>,<<<________>>>)))):::::::
//

# <sqname> <len> <cyksc> <sen> <PPV> <F>  <kpairs> <tpairs> <pfss> <logodds> <pass>
DK5100   74 -117.8   27.8   35.7   31.2 18 14   -inf    inf 0
DP4000                              sc = -111.7172    0.0 MB RAM   len   72 sen = 78.9 ppv = 93.8
# STOCKHOLM 1.0

DP4000         CAGAUAGAAGCCAAAAGGUCAGGCGCUUUCUUUGGGAGAAAGACCUAGUUAGUUCGAGUCUAUCCUAUCUGA
#=GR DP4000 SS (((((((,,<<<_________>>>,<<<<<<_____>>>>>>,,,,,,,,,,,,,,,,,,,,,,))))))):
//

# <sqname> <len> <cyksc> <sen> <PPV> <F>  <kpairs> <tpairs> <pfss> <logodds> <pass>
DP4000   72 -111.7   78.9   93.8   85.7 19 16   -inf    inf 0
DC2720                              sc = -104.5117    0.0 MB RAM   len   71 sen = 60.0 ppv = 57.1
# STOCKHOLM 1.0

DC2720         GGCGGCAUGGCCAAGUGGUAAGGCAGGGGACUGCAAAUCCUUUACCCCCAGUUCAAAUCUGGGUGCCGCCU
#=GR DC2720 SS (((((((,,,,,,,,,<<<<<-<<<<____>>>>------->>>>><<<<<_______>>>>>))))))):
//

# <sqname> <len> <cyksc> <sen> <PPV> <F>  <kpairs> <tpairs> <pfss> <logodds> <pass>
DC2720   71 -104.5   60.0   57.1   58.5 20 21   -inf    inf 0
DI6280                              sc = -112.0420    0.0 MB RAM   len   74 sen = 100.0 ppv = 100.0
# STOCKHOLM 1.0

DI6280         GGUCUCUUGGCCCAGUUGGUUAAGGCACCGUGCUAAUAACGCGGGGAUCAGCGGUUCGAUCCCGCUAGAGACCA
#=GR DI6280 SS (((((((,,<<<___________>>>,<<<<<_______>>>>>,,,,,<<<<<_______>>>>>))))))):
//

# <sqname> <len> <cyksc> <sen> <PPV> <F>  <kpairs> <tpairs> <pfss> <logodds> <pass>
DI6280   74 -112.0  100.0  100.0  100.0 20 20   -inf    inf 0
DL2740                              sc = -124.0685    0.0 MB RAM   len   80 sen = 95.7 ppv = 95.7
# STOCKHOLM 1.0

DL2740         GCCGCUAUGGUGAAAUUGGUAGACACGUUGCUCUUAGGAAGCAGUGCUAUAGCAUCUUGGUUCGAGUCCGAGUGGCGGCA
#=GR DL2740 SS (((((((,,<<<___________>>>,,<<<<_______>>>>,<<<<__>>>>,<<<<<_______>>>>>))))))):
//

# <sqname> <len> <cyksc> <sen> <PPV> <F>  <kpairs> <tpairs> <pfss> <logodds> <pass>
DL2740   80 -124.1   95.7   95.7   95.7 23 23   -inf    inf 0
DG1660                              sc = -111.4046    0.0 MB RAM   len   75 sen = 85.0 ppv = 89.5
# STOCKHOLM 1.0

DG1660         GCGGGCAUCGUAUAAUGGCUAUUACCUCAGCCUUCCAAGCUGAUGAUGCGGGUUCGAUUCCCGCUGCCCGCUCCA
#=GR DG1660 SS (((((((,,,,,,,,,<<______>><<<<<_______>>>>>,,,,<<<<<_______>>>>>)))))))::::
//

# <sqname> <len> <cyksc> <sen> <PPV> <F>  <kpairs> <tpairs> <pfss> <logodds> <pass>
DG1660   75 -111.4   85.0   89.5   87.2 20 19   -inf    inf 0
DI6281                              sc = -110.9664    0.0 MB RAM   len   73 sen = 95.0 ppv = 95.0
# STOCKHOLM 1.0

DI6281         GCUCGUGUAGCUCAGUGGUUAGAGCUUCGUGCUUAUAACGCGACCGUCGUGGGUUCAAUCCCCACCUCGAGCA
#=GR DI6281 SS (((((,,,<<<<<________>>>>><<<<<_______>>>>>,,,,,<<<<<_______>>>>>,,))))):
//

# <sqname> <len> <cyksc> <sen> <PPV> <F>  <kpairs> <tpairs> <pfss> <logodds> <pass>
DI6281   73 -111.0   95.0   95.0   95.0 20 20   -inf    inf 0
DN1140                              sc = -114.0483    0.0 MB RAM   len   76 sen = 100.0 ppv = 95.5
# STOCKHOLM 1.0

DN1140         GGCUUUUUAGCUCAGCAGGUAGAGCAACCGGCUGUUAACCGGUUUGUCACAGGUUCGAGCCCUGUAAAAGCCGCCA
#=GR DN1140 SS (((((((,,<<<<________>>>><<<<<<_______>>>>>>,,,,<<<<<_______>>>>>)))))))::::
//

# <sqname> <len> <cyksc> <sen> <PPV> <F>  <kpairs> <tpairs> <pfss> <logodds> <pass>
DN1140   76 -114.0  100.0   95.5   97.7 21 22   -inf    inf 0
DF1541                              sc = -106.5143    0.0 MB RAM   len   73 sen = 100.0 ppv = 100.0
# STOCKHOLM 1.0

DF1541         GGCUCGGUAGCUCAGUUGGUAGAGCAACGGACUGAAAAUCCGUGUGUCGGCGGUUCGAUUCCGUCCCGAGCCA
#=GR DF1541 SS (((((((,,<<<<________>>>>,<<<<<_______>>>>>,,,,,<<<<<_______>>>>>))))))):
//

# <sqname> <len> <cyksc> <sen> <PPV> <F>  <kpairs> <tpairs> <pfss> <logodds> <pass>
DF1541   73 -106.5  100.0  100.0  100.0 21 21   -inf    inf 0
DS4442                              sc = -132.0350    0.0 MB RAM   len   87 sen = 46.2 ppv = 48.0
# STOCKHOLM 1.0

DS4442         GGAGAGAUGGCCGAGUGGUUCAAGGCGUAGCAUUGGAACUGCUAUGUAGGCUUUUGUUUACCGAGGGUUCGAAUCCCUCUCUUUCCG
#=GR DS4442 SS (((((((,,<<<-<<<<<<<<---<<___>>---->>>>>>>>----->>>,,,,,,,,,,,<<<<<_______>>>>>))))))):
//

# <sqname> <len> <cyksc> <sen> <PPV> <F>  <kpairs> <tpairs> <pfss> <logodds> <pass>
DS4442   87 -132.0   46.2   48.0   47.1 26 25   -inf    inf 0
DN5282                              sc = -109.7015    0.0 MB RAM   len   72 sen = 63.2 ppv = 66.7
# STOCKHOLM 1.0

DN5282         UAGAUUGAAGCCAGUAAGUAGGGUAUUUAGCUGUUAACUAAAUUUUCGUAGGUUUGAAUCCUUCCAAUCUAG
#=GR DN5282 SS <<<<<<<------------<<<<<<<<<<<_______>>>>>>-------------->>>>>-->>>>>>>:
//

# <sqname> <len> <cyksc> <sen> <PPV> <F>  <kpairs> <tpairs> <pfss> <logodds> <pass>
DN5282   72 -109.7   63.2   66.7   64.9 19 18   -inf    inf 0
DS6280                              sc = -121.6744    0.0 MB RAM   len   82 sen = 100.0 ppv = 92.3
# STOCKHOLM 1.0

DS6280         GGCAACUUGGCCGAGUGGUUAAGGCGAAAGAUUAGAAAUCUUUUGGGCUUUGCCCGCGCAGGUUCGAGUCCUGCAGUUGUCG
#=GR DS6280 SS (((((((,,<<<__________>>>,<<<<<<<___>>>>>>>,<<<<___>>>>,,<<<<<_______>>>>>))))))):
//

# <sqname> <len> <cyksc> <sen> <PPV> <F>  <kpairs> <tpairs> <pfss> <logodds> <pass>
DS6280   82 -121.7  100.0   92.3   96.0 24 26   -inf    inf 0
DP3000                              sc = -109.6210    0.0 MB RAM   len   74 sen = 76.2 ppv = 76.2
# STOCKHOLM 1.0

DP3000         AGGGAUGUAGCGCAGCUUGGUAGCGCGUUUGUUUUGGGUACAAAAUGUCACGGGUUCAAAUCCUGUCAUCCCUA
#=GR DP3000 SS (((((((,,<<<<_________>>>>,,,,,<<<<<____>>>>>,,,,<<<<<_______>>>>>))))))):
//

# <sqname> <len> <cyksc> <sen> <PPV> <F>  <kpairs> <tpairs> <pfss> <logodds> <pass>
DP3000   74 -109.6   76.2   76.2   76.2 21 21   -inf    inf 0
DQ1200                              sc = -115.8509    0.0 MB RAM   len   75 sen = 100.0 ppv = 100.0
# STOCKHOLM 1.0

DQ1200         UGGGAUGUAGCCCAGCGGUAAGGCAAUAGACUUUGACUCUAUCAUGCGAUGGUUCGAUCCCAUCCAUCCCAGCCA
#=GR DQ1200 SS (((((((,,<<<_________>>>,<<<<<_______>>>>>,,,,,<<<<<_______>>>>>)))))))::::
//

# <sqname> <len> <cyksc> <sen> <PPV> <F>  <kpairs> <tpairs> <pfss> <logodds> <pass>
DQ1200   75 -115.9  100.0  100.0  100.0 20 20   -inf    inf 0
DQ1660                              sc = -112.1731    0.0 MB RAM   len   75 sen = 100.0 ppv = 100.0
# STOCKHOLM 1.0

DQ1660         UGGGGUAUCGCCAAGCGGUAAGGCACCGGUUUUUGAUACCGGCAUUCCCUGGUUCGAAUCCAGGUACCCCAGCCA
#=GR DQ1660 SS (((((((,,<<<_________>>>,<<<<<_______>>>>>,,,,,<<<<<_______>>>>>)))))))::::
//

# <sqname> <len> <cyksc> <sen> <PPV> <F>  <kpairs> <tpairs> <pfss> <logodds> <pass>
DQ1660   75 -112.2  100.0  100.0  100.0 20 20   -inf    inf 0
DA2480                              sc = -112.3099    0.0 MB RAM   len   76 sen = 100.0 ppv = 91.3
# STOCKHOLM 1.0

DA2480         GGGAGUAUAGCUCAGUUGGUAGAGCGCUGCCUUUGCAAGGCAGAUGUCAGCGGUUCGAGUCCGCUUACUUCCACCA
#=GR DA2480 SS (((((((,,<<<<________>>>>,<<<<<<<___>>>>>>>,,,,,<<<<<_______>>>>>)))))))::::
//

# <sqname> <len> <cyksc> <sen> <PPV> <F>  <kpairs> <tpairs> <pfss> <logodds> <pass>
DA2480   76 -112.3  100.0   91.3   95.5 21 23   -inf    inf 0
DS1520                              sc = -134.2451    0.0 MB RAM   len   89 sen = 96.2 ppv = 92.6
# STOCKHOLM 1.0

DS1520         GGAGAGUUGGCAGAGCGGUAAUGCAGCGGACUCGAAAUCCGCCGAGCCAAUGUUGAAUUGGGUCGCAGGUUCAAAUCCUGUACUCUCCU
#=GR DS1520 SS (((((((,,<<<_________>>>,<<<<<_______>>>>><<<-<<<<<_____>>>>>->>><<<<_______>>>>,))))))):
//

# <sqname> <len> <cyksc> <sen> <PPV> <F>  <kpairs> <tpairs> <pfss> <logodds> <pass>
DS1520   89 -134.2   96.2   92.6   94.3 26 27   -inf    inf 0
DH0680                              sc = -112.1502    0.0 MB RAM   len   75 sen = 80.0 ppv = 72.7
# STOCKHOLM 1.0

DH0680         GGCCGGGGUGGGGUAGUUGGCCAUCCUUCGGGACUGUGGAUCCCGCGACUCGGGUUCAAAUCCCGGCCCUGGCCU
#=GR DH0680 SS ((((((((,,,,,,<<<<<---------<<<<<_______>>>>>>>>>><<<<_______>>>>,)))))))):
//

# <sqname> <len> <cyksc> <sen> <PPV> <F>  <kpairs> <tpairs> <pfss> <logodds> <pass>
DH0680   75 -112.2   80.0   72.7   76.2 20 22   -inf    inf 0
DY4480                              sc = -120.6517    0.0 MB RAM   len   83 sen = 77.3 ppv = 68.0
# STOCKHOLM 1.0

DY4480         GGGAGAGUGGCCGAGCGGUCAAAAGCGACAGACUGUAAAUCUGUUGAAGGUUUUCUACGUAGGUUCGAAUCCUGCCUCUCCCA
#=GR DY4480 SS (((((((<<<<<<__>>>>>>,,,,<<<<<<<_______>>>>>>>,,,,,,,,,,,,<<<<<_______>>>>>))))))):
//

# <sqname> <len> <cyksc> <sen> <PPV> <F>  <kpairs> <tpairs> <pfss> <logodds> <pass>
DY4480   83 -120.7   77.3   68.0   72.3 22 25   -inf    inf 0
DX5120                              sc = -104.4597    0.0 MB RAM   len   69 sen = 84.2 ppv = 80.0
# STOCKHOLM 1.0

DX5120         AGUAAAGUCAGCUAAAAAAGCUUUUGGGCCCAUACCCCAAACAUGUUGGUUAAACCCCUUCCUUUACUA
#=GR DX5120 SS (((((((,,<<<<_____>>>><<<<<<_______>>>>>>,,,,,,<<<___>>>,,,,,))))))):
//

# <sqname> <len> <cyksc> <sen> <PPV> <F>  <kpairs> <tpairs> <pfss> <logodds> <pass>
DX5120   69 -104.5   84.2   80.0   82.1 19 20   -inf    inf 0
DR4500                              sc = -113.2893    0.0 MB RAM   len   74 sen = 95.2 ppv = 100.0
# STOCKHOLM 1.0

DR4500         GUGCUUGUAGCUCAAUUGGAUAGAGCACCAAACUACGGAUUUGGGGGUUGAGAGUUCAAAUCUUUCCAAGCAUG
#=GR DR4500 SS :((((((,,<<<<_________>>>>,<<<<<_______>>>>>,,,,,<<<<<_______>>>>>))))))::
//

# <sqname> <len> <cyksc> <sen> <PPV> <F>  <kpairs> <tpairs> <pfss> <logodds> <pass>
DR4500   74 -113.3   95.2  100.0   97.6 21 20   -inf    inf 0
DX5160                              sc = -103.1671    0.0 MB RAM   len   68 sen = 88.9 ppv = 94.1
# STOCKHOLM 1.0

DX5160         AGUAAGGUAAGCUAAAUAAGCUUUUGGGCCCAUACCCCAACAAUGUUGUUAAAAUCCUUCCUUUACUA
#=GR DX5160 SS (((((((,<<<<<_____>>>>><<<<<_______>>>>>,,,,,,,,,,,,,,,,,,,,))))))):
//

# <sqname> <len> <cyksc> <sen> <PPV> <F>  <kpairs> <tpairs> <pfss> <logodds> <pass>
DX5160   68 -103.2   88.9   94.1   91.4 18 17   -inf    inf 0
DV5320                              sc = -107.9603    0.0 MB RAM   len   69 sen = 89.5 ppv = 94.4
# STOCKHOLM 1.0

DV5320         CAUAGUGUAGCUUAAUAUUAAAGCAUCUGGCCUACACCCAGAAGAUUUCAUGACCAAUGAACACUCUGA
#=GR DV5320 SS :::((((,,<<<<_______>>>>,<<<<<_______>>>>>,,,,<<<<<_____>>>>>))))::::
//

# <sqname> <len> <cyksc> <sen> <PPV> <F>  <kpairs> <tpairs> <pfss> <logodds> <pass>
DV5320   69 -108.0   89.5   94.4   91.9 19 18   -inf    inf 0
DE7680                              sc = -109.4948    0.0 MB RAM   len   72 sen = 76.2 ppv = 80.0
# STOCKHOLM 1.0

DE7680         UCCCGUAUGGUCUAGUGGUUAGGAUACCUGGCUUUCACCCAGGAGGCUCGGGUUCGAUUCCCGGUACGGGAA
#=GR DE7680 SS (((((((,,<<<<-------------<<<<<_______>>>>>>>>>,<<<<_______>>>>,))))))):
//

# <sqname> <len> <cyksc> <sen> <PPV> <F>  <kpairs> <tpairs> <pfss> <logodds> <pass>
DE7680   72 -109.5   76.2   80.0   78.0 21 20   -inf    inf 0
DH5320                              sc = -104.8538    0.0 MB RAM   len   68 sen = 35.0 ppv = 43.8
# STOCKHOLM 1.0

DH5320         GUGAAUAUAGUUUACAAAAAACAUUAGACUGUGAAUCUGACAACAGGAAAUAAACCUCCUUAUUCACC
#=GR DH5320 SS <<<<<<<--<<<<<--------------<<<<__________>>>>---->>>>>----->>>>>>>:
//

# <sqname> <len> <cyksc> <sen> <PPV> <F>  <kpairs> <tpairs> <pfss> <logodds> <pass>
DH5320   68 -104.9   35.0   43.8   38.9 20 16   -inf    inf 0
DW1660                              sc = -114.8561    0.0 MB RAM   len   76 sen = 100.0 ppv = 100.0
# STOCKHOLM 1.0

DW1660         AGGGGCGUAGUUCAAUUGGUAGAGCACCGGUCUCCAAAACCGGGUGUUGGGAGUUCGAGUCUCUCCGCCCCUGCCA
#=GR DW1660 SS (((((((,,<<<<________>>>>,<<<<<_______>>>>>,,,,,<<<<<_______>>>>>)))))))::::
//

# <sqname> <len> <cyksc> <sen> <PPV> <F>  <kpairs> <tpairs> <pfss> <logodds> <pass>
DW1660   76 -114.9  100.0  100.0  100.0 21 21   -inf    inf 0
DI1860                              sc = -118.0030    0.0 MB RAM   len   77 sen = 81.0 ppv = 85.0
# STOCKHOLM 1.0

DI1860         GGGCCUAUAGCUCAGCUGGUUAGAGUGCACCCCUGAUAAGGGUGAGGUCACAAGUUCAAGUCUUGUUAGGCCCACCA
#=GR DI1860 SS (((((((,<<<___>>>,,,,,,,,,,<<<<<_______>>>>>,,,,,<<<<<_______>>>>>)))))))::::
//

# <sqname> <len> <cyksc> <sen> <PPV> <F>  <kpairs> <tpairs> <pfss> <logodds> <pass>
DI1860   77 -118.0   81.0   85.0   82.9 21 20   -inf    inf 0
DE6160                              sc = -112.9746    0.0 MB RAM   len   72 sen = 95.2 ppv = 95.2
# STOCKHOLM 1.0

DE6160         UCCUCAUUGGUGUAGUCGGUAACACUCUAGUCUUUCACACUGGUACCUCGGGUUCGAUUCCCGAAUGGGGAG
#=GR DE6160 SS ((((((((,<<<<________>>>>,<<<<<_______>>>>>,,,,,<<<<_______>>>>)))))))):
//

# <sqname> <len> <cyksc> <sen> <PPV> <F>  <kpairs> <tpairs> <pfss> <logodds> <pass>
DE6160   72 -113.0   95.2   95.2   95.2 21 21   -inf    inf 0
DH7740                              sc = -107.7508    0.0 MB RAM   len   72 sen = 81.0 ppv = 85.0
# STOCKHOLM 1.0

DH7740         GCCGUGAUCGUCUAGUGGUUAGGACCCCACGUUGUGGCCGUGGUAACCCAGGUUCGAAUCCUGGUCACGGCA
#=GR DH7740 SS (((((((,,,,,,,,,<<<____>>><<<<<_______>>>>>,,,,<<<<<_______>>>>>))))))):
//

# <sqname> <len> <cyksc> <sen> <PPV> <F>  <kpairs> <tpairs> <pfss> <logodds> <pass>
DH7740   72 -107.8   81.0   85.0   82.9 21 20   -inf    inf 0
DT1580                              sc = -113.7713    0.0 MB RAM   len   76 sen = 52.4 ppv = 55.0
# STOCKHOLM 1.0

DT1580         GCCACCCUAGCUCAACCGGCAGAGCACCCGACUUGUAAUCGGGGGGUUGGGGGUUCAACUCCCCUGGGUGGCUCCA
#=GR DT1580 SS (((((((,,<<<<________>>>>,,,,,,,,,,,,,,,<<<<<<<<<______>>>>>>>>>,)))))))::::
//

# <sqname> <len> <cyksc> <sen> <PPV> <F>  <kpairs> <tpairs> <pfss> <logodds> <pass>
DT1580   76 -113.8   52.4   55.0   53.7 21 20   -inf    inf 0
DP5090                              sc = -102.6163    0.0 MB RAM   len   70 sen = 57.1 ppv = 60.0
# STOCKHOLM 1.0

DP5090         CAGAGAAUAGUUUAAUGUAGAAUCUUAGCUUUGGGAGUUAAGGGUGAGAGUUGAAUUCUCUUUUCUCUGA
#=GR DP5090 SS (((((((,,,,,,,,,,,,,,,,<<<<<<<_____>>>>>>>,,,<<<<<<___>>>>>>,,))))))):
//

# <sqname> <len> <cyksc> <sen> <PPV> <F>  <kpairs> <tpairs> <pfss> <logodds> <pass>
DP5090   70 -102.6   57.1   60.0   58.5 21 20   -inf    inf 0
DA2520                              sc = -107.8509    0.0 MB RAM   len   73 sen = 100.0 ppv = 91.3
# STOCKHOLM 1.0

DA2520         GGGGGUAUAGCUCAGUUGGUAGAGCGCUGCCUUUGCAAGGCAGAUGUCAGCGGUUCGAGUCCGCUUAUCUCCA
#=GR DA2520 SS (((((((,,<<<<________>>>>,<<<<<<<___>>>>>>>,,,,,<<<<<_______>>>>>))))))):
//

# <sqname> <len> <cyksc> <sen> <PPV> <F>  <kpairs> <tpairs> <pfss> <logodds> <pass>
DA2520   73 -107.9  100.0   91.3   95.5 21 23   -inf    inf 0
DP2601                              sc = -109.2527    0.0 MB RAM   len   74 sen = 71.4 ppv = 75.0
# STOCKHOLM 1.0

DP2601         AGGGAUGUAGCGCAGUUUGGUAGCGCGUUUGUUUUGGGUACAAAAUGUCGCAGGUUCGAAUCCUGUCAUCCCUA
#=GR DP2601 SS (((((((,,<<<<_________>>>>,,,,,<<<<<____>>>>>,,,,,<<<<_______>>>>,))))))):
//

# <sqname> <len> <cyksc> <sen> <PPV> <F>  <kpairs> <tpairs> <pfss> <logodds> <pass>
DP2601   74 -109.3   71.4   75.0   73.2 21 20   -inf    inf 0
DP7560                              sc = -106.5732    0.0 MB RAM   len   72 sen = 85.0 ppv = 94.4
# STOCKHOLM 1.0

DP7560         GGCCGAAUGGUCUAGUGGUAUGAUUCUCGCUUUGGGUGCGAGAGGUCCCGGGUUCAAUCCCCGGUUCGGCCC
#=GR DP7560 SS (((((((,,,,,,,,,,,,,,,,,<<<<<<_______>>>>>>,,,,<<<<<_______>>>>>))))))):
//

# <sqname> <len> <cyksc> <sen> <PPV> <F>  <kpairs> <tpairs> <pfss> <logodds> <pass>
DP7560   72 -106.6   85.0   94.4   89.5 20 18   -inf    inf 0
DI2570                              sc = -110.4750    0.0 MB RAM   len   74 sen = 100.0 ppv = 100.0
# STOCKHOLM 1.0

DI2570         GGGCUAUUAGCUCAGUUGGUUAGAGCGCACCCCUGAUAAGGGUGAGGUCCCUGGUUCAAAUCCAGGAUGGCCCA
#=GR DI2570 SS (((((((,,<<<<_________>>>>,<<<<<_______>>>>>,,,,,<<<<<_______>>>>>))))))):
//

# <sqname> <len> <cyksc> <sen> <PPV> <F>  <kpairs> <tpairs> <pfss> <logodds> <pass>
DI2570   74 -110.5  100.0  100.0  100.0 21 21   -inf    inf 0
DN1541                              sc = -105.2729    0.0 MB RAM   len   72 sen = 95.2 ppv = 90.9
# STOCKHOLM 1.0

DN1541         UCCGCAGUAGCUCAGUGGUAGAGCUAUCGGCUGUUAACCGAUCGGUCGUAGGUUCGAAUCCUACCUGCGGAG
#=GR DN1541 SS (((((((<<<<<<_______>>>>>><<<<_______>>>>,,,,,,<<<<<_______>>>>>))))))):
//

# <sqname> <len> <cyksc> <sen> <PPV> <F>  <kpairs> <tpairs> <pfss> <logodds> <pass>
DN1541   72 -105.3   95.2   90.9   93.0 21 22   -inf    inf 0
DC4480                              sc = -108.9937    0.0 MB RAM   len   71 sen = 100.0 ppv = 95.2
# STOCKHOLM 1.0

DC4480         GGCGGCAUGGCCAAGCGGUAAGGCAGGGGACUGCAAAUCCUUUAUCCCCAGUUCAAAUCUGGGUGUCGCCU
#=GR DC4480 SS (((((((,,<<<_________>>><<<<<<_______>>>>>>,,,<<<<<_______>>>>>))))))):
//

# <sqname> <len> <cyksc> <sen> <PPV> <F>  <kpairs> <tpairs> <pfss> <logodds> <pass>
DC4480   71 -109.0  100.0   95.2   97.6 20 21   -inf    inf 0
DR6051                              sc = -109.7925    0.0 MB RAM   len   73 sen = 90.0 ppv = 94.7
# STOCKHOLM 1.0

DR6051         GCUCCAGUGGCCUAAUGGAUAUGGCUUUGGACUUCUAAUCCAAAGGUUGCGGGUUCGAGUCCCGUCUGGAGUA
#=GR DR6051 SS :((((((,,<<<__________>>><<<<<<_______>>>>>>,,,,,<<<<_______>>>>,))))))::
//

# <sqname> <len> <cyksc> <sen> <PPV> <F>  <kpairs> <tpairs> <pfss> <logodds> <pass>
DR6051   73 -109.8   90.0   94.7   92.3 20 19   -inf    inf 0
DD7560                              sc = -109.8458    0.0 MB RAM   len   72 sen = 57.1 ppv = 60.0
# STOCKHOLM 1.0

DD7560         UCCUCGGUAGUAUAGUGGUGAGUAUCCGCGUCUGUCACAUGCGAGACCCGGGUUCAAUUCCCGGCCGGGGAG
#=GR DD7560 SS (((((((,,,,,,,<<<<_______>>>><<<<__________>>>><<<<<_______>>>>>))))))):
//

# <sqname> <len> <cyksc> <sen> <PPV> <F>  <kpairs> <tpairs> <pfss> <logodds> <pass>
DD7560   72 -109.8   57.1   60.0   58.5 21 20   -inf    inf 0
DD4760                              sc = -95.3990    0.0 MB RAM   len   64 sen = 47.4 ppv = 56.2
# STOCKHOLM 1.0

DD4760         AAGGAGUUAGUUAAAAUAUAACAUUAGAAUGUCAAUCUAAAAUAACUAAAAAUAGUACACCUUG
#=GR DD4760 SS <<<<--<<<<<<<----------<<<<<_______>>>>>-->>>>>>>---------->>>>:
//

# <sqname> <len> <cyksc> <sen> <PPV> <F>  <kpairs> <tpairs> <pfss> <logodds> <pass>
DD4760   64  -95.4   47.4   56.2   51.4 19 16   -inf    inf 0
DS4030                              sc = -121.1336    0.0 MB RAM   len   82 sen = 50.0 ppv = 42.3
# STOCKHOLM 1.0

DS4030         GGAAAAUUGAUCAUCGGCAAGAUAAGUUAUUUACUUAAUAAUAGAAUAUUAUUUCUGAGGAGUUGAAAUCUCCUAUUUUCCG
#=GR DS4030 SS [[[[[[[,,,,,,((((,,,,,<<<<<_____>>>>><<<<<<___>>>>>>,,))))<<<<_______>>>>,]]]]]]]:
//

# <sqname> <len> <cyksc> <sen> <PPV> <F>  <kpairs> <tpairs> <pfss> <logodds> <pass>
DS4030   82 -121.1   50.0   42.3   45.8 22 26   -inf    inf 0
DA0380                              sc = -107.5267    0.0 MB RAM   len   72 sen = 81.0 ppv = 73.9
# STOCKHOLM 1.0

DA0380         GGGCCCAUAGCUCAGUGGUAGAGUGCCUCCUUUGCAAGGAGGAUGCCCUGGGUUCGAAUCCCAGUGGGUCCA
#=GR DA0380 SS (((((((,,,,,,,,,<<<<-----<<<<<<<___>>>>>>>->>>><<<<<_______>>>>>))))))):
//

# <sqname> <len> <cyksc> <sen> <PPV> <F>  <kpairs> <tpairs> <pfss> <logodds> <pass>
DA0380   72 -107.5   81.0   73.9   77.3 21 23   -inf    inf 0
DP3880                              sc = -108.4563    0.0 MB RAM   len   72 sen = 100.0 ppv = 100.0
# STOCKHOLM 1.0

DP3880         CAGGUUAGAGCCAGGUGGUUAGGCGUCUUGUUUGGGUCAAGAAAUUGUUAUGUUCGAAUCAUAAUAACCUGA
#=GR DP3880 SS (((((((,,<<<_________>>>,<<<<<_______>>>>>,,,,,<<<<<_______>>>>>))))))):
//

# <sqname> <len> <cyksc> <sen> <PPV> <F>  <kpairs> <tpairs> <pfss> <logodds> <pass>
DP3880   72 -108.5  100.0  100.0  100.0 20 20   -inf    inf 0
DV2701                              sc = -111.5500    0.0 MB RAM   len   72 sen = 95.2 ppv = 100.0
# STOCKHOLM 1.0

DV2701         AGGGAUAUAACUCAGCGGUAGAGUGUCACCUUGACGUGGUGGAAGUCAUCAGUUCGAGCCUGAUUAUCCCUA
#=GR DV2701 SS (((((((,,<<<<_______>>>>,,<<<<_______>>>>,,,,,,<<<<<_______>>>>>))))))):
//

# <sqname> <len> <cyksc> <sen> <PPV> <F>  <kpairs> <tpairs> <pfss> <logodds> <pass>
DV2701   72 -111.6   95.2  100.0   97.6 21 20   -inf    inf 0
DA4980                              sc = -109.3011    0.0 MB RAM   len   72 sen = 78.9 ppv = 78.9
# STOCKHOLM 1.0

DA4980         GUGAAUUUAGUUUAAUAGAUAAAACAUUUGCUUUGCAAGCAAAACUUGAAAGUUUAAAUCCUUCAAUCCACA
#=GR DA4980 SS (((,,,,,,<<<<________>>>>,<<<<<<<___>>>>>>>,,<<<<<___________>>>>>,,))):
//

# <sqname> <len> <cyksc> <sen> <PPV> <F>  <kpairs> <tpairs> <pfss> <logodds> <pass>
DA4980   72 -109.3   78.9   78.9   78.9 19 19   -inf    inf 0
DY4080                              sc = -124.3876    0.0 MB RAM   len   86 sen = 29.2 ppv = 28.0
# STOCKHOLM 1.0

DY4080         GGAGGGAUUUCCAAUGUUGGUAAUUGGAGUUGAGCUGUAAACUCAAUGAUUAUAUAUCUUCAUAGGUUCAAUUCCUAUUCCCUUCA
#=GR DY4080 SS (((((((,,,<<<<__>>>>,,,,,<<<<<<<<<<----------<<<<__________>>>>-->>>>>>>>>>,,,))))))):
//

# <sqname> <len> <cyksc> <sen> <PPV> <F>  <kpairs> <tpairs> <pfss> <logodds> <pass>
DY4080   86 -124.4   29.2   28.0   28.6 24 25   -inf    inf 0
DR4001                              sc = -102.7726    0.0 MB RAM   len   71 sen = 76.2 ppv = 88.9
# STOCKHOLM 1.0

DR4001         AUAUCUUUAAUUUAAUGGUAAAAUAUUAGAAUACGAAUCUAAUUAUAUAGGUUCAAAUCCUAUAAGAUAUU
#=GR DR4001 SS ((((((,,,,,,,,,,,,,,,,,,<<<<<<_______>>>>>>,,<<<<<<_______>>>>>>)))))):
//

# <sqname> <len> <cyksc> <sen> <PPV> <F>  <kpairs> <tpairs> <pfss> <logodds> <pass>
DR4001   71 -102.8   76.2   88.9   82.1 21 18   -inf    inf 0
DS4500                              sc = -124.5591    0.0 MB RAM   len   84 sen = 48.0 ppv = 54.5
# STOCKHOLM 1.0

DS4500         GGAUGGAUGUCUGAGCGGUUGAAAGAGUCGGUCUUGAAAACCGAAGUAUUGAGAAUACCGGGGGUUCGAAUCCCUCUCCAUCCG
#=GR DS4500 SS (((((((,,,,,,,,<<<<--------<<<<<_______>>>>>------------>>>><<<<<<__>>>>>>,,))))))):
//

# <sqname> <len> <cyksc> <sen> <PPV> <F>  <kpairs> <tpairs> <pfss> <logodds> <pass>
DS4500   84 -124.6   48.0   54.5   51.1 25 22   -inf    inf 0
DY7200                              sc = -111.8030    0.0 MB RAM   len   73 sen = 95.2 ppv = 100.0
# STOCKHOLM 1.0

DY7200         CCGACCUUAGCUCAGUUGGUAGAGCGGAGGACUGUAGAUCCUUAGGUCACUGGUUCGAAUCCGGUAGGUCGGA
#=GR DY7200 SS (((((((,,<<<<________>>>>,,<<<<_______>>>>,,,,,,<<<<<_______>>>>>))))))):
//

# <sqname> <len> <cyksc> <sen> <PPV> <F>  <kpairs> <tpairs> <pfss> <logodds> <pass>
DY7200   73 -111.8   95.2  100.0   97.6 21 20   -inf    inf 0
DN4440                              sc = -111.9434    0.0 MB RAM   len   72 sen = 95.2 ppv = 100.0
# STOCKHOLM 1.0

DN4440         UCCUCAGUAGCUCAGUGGUAGAGCGGUCGGCUGUUAACUGACUGGUCGUAGGUUCGAAUCCUACUUGGGGAG
#=GR DN4440 SS ((((((,,,<<<<_______>>>>,<<<<<_______>>>>>,,,,,<<<<<_______>>>>>,)))))):
//

# <sqname> <len> <cyksc> <sen> <PPV> <F>  <kpairs> <tpairs> <pfss> <logodds> <pass>
DN4440   72 -111.9   95.2  100.0   97.6 21 20   -inf    inf 0
DH3020                              sc = -110.9070    0.0 MB RAM   len   75 sen = 95.0 ppv = 86.4
# STOCKHOLM 1.0

DH3020         GGCGGAUGUAGCCAAGUGGAUCAAGGCAGUGGAUUGUGAAUCCACCAUGCGCGGGUUCAAUUCCCGUCGUUCGCC
#=GR DH3020 SS ((((((((,,<<<___________>>>,<<<<<<<___>>>>>>>,,,,,,<<<<_______>>>>,))))))))
//

# <sqname> <len> <cyksc> <sen> <PPV> <F>  <kpairs> <tpairs> <pfss> <logodds> <pass>
DH3020   75 -110.9   95.0   86.4   90.5 20 22   -inf    inf 0
DQ5360                              sc = -112.0978    0.0 MB RAM   len   72 sen = 66.7 ppv = 63.6
# STOCKHOLM 1.0

DQ5360         UAGAAUUUGGUGUAAUUGGGAGCACGAAGAGUUUUGGAUUCUUAGGAGUAGGUUCGAUUCCUAUAGUUCUAG
#=GR DQ5360 SS (((((((,,<<<__________>>>,,<<<<<_____>>>>><<<<<<<_______>>>>>>>,))))))):
//

# <sqname> <len> <cyksc> <sen> <PPV> <F>  <kpairs> <tpairs> <pfss> <logodds> <pass>
DQ5360   72 -112.1   66.7   63.6   65.1 21 22   -inf    inf 0
DF5160                              sc = -107.9690    0.0 MB RAM   len   70 sen = 25.0 ppv = 50.0
# STOCKHOLM 1.0

DF5160         ACUCUUAUAGCUUAAUAUUAAAGUAUAGCGCUGAAAACGCUAAGAUGAACCCUAAAAAGUUCUAGGGGUA
#=GR DF5160 SS :::::::::::::::::::::::::<<<<<_______>>>>>:::::::<<<<<________>>>>>:::
//

# <sqname> <len> <cyksc> <sen> <PPV> <F>  <kpairs> <tpairs> <pfss> <logodds> <pass>
DF5160   70 -108.0   25.0   50.0   33.3 20 10   -inf    inf 0
DY6280                              sc = -112.7354    0.0 MB RAM   len   75 sen = 100.0 ppv = 100.0
# STOCKHOLM 1.0

DY6280         CUCUCGGUAGCCAAGUUGGUUUAAGGCGCAAGACUGUAAAUCUUGAGAUCGGGCGUUCGACUCGCCCCCGGGAGA
#=GR DY6280 SS (((((((,,<<<____________>>>,<<<<<_______>>>>>,,,,,<<<<<_______>>>>>))))))):
//

# <sqname> <len> <cyksc> <sen> <PPV> <F>  <kpairs> <tpairs> <pfss> <logodds> <pass>
DY6280   75 -112.7  100.0  100.0  100.0 20 20   -inf    inf 0
DF6740                              sc = -112.8399    0.0 MB RAM   len   73 sen = 40.0 ppv = 34.8
# STOCKHOLM 1.0

DF6740         GCGGGGAUAGCUCAGUUGGGAGAGCGUCAGACUGAAGAUCUGAAGGUCGCGUGUUCGAUCCACGCUCACCGCA
#=GR DF6740 SS [[[[,,,,,,<<<<__>>>>,((((((<<<<_______>>>>,,<<<<<______>>>>>,)))))),]]]]:
//

# <sqname> <len> <cyksc> <sen> <PPV> <F>  <kpairs> <tpairs> <pfss> <logodds> <pass>
DF6740   73 -112.8   40.0   34.8   37.2 20 23   -inf    inf 0
DX1140                              sc = -112.1925    0.0 MB RAM   len   76 sen = 100.0 ppv = 100.0
# STOCKHOLM 1.0

DX1140         CGCGGGGUAGAGCAGUUGGUAGCUCGCCGGGCUCAUAACCCGGAGGUCGCAGGUUCGAGUCCUGCCCCCGCAACCA
#=GR DX1140 SS :((((((,,<<<<________>>>>,<<<<<_______>>>>>,,,,,<<<<<_______>>>>>)))))):::::
//

# <sqname> <len> <cyksc> <sen> <PPV> <F>  <kpairs> <tpairs> <pfss> <logodds> <pass>
DX1140   76 -112.2  100.0  100.0  100.0 20 20   -inf    inf 0
DP1180                              sc = -114.3169    0.0 MB RAM   len   77 sen = 95.2 ppv = 95.2
# STOCKHOLM 1.0

DP1180         CGGGAAGUGGCUCAGUUUGGUAGAGCAUUCGGUUUGGGACCGAAGGGUCGCAGGUUCAAAUCCUGUCUUCCCGACCA
#=GR DP1180 SS (((((((,,<<<<_________>>>>,<<<<<<_____>>>>>>,,,,,,<<<<_______>>>>,)))))))::::
//

# <sqname> <len> <cyksc> <sen> <PPV> <F>  <kpairs> <tpairs> <pfss> <logodds> <pass>
DP1180   77 -114.3   95.2   95.2   95.2 21 21   -inf    inf 0
DP2520                              sc = -108.4357    0.0 MB RAM   len   74 sen = 95.2 ppv = 95.2
# STOCKHOLM 1.0

DP2520         CGGGAUGUAGCGCAGUUUGGUAGCGCAUUGCAUUUGGGAUGCAAGGGUCGCAGGUUCGAAUCCUGUCAUCCCGA
#=GR DP2520 SS (((((((,,<<<<_________>>>>,<<<<<<_____>>>>>>,,,,,,<<<<_______>>>>,))))))):
//

# <sqname> <len> <cyksc> <sen> <PPV> <F>  <kpairs> <tpairs> <pfss> <logodds> <pass>
DP2520   74 -108.4   95.2   95.2   95.2 21 21   -inf    inf 0
DS2920                              sc = -129.5329    0.0 MB RAM   len   88 sen = 96.2 ppv = 92.6
# STOCKHOLM 1.0

DS2920         GGAGAGAUGGCUGAGUGGACUAAAGCGGCGGAUUGCUAAUCCGUUGUACGAGUUAAUCGUACCGAGGGUUCGAAUCCCUCUCUUUCCG
#=GR DS2920 SS (((((((,,<<<___________>>>,,<<<<<<___>>>>>>,,<<<<<<_____>>>>>>,<<<<<_______>>>>>))))))):
//

# <sqname> <len> <cyksc> <sen> <PPV> <F>  <kpairs> <tpairs> <pfss> <logodds> <pass>
DS2920   88 -129.5   96.2   92.6   94.3 26 27   -inf    inf 0
DG3200                              sc = -103.4117    0.0 MB RAM   len   71 sen = 81.0 ppv = 85.0
# STOCKHOLM 1.0

DG3200         GCGGAUAUAGUUGAAUGGUAUAAUUUCUCUUUGCCAAGGAGAAGACGCGGGUUCAAUUCCCGCUAUCCGCC
#=GR DG3200 SS (((((((,,,,,,,,,,,,,,,,,<<<<<<<<___>>>>>>>>,,,<<<<<_______>>>>>))))))):
//

# <sqname> <len> <cyksc> <sen> <PPV> <F>  <kpairs> <tpairs> <pfss> <logodds> <pass>
DG3200   71 -103.4   81.0   85.0   82.9 21 20   -inf    inf 0
DN4080                              sc = -109.3707    0.0 MB RAM   len   72 sen = 100.0 ppv = 100.0
# STOCKHOLM 1.0

DN4080         GUCUUUAUGGCUUAGUGGUUAAAGCAUCUCACUGUUAAUGAGAAUACAUAGGUUCAAUUCCUAUUGAAGACG
#=GR DN4080 SS (((((((,,<<<<________>>>>,<<<<<_______>>>>>,,,,<<<<<_______>>>>>))))))):
//

# <sqname> <len> <cyksc> <sen> <PPV> <F>  <kpairs> <tpairs> <pfss> <logodds> <pass>
DN4080   72 -109.4  100.0  100.0  100.0 21 21   -inf    inf 0
DH0660                              sc = -107.2075    0.0 MB RAM   len   76 sen = 80.0 ppv = 64.0
# STOCKHOLM 1.0

DH0660         GGCCGAGGUAGGGUAGUGGCUAUCCUGAAGGACUGUGGAUCCUUCGACCCGGGUUCAAUUCCCGGUCUCGGCCCCA
#=GR DH0660 SS (((((((,,<<<<<<<___>>>>>>><<<<<<_______>>>>>>,,,<<<<<_______>>>>>,))))))):::
//

# <sqname> <len> <cyksc> <sen> <PPV> <F>  <kpairs> <tpairs> <pfss> <logodds> <pass>
DH0660   76 -107.2   80.0   64.0   71.1 20 25   -inf    inf 0
DP5880                              sc = -102.5401    0.0 MB RAM   len   68 sen = 60.0 ppv = 100.0
# STOCKHOLM 1.0

DP5880         CAGAGAAUAGUUUAAAUUAGAAUCUUAGCUUUGGGUGCUAAUGGUGGAGUUAAAGACUUUUUCUCUGA
#=GR DP5880 SS <<<<<<<-----------------<<<<<_______>>>>>------------------->>>>>>>:
//

# <sqname> <len> <cyksc> <sen> <PPV> <F>  <kpairs> <tpairs> <pfss> <logodds> <pass>
DP5880   68 -102.5   60.0  100.0   75.0 20 12   -inf    inf 0
DI2400                              sc = -111.7397    0.0 MB RAM   len   74 sen = 100.0 ppv = 100.0
# STOCKHOLM 1.0

DI2400         GGGCUAUUAGCUCAGUUGGUUAGAGCGCACCCCUGAUAAGGGUGAGGCCCCUGGUUCGAAUCCAGGAUGGCCCA
#=GR DI2400 SS (((((((,,<<<<_________>>>>,<<<<<_______>>>>>,,,,,<<<<<_______>>>>>))))))):
//

# <sqname> <len> <cyksc> <sen> <PPV> <F>  <kpairs> <tpairs> <pfss> <logodds> <pass>
DI2400   74 -111.7  100.0  100.0  100.0 21 21   -inf    inf 0
DM4481                              sc = -107.4977    0.0 MB RAM   len   73 sen = 76.2 ppv = 72.7
# STOCKHOLM 1.0

DM4481         ACCUACUUGACUCAGCGGUUAGAGUAUCGCCUUCAUACGGCGAGAGUCAUUGGUUCAAAUCCAAUAGUAGGUA
#=GR DM4481 SS (((((((<<<<<<-------------<<<<<_______>>>>>>>>>>><<<<_______>>>>,))))))):
//

# <sqname> <len> <cyksc> <sen> <PPV> <F>  <kpairs> <tpairs> <pfss> <logodds> <pass>
DM4481   73 -107.5   76.2   72.7   74.4 21 22   -inf    inf 0
DH5520                              sc = -104.1818    0.0 MB RAM   len   69 sen = 100.0 ppv = 91.3
# STOCKHOLM 1.0

DH5520         GUAAAUAUAGUUUAACUAAAACAUUAGAUUGUGAAUCUAACUAUAGAGGCCUACCACUUCUUAUUUACC
#=GR DH5520 SS (((((((,,<<<<_____>>>>,<<<<<<<___>>>>>>>,,,,<<<<<_______>>>>>))))))):
//

# <sqname> <len> <cyksc> <sen> <PPV> <F>  <kpairs> <tpairs> <pfss> <logodds> <pass>
DH5520   69 -104.2  100.0   91.3   95.5 21 23   -inf    inf 0
DC5220                              sc = -98.7854    0.0 MB RAM   len   66 sen = 81.0 ppv = 77.3
# STOCKHOLM 1.0

DC5220         GACUCUGUAGUGAAGUUCAUAAUGAGUUGCAAACUCGUUGAUGUACACUAAAGUGUGCCGGGGUCU
#=GR DC5220 SS (((((((,,,,,,,,,,,,,<<<<<<<<___>>>>>>>>,,,<<<<<<<__>>>>>>>))))))):
//

# <sqname> <len> <cyksc> <sen> <PPV> <F>  <kpairs> <tpairs> <pfss> <logodds> <pass>
DC5220   66  -98.8   81.0   77.3   79.1 21 22   -inf    inf 0
DK4480                              sc = -107.7635    0.0 MB RAM   len   73 sen = 100.0 ppv = 95.5
# STOCKHOLM 1.0

DK4480         GGGUGUAUAGCUCAGUUGGUAGAGCAUUGGGCUUUUAACCUAAUGGUCGCAGGUUCAAGUCCUGCUAUACCCA
#=GR DK4480 SS (((((((,,<<<<________>>>><<<<<<_______>>>>>>,,,,<<<<<_______>>>>>))))))):
//

# <sqname> <len> <cyksc> <sen> <PPV> <F>  <kpairs> <tpairs> <pfss> <logodds> <pass>
DK4480   73 -107.8  100.0   95.5   97.7 21 22   -inf    inf 0
DL5640                              sc = -104.0758    0.0 MB RAM   len   70 sen = 100.0 ppv = 100.0
# STOCKHOLM 1.0

DL5640         ACUUUUAAAGGAUAGAAGUAAUCCAUCGGUCUUAGGAACCGAAAAAUUGGUGCAACUCCAAAUAAAAGUA
#=GR DL5640 SS (((((((,,<<<<_______>>>>,<<<<<_______>>>>>,,,,<<<<_______>>>>,))))))):
//

# <sqname> <len> <cyksc> <sen> <PPV> <F>  <kpairs> <tpairs> <pfss> <logodds> <pass>
DL5640   70 -104.1  100.0  100.0  100.0 20 20   -inf    inf 0
DS1180                              sc = -141.2669    0.0 MB RAM   len   93 sen = 100.0 ppv = 100.0
# STOCKHOLM 1.0

DS1180         GGAAGAUUACCCAAGUCCGGCUGAAGGGAUCGGUCUUGAAAACCGAGAGUCGGGGAAACCCGAGCGGGGGUUCGAAUCCCUCAUCUUCCGCCA
#=GR DS1180 SS (((((((,,<<<_____________>>>,<<<<<_______>>>>>,,,<<<<<____>>>>>,,<<<<<_______>>>>>)))))))::::
//

# <sqname> <len> <cyksc> <sen> <PPV> <F>  <kpairs> <tpairs> <pfss> <logodds> <pass>
DS1180   93 -141.3  100.0  100.0  100.0 25 25   -inf    inf 0
DS3960                              sc = -120.3717    0.0 MB RAM   len   81 sen = 52.2 ppv = 52.2
# STOCKHOLM 1.0

DS3960         GGAAAAGUUGCCAUAGGUAAGGUAAGAUAUUUGCUAAAUAUUGUGUUUAAGCACCUAGGUGUUCGAGUCACCUCUUUUCCG
#=GR DS3960 SS (((((((<<<<<___>>>>><<<---------<<<______________>>>>>>,<<<<<_______>>>>>))))))):
//

# <sqname> <len> <cyksc> <sen> <PPV> <F>  <kpairs> <tpairs> <pfss> <logodds> <pass>
DS3960   81 -120.4   52.2   52.2   52.2 23 23   -inf    inf 0
DF5220                              sc = -111.3838    0.0 MB RAM   len   70 sen = 89.5 ppv = 100.0
# STOCKHOLM 1.0

DF5220         GCCCCCAUAGCUUAACCCACAAAGCAUGGCACUGAAGAUGCCAAGAUGGUACCUACUAUACCUGUGGGCA
#=GR DF5220 SS ((((,,,,,<<<<________>>>>,<<<<<_______>>>>>,,,,<<<<_______>>>>,,,)))):
//

# <sqname> <len> <cyksc> <sen> <PPV> <F>  <kpairs> <tpairs> <pfss> <logodds> <pass>
DF5220   70 -111.4   89.5  100.0   94.4 19 17   -inf    inf 0
DQ9992                              sc = -105.4006    0.0 MB RAM   len   72 sen = 95.2 ppv = 100.0
# STOCKHOLM 1.0

DQ9992         GGUCCCAUGGUGUAAUGGUUAGCACUCUGGACUUUGAAUCCAGCGAUCCGAGUUCAAAUCUCGGUGGGACCU
#=GR DQ9992 SS (((((((,,<<<__________>>>,<<<<<_______>>>>>,,,,<<<<<_______>>>>>))))))):
//

# <sqname> <len> <cyksc> <sen> <PPV> <F>  <kpairs> <tpairs> <pfss> <logodds> <pass>
DQ9992   72 -105.4   95.2  100.0   97.6 21 20   -inf    inf 0
DE9991                              sc = -111.6152    0.0 MB RAM   len   72 sen = 70.0 ppv = 77.8
# STOCKHOLM 1.0

DE9991         UCCCUGGUGGUCUAGUGGCUAGGAUUCGGCGCUUUCACCGCCGCGGCCCGGGUUCGAUUCCCGGUCAGGAAU
#=GR DE9991 SS ::((((,,,,,<<<<___>>>>,,,,<<<<<_______>>>>>,,,,<<<<<_______>>>>>,)))):::
//

# <sqname> <len> <cyksc> <sen> <PPV> <F>  <kpairs> <tpairs> <pfss> <logodds> <pass>
DE9991   72 -111.6   70.0   77.8   73.7 20 18   -inf    inf 0
DI1900                              sc = -116.9680    0.0 MB RAM   len   77 sen = 95.2 ppv = 100.0
# STOCKHOLM 1.0

DI1900         AGGCCUGUAGCUCAGGUGGUUAGAGCGUACGCCUGAUAAGCGUAAGGUCGGCAGUUCGAGUCUGCCUAGGCCUACCA
#=GR DI1900 SS ((((((,,,<<<<_________>>>>,<<<<<_______>>>>>,,,,,<<<<<_______>>>>>,))))))::::
//

# <sqname> <len> <cyksc> <sen> <PPV> <F>  <kpairs> <tpairs> <pfss> <logodds> <pass>
DI1900   77 -117.0   95.2  100.0   97.6 21 20   -inf    inf 0
DL1541                              sc = -123.4688    0.0 MB RAM   len   86 sen = 100.0 ppv = 96.2
# STOCKHOLM 1.0

DL1541         GCCGGGGUGGUGGAAUUGGCAGACACACAGGACUUAAAAUCCUGCGGUAGGUGACUACCGUGCCGGUUCAAGUCCGGCCCUCGGCA
#=GR DL1541 SS (((((((,,<<<___________>>>,<<<<<_______>>>>><<<<<<____>>>>>>,<<<<<_______>>>>>))))))):
//

# <sqname> <len> <cyksc> <sen> <PPV> <F>  <kpairs> <tpairs> <pfss> <logodds> <pass>
DL1541   86 -123.5  100.0   96.2   98.0 25 26   -inf    inf 0
DP1400                              sc = -109.3586    0.0 MB RAM   len   74 sen = 100.0 ppv = 95.5
# STOCKHOLM 1.0

DP1400         CGGGGUGUGGCGCAGCUUGGUAGCGCGCUUCGUUCGGGACGAAGAGGCCGUGGGUUCAAAUCCCGCCACCCCGA
#=GR DP1400 SS (((((((,,<<<<_________>>>>,<<<<<<_____>>>>>>,,,,,<<<<<_______>>>>>))))))):
//

# <sqname> <len> <cyksc> <sen> <PPV> <F>  <kpairs> <tpairs> <pfss> <logodds> <pass>
DP1400   74 -109.4  100.0   95.5   97.7 21 22   -inf    inf 0
DI2550                              sc = -107.0474    0.0 MB RAM   len   72 sen = 95.2 ppv = 100.0
# STOCKHOLM 1.0

DI2550         GGGCUAUUAGCUCAGUGGUAGAGCGCGCCCCUGAUAAGGGCGAGGUCUCUGGUUCAAGUCCAGGAUAGCCCA
#=GR DI2550 SS (((((((,,<<<<_______>>>>,<<<<<_______>>>>>,,,,,,<<<<_______>>>>,))))))):
//

# <sqname> <len> <cyksc> <sen> <PPV> <F>  <kpairs> <tpairs> <pfss> <logodds> <pass>
DI2550   72 -107.0   95.2  100.0   97.6 21 20   -inf    inf 0
DD1660                              sc = -120.7078    0.0 MB RAM   len   77 sen = 76.2 ppv = 88.9
# STOCKHOLM 1.0

DD1660         GGAGCGGUAGUUCAGUCGGUUAGAAUACCUGCCUGUCACGCAGGGGGUCGCGGGUUCGAGUCCCGUCCGUUCCGCCA
#=GR DD1660 SS (((((((,,,,,,,,,<<---------<<<<<_______>>>>>---->><<<<_______>>>>,)))))))::::
//

# <sqname> <len> <cyksc> <sen> <PPV> <F>  <kpairs> <tpairs> <pfss> <logodds> <pass>
DD1660   77 -120.7   76.2   88.9   82.1 21 18   -inf    inf 0
DV4980                              sc = -118.2977    0.0 MB RAM   len   73 sen = 63.2 ppv = 92.3
# STOCKHOLM 1.0

DV4980         CCUCGCAGAGCUUGUCAAUCCUAAGCAUCUCUUUUACACAGAGAAGAAGUUUGUGAAAUUCGAACUGCCUGGA
#=GR DV4980 SS ::::((((,<<<<_________>>>>,<<<<<_______>>>>>,,,,,,,,,,,,,,,,,,,,)))):::::
//

# <sqname> <len> <cyksc> <sen> <PPV> <F>  <kpairs> <tpairs> <pfss> <logodds> <pass>
DV4980   73 -118.3   63.2   92.3   75.0 19 13   -inf    inf 0
DK0260                              sc = -115.8852    0.0 MB RAM   len   78 sen = 60.0 ppv = 57.1
# STOCKHOLM 1.0

DK0260         GGGUUGCUAGCUCAACUGGUUUAGAGCACUGGUCUUUUAAACCAUAGGUUACAGGUUCGAGUCCUGUGCAACCCACCA
#=GR DK0260 SS (((((((,,,,,,,,,<<<<<<<<<__________>>>>>>>>>,,,,,,<<<<<_______>>>>>)))))))::::
//

# <sqname> <len> <cyksc> <sen> <PPV> <F>  <kpairs> <tpairs> <pfss> <logodds> <pass>
DK0260   78 -115.9   60.0   57.1   58.5 20 21   -inf    inf 0
DM4501                              sc = -112.4348    0.0 MB RAM   len   73 sen = 42.9 ppv = 52.9
# STOCKHOLM 1.0

DM4501         GUCGGAAUAGUUUAGUAGGGUAGAACAGCGGGAUCAUAAUUCGCACACGGGGGUUCAAAUCCCUCUUCCGAUA
#=GR DM4501 SS :<<<<<<---------<<<<--<<<<-<<<___________>>>-------->>>>---->>>>->>>>>>::
//

# <sqname> <len> <cyksc> <sen> <PPV> <F>  <kpairs> <tpairs> <pfss> <logodds> <pass>
DM4501   73 -112.4   42.9   52.9   47.4 21 17   -inf    inf 0
DK2920                              sc = -105.3076    0.0 MB RAM   len   72 sen = 60.0 ppv = 52.2
# STOCKHOLM 1.0

DK2920         GGGUUGCUAACUCAACGGUAGAGUACUCGGCUUUUAACCGACUAGUUCCGGGUUCGAAUCCCGGGCAACCCA
#=GR DK2920 SS (((((((,<<<<---<<<<-<<<__>>>-------->>>>--->>>><<<<<_______>>>>>))))))):
//

# <sqname> <len> <cyksc> <sen> <PPV> <F>  <kpairs> <tpairs> <pfss> <logodds> <pass>
DK2920   72 -105.3   60.0   52.2   55.8 20 23   -inf    inf 0
DM1231                              sc = -114.5014    0.0 MB RAM   len   77 sen = 100.0 ppv = 100.0
# STOCKHOLM 1.0

DM1231         CGCGGGAUAGAGCAGUCUGGUAGCUCGUCGGGCUCAUAACCCGAAGGUCGAUGGUUCAAAUCCAUCUCCCGCAACCA
#=GR DM1231 SS :((((((,,<<<<_________>>>>,<<<<<_______>>>>>,,,,,<<<<<_______>>>>>)))))):::::
//

# <sqname> <len> <cyksc> <sen> <PPV> <F>  <kpairs> <tpairs> <pfss> <logodds> <pass>
DM1231   77 -114.5  100.0  100.0  100.0 20 20   -inf    inf 0
DX7560                              sc = -114.2158    0.0 MB RAM   len   75 sen = 57.1 ppv = 54.5
# STOCKHOLM 1.0

DX7560         AGCAGCGUGGCGCAGUGGAAGCGUGCUGGGCCCAUAACCCAGAGGUCGGUGGAUCGAAACCACUCGCUGCUACCA
#=GR DX7560 SS (((((((------(((((,,,,,,,<<<<<_______>>>>>,,,<<<<<__>>>>>,,))))))))))))::::
//

# <sqname> <len> <cyksc> <sen> <PPV> <F>  <kpairs> <tpairs> <pfss> <logodds> <pass>
DX7560   75 -114.2   57.1   54.5   55.8 21 22   -inf    inf 0
DX4480                              sc = -112.0685    0.0 MB RAM   len   74 sen = 94.7 ppv = 100.0
# STOCKHOLM 1.0

DX4480         AGCGGGGUAGAGGAAUUGGUCGACUCAUCAGGCUCAUGACCUGAAGACUGCAGGUUCGAAUCCUGUCCCCGCCU
#=GR DX4480 SS :((((((,,<<<___________>>>,<<<<<_______>>>>>,,,,,,<<<<_______>>>>,))))))::
//

# <sqname> <len> <cyksc> <sen> <PPV> <F>  <kpairs> <tpairs> <pfss> <logodds> <pass>
DX4480   74 -112.1   94.7  100.0   97.3 19 18   -inf    inf 0
DM6160                              sc = -108.3151    0.0 MB RAM   len   72 sen = 100.0 ppv = 100.0
# STOCKHOLM 1.0

DM6160         AGCUUCUUAACUCAGGGGUAGAGUGCGAGGCCCAUAACCUCGAGGUCCUAGGAUCGAAACCUAGAGAAGCUA
#=GR DM6160 SS (((((((,,<<<<_______>>>>,<<<<<_______>>>>>,,,,,<<<<<_______>>>>>))))))):
//

# <sqname> <len> <cyksc> <sen> <PPV> <F>  <kpairs> <tpairs> <pfss> <logodds> <pass>
DM6160   72 -108.3  100.0  100.0  100.0 21 21   -inf    inf 0
DK6281                              sc = -110.0982    0.0 MB RAM   len   73 sen = 95.2 ppv = 95.2
# STOCKHOLM 1.0

DK6281         GCCUUGUUGGCGCAAUCGGUAGCGCGUAUGACUCUUAAUCAUAAGGUUAGGGGUUCGAGCCCCCUACAGGGCU
#=GR DK6281 SS ((((((,,,<<<<________>>>>,<<<<<_______>>>>>,,,,<<<<<<_______>>>>>>)))))):
//

# <sqname> <len> <cyksc> <sen> <PPV> <F>  <kpairs> <tpairs> <pfss> <logodds> <pass>
DK6281   73 -110.1   95.2   95.2   95.2 21 21   -inf    inf 0
DG5100                              sc = -104.1022    0.0 MB RAM   len   68 sen = 94.7 ppv = 94.7
# STOCKHOLM 1.0

DG5100         UCUUUCUAGUACUAAGGAGUAUAAGUGGCUUCCAACCACACGGUCUUGGUUAGAGUCCAAGGAAAGAU
#=GR DG5100 SS ((((((,,,<<<<____>>>>,,,<<<<_______>>>>,,,,,<<<<<_______>>>>>)))))):
//

# <sqname> <len> <cyksc> <sen> <PPV> <F>  <kpairs> <tpairs> <pfss> <logodds> <pass>
DG5100   68 -104.1   94.7   94.7   94.7 19 19   -inf    inf 0
DP3200                              sc = -107.7263    0.0 MB RAM   len   74 sen = 100.0 ppv = 100.0
# STOCKHOLM 1.0

DP3200         AGGGAUGUAGCGCAGCUUUGUAGCGCGUUUGUUUUGGGUACAAAAUGUCACAGGUUCAAAUCCUGUCAUCCCUA
#=GR DP3200 SS (((((((,,<<<<_________>>>>,<<<<<_______>>>>>,,,,,<<<<<_______>>>>>))))))):
//

# <sqname> <len> <cyksc> <sen> <PPV> <F>  <kpairs> <tpairs> <pfss> <logodds> <pass>
DP3200   74 -107.7  100.0  100.0  100.0 21 21   -inf    inf 0
DD3280                              sc = -113.4822    0.0 MB RAM   len   74 sen = 76.2 ppv = 84.2
# STOCKHOLM 1.0

DD3280         GGGAUUGUAGUUCAAUUGGUUAGAGCACCGCCCUGUCAAGGCGGAAGCUGCGGGUUCGAGCCCCGUCAGUCCCG
#=GR DD3280 SS (((((((,,,,,,,,,,,,,,,,<<<-<<<<<_______>>>>>-->>>,<<<<_______>>>>,))))))):
//

# <sqname> <len> <cyksc> <sen> <PPV> <F>  <kpairs> <tpairs> <pfss> <logodds> <pass>
DD3280   74 -113.5   76.2   84.2   80.0 21 19   -inf    inf 0
DV3960                              sc = -116.6215    0.0 MB RAM   len   75 sen = 52.6 ppv = 50.0
# STOCKHOLM 1.0

DV3960         AAGAAAUUAGCUCAACGGUAGAGCAACCGUUUUACACACGGAAGGCUAUGAGUUCGAAUCUCCUAUUUCUUACCA
#=GR DV3960 SS (((((((<<<<--<<<<<<______>>>>>>------------->>>>,<<<_______>>>,,)))))))::::
//

# <sqname> <len> <cyksc> <sen> <PPV> <F>  <kpairs> <tpairs> <pfss> <logodds> <pass>
DV3960   75 -116.6   52.6   50.0   51.3 19 20   -inf    inf 0
DW3960                              sc = -104.6045    0.0 MB RAM   len   71 sen = 60.0 ppv = 60.0
# STOCKHOLM 1.0

DW3960         AAGAGUAUAGUUUAAAGGUAAAACAGAAAGCUUCAACCUUUAAUUUCUUAGUUCGAGUCUAAGUGCUCUUG
#=GR DW3960 SS (((((((,,,,<<<<<<<<________________>>>>>>>>,,,<<<<<_______>>>>>))))))):
//

# <sqname> <len> <cyksc> <sen> <PPV> <F>  <kpairs> <tpairs> <pfss> <logodds> <pass>
DW3960   71 -104.6   60.0   60.0   60.0 20 20   -inf    inf 0
DL6280                              sc = -125.2901    0.0 MB RAM   len   82 sen = 73.9 ppv = 70.8
# STOCKHOLM 1.0

DL6280         GGUUGUUUGGCCGAGCGGUCUAAGGCGCCUGAUUCAAGCUCAGGUAUCGUAAGAUGCAAGAGUUCGAAUCUCUUAGCAACCA
#=GR DL6280 SS (((((((,<<<<<__>>>>>,,,,<<-<<<<<_______>>>>>----------->><<<<<_______>>>>>))))))):
//

# <sqname> <len> <cyksc> <sen> <PPV> <F>  <kpairs> <tpairs> <pfss> <logodds> <pass>
DL6280   82 -125.3   73.9   70.8   72.3 23 24   -inf    inf 0
DG9990                              sc = -105.9255    0.0 MB RAM   len   71 sen = 57.1 ppv = 57.1
# STOCKHOLM 1.0

DG9990         GCAUUGGUGGUUCAGUGGUAGAAUUCUCGCCUGCCACGCGGGAGGCCCGGGUUCGAUUCCCGGCCAAUGCA
#=GR DG9990 SS (((((((,,,,,,,<<<<<<<_________>>>>>>><<_____>><<<<<_______>>>>>))))))):
//

# <sqname> <len> <cyksc> <sen> <PPV> <F>  <kpairs> <tpairs> <pfss> <logodds> <pass>
DG9990   71 -105.9   57.1   57.1   57.1 21 21   -inf    inf 0
DL7920                              sc = -125.0305    0.0 MB RAM   len   83 sen = 87.5 ppv = 75.0
# STOCKHOLM 1.0

DL7920         GUCAGGAUGGCCGAGCGGUCUAAGGCGCUGCGUUCAGGUCGCAGUCUCCCCUGGAGGCGUGGGUUCGAAUCCCACUUCUGACA
#=GR DL7920 SS [[[[[[[,<<<<<__>>>>>,,,,((,<<<<<_______>>>>>,<<<<___>>>>))<<<<<_______>>>>>]]]]]]]:
//

# <sqname> <len> <cyksc> <sen> <PPV> <F>  <kpairs> <tpairs> <pfss> <logodds> <pass>
DL7920   83 -125.0   87.5   75.0   80.8 24 28   -inf    inf 0
DL0860                              sc = -120.9710    0.0 MB RAM   len   85 sen = 52.2 ppv = 50.0
# STOCKHOLM 1.0

DL0860         GCGGGGGUGCCCGAGCAAGGUCAAAGGGGUCGGGCUCAGGCCCCGAUGGUGUAGGCCUGCGUGGGUUCAAAUCCCACCCCCCGCA
#=GR DL0860 SS (((((((,<<<<<<_______________>>>>>>,<<<<<<___________>>>>>>,<<<<<_______>>>>>))))))):
//

# <sqname> <len> <cyksc> <sen> <PPV> <F>  <kpairs> <tpairs> <pfss> <logodds> <pass>
DL0860   85 -121.0   52.2   50.0   51.1 23 24   -inf    inf 0
DA0980                              sc = -109.3875    0.0 MB RAM   len   72 sen = 95.2 ppv = 100.0
# STOCKHOLM 1.0

DA0980         GGGCCGGUAGUCUAGCGGAAGGACGCCCGCCUUGCGCGCGGGAGAUCCCGGGUUCGAAUCCCGGCCGGUCCA
#=GR DA0980 SS (((((((,,<<<_________>>>,<<<<<_______>>>>>,,,,,<<<<<_______>>>>>))))))):
//

# <sqname> <len> <cyksc> <sen> <PPV> <F>  <kpairs> <tpairs> <pfss> <logodds> <pass>
DA0980   72 -109.4   95.2  100.0   97.6 21 20   -inf    inf 0
DM1540                              sc = -114.8102    0.0 MB RAM   len   77 sen = 100.0 ppv = 100.0
# STOCKHOLM 1.0

DM1540         GGACCUUUAGCUCAGUUGGUUAGAGCAGACGGCUCAUAACCGUCCGGUCGUAGGUUCGAGUCCUACAAGGUCCACCA
#=GR DM1540 SS (((((((,,<<<<_________>>>>,<<<<<_______>>>>>,,,,,<<<<<_______>>>>>)))))))::::
//

# <sqname> <len> <cyksc> <sen> <PPV> <F>  <kpairs> <tpairs> <pfss> <logodds> <pass>
DM1540   77 -114.8  100.0  100.0  100.0 21 21   -inf    inf 0
DM3920                              sc = -101.9882    0.0 MB RAM   len   71 sen = 57.1 ppv = 70.6
# STOCKHOLM 1.0

DM3920         ACCUGGGUAGUUUAAAGGUAAAACCUUAAUUUCAUACAUUAAAGAUGAGAAUUCGAUUUUCUCCCCAGGUN
#=GR DM3920 SS (((((((,,,,,,,<<<<<___>>>>>,,,,,,,,,,,,,,,,,,,<<<<<_______>>>>>))))))):
//

# <sqname> <len> <cyksc> <sen> <PPV> <F>  <kpairs> <tpairs> <pfss> <logodds> <pass>
DM3920   71 -102.0   57.1   70.6   63.2 21 17   -inf    inf 0
DG0860                              sc = -109.9964    0.0 MB RAM   len   76 sen = 81.0 ppv = 70.8
# STOCKHOLM 1.0

DG0860         GCGGCCGUCGUCUAGUCUGGAUUAGGACGCUGGCCUCCCAAGCCAGCAAUCCCGGGUUCGAAUCCCGGCGGCCGCA
#=GR DG0860 SS (((((((,,,,<<<<<<__>>>>>>,,,<<<<<<_______>>>>>>,,,,<<<<<_______>>>>>))))))):
//

# <sqname> <len> <cyksc> <sen> <PPV> <F>  <kpairs> <tpairs> <pfss> <logodds> <pass>
DG0860   76 -110.0   81.0   70.8   75.6 21 24   -inf    inf 0
DG2601                              sc = -103.1986    0.0 MB RAM   len   71 sen = 81.0 ppv = 85.0
# STOCKHOLM 1.0

DG2601         GCGGGUAUAGUUUAGUGGUAAAACCUUAGCCUUCCAAGCUAACGAUGCGGGUUCGAUUCCCGCUACCCGCU
#=GR DG2601 SS (((((((,,,,,,,,,<<<___>>><<<<<_______>>>>>,,,,<<<<<_______>>>>>))))))):
//

# <sqname> <len> <cyksc> <sen> <PPV> <F>  <kpairs> <tpairs> <pfss> <logodds> <pass>
DG2601   71 -103.2   81.0   85.0   82.9 21 20   -inf    inf 0
DQ5000                              sc = -104.6624    0.0 MB RAM   len   71 sen = 85.0 ppv = 85.0
# STOCKHOLM 1.0

DQ5000         UAGAAAGUAGUAUAACGGUAAAACCAAGAAUUUUGAUUUCUUAAAUAUAAGUUCAACUCUUAUCUUUCUAA
#=GR DQ5000 SS (((((((,,,,,,,,,<<<___>>><<<<<_______>>>>>,,,,<<<<<_______>>>>>))))))):
//

# <sqname> <len> <cyksc> <sen> <PPV> <F>  <kpairs> <tpairs> <pfss> <logodds> <pass>
DQ5000   71 -104.7   85.0   85.0   85.0 20 20   -inf    inf 0
DT3281                              sc = -111.7635    0.0 MB RAM   len   73 sen = 100.0 ppv = 87.0
# STOCKHOLM 1.0

DT3281         GCCCGCUUAGCUCAGAGGUUAGAGCAUCGCAUUUGUAAUGCGAUGGUCAUCGGUUCGAGUCCGAUAGCCGGCU
#=GR DT3281 SS (((-(((,,<<<<________>>>><<<<<<<<___>>>>>>>>,,,,<<<<<_______>>>>>)))-))):
//

# <sqname> <len> <cyksc> <sen> <PPV> <F>  <kpairs> <tpairs> <pfss> <logodds> <pass>
DT3281   73 -111.8  100.0   87.0   93.0 20 23   -inf    inf 0
DL0660                              sc = -124.4846    0.0 MB RAM   len   85 sen = 73.9 ppv = 68.0
# STOCKHOLM 1.0

DL0660         GCAGGGGUUGUCGAGCCUGGCCAAAGAUGCAGGACUUAGAAUCCUGUCCAGUAGUGGUUCCAGGGUUCAAAUCCCUGCCCCUGCA
#=GR DL0660 SS (((((((,,,,,<<<<<<<<---------<<<<<_______>>>>>->>>----->>>>><<<<<_______>>>>>))))))):
//

# <sqname> <len> <cyksc> <sen> <PPV> <F>  <kpairs> <tpairs> <pfss> <logodds> <pass>
DL0660   85 -124.5   73.9   68.0   70.8 23 25   -inf    inf 0
DY5040                              sc = -106.6507    0.0 MB RAM   len   71 sen = 95.0 ppv = 90.5
# STOCKHOLM 1.0

DY5040         AAUAAGAUGGCUGAGAGAACAAGCGGUGGAUUGUAAAUCCAUACACAAAGGUUAAAUCCCUUUUCUUAUUA
#=GR DY5040 SS (((((((,,<<<_________>>>,,<<<<<<___>>>>>>,,,,,<<<<<_______>>>>>))))))):
//

# <sqname> <len> <cyksc> <sen> <PPV> <F>  <kpairs> <tpairs> <pfss> <logodds> <pass>
DY5040   71 -106.7   95.0   90.5   92.7 20 21   -inf    inf 0
DZ7560                              sc = -135.3335    0.0 MB RAM   len   87 sen = 40.0 ppv = 41.7
# STOCKHOLM 1.0

DZ7560         GCCCGGAUGAACCAUGGCGGUCUGUGGUGCAGACUUCAAAUCUGUAGGCGGUUAGCGCCGCAGUGGUUCGACUCCACCUUUCGGGUG
#=GR DZ7560 SS :((((((-((((((,,,,,<<<<<_____>>>>>,,,,,,,<<<--<<<<_____>>>>->>>))))))----------))))))::
//

# <sqname> <len> <cyksc> <sen> <PPV> <F>  <kpairs> <tpairs> <pfss> <logodds> <pass>
DZ7560   87 -135.3   40.0   41.7   40.8 25 24   -inf    inf 0
DG4040                              sc = -109.1759    0.0 MB RAM   len   72 sen = 35.0 ppv = 30.4
# STOCKHOLM 1.0

DG4040         GCAGAUAUAAGUCAAUUGGCAGACCUUCUGAUUUCCACUUAGAUUAUGUUCGUUCGAAUCGGACUAUCUGCA
#=GR DG4040 SS (((((((<<<<<-----<<<<<<___>>>>---->>>>>>>,,,,,,,,,,<<<<<___>>>>>))))))):
//

# <sqname> <len> <cyksc> <sen> <PPV> <F>  <kpairs> <tpairs> <pfss> <logodds> <pass>
DG4040   72 -109.2   35.0   30.4   32.6 20 23   -inf    inf 0
DQ6050                              sc = -104.1775    0.0 MB RAM   len   72 sen = 100.0 ppv = 95.2
# STOCKHOLM 1.0

DQ6050         GGUCCUAUAGUGUAGUGGUUAUCACUUCGGACUUUGAAUCCGAAAACCCAGGUUCGAAUCCUGGUAGGACCA
#=GR DQ6050 SS (((((((,,<<<__________>>><<<<<<_______>>>>>>,,,<<<<<_______>>>>>))))))):
//

# <sqname> <len> <cyksc> <sen> <PPV> <F>  <kpairs> <tpairs> <pfss> <logodds> <pass>
DQ6050   72 -104.2  100.0   95.2   97.6 20 21   -inf    inf 0
DX4880                              sc = -100.0052    0.0 MB RAM   len   69 sen = 100.0 ppv = 100.0
# STOCKHOLM 1.0

DX4880         AAAAAGAUAAGCUAAUUAAGCUACUGGGUUCAUACCCCAUUUAUAAAGGUUAUAAUCCUUUUCUUUUUA
#=GR DX4880 SS (((((((,,<<<<_____>>>>,,<<<<_______>>>>,,,,,<<<<<_______>>>>>))))))):
//

# <sqname> <len> <cyksc> <sen> <PPV> <F>  <kpairs> <tpairs> <pfss> <logodds> <pass>
DX4880   69 -100.0  100.0  100.0  100.0 20 20   -inf    inf 0
DT2680                              sc = -105.8860    0.0 MB RAM   len   72 sen = 100.0 ppv = 100.0
# STOCKHOLM 1.0

DT2680         GCCCUUUUAACUCAGUGGUAGAGUAAUGCCAUGGUAAGGCAUAAGUCAUCGGUUCAAAUCCGAUAAAGGGCU
#=GR DT2680 SS (((((((,,<<<<_______>>>>,<<<<<_______>>>>>,,,,,<<<<<_______>>>>>))))))):
//

# <sqname> <len> <cyksc> <sen> <PPV> <F>  <kpairs> <tpairs> <pfss> <logodds> <pass>
DT2680   72 -105.9  100.0  100.0  100.0 21 21   -inf    inf 0
DH2700                              sc = -111.8418    0.0 MB RAM   len   74 sen = 95.0 ppv = 90.5
# STOCKHOLM 1.0

DH2700         GCGGAUGUAGCCAAGUGGAUCAAGGCAGUGGAUUGUGAAUCCACCAUGCGCGGGUUCAAUUCCCGUCGUUCGCC
#=GR DH2700 SS (((((((,,<<<___________>>>,<<<<<<<___>>>>>>>,,,,,,<<<<_______>>>>,))))))):
//

# <sqname> <len> <cyksc> <sen> <PPV> <F>  <kpairs> <tpairs> <pfss> <logodds> <pass>
DH2700   74 -111.8   95.0   90.5   92.7 20 21   -inf    inf 0
DE0660                              sc = -110.8915    0.0 MB RAM   len   75 sen = 80.0 ppv = 76.2
# STOCKHOLM 1.0

DE0660         GCUCCGGUGGUGUAGUCCGGCCAAUCAUGCUGGCCUUUCGAGCCAGCGACUCGGGUUCAAAUCCCGGCCGGAGCA
#=GR DE0660 SS (((((((,,,,,,<<<<-----------<<<<<<_______>>>>>>>>>><<<<_______>>>>,))))))):
//

# <sqname> <len> <cyksc> <sen> <PPV> <F>  <kpairs> <tpairs> <pfss> <logodds> <pass>
DE0660   75 -110.9   80.0   76.2   78.0 20 21   -inf    inf 0
DY4980                              sc = -109.0567    0.0 MB RAM   len   72 sen = 100.0 ppv = 90.5
# STOCKHOLM 1.0

DY4980         GGCAAGGUGGCAGAUGGUUUAAUGCGCUAAAUUGUAAAUUUAUUUAUAAAGGUUUAAGUCCUUUCUUUGUCA
#=GR DY4980 SS (((((((,,<<<__________>>>,,<<<<<<___>>>>>>,,,,,<<<<<_______>>>>>))))))):
//

# <sqname> <len> <cyksc> <sen> <PPV> <F>  <kpairs> <tpairs> <pfss> <logodds> <pass>
DY4980   72 -109.1  100.0   90.5   95.0 19 21   -inf    inf 0
DG0220                              sc = -112.1941    0.0 MB RAM   len   74 sen = 80.0 ppv = 84.2
# STOCKHOLM 1.0

DG0220         GCGGAUAUCGUAUAAUGGUAUUACCUCAGACUUCCAAUCUGAUGAUGUGAGUUCGAUUCUCAUUAUCCGCUCCA
#=GR DG0220 SS (((((((,,,,,,,,,<<<___>>><<<<<_______>>>>>,,,,,<<<<_______>>>>,)))))))::::
//

# <sqname> <len> <cyksc> <sen> <PPV> <F>  <kpairs> <tpairs> <pfss> <logodds> <pass>
DG0220   74 -112.2   80.0   84.2   82.1 20 19   -inf    inf 0
DL4980                              sc = -115.8642    0.0 MB RAM   len   74 sen = 52.6 ppv = 58.8
# STOCKHOLM 1.0

DL4980         GCUUGAGUAGCAAAGAGGGUUUAAUGCUUGAGAUUUAGGUUCUUACAUCAAGGGUUCAAUUCCCUUCUCUAGUU
#=GR DL4980 SS <<<_____>>>::((((,,,,,,,,,,,<<<<<_______>>>>>,,,,<<<<<_______>>>>>))))::::
//

# <sqname> <len> <cyksc> <sen> <PPV> <F>  <kpairs> <tpairs> <pfss> <logodds> <pass>
DL4980   74 -115.9   52.6   58.8   55.6 19 17   -inf    inf 0
DH5600                              sc = -98.3361    0.0 MB RAM   len   69 sen = 100.0 ppv = 87.5
# STOCKHOLM 1.0

DH5600         GUAAUUAUAGUUUAGCUAAAACAUUAGAUUGUGAAUCUAAUAAUAGAAGAAUAUAACUUCUUAAUUACC
#=GR DH5600 SS (((((((,,<<<<_____>>>><<<<<<<<___>>>>>>>>,,,<<<<<_______>>>>>))))))):
//

# <sqname> <len> <cyksc> <sen> <PPV> <F>  <kpairs> <tpairs> <pfss> <logodds> <pass>
DH5600   69  -98.3  100.0   87.5   93.3 21 24   -inf    inf 0
DG1350                              sc = -108.7511    0.0 MB RAM   len   73 sen = 95.2 ppv = 90.9
# STOCKHOLM 1.0

DG1350         GCGGACGUAGCUCAGUUGGUAGAGCGCAACCUUGCCAAGGUUGAGGUCGCGAGUUCGAGCCUCGUCGUCCGCU
#=GR DG1350 SS (((((((,,<<<<________>>>>,<<<<<<<___>>>>>>>,,,,,,<<<<_______>>>>,))))))):
//

# <sqname> <len> <cyksc> <sen> <PPV> <F>  <kpairs> <tpairs> <pfss> <logodds> <pass>
DG1350   73 -108.8   95.2   90.9   93.0 21 22   -inf    inf 0
DZ7920                              sc = -130.5350    0.0 MB RAM   len   87 sen = 80.0 ppv = 71.4
# STOCKHOLM 1.0

DZ7920         GCCCGGAUGACCCUCAGUGGUCUGGGGUGCAGGCUUCAAACCUGUAGCUGUCUAGCGACAGAGUGGUUCAAUUCCACCUUUCGGGCG
#=GR DZ7920 SS (((((((,,,,<<<<<<____>>>>>><<<<<<_______>>>>>>,<<<<<____>>>>>,<<<<_______>>>>,,))))))):
//

# <sqname> <len> <cyksc> <sen> <PPV> <F>  <kpairs> <tpairs> <pfss> <logodds> <pass>
DZ7920   87 -130.5   80.0   71.4   75.5 25 28   -inf    inf 0
DA5160                              sc = -103.7315    0.0 MB RAM   len   70 sen = 81.0 ppv = 73.9
# STOCKHOLM 1.0

DA5160         AGGGCUUUAUCUUAAUUUAAAGGGCCUGAGUUGCAUUCAGGAGAUGUAGGUUAAUAUCCUGCAAGUCCUA
#=GR DA5160 SS (((((((,<<<<------------<<<<<<<___>>>>>>>>>>><<<<<_______>>>>>))))))):
//

# <sqname> <len> <cyksc> <sen> <PPV> <F>  <kpairs> <tpairs> <pfss> <logodds> <pass>
DA5160   70 -103.7   81.0   73.9   77.3 21 23   -inf    inf 0
DF5930                              sc = -106.6534    0.0 MB RAM   len   68 sen = 68.4 ppv = 100.0
# STOCKHOLM 1.0

DF5930         GUUAAUGUAGCUUAAACUAAAGGCAAGGCACUGAAAAUGCCAAGAUGAGUGUACGCACUCCAUGAACA
#=GR DF5930 SS :::::::::<<<<_______>>>>::<<<<_______>>>>:::::<<<<<____>>>>>::::::::
//

# <sqname> <len> <cyksc> <sen> <PPV> <F>  <kpairs> <tpairs> <pfss> <logodds> <pass>
DF5930   68 -106.7   68.4  100.0   81.2 19 13   -inf    inf 0
DH1700                              sc = -113.2023    0.0 MB RAM   len   77 sen = 95.2 ppv = 95.2
# STOCKHOLM 1.0

DH1700         GGUGGCUAUAGCUCAGUUGGUAGAGCCCUGGAUUGUGAUUCCAGUUGUCGUGGGUUCGAAUCCCAUUAGCCACCCCA
#=GR DH1700 SS ((((((((,,<<<<________>>>>,<<<<<_______>>>>>,,,,,,<<<<_______>>>>,)))))))):::
//

# <sqname> <len> <cyksc> <sen> <PPV> <F>  <kpairs> <tpairs> <pfss> <logodds> <pass>
DH1700   77 -113.2   95.2   95.2   95.2 21 21   -inf    inf 0
DA7680                              sc = -105.7829    0.0 MB RAM   len   73 sen = 100.0 ppv = 100.0
# STOCKHOLM 1.0

DA7680         GGGGGCGUAGCUCAGAUGGUAGAGCGCUCGCUUAGCAUGCGAGAGGUACCGGGAUCGAUACCCGGCGCCUCCA
#=GR DA7680 SS (((((((,,<<<<________>>>>,<<<<<_______>>>>>,,,,,<<<<<_______>>>>>))))))):
//

# <sqname> <len> <cyksc> <sen> <PPV> <F>  <kpairs> <tpairs> <pfss> <logodds> <pass>
DA7680   73 -105.8  100.0  100.0  100.0 21 21   -inf    inf 0
DQ4030                              sc = -109.0942    0.0 MB RAM   len   73 sen = 80.0 ppv = 76.2
# STOCKHOLM 1.0

DQ4030         UGAAUUGUAGACUAAUAGGUAGUCCCCAAAAUUUGAGUUUGGCUUUAGGUGUGUUCGAGUCACCCCAAUUCAA
#=GR DQ4030 SS (((((((,,<<<<<_____>>>>>,<<<<<_______>>>>>,,,,,<<<<_________>>>>,))))))):
//

# <sqname> <len> <cyksc> <sen> <PPV> <F>  <kpairs> <tpairs> <pfss> <logodds> <pass>
DQ4030   73 -109.1   80.0   76.2   78.0 20 21   -inf    inf 0
DG7180                              sc = -101.7031    0.0 MB RAM   len   71 sen = 55.0 ppv = 47.8
# STOCKHOLM 1.0

DG7180         GCACCAGUGGUCUAGUGGUAGAAUAGUACCCUGCCACGGUACAGACCCGGGUUCGAUUCCCGGCUGGUGCA
#=GR DG7180 SS (((((((,<<<<<-<<<<<<<_________>>>>>>>----->>>>><<<<_______>>>>,))))))):
//

# <sqname> <len> <cyksc> <sen> <PPV> <F>  <kpairs> <tpairs> <pfss> <logodds> <pass>
DG7180   71 -101.7   55.0   47.8   51.2 20 23   -inf    inf 0
DG4501                              sc = -105.6247    0.0 MB RAM   len   71 sen = 81.0 ppv = 100.0
# STOCKHOLM 1.0

DG4501         GCGGAUAUAGAUUAAAGGUAAAUUAUCUGCCUUCCAAGCAGAGGAUAUGGGUUCGAUUCCCGUUAUCCGCA
#=GR DG4501 SS (((((((,,,,,,,,,,,,,,,,,,<<<<<_______>>>>>,,,,<<<<<_______>>>>>))))))):
//

# <sqname> <len> <cyksc> <sen> <PPV> <F>  <kpairs> <tpairs> <pfss> <logodds> <pass>
DG4501   71 -105.6   81.0  100.0   89.5 21 17   -inf    inf 0
DL1310                              sc = -129.9960    0.0 MB RAM   len   87 sen = 100.0 ppv = 100.0
# STOCKHOLM 1.0

DL1310         GCCCGGAUGGUGGAAUGCAGACACGGCGAGCUUAAACCUCGCUGCCCCUUCGAGGGCGUGCCGGUUCAAGUCCGGCUCCGGGCACCA
#=GR DL1310 SS (((((((,,<<<_________>>>,<<<<<_______>>>>>,<<<<______>>>>,,<<<<<_______>>>>>)))))))::::
//

# <sqname> <len> <cyksc> <sen> <PPV> <F>  <kpairs> <tpairs> <pfss> <logodds> <pass>
DL1310   87 -130.0  100.0  100.0  100.0 24 24   -inf    inf 0
DC8100                              sc = -108.7426    0.0 MB RAM   len   72 sen = 76.2 ppv = 84.2
# STOCKHOLM 1.0

DC8100         GGGGGUAUAGCUCAGGGGUAGAGCAUUUGACUGCAGAUCAAGAGGUCCCUGGUUCAAAUCCAGGUGCCCCCU
#=GR DC8100 SS (((((((,,<<<<_______>>>>,,,,<<<_____________>>><<<<<_______>>>>>))))))):
//

# <sqname> <len> <cyksc> <sen> <PPV> <F>  <kpairs> <tpairs> <pfss> <logodds> <pass>
DC8100   72 -108.7   76.2   84.2   80.0 21 19   -inf    inf 0
DE2920                              sc = -114.5756    0.0 MB RAM   len   73 sen = 66.7 ppv = 73.7
# STOCKHOLM 1.0

DE2920         GCCCCCAUCGUCUAGUGGUUUAGGACAUCUCUCUUUCAAGGAGGCAGCGGGGAUUCGAAUUCCCCUGGGGGUA
#=GR DE2920 SS :((((((,,<<<___________>>>,,,,<<<<<___>>>>>,,,,,<<<<<_______>>>>>))))))::
//

# <sqname> <len> <cyksc> <sen> <PPV> <F>  <kpairs> <tpairs> <pfss> <logodds> <pass>
DE2920   73 -114.6   66.7   73.7   70.0 21 19   -inf    inf 0
DS4701                              sc = -103.3550    0.0 MB RAM   len   65 sen = 0.0 ppv = 0.0
# STOCKHOLM 1.0

DS4701         AUUUGUGAUUUUCACGCCGAGAGUGUUUCUUGAGGAGGUAAUGCACUAAUGAAGGGUUACAAGGC
#=GR DS4701 SS ::::<<<<___>>>><<<---<<<<__________________>>>>--------------->>>
//

# <sqname> <len> <cyksc> <sen> <PPV> <F>  <kpairs> <tpairs> <pfss> <logodds> <pass>
DS4701   65 -103.4    0.0    0.0    0.0 18 11   -inf    inf 0
DR6321                              sc = -114.3124    0.0 MB RAM   len   73 sen = 100.0 ppv = 100.0
# STOCKHOLM 1.0

DR6321         GGUCUCGUGGCCCAAUGGUUAAGGCGCUUGACUACGGAUCAAGAGAUUCCAGGUUCGACUCCUGGCGGGAUCG
#=GR DR6321 SS (((((((,,<<<__________>>>,<<<<<_______>>>>>,,,,,<<<<<_______>>>>>))))))):
//

# <sqname> <len> <cyksc> <sen> <PPV> <F>  <kpairs> <tpairs> <pfss> <logodds> <pass>
DR6321   73 -114.3  100.0  100.0  100.0 20 20   -inf    inf 0
DI2701                              sc = -108.9986    0.0 MB RAM   len   72 sen = 95.2 ppv = 100.0
# STOCKHOLM 1.0

DI2701         GGGCUAUUAGCUCAGUGGUAGAGCGCGCCCCUGAUAAGGGCGAGGUCUCUGGUUCAAGUCCAGGAUGGCCCA
#=GR DI2701 SS (((((((,,<<<<_______>>>>,<<<<<_______>>>>>,,,,,,<<<<_______>>>>,))))))):
//

# <sqname> <len> <cyksc> <sen> <PPV> <F>  <kpairs> <tpairs> <pfss> <logodds> <pass>
DI2701   72 -109.0   95.2  100.0   97.6 21 20   -inf    inf 0
DR1540                              sc = -115.9133    0.0 MB RAM   len   77 sen = 76.2 ppv = 72.7
# STOCKHOLM 1.0

DR1540         GCGCCCGUAGCUCAAUUGGAUAGAGCGUUUGACUACGGAUCAAAAGGUUAGGGGUUCGACUCCUCUCGGGCGCGCCA
#=GR DR1540 SS (((((((,,<<<<_________>>>>,<<<<<_______>>>>>,,,,,<<<<<<___>>>>>>,,)))))))::::
//

# <sqname> <len> <cyksc> <sen> <PPV> <F>  <kpairs> <tpairs> <pfss> <logodds> <pass>
DR1540   77 -115.9   76.2   72.7   74.4 21 22   -inf    inf 0
DL4840                              sc = -97.4914    0.0 MB RAM   len   66 sen = 100.0 ppv = 95.2
# STOCKHOLM 1.0

DL4840         UCUAAUAUGGCAGAUUAGUGCAAUAGAUUUAAGCUCUAUAUAUAAAGUAUUUUACUUUUAUUAGAA
#=GR DL4840 SS (((((((,,<<<______>>>,<<<<<_______>>>>>,,,,<<<<<<___>>>>>>))))))):
//

# <sqname> <len> <cyksc> <sen> <PPV> <F>  <kpairs> <tpairs> <pfss> <logodds> <pass>
DL4840   66  -97.5  100.0   95.2   97.6 20 21   -inf    inf 0
DT0661                              sc = -108.5334    0.0 MB RAM   len   74 sen = 81.0 ppv = 70.8
# STOCKHOLM 1.0

DT0661         GCCUCAGUGGCUCAGCCUGGUAGAGCGCCUGCUUGGUAAGCAGGAGGCCGCGGGUUCAAACCCCGCCUGAGGCU
#=GR DT0661 SS (((((((,<<<___>>>,<<-------<<<<<<<___>>>>>>>--->><<<<<_______>>>>>))))))):
//

# <sqname> <len> <cyksc> <sen> <PPV> <F>  <kpairs> <tpairs> <pfss> <logodds> <pass>
DT0661   74 -108.5   81.0   70.8   75.6 21 24   -inf    inf 0
DP6280                              sc = -106.9272    0.0 MB RAM   len   72 sen = 78.9 ppv = 75.0
# STOCKHOLM 1.0

DP6280         GGGCGUGUGGUCUAGUGGUAUGAUUCUCGCUUUGGGUGCGAGAGGCCCUGGGUUCAAUUCCCAGCUCGCCCC
#=GR DP6280 SS (((((,,,<<<<<------------<<<<<_______>>>>>>>>>><<<<<_______>>>>>,,))))):
//

# <sqname> <len> <cyksc> <sen> <PPV> <F>  <kpairs> <tpairs> <pfss> <logodds> <pass>
DP6280   72 -106.9   78.9   75.0   76.9 19 20   -inf    inf 0
DR6280                              sc = -111.3985    0.0 MB RAM   len   73 sen = 70.0 ppv = 60.9
# STOCKHOLM 1.0

DR6280         UUCCUCGUGGCCCAAUGGUCACGGCGUCUGGCUACGAACCAGAAGAUUCCAGGUUCAAGUCCUGGCGGGGAAG
#=GR DR6280 SS [[[[,<<<<<<<____>>>>>>>,((<<<<<_______>>>>>,,,,,<<<<<_______>>>>>)),]]]]:
//

# <sqname> <len> <cyksc> <sen> <PPV> <F>  <kpairs> <tpairs> <pfss> <logodds> <pass>
DR6280   73 -111.4   70.0   60.9   65.1 20 23   -inf    inf 0
DD5281                              sc = -103.2090    0.0 MB RAM   len   69 sen = 95.2 ppv = 90.9
# STOCKHOLM 1.0

DD5281         GAGAUAUUAGUAAAAUAAUUACAUAACCUUGUCAAGGUUAAGUUAUAGACCUAAGCUCUAUAUAUCUUA
#=GR DD5281 SS :((((((,,<<<<_____>>>>,<<<<<<<___>>>>>>>,,,,<<<<<_______>>>>>))))))::
//

# <sqname> <len> <cyksc> <sen> <PPV> <F>  <kpairs> <tpairs> <pfss> <logodds> <pass>
DD5281   69 -103.2   95.2   90.9   93.0 21 22   -inf    inf 0
DI4880                              sc = -96.5506    0.0 MB RAM   len   65 sen = 52.6 ppv = 50.0
# STOCKHOLM 1.0

DI4880         AAUGAAUUGCCUGAUAAAAAGGGUUACCUUGAUAGGGUAAAUUAUGCAGUUUUCUGCAUUCAUUG
#=GR DI4880 SS ((((((<<<<<-------<<<<____>>>>----->>>>>,,,,<<<<<____>>>>>)))))):
//

# <sqname> <len> <cyksc> <sen> <PPV> <F>  <kpairs> <tpairs> <pfss> <logodds> <pass>
DI4880   65  -96.6   52.6   50.0   51.3 19 20   -inf    inf 0
DA1543                              sc = -113.7516    0.0 MB RAM   len   74 sen = 100.0 ppv = 100.0
# STOCKHOLM 1.0

DA1543         GGGGCCUUAGCUCAGCUGGGAGAGCGCCUGCUUUGCACGCAGGAGGUCAGCGGUCGACCCGCUAGGCUCCACCA
#=GR DA1543 SS (((((((,,<<<<________>>>>,<<<<<_______>>>>>,,,,,<<<<<_____>>>>>)))))))::::
//

# <sqname> <len> <cyksc> <sen> <PPV> <F>  <kpairs> <tpairs> <pfss> <logodds> <pass>
DA1543   74 -113.8  100.0  100.0  100.0 21 21   -inf    inf 0
DN6050                              sc = -110.4280    0.0 MB RAM   len   73 sen = 90.0 ppv = 78.3
# STOCKHOLM 1.0

DN6050         UCCUCCCUGGCGCAGUCGGCAGCGCGUUAGGCUGUUAACCUACAGGUCGUUGGUUCGAAUCCAACGGGAGGAG
#=GR DN6050 SS [[[[[((((<<<<________>>>>,,<<<<_______>>>>)))),<<<<<<_______>>>>>>,]]]]]:
//

# <sqname> <len> <cyksc> <sen> <PPV> <F>  <kpairs> <tpairs> <pfss> <logodds> <pass>
DN6050   73 -110.4   90.0   78.3   83.7 20 23   -inf    inf 0
DT1660                              sc = -116.1014    0.0 MB RAM   len   76 sen = 100.0 ppv = 91.3
# STOCKHOLM 1.0

DT1660         GCUGAUAUGGCUCAGUUGGUAGAGCGCACCCUUGGUAGGGGUGGGGUCCCCAGUUCGACUCUGGGUAUCAGCACCA
#=GR DT1660 SS (((((((,,<<<<________>>>>,<<<<<<<___>>>>>>>,,,,,<<<<<_______>>>>>)))))))::::
//

# <sqname> <len> <cyksc> <sen> <PPV> <F>  <kpairs> <tpairs> <pfss> <logodds> <pass>
DT1660   76 -116.1  100.0   91.3   95.5 21 23   -inf    inf 0
DG4500                              sc = -106.1113    0.0 MB RAM   len   72 sen = 76.2 ppv = 88.9
# STOCKHOLM 1.0

DG4500         GCGGAAAUAGCUUAAUGGUAGAGUAUAGCCUUGCCAAGGCUAAGGUUGAGGGUUCAAGUCCCUUUUUCCGCU
#=GR DG4500 SS (((((((,,,,,,,,,,,,,,,,,,<<<<<<<___>>>>>>>,,,,,,<<<<_______>>>>,))))))):
//

# <sqname> <len> <cyksc> <sen> <PPV> <F>  <kpairs> <tpairs> <pfss> <logodds> <pass>
DG4500   72 -106.1   76.2   88.9   82.1 21 18   -inf    inf 0
DF3800                              sc = -111.0235    0.0 MB RAM   len   72 sen = 95.0 ppv = 100.0
# STOCKHOLM 1.0

DF3800         GCUUAAGUAGCUCAGUGGUAGAGCGUCAGGCUGAAAACCUGAAGGUCAUUGGUCCGAUUCCAUUCUUAGGCA
#=GR DF3800 SS (((((((,,<<<<_______>>>>,<<<<<_______>>>>>,,,,,,,<<<_______>>>,,))))))):
//

# <sqname> <len> <cyksc> <sen> <PPV> <F>  <kpairs> <tpairs> <pfss> <logodds> <pass>
DF3800   72 -111.0   95.0  100.0   97.4 20 19   -inf    inf 0
DS2721                              sc = -129.1131    0.0 MB RAM   len   87 sen = 69.2 ppv = 64.3
# STOCKHOLM 1.0

DS2721         GGAGAGAUGGCCGAGCGGUUCAAGGCGUAGCAUUGGAACUGCUAUGUAGACUUUUGUUUACCGAGGGUUCGAAUCCCUCUCUUUCCG
#=GR DS2721 SS (((((((,,,,,,<<<<<<<<---<<___>>---->>>>>>>>,,<<<<<<____>>>>>>,<<<<<_______>>>>>))))))):
//

# <sqname> <len> <cyksc> <sen> <PPV> <F>  <kpairs> <tpairs> <pfss> <logodds> <pass>
DS2721   87 -129.1   69.2   64.3   66.7 26 28   -inf    inf 0
DG9160                              sc = -107.5666    0.0 MB RAM   len   72 sen = 85.0 ppv = 94.4
# STOCKHOLM 1.0

DG9160         GCGUUGGUGGUAUAGUGGUGAGCAUAGCUGCCUUCCAAGCAGUUGACCCGGGUUCGAUUCCCGGCCAACGCA
#=GR DG9160 SS (((((((,,,,,,,,,,,,,,,,,,<<<<<<_______>>>>>>,,,<<<<<_______>>>>>))))))):
//

# <sqname> <len> <cyksc> <sen> <PPV> <F>  <kpairs> <tpairs> <pfss> <logodds> <pass>
DG9160   72 -107.6   85.0   94.4   89.5 20 18   -inf    inf 0
DN1540                              sc = -111.6433    0.0 MB RAM   len   75 sen = 95.2 ppv = 90.9
# STOCKHOLM 1.0

DN1540         UCCACAGUAGCUCAGUGGUAGAGCUAUCGGCUGUUAACCGAUCGGUCGCAGGUUCGAAUCCUGCCUGUGGAGCCA
#=GR DN1540 SS (((((((<<<<<<_______>>>>>><<<<_______>>>>,,,,,,<<<<<_______>>>>>)))))))::::
//

# <sqname> <len> <cyksc> <sen> <PPV> <F>  <kpairs> <tpairs> <pfss> <logodds> <pass>
DN1540   75 -111.6   95.2   90.9   93.0 21 22   -inf    inf 0
DT1661                              sc = -111.4919    0.0 MB RAM   len   76 sen = 100.0 ppv = 91.3
# STOCKHOLM 1.0

DT1661         GCUGAUAUAGCUCAGUUGGUAGAGCGCACCCUUGGUAAGGGUGAGGUCGGCAGUUCGAAUCUGCCUAUCAGCACCA
#=GR DT1661 SS (((((((,,<<<<________>>>>,<<<<<<<___>>>>>>>,,,,,<<<<<_______>>>>>)))))))::::
//

# <sqname> <len> <cyksc> <sen> <PPV> <F>  <kpairs> <tpairs> <pfss> <logodds> <pass>
DT1661   76 -111.5  100.0   91.3   95.5 21 23   -inf    inf 0
DT1541                              sc = -110.5828    0.0 MB RAM   len   73 sen = 66.7 ppv = 66.7
# STOCKHOLM 1.0

DT1541         GCCGGUGUAGCUCAAUUGGUAGAGCAACUGACUUGUAAUCAGUAGGUUGGGGGUUCAAGUCCUCUUGCCGGCA
#=GR DT1541 SS (((((,,,,<<<<________>>>>,<<<<<_______>>>>>,,,,,<<<<<<<__>>>>>>>,,,))))):
//

# <sqname> <len> <cyksc> <sen> <PPV> <F>  <kpairs> <tpairs> <pfss> <logodds> <pass>
DT1541   73 -110.6   66.7   66.7   66.7 21 21   -inf    inf 0
DS4241                              sc = -128.8027    0.0 MB RAM   len   87 sen = 69.2 ppv = 64.3
# STOCKHOLM 1.0

DS4241         GGAUGGAUGUCUGAGCGGUUGAAAGAGUCGGUCUUGAAAACCGAAGUAUUUCUAGGAAUACCGGGGGUUCGAAUCCCUCUCCAUCCG
#=GR DS4241 SS (((((((,,,,,,,,<<<<<--<<<<_____>>>>--->>>>>,,<<<<<<<__>>>>>>>,<<<<<_______>>>>>))))))):
//

# <sqname> <len> <cyksc> <sen> <PPV> <F>  <kpairs> <tpairs> <pfss> <logodds> <pass>
DS4241   87 -128.8   69.2   64.3   66.7 26 28   -inf    inf 0
DN0660                              sc = -119.5265    0.0 MB RAM   len   77 sen = 100.0 ppv = 100.0
# STOCKHOLM 1.0

DN0660         GCCUCCUUAGCUCAGUAGGUAGCAGCGAUGGACUGUUAAUCCAUAGGUCGCAGGUUCGAGCCCUGCAGGAGGCGCCA
#=GR DN0660 SS (((((((,,<<<___________>>>,<<<<<_______>>>>>,,,,,<<<<<_______>>>>>)))))))::::
//

# <sqname> <len> <cyksc> <sen> <PPV> <F>  <kpairs> <tpairs> <pfss> <logodds> <pass>
DN0660   77 -119.5  100.0  100.0  100.0 20 20   -inf    inf 0
DY1200                              sc = -132.6088    0.0 MB RAM   len   87 sen = 100.0 ppv = 95.8
# STOCKHOLM 1.0

DY1200         GGACAGGUAGCGAAGUGGCUAAACGCUUCUGACUGUAGAUCAGACACCUUCAUGGUUUCGGGAGUUCGAAUCUCUCCCUGUCCACCA
#=GR DY1200 SS (((((((,<<<<___________>>>><<<<<_______>>>>>,<<<_____>>>,,,<<<<<_______>>>>>)))))))::::
//

# <sqname> <len> <cyksc> <sen> <PPV> <F>  <kpairs> <tpairs> <pfss> <logodds> <pass>
DY1200   87 -132.6  100.0   95.8   97.9 23 24   -inf    inf 0
DV5020                              sc = -117.7423    0.0 MB RAM   len   72 sen = 68.4 ppv = 92.9
# STOCKHOLM 1.0

DV5020         CCUCGCAGAGCUUGUCAACCUAAGCAUCUCUUUUACACGGAGAAGAAGUUUGUGAAAUUCGAACUGUUUGGA
#=GR DV5020 SS :::::::::<<<<________>>>>:<<<<_________>>>>:::<<<<<<_______>>>>>>:::::::
//

# <sqname> <len> <cyksc> <sen> <PPV> <F>  <kpairs> <tpairs> <pfss> <logodds> <pass>
DV5020   72 -117.7   68.4   92.9   78.8 19 14   -inf    inf 0
DT2520                              sc = -108.4395    0.0 MB RAM   len   72 sen = 76.2 ppv = 100.0
# STOCKHOLM 1.0

DT2520         GCCUUUUUAGCUCAGUGGUAGAGCAUUGUAUUUGUAAUGCGGUGGUCGUCGGUUCGAAUCCGACAAAAGGCU
#=GR DT2520 SS (((((((,,<<<<_______>>>>,,,,,,,,,,,,,,,,,,,,,,,<<<<<_______>>>>>))))))):
//

# <sqname> <len> <cyksc> <sen> <PPV> <F>  <kpairs> <tpairs> <pfss> <logodds> <pass>
DT2520   72 -108.4   76.2  100.0   86.5 21 16   -inf    inf 0
DG2921                              sc = -104.3553    0.0 MB RAM   len   71 sen = 89.5 ppv = 85.0
# STOCKHOLM 1.0

DG2921         GCGGAUAUGGUCGAAUGGUAAAAUUUCUCUUUGCCAAGGAGAAGAUGCGGGUUCGAUUCCCGCUAUCCGCC
#=GR DG2921 SS (((((((,,,,,,,,,,,,,,,,,<<<<<<<<___>>>>>>>>,,,<<<<<_______>>>>>))))))):
//

# <sqname> <len> <cyksc> <sen> <PPV> <F>  <kpairs> <tpairs> <pfss> <logodds> <pass>
DG2921   71 -104.4   89.5   85.0   87.2 19 20   -inf    inf 0
DD0680                              sc = -106.5017    0.0 MB RAM   len   72 sen = 80.0 ppv = 94.1
# STOCKHOLM 1.0

DD0680         GCCCUGGUGGUGUAGUGGCUAUCAUGCGGGCCUGUCGAGCCCGCGACUCGGGUUCAAUUCCCGGCCAGGGCG
#=GR DD0680 SS (((((((,,,,,,,,,,,,,,,,,,<<<<<<_______>>>>>>,,,,<<<<_______>>>>,))))))):
//

# <sqname> <len> <cyksc> <sen> <PPV> <F>  <kpairs> <tpairs> <pfss> <logodds> <pass>
DD0680   72 -106.5   80.0   94.1   86.5 20 17   -inf    inf 0
DH5000                              sc = -107.9174    0.0 MB RAM   len   69 sen = 65.0 ppv = 100.0
# STOCKHOLM 1.0

DH5000         ACCAAAGUAGUUUAAAAAAAACAUUAAUUUGUGGCAUUAGAAUUACCAGUUAAAACCUGGUCUCUGGUC
#=GR DH5000 SS ((((,,,,,<<<<_____>>>>,,,,,,,,,,,,,,,,,,,,,,<<<<<_______>>>>>,,,)))):
//

# <sqname> <len> <cyksc> <sen> <PPV> <F>  <kpairs> <tpairs> <pfss> <logodds> <pass>
DH5000   69 -107.9   65.0  100.0   78.8 20 13   -inf    inf 0
DD1140                              sc = -118.2294    0.0 MB RAM   len   77 sen = 100.0 ppv = 100.0
# STOCKHOLM 1.0

DD1140         GGCCCCAUAGCGAAGUUGGUUAUCGCGCCUCCCUGUCACGGAGGAGAUCACGGGUUCGAGUCCCGUUGGGGUCGCCA
#=GR DD1140 SS (((((((,,<<<<_________>>>>,<<<<<_______>>>>>,,,,,<<<<<_______>>>>>)))))))::::
//

# <sqname> <len> <cyksc> <sen> <PPV> <F>  <kpairs> <tpairs> <pfss> <logodds> <pass>
DD1140   77 -118.2  100.0  100.0  100.0 21 21   -inf    inf 0
DG2641                              sc = -104.9246    0.0 MB RAM   len   71 sen = 80.0 ppv = 84.2
# STOCKHOLM 1.0

DG2641         GCGGGUAUAGUUUAGUGGUAAAACCCUAGCCUUCCAAGCUAACGAUGCGGGUUCGAUUCCCGCUACCCGCU
#=GR DG2641 SS (((((((,,,,,,,,,<<<___>>>,<<<<_______>>>>,,,,,<<<<<_______>>>>>))))))):
//

# <sqname> <len> <cyksc> <sen> <PPV> <F>  <kpairs> <tpairs> <pfss> <logodds> <pass>
DG2641   71 -104.9   80.0   84.2   82.1 20 19   -inf    inf 0
DG6280                              sc = -103.6373    0.0 MB RAM   len   71 sen = 81.0 ppv = 85.0
# STOCKHOLM 1.0

DG6280         GCGCAAGUGGUUUAGUGGUAAAAUCCAACGUUGCCAUCGUUGGGCCCCCGGUUCGAUUCCGGGCUUGCGCA
#=GR DG6280 SS (((((((,<<--------------<<<<<<_______>>>>>>->><<<<<_______>>>>>))))))):
//

# <sqname> <len> <cyksc> <sen> <PPV> <F>  <kpairs> <tpairs> <pfss> <logodds> <pass>
DG6280   71 -103.6   81.0   85.0   82.9 21 20   -inf    inf 0
DW4070                              sc = -111.2044    0.0 MB RAM   len   73 sen = 57.1 ppv = 54.5
# STOCKHOLM 1.0

DW4070         AAGGGUAUAGUUUAAUUGGUAAAACAGUUGACUUCAAAUCAAUAUAGUGAUAGUUCAAUUCUGUCUGCCCUUG
#=GR DW4070 SS (((((((,,,,,,,<<<<<<-------<<<<__>>>>>>>>>>,,,,,<<<<<_______>>>>>))))))):
//

# <sqname> <len> <cyksc> <sen> <PPV> <F>  <kpairs> <tpairs> <pfss> <logodds> <pass>
DW4070   73 -111.2   57.1   54.5   55.8 21 22   -inf    inf 0
DD1540                              sc = -112.5232    0.0 MB RAM   len   74 sen = 76.2 ppv = 100.0
# STOCKHOLM 1.0

DD1540         GGUCCGGUAGUUCAGUUGGUUAGAAUGCCUGCCUGUCACGCAGGAGGUCGCGGGUUCGAGUCCCGUCCGGACCG
#=GR DD1540 SS (((((((,,,,,,,,,,,,,,,,,,,,<<<<<_______>>>>>,,,,,,<<<<_______>>>>,))))))):
//

# <sqname> <len> <cyksc> <sen> <PPV> <F>  <kpairs> <tpairs> <pfss> <logodds> <pass>
DD1540   74 -112.5   76.2  100.0   86.5 21 16   -inf    inf 0
DK1350                              sc = -109.4639    0.0 MB RAM   len   74 sen = 95.2 ppv = 95.2
# STOCKHOLM 1.0

DK1350         GCGCCGCUAGCUCAGUUGGUUAGAGCAGCUGACUCUUAAUCAGCGGGUCCGGGGUUCGAGUCCCUGGCGGCGCA
#=GR DK1350 SS ((((((,,,<<<<_________>>>>,<<<<<_______>>>>>,,,,<<<<<<_______>>>>>>)))))):
//

# <sqname> <len> <cyksc> <sen> <PPV> <F>  <kpairs> <tpairs> <pfss> <logodds> <pass>
DK1350   74 -109.5   95.2   95.2   95.2 21 21   -inf    inf 0
DL4080                              sc = -122.7152    0.0 MB RAM   len   82 sen = 68.2 ppv = 75.0
# STOCKHOLM 1.0

DL4080         GCUAUUUUGGUGGAAUUGGUAGACACGAUACUCUUAAGAUGUAUUACUUUAUAGUAUGAAGGUUCAAAUCCUUCAAAUAGCA
#=GR DL4080 SS (((((((,,<<<___________>>>,<<<<<____________________>>>>><<<<<_______>>>>>))))))):
//

# <sqname> <len> <cyksc> <sen> <PPV> <F>  <kpairs> <tpairs> <pfss> <logodds> <pass>
DL4080   82 -122.7   68.2   75.0   71.4 22 20   -inf    inf 0
DK4000                              sc = -108.5099    0.0 MB RAM   len   72 sen = 33.3 ppv = 35.0
# STOCKHOLM 1.0

DK4000         GAGAAUAUUGUUUAAUGGUAAAACAGUUGUCUUUUAAGCAACCCAUGCUUGGUUCAACUCCAGCUAUUCUCA
#=GR DK4000 SS <<<<<<<--------<<<------<<<<<------<<<<<_____>>>>>---->>>>>>>>-->>>>>>>:
//

# <sqname> <len> <cyksc> <sen> <PPV> <F>  <kpairs> <tpairs> <pfss> <logodds> <pass>
DK4000   72 -108.5   33.3   35.0   34.1 21 20   -inf    inf 0
DN1500                              sc = -108.9005    0.0 MB RAM   len   72 sen = 100.0 ppv = 100.0
# STOCKHOLM 1.0

DN1500         UCCGCCUUAGCUCAGUUGGUAGAGCGCUUGACUGUUAAUCAGGAUGUCGUCAGUUCGAGUCUGACAGGCGGA
#=GR DN1500 SS (((((((,,<<<<________>>>>,<<<<<_______>>>>>,,,,,<<<<<_______>>>>>)))))))
//

# <sqname> <len> <cyksc> <sen> <PPV> <F>  <kpairs> <tpairs> <pfss> <logodds> <pass>
DN1500   72 -108.9  100.0  100.0  100.0 21 21   -inf    inf 0
DY3880                              sc = -128.8271    0.0 MB RAM   len   86 sen = 72.0 ppv = 69.2
# STOCKHOLM 1.0

DY3880         AGGAAGGGUCCGUAUGUUGGUUUACGGGUUGAGCUGUAAACUCAAUGGCUAUGAGGCCGUCGAAGGUUCGAUUCCUUUUCUUCCUA
#=GR DY3880 SS ((((((((,<<<<<________>>>>>,<<<<<_______>>>>>,<<<______>>>,<<<<<__>>>>>,,))----)))))):
//

# <sqname> <len> <cyksc> <sen> <PPV> <F>  <kpairs> <tpairs> <pfss> <logodds> <pass>
DY3880   86 -128.8   72.0   69.2   70.6 25 26   -inf    inf 0
DC3920                              sc = -104.7625    0.0 MB RAM   len   69 sen = 68.8 ppv = 55.0
# STOCKHOLM 1.0

DC3920         GAUUACGAUGUAAAUGGUUUACCCUUUGACUGCAAAUCUUAAGGAUUAGGUUCGAUUCCUACGUAAUCC
#=GR DC3920 SS (((((((,,<<<<<___>>>>><<<<______________>>>>,,<<<<_______>>>>))))))):
//

# <sqname> <len> <cyksc> <sen> <PPV> <F>  <kpairs> <tpairs> <pfss> <logodds> <pass>
DC3920   69 -104.8   68.8   55.0   61.1 16 20   -inf    inf 0
DS6162                              sc = -126.1232    0.0 MB RAM   len   82 sen = 83.3 ppv = 87.0
# STOCKHOLM 1.0

DS6162         GACAUCGUAGCAAAGUGGUCUAAUGCGUCUGACUAGAAAUCAGAUCCCUUCGGGGGCGCAGGUUCGAACCCUGCCGAUGUCG
#=GR DS6162 SS (((((((,,<<<___________>>>,<<<<<_______>>>>>,<<<_____>>>,<<<<<_______>>>>>))))))):
//

# <sqname> <len> <cyksc> <sen> <PPV> <F>  <kpairs> <tpairs> <pfss> <logodds> <pass>
DS6162   82 -126.1   83.3   87.0   85.1 24 23   -inf    inf 0
DH5760                              sc = -105.7802    0.0 MB RAM   len   69 sen = 90.0 ppv = 90.0
# STOCKHOLM 1.0

DH5760         GUAAACAUAGUUUAAUCAAAACAUUAGAUUGUGAAUCUAACAAUAGAGGCUCGAAACCUCUUGCUUACC
#=GR DH5760 SS ((((,,,,,<<<<_____>>>>,<<<<<<<___>>>>>>>,,,,<<<<<_______>>>>>,,,)))):
//

# <sqname> <len> <cyksc> <sen> <PPV> <F>  <kpairs> <tpairs> <pfss> <logodds> <pass>
DH5760   69 -105.8   90.0   90.0   90.0 20 20   -inf    inf 0
DP4980                              sc = -105.0884    0.0 MB RAM   len   69 sen = 52.4 ppv = 100.0
# STOCKHOLM 1.0

DP4980         CAGGAGAUAGUUUAUUAAAAAUAGUAGCUUUGGGAGUUGUAGAUGCAAGUUUAAUUCUUGUUUUCCUGA
#=GR DP4980 SS <<<<<<<--------------------------------------<<<<_______>>>>->>>>>>>:
//

# <sqname> <len> <cyksc> <sen> <PPV> <F>  <kpairs> <tpairs> <pfss> <logodds> <pass>
DP4980   69 -105.1   52.4  100.0   68.8 21 11   -inf    inf 0
DS7240                              sc = -129.3257    0.0 MB RAM   len   87 sen = 48.0 ppv = 54.5
# STOCKHOLM 1.0

DS7240         GGAUGGAUGUCUGAGCGGUUGAAAGAGUCGGUCUUGAAAACCGAAGUAUUGAUAGGAAUACCGGGGGUUCGAAUCCCUCUCCAUCCG
#=GR DS7240 SS (((((((,,,,,,,,<<<<--------<<<<<_______>>>>>--------------->>>><<<<<<__>>>>>>,,))))))):
//

# <sqname> <len> <cyksc> <sen> <PPV> <F>  <kpairs> <tpairs> <pfss> <logodds> <pass>
DS7240   87 -129.3   48.0   54.5   51.1 25 22   -inf    inf 0
DR4501                              sc = -113.9235    0.0 MB RAM   len   74 sen = 100.0 ppv = 100.0
# STOCKHOLM 1.0

DR4501         GCAUUCUUAGCUCAGUUGGAUAGAGCAACAACCUUCGAAGUUGAUGGUCACAGGUUCAAAUCCUGUAGGAUGCG
#=GR DR4501 SS (((((((,,<<<<_________>>>>,,<<<<_______>>>>,,,,,,<<<<<_______>>>>>))))))):
//

# <sqname> <len> <cyksc> <sen> <PPV> <F>  <kpairs> <tpairs> <pfss> <logodds> <pass>
DR4501   74 -113.9  100.0  100.0  100.0 20 20   -inf    inf 0
DP8040                              sc = -106.2002    0.0 MB RAM   len   72 sen = 85.0 ppv = 94.4
# STOCKHOLM 1.0

DP8040         GGCUCGUUGGUCUAGGGGUAUGAUUCUCGCUUAGGGUGCGAGAGGUCCCGGGUUCAAAUCCCGGACGAGCCC
#=GR DP8040 SS (((((((,,,,,,,,,,,,,,,,,<<<<<<_______>>>>>>,,,,<<<<<_______>>>>>))))))):
//

# <sqname> <len> <cyksc> <sen> <PPV> <F>  <kpairs> <tpairs> <pfss> <logodds> <pass>
DP8040   72 -106.2   85.0   94.4   89.5 20 18   -inf    inf 0
DS2701                              sc = -129.1131    0.0 MB RAM   len   87 sen = 69.2 ppv = 64.3
# STOCKHOLM 1.0

DS2701         GGAGAGAUGGCCGAGCGGUUCAAGGCGUAGCAUUGGAACUGCUAUGUAGACUUUUGUUUACCGAGGGUUCGAAUCCCUCUCUUUCCG
#=GR DS2701 SS (((((((,,,,,,<<<<<<<<---<<___>>---->>>>>>>>,,<<<<<<____>>>>>>,<<<<<_______>>>>>))))))):
//

# <sqname> <len> <cyksc> <sen> <PPV> <F>  <kpairs> <tpairs> <pfss> <logodds> <pass>
DS2701   87 -129.1   69.2   64.3   66.7 26 28   -inf    inf 0
DI2840                              sc = -114.8798    0.0 MB RAM   len   75 sen = 95.2 ppv = 100.0
# STOCKHOLM 1.0

DI2840         GGGCUAUUAGCUCAGUGGUAGAGCGCGCCCCUGAUAAGGGCGAGGUCUCUGGUUCAAGUCCAGGAUGGCCCACCA
#=GR DI2840 SS (((((((,,<<<<_______>>>>,<<<<<_______>>>>>,,,,,,<<<<_______>>>>,)))))))::::
//

# <sqname> <len> <cyksc> <sen> <PPV> <F>  <kpairs> <tpairs> <pfss> <logodds> <pass>
DI2840   75 -114.9   95.2  100.0   97.6 21 20   -inf    inf 0
DR1181                              sc = -119.9702    0.0 MB RAM   len   77 sen = 76.2 ppv = 66.7
# STOCKHOLM 1.0

DR1181         GCCCAUGUAGCUCAGUAGGAUAGAGCACGCGCCUUCUAAGCGUGAGGUCGGAAGUUCGAGCCUUCUCGUGGGCACCA
#=GR DR1181 SS (((((((,,<<<<_________>>>>,<<<<<_______>>>>><<<<<<<<__>>>>>->>>,,,)))))))::::
//

# <sqname> <len> <cyksc> <sen> <PPV> <F>  <kpairs> <tpairs> <pfss> <logodds> <pass>
DR1181   77 -120.0   76.2   66.7   71.1 21 24   -inf    inf 0
DE2520                              sc = -114.3820    0.0 MB RAM   len   73 sen = 71.4 ppv = 78.9
# STOCKHOLM 1.0

DE2520         GCCCCCAUCGUCUAGAGGCCUAGGACAUCUCCCUUUCACGGAGGCAACGGGGAUUCGAAUUCCCCUGGGGGUA
#=GR DE2520 SS :((((((,,,,<<<<____>>>>,,,,,<<<<_______>>>>,,,,,<<<<<_______>>>>>))))))::
//

# <sqname> <len> <cyksc> <sen> <PPV> <F>  <kpairs> <tpairs> <pfss> <logodds> <pass>
DE2520   73 -114.4   71.4   78.9   75.0 21 19   -inf    inf 0
DS6740                              sc = -126.7936    0.0 MB RAM   len   82 sen = 56.5 ppv = 50.0
# STOCKHOLM 1.0

DS6740         GUGGAAGUGGCGGAGUGGUUAUCGGGCAUGACUAGAAAUCAUGUGGGCUUUGCCCGCGCAGGUUCGAAUCCUGCCGUUCACG
#=GR DS6740 SS (((((---(((((--------((((((<<<<_______>>>><<<<<<___>>>>>>,,,,))))))---)))))-))))):
//

# <sqname> <len> <cyksc> <sen> <PPV> <F>  <kpairs> <tpairs> <pfss> <logodds> <pass>
DS6740   82 -126.8   56.5   50.0   53.1 23 26   -inf    inf 0
DM6900                              sc = -111.2379    0.0 MB RAM   len   74 sen = 75.0 ppv = 68.2
# STOCKHOLM 1.0

DM6900         GGGGUGGUGGCGCAGUUGGGCAGCGCGUAGGUCUCAUAAUCCUGAGGUCGAGAGUUCGAGCCUCUCUCACCCCA
#=GR DM6900 SS ((((((,,,<<<<_________>>>>,,,<<<<<<<______>>>>>>><<<<<_______>>>>>,)))))):
//

# <sqname> <len> <cyksc> <sen> <PPV> <F>  <kpairs> <tpairs> <pfss> <logodds> <pass>
DM6900   74 -111.2   75.0   68.2   71.4 20 22   -inf    inf 0
DE2440                              sc = -113.9208    0.0 MB RAM   len   73 sen = 55.0 ppv = 61.1
# STOCKHOLM 1.0

DE2440         GCCCCCAUCGUCUAGAGGCCUAGGACACCUCCCUUUCACGGAGAAAACGCGGAUUCGAAUUCCGCUGGGGGUA
#=GR DE2440 SS :((((((,<<<---<<<<_________>>>>------>>>,,,,,,,,<<<<<_______>>>>>))))))::
//

# <sqname> <len> <cyksc> <sen> <PPV> <F>  <kpairs> <tpairs> <pfss> <logodds> <pass>
DE2440   73 -113.9   55.0   61.1   57.9 20 18   -inf    inf 0
DK5220                              sc = -103.2851    0.0 MB RAM   len   68 sen = 78.9 ppv = 75.0
# STOCKHOLM 1.0

DK5220         CAUUAAGAAGCUAUGCACCAGCACUAGCCUUUUAAGCUAGAGAGAGGGGACACCCUCCCCCUUAAUGA
#=GR DK5220 SS (((((((,,<<<_______>>>,<<<<<_______>>>>>,,,<<<<<____>>>>>,,,))))))):
//

# <sqname> <len> <cyksc> <sen> <PPV> <F>  <kpairs> <tpairs> <pfss> <logodds> <pass>
DK5220   68 -103.3   78.9   75.0   76.9 19 20   -inf    inf 0
DF0660                              sc = -108.6893    0.0 MB RAM   len   74 sen = 57.1 ppv = 60.0
# STOCKHOLM 1.0

DF0660         GCCAAGGUAGUUCAGCCUGGGAGAACGCUGGACUGAAGAUCCAGUUGUCGGGUGUUCGAAUCACCCCCUUGGCA
#=GR DF0660 SS (((((((,<<<<<<<<__________>>>>>>>>,,,,,,,,,,,,,,,<<<<<_______>>>>>))))))):
//

# <sqname> <len> <cyksc> <sen> <PPV> <F>  <kpairs> <tpairs> <pfss> <logodds> <pass>
DF0660   74 -108.7   57.1   60.0   58.5 21 20   -inf    inf 0
DS1250                              sc = -144.8884    0.0 MB RAM   len   94 sen = 84.0 ppv = 87.5
# STOCKHOLM 1.0

DS1250         GGAAGUAUACCCAAGUCUCGGUUGAAGGGGGCGGUCUCGAAAACCGUUAGAUGGAGUAAUCCAUGCAAGAGUUCGAAUCUCUUUACUUCCGCCA
#=GR DS1250 SS (((((((,,<<<_______________>>>,<<<<_______>>>>,,,,<<<<<____>>>>>,,<<<<<_______>>>>>)))))))::::
//

# <sqname> <len> <cyksc> <sen> <PPV> <F>  <kpairs> <tpairs> <pfss> <logodds> <pass>
DS1250   94 -144.9   84.0   87.5   85.7 25 24   -inf    inf 0
DE9990                              sc = -108.8908    0.0 MB RAM   len   72 sen = 75.0 ppv = 83.3
# STOCKHOLM 1.0

DE9990         UCCCUGGUGGUCUAGUGGCUAGGAUUCGGCGCUUUCACCGCCGCGCCCCGGGUUCGAUUCCCGGCCAGGAAU
#=GR DE9990 SS ::(((((,,,,,,,,,<<<-------<<<<<_______>>>>>->>><<<<<_______>>>>>))))):::
//

# <sqname> <len> <cyksc> <sen> <PPV> <F>  <kpairs> <tpairs> <pfss> <logodds> <pass>
DE9990   72 -108.9   75.0   83.3   78.9 20 18   -inf    inf 0
DL9162                              sc = -122.9399    0.0 MB RAM   len   83 sen = 87.5 ppv = 75.0
# STOCKHOLM 1.0

DL9162         GUCAGGAUGGCCGAGCGGUCUAAGGCGCUGCGUUCAGGUCGCAGUCUCCCCUGGAGGCGUGGGUUCGAAUCCCACUCCUGACA
#=GR DL9162 SS [[[[[[[,<<<<<__>>>>>,,,,((,<<<<<_______>>>>>,<<<<___>>>>))<<<<<_______>>>>>]]]]]]]:
//

# <sqname> <len> <cyksc> <sen> <PPV> <F>  <kpairs> <tpairs> <pfss> <logodds> <pass>
DL9162   83 -122.9   87.5   75.0   80.8 24 28   -inf    inf 0
DS3240                              sc = -129.5607    0.0 MB RAM   len   88 sen = 100.0 ppv = 92.6
# STOCKHOLM 1.0

DS3240         GGAGAGAUGGCUGAGUGGACUAAAGCGUUGGAUUGCUAAUCCAUUGUACGAGUUAAUCGUACCGAGGGUUCGAAUCCCUCUCUUUCCC
#=GR DS3240 SS (((((((,,<<<___________>>>,,<<<<<<___>>>>>>,,<<<<<<_____>>>>>>,<<<<<_______>>>>>))))))):
//

# <sqname> <len> <cyksc> <sen> <PPV> <F>  <kpairs> <tpairs> <pfss> <logodds> <pass>
DS3240   88 -129.6  100.0   92.6   96.2 25 27   -inf    inf 0
DT2600                              sc = -108.2686    0.0 MB RAM   len   72 sen = 100.0 ppv = 100.0
# STOCKHOLM 1.0

DT2600         GCCCUUUUAACUCAGUGGUAGAGUAACGCCAUGGUAGGGCGUAAGUCAUCGGUUCAAAUCUGAUAAAGGGCU
#=GR DT2600 SS (((((((,,<<<<_______>>>>,<<<<<_______>>>>>,,,,,<<<<<_______>>>>>))))))):
//

# <sqname> <len> <cyksc> <sen> <PPV> <F>  <kpairs> <tpairs> <pfss> <logodds> <pass>
DT2600   72 -108.3  100.0  100.0  100.0 21 21   -inf    inf 0
DY5000                              sc = -108.2152    0.0 MB RAM   len   70 sen = 40.0 ppv = 47.1
# STOCKHOLM 1.0

DY5000         GAUUGGGUGGCAGAUAGGGAUGCACUAGAUUGUAAAUCUAGGUAGGAAGGUUCAAGUCCUUUCCUGGUCA
#=GR DY5000 SS :::::::::<<<________>>>:<<<<<<<___>>>>>>>::<<<<<<<________>>>>>>>:::::
//

# <sqname> <len> <cyksc> <sen> <PPV> <F>  <kpairs> <tpairs> <pfss> <logodds> <pass>
DY5000   70 -108.2   40.0   47.1   43.2 20 17   -inf    inf 0
DL4020                              sc = -121.9454    0.0 MB RAM   len   83 sen = 83.3 ppv = 100.0
# STOCKHOLM 1.0

DL4020         AUGACUAUGGCGGAAUUGGUAGACGCGAUUAGUUUAGGUCUAAUUUAUUUUUAAUAAUAUGGGUUCAAAUCCCAUUAGUCAUA
#=GR DL4020 SS (((((((,,<<<___________>>>,<<<<<_______>>>>>,,,,,,,,,,,,,,<<<<<_______>>>>>))))))):
//

# <sqname> <len> <cyksc> <sen> <PPV> <F>  <kpairs> <tpairs> <pfss> <logodds> <pass>
DL4020   83 -121.9   83.3  100.0   90.9 24 20   -inf    inf 0
DK4500                              sc = -106.5785    0.0 MB RAM   len   73 sen = 80.0 ppv = 66.7
# STOCKHOLM 1.0

DK4500         GGGUGUAUAGCUCAGUUGGUAGAGCAAUAGGCUUUUAACUUAAAGGUCGCAGGUUCAAGUCCUGCUAUACCCA
#=GR DK4500 SS (((((((,,<<<<________>>>>,,,,<<<<<<<<___>>>>>>>><<<<<_______>>>>>))))))):
//

# <sqname> <len> <cyksc> <sen> <PPV> <F>  <kpairs> <tpairs> <pfss> <logodds> <pass>
DK4500   73 -106.6   80.0   66.7   72.7 20 24   -inf    inf 0
DF1140                              sc = -114.1604    0.0 MB RAM   len   76 sen = 100.0 ppv = 100.0
# STOCKHOLM 1.0

DF1140         GGUCGUGUAGCUCAGUCGGUAGAGCAGCAGACUGAAGCUCUGCGUGUCGGCGGUUCAAUUCCGUCCACGACCACCA
#=GR DF1140 SS (((((((,,<<<<________>>>>,<<<<<_______>>>>>,,,,,<<<<<_______>>>>>)))))))::::
//

# <sqname> <len> <cyksc> <sen> <PPV> <F>  <kpairs> <tpairs> <pfss> <logodds> <pass>
DF1140   76 -114.2  100.0  100.0  100.0 21 21   -inf    inf 0
DA1260                              sc = -115.0859    0.0 MB RAM   len   76 sen = 71.4 ppv = 65.2
# STOCKHOLM 1.0

DA1260         GGGCCCGUAGCUCAGCUGGGAGAGCACCUGCCUUGCACGCAGGGGGUCGACGGUUCGAUCCCGUUCGGGUCCACCA
#=GR DA1260 SS (((((((,,<<<<________>>>>,,<<<<_______>>>><<<<<<<<____>>>>>>>>,,,)))))))::::
//

# <sqname> <len> <cyksc> <sen> <PPV> <F>  <kpairs> <tpairs> <pfss> <logodds> <pass>
DA1260   76 -115.1   71.4   65.2   68.2 21 23   -inf    inf 0
DX1340                              sc = -113.1713    0.0 MB RAM   len   74 sen = 95.0 ppv = 100.0
# STOCKHOLM 1.0

DX1340         CGCGGGGUGGAGCAGCUCGGUAGCUCGCUGGGCUCAUAACUCAGAGGUCGCAGGUUCAAAUCCUGUCCCCGCUA
#=GR DX1340 SS :((((((,,<<<<_________>>>>,<<<<<_______>>>>>,,,,,,<<<<_______>>>>,))))))::
//

# <sqname> <len> <cyksc> <sen> <PPV> <F>  <kpairs> <tpairs> <pfss> <logodds> <pass>
DX1340   74 -113.2   95.0  100.0   97.4 20 19   -inf    inf 0
DM4701                              sc = -106.7813    0.0 MB RAM   len   69 sen = 55.0 ppv = 57.9
# STOCKHOLM 1.0

DM4701         GGUAAAGUGGUCUAAUAUUAGGAUAUAGGGCUCAUGCCCCUAAGGCGCCACGCGUAAUGGCCUUUAUCU
#=GR DM4701 SS (((((((,,,,,,,,,,<<<<------<<<<____>>>>>>>>,,,<<<<_______>>>>))))))):
//

# <sqname> <len> <cyksc> <sen> <PPV> <F>  <kpairs> <tpairs> <pfss> <logodds> <pass>
DM4701   69 -106.8   55.0   57.9   56.4 20 19   -inf    inf 0
DY3760                              sc = -122.7006    0.0 MB RAM   len   81 sen = 73.9 ppv = 68.0
# STOCKHOLM 1.0

DY3760         GAAGUAAUGGCUGAGUGGUUAAAGCGGCAGACUGUAAAUCUGUUGGUAGUACCGUCGUUGGUUCGAAUCCAACUUACUUCA
#=GR DY3760 SS (((((((,<<<-----<<<-----<<<<<<<_______>>>>>>>----->>>>>><<<<<_______>>>>>))))))):
//

# <sqname> <len> <cyksc> <sen> <PPV> <F>  <kpairs> <tpairs> <pfss> <logodds> <pass>
DY3760   81 -122.7   73.9   68.0   70.8 23 25   -inf    inf 0
DN6280                              sc = -113.4154    0.0 MB RAM   len   74 sen = 100.0 ppv = 100.0
# STOCKHOLM 1.0

DN6280         GACUCCAUGGCCAAGUUGGUUAAGGCGUGCGACUGUUAAUCGCAAGAUCGUGAGUUCAACCCUCACUGGGGUCG
#=GR DN6280 SS (((((((,,<<<___________>>>,<<<<<_______>>>>>,,,,,<<<<<_______>>>>>))))))):
//

# <sqname> <len> <cyksc> <sen> <PPV> <F>  <kpairs> <tpairs> <pfss> <logodds> <pass>
DN6280   74 -113.4  100.0  100.0  100.0 20 20   -inf    inf 0
DQ4700                              sc = -101.7070    0.0 MB RAM   len   67 sen = 55.0 ppv = 84.6
# STOCKHOLM 1.0

DQ4700         UAUAAAGAAGUAUUGUGGUACGUAGGACUUUGAUCCCUAAAGAGAAAGUUAAAGCUUUUCUUUAUAA
#=GR DQ4700 SS <<<<<<<<<-------------<<<<_________>>>>------------------>>>>>>>>>:
//

# <sqname> <len> <cyksc> <sen> <PPV> <F>  <kpairs> <tpairs> <pfss> <logodds> <pass>
DQ4700   67 -101.7   55.0   84.6   66.7 20 13   -inf    inf 0
DY3360                              sc = -128.6819    0.0 MB RAM   len   84 sen = 48.0 ppv = 52.2
# STOCKHOLM 1.0

DY3360         GGGUCGAUGCCCGAGCGGUUAAUGGGGACGGACUGUAAAUUCGUUGGCAAUAUGUCUACGCUGGUUCAAAUCCAGCUCGGCCCA
#=GR DY3360 SS (((((((<<<<<<<-<<<<____________>>>>----->>>-->>>>,,,,,,,,,,<<<<<_______>>>>>))))))):
//

# <sqname> <len> <cyksc> <sen> <PPV> <F>  <kpairs> <tpairs> <pfss> <logodds> <pass>
DY3360   84 -128.7   48.0   52.2   50.0 25 23   -inf    inf 0
DP1560                              sc = -118.3109    0.0 MB RAM   len   77 sen = 76.2 ppv = 69.6
# STOCKHOLM 1.0

DP1560         CGGGGUAUGGCGCAGUCUGGUAGCGCGCACCCUUGGGGUGGGUGAGGCCGUGGGUUCAAAUCCCGCUACUCCGACCA
#=GR DP1560 SS (((((((,,<<<<_________>>>>,<<<<<___>>>>><<_____>><<<<<_______>>>>>)))))))::::
//

# <sqname> <len> <cyksc> <sen> <PPV> <F>  <kpairs> <tpairs> <pfss> <logodds> <pass>
DP1560   77 -118.3   76.2   69.6   72.7 21 23   -inf    inf 0
DK5880                              sc = -103.5129    0.0 MB RAM   len   70 sen = 33.3 ppv = 41.2
# STOCKHOLM 1.0

DK5880         CACUGUAAAGCUAACUUAGCAUUAACCUUUUAAGUUAAAGAUUAAGAGAACCAACACCUCUUUACAGUGA
#=GR DK5880 SS <<<<<<<<<<-<<<<<<<____________>>>>>>>---------------------->>>>>>>>>>:
//

# <sqname> <len> <cyksc> <sen> <PPV> <F>  <kpairs> <tpairs> <pfss> <logodds> <pass>
DK5880   70 -103.5   33.3   41.2   36.8 21 17   -inf    inf 0
DV2600                              sc = -110.6077    0.0 MB RAM   len   72 sen = 95.2 ppv = 100.0
# STOCKHOLM 1.0

DV2600         AGGGAUAUAACUCAGCGGUAGAGUAUCACCUUGACGUGGUGGAAGUCAUCAGUUCGAACCUGAUUAUCCCUA
#=GR DV2600 SS (((((((,,<<<<_______>>>>,,<<<<_______>>>>,,,,,,<<<<<_______>>>>>))))))):
//

# <sqname> <len> <cyksc> <sen> <PPV> <F>  <kpairs> <tpairs> <pfss> <logodds> <pass>
DV2600   72 -110.6   95.2  100.0   97.6 21 20   -inf    inf 0
DR6161                              sc = -111.6070    0.0 MB RAM   len   73 sen = 95.2 ppv = 100.0
# STOCKHOLM 1.0

DR6161         GCCCGUUUAGCAAAGUUGGAAUUGCGGCAGCCUUCUAAGCUGCAGGUCGUGGGAUCGAGACCCACAAUGGGUG
#=GR DR6161 SS :((((((,,<<<<________>>>>,<<<<<_______>>>>>,,,,,<<<<<_______>>>>>))))))::
//

# <sqname> <len> <cyksc> <sen> <PPV> <F>  <kpairs> <tpairs> <pfss> <logodds> <pass>
DR6161   73 -111.6   95.2  100.0   97.6 21 20   -inf    inf 0
DT1540                              sc = -109.4712    0.0 MB RAM   len   73 sen = 100.0 ppv = 100.0
# STOCKHOLM 1.0

DT1540         GCUUCCAUAGCUCAGCAGGUAGAGCACUUCCAUGGUAAGGAAGAGGUCAGCGGUUCGAGCCCGCUUGGAAGCU
#=GR DT1540 SS (((((((,,<<<<________>>>>,<<<<<_______>>>>>,,,,,<<<<<_______>>>>>))))))):
//

# <sqname> <len> <cyksc> <sen> <PPV> <F>  <kpairs> <tpairs> <pfss> <logodds> <pass>
DT1540   73 -109.5  100.0  100.0  100.0 21 21   -inf    inf 0
DS9993                              sc = -120.7788    0.0 MB RAM   len   82 sen = 50.0 ppv = 50.0
# STOCKHOLM 1.0

DS9993         GUAGUCGUGGCCGAGUGGUUAAGGCGAUGGACUUGAAAUCCAUUGGGGUUUCCCCGCGCAGGUUCGAAUCCUGUCGGCUACG
#=GR DS9993 SS :::::[[[[[[[[[,,,,,,,,,(((<<<<<_______>>>>>,<<<<___>>>>,)))<<<_______>>>,]]]]]]]]]
//

# <sqname> <len> <cyksc> <sen> <PPV> <F>  <kpairs> <tpairs> <pfss> <logodds> <pass>
DS9993   82 -120.8   50.0   50.0   50.0 24 24   -inf    inf 0
DS9991                              sc = -118.7205    0.0 MB RAM   len   82 sen = 100.0 ppv = 96.0
# STOCKHOLM 1.0

DS9991         GUAGUCGUGGCCGAGUGGUUAAGGCGAUGGACUAGAAAUCCAUUGGGGUUUCCCCACGCAGGUUCGAAUCCUGCCGACUACG
#=GR DS9991 SS (((((((,,<<<__________>>>,<<<<<_______>>>>><<<<<___>>>>>,<<<<<_______>>>>>))))))):
//

# <sqname> <len> <cyksc> <sen> <PPV> <F>  <kpairs> <tpairs> <pfss> <logodds> <pass>
DS9991   82 -118.7  100.0   96.0   98.0 24 25   -inf    inf 0
DE5220                              sc = -100.0589    0.0 MB RAM   len   68 sen = 95.2 ppv = 90.9
# STOCKHOLM 1.0

DE5220         GUUCCCGUAGUUGAGAACAACAAUGGCUUUUCAAGCCGUAGUCCUUGGGGUCUAACCAAGCGGGAAUA
#=GR DE5220 SS :((((((,,<<<<____>>>>,<<<<<<<___>>>>>>>,,,,<<<<<_______>>>>>))))))::
//

# <sqname> <len> <cyksc> <sen> <PPV> <F>  <kpairs> <tpairs> <pfss> <logodds> <pass>
DE5220   68 -100.1   95.2   90.9   93.0 21 22   -inf    inf 0
DH3880                              sc = -108.1542    0.0 MB RAM   len   72 sen = 71.4 ppv = 75.0
# STOCKHOLM 1.0

DH3880         GGUGGGUGUAGUUCAAAGGUAGAACAGCUGUAUGUGGCAUAGUAUAUCCUAGUUCAAUUCUAGGUAUCCACC
#=GR DH3880 SS (((((((,,,<<<<_______>>>>,,,,,<<<<___>>>>,,,,,,<<<<<_______>>>>>,)))))))
//

# <sqname> <len> <cyksc> <sen> <PPV> <F>  <kpairs> <tpairs> <pfss> <logodds> <pass>
DH3880   72 -108.2   71.4   75.0   73.2 21 20   -inf    inf 0
DV1660                              sc = -113.1355    0.0 MB RAM   len   76 sen = 33.3 ppv = 31.8
# STOCKHOLM 1.0

DV1660         GGGUGAUUAGCUCAGCUGGGAGAGCACCUCCCUUACAAGGAGGGGGUCGGCGGUUCGAUCCCGUCAUCACCCACCA
#=GR DV1660 SS (((((((,<<<___>>><<<<<_____>>>>>,,,,,,,,,,<<<<<<<______>>>>>>>,,,)))))))::::
//

# <sqname> <len> <cyksc> <sen> <PPV> <F>  <kpairs> <tpairs> <pfss> <logodds> <pass>
DV1660   76 -113.1   33.3   31.8   32.6 21 22   -inf    inf 0
DL4050                              sc = -128.5694    0.0 MB RAM   len   82 sen = 90.9 ppv = 95.2
# STOCKHOLM 1.0

DL4050         GCUACUUUGGUGGAAAUGGUAGACACGACACUCUUAAGAUGUGUUAUCGCAAGAUAUGAAGGUUCAAAUCCUUUAAGUAGUA
#=GR DL4050 SS :((((((,,<<<___________>>>,<<<<_________>>>><<<<____>>>>,,<<<<_______>>>>,))))))::
//

# <sqname> <len> <cyksc> <sen> <PPV> <F>  <kpairs> <tpairs> <pfss> <logodds> <pass>
DL4050   82 -128.6   90.9   95.2   93.0 22 21   -inf    inf 0
DQ4080                              sc = -107.8117    0.0 MB RAM   len   72 sen = 57.1 ppv = 57.1
# STOCKHOLM 1.0

DQ4080         UGAGUCGUAGACUAAUAGGUAAGUUACCAAAAUUUGAGUUUGGAGUUGUUUGUUCGAAUCAAACCGAUUCAA
#=GR DQ4080 SS (((((((,<<<<<----<<<<___>>>>-------->>>>>,,,,,,<<<<<_______>>>>>))))))):
//

# <sqname> <len> <cyksc> <sen> <PPV> <F>  <kpairs> <tpairs> <pfss> <logodds> <pass>
DQ4080   72 -107.8   57.1   57.1   57.1 21 21   -inf    inf 0
DC4000                              sc = -107.2494    0.0 MB RAM   len   73 sen = 95.0 ppv = 90.5
# STOCKHOLM 1.0

DC4000         GGAGAUGUUGUUUUAAGGUUAAACUAUUAGAUUGCAAAUCUACUUAUUAAGAGUUCGAUUCUCUUCAUCUCUU
#=GR DC4000 SS :((((((,,<<<<_______>>>>,,,<<<<<<___>>>>>>,,,,,,<<<<<_______>>>>>))))))::
//

# <sqname> <len> <cyksc> <sen> <PPV> <F>  <kpairs> <tpairs> <pfss> <logodds> <pass>
DC4000   73 -107.2   95.0   90.5   92.7 20 21   -inf    inf 0
DA6160                              sc = -106.1371    0.0 MB RAM   len   73 sen = 100.0 ppv = 95.5
# STOCKHOLM 1.0

DA6160         GGGGAAGUAGCUCAGAUGGUAGAGCGCUCGCUUAGCAUGCGAGAGGUAAAGGGUUCGAUACCCUUCUUCCUCA
#=GR DA6160 SS (((((((,,<<<<________>>>>,<<<<<_______>>>>>,,,,,<<<<<<_____>>>>>>))))))):
//

# <sqname> <len> <cyksc> <sen> <PPV> <F>  <kpairs> <tpairs> <pfss> <logodds> <pass>
DA6160   73 -106.1  100.0   95.5   97.7 21 22   -inf    inf 0
DV3880                              sc = -107.1647    0.0 MB RAM   len   72 sen = 100.0 ppv = 100.0
# STOCKHOLM 1.0

DV3880         AAGAAAUUAGCUCAGUUGGUAGAGCGUUCGUUUUACACACGAAGGUCAGGUGUUCAAAUCACCUAUUUCUUA
#=GR DV3880 SS (((((((,,<<<<________>>>>,<<<<<_______>>>>>,,,,<<<<<_______>>>>>))))))):
//

# <sqname> <len> <cyksc> <sen> <PPV> <F>  <kpairs> <tpairs> <pfss> <logodds> <pass>
DV3880   72 -107.2  100.0  100.0  100.0 21 21   -inf    inf 0
DK5080                              sc = -101.7571    0.0 MB RAM   len   69 sen = 60.0 ppv = 63.2
# STOCKHOLM 1.0

DK5080         CCUUAAUUAGCUUAUUUAAAGCUUUAGACUCUUAAUUUAAAGAAAUUAGCUAAUACCUAUUAUUAAGGA
#=GR DK5080 SS <<<<<<<<<<<<---------<<<<<<<_______>>>>>>>----->>>>>--------->>>>>>>:
//

# <sqname> <len> <cyksc> <sen> <PPV> <F>  <kpairs> <tpairs> <pfss> <logodds> <pass>
DK5080   69 -101.8   60.0   63.2   61.5 20 19   -inf    inf 0
DY3840                              sc = -121.3312    0.0 MB RAM   len   80 sen = 69.6 ppv = 72.7
# STOCKHOLM 1.0

DY3840         GAGGUGGUGGCUGAAUGGUUAAAGCGGUAGACUGUAAAUCUAUUGGGAUUCCGUCGCCGGUUCGAUUCCGGUCCACCUCA
#=GR DY3840 SS (((((((,,,,,,,<<<<------<<<<<<<_______>>>>>>>----->>>>,,<<<<_______>>>>,))))))):
//

# <sqname> <len> <cyksc> <sen> <PPV> <F>  <kpairs> <tpairs> <pfss> <logodds> <pass>
DY3840   80 -121.3   69.6   72.7   71.1 23 22   -inf    inf 0
DK1660                              sc = -112.0160    0.0 MB RAM   len   76 sen = 100.0 ppv = 95.5
# STOCKHOLM 1.0

DK1660         GGGUCGUUAGCUCAGUUGGUAGAGCAGUUGACUUUUAAUCAAUUGGUCGCAGGUUCGAAUCCUGCACGACCCACCA
#=GR DK1660 SS (((((((,,<<<<________>>>><<<<<<_______>>>>>>,,,,<<<<<_______>>>>>)))))))::::
//

# <sqname> <len> <cyksc> <sen> <PPV> <F>  <kpairs> <tpairs> <pfss> <logodds> <pass>
DK1660   76 -112.0  100.0   95.5   97.7 21 22   -inf    inf 0
DA2590                              sc = -106.2314    0.0 MB RAM   len   73 sen = 100.0 ppv = 91.3
# STOCKHOLM 1.0

DA2590         GGGGGUAUAGCUCAGUUGGUAGAGCGCUGCCUUUGCAAGGCAGUGGUCAGCGGUUCGAGUCCGCUUACCUCCA
#=GR DA2590 SS (((((((,,<<<<________>>>>,<<<<<<<___>>>>>>>,,,,,<<<<<_______>>>>>))))))):
//

# <sqname> <len> <cyksc> <sen> <PPV> <F>  <kpairs> <tpairs> <pfss> <logodds> <pass>
DA2590   73 -106.2  100.0   91.3   95.5 21 23   -inf    inf 0
DH1740                              sc = -116.3507    0.0 MB RAM   len   77 sen = 90.5 ppv = 95.0
# STOCKHOLM 1.0

DH1740         GGUGGCUAUAGCUCAGUUGGUAGAGUCCCGGAUUGUGAUUCCGGUUGUCGCGAGUUCAAGCCUCGUUAGCCACCCCA
#=GR DH1740 SS ((((((((,,,<<<________>>>,,<<<<<_______>>>>>,,,,,,<<<<_______>>>>,)))))))):::
//

# <sqname> <len> <cyksc> <sen> <PPV> <F>  <kpairs> <tpairs> <pfss> <logodds> <pass>
DH1740   77 -116.4   90.5   95.0   92.7 21 20   -inf    inf 0
DC1540                              sc = -111.4555    0.0 MB RAM   len   74 sen = 60.0 ppv = 60.0
# STOCKHOLM 1.0

DC1540         GGCGGCAUAGCCAAGUGGUAAGGCAGAGGUCUGCAAAACCUUUAUCCCCGGUUCGAAUCCGGGUGUCGCCUCCA
#=GR DC1540 SS (((((((,,,,,,,,,<<<---<<<<<__>>>>>--->>>,,,,,,<<<<<_______>>>>>)))))))::::
//

# <sqname> <len> <cyksc> <sen> <PPV> <F>  <kpairs> <tpairs> <pfss> <logodds> <pass>
DC1540   74 -111.5   60.0   60.0   60.0 20 20   -inf    inf 0
DN5160                              sc = -110.1317    0.0 MB RAM   len   73 sen = 52.4 ppv = 55.0
# STOCKHOLM 1.0

DN5160         UAGAAUGAAGCUCGCUGGAUAGAGUGUUUAGCUGUUAACUAAAAUAUUACGGGAUCGAGGCCCGUCAUUCUAG
#=GR DN5160 SS ((((((((<<<<<<<<______>>>>--->>>>,,,,,,,,,,,,,,,,<<<<_______>>>>)))))))):
//

# <sqname> <len> <cyksc> <sen> <PPV> <F>  <kpairs> <tpairs> <pfss> <logodds> <pass>
DN5160   73 -110.1   52.4   55.0   53.7 21 20   -inf    inf 0
DT2640                              sc = -105.8860    0.0 MB RAM   len   72 sen = 100.0 ppv = 100.0
# STOCKHOLM 1.0

DT2640         GCCCUUUUAACUCAGUGGUAGAGUAAUGCCAUGGUAAGGCAUAAGUCAUCGGUUCAAAUCCGAUAAAGGGCU
#=GR DT2640 SS (((((((,,<<<<_______>>>>,<<<<<_______>>>>>,,,,,<<<<<_______>>>>>))))))):
//

# <sqname> <len> <cyksc> <sen> <PPV> <F>  <kpairs> <tpairs> <pfss> <logodds> <pass>
DT2640   72 -105.9  100.0  100.0  100.0 21 21   -inf    inf 0
DL5600                              sc = -106.0754    0.0 MB RAM   len   71 sen = 55.0 ppv = 55.0
# STOCKHOLM 1.0

DL5600         ACUUUUAAAGGAUAGUAGUUAUCCAUUGGUCUUAGGAGCCAAAAACAUUGGUGCAACUCCAAAUAAAAGUA
#=GR DL5600 SS (((((((,,<<<<<_____>>>>>,,,,,,,,,,<<<<<<<<_____>>>>----->>>>,,,))))))):
//

# <sqname> <len> <cyksc> <sen> <PPV> <F>  <kpairs> <tpairs> <pfss> <logodds> <pass>
DL5600   71 -106.1   55.0   55.0   55.0 20 20   -inf    inf 0
DA3880                              sc = -110.9281    0.0 MB RAM   len   72 sen = 45.0 ppv = 50.0
# STOCKHOLM 1.0

DA3880         GGGGCUAUAGUUUAACUGGUAAAACGGCGAUUUUGCAUAUCGUUAUUUCAGGAUCGAGUCCUGAUAACUCCA
#=GR DA3880 SS ((((,,,,,,,,,,,,,,,,,,<<<<<<<<__>>>>---->>>>,,,<<<<<<_____>>>>>>,,,)))):
//

# <sqname> <len> <cyksc> <sen> <PPV> <F>  <kpairs> <tpairs> <pfss> <logodds> <pass>
DA3880   72 -110.9   45.0   50.0   47.4 20 18   -inf    inf 0
DL3200                              sc = -128.5167    0.0 MB RAM   len   84 sen = 60.9 ppv = 63.6
# STOCKHOLM 1.0

DL3200         GCCUUGGUGGUGAAAUGGUGGUAGACACGCGAGACUCAAAAUCUCGUGCUAAACAGCGAGGAGGUUCGAGUCCUCUUCAAGGCA
#=GR DL3200 SS ((((((<<<________________>>>,<<<<<_______>>>>>,<<<____>>><<<<<________>>>>>,,)))))):
//

# <sqname> <len> <cyksc> <sen> <PPV> <F>  <kpairs> <tpairs> <pfss> <logodds> <pass>
DL3200   84 -128.5   60.9   63.6   62.2 23 22   -inf    inf 0
DG3880                              sc = -103.0894    0.0 MB RAM   len   71 sen = 57.1 ppv = 66.7
# STOCKHOLM 1.0

DG3880         ACGGCUAUAAGUUAAUGGUAGACUACUUAGCUACCACCUAAGAUGUGUCGAUUCGAAUUCGACUAGCCGUA
#=GR DG3880 SS (((((((,,,,,,,,<<<<<<_________>>>>>>,,,,,,,,,,<<<<<_______>>>>>))))))):
//

# <sqname> <len> <cyksc> <sen> <PPV> <F>  <kpairs> <tpairs> <pfss> <logodds> <pass>
DG3880   71 -103.1   57.1   66.7   61.5 21 18   -inf    inf 0
DL1200                              sc = -126.4497    0.0 MB RAM   len   86 sen = 95.8 ppv = 92.0
# STOCKHOLM 1.0

DL1200         GCCCAAGUGGCGGAAUGGUAGACGCAUGGGAUUUAAGAUCCCACGCUAGCAAUAGCGUGCCGGUUCAAGUCCGGCUUUGGGCACCA
#=GR DL1200 SS ((((((,,,<<<__________>>>,<<<<<<_____>>>>>><<<<<____>>>>>,<<<<<_______>>>>>,))))))::::
//

# <sqname> <len> <cyksc> <sen> <PPV> <F>  <kpairs> <tpairs> <pfss> <logodds> <pass>
DL1200   86 -126.4   95.8   92.0   93.9 24 25   -inf    inf 0
DM2610                              sc = -112.6928    0.0 MB RAM   len   73 sen = 71.4 ppv = 68.2
# STOCKHOLM 1.0

DM2610         ACCUACUUAACUCAGUGGUUAGAGUACUGCUUUCAUACGGCGGGAGGCAUUGGUUCAAAUCCAAUAGUAGGUA
#=GR DM2610 SS (((((((,,<<<<________>>>>,,<<<<<<<________>>>>>>><<<<_______>>>>,))))))):
//

# <sqname> <len> <cyksc> <sen> <PPV> <F>  <kpairs> <tpairs> <pfss> <logodds> <pass>
DM2610   73 -112.7   71.4   68.2   69.8 21 22   -inf    inf 0
DA7740                              sc = -108.7304    0.0 MB RAM   len   73 sen = 100.0 ppv = 100.0
# STOCKHOLM 1.0

DA7740         GGGGAUGUAGCUCAGAUGGUAGAGCGCUCGCUUAGCAUGUGAGAGGUACGGGGAUCGAUGCCCCGCAUCUCCA
#=GR DA7740 SS (((((((,,<<<<________>>>>,<<<<<_______>>>>>,,,,,<<<<<_______>>>>>))))))):
//

# <sqname> <len> <cyksc> <sen> <PPV> <F>  <kpairs> <tpairs> <pfss> <logodds> <pass>
DA7740   73 -108.7  100.0  100.0  100.0 21 21   -inf    inf 0
DA6740                              sc = -107.1540    0.0 MB RAM   len   73 sen = 100.0 ppv = 100.0
# STOCKHOLM 1.0

DA6740         GGGGAUGUAGCUCAUAUGGUAGAGCGCUCGCUUUGCAUGCGAGAGGCACAGGGUUCGAUUCCCUGCAUCUCCA
#=GR DA6740 SS (((((((,,<<<<________>>>>,<<<<<_______>>>>>,,,,,<<<<<_______>>>>>))))))):
//

# <sqname> <len> <cyksc> <sen> <PPV> <F>  <kpairs> <tpairs> <pfss> <logodds> <pass>
DA6740   73 -107.2  100.0  100.0  100.0 21 21   -inf    inf 0
DR2740                              sc = -112.8386    0.0 MB RAM   len   74 sen = 75.0 ppv = 60.0
# STOCKHOLM 1.0

DR2740         GGGCCUGUAGAUCAGAGGAUUAGAGCACGUGGCUACGAACCACGGUGUCGUGGGUUCGAAUCCCUGCUCGCCCA
#=GR DR2740 SS [[[[<<<_____>>>,,,,,,,(((((<<<<<_______>>>>>,,,,,,,<<<_______>>>)))))]]]]:
//

# <sqname> <len> <cyksc> <sen> <PPV> <F>  <kpairs> <tpairs> <pfss> <logodds> <pass>
DR2740   74 -112.8   75.0   60.0   66.7 16 20   -inf    inf 0
DP5120                              sc = -104.8302    0.0 MB RAM   len   70 sen = 57.1 ppv = 60.0
# STOCKHOLM 1.0

DP5120         CGGGAGAGAAUUUAAAUUAGAAUGUUGGCUUUGGGGGUCAAUAGUGGAGGUUUGAGUCCUUCUUUCUCGA
#=GR DP5120 SS ((((((((((,,,,,,,,,,,,<<<<<<<_______>>>>>>>,,<<<________>>>)))))))))):
//

# <sqname> <len> <cyksc> <sen> <PPV> <F>  <kpairs> <tpairs> <pfss> <logodds> <pass>
DP5120   70 -104.8   57.1   60.0   58.5 21 20   -inf    inf 0
DG4980                              sc = -103.1023    0.0 MB RAM   len   68 sen = 50.0 ppv = 83.3
# STOCKHOLM 1.0

DG4980         CUUUAUUAGUAUAAUUAGUAUAUUUGAUUUCCAAUCAAAAGGGCUUUGUUAAGAAUCAAAGAUGGAGU
#=GR DG4980 SS ::::::::::::::::::::::<<<<<<<___>>>>>>>::::<<<<<________>>>>>:::::::
//

# <sqname> <len> <cyksc> <sen> <PPV> <F>  <kpairs> <tpairs> <pfss> <logodds> <pass>
DG4980   68 -103.1   50.0   83.3   62.5 20 12   -inf    inf 0
DL9160                              sc = -127.2483    0.0 MB RAM   len   85 sen = 70.8 ppv = 60.7
# STOCKHOLM 1.0

DL9160         GUCAGGAUGGCCGAGCGGUCUAAGGCGCUGCGUUCAGGUCGCAGUCUCCCCUAGAGAGGCGUGGGUUCGAAUCCCACUCCUGACA
#=GR DL9160 SS [[[[[[[,<<<<<__>>>>>,,,,((,<<<<<_______>>>>><<<<_____>>>>,))<<<<<_______>>>>>]]]]]]]:
//

# <sqname> <len> <cyksc> <sen> <PPV> <F>  <kpairs> <tpairs> <pfss> <logodds> <pass>
DL9160   85 -127.2   70.8   60.7   65.4 24 28   -inf    inf 0
DG1540                              sc = -110.4547    0.0 MB RAM   len   74 sen = 76.2 ppv = 84.2
# STOCKHOLM 1.0

DG1540         GCGGGUGUAGUUUAGUGGUAAAACCUCAGCCUUCCAAGCUGAUGUCGUGGGUUCGAUUCCCAUCACCCGCUCCA
#=GR DG1540 SS (((((((,,,,,,,,,<<<___>>><<<<<_______>>>>>,,,,,<<<<_______>>>>,)))))))::::
//

# <sqname> <len> <cyksc> <sen> <PPV> <F>  <kpairs> <tpairs> <pfss> <logodds> <pass>
DG1540   74 -110.5   76.2   84.2   80.0 21 19   -inf    inf 0
DA1620                              sc = -113.3200    0.0 MB RAM   len   76 sen = 76.2 ppv = 64.0
# STOCKHOLM 1.0

DA1620         GGGGCUGUAGCUCAGUUGGGAGAGCACCUGCUUUGCAAGCAGGGGGUCAUCGGUUCGAGACCGGUCAGCUCCACCA
#=GR DA1620 SS (((((((,,<<<<________>>>>,<<<<<<<___>>>>>>>,<<<<-<<<___>>>>>>>,,,)))))))::::
//

# <sqname> <len> <cyksc> <sen> <PPV> <F>  <kpairs> <tpairs> <pfss> <logodds> <pass>
DA1620   76 -113.3   76.2   64.0   69.6 21 25   -inf    inf 0
DM1660                              sc = -117.7794    0.0 MB RAM   len   77 sen = 80.0 ppv = 84.2
# STOCKHOLM 1.0

DM1660         GGCUACGUAGCUCAGUUGGUUAGAGCACAUCACUCAUAAUGAUGGGGUCACAGGUUCGAAUCCCGUCGUAGCCACCA
#=GR DM1660 SS (((((((,,<<<<_________>>>>,<<<<<_______>>>>><<<______________>>>,,)))))))::::
//

# <sqname> <len> <cyksc> <sen> <PPV> <F>  <kpairs> <tpairs> <pfss> <logodds> <pass>
DM1660   77 -117.8   80.0   84.2   82.1 20 19   -inf    inf 0
DR3321                              sc = -104.7704    0.0 MB RAM   len   72 sen = 57.1 ppv = 60.0
# STOCKHOLM 1.0

DR3321         GCGUCCAUUGUCUAAUGGAUAGGACAGAGGUCUUCUAAACCUUUGGUAUAGGUUCAAGUCCUAUUGGACGCA
#=GR DR3321 SS <<<<<<<-----------<<<<<<<<<<<<<_______>>>>>>>------------->>>>>>>>>>>>>:
//

# <sqname> <len> <cyksc> <sen> <PPV> <F>  <kpairs> <tpairs> <pfss> <logodds> <pass>
DR3321   72 -104.8   57.1   60.0   58.5 21 20   -inf    inf 0
DV1662                              sc = -117.5699    0.0 MB RAM   len   77 sen = 95.2 ppv = 100.0
# STOCKHOLM 1.0

DV1662         GCGUUCAUAGCUCAGUUGGUUAGAGCACCACCUUGACAUGGUGGGGGUCGUUGGUUCGAGUCCAAUUGAACGCACCA
#=GR DV1662 SS (((((((,,<<<<_________>>>>,<<<<<_______>>>>>,,,,,,<<<<_______>>>>,)))))))::::
//

# <sqname> <len> <cyksc> <sen> <PPV> <F>  <kpairs> <tpairs> <pfss> <logodds> <pass>
DV1662   77 -117.6   95.2  100.0   97.6 21 20   -inf    inf 0
DY1140                              sc = -126.4734    0.0 MB RAM   len   84 sen = 54.5 ppv = 57.1
# STOCKHOLM 1.0

DY1140         GGAGGGGUAGCGAAGUGGCUAAACGCGGGUGGCUGUAACCCACUUCCUUACGGUUCGGGGGUUCGAAUCCCUCCCCCUCCACCA
#=GR DY1140 SS (((((((,,,,<<<<<<<------<<_____>>------>>>>>>>,,,,,,,,,,<<<<<_______>>>>>)))))))::::
//

# <sqname> <len> <cyksc> <sen> <PPV> <F>  <kpairs> <tpairs> <pfss> <logodds> <pass>
DY1140   84 -126.5   54.5   57.1   55.8 22 21   -inf    inf 0
DP9160                              sc = -106.9924    0.0 MB RAM   len   72 sen = 85.0 ppv = 94.4
# STOCKHOLM 1.0

DP9160         GGCUCGUUGGUCUAGGGGUAUGAUUCUCGCUUCGGGUGCGAGAGGUCCCGGGUUCAAAUCCCGGACGAGCCC
#=GR DP9160 SS (((((((,,,,,,,,,,,,,,,,,<<<<<<_______>>>>>>,,,,<<<<<_______>>>>>))))))):
//

# <sqname> <len> <cyksc> <sen> <PPV> <F>  <kpairs> <tpairs> <pfss> <logodds> <pass>
DP9160   72 -107.0   85.0   94.4   89.5 20 18   -inf    inf 0
DX4960                              sc = -100.7974    0.0 MB RAM   len   69 sen = 80.0 ppv = 80.0
# STOCKHOLM 1.0

DX4960         AAAAAGAUAAGCUAACUAAGCUACUGGGUUCAUACCCCAUUUAUAAAGGUUUUAAUCCUUUUCUUUUUA
#=GR DX4960 SS (((((((,,<<<<_____>>>>,,,<<<<____>>>>,,,,,,,<<<<<_______>>>>>))))))):
//

# <sqname> <len> <cyksc> <sen> <PPV> <F>  <kpairs> <tpairs> <pfss> <logodds> <pass>
DX4960   69 -100.8   80.0   80.0   80.0 20 20   -inf    inf 0
DT1821                              sc = -110.3417    0.0 MB RAM   len   76 sen = 100.0 ppv = 91.3
# STOCKHOLM 1.0

DT1821         GCUCAUGUAGCUCAGUUGGUAGAGCACACCCUUGGUAAGGGUGAGGUCAGCGGUUCAAAUCCGCUCAUGAGCUCCA
#=GR DT1821 SS (((((((,,<<<<________>>>>,<<<<<<<___>>>>>>>,,,,,<<<<<_______>>>>>)))))))::::
//

# <sqname> <len> <cyksc> <sen> <PPV> <F>  <kpairs> <tpairs> <pfss> <logodds> <pass>
DT1821   76 -110.3  100.0   91.3   95.5 21 23   -inf    inf 0
DL5121                              sc = -109.1054    0.0 MB RAM   len   73 sen = 100.0 ppv = 100.0
# STOCKHOLM 1.0

DL5121         GCUUUUAAAGGAAAACAGUCUAUCCGCUGGUCUUAGGAACCAGAAACUCUUGGUGCAAAUCCAAGUAAAAGCU
#=GR DL5121 SS (((((((,,<<<__________>>>,<<<<<_______>>>>>,,,,,<<<<<_______>>>>>))))))):
//

# <sqname> <len> <cyksc> <sen> <PPV> <F>  <kpairs> <tpairs> <pfss> <logodds> <pass>
DL5121   73 -109.1  100.0  100.0  100.0 20 20   -inf    inf 0
DQ0220                              sc = -110.3305    0.0 MB RAM   len   73 sen = 100.0 ppv = 100.0
# STOCKHOLM 1.0

DQ0220         UGGGAAUUAGCCAAGUUGGUAAGGCAUAGCACUUUGACUGCUAGAUGCAAAGGUUCGAGUCCUUUAUUCCCAG
#=GR DQ0220 SS (((((((,,<<<__________>>>,<<<<<_______>>>>>,,,,,<<<<<_______>>>>>))))))):
//

# <sqname> <len> <cyksc> <sen> <PPV> <F>  <kpairs> <tpairs> <pfss> <logodds> <pass>
DQ0220   73 -110.3  100.0  100.0  100.0 20 20   -inf    inf 0
DM7740                              sc = -111.6163    0.0 MB RAM   len   72 sen = 70.0 ppv = 66.7
# STOCKHOLM 1.0

DM7740         AGCAGAGUGGCGCAGUGGAAGCGUGCUGGUCCCAUAACCCAGAGGUCCGAGGAUCGAAACCUUGCUCUGCUA
#=GR DM7740 SS (((((((-((<<<_______>>>,,<<<<_________>>>>,<<<<<__>>>>>,,,,))---))))))):
//

# <sqname> <len> <cyksc> <sen> <PPV> <F>  <kpairs> <tpairs> <pfss> <logodds> <pass>
DM7740   72 -111.6   70.0   66.7   68.3 20 21   -inf    inf 0
DL2720                              sc = -120.2523    0.0 MB RAM   len   85 sen = 100.0 ppv = 96.2
# STOCKHOLM 1.0

DL2720         GGGGAUAUGGCGAAAUCGGUAGACGCUACGGACUUAAAAUCCGUCGACUUUAUAAGUCGUGAGGGUUCAAGUCCCUCUAUCCCCA
#=GR DL2720 SS (((((((,,<<<___________>>>,<<<<<_______>>>>><<<<<<___>>>>>>,<<<<<_______>>>>>))))))):
//

# <sqname> <len> <cyksc> <sen> <PPV> <F>  <kpairs> <tpairs> <pfss> <logodds> <pass>
DL2720   85 -120.3  100.0   96.2   98.0 25 26   -inf    inf 0
DN0680                              sc = -108.4578    0.0 MB RAM   len   74 sen = 100.0 ppv = 100.0
# STOCKHOLM 1.0

DN0680         GCCGCCGUAGCUCAGUAGGUAGGAGCGCUCGGCUGUUAACCGAGUGGUCGCAGGUUCGAGUCCUGCCGGCGGCG
#=GR DN0680 SS (((((((,,<<<<_________>>>>,<<<<<_______>>>>>,,,,,<<<<<_______>>>>>))))))):
//

# <sqname> <len> <cyksc> <sen> <PPV> <F>  <kpairs> <tpairs> <pfss> <logodds> <pass>
DN0680   74 -108.5  100.0  100.0  100.0 21 21   -inf    inf 0
DL0440                              sc = -124.8325    0.0 MB RAM   len   85 sen = 73.9 ppv = 60.7
# STOCKHOLM 1.0

DL0440         GCAGGGAUAGCCAAGUUUGGCCAACGGCGCAGCGUUCAGGGCGCUGUCCCGUAGGGGUCCGCAGGUUCAAAUCCUGCUCCCUGCA
#=GR DL0440 SS (((((((,,<<<<<__>>>>>,,<<<<--<<<<<_______>>>>>-->>>>,,<<__>><<<<<_______>>>>>))))))):
//

# <sqname> <len> <cyksc> <sen> <PPV> <F>  <kpairs> <tpairs> <pfss> <logodds> <pass>
DL0440   85 -124.8   73.9   60.7   66.7 23 28   -inf    inf 0
DC5080                              sc = -97.0340    0.0 MB RAM   len   63 sen = 73.7 ppv = 87.5
# STOCKHOLM 1.0

DC5080         GGUUUUGUAGUGUAUCAUUUCGGAUUGCAAAUCCUAGAUGCAACUAGGACGUUGCCAAAGCUU
#=GR DC5080 SS :((((((,,,,,,,,,,,,,,<<<<<___>>>>>,,,,,<<<<<______>>>>>))))))::
//

# <sqname> <len> <cyksc> <sen> <PPV> <F>  <kpairs> <tpairs> <pfss> <logodds> <pass>
DC5080   63  -97.0   73.7   87.5   80.0 19 16   -inf    inf 0
DA2540                              sc = -107.9554    0.0 MB RAM   len   73 sen = 100.0 ppv = 100.0
# STOCKHOLM 1.0

DA2540         GGGGGUAUAGCUCAGUUGGUAGAGCGCUGCCUUUGCACGGCAGAUGUCAGGGGUUCGAGUCCCCUUACCUCCA
#=GR DA2540 SS (((((((,,<<<<________>>>>,<<<<<_______>>>>>,,,,,<<<<<_______>>>>>))))))):
//

# <sqname> <len> <cyksc> <sen> <PPV> <F>  <kpairs> <tpairs> <pfss> <logodds> <pass>
DA2540   73 -108.0  100.0  100.0  100.0 21 21   -inf    inf 0
DQ1140                              sc = -116.8881    0.0 MB RAM   len   75 sen = 63.2 ppv = 63.2
# STOCKHOLM 1.0

DQ1140         UGGGCUAUAGCCAAGCGGUAAGGCAAGGGACUUUGACUCCCUCAUGCGCCGGUUCGAAUCCUGCUAGCCCAACCA
#=GR DQ1140 SS <<<<<<<-------<<<<---<<<-<<<<<_______>>>>>----->>>---------->>>>>>>>>>>::::
//

# <sqname> <len> <cyksc> <sen> <PPV> <F>  <kpairs> <tpairs> <pfss> <logodds> <pass>
DQ1140   75 -116.9   63.2   63.2   63.2 19 19   -inf    inf 0
DA5000                              sc = -109.6238    0.0 MB RAM   len   72 sen = 80.0 ppv = 72.7
# STOCKHOLM 1.0

DA5000         GUGGACUUAGUUUAAAAGAUAAAACAAUUGAUUUGCAAUCAGUAACUCCAAGUUUAACUCUCGGAGUCCACA
#=GR DA5000 SS (((((((,,<<<<________>>>>,<<<<<<<___>>>>>>><<<<___>>>>,,,,,,,,,,))))))):
//

# <sqname> <len> <cyksc> <sen> <PPV> <F>  <kpairs> <tpairs> <pfss> <logodds> <pass>
DA5000   72 -109.6   80.0   72.7   76.2 20 22   -inf    inf 0
DH1541                              sc = -116.8503    0.0 MB RAM   len   77 sen = 95.0 ppv = 95.0
# STOCKHOLM 1.0

DH1541         GGCGGUUGUGGCGAAGUGGUUAACGCACCAGAUUGUGGCUCUGGCAUUCGUGGGUUCGAUUCCCAUCAAUCGCCCCA
#=GR DH1541 SS ((((((((,,<<<__________>>>,<<<<<_______>>>>>,,,,,,<<<<_______>>>>,)))))))):::
//

# <sqname> <len> <cyksc> <sen> <PPV> <F>  <kpairs> <tpairs> <pfss> <logodds> <pass>
DH1541   77 -116.9   95.0   95.0   95.0 20 20   -inf    inf 0
DM0680                              sc = -108.6855    0.0 MB RAM   len   75 sen = 81.0 ppv = 81.0
# STOCKHOLM 1.0

DM0680         GGGCCCAUAAGCUUAGCCAGGUAGAGCGCCCGGCUCAUAACCGGGCGGUCAUGGGUUCGAAUCCCAUUGGGCCCA
#=GR DM0680 SS (((((((,,,<<___>>,,,,,,,,,<<<<<<<_______>>>>>>>,,,<<<<<_______>>>>>))))))):
//

# <sqname> <len> <cyksc> <sen> <PPV> <F>  <kpairs> <tpairs> <pfss> <logodds> <pass>
DM0680   75 -108.7   81.0   81.0   81.0 21 21   -inf    inf 0
DI0220                              sc = -118.0057    0.0 MB RAM   len   74 sen = 94.4 ppv = 100.0
# STOCKHOLM 1.0

DI0220         GGCCCUGUAGCUCAAUGGUUAGCAGCAGUCCCCUCAUAAGGGAAAGGUUACCAGUUCAAAUCUGGUCUGGGUCA
#=GR DI0220 SS (((((,,,,<<<___________>>>,,<<<<_______>>>>,,,,,,<<<<<_______>>>>>,,))))):
//

# <sqname> <len> <cyksc> <sen> <PPV> <F>  <kpairs> <tpairs> <pfss> <logodds> <pass>
DI0220   74 -118.0   94.4  100.0   97.1 18 17   -inf    inf 0
DF4700                              sc = -99.6576    0.0 MB RAM   len   67 sen = 85.7 ppv = 85.7
# STOCKHOLM 1.0

DF4700         GAUACGGUAGCUUAAUUAAAGCGUCUCAUUGAAAAUGAGGAAGAUGGUACUUUAGUACCUUGUGUCA
#=GR DF4700 SS (((((,,,,<<<<_____>>>>,,<<<<<<___>>>>>>,,,,,,<<<<<<__>>>>>>,,))))):
//

# <sqname> <len> <cyksc> <sen> <PPV> <F>  <kpairs> <tpairs> <pfss> <logodds> <pass>
DF4700   67  -99.7   85.7   85.7   85.7 21 21   -inf    inf 0
DF4500                              sc = -109.0778    0.0 MB RAM   len   74 sen = 100.0 ppv = 100.0
# STOCKHOLM 1.0

DF4500         GUUUAGAUAGCUCAGGUGGUUAGAGCAAAGGACUGAAAAUCCUUGUGUCAGUGGUUCGAAUCCACUUCUAAACA
#=GR DF4500 SS (((((((,,<<<<_________>>>>,<<<<<_______>>>>>,,,,,<<<<<_______>>>>>))))))):
//

# <sqname> <len> <cyksc> <sen> <PPV> <F>  <kpairs> <tpairs> <pfss> <logodds> <pass>
DF4500   74 -109.1  100.0  100.0  100.0 21 21   -inf    inf 0
DI2620                              sc = -111.4977    0.0 MB RAM   len   74 sen = 80.0 ppv = 80.0
# STOCKHOLM 1.0

DI2620         GGGCUAUUAGCUCAGCGGUAGAGCGCGCGCCCCUGAUAAGGGCGAGGUCUCUGGUUCAAAUCCAGGAUAGCCCA
#=GR DI2620 SS (((((((,,<<<<_______>>>>,,,<<<<<_______>>>>>,,,,,,<<<<_______>>>>,))))))):
//

# <sqname> <len> <cyksc> <sen> <PPV> <F>  <kpairs> <tpairs> <pfss> <logodds> <pass>
DI2620   74 -111.5   80.0   80.0   80.0 20 20   -inf    inf 0
DM2520                              sc = -108.9654    0.0 MB RAM   len   73 sen = 80.0 ppv = 80.0
# STOCKHOLM 1.0

DM2520         GGCUCAGUAGCUCAGAGGAUAGAGCAGGGGAUUCAUAAGCCCUUGGUCACAGGUUCAAAUCUUGUCUGAGCCA
#=GR DM2520 SS (((((((,,<<<<________>>>><<<<__________>>>>,,,,,<<<<<_______>>>>>))))))):
//

# <sqname> <len> <cyksc> <sen> <PPV> <F>  <kpairs> <tpairs> <pfss> <logodds> <pass>
DM2520   73 -109.0   80.0   80.0   80.0 20 20   -inf    inf 0
DT2460                              sc = -104.5061    0.0 MB RAM   len   74 sen = 100.0 ppv = 87.5
# STOCKHOLM 1.0

DT2460         GCUUGCUUAGCUCAAUUCGGUAGAGCUUUGGUUUUGUAAACCAAAGGUUAUCGGUUCAAGUCCGAUAGCAAGCU
#=GR DT2460 SS (((((((,,<<<<_________>>>><<<<<<<<___>>>>>>>>,,,,<<<<<_______>>>>>))))))):
//

# <sqname> <len> <cyksc> <sen> <PPV> <F>  <kpairs> <tpairs> <pfss> <logodds> <pass>
DT2460   74 -104.5  100.0   87.5   93.3 21 24   -inf    inf 0
DS1231                              sc = -136.0055    0.0 MB RAM   len   89 sen = 73.9 ppv = 81.0
# STOCKHOLM 1.0

DS1231         GGAGGAAUACCCAAGAGGCUGAAGGGAUCGGUCUUGAAAACCGACAGGGUGUAAAAGCCGCGGGGGUUCAAAUCCCUCUUCCUCCGCCA
#=GR DS1231 SS (((((((,,,,,,,,,<<<<-------<<<<<_______>>>>>----------->>>>,,<<<<<_______>>>>>)))))))::::
//

# <sqname> <len> <cyksc> <sen> <PPV> <F>  <kpairs> <tpairs> <pfss> <logodds> <pass>
DS1231   89 -136.0   73.9   81.0   77.3 23 21   -inf    inf 0
DS6322                              sc = -123.3040    0.0 MB RAM   len   82 sen = 66.7 ppv = 76.2
# STOCKHOLM 1.0

DS6322         GUCACUAUGUCCGAGUGGUUAAGGAGUUAGACUCGAAAUCUAAUGGGCUCUGCCCGCGCAGGUUCAAAUCCUGCUGGUGACG
#=GR DS6322 SS (((((((,,,,<<<<<______________>>>>>,,,,,,,,,<<<<___>>>>,,<<<<<_______>>>>>))))))):
//

# <sqname> <len> <cyksc> <sen> <PPV> <F>  <kpairs> <tpairs> <pfss> <logodds> <pass>
DS6322   82 -123.3   66.7   76.2   71.1 24 21   -inf    inf 0
DF2520                              sc = -110.1037    0.0 MB RAM   len   73 sen = 95.2 ppv = 100.0
# STOCKHOLM 1.0

DF2520         GCUGGGAUAGCUCAGUUGGUAGAGCGGAGGACUGAAAAUCCUUGUGUCACCAGUUCAAAUCUGGUUCCUAGCA
#=GR DF2520 SS (((((((,,<<<<________>>>>,,<<<<_______>>>>,,,,,,<<<<<_______>>>>>))))))):
//

# <sqname> <len> <cyksc> <sen> <PPV> <F>  <kpairs> <tpairs> <pfss> <logodds> <pass>
DF2520   73 -110.1   95.2  100.0   97.6 21 20   -inf    inf 0
DG2440                              sc = -112.8214    0.0 MB RAM   len   73 sen = 55.0 ppv = 61.1
# STOCKHOLM 1.0

DG2440         GCGGAUGUAACUCAAUCGGUAGAGUGCGAUCCUUCCAAGUUCGAGGUUGUGGGUUCGAGUCCCAUCAUCCGCU
#=GR DG2440 SS (((((((,,,<<<-<<<<________>>>>------------>>>,,,,<<<<_______>>>>,))))))):
//

# <sqname> <len> <cyksc> <sen> <PPV> <F>  <kpairs> <tpairs> <pfss> <logodds> <pass>
DG2440   73 -112.8   55.0   61.1   57.9 20 18   -inf    inf 0
DL2520                              sc = -126.2887    0.0 MB RAM   len   84 sen = 82.6 ppv = 100.0
# STOCKHOLM 1.0

DL2520         GCAGGCAUGGCGGAAUUUGGUAGACGCGCAGGAUUUAGGUUCCUGUGUCUUUAUGAUGUGAGAGUUCGAGUCUCUCUGCCUGUA
#=GR DL2520 SS :((((((,,<<<____________>>>,<<<<<_______>>>>>,,,,,,,,,,,,,,<<<<<_______>>>>>))))))::
//

# <sqname> <len> <cyksc> <sen> <PPV> <F>  <kpairs> <tpairs> <pfss> <logodds> <pass>
DL2520   84 -126.3   82.6  100.0   90.5 23 19   -inf    inf 0
DL6281                              sc = -127.1878    0.0 MB RAM   len   84 sen = 66.7 ppv = 64.0
# STOCKHOLM 1.0

DL6281         GGAGGGUUGGCCGAGCGGUCUAAGGCGGCAGACUUAAGAUCUGUUGGACGGUUGUCCGCGCGAGUUCGAACCUCGCAUCCUUCA
#=GR DL6281 SS (((((((,<<<<<__>>>>>,,,,<<<<<<<<_______>>>>------------>>>><<<<<_______>>>>>))))))):
//

# <sqname> <len> <cyksc> <sen> <PPV> <F>  <kpairs> <tpairs> <pfss> <logodds> <pass>
DL6281   84 -127.2   66.7   64.0   65.3 24 25   -inf    inf 0
DW1140                              sc = -115.3554    0.0 MB RAM   len   76 sen = 100.0 ppv = 100.0
# STOCKHOLM 1.0

DW1140         AGGGGCAUAGUUCAGUAGGUAGAACAUCGGUCUUCAAAACCGAGUGUCACGAGUUCGAGUCUUGUUGCCCCUGCCA
#=GR DW1140 SS (((((((,,<<<<________>>>>,<<<<<_______>>>>>,,,,,<<<<<_______>>>>>)))))))::::
//

# <sqname> <len> <cyksc> <sen> <PPV> <F>  <kpairs> <tpairs> <pfss> <logodds> <pass>
DW1140   76 -115.4  100.0  100.0  100.0 21 21   -inf    inf 0
DX3800                              sc = -103.2299    0.0 MB RAM   len   67 sen = 80.0 ppv = 100.0
# STOCKHOLM 1.0

DX3800         GCUGCUUGAAUGGUUUCAGUGUGGGCUCAUUUCCCAUUACUAUAAAGUUCGAUUCUUUAAAGCGGCC
#=GR DX3800 SS (((((((,,,,,,,,,,,,,,<<<<_______>>>>,,,,,,<<<<<_______>>>>>))))))):
//

# <sqname> <len> <cyksc> <sen> <PPV> <F>  <kpairs> <tpairs> <pfss> <logodds> <pass>
DX3800   67 -103.2   80.0  100.0   88.9 20 16   -inf    inf 0
DN9991                              sc = -110.3072    0.0 MB RAM   len   74 sen = 100.0 ppv = 100.0
# STOCKHOLM 1.0

DN9991         GUCUCUGUGGCGCAAUCGGUUAGCGCGUUCGGCUGUUAACCGAAAGAUUGGUGGUUCGAGCCCACCCAGGGACG
#=GR DN9991 SS (((((((,,<<<<_________>>>>,<<<<<_______>>>>>,,,,,<<<<<_______>>>>>))))))):
//

# <sqname> <len> <cyksc> <sen> <PPV> <F>  <kpairs> <tpairs> <pfss> <logodds> <pass>
DN9991   74 -110.3  100.0  100.0  100.0 21 21   -inf    inf 0
DS4080                              sc = -125.6114    0.0 MB RAM   len   85 sen = 48.0 ppv = 46.2
# STOCKHOLM 1.0

DS4080         GGAUGGUUGACUGAGUGGUUUAAGGUGUGAUAUUUGAGCUAUCAUUAGUUUAAUAACUACGUAGGUUCAAAUCCUACAUCAUCCG
#=GR DS4080 SS (((((((,,,,,,,<<<<<<-------------<<<<<<<<____>>>>>>>>->>>>>><<<<<_______>>>>>))))))):
//

# <sqname> <len> <cyksc> <sen> <PPV> <F>  <kpairs> <tpairs> <pfss> <logodds> <pass>
DS4080   85 -125.6   48.0   46.2   47.1 25 26   -inf    inf 0
DP4620                              sc = -109.4108    0.0 MB RAM   len   67 sen = 0.0 ppv = 0.0
# STOCKHOLM 1.0

DP4620         CAGUUUAGUAGUUUAAUGAAGAAUGCUAGCUUUGGGGGUUGGGAGUCUCUGGUUUGGAGUUGGCUGG
#=GR DP4620 SS ::::::::::::::::::::::::<<<<<<<---<<<<<<___>>>>>>-------->>>>>>>:::
//

# <sqname> <len> <cyksc> <sen> <PPV> <F>  <kpairs> <tpairs> <pfss> <logodds> <pass>
DP4620   67 -109.4    0.0    0.0    0.0 21 13   -inf    inf 0
DN3960                              sc = -105.4650    0.0 MB RAM   len   71 sen = 100.0 ppv = 95.5
# STOCKHOLM 1.0

DN3960         GCCCCUAUAGCUCAAUGGUAGAGCAUAAUACUGUUAAUAUUAUGAUAGAUGUUCGAUUCAUCUUGGGGGCU
#=GR DN3960 SS (((((((,,<<<<_______>>>><<<<<<_______>>>>>>,,,<<<<<_______>>>>>))))))):
//

# <sqname> <len> <cyksc> <sen> <PPV> <F>  <kpairs> <tpairs> <pfss> <logodds> <pass>
DN3960   71 -105.5  100.0   95.5   97.7 21 22   -inf    inf 0
DI5220                              sc = -110.4070    0.0 MB RAM   len   72 sen = 94.7 ppv = 100.0
# STOCKHOLM 1.0

DI5220         GGAAGCGUGCCUGAACAAAAAGGAUCACUAUGAUAAAGUGAACAUAGAGGUAUAACAACCCUCUCACUUCCU
#=GR DI5220 SS (((((,,,,<<<________>>>,<<<<<_______>>>>>,,,,<<<<<_________>>>>>,,))))):
//

# <sqname> <len> <cyksc> <sen> <PPV> <F>  <kpairs> <tpairs> <pfss> <logodds> <pass>
DI5220   72 -110.4   94.7  100.0   97.3 19 18   -inf    inf 0
DR2480                              sc = -114.2848    0.0 MB RAM   len   74 sen = 70.0 ppv = 73.7
# STOCKHOLM 1.0

DR2480         GGGUGUGUAGCUCAGUGGACUAGAGCACGUGGCUACGAACCACGGUGUCGGGGGUUCGAAUCCCUCCUCGCCCG
#=GR DR2480 SS (((((,,,,<<<<_________>>>>,<<<<<_______>>>>>,,,,,<<<<<________>>>>>,))))):
//

# <sqname> <len> <cyksc> <sen> <PPV> <F>  <kpairs> <tpairs> <pfss> <logodds> <pass>
DR2480   74 -114.3   70.0   73.7   71.8 20 19   -inf    inf 0
DM4080                              sc = -109.5879    0.0 MB RAM   len   74 sen = 100.0 ppv = 95.2
# STOCKHOLM 1.0

DM4080         ACUUGUAUAGUUUAAAUGGUUAAAACAUUUGUCUCAUAAACAAAUAAUGUAAGGUUCAAAUCCUUCUACAAGUA
#=GR DM4080 SS (((((((,,<<<<_________>>>><<<<<<_______>>>>>>,,,,,<<<<_______>>>>,))))))):
//

# <sqname> <len> <cyksc> <sen> <PPV> <F>  <kpairs> <tpairs> <pfss> <logodds> <pass>
DM4080   74 -109.6  100.0   95.2   97.6 20 21   -inf    inf 0
DH8100                              sc = -107.8858    0.0 MB RAM   len   72 sen = 76.2 ppv = 80.0
# STOCKHOLM 1.0

DH8100         GCCGUGAUCGUAUAGGGGUUAGUACUCUGCGUUGUGGCCGCAGCAACCUCGGUUCGAAUCCGAGUCACGGCA
#=GR DH8100 SS (((((((,,,,,,,,,<<<<------<<<<<_______>>>>>->>>><<<<_______>>>>,))))))):
//

# <sqname> <len> <cyksc> <sen> <PPV> <F>  <kpairs> <tpairs> <pfss> <logodds> <pass>
DH8100   72 -107.9   76.2   80.0   78.0 21 20   -inf    inf 0
DY2520                              sc = -120.0897    0.0 MB RAM   len   81 sen = 87.0 ppv = 90.9
# STOCKHOLM 1.0

DY2520         GAGUUGUUGCCCGAGUGGUUAAUGGGGGCGGAUUGUAAAUCCGCAGUUCAUCUUUCGCUGGUUCGAAUCCAGCACGACUCA
#=GR DY2520 SS (((((((,,<<<___________>>>,<<<<<<<___>>>>>>>,,,,,,,,,,,,<<<<<_______>>>>>))))))):
//

# <sqname> <len> <cyksc> <sen> <PPV> <F>  <kpairs> <tpairs> <pfss> <logodds> <pass>
DY2520   81 -120.1   87.0   90.9   88.9 23 22   -inf    inf 0
DS4001                              sc = -130.5625    0.0 MB RAM   len   87 sen = 68.0 ppv = 65.4
# STOCKHOLM 1.0

DS4001         GGAUGGUUGACUGAGUGGUUUAAAGUGUGAUAUUUGAGCUAUCAUUAGUCUUUAUUGGCUACGUAGGUUCAAAUCCUACAUCAUCCG
#=GR DS4001 SS (((((((,,,,,,,<<<<--<<<<<--<<<<<_______>>>>>----->>>>>---->>>><<<<<_______>>>>>))))))):
//

# <sqname> <len> <cyksc> <sen> <PPV> <F>  <kpairs> <tpairs> <pfss> <logodds> <pass>
DS4001   87 -130.6   68.0   65.4   66.7 25 26   -inf    inf 0
DT2601                              sc = -113.4078    0.0 MB RAM   len   73 sen = 100.0 ppv = 100.0
# STOCKHOLM 1.0

DT2601         GCCUGUUUAGCUCAGAGGUCAGAGCGUCGCACUUGUAAUGCGAUGGUCAUCGGUUCGACUCCGAUAGCGGGCU
#=GR DT2601 SS (((((((,,<<<<________>>>>,<<<<<_______>>>>>,,,,,<<<<<_______>>>>>))))))):
//

# <sqname> <len> <cyksc> <sen> <PPV> <F>  <kpairs> <tpairs> <pfss> <logodds> <pass>
DT2601   73 -113.4  100.0  100.0  100.0 21 21   -inf    inf 0
DH6280                              sc = -109.6910    0.0 MB RAM   len   72 sen = 76.2 ppv = 80.0
# STOCKHOLM 1.0

DH6280         GCCAUCUUAGUAUAGUGGUUAGUACACAUCGUUGUGGCCGAUGAAACCCUGGUUCGAUUCUAGGAGAUGGCA
#=GR DH6280 SS (((((((,,,,,,,,,<<<<------<<<<<_______>>>>>->>>><<<<_______>>>>,))))))):
//

# <sqname> <len> <cyksc> <sen> <PPV> <F>  <kpairs> <tpairs> <pfss> <logodds> <pass>
DH6280   72 -109.7   76.2   80.0   78.0 21 20   -inf    inf 0
DT1581                              sc = -111.8183    0.0 MB RAM   len   76 sen = 100.0 ppv = 91.3
# STOCKHOLM 1.0

DT1581         GCUCGCGUAGCUCAGCAGGUAGAGCACACCCUUGGUAAGGGUGAGGUCGCCGGUUCGAGCCCGGCCGCGAGCUCCA
#=GR DT1581 SS (((((((,,<<<<________>>>>,<<<<<<<___>>>>>>>,,,,,<<<<<_______>>>>>)))))))::::
//

# <sqname> <len> <cyksc> <sen> <PPV> <F>  <kpairs> <tpairs> <pfss> <logodds> <pass>
DT1581   76 -111.8  100.0   91.3   95.5 21 23   -inf    inf 0
DY4840                              sc = -97.4162    0.0 MB RAM   len   66 sen = 94.7 ppv = 90.0
# STOCKHOLM 1.0

DY4840         GAUUAAGUGGCUGAAGUUUAGGCGAUAGAUUGUAAAUCUAUAUAUAAGAUUUAUUCUUCUUAAUCA
#=GR DY4840 SS (((((((,,<<__________>>,<<<<<<<___>>>>>>>,,,,<<<<_____>>>>))))))):
//

# <sqname> <len> <cyksc> <sen> <PPV> <F>  <kpairs> <tpairs> <pfss> <logodds> <pass>
DY4840   66  -97.4   94.7   90.0   92.3 19 20   -inf    inf 0
DG2681                              sc = -104.9246    0.0 MB RAM   len   71 sen = 80.0 ppv = 84.2
# STOCKHOLM 1.0

DG2681         GCGGGUAUAGUUUAGUGGUAAAACCCUAGCCUUCCAAGCUAACGAUGCGGGUUCGAUUCCCGCUACCCGCU
#=GR DG2681 SS (((((((,,,,,,,,,<<<___>>>,<<<<_______>>>>,,,,,<<<<<_______>>>>>))))))):
//

# <sqname> <len> <cyksc> <sen> <PPV> <F>  <kpairs> <tpairs> <pfss> <logodds> <pass>
DG2681   71 -104.9   80.0   84.2   82.1 20 19   -inf    inf 0
DG2640                              sc = -104.5281    0.0 MB RAM   len   71 sen = 84.2 ppv = 88.9
# STOCKHOLM 1.0

DG2640         GCGAGCGUAGUUCAAUGGUAAAACAUCUCCUUGCCAAGGAGAAGAUACGGGUUCGAUUCCCGCCGCUCGCC
#=GR DG2640 SS (((((((,,,,,,,,,,,,,,,,,,<<<<<<<___>>>>>>>,,,,,<<<<_______>>>>,))))))):
//

# <sqname> <len> <cyksc> <sen> <PPV> <F>  <kpairs> <tpairs> <pfss> <logodds> <pass>
DG2640   71 -104.5   84.2   88.9   86.5 19 18   -inf    inf 0
DR4880                              sc = -97.1877    0.0 MB RAM   len   64 sen = 68.4 ppv = 86.7
# STOCKHOLM 1.0

DR4880         GAAUAUGAAGCGAUUAAUUGCAGUUAGUUUCGACCUAACCUUAGGUAUUAUAUACCCUUAUUUU
#=GR DR4880 SS :::::::::<<<<<__>>>>>:<<<<<_______>>>>>::::<<<<<___>>>>>::::::::
//

# <sqname> <len> <cyksc> <sen> <PPV> <F>  <kpairs> <tpairs> <pfss> <logodds> <pass>
DR4880   64  -97.2   68.4   86.7   76.5 19 15   -inf    inf 0
DV2721                              sc = -111.5500    0.0 MB RAM   len   72 sen = 95.2 ppv = 100.0
# STOCKHOLM 1.0

DV2721         AGGGAUAUAACUCAGCGGUAGAGUGUCACCUUGACGUGGUGGAAGUCAUCAGUUCGAGCCUGAUUAUCCCUA
#=GR DV2721 SS (((((((,,<<<<_______>>>>,,<<<<_______>>>>,,,,,,<<<<<_______>>>>>))))))):
//

# <sqname> <len> <cyksc> <sen> <PPV> <F>  <kpairs> <tpairs> <pfss> <logodds> <pass>
DV2721   72 -111.6   95.2  100.0   97.6 21 20   -inf    inf 0
DS0220                              sc = -127.1636    0.0 MB RAM   len   87 sen = 96.3 ppv = 100.0
# STOCKHOLM 1.0

DS0220         GGAGGCGUGGCAGAGUGGUUUAAUGCACCGGUCUUGAAAACCGGCAGUCGCUCCGGCGACUCAUAGGUUCAAAUCCUAUCGCCUCCG
#=GR DS0220 SS (((((((,,<<<___________>>>,<<<<<_______>>>>>,<<<<<<____>>>>>>,<<<<<_______>>>>>))))))):
//

# <sqname> <len> <cyksc> <sen> <PPV> <F>  <kpairs> <tpairs> <pfss> <logodds> <pass>
DS0220   87 -127.2   96.3  100.0   98.1 27 26   -inf    inf 0
DV5220                              sc = -113.5002    0.0 MB RAM   len   73 sen = 78.9 ppv = 83.3
# STOCKHOLM 1.0

DV5220         CAAGGCGUAGCUAUAACUUCAAAGCAUUCAGCUUACACCUGAAAGAUACCCUCAACAGACAAGGUCGCCUUGA
#=GR DV5220 SS (((((((,,<<<__________>>>,<<<<<_______>>>>>,,,,,,<<<_________>>>,))))))):
//

# <sqname> <len> <cyksc> <sen> <PPV> <F>  <kpairs> <tpairs> <pfss> <logodds> <pass>
DV5220   73 -113.5   78.9   83.3   81.1 19 18   -inf    inf 0
DW5120                              sc = -105.0705    0.0 MB RAM   len   69 sen = 70.0 ppv = 77.8
# STOCKHOLM 1.0

DW5120         AGAGAUUUAGGUUAACAAGACUAAGAGCCUUCAAAGCCCUAAGCAGGAGUUAGAAUCUCCUAAUCUCUG
#=GR DW5120 SS (((((((<<<<---------------<<_______>>>>>>,,,<<<<<_______>>>>>))))))):
//

# <sqname> <len> <cyksc> <sen> <PPV> <F>  <kpairs> <tpairs> <pfss> <logodds> <pass>
DW5120   69 -105.1   70.0   77.8   73.7 20 18   -inf    inf 0
DV3280                              sc = -112.9722    0.0 MB RAM   len   72 sen = 95.2 ppv = 100.0
# STOCKHOLM 1.0

DV3280         AGGGGUAUAACUCAGCGGUAGAGUGUCACCUUGACGUGGUGGAAGUCAUCAGUUCGAGCCUGAUUAUCCCUA
#=GR DV3280 SS (((((((,,<<<<_______>>>>,,<<<<_______>>>>,,,,,,<<<<<_______>>>>>))))))):
//

# <sqname> <len> <cyksc> <sen> <PPV> <F>  <kpairs> <tpairs> <pfss> <logodds> <pass>
DV3280   72 -113.0   95.2  100.0   97.6 21 20   -inf    inf 0
DL5800                              sc = -105.2410    0.0 MB RAM   len   71 sen = 80.0 ppv = 76.2
# STOCKHOLM 1.0

DL5800         ACUUUUAAAGGAUAACAGCUAUCCAUUGGUCUUAGGACCCAAAAAUUUUGGUGCAACUCCAAAUAAAAGUA
#=GR DL5800 SS (((((((,,<<<<<_____>>>>>,,,<<<<____>>>>,,,,,,,<<<<<_______>>>>>))))))):
//

# <sqname> <len> <cyksc> <sen> <PPV> <F>  <kpairs> <tpairs> <pfss> <logodds> <pass>
DL5800   71 -105.2   80.0   76.2   78.0 20 21   -inf    inf 0
DY3200                              sc = -128.6819    0.0 MB RAM   len   84 sen = 48.0 ppv = 52.2
# STOCKHOLM 1.0

DY3200         GGGUCGAUGCCCGAGCGGUUAAUGGGGACGGACUGUAAAUUCGUUGGCAAUAUGUCUACGCUGGUUCAAAUCCAGCUCGGCCCA
#=GR DY3200 SS (((((((<<<<<<<-<<<<____________>>>>----->>>-->>>>,,,,,,,,,,<<<<<_______>>>>>))))))):
//

# <sqname> <len> <cyksc> <sen> <PPV> <F>  <kpairs> <tpairs> <pfss> <logodds> <pass>
DY3200   84 -128.7   48.0   52.2   50.0 25 23   -inf    inf 0
DR2440                              sc = -112.7780    0.0 MB RAM   len   74 sen = 50.0 ppv = 47.6
# STOCKHOLM 1.0

DR2440         GAGCUUGUAGCUCAGUGGACUAGAGCACAUGGCUACGAACCAUGGGGUCGGGGGUUCGAAACCCUCCUGGCUCG
#=GR DR2440 SS <<<<<___>>>>>:::::::::((((,<<<<<_______>>>>>,,,,,<<<<<<<___>>>>>>>,,,)))):
//

# <sqname> <len> <cyksc> <sen> <PPV> <F>  <kpairs> <tpairs> <pfss> <logodds> <pass>
DR2440   74 -112.8   50.0   47.6   48.8 20 21   -inf    inf 0
DW2680                              sc = -111.2413    0.0 MB RAM   len   74 sen = 95.2 ppv = 100.0
# STOCKHOLM 1.0

DW2680         GCGCUCUUAGUUCAGUUCGGUAGAACGCGGGUCUCCAAAACCCGAUGUCGUAGGUUCAAAUCCUACAGAGCGUG
#=GR DW2680 SS :((((((,,<<<<_________>>>>,<<<<<_______>>>>>,,,,,<<<<<_______>>>>>))))))::
//

# <sqname> <len> <cyksc> <sen> <PPV> <F>  <kpairs> <tpairs> <pfss> <logodds> <pass>
DW2680   74 -111.2   95.2  100.0   97.6 21 20   -inf    inf 0
DT3280                              sc = -105.5276    0.0 MB RAM   len   72 sen = 100.0 ppv = 100.0
# STOCKHOLM 1.0

DT3280         GCCCCUUUAACUCAGUGGUAGAGUAACGCCAUGGUAAGGCGUAAGUCAUCGGUUCAAAUCCGAUAAGGGGCU
#=GR DT3280 SS (((((((,,<<<<_______>>>>,<<<<<_______>>>>>,,,,,<<<<<_______>>>>>))))))):
//

# <sqname> <len> <cyksc> <sen> <PPV> <F>  <kpairs> <tpairs> <pfss> <logodds> <pass>
DT3280   72 -105.5  100.0  100.0  100.0 21 21   -inf    inf 0
DV2640                              sc = -109.6175    0.0 MB RAM   len   74 sen = 55.0 ppv = 50.0
# STOCKHOLM 1.0

DV2640         AGGGCUAUAGCUCAGUUCGGUAGAGCAACUCGUUUACACCGAGAAGGUCUACGGUUCGAGUCCGUAUAGCCCUA
#=GR DV2640 SS (((((((((<<<<_________>>>>,<<<<<-----<<<<__________>>>>->>>>>,,,))))))))):
//

# <sqname> <len> <cyksc> <sen> <PPV> <F>  <kpairs> <tpairs> <pfss> <logodds> <pass>
DV2640   74 -109.6   55.0   50.0   52.4 20 22   -inf    inf 0
DC1350                              sc = -110.9625    0.0 MB RAM   len   74 sen = 100.0 ppv = 100.0
# STOCKHOLM 1.0

DC1350         GGUGGAGUGGCCGAGAGGCGAGGCAACGGCCUGCAAAGCCGUCUACACGGGUUCAAAUCCCGUCUCCACCUCCA
#=GR DC1350 SS (((((((,,<<<_________>>>,<<<<<_______>>>>>,,,,<<<<<_______>>>>>)))))))::::
//

# <sqname> <len> <cyksc> <sen> <PPV> <F>  <kpairs> <tpairs> <pfss> <logodds> <pass>
DC1350   74 -111.0  100.0  100.0  100.0 20 20   -inf    inf 0
DA1661                              sc = -114.8420    0.0 MB RAM   len   76 sen = 100.0 ppv = 91.3
# STOCKHOLM 1.0

DA1661         GGGGCUAUAGCUCAGCUGGGAGAGCGCUUGCAUGGCAUGCAAGAGGUCAGCGGUUCGAUCCCGCUUAGCUCCACCA
#=GR DA1661 SS (((((((,,<<<<________>>>>,<<<<<<<___>>>>>>>,,,,,<<<<<_______>>>>>)))))))::::
//

# <sqname> <len> <cyksc> <sen> <PPV> <F>  <kpairs> <tpairs> <pfss> <logodds> <pass>
DA1661   76 -114.8  100.0   91.3   95.5 21 23   -inf    inf 0
DM4010                              sc = -113.0018    0.0 MB RAM   len   73 sen = 100.0 ppv = 95.5
# STOCKHOLM 1.0

DM4010         AGUAAUAUGAUGUAAUUGGUUAACAUAUUAGGCUCAUGACUUAAUUAUAUACGUUCAAAUCGUGUUAUUGCUA
#=GR DM4010 SS (((((((,,<<<<_________>>>><<<<<<_______>>>>>>,,,<<<<<_______>>>>>))))))):
//

# <sqname> <len> <cyksc> <sen> <PPV> <F>  <kpairs> <tpairs> <pfss> <logodds> <pass>
DM4010   73 -113.0  100.0   95.5   97.7 21 22   -inf    inf 0
DG0260                              sc = -121.9236    0.0 MB RAM   len   76 sen = 100.0 ppv = 81.8
# STOCKHOLM 1.0

DG0260         GCGGUUAAGCACACGGGUUGUGUCGCAGGCCUUCCAAGCCUCGCUGAGUAGGGUUCGAUUCCCUCUAGCCGCUCCA
#=GR DG0260 SS [[[[[[[(((<<<<_____>>>>,,,<<<<_______>>>>,))),,,,<<<<_______>>>>,]]]]]]]::::
//

# <sqname> <len> <cyksc> <sen> <PPV> <F>  <kpairs> <tpairs> <pfss> <logodds> <pass>
DG0260   76 -121.9  100.0   81.8   90.0 18 22   -inf    inf 0
DN4980                              sc = -111.5727    0.0 MB RAM   len   72 sen = 95.2 ppv = 100.0
# STOCKHOLM 1.0

DN4980         UGAGUUGUAGCCUAAUGGAAAGGCGUUUGGCCGUUAACUAAAAGAGAGCAAGAUCAAUACUUGUCGACUCAG
#=GR DN4980 SS (((((((,,<<<<_______>>>>,<<<<<_______>>>>>,,,,,,<<<<_______>>>>,))))))):
//

# <sqname> <len> <cyksc> <sen> <PPV> <F>  <kpairs> <tpairs> <pfss> <logodds> <pass>
DN4980   72 -111.6   95.2  100.0   97.6 21 20   -inf    inf 0
DA5020                              sc = -111.2523    0.0 MB RAM   len   72 sen = 78.9 ppv = 78.9
# STOCKHOLM 1.0

DA5020         GUGAAUUUAGUUUAAUAGAAAAAACAUUUGCUUUGCAAGCAGACUUUGAAAGUUUAACUCCUUCAAUACACA
#=GR DA5020 SS (((,,,,,,<<<<________>>>>,<<<<<<<___>>>>>>>,,<<<<<___________>>>>>,,))):
//

# <sqname> <len> <cyksc> <sen> <PPV> <F>  <kpairs> <tpairs> <pfss> <logodds> <pass>
DA5020   72 -111.3   78.9   78.9   78.9 19 19   -inf    inf 0
DX4360                              sc = -109.6340    0.0 MB RAM   len   74 sen = 57.9 ppv = 57.9
# STOCKHOLM 1.0

DX4360         AGCGGGGUAGAGGAUUUGGUAAACUCAUCAGGCUCAUGACCUGAAGACAGCAGGUUCGAAUCCUGUCCCCGCCU
#=GR DX4360 SS :<<<<<<---<<<<<<<<---------<<<<<_______>>>>>------------>>>>>>>>-->>>>>>::
//

# <sqname> <len> <cyksc> <sen> <PPV> <F>  <kpairs> <tpairs> <pfss> <logodds> <pass>
DX4360   74 -109.6   57.9   57.9   57.9 19 19   -inf    inf 0
DQ5080                              sc = -108.7581    0.0 MB RAM   len   71 sen = 94.7 ppv = 94.7
# STOCKHOLM 1.0

DQ5080         UAAGGAUUAGUUUAAUUGGAAAAACGAAGAGCUUUGACUUCUUCUGCUUGGGUCCAUUCCCCACUCCUUAA
#=GR DQ5080 SS ((((((,,,<<<<________>>>><<<<<_________>>>>>,,,,<<<<_______>>>>,)))))):
//

# <sqname> <len> <cyksc> <sen> <PPV> <F>  <kpairs> <tpairs> <pfss> <logodds> <pass>
DQ5080   71 -108.8   94.7   94.7   94.7 19 19   -inf    inf 0
DD5880                              sc = -100.4184    0.0 MB RAM   len   68 sen = 95.2 ppv = 87.0
# STOCKHOLM 1.0

DD5880         AAGGUAUUAGAAAAACCAUUUCAUAACUUUGUCAAAGUUAAAUUAUAGGCUAAAUCCUAUAUAUCUUA
#=GR DD5880 SS ((((((,,,<<<<_____>>>>,<<<<<<<___>>>>>>>,,,<<<<<<______>>>>>>)))))):
//

# <sqname> <len> <cyksc> <sen> <PPV> <F>  <kpairs> <tpairs> <pfss> <logodds> <pass>
DD5880   68 -100.4   95.2   87.0   90.9 21 23   -inf    inf 0
DN1570                              sc = -110.2101    0.0 MB RAM   len   75 sen = 100.0 ppv = 95.5
# STOCKHOLM 1.0

DN1570         UCCGCAGUAGCUCAGUGGUAGAGCAAUCGGCUGUUAACCGAUUGGUCGCAGGUUCGAAUCCUGCCUGCGGAGCCA
#=GR DN1570 SS (((((((,,<<<<_______>>>><<<<<<_______>>>>>>,,,,<<<<<_______>>>>>)))))))::::
//

# <sqname> <len> <cyksc> <sen> <PPV> <F>  <kpairs> <tpairs> <pfss> <logodds> <pass>
DN1570   75 -110.2  100.0   95.5   97.7 21 22   -inf    inf 0
DF5040                              sc = -116.5846    0.0 MB RAM   len   73 sen = 94.4 ppv = 100.0
# STOCKHOLM 1.0

DF5040         GCAAAGGUAGCUUAACAGAUUAAAGCAUAGCACUGAAAAUGCUUCAAAGAGAGUUAAAGUCCCUCCCUUAGCA
#=GR DF5040 SS ((-((((,,<<<<_________>>>>,,<<<<_______>>>>,,,,,<<<___________>>>))))-)):
//

# <sqname> <len> <cyksc> <sen> <PPV> <F>  <kpairs> <tpairs> <pfss> <logodds> <pass>
DF5040   73 -116.6   94.4  100.0   97.1 18 17   -inf    inf 0
DP5200                              sc = -101.7954    0.0 MB RAM   len   67 sen = 71.4 ppv = 100.0
# STOCKHOLM 1.0

DP5200         CAAGGAAUAGUUUAUGUAGAAUUCCAGCUUUGGGUGUUGGUGGUGAGGUUUAAUGUCUCUUCCUUGA
#=GR DP5200 SS (((((((,,,,,,,,,,,,,,,,<<<<<_______>>>>>,,,,<<<_________>>>))))))):
//

# <sqname> <len> <cyksc> <sen> <PPV> <F>  <kpairs> <tpairs> <pfss> <logodds> <pass>
DP5200   67 -101.8   71.4  100.0   83.3 21 15   -inf    inf 0
DL2000                              sc = -130.8977    0.0 MB RAM   len   87 sen = 78.3 ppv = 75.0
# STOCKHOLM 1.0

DL2000         GCCCGAGUGGUGGAAUCGGUAGACACAAGGGAUUUAAAAUCCCUCGCCUUUCGACGCGUGCCAGUUCAAGUCUGGCUUCGGGCACCA
#=GR DL2000 SS ((((((<<<______________>>>,<<<<<<<___>>>>>>><<<________>>>,<<<<<_______>>>>>,))))))::::
//

# <sqname> <len> <cyksc> <sen> <PPV> <F>  <kpairs> <tpairs> <pfss> <logodds> <pass>
DL2000   87 -130.9   78.3   75.0   76.6 23 24   -inf    inf 0
DQ4880                              sc = -100.7682    0.0 MB RAM   len   69 sen = 100.0 ppv = 91.3
# STOCKHOLM 1.0

DQ4880         UAUAUUUUGGUGUAUGAUGCACAAAAGUUUUUGAUACUUUUAGAAAUAGUUUAAUUCUAUUAAAUAUAA
#=GR DQ4880 SS (((((((,,<<<<<___>>>>><<<<<<_______>>>>>>,,,<<<<<_______>>>>>))))))):
//

# <sqname> <len> <cyksc> <sen> <PPV> <F>  <kpairs> <tpairs> <pfss> <logodds> <pass>
DQ4880   69 -100.8  100.0   91.3   95.5 21 23   -inf    inf 0
DR3280                              sc = -105.0264    0.0 MB RAM   len   72 sen = 95.0 ppv = 90.5
# STOCKHOLM 1.0

DR3280         GCGUCCAUAGUCUAAUGGAUAGGACAUAGGUCUUCUAAACCUUUGGUAUAGGUUCAAAACCUAUUGGACGCA
#=GR DR3280 SS (((((((,,<<<__________>>>,,<<<<_______>>>>,,,,,<<<<<<<___>>>>>>>))))))):
//

# <sqname> <len> <cyksc> <sen> <PPV> <F>  <kpairs> <tpairs> <pfss> <logodds> <pass>
DR3280   72 -105.0   95.0   90.5   92.7 20 21   -inf    inf 0
DD1260                              sc = -117.8534    0.0 MB RAM   len   77 sen = 52.4 ppv = 61.1
# STOCKHOLM 1.0

DD1260         GGUCUUGUAGUGAAGUUGGUUAUCAUGCCUCUCUGUCACAGAGGAGAUCGCGGGUUCAAGUCCCGUCAAGACCGCCA
#=GR DD1260 SS (((((((,,,,,,,,,,<<________>>,<<<<<___>>>>>,,,,,,,<<<<_______>>>>,)))))))::::
//

# <sqname> <len> <cyksc> <sen> <PPV> <F>  <kpairs> <tpairs> <pfss> <logodds> <pass>
DD1260   77 -117.9   52.4   61.1   56.4 21 18   -inf    inf 0
DX4080                              sc = -108.1378    0.0 MB RAM   len   73 sen = 100.0 ppv = 90.9
# STOCKHOLM 1.0

DX4080         UGUAAUAUGAUGUAAUUGGUUAACAUAUUAGGUUCAUGACCUAAUUAUAUACGUUCAAAUCGUAUUAUUGCUA
#=GR DX4080 SS :((((((,,<<<<_________>>>><<<<<<<_____>>>>>>>,,,<<<<<_______>>>>>))))))::
//

# <sqname> <len> <cyksc> <sen> <PPV> <F>  <kpairs> <tpairs> <pfss> <logodds> <pass>
DX4080   73 -108.1  100.0   90.9   95.2 20 22   -inf    inf 0
DS6743                              sc = -133.4619    0.0 MB RAM   len   84 sen = 61.9 ppv = 65.0
# STOCKHOLM 1.0

DS6743         GUGGACAUGCCGGAGUGGUGUUAUCGGGCAUAACUAGAAAUCAUGUGGGCUUUGCCCGCGCAGGUUCGAAUCAUGCCGUUUACG
#=GR DS6743 SS ((((((<<<<<_______________>>>>>,,,,,,,,,,,,,<<<<<<___>>>>>><<<___________>>>,)))))):
//

# <sqname> <len> <cyksc> <sen> <PPV> <F>  <kpairs> <tpairs> <pfss> <logodds> <pass>
DS6743   84 -133.5   61.9   65.0   63.4 21 20   -inf    inf 0
DG4840                              sc = -97.4831    0.0 MB RAM   len   65 sen = 60.0 ppv = 70.6
# STOCKHOLM 1.0

DG4840         AUCUAUAUAGUAUAAAAGUAUAUUUGACUUCCAAUCAUAAGGUCUAUUAAUUAAUAGUAUAGAUA
#=GR DG4840 SS (((((((,,,,,,,,<<<<_______>>>>,,,,,,,,,,,,,<<<<<<__>>>>>>))))))):
//

# <sqname> <len> <cyksc> <sen> <PPV> <F>  <kpairs> <tpairs> <pfss> <logodds> <pass>
DG4840   65  -97.5   60.0   70.6   64.9 20 17   -inf    inf 0
DD1500                              sc = -109.8183    0.0 MB RAM   len   73 sen = 85.0 ppv = 77.3
# STOCKHOLM 1.0

DD1500         GGUCCAUUGGAGCAGUGGUCUAUCUCGCCUCCCUGUCACGGAGGAGAUCGCGGGUUCAAAUCCCGCAUGGACC
#=GR DD1500 SS (((((((,,,,,,,,,<<<<<------<<<<<_______>>>>>>>>>><<<<<_______>>>>>)))))))
//

# <sqname> <len> <cyksc> <sen> <PPV> <F>  <kpairs> <tpairs> <pfss> <logodds> <pass>
DD1500   73 -109.8   85.0   77.3   81.0 20 22   -inf    inf 0
DN5220                              sc = -107.8309    0.0 MB RAM   len   73 sen = 95.2 ppv = 90.9
# STOCKHOLM 1.0

DN5220         UAGGCAGAAGCCAAUUGGUGUUGGCAUUUAGCUGUUAACUAAAAUUGUAUGGGAUCGAAGCCCAUCUGUCUAG
#=GR DN5220 SS ((((((((,<<<<<______>>>>>,<<<<<_______>>>>>,,,,,,<<<<_______>>>>)))))))):
//

# <sqname> <len> <cyksc> <sen> <PPV> <F>  <kpairs> <tpairs> <pfss> <logodds> <pass>
DN5220   73 -107.8   95.2   90.9   93.0 21 22   -inf    inf 0
DG1180                              sc = -111.3577    0.0 MB RAM   len   74 sen = 90.5 ppv = 95.0
# STOCKHOLM 1.0

DG1180         GCAGGUGUAGUUUAAUGGCAGAACUUCAGCCUUCCAAGCUGAUUGUGAGGGUUCGAUUCCCUUCACCUGCUCCA
#=GR DG1180 SS (((((((,<<<<_________>>>><<<<<_______>>>>>,,,,,<<<<_______>>>>,)))))))::::
//

# <sqname> <len> <cyksc> <sen> <PPV> <F>  <kpairs> <tpairs> <pfss> <logodds> <pass>
DG1180   74 -111.4   90.5   95.0   92.7 21 20   -inf    inf 0
DK5040                              sc = -106.1985    0.0 MB RAM   len   71 sen = 80.0 ppv = 80.0
# STOCKHOLM 1.0

DK5040         CCUUAAUUAGCUUAUUAUAAAGCCCUAAACUCUUAAUUUAAAAGAAAAUAGUUAAAACCUAUUAUUAAGGA
#=GR DK5040 SS (((((((,,<<<<______>>>>,,,,,,,<<<<_______>>>>,<<<<<_______>>>>>))))))):
//

# <sqname> <len> <cyksc> <sen> <PPV> <F>  <kpairs> <tpairs> <pfss> <logodds> <pass>
DK5040   71 -106.2   80.0   80.0   80.0 20 20   -inf    inf 0
DF5360                              sc = -107.4022    0.0 MB RAM   len   67 sen = 47.4 ppv = 69.2
# STOCKHOLM 1.0

DF5360         GUUGAUGUAGCUUAACCCAAAGCAAGGCACUGAAAAUGCCUAGAUGAGUCUCCCAACUCCAUAAACA
#=GR DF5360 SS ((((,,,,,<<<<______>>>>,<<<<<_______>>>>>,,,,,,,,,,,,))))::::::::::
//

# <sqname> <len> <cyksc> <sen> <PPV> <F>  <kpairs> <tpairs> <pfss> <logodds> <pass>
DF5360   67 -107.4   47.4   69.2   56.2 19 13   -inf    inf 0
DG5220                              sc = -105.5785    0.0 MB RAM   len   69 sen = 61.1 ppv = 91.7
# STOCKHOLM 1.0

DG5220         GCUCUUCUAGUAUACUCAUUACAACUGACUUCCAAUCUUUAAAAUCUGGUAUCAACCCAGAGAAGAGCA
#=GR DG5220 SS <<<<<<<<-------------------------------------<<<<_______>>>>>>>>>>>>:
//

# <sqname> <len> <cyksc> <sen> <PPV> <F>  <kpairs> <tpairs> <pfss> <logodds> <pass>
DG5220   69 -105.6   61.1   91.7   73.3 18 12   -inf    inf 0
DX8100                              sc = -108.3062    0.0 MB RAM   len   72 sen = 95.2 ppv = 100.0
# STOCKHOLM 1.0

DX8100         AGCAGAGUGGCGCAGCGGAAGCGUGCUGGGCCCAUAACCCAGAGGUCGAUGGAUCGAAACCAUCCUCUGCUA
#=GR DX8100 SS (((((((,,,<<<_______>>>,,<<<<<_______>>>>>,,,,,<<<<<_______>>>>>))))))):
//

# <sqname> <len> <cyksc> <sen> <PPV> <F>  <kpairs> <tpairs> <pfss> <logodds> <pass>
DX8100   72 -108.3   95.2  100.0   97.6 21 20   -inf    inf 0
DS6060                              sc = -125.3354    0.0 MB RAM   len   81 sen = 95.8 ppv = 100.0
# STOCKHOLM 1.0

DS6060         GACAAUUUGUCCGAGUGGUUAAGGAGGAAGACUAGAAAUCUUUUGGGUUUACCCGCGCAGGUUCGAAUCCUGCAGUUGUCG
#=GR DS6060 SS (((((((,,<<<__________>>>,,<<<<_______>>>>,,<<<<__>>>>,,<<<<<_______>>>>>))))))):
//

# <sqname> <len> <cyksc> <sen> <PPV> <F>  <kpairs> <tpairs> <pfss> <logodds> <pass>
DS6060   81 -125.3   95.8  100.0   97.9 24 23   -inf    inf 0
DS4921                              sc = -93.6233    0.0 MB RAM   len   66 sen = 100.0 ppv = 87.0
# STOCKHOLM 1.0

DS4921         AGUUAAUGAGCUUGAACAAGCGUAUGUUUUGAAAACAUAAGAUAGAAUUUAAUUUUCUAUUAACUU
#=GR DS4921 SS (((((((,,<<<<<__>>>>>,<<<<<<<___>>>>>>>,,,,<<<<_______>>>>))))))):
//

# <sqname> <len> <cyksc> <sen> <PPV> <F>  <kpairs> <tpairs> <pfss> <logodds> <pass>
DS4921   66  -93.6  100.0   87.0   93.0 20 23   -inf    inf 0
DY1820                              sc = -127.0277    0.0 MB RAM   len   84 sen = 62.5 ppv = 57.7
# STOCKHOLM 1.0

DY1820         GGAGGGAUCCCUUAGUGGCCAAAGGAUCAGACUGUAAAUCUGACGUCAUAGACUUCGAAGGUUCGAAUCCUUCUCCCUCCACCA
#=GR DY1820 SS (((((((--------------(((((<<<<<_______>>>>>,<<<___>>><<<<<<__>>>>>>)))))-)))))))::::
//

# <sqname> <len> <cyksc> <sen> <PPV> <F>  <kpairs> <tpairs> <pfss> <logodds> <pass>
DY1820   84 -127.0   62.5   57.7   60.0 24 26   -inf    inf 0
DR1500                              sc = -112.8657    0.0 MB RAM   len   74 sen = 85.0 ppv = 100.0
# STOCKHOLM 1.0

DR1500         GCACCCAUAGCGCAACUGGAUAGAGUGUCUGACUACGAAUCAGAAGGUUGUAGGUUCAAGUCCUACUGGGUGCA
#=GR DR1500 SS (((((((,,,,,,,,,,,,,,,,,,,,<<<<<_______>>>>>,,,,,<<<<<_______>>>>>))))))):
//

# <sqname> <len> <cyksc> <sen> <PPV> <F>  <kpairs> <tpairs> <pfss> <logodds> <pass>
DR1500   74 -112.9   85.0  100.0   91.9 20 17   -inf    inf 0
DQ6280                              sc = -105.9181    0.0 MB RAM   len   72 sen = 100.0 ppv = 95.2
# STOCKHOLM 1.0

DQ6280         GGUCCUAUAGUGUAGUGGUUAUCACUUUCGGUUUUGAUCCGGACAACCCCGGUUCGAAUCCGGGUAGGACCU
#=GR DQ6280 SS (((((((,<<<<__________>>>><<<<<_______>>>>>,,,,<<<<<_______>>>>>))))))):
//

# <sqname> <len> <cyksc> <sen> <PPV> <F>  <kpairs> <tpairs> <pfss> <logodds> <pass>
DQ6280   72 -105.9  100.0   95.2   97.6 20 21   -inf    inf 0
DV5900                              sc = -99.9771    0.0 MB RAM   len   66 sen = 76.2 ppv = 94.1
# STOCKHOLM 1.0

DV5900         CAAGAUAUAGCUUAAACAAAGUAUCUAGUUUACACCUAGAAGAUUUCAUACACAUGAAUAUCUUGA
#=GR DV5900 SS ((((((((,,,,,,,,,,,,,,,<<<<<_______>>>>>,,,,,<<<<____>>>>)))))))):
//

# <sqname> <len> <cyksc> <sen> <PPV> <F>  <kpairs> <tpairs> <pfss> <logodds> <pass>
DV5900   66 -100.0   76.2   94.1   84.2 21 17   -inf    inf 0
DE1570                              sc = -109.6766    0.0 MB RAM   len   71 sen = 94.7 ppv = 85.7
# STOCKHOLM 1.0

DE1570         GGCCCUGUGGUCAAGUGGUUAAGACACCGCCCUUUCACGGCGGUAACACGGGUUCGAAUCCGUACGGGUCA
#=GR DE1570 SS (((((,,,,<<<__________>>><<<<<<_______>>>>>>,,,<<<<<<<__>>>>>>>,,))))):
//

# <sqname> <len> <cyksc> <sen> <PPV> <F>  <kpairs> <tpairs> <pfss> <logodds> <pass>
DE1570   71 -109.7   94.7   85.7   90.0 19 21   -inf    inf 0
DF6280                              sc = -111.3156    0.0 MB RAM   len   73 sen = 100.0 ppv = 100.0
# STOCKHOLM 1.0

DF6280         GCGGAUUUAGCUCAGUUGGGAGAGCGCCAGACUGAAGAUCUGGAGGUCCUGUGUUCGAUCCACAGAAUUCGCA
#=GR DF6280 SS (((((((,,<<<<________>>>>,<<<<<_______>>>>>,,,,,<<<<<_______>>>>>))))))):
//

# <sqname> <len> <cyksc> <sen> <PPV> <F>  <kpairs> <tpairs> <pfss> <logodds> <pass>
DF6280   73 -111.3  100.0  100.0  100.0 21 21   -inf    inf 0
DD4620                              sc = -109.9614    0.0 MB RAM   len   66 sen = 35.0 ppv = 41.2
# STOCKHOLM 1.0

DD4620         UCAUUUCUAGUCUAGUUAAGGAUGUUGCUUUGUCGUGGCGGUGGGGUAUGUUUUGUACGGGAUGAG
#=GR DD4620 SS <<<<<<<------------------<<<<<<<<<<___>>>>>>>>>>---------->>>>>>>:
//

# <sqname> <len> <cyksc> <sen> <PPV> <F>  <kpairs> <tpairs> <pfss> <logodds> <pass>
DD4620   66 -110.0   35.0   41.2   37.8 20 17   -inf    inf 0
DH5040                              sc = -108.5459    0.0 MB RAM   len   68 sen = 68.4 ppv = 100.0
# STOCKHOLM 1.0

DH5040         ACUAAAGUAGUUUAUAAAAACACCAGCCUGUGGAACUGGAGUAACUGGUUAAAACCCGGUCUUAAGUC
#=GR DH5040 SS :::::::::<<<<____>>>>:<<<<_________>>>>::::<<<<<_______>>>>>::::::::
//

# <sqname> <len> <cyksc> <sen> <PPV> <F>  <kpairs> <tpairs> <pfss> <logodds> <pass>
DH5040   68 -108.5   68.4  100.0   81.2 19 13   -inf    inf 0
DW0460                              sc = -110.3374    0.0 MB RAM   len   74 sen = 47.6 ppv = 47.6
# STOCKHOLM 1.0

DW0460         GGGGCUGUGGCCAAGCCCGGCAUGGCGACUGACUCCAGAUCAGUCGAUCGGGGGUUCAAAUCCCUCCGGCCCCA
#=GR DW0460 SS (((((,,,<<<___>>>,,,,,,,,<<<<<<<_______>>>>>>>,,<<<<<<________>>>>>>))))):
//

# <sqname> <len> <cyksc> <sen> <PPV> <F>  <kpairs> <tpairs> <pfss> <logodds> <pass>
DW0460   74 -110.3   47.6   47.6   47.6 21 21   -inf    inf 0
DP1660                              sc = -113.8282    0.0 MB RAM   len   77 sen = 95.2 ppv = 95.2
# STOCKHOLM 1.0

DP1660         CGGCGAGUAGCGCAGCUUGGUAGCGCAACUGGUUUGGGACCAGUGGGUCGGAGGUUCGAAUCCUCUCUCGCCGACCA
#=GR DP1660 SS (((((((,,<<<<_________>>>>,<<<<<<_____>>>>>>,,,,,,<<<<_______>>>>,)))))))::::
//

# <sqname> <len> <cyksc> <sen> <PPV> <F>  <kpairs> <tpairs> <pfss> <logodds> <pass>
DP1660   77 -113.8   95.2   95.2   95.2 21 21   -inf    inf 0
DG4880                              sc = -98.3895    0.0 MB RAM   len   65 sen = 60.0 ppv = 75.0
# STOCKHOLM 1.0

DG4880         AUCUAUAUAGUAUAAAAGUAUAUUUGACUUCCAAUCAUAAGGUCUAUUAAUAAAUAGUAUAGAUA
#=GR DG4880 SS (((((((,,,,,,,,<<<<_______>>>>,,,,,,,,,,,,,<<<<<____>>>>>))))))):
//

# <sqname> <len> <cyksc> <sen> <PPV> <F>  <kpairs> <tpairs> <pfss> <logodds> <pass>
DG4880   65  -98.4   60.0   75.0   66.7 20 16   -inf    inf 0
DA0660                              sc = -110.7530    0.0 MB RAM   len   73 sen = 100.0 ppv = 100.0
# STOCKHOLM 1.0

DA0660         GGGCCCGUAGCUCAGUUGGGAGAGCGCUGCCCUUGCAAGGCAGAGGCCGUGGGUUCAAAUCCCGCCGGGUCCA
#=GR DA0660 SS (((((((,,<<<<________>>>>,<<<<<_______>>>>>,,,,,<<<<<_______>>>>>))))))):
//

# <sqname> <len> <cyksc> <sen> <PPV> <F>  <kpairs> <tpairs> <pfss> <logodds> <pass>
DA0660   73 -110.8  100.0  100.0  100.0 21 21   -inf    inf 0
DI2922                              sc = -110.7179    0.0 MB RAM   len   74 sen = 63.2 ppv = 60.0
# STOCKHOLM 1.0

DI2922         GCAUCCAUGGCUGAAUGGUUAAAGCGCCCAACUCAUAAUUGGCGAAUUCGUAGGUUCAAUUCCUACUGGAUGCA
#=GR DI2922 SS (((((((,,,,,<<<<--------<<<<____________>>>>->>>><<<<<_______>>>>>))))))):
//

# <sqname> <len> <cyksc> <sen> <PPV> <F>  <kpairs> <tpairs> <pfss> <logodds> <pass>
DI2922   74 -110.7   63.2   60.0   61.5 19 20   -inf    inf 0
DC4050                              sc = -108.2788    0.0 MB RAM   len   73 sen = 77.8 ppv = 63.6
# STOCKHOLM 1.0

DC4050         GGAAAUGUUGUUUAAAGGUUAAACUGUUAGAUUGCAAAUCUACACAUUUAGAGUUCGAUUCUCUUCAUUUCUU
#=GR DC4050 SS :((((((,,<<<<<<___>>>>>>,,,<<<<<<___>>>>>>,,,,,,,<<<<_______>>>>,))))))::
//

# <sqname> <len> <cyksc> <sen> <PPV> <F>  <kpairs> <tpairs> <pfss> <logodds> <pass>
DC4050   73 -108.3   77.8   63.6   70.0 18 22   -inf    inf 0
DY5020                              sc = -106.8126    0.0 MB RAM   len   71 sen = 100.0 ppv = 90.5
# STOCKHOLM 1.0

DY5020         GGCAGGGUGGCAGAAAGUCAAUGCGCUAAAUUGUAAAUUUAUAAAAAAAGGUUUAAUUCCUUUCUUUGCCA
#=GR DY5020 SS (((((((,,<<<_________>>>,,<<<<<<___>>>>>>,,,,,<<<<<_______>>>>>))))))):
//

# <sqname> <len> <cyksc> <sen> <PPV> <F>  <kpairs> <tpairs> <pfss> <logodds> <pass>
DY5020   71 -106.8  100.0   90.5   95.0 19 21   -inf    inf 0
DV2920                              sc = -111.5500    0.0 MB RAM   len   72 sen = 95.2 ppv = 100.0
# STOCKHOLM 1.0

DV2920         AGGGAUAUAACUCAGCGGUAGAGUGUCACCUUGACGUGGUGGAAGUCAUCAGUUCGAGCCUGAUUAUCCCUA
#=GR DV2920 SS (((((((,,<<<<_______>>>>,,<<<<_______>>>>,,,,,,<<<<<_______>>>>>))))))):
//

# <sqname> <len> <cyksc> <sen> <PPV> <F>  <kpairs> <tpairs> <pfss> <logodds> <pass>
DV2920   72 -111.6   95.2  100.0   97.6 21 20   -inf    inf 0
DE7740                              sc = -110.5607    0.0 MB RAM   len   72 sen = 81.0 ppv = 81.0
# STOCKHOLM 1.0

DE7740         UCCUAUAUUGUCUAGUGGUUAGGAUAUCCGGCUCUCACCCGGAAGGCCCGGGUUCAAUUCCCGGUAUGGGAA
#=GR DE7740 SS (((((((,,<<<<-------------<<<<<_______>>>>>>>>><<<<<_______>>>>>))))))):
//

# <sqname> <len> <cyksc> <sen> <PPV> <F>  <kpairs> <tpairs> <pfss> <logodds> <pass>
DE7740   72 -110.6   81.0   81.0   81.0 21 21   -inf    inf 0
DD5280                              sc = -99.7199    0.0 MB RAM   len   68 sen = 95.2 ppv = 90.9
# STOCKHOLM 1.0

DD5280         GAGAUAUUAGUAAAAUAAUUACAUAACCUUGUCAAGGUUAAGUUAUAGACUUAAAUCUAUAUAUCUUA
#=GR DD5280 SS :((((((,,<<<<_____>>>>,<<<<<<<___>>>>>>>,,,,<<<<<______>>>>>))))))::
//

# <sqname> <len> <cyksc> <sen> <PPV> <F>  <kpairs> <tpairs> <pfss> <logodds> <pass>
DD5280   68  -99.7   95.2   90.9   93.0 21 22   -inf    inf 0
DA2720                              sc = -109.0844    0.0 MB RAM   len   73 sen = 95.2 ppv = 95.2
# STOCKHOLM 1.0

DA2720         GGGGAUAUAGCUCAGUUGGUAGAGCUCCGCUCUUGCAUGGCGGAUGUCAGCGGUUCGAGUCCGCUUAUCUCCA
#=GR DA2720 SS (((((((,,<<<<________>>>><<<<<_________>>>>>,,,,<<<<<_______>>>>>))))))):
//

# <sqname> <len> <cyksc> <sen> <PPV> <F>  <kpairs> <tpairs> <pfss> <logodds> <pass>
DA2720   73 -109.1   95.2   95.2   95.2 21 21   -inf    inf 0
DL5100                              sc = -115.6872    0.0 MB RAM   len   73 sen = 50.0 ppv = 55.6
# STOCKHOLM 1.0

DL5100         GCUCCUAAAGGAUAAUAGCUCAUCCGUUGGUCUUAGGAACCAAAAACUCUUGGUGCAACUCCAAGUAGCAGCU
#=GR DL5100 SS ::<<<<__>>>>::::((((,,,,,,<<<<<_______>>>>>,,,,,<<<<<_______>>>>>,,,,))))
//

# <sqname> <len> <cyksc> <sen> <PPV> <F>  <kpairs> <tpairs> <pfss> <logodds> <pass>
DL5100   73 -115.7   50.0   55.6   52.6 20 18   -inf    inf 0
DV9991                              sc = -108.2009    0.0 MB RAM   len   73 sen = 100.0 ppv = 90.9
# STOCKHOLM 1.0

DV9991         GUUUCCGUAGUGUAGUGGUUAUCACGUUCGCCUCACACGCGAAAGGUCCCCGGUUCGAAACCGGGCGGAAACA
#=GR DV9991 SS (((((((,,<<<__________>>>,<<<<<_______>>>>>,,,,,<<<<<<<___>>>>>>>))))))):
//

# <sqname> <len> <cyksc> <sen> <PPV> <F>  <kpairs> <tpairs> <pfss> <logodds> <pass>
DV9991   73 -108.2  100.0   90.9   95.2 20 22   -inf    inf 0
DA0580                              sc = -113.1759    0.0 MB RAM   len   74 sen = 95.2 ppv = 100.0
# STOCKHOLM 1.0

DA0580         GGGCCCGUAGCUCAGACUGGGAGAGCGCCGCCCUUGCAAGGCGGAGGCCCCGGGUUCAAAUCCCGGUGGGUCCA
#=GR DA0580 SS ((((((,,,<<<<_________>>>>,<<<<<_______>>>>>,,,,,<<<<<_______>>>>>,)))))):
//

# <sqname> <len> <cyksc> <sen> <PPV> <F>  <kpairs> <tpairs> <pfss> <logodds> <pass>
DA0580   74 -113.2   95.2  100.0   97.6 21 20   -inf    inf 0
DR1700                              sc = -119.8561    0.0 MB RAM   len   77 sen = 95.0 ppv = 100.0
# STOCKHOLM 1.0

DR1700         GCGCCCGUAGCUCAGCUGGAUAGAGCGCUGCCCUCCGGAGGCAGAGGUCUCAGGUUCGAAUCCUGUCGGGCGUACCA
#=GR DR1700 SS :((((((,,<<<<_________>>>>,<<<<<_______>>>>>,,,,,,<<<<_______>>>>,)))))):::::
//

# <sqname> <len> <cyksc> <sen> <PPV> <F>  <kpairs> <tpairs> <pfss> <logodds> <pass>
DR1700   77 -119.9   95.0  100.0   97.4 20 19   -inf    inf 0
DV2840                              sc = -110.7565    0.0 MB RAM   len   72 sen = 95.2 ppv = 100.0
# STOCKHOLM 1.0

DV2840         AGGGAUAUAACUCAGCGGUAGAGUGUCACCUUGACGUGGUGGAAGUUAUCAGUUCGAGCCUGAUUAUCCCUA
#=GR DV2840 SS (((((((,,<<<<_______>>>>,,<<<<_______>>>>,,,,,,<<<<<_______>>>>>))))))):
//

# <sqname> <len> <cyksc> <sen> <PPV> <F>  <kpairs> <tpairs> <pfss> <logodds> <pass>
DV2840   72 -110.8   95.2  100.0   97.6 21 20   -inf    inf 0
DE7741                              sc = -108.4303    0.0 MB RAM   len   72 sen = 81.0 ppv = 81.0
# STOCKHOLM 1.0

DE7741         UCCCAUAUUGUCUAGUGGUUAGGAUAUCCGGCUCUCACCCGGAAGGCCCGGGUUCAAUUCCCGGUAUGGGAA
#=GR DE7741 SS (((((((,,<<<<-------------<<<<<_______>>>>>>>>><<<<<_______>>>>>))))))):
//

# <sqname> <len> <cyksc> <sen> <PPV> <F>  <kpairs> <tpairs> <pfss> <logodds> <pass>
DE7741   72 -108.4   81.0   81.0   81.0 21 21   -inf    inf 0
DS2702                              sc = -126.1384    0.0 MB RAM   len   88 sen = 96.4 ppv = 100.0
# STOCKHOLM 1.0

DS2702         GGAGAGAUGGCUGAGUGGUUGAUAGCUCCGGUCUUGAAAACCGGUAUAGUUCUAGGAACUAUCGAGGGUUCGAAUCCCUCUCUCUCCU
#=GR DS2702 SS (((((((,,<<<___________>>>,<<<<<_______>>>>>,<<<<<<<___>>>>>>>,<<<<<_______>>>>>))))))):
//

# <sqname> <len> <cyksc> <sen> <PPV> <F>  <kpairs> <tpairs> <pfss> <logodds> <pass>
DS2702   88 -126.1   96.4  100.0   98.2 28 27   -inf    inf 0
DY1540                              sc = -125.6121    0.0 MB RAM   len   85 sen = 100.0 ppv = 100.0
# STOCKHOLM 1.0

DY1540         GGAGGGGUAGCGAAGUGGCUAAACGCGGCGGACUGUAAAUCCGCUCCCUCAGGGUUCGGCAGUUCGAAUCUGCCCCCCUCCACCA
#=GR DY1540 SS (((((((,,<<<___________>>>,<<<<<_______>>>>>,<<<___>>>,,,<<<<<_______>>>>>)))))))::::
//

# <sqname> <len> <cyksc> <sen> <PPV> <F>  <kpairs> <tpairs> <pfss> <logodds> <pass>
DY1540   85 -125.6  100.0  100.0  100.0 23 23   -inf    inf 0
DW4440                              sc = -116.2592    0.0 MB RAM   len   74 sen = 75.0 ppv = 100.0
# STOCKHOLM 1.0

DW4440         GCGCUCUUAGUUCAGUUCGGUAGAACGUGUGUCUCCAAAACCCAAUGUCGUAGGUUCAAAUCCUACAGAGCGUG
#=GR DW4440 SS :((((((,,<<<<_________>>>>,,,,,,,,,,,,,,,,,,,,,,,<<<<<_______>>>>>))))))::
//

# <sqname> <len> <cyksc> <sen> <PPV> <F>  <kpairs> <tpairs> <pfss> <logodds> <pass>
DW4440   74 -116.3   75.0  100.0   85.7 20 15   -inf    inf 0
DQ6060                              sc = -107.7467    0.0 MB RAM   len   72 sen = 90.5 ppv = 95.0
# STOCKHOLM 1.0

DQ6060         GGUUCCAUAGUAUAGUGGUUAGUACUGGGGACUUUAAAUCCCUUGACCUGGGUUCGAAUCCCAGUGGGACCU
#=GR DQ6060 SS (((((((,<<<<__________>>>>,<<<<_______>>>>,,,,,<<<<<_______>>>>>))))))):
//

# <sqname> <len> <cyksc> <sen> <PPV> <F>  <kpairs> <tpairs> <pfss> <logodds> <pass>
DQ6060   72 -107.7   90.5   95.0   92.7 21 20   -inf    inf 0
DT1663                              sc = -113.8296    0.0 MB RAM   len   76 sen = 75.0 ppv = 71.4
# STOCKHOLM 1.0

DT1663         GCCGAUAUAGCUCAGUUGGUAGAGCAGCGCAUUCGUAAUGCGAAGGUCGUAGGUUCGACUCCUAUUAUCGGCACCA
#=GR DT1663 SS (((((((,,<<<<________>>>>,,<<<<<<___>>>>>>,,,<<<<______>>>>,,,,,,)))))))::::
//

# <sqname> <len> <cyksc> <sen> <PPV> <F>  <kpairs> <tpairs> <pfss> <logodds> <pass>
DT1663   76 -113.8   75.0   71.4   73.2 20 21   -inf    inf 0
DV4700                              sc = -99.2869    0.0 MB RAM   len   66 sen = 50.0 ppv = 71.4
# STOCKHOLM 1.0

DV4700         UGUAAGAUAAUAUAAACCAGUAUAAUUCAUUUACACUGAAUGUGUCAGAUAAUGUCUGUCUUACUU
#=GR DV4700 SS :((((((,,,,,,,,,,<<<<_____________>>>>,,,,,,,<<<<_____>>>>))))))::
//

# <sqname> <len> <cyksc> <sen> <PPV> <F>  <kpairs> <tpairs> <pfss> <logodds> <pass>
DV4700   66  -99.3   50.0   71.4   58.8 20 14   -inf    inf 0
DL1664                              sc = -127.1252    0.0 MB RAM   len   87 sen = 95.8 ppv = 88.5
# STOCKHOLM 1.0

DL1664         GCCCGGAUGGUGGAAUCGGUAGACACAAGGGAUUUAAAAUCCCUCGGCGUUCGCGCUGUGCGGGUUCAAGUCCCGCUCCGGGUACCA
#=GR DL1664 SS :((((((,,<<<___________>>>,<<<<<<<___>>>>>>><<<<<____>>>>>,<<<<<_______>>>>>)))))):::::
//

# <sqname> <len> <cyksc> <sen> <PPV> <F>  <kpairs> <tpairs> <pfss> <logodds> <pass>
DL1664   87 -127.1   95.8   88.5   92.0 24 26   -inf    inf 0
DD1230                              sc = -116.5037    0.0 MB RAM   len   76 sen = 76.2 ppv = 100.0
# STOCKHOLM 1.0

DD1230         GGUCCGGUGGUGUAGGGGUUAACAUGCCUGCCUGUCACGCAGGAGAUCGCGGGUUCAAAUCCCGUCCGGACCGCCA
#=GR DD1230 SS (((((((,,,,,,,,,,,,,,,,,,,<<<<<_______>>>>>,,,,,,<<<<_______>>>>,)))))))::::
//

# <sqname> <len> <cyksc> <sen> <PPV> <F>  <kpairs> <tpairs> <pfss> <logodds> <pass>
DD1230   76 -116.5   76.2  100.0   86.5 21 16   -inf    inf 0
DM4240                              sc = -107.7594    0.0 MB RAM   len   73 sen = 52.4 ppv = 47.8
# STOCKHOLM 1.0

DM4240         ACCUACUUGACUCAGCGGUUAGAGUAUCGCUUUCAUACGGCGAGAGUCAUUGGUUCAAAUCCAAUAGUAGGUA
#=GR DM4240 SS (((((((<<<<<<<<<<<<______>>>>>>------------>>>>>><<<<_______>>>>,))))))):
//

# <sqname> <len> <cyksc> <sen> <PPV> <F>  <kpairs> <tpairs> <pfss> <logodds> <pass>
DM4240   73 -107.8   52.4   47.8   50.0 21 23   -inf    inf 0
DA5320                              sc = -104.9303    0.0 MB RAM   len   69 sen = 85.0 ppv = 89.5
# STOCKHOLM 1.0

DA5320         GAGGUCUUAGCUUAAUUAAAGCAAUUGAUUUGCAUUCAAUAGAUGUAGGAUGAAGUCUUACAGUCCUUA
#=GR DA5320 SS :(((,,,,,<<<<_____>>>>,<<<<<_______>>>>>,,,<<<<<<<_____>>>>>>>,,)))::
//

# <sqname> <len> <cyksc> <sen> <PPV> <F>  <kpairs> <tpairs> <pfss> <logodds> <pass>
DA5320   69 -104.9   85.0   89.5   87.2 20 19   -inf    inf 0
DI2100                              sc = -111.4187    0.0 MB RAM   len   74 sen = 100.0 ppv = 100.0
# STOCKHOLM 1.0

DI2100         GGGCUAUUAGCUCAGGUGGUUAGAGCGCACCCCUGAUAAGGGUGAGGUCCCUGGUUCAAGUCCAGGAUGGCCCA
#=GR DI2100 SS (((((((,,<<<<_________>>>>,<<<<<_______>>>>>,,,,,<<<<<_______>>>>>))))))):
//

# <sqname> <len> <cyksc> <sen> <PPV> <F>  <kpairs> <tpairs> <pfss> <logodds> <pass>
DI2100   74 -111.4  100.0  100.0  100.0 21 21   -inf    inf 0
DN3320                              sc = -114.5816    0.0 MB RAM   len   72 sen = 78.9 ppv = 71.4
# STOCKHOLM 1.0

DN3320         UCCUCAGUAGCUCAGUGGUAGAGCGGUCGGCUGUUAACUGUAUGGUCGUAGGUUCGAAUCCUACUUGGGGAG
#=GR DN3320 SS ((((((,,,<<<<_______>>>>,,,,<<<<<<_______>>>>>><<<<<_______>>>>>,)))))):
//

# <sqname> <len> <cyksc> <sen> <PPV> <F>  <kpairs> <tpairs> <pfss> <logodds> <pass>
DN3320   72 -114.6   78.9   71.4   75.0 19 21   -inf    inf 0
DQ3880                              sc = -107.1045    0.0 MB RAM   len   72 sen = 100.0 ppv = 95.5
# STOCKHOLM 1.0

DQ3880         UAUGUUGUCGACUAAUCGGUAAGUCAUAAAUUUUUGGUAUUUAUAUUGGGUGUUCGAGUCGCCCCAACAUAA
#=GR DQ3880 SS (((((((,,<<<<________>>>><<<<<<_______>>>>>>,,,<<<<<_______>>>>>))))))):
//

# <sqname> <len> <cyksc> <sen> <PPV> <F>  <kpairs> <tpairs> <pfss> <logodds> <pass>
DQ3880   72 -107.1  100.0   95.5   97.7 21 22   -inf    inf 0
DI2720                              sc = -108.9986    0.0 MB RAM   len   72 sen = 95.2 ppv = 100.0
# STOCKHOLM 1.0

DI2720         GGGCUAUUAGCUCAGUGGUAGAGCGCGCCCCUGAUAAGGGCGAGGUCUCUGGUUCAAGUCCAGGAUGGCCCA
#=GR DI2720 SS (((((((,,<<<<_______>>>>,<<<<<_______>>>>>,,,,,,<<<<_______>>>>,))))))):
//

# <sqname> <len> <cyksc> <sen> <PPV> <F>  <kpairs> <tpairs> <pfss> <logodds> <pass>
DI2720   72 -109.0   95.2  100.0   97.6 21 20   -inf    inf 0
DP4480                              sc = -110.2466    0.0 MB RAM   len   74 sen = 80.0 ppv = 76.2
# STOCKHOLM 1.0

DP4480         AGGGAUGUAGCGCAGCUUGGUAGCGCGUUUGUUUUGGGUACAAAAUGUAACGGGUUCAAAUCCAGUCAUCCCUA
#=GR DP4480 SS (((((((,,<<<<_________>>>>,<<<<<_______>>>>>,,,,,,,<<<<<__>>>>>,,,))))))):
//

# <sqname> <len> <cyksc> <sen> <PPV> <F>  <kpairs> <tpairs> <pfss> <logodds> <pass>
DP4480   74 -110.2   80.0   76.2   78.0 20 21   -inf    inf 0
DA2840                              sc = -109.0858    0.0 MB RAM   len   73 sen = 95.2 ppv = 95.2
# STOCKHOLM 1.0

DA2840         GGGGAUAUAGCUCAGUUGGUAGAGCUCCGCUCUUGCAAGGCGGAUGUCAGCGGUUCGAGUCCGCUUAUCUCCA
#=GR DA2840 SS (((((((,,<<<<________>>>><<<<<_________>>>>>,,,,<<<<<_______>>>>>))))))):
//

# <sqname> <len> <cyksc> <sen> <PPV> <F>  <kpairs> <tpairs> <pfss> <logodds> <pass>
DA2840   73 -109.1   95.2   95.2   95.2 21 21   -inf    inf 0
DQ3220                              sc = -108.3654    0.0 MB RAM   len   72 sen = 100.0 ppv = 95.2
# STOCKHOLM 1.0

DQ3220         UGGGGCGUGGCCAAGCGGUAAGGCAGCAGGUUUUGAUCCUGUUAUUCGGAGGUUCGAAUCCUUCCGUCCCAG
#=GR DQ3220 SS (((((((,,<<<_________>>><<<<<<_______>>>>>>,,,,<<<<<_______>>>>>))))))):
//

# <sqname> <len> <cyksc> <sen> <PPV> <F>  <kpairs> <tpairs> <pfss> <logodds> <pass>
DQ3220   72 -108.4  100.0   95.2   97.6 20 21   -inf    inf 0
DY7060                              sc = -111.8030    0.0 MB RAM   len   73 sen = 95.2 ppv = 100.0
# STOCKHOLM 1.0

DY7060         CCGACCUUAGCUCAGUUGGUAGAGCGGAGGACUGUAGAUCCUUAGGUCACUGGUUCGAAUCCGGUAGGUCGGA
#=GR DY7060 SS (((((((,,<<<<________>>>>,,<<<<_______>>>>,,,,,,<<<<<_______>>>>>))))))):
//

# <sqname> <len> <cyksc> <sen> <PPV> <F>  <kpairs> <tpairs> <pfss> <logodds> <pass>
DY7060   73 -111.8   95.2  100.0   97.6 21 20   -inf    inf 0
DL9991                              sc = -124.8767    0.0 MB RAM   len   82 sen = 73.9 ppv = 70.8
# STOCKHOLM 1.0

DL9991         GGUAGCGUGGCCGAGCGGUCUAAGGCGCUGGAUUAAGGCUCCAGUCUCUUCGGGGGCGUGGGUUCGAAUCCCACCGCUGCCA
#=GR DL9991 SS (((((((,<<<<<__>>>>>,,,,,<<<<<<<_______>>>>>------>>,,,,,<<<<<_______>>>>>))))))):
//

# <sqname> <len> <cyksc> <sen> <PPV> <F>  <kpairs> <tpairs> <pfss> <logodds> <pass>
DL9991   82 -124.9   73.9   70.8   72.3 23 24   -inf    inf 0
DP9991                              sc = -106.1988    0.0 MB RAM   len   72 sen = 85.0 ppv = 94.4
# STOCKHOLM 1.0

DP9991         GGCUCGUUGGUCUAGGGGUAUGAUUCUCGCUUUGGGUGCGAGAGGUCCCGGGUUCAAAUCCCGGACGAGCCC
#=GR DP9991 SS (((((((,,,,,,,,,,,,,,,,,<<<<<<_______>>>>>>,,,,<<<<<_______>>>>>))))))):
//

# <sqname> <len> <cyksc> <sen> <PPV> <F>  <kpairs> <tpairs> <pfss> <logodds> <pass>
DP9991   72 -106.2   85.0   94.4   89.5 20 18   -inf    inf 0
DD2920                              sc = -114.2757    0.0 MB RAM   len   74 sen = 76.2 ppv = 84.2
# STOCKHOLM 1.0

DD2920         GGGAUUGUAGUUCAAUUGGUCAGAGCACCGCCCUGUCAAGGCGGAAGCUGCGGGUUCGAGCCCCGUCAGUCCCG
#=GR DD2920 SS (((((((,,,,,,,,,,,,,<<<----<<<<<_______>>>>>--->>><<<<_______>>>>,))))))):
//

# <sqname> <len> <cyksc> <sen> <PPV> <F>  <kpairs> <tpairs> <pfss> <logodds> <pass>
DD2920   74 -114.3   76.2   84.2   80.0 21 19   -inf    inf 0
DC4300                              sc = -111.2783    0.0 MB RAM   len   71 sen = 95.0 ppv = 100.0
# STOCKHOLM 1.0

DC4300         GGCUAGGUAACAUAAUGGAAAUGUAUCGGACUGCAAAUCCUGGAAUGACGGUUCGACCCCGUCCUUGGCCU
#=GR DC4300 SS (((((((,,<<<<_______>>>>,,,<<<_______>>>,,,,,,<<<<<_______>>>>>))))))):
//

# <sqname> <len> <cyksc> <sen> <PPV> <F>  <kpairs> <tpairs> <pfss> <logodds> <pass>
DC4300   71 -111.3   95.0  100.0   97.4 20 19   -inf    inf 0
DN3880                              sc = -107.2119    0.0 MB RAM   len   71 sen = 57.1 ppv = 63.2
# STOCKHOLM 1.0

DN3880         GCCUUUAUAGCUCAACGGUAGAGCGGAAUACUGUUAAUAUUUUGAUAGAUGUUCAAUUCAUCUUAAGGGCU
#=GR DN3880 SS (((((((,,,,,,<<<<<<<________>>>>>>>,,,,,,,,,,,<<<<<_______>>>>>))))))):
//

# <sqname> <len> <cyksc> <sen> <PPV> <F>  <kpairs> <tpairs> <pfss> <logodds> <pass>
DN3880   71 -107.2   57.1   63.2   60.0 21 19   -inf    inf 0
DL9161                              sc = -124.9846    0.0 MB RAM   len   83 sen = 87.5 ppv = 77.8
# STOCKHOLM 1.0

DL9161         GUCAGGAUGGCCGAGUGGUCUAAGGCGCUGCGUUCAGGUCGCAGUCUCCCCUGGAGGCGUGGGUUCGAAUCCCACUCCUGACA
#=GR DL9161 SS [[[[[[[,<<<<____>>>>,,,,((,<<<<<_______>>>>>,<<<<___>>>>))<<<<<_______>>>>>]]]]]]]:
//

# <sqname> <len> <cyksc> <sen> <PPV> <F>  <kpairs> <tpairs> <pfss> <logodds> <pass>
DL9161   83 -125.0   87.5   77.8   82.4 24 27   -inf    inf 0
DI1820                              sc = -113.7732    0.0 MB RAM   len   77 sen = 100.0 ppv = 100.0
# STOCKHOLM 1.0

DI1820         GGGUCUGUAGCUCAGUUGGUUAGAGCGCACCCCUGAUAAGGGUGAGGUCGGCAGUUCGAAUCUGCCCAGACCCACCA
#=GR DI1820 SS (((((((,,<<<<_________>>>>,<<<<<_______>>>>>,,,,,<<<<<_______>>>>>)))))))::::
//

# <sqname> <len> <cyksc> <sen> <PPV> <F>  <kpairs> <tpairs> <pfss> <logodds> <pass>
DI1820   77 -113.8  100.0  100.0  100.0 21 21   -inf    inf 0
DD6280                              sc = -108.8631    0.0 MB RAM   len   72 sen = 81.0 ppv = 100.0
# STOCKHOLM 1.0

DD6280         UCCGUGAUAGUUUAAUGGUCAGAAUGGGCGCUUGUCGCGUGCCAGAUCGGGGUUCAAUUCCCCGUCGCGGAG
#=GR DD6280 SS (((((((,,,,,,,,,,,,,,,,,,,<<<<<_______>>>>>,,,,<<<<<_______>>>>>))))))):
//

# <sqname> <len> <cyksc> <sen> <PPV> <F>  <kpairs> <tpairs> <pfss> <logodds> <pass>
DD6280   72 -108.9   81.0  100.0   89.5 21 17   -inf    inf 0
DL4000                              sc = -126.0246    0.0 MB RAM   len   82 sen = 63.6 ppv = 73.7
# STOCKHOLM 1.0

DL4000         GCUAUUUUGGUGGAAUUGGUAGACACGAUACUCUUAAGAUGUAUUACUUUACAGUAUGAAGGUUCAAGUCCUUUAAAUAGCA
#=GR DL4000 SS (((((((,,<<<___________>>>,<<<<<____________________>>>>>,<<<<_______>>>>,))))))):
//

# <sqname> <len> <cyksc> <sen> <PPV> <F>  <kpairs> <tpairs> <pfss> <logodds> <pass>
DL4000   82 -126.0   63.6   73.7   68.3 22 19   -inf    inf 0
DA1820                              sc = -116.8474    0.0 MB RAM   len   76 sen = 100.0 ppv = 100.0
# STOCKHOLM 1.0

DA1820         GGGGCCAUAGCUCAGCUGGGAGAGCGCCUGCUUUGCACGCAGGAGGUCAGGAGUUCGAUCCUCCUUGGCUCCACCA
#=GR DA1820 SS (((((((,,<<<<________>>>>,<<<<<_______>>>>>,,,,,<<<<<_______>>>>>)))))))::::
//

# <sqname> <len> <cyksc> <sen> <PPV> <F>  <kpairs> <tpairs> <pfss> <logodds> <pass>
DA1820   76 -116.8  100.0  100.0  100.0 21 21   -inf    inf 0
DW6160                              sc = -114.5961    0.0 MB RAM   len   74 sen = 60.0 ppv = 70.6
# STOCKHOLM 1.0

DW6160         GACUCCUUAGCAUAGUGGUUUAUUGUAAUUGUCUCCAAAGCAGUUGGUCCAGGGUUCAACUCCCUGAGGGGUCU
#=GR DW6160 SS (((((((,,<<----<<<________________>>>-->>,,,,,,,,<<<<<_______>>>>>))))))):
//

# <sqname> <len> <cyksc> <sen> <PPV> <F>  <kpairs> <tpairs> <pfss> <logodds> <pass>
DW6160   74 -114.6   60.0   70.6   64.9 20 17   -inf    inf 0
DI4500                              sc = -110.0568    0.0 MB RAM   len   74 sen = 95.2 ppv = 100.0
# STOCKHOLM 1.0

DI4500         GGGCUUAUAGUUUAAUUGGUUCAAACGCACCGCUCAUAACGGUGAUAUUGUAGGUUCGAGUCCUACUAAGCCUA
#=GR DI4500 SS :((((((,,<<<<_________>>>>,<<<<<_______>>>>>,,,,,<<<<<_______>>>>>))))))::
//

# <sqname> <len> <cyksc> <sen> <PPV> <F>  <kpairs> <tpairs> <pfss> <logodds> <pass>
DI4500   74 -110.1   95.2  100.0   97.6 21 20   -inf    inf 0
DW5320                              sc = -107.2904    0.0 MB RAM   len   67 sen = 66.7 ppv = 70.6
# STOCKHOLM 1.0

DW5320         AGAAGUUUAGGAUAUACUAGUCCGCGAGCCUUCAAAGCCCUAAGAAAACACACAAGUUUAACUUCUG
#=GR DW5320 SS ((((((<<<<<----------------<<_______>>>>>>>,,<<<<______>>>>,)))))):
//

# <sqname> <len> <cyksc> <sen> <PPV> <F>  <kpairs> <tpairs> <pfss> <logodds> <pass>
DW5320   67 -107.3   66.7   70.6   68.6 18 17   -inf    inf 0
DX6280                              sc = -105.1269    0.0 MB RAM   len   72 sen = 95.2 ppv = 100.0
# STOCKHOLM 1.0

DX6280         GGCGCCGUGGCGCAGUGGAAGCGCGCAGGGCUCAUAACCCUGAUGUCCUCGGAUGGAAACCGAGCGGCGCUA
#=GR DX6280 SS :((((((,,<<<<_______>>>>,<<<<<_______>>>>>,,,,,<<<<<_______>>>>>))))))::
//

# <sqname> <len> <cyksc> <sen> <PPV> <F>  <kpairs> <tpairs> <pfss> <logodds> <pass>
DX6280   72 -105.1   95.2  100.0   97.6 21 20   -inf    inf 0
DA4700                              sc = -96.0562    0.0 MB RAM   len   63 sen = 95.0 ppv = 100.0
# STOCKHOLM 1.0

DA4700         AGAAUGGUACUUUAAAAAAAAGAAUUGGUUUGCAUCUAAUAUUAAGCCUGAGCUUUCAUUCUU
#=GR DA4700 SS ((((((,,,<<<<_____>>>>,<<<<<_______>>>>>,,,<<<<____>>>>,)))))):
//

# <sqname> <len> <cyksc> <sen> <PPV> <F>  <kpairs> <tpairs> <pfss> <logodds> <pass>
DA4700   63  -96.1   95.0  100.0   97.4 20 19   -inf    inf 0
DV3240                              sc = -111.5500    0.0 MB RAM   len   72 sen = 95.2 ppv = 100.0
# STOCKHOLM 1.0

DV3240         AGGGAUAUAACUCAGCGGUAGAGUGUCACCUUGACGUGGUGGAAGUCAUCAGUUCGAGCCUGAUUAUCCCUA
#=GR DV3240 SS (((((((,,<<<<_______>>>>,,<<<<_______>>>>,,,,,,<<<<<_______>>>>>))))))):
//

# <sqname> <len> <cyksc> <sen> <PPV> <F>  <kpairs> <tpairs> <pfss> <logodds> <pass>
DV3240   72 -111.6   95.2  100.0   97.6 21 20   -inf    inf 0
DK7741                              sc = -109.0871    0.0 MB RAM   len   73 sen = 100.0 ppv = 100.0
# STOCKHOLM 1.0

DK7741         GCCCGGAUAGCUCAGUCGGUAGAGCAUUGGACUUUUAAUCCAAGGGUCCAGGGUUCAAGUCCCUGUUCGGGCG
#=GR DK7741 SS (((((((,,<<<<________>>>>,<<<<<_______>>>>>,,,,,<<<<<_______>>>>>))))))):
//

# <sqname> <len> <cyksc> <sen> <PPV> <F>  <kpairs> <tpairs> <pfss> <logodds> <pass>
DK7741   73 -109.1  100.0  100.0  100.0 21 21   -inf    inf 0
DP5000                              sc = -106.6633    0.0 MB RAM   len   70 sen = 81.0 ppv = 94.4
# STOCKHOLM 1.0

DP5000         CAGAAAAUAGUUUAGUGAGAAUGAUAGCUUUGGGAGCUGUUGGUGUAAGUAUAAAGUCUUGCUUUUCUGA
#=GR DP5000 SS (((((((,,,,,,,,,,,,,,,,<<<<<<_____>>>>>>,,,,<<<<<________>>>>>))))))):
//

# <sqname> <len> <cyksc> <sen> <PPV> <F>  <kpairs> <tpairs> <pfss> <logodds> <pass>
DP5000   70 -106.7   81.0   94.4   87.2 21 18   -inf    inf 0
DH2880                              sc = -111.1803    0.0 MB RAM   len   76 sen = 95.0 ppv = 86.4
# STOCKHOLM 1.0

DH2880         GGCGGAUGUAGCCAAGUGGAUCAAGGCAGUGGAUUGUGAAUCCACCAUGCGCGGGUUCAAUUCCCGUCAUUCGCCC
#=GR DH2880 SS ((((((((,,<<<___________>>>,<<<<<<<___>>>>>>>,,,,,,<<<<_______>>>>,)))))))):
//

# <sqname> <len> <cyksc> <sen> <PPV> <F>  <kpairs> <tpairs> <pfss> <logodds> <pass>
DH2880   76 -111.2   95.0   86.4   90.5 20 22   -inf    inf 0
DY4360                              sc = -123.3447    0.0 MB RAM   len   83 sen = 73.9 ppv = 73.9
# STOCKHOLM 1.0

DY4360         GGGAGAGUGGCUGAGUGGUCAAAAGCGACAGACUGUAAAUCUGUUGAAGUUUUUCUACGUAGGUUCGAAUCCUGCCUCUCCCA
#=GR DY4360 SS (((((((,,,,,,,<<<<-------<<<<<<<_______>>>>>>>-------->>>><<<<<_______>>>>>))))))):
//

# <sqname> <len> <cyksc> <sen> <PPV> <F>  <kpairs> <tpairs> <pfss> <logodds> <pass>
DY4360   83 -123.3   73.9   73.9   73.9 23 23   -inf    inf 0
DE5880                              sc = -108.2650    0.0 MB RAM   len   69 sen = 95.2 ppv = 100.0
# STOCKHOLM 1.0

DE5880         GUUCUUGUAGUUGAAAUACAACGAUGGUUUUUCAUAUCAUUGGUCGUGGUUGUAGUCCGUGCGAGAAUA
#=GR DE5880 SS :((((((,,<<<<_____>>>>,<<<<<_______>>>>>,,,,<<<<<_______>>>>>))))))::
//

# <sqname> <len> <cyksc> <sen> <PPV> <F>  <kpairs> <tpairs> <pfss> <logodds> <pass>
DE5880   69 -108.3   95.2  100.0   97.6 21 20   -inf    inf 0
DX9991                              sc = -107.8337    0.0 MB RAM   len   72 sen = 95.2 ppv = 100.0
# STOCKHOLM 1.0

DX9991         AGCAGAGUGGCGCAGCGGAAGCGUGCUGGGCCCAUAACCCAGAGGUCGAUGGAUCUAAACCAUCCUCUGCUA
#=GR DX9991 SS (((((((,,,<<<_______>>>,,<<<<<_______>>>>>,,,,,<<<<<_______>>>>>))))))):
//

# <sqname> <len> <cyksc> <sen> <PPV> <F>  <kpairs> <tpairs> <pfss> <logodds> <pass>
DX9991   72 -107.8   95.2  100.0   97.6 21 20   -inf    inf 0
DL4501                              sc = -121.8695    0.0 MB RAM   len   80 sen = 52.2 ppv = 63.2
# STOCKHOLM 1.0

DL4501         ACUCGCUUGGUGGAACGGCAAACACGGCAGACUCAAAAUCUGUUUCUAAUGGAAUAUCGGUUCGAAUCCGAUAGCGAGUA
#=GR DL4501 SS (((((((,,,,<<<<<<<_____________________>>>>>>>,,,,,,,,,<<<<<_______>>>>>))))))):
//

# <sqname> <len> <cyksc> <sen> <PPV> <F>  <kpairs> <tpairs> <pfss> <logodds> <pass>
DL4501   80 -121.9   52.2   63.2   57.1 23 19   -inf    inf 0
DN4320                              sc = -111.9434    0.0 MB RAM   len   72 sen = 95.2 ppv = 100.0
# STOCKHOLM 1.0

DN4320         UCCUCAGUAGCUCAGUGGUAGAGCGGUCGGCUGUUAACUGACUGGUCGUAGGUUCGAAUCCUACUUGGGGAG
#=GR DN4320 SS ((((((,,,<<<<_______>>>>,<<<<<_______>>>>>,,,,,<<<<<_______>>>>>,)))))):
//

# <sqname> <len> <cyksc> <sen> <PPV> <F>  <kpairs> <tpairs> <pfss> <logodds> <pass>
DN4320   72 -111.9   95.2  100.0   97.6 21 20   -inf    inf 0
DY1660                              sc = -128.0364    0.0 MB RAM   len   85 sen = 65.2 ppv = 53.6
# STOCKHOLM 1.0

DY1660         GGUGGGGUUCCCGAGCGGCCAAAGGGAGCAGACUGUAAAUCUGCCGUCACAGACUUCGAAGGUUCGAAUCCUUCCCCCACCACCA
#=GR DY1660 SS [[[[[[[,,,<<<__>>>,,,((((,,<<<<<_______>>>>>,<<<___>>><<<<<<__>>>>>>,)))),]]]]]]]::::
//

# <sqname> <len> <cyksc> <sen> <PPV> <F>  <kpairs> <tpairs> <pfss> <logodds> <pass>
DY1660   85 -128.0   65.2   53.6   58.8 23 28   -inf    inf 0
DS4480                              sc = -136.0725    0.0 MB RAM   len   88 sen = 64.0 ppv = 76.2
# STOCKHOLM 1.0

DS4480         GGAGGUAUGGCUGAGUGGCUUAAGGCAUUGGUUUGCUAAAUCGACAUACAAGAAGAUUGUAUCAUGGGUUCGAAUCCCAUUUCCUCCG
#=GR DS4480 SS (((((,,,,<<______>>,,,,,<<<______>>>,,,,,,,,,<<<<<<_____>>>>>>,<<<<<_______>>>>>,,))))):
//

# <sqname> <len> <cyksc> <sen> <PPV> <F>  <kpairs> <tpairs> <pfss> <logodds> <pass>
DS4480   88 -136.1   64.0   76.2   69.6 25 21   -inf    inf 0
DF2600                              sc = -109.4993    0.0 MB RAM   len   73 sen = 100.0 ppv = 100.0
# STOCKHOLM 1.0

DF2600         GCCGGGAUAGCUCAGUUGGUAGAGCAGAGGACUGAAAAUCCUCGUGUCACCAGUUCAAAUCUGGUUUCUGGCA
#=GR DF2600 SS (((((((,,<<<<________>>>>,<<<<<_______>>>>>,,,,,<<<<<_______>>>>>))))))):
//

# <sqname> <len> <cyksc> <sen> <PPV> <F>  <kpairs> <tpairs> <pfss> <logodds> <pass>
DF2600   73 -109.5  100.0  100.0  100.0 21 21   -inf    inf 0
DL1230                              sc = -131.0862    0.0 MB RAM   len   84 sen = 82.6 ppv = 100.0
# STOCKHOLM 1.0

DL1230         CCCCGUGUGGCGAAAUGGUAGACGCGCUUGACUCAAAAUCAAGUAGUGAAGACUGUGCUGGUUCGAGUCCGGUCACGGGGACCA
#=GR DL1230 SS (((((((,,<<<__________>>>,<<<<<_______>>>>>,,,,,,,,,,,,,,<<<<_______>>>>,)))))))::::
//

# <sqname> <len> <cyksc> <sen> <PPV> <F>  <kpairs> <tpairs> <pfss> <logodds> <pass>
DL1230   84 -131.1   82.6  100.0   90.5 23 19   -inf    inf 0
DH2600                              sc = -112.5939    0.0 MB RAM   len   75 sen = 73.7 ppv = 63.6
# STOCKHOLM 1.0

DH2600         GGCGGACGUAGCCAAGUGGAUUAAGGCAGUGGAUUGUGGAUCCUCUACGCGCGGGUUCAAUUCCCGUCGUUCGCC
#=GR DH2600 SS ((((((((,,<<<___________>>>,<<<<<----<<__>>>>>>>,,,<<<<_______>>>>,))))))))
//

# <sqname> <len> <cyksc> <sen> <PPV> <F>  <kpairs> <tpairs> <pfss> <logodds> <pass>
DH2600   75 -112.6   73.7   63.6   68.3 19 22   -inf    inf 0
DC4840                              sc = -97.7500    0.0 MB RAM   len   62 sen = 75.0 ppv = 100.0
# STOCKHOLM 1.0

DC4840         GGUCUUAUAGUCAAUAAUGAUAUCAAACUGCAAUUUUGAAGGAGUAAGUUUUACUAAGGCUU
#=GR DC4840 SS :((((((,,,,,,,,,,,,,,,<<<<<_______>>>>>,,,,<<<<___>>>>))))))::
//

# <sqname> <len> <cyksc> <sen> <PPV> <F>  <kpairs> <tpairs> <pfss> <logodds> <pass>
DC4840   62  -97.8   75.0  100.0   85.7 20 15   -inf    inf 0
DA1230                              sc = -115.3617    0.0 MB RAM   len   75 sen = 100.0 ppv = 100.0
# STOCKHOLM 1.0

DA1230         GGGGCUUUAGCUCAGCUGGGAGAGCGCCUGCCUUGCACGCAGGAGGUCAGCGGUUCGAUCCGCUAAGCUCCACCA
#=GR DA1230 SS (((((((,,<<<<________>>>>,<<<<<_______>>>>>,,,,,<<<<<______>>>>>)))))))::::
//

# <sqname> <len> <cyksc> <sen> <PPV> <F>  <kpairs> <tpairs> <pfss> <logodds> <pass>
DA1230   75 -115.4  100.0  100.0  100.0 21 21   -inf    inf 0
DK3230                              sc = -106.7643    0.0 MB RAM   len   72 sen = 100.0 ppv = 100.0
# STOCKHOLM 1.0

DK3230         GGGUUGCUAACUCAAUGGUAGAGUACUCGGCUUUUAACCGACGAGCUCCGGGUUCGAGUCCCGGGCAACCCG
#=GR DK3230 SS (((((((,,<<<<_______>>>>,,<<<<_______>>>>,,,,,,<<<<<_______>>>>>))))))):
//

# <sqname> <len> <cyksc> <sen> <PPV> <F>  <kpairs> <tpairs> <pfss> <logodds> <pass>
DK3230   72 -106.8  100.0  100.0  100.0 20 20   -inf    inf 0
DM4000                              sc = -112.1569    0.0 MB RAM   len   74 sen = 50.0 ppv = 66.7
# STOCKHOLM 1.0

DM4000         GCUUGUAUAGUUUAAUUGGUUAAAACAUUUGUCUCAUAAAUAAAUAAUGUAAGGUUCAAUUCCUUCUACAAGUA
#=GR DM4000 SS :((((((,,,,,,,,,,,,,,,,,<<<<<________________>>>>><<<<_______>>>>,))))))::
//

# <sqname> <len> <cyksc> <sen> <PPV> <F>  <kpairs> <tpairs> <pfss> <logodds> <pass>
DM4000   74 -112.2   50.0   66.7   57.1 20 15   -inf    inf 0
DD5220                              sc = -109.3364    0.0 MB RAM   len   69 sen = 47.4 ppv = 52.9
# STOCKHOLM 1.0

DD5220         GAGACGUUAGUAAACCAAUUACAUAGACCUGUCAAGACUAAAUCACAGGUGCAAACCCUGUACAUCUCA
#=GR DD5220 SS ((((,,<<<<<--------------<<<__>>>--->>>>>,,,<<<<<_______>>>>>,,,)))):
//

# <sqname> <len> <cyksc> <sen> <PPV> <F>  <kpairs> <tpairs> <pfss> <logodds> <pass>
DD5220   69 -109.3   47.4   52.9   50.0 19 17   -inf    inf 0
DL5040                              sc = -107.2315    0.0 MB RAM   len   71 sen = 75.0 ppv = 100.0
# STOCKHOLM 1.0

DL5040         GCUGAAAUAGCAAGUGGUUAAUGCAAAAGACUUAGGAUUUUUCAUCGAAGGUUCAACUCCUUCUUUCAGCU
#=GR DL5040 SS (((((((,,<<<_________>>>,,,,,,,,,,,,,,,,,,,,,,<<<<<_______>>>>>))))))):
//

# <sqname> <len> <cyksc> <sen> <PPV> <F>  <kpairs> <tpairs> <pfss> <logodds> <pass>
DL5040   71 -107.2   75.0  100.0   85.7 20 15   -inf    inf 0
DK2000                              sc = -112.1971    0.0 MB RAM   len   76 sen = 100.0 ppv = 95.5
# STOCKHOLM 1.0

DK2000         GGGUCGUUAGCUCAGACGGUAGAGCAGCGGACUUUUAAUCCGUUGGUCGAAGGUUCGAAUCCUUCACGACCCACCA
#=GR DK2000 SS (((((((,,<<<<________>>>><<<<<<_______>>>>>>,,,,<<<<<_______>>>>>)))))))::::
//

# <sqname> <len> <cyksc> <sen> <PPV> <F>  <kpairs> <tpairs> <pfss> <logodds> <pass>
DK2000   76 -112.2  100.0   95.5   97.7 21 22   -inf    inf 0
DS6283                              sc = -131.0589    0.0 MB RAM   len   82 sen = 78.3 ppv = 69.2
# STOCKHOLM 1.0

DS6283         GGCACUAUGGCCGAGUGGUUAAGGCGACAGACUUGAAAUCUGUUGGGCUCUGCCCGCGCUGGUUCAAAUCCUGCUGGUGUCG
#=GR DS6283 SS [[[[[[[<<<<<____>>>>>,,(((<<<<<_______>>>>>,<<<<___>>>>,))),<<_______>>,,,]]]]]]]:
//

# <sqname> <len> <cyksc> <sen> <PPV> <F>  <kpairs> <tpairs> <pfss> <logodds> <pass>
DS6283   82 -131.1   78.3   69.2   73.5 23 26   -inf    inf 0
DV9990                              sc = -107.4087    0.0 MB RAM   len   73 sen = 100.0 ppv = 90.9
# STOCKHOLM 1.0

DV9990         GUUUCCGUAGUGUAGUGGUUAUCACGUUCGCCUAACACGCGAAAGGUCCCCGGUUCGAAACCGGGCGGAAACA
#=GR DV9990 SS (((((((,,<<<__________>>>,<<<<<_______>>>>>,,,,,<<<<<<<___>>>>>>>))))))):
//

# <sqname> <len> <cyksc> <sen> <PPV> <F>  <kpairs> <tpairs> <pfss> <logodds> <pass>
DV9990   73 -107.4  100.0   90.9   95.2 20 22   -inf    inf 0
DY5120                              sc = -107.8707    0.0 MB RAM   len   70 sen = 70.0 ppv = 77.8
# STOCKHOLM 1.0

DY5120         GGUAAGGUGGCCGAGUAAUAGGCGGCGGAUUGUAGCUCCGUGUACAGAGGUUCAAGUCCUCUUCUUAUCA
#=GR DY5120 SS ((((((,,,<<<<_________>>>><<<_______>>>,,,,,,<<<<<_______>>>>>,)))))):
//

# <sqname> <len> <cyksc> <sen> <PPV> <F>  <kpairs> <tpairs> <pfss> <logodds> <pass>
DY5120   70 -107.9   70.0   77.8   73.7 20 18   -inf    inf 0
DR3920                              sc = -106.8852    0.0 MB RAM   len   71 sen = 71.4 ppv = 78.9
# STOCKHOLM 1.0

DR3920         UUCUCAUUAGCUCAAAGGAAGAGCAGGAUACUUCUAAUAUUCCGAUUUUAGUUCGAAUCUAAAAUGAGAAU
#=GR DR3920 SS ((((((((,<<<<_______>>>>,<<<____________>>>,,,,<<<<_______>>>>)))))))):
//

# <sqname> <len> <cyksc> <sen> <PPV> <F>  <kpairs> <tpairs> <pfss> <logodds> <pass>
DR3920   71 -106.9   71.4   78.9   75.0 21 19   -inf    inf 0
DV1351                              sc = -109.4851    0.0 MB RAM   len   72 sen = 100.0 ppv = 100.0
# STOCKHOLM 1.0

DV1351         GCGCGAUUAGCUCAGCGGGAGAGCGCUUCCCUGACACGGAAGAGGUCACUGGUUCAAUCCCAGUAUCGCGCA
#=GR DV1351 SS (((((((,,<<<<_______>>>>,<<<<<_______>>>>>,,,,,<<<<<_______>>>>>))))))):
//

# <sqname> <len> <cyksc> <sen> <PPV> <F>  <kpairs> <tpairs> <pfss> <logodds> <pass>
DV1351   72 -109.5  100.0  100.0  100.0 21 21   -inf    inf 0
DF5080                              sc = -112.2924    0.0 MB RAM   len   73 sen = 22.2 ppv = 22.2
# STOCKHOLM 1.0

DF5080         GCAAAGGUAGCUUAACGGAUUAAAGCACAGCACUGAAAAUGCUUCAAAGGGAGUUAAAGUCCCUCCCUUAGCA
#=GR DF5080 SS :::::::::<<<<_________>>>>:<<<__>>>::::<<<<---<<<<<<<_________>>>>>>>>>>>
//

# <sqname> <len> <cyksc> <sen> <PPV> <F>  <kpairs> <tpairs> <pfss> <logodds> <pass>
DF5080   73 -112.3   22.2   22.2   22.2 18 18   -inf    inf 0
DM3881                              sc = -109.8065    0.0 MB RAM   len   73 sen = 52.4 ppv = 47.8
# STOCKHOLM 1.0

DM3881         AAGACUAUAGCUUAAUCGGUAAAGCGAACCACUCAUGAUGGUUUGAGUAAAUGUUCAAGUCAUUUUAGUCUUA
#=GR DM3881 SS (((((((,,<<<<________>>>>,,,,,,,,,,,,<<<<<<<<<<<<__>>>>>>>>>>>>,,))))))):
//

# <sqname> <len> <cyksc> <sen> <PPV> <F>  <kpairs> <tpairs> <pfss> <logodds> <pass>
DM3881   73 -109.8   52.4   47.8   50.0 21 23   -inf    inf 0
DH5080                              sc = -107.0929    0.0 MB RAM   len   69 sen = 70.0 ppv = 100.0
# STOCKHOLM 1.0

DH5080         GAUUAAAGUAGUUUAAGAAAAGCAUCAGCCUGUGGAGCUGAAGACGCCAGUAAACUCUGGCUUAAAUCC
#=GR DH5080 SS ((((,,,,,,,,,,,,,,,,,,,,<<<<<_______>>>>>,,,,<<<<<______>>>>>,,,)))):
//

# <sqname> <len> <cyksc> <sen> <PPV> <F>  <kpairs> <tpairs> <pfss> <logodds> <pass>
DH5080   69 -107.1   70.0  100.0   82.4 20 14   -inf    inf 0
DA8100                              sc = -107.7799    0.0 MB RAM   len   72 sen = 76.2 ppv = 76.2
# STOCKHOLM 1.0

DA8100         GGGGAUGUAGCUCAGUGGUAGAGCGCAUGCUUCGCAUGUAUGAGGCCCCGGGUUCGAUCCCCGGCAUCUCCA
#=GR DA8100 SS (((((((,,<<<<_______>>>>,<<<<<___>>>>>,,,,,,,,,<<<<<_______>>>>>))))))):
//

# <sqname> <len> <cyksc> <sen> <PPV> <F>  <kpairs> <tpairs> <pfss> <logodds> <pass>
DA8100   72 -107.8   76.2   76.2   76.2 21 21   -inf    inf 0
DF5910                              sc = -107.2774    0.0 MB RAM   len   68 sen = 68.4 ppv = 100.0
# STOCKHOLM 1.0

DF5910         GUUAAUGUAGCUUAAAGUCCAAAGCAAGGCACUGAAAAUGCCUAGAUGAGUACACCAACUCCAUAAAC
#=GR DF5910 SS :::::::::<<<<________>>>>:<<<<<_______>>>>>::::<<<<______>>>>:::::::
//

# <sqname> <len> <cyksc> <sen> <PPV> <F>  <kpairs> <tpairs> <pfss> <logodds> <pass>
DF5910   68 -107.3   68.4  100.0   81.2 19 13   -inf    inf 0
DI2590                              sc = -110.6542    0.0 MB RAM   len   74 sen = 95.2 ppv = 95.2
# STOCKHOLM 1.0

DI2590         GGGCUAUUAGCUCAGUUGGUUAGAGCGCACCCCUGAUAAGGGUGAGGUCUCUGGUUCAAAUCCAGAAUGGCCCA
#=GR DI2590 SS ((((((((,<<<<_________>>>>,<<<<<_______>>>>>,,,,,,<<<<_______>>>>)))))))):
//

# <sqname> <len> <cyksc> <sen> <PPV> <F>  <kpairs> <tpairs> <pfss> <logodds> <pass>
DI2590   74 -110.7   95.2   95.2   95.2 21 21   -inf    inf 0
DS2700                              sc = -129.7262    0.0 MB RAM   len   88 sen = 96.2 ppv = 92.6
# STOCKHOLM 1.0

DS2700         GGAGAGAUGGCUGAGUGGACUAAAGCGGCGGAUUGCUAAUCCGUUGUACAAUUUUUUUGUACCGAGGGUUCGAAUCCCUCUCUUUCCG
#=GR DS2700 SS (((((((,,<<<___________>>>,,<<<<<<___>>>>>>,,<<<<<<_____>>>>>>,<<<<<_______>>>>>))))))):
//

# <sqname> <len> <cyksc> <sen> <PPV> <F>  <kpairs> <tpairs> <pfss> <logodds> <pass>
DS2700   88 -129.7   96.2   92.6   94.3 26 27   -inf    inf 0
DH2920                              sc = -110.9070    0.0 MB RAM   len   75 sen = 95.0 ppv = 86.4
# STOCKHOLM 1.0

DH2920         GGCGGAUGUAGCCAAGUGGAUCAAGGCAGUGGAUUGUGAAUCCACCAUGCGCGGGUUCAAUUCCCGUCGUUCGCC
#=GR DH2920 SS ((((((((,,<<<___________>>>,<<<<<<<___>>>>>>>,,,,,,<<<<_______>>>>,))))))))
//

# <sqname> <len> <cyksc> <sen> <PPV> <F>  <kpairs> <tpairs> <pfss> <logodds> <pass>
DH2920   75 -110.9   95.0   86.4   90.5 20 22   -inf    inf 0
DP1780                              sc = -115.5004    0.0 MB RAM   len   77 sen = 100.0 ppv = 95.5
# STOCKHOLM 1.0

DP1780         CGGUGAUUAGCGCAGCCCGGUAGCGCAUCUGGUUUGGGACCAGAGGGUCAAAGGUUCGAAUCCUUUAUCACCGACCA
#=GR DP1780 SS (((((((,,<<<<_________>>>>,<<<<<<_____>>>>>>,,,,,<<<<<_______>>>>>)))))))::::
//

# <sqname> <len> <cyksc> <sen> <PPV> <F>  <kpairs> <tpairs> <pfss> <logodds> <pass>
DP1780   77 -115.5  100.0   95.5   97.7 21 22   -inf    inf 0
DP4080                              sc = -111.8548    0.0 MB RAM   len   72 sen = 78.9 ppv = 100.0
# STOCKHOLM 1.0

DP4080         CAGAUAGAAGCCAAAAGGUCAGGCGCUUUCUUUGGGUGAAAGAUCUAGUUAGUUCGAGUCUAUCCUAUCUGA
#=GR DP4080 SS (((((((,,<<<_________>>>,<<<<<_______>>>>>,,,,,,,,,,,,,,,,,,,,,,))))))):
//

# <sqname> <len> <cyksc> <sen> <PPV> <F>  <kpairs> <tpairs> <pfss> <logodds> <pass>
DP4080   72 -111.9   78.9  100.0   88.2 19 15   -inf    inf 0
DX5280                              sc = -110.9123    0.0 MB RAM   len   69 sen = 52.9 ppv = 69.2
# STOCKHOLM 1.0

DX5280         AGUAAGGUCAGCUAACUAAGCUAUCGGGCCCAUACCCCGAAAAUGUUGGUCUAAACCCUUCCCGUAUGA
#=GR DX5280 SS :::((((,,<<<<_____>>>>,<<<<<_______>>>>>,,,,,,,,,,,,,,,,)))):::::::::
//

# <sqname> <len> <cyksc> <sen> <PPV> <F>  <kpairs> <tpairs> <pfss> <logodds> <pass>
DX5280   69 -110.9   52.9   69.2   60.0 17 13   -inf    inf 0
DK5280                              sc = -103.4666    0.0 MB RAM   len   64 sen = 66.7 ppv = 100.0
# STOCKHOLM 1.0

DK5280         CAUUGCGAAGCUUAGAGCGUUAACCUUUUAAGUUAAAGUUAGAGACAACAAAUCUCCACAUUGA
#=GR DK5280 SS :::::::::<<<___>>>:<<<<<_______>>>>>:::::<<<<_______>>>>::::::::
//

# <sqname> <len> <cyksc> <sen> <PPV> <F>  <kpairs> <tpairs> <pfss> <logodds> <pass>
DK5280   64 -103.5   66.7  100.0   80.0 18 12   -inf    inf 0
DM1140                              sc = -113.8188    0.0 MB RAM   len   77 sen = 95.2 ppv = 100.0
# STOCKHOLM 1.0

DM1140         GGCGGGGUAGCUCAGUUGGUUAGAGCGUUCGGUUCAUACCCGAAAGGUCGAGAGUUCAAAUCUCUCCCCCGCUACCA
#=GR DM1140 SS :((((((,,<<<<_________>>>>,<<<<<_______>>>>>,,,,,<<<<<_______>>>>>)))))):::::
//

# <sqname> <len> <cyksc> <sen> <PPV> <F>  <kpairs> <tpairs> <pfss> <logodds> <pass>
DM1140   77 -113.8   95.2  100.0   97.6 21 20   -inf    inf 0
DA1540                              sc = -110.7323    0.0 MB RAM   len   73 sen = 100.0 ppv = 100.0
# STOCKHOLM 1.0

DA1540         GGGGCCUUAGCUCAGCUGGGAGAGCGCCUGCUUUGCACGCAGGAGGUCAGCGGUUCGAUCCCGCUAGGCUCCA
#=GR DA1540 SS (((((((,,<<<<________>>>>,<<<<<_______>>>>>,,,,,<<<<<_______>>>>>))))))):
//

# <sqname> <len> <cyksc> <sen> <PPV> <F>  <kpairs> <tpairs> <pfss> <logodds> <pass>
DA1540   73 -110.7  100.0  100.0  100.0 21 21   -inf    inf 0
DL2800                              sc = -122.5821    0.0 MB RAM   len   81 sen = 60.9 ppv = 73.7
# STOCKHOLM 1.0

DL2800         GCCUUGGUGGUGAAAUGGUAGACACGCGAGACUCAAAAUCUCGUGCUAAAAAGCGUGGAGGUUCGAGUCCUCUUCAAGGCA
#=GR DL2800 SS ((((((,,,,,,,,,,,,,,,,<<<<<<<<<_______>>>>---------->>>>><<<<_______>>>>,,)))))):
//

# <sqname> <len> <cyksc> <sen> <PPV> <F>  <kpairs> <tpairs> <pfss> <logodds> <pass>
DL2800   81 -122.6   60.9   73.7   66.7 23 19   -inf    inf 0
DA6281                              sc = -114.2908    0.0 MB RAM   len   73 sen = 90.0 ppv = 100.0
# STOCKHOLM 1.0

DA6281         GGGCGUGUGGCGUAGUCGGUAGCGCGCUCCCUUAGCAUGGGAGAGGUCUCCGGUUCGAUUCCGGACUCGUCCA
#=GR DA6281 SS (((((,,,,<<<__________>>>,<<<<<_______>>>>>,,,,,<<<<<_______>>>>>,,))))):
//

# <sqname> <len> <cyksc> <sen> <PPV> <F>  <kpairs> <tpairs> <pfss> <logodds> <pass>
DA6281   73 -114.3   90.0  100.0   94.7 20 18   -inf    inf 0
DP8041                              sc = -106.9924    0.0 MB RAM   len   72 sen = 85.0 ppv = 94.4
# STOCKHOLM 1.0

DP8041         GGCUCGUUGGUCUAGGGGUAUGAUUCUCGCUUCGGGUGCGAGAGGUCCCGGGUUCAAAUCCCGGACGAGCCC
#=GR DP8041 SS (((((((,,,,,,,,,,,,,,,,,<<<<<<_______>>>>>>,,,,<<<<<_______>>>>>))))))):
//

# <sqname> <len> <cyksc> <sen> <PPV> <F>  <kpairs> <tpairs> <pfss> <logodds> <pass>
DP8041   72 -107.0   85.0   94.4   89.5 20 18   -inf    inf 0
DF6200                              sc = -112.1848    0.0 MB RAM   len   73 sen = 90.0 ppv = 100.0
# STOCKHOLM 1.0

DF6200         GCGGGUUUAGCUCAGUUGGGAGAGCGUCAGACUGAAGAUCUGAAGGUCGUGUGUUCGAUCCACACAAACCGCA
#=GR DF6200 SS ((((,,,,,<<<<________>>>>,<<<<<_______>>>>>,,,,,<<<<<_______>>>>>,,,)))):
//

# <sqname> <len> <cyksc> <sen> <PPV> <F>  <kpairs> <tpairs> <pfss> <logodds> <pass>
DF6200   73 -112.2   90.0  100.0   94.7 20 18   -inf    inf 0
DG5880                              sc = -103.7557    0.0 MB RAM   len   68 sen = 76.2 ppv = 94.1
# STOCKHOLM 1.0

DG5880         ACUCUUUUAGUAUAAAUAGUACCGUUAACUUCCAAUUAACUAGUUUUGACAACAUUCAAAAAAGAGUA
#=GR DG5880 SS ((((((((,,,,,,,,,,,,,,,<<<<<_______>>>>>,,,,,<<<<______>>>>)))))))):
//

# <sqname> <len> <cyksc> <sen> <PPV> <F>  <kpairs> <tpairs> <pfss> <logodds> <pass>
DG5880   68 -103.8   76.2   94.1   84.2 21 17   -inf    inf 0
DH5360                              sc = -105.3468    0.0 MB RAM   len   70 sen = 60.0 ppv = 63.2
# STOCKHOLM 1.0

DH5360         GUAAAUAUAGUUUAACAAAAACAUUAGAUUGUGAAUCUAACAAUAGAAACUCAUUACCUUCUUAUUUACC
#=GR DH5360 SS <<<<<<<-<<<<<----------<<<<<<<___>>>>>>>------>>>>>----------->>>>>>>:
//

# <sqname> <len> <cyksc> <sen> <PPV> <F>  <kpairs> <tpairs> <pfss> <logodds> <pass>
DH5360   70 -105.3   60.0   63.2   61.5 20 19   -inf    inf 0
DG5000                              sc = -106.3126    0.0 MB RAM   len   69 sen = 57.9 ppv = 73.3
# STOCKHOLM 1.0

DG5000         GUUUCAUGAGUAUAGCAGUACAUUCGGCUUCCAACCGAAAGGUUUUUGUAAACAACCAAAAAUGAAAUA
#=GR DG5000 SS :((((((,,,,,,,,,,,,,,,<<<<<_______>>>>>,<<<<_________>>>>,,,,))))))::
//

# <sqname> <len> <cyksc> <sen> <PPV> <F>  <kpairs> <tpairs> <pfss> <logodds> <pass>
DG5000   69 -106.3   57.9   73.3   64.7 19 15   -inf    inf 0
DX1180                              sc = -112.9860    0.0 MB RAM   len   76 sen = 100.0 ppv = 100.0
# STOCKHOLM 1.0

DX1180         CGCGGGGUAGAGCAGUUGGUAGCUCGCCGGGCUCAUAACCCGGAGGCCGCAGGUUCGAGUCCUGCCCCCGCAACCA
#=GR DX1180 SS :((((((,,<<<<________>>>>,<<<<<_______>>>>>,,,,,<<<<<_______>>>>>)))))):::::
//

# <sqname> <len> <cyksc> <sen> <PPV> <F>  <kpairs> <tpairs> <pfss> <logodds> <pass>
DX1180   76 -113.0  100.0  100.0  100.0 20 20   -inf    inf 0
DE4000                              sc = -112.1507    0.0 MB RAM   len   72 sen = 57.9 ppv = 64.7
# STOCKHOLM 1.0

DE4000         GACCUUAUCGUCUAAUGGUUACGACAUCACCUCUUCAUGUUGAUAAUAUCGGUUCGAUUCCGAUUAAGGUUA
#=GR DE4000 SS :((((((,,,,,,,,,,,,,,<<<<<<_________>>>>>>,,,,,<<<<<_______>>>>>))))))::
//

# <sqname> <len> <cyksc> <sen> <PPV> <F>  <kpairs> <tpairs> <pfss> <logodds> <pass>
DE4000   72 -112.2   57.9   64.7   61.1 19 17   -inf    inf 0
DI2700                              sc = -112.3296    0.0 MB RAM   len   74 sen = 63.2 ppv = 80.0
# STOCKHOLM 1.0

DI2700         GCAUCCAUGGCUGAAUGGUUAAAGCGCCCAACUCAUAAUUGGUAAUAUUGCGGGUUCAAUUCCUGCUGGAUGCA
#=GR DI2700 SS (((((((,<<<______________>>>,,,,,,,,,,,,,,,,,,,,,<<<<<_______>>>>>))))))):
//

# <sqname> <len> <cyksc> <sen> <PPV> <F>  <kpairs> <tpairs> <pfss> <logodds> <pass>
DI2700   74 -112.3   63.2   80.0   70.6 19 15   -inf    inf 0
DF4440                              sc = -105.4584    0.0 MB RAM   len   73 sen = 100.0 ppv = 91.3
# STOCKHOLM 1.0

DF4440         GUCAGGAUAGCUCAGUUGGUAGAGCAGAGGAUUGAAAAUCCUCGUGUCACCAGUUCAAAUCUGGUUCCUGGCA
#=GR DF4440 SS (((((((,,<<<<________>>>>,<<<<<<<___>>>>>>>,,,,,<<<<<_______>>>>>))))))):
//

# <sqname> <len> <cyksc> <sen> <PPV> <F>  <kpairs> <tpairs> <pfss> <logodds> <pass>
DF4440   73 -105.5  100.0   91.3   95.5 21 23   -inf    inf 0
DW3200                              sc = -111.2400    0.0 MB RAM   len   74 sen = 95.2 ppv = 100.0
# STOCKHOLM 1.0

DW3200         GCGCUCUUUGUUCAGUUCGGUAGAACGCGGGUCUCCAAAACCCGAUGUCGUAGGUUCAAAUCCUACAGAGCGUG
#=GR DW3200 SS :((((((,,<<<<_________>>>>,<<<<<_______>>>>>,,,,,<<<<<_______>>>>>))))))::
//

# <sqname> <len> <cyksc> <sen> <PPV> <F>  <kpairs> <tpairs> <pfss> <logodds> <pass>
DW3200   74 -111.2   95.2  100.0   97.6 21 20   -inf    inf 0
DK1230                              sc = -119.9366    0.0 MB RAM   len   76 sen = 71.4 ppv = 75.0
# STOCKHOLM 1.0

DK1230         GCAUCCAUAGCUCAGUUGGUAGAGCAACAGACUCUUAAUCUGUGGGUCCACGGUUCGAGCCCGUGUGGGUGUACCA
#=GR DK1230 SS :((((((,,<<<<________>>>>,,,,<<<<<_________>>>>><<<<<_______>>>>>)))))):::::
//

# <sqname> <len> <cyksc> <sen> <PPV> <F>  <kpairs> <tpairs> <pfss> <logodds> <pass>
DK1230   76 -119.9   71.4   75.0   73.2 21 20   -inf    inf 0
DT5040                              sc = -105.7807    0.0 MB RAM   len   73 sen = 100.0 ppv = 95.2
# STOCKHOLM 1.0

DT5040         ACCUUGAAGGCUCAAUAGUUAGAGCGCCAAGUCUUGUAAACUUGGAGAGAGGGUUAAAGUCCCUCUCAAGGCU
#=GR DT5040 SS :((((((,,<<<<________>>>>,<<<<<<_______>>>>>>,,,<<<<<_______>>>>>))))))::
//

# <sqname> <len> <cyksc> <sen> <PPV> <F>  <kpairs> <tpairs> <pfss> <logodds> <pass>
DT5040   73 -105.8  100.0   95.2   97.6 20 21   -inf    inf 0
DR2920                              sc = -113.2221    0.0 MB RAM   len   74 sen = 47.4 ppv = 45.0
# STOCKHOLM 1.0

DR2920         GGGCCUGUAGCUCAGAGGAUUAGAGCACGUGGCUACGAACCACGGUGUCGGGGGUUCGAAUCCCUCCUCGCCCA
#=GR DR2920 SS ((((----------(((((,,,,,,,,<<<<<_______>>>>>,,,,,,<<<<<<__>>>>>>))))))))):
//

# <sqname> <len> <cyksc> <sen> <PPV> <F>  <kpairs> <tpairs> <pfss> <logodds> <pass>
DR2920   74 -113.2   47.4   45.0   46.2 19 20   -inf    inf 0
DA0940                              sc = -114.8727    0.0 MB RAM   len   77 sen = 100.0 ppv = 91.3
# STOCKHOLM 1.0

DA0940         GGGCCGGUAGCUCAGCCUGGGAGAGCGUCGGCUUUGCAAGCCGAAGGCCCCGGGUUCGAAUCCCGGCCGGUCCACCA
#=GR DA0940 SS (((((((,,<<<<_________>>>>,<<<<<<<___>>>>>>>,,,,,<<<<<_______>>>>>)))))))::::
//

# <sqname> <len> <cyksc> <sen> <PPV> <F>  <kpairs> <tpairs> <pfss> <logodds> <pass>
DA0940   77 -114.9  100.0   91.3   95.5 21 23   -inf    inf 0
DI5080                              sc = -102.7631    0.0 MB RAM   len   69 sen = 95.0 ppv = 100.0
# STOCKHOLM 1.0

DI5080         GAGCUUGCCCCUAAAGUUAAGGUGUCUAGCUGAUAAUUAGAUUUAAGGGUUAAAUUCCCUUCAAGCUCU
#=GR DI5080 SS (((((((,,<<<_______>>>,,<<<<_________>>>>,,,<<<<<_______>>>>>))))))):
//

# <sqname> <len> <cyksc> <sen> <PPV> <F>  <kpairs> <tpairs> <pfss> <logodds> <pass>
DI5080   69 -102.8   95.0  100.0   97.4 20 19   -inf    inf 0
DE1660                              sc = -116.6177    0.0 MB RAM   len   76 sen = 95.2 ppv = 95.2
# STOCKHOLM 1.0

DE1660         GUCCCCUUCGUCUAGAGGCCCAGGACACCGCCCUUUCACGGCGGUAACAGGGGUUCGAAUCCCCUAGGGGACGCCA
#=GR DE1660 SS (((((((,,<<<___________>>><<<<<<_______>>>>>>,,,<<<<<_______>>>>>)))))))::::
//

# <sqname> <len> <cyksc> <sen> <PPV> <F>  <kpairs> <tpairs> <pfss> <logodds> <pass>
DE1660   76 -116.6   95.2   95.2   95.2 21 21   -inf    inf 0
DC4880                              sc = -95.8535    0.0 MB RAM   len   63 sen = 75.0 ppv = 93.8
# STOCKHOLM 1.0

DC4880         GGUCUUAUAGUCAAUAAUGAUAUCAAACUGCAAUUUUGAAGGAGUAAAUUUUUACUAAGACUU
#=GR DC4880 SS :((((((,,,,,,,,,,,,,,,<<<<<_______>>>>>,,,,<<<<<__>>>>>))))))::
//

# <sqname> <len> <cyksc> <sen> <PPV> <F>  <kpairs> <tpairs> <pfss> <logodds> <pass>
DC4880   63  -95.9   75.0   93.8   83.3 20 16   -inf    inf 0
DN4880                              sc = -96.9477    0.0 MB RAM   len   65 sen = 100.0 ppv = 100.0
# STOCKHOLM 1.0

DN4880         UUAAUUGAAGCCAAAAAGAGGCGUAUCACUGUUAAUGAUAUAAUUGAGUAUAAACUCCAAUUAAG
#=GR DN4880 SS (((((((,,<<<_______>>>,<<<<<_______>>>>>,,,,,<<<<____>>>>))))))):
//

# <sqname> <len> <cyksc> <sen> <PPV> <F>  <kpairs> <tpairs> <pfss> <logodds> <pass>
DN4880   65  -96.9  100.0  100.0  100.0 19 19   -inf    inf 0
DF1230                              sc = -124.1520    0.0 MB RAM   len   77 sen = 47.4 ppv = 47.4
# STOCKHOLM 1.0

DF1230         GGCUCUGUAGCUCAGUCGGUAGAGCAGUGGCCUGAAGAGCCUCGUCGUAGCCGGUUCGAUUCCGCUUGGAGCCACCA
#=GR DF1230 SS (((((,,,,<<<<________>>>><<<<<------<<<<<___________>>>>>---->>>>>,,)))))::::
//

# <sqname> <len> <cyksc> <sen> <PPV> <F>  <kpairs> <tpairs> <pfss> <logodds> <pass>
DF1230   77 -124.2   47.4   47.4   47.4 19 19   -inf    inf 0
DK1220                              sc = -113.1727    0.0 MB RAM   len   76 sen = 100.0 ppv = 100.0
# STOCKHOLM 1.0

DK1220         GACUCGUUAGCUCAGCCGGUAGAGCAACUGGCUUUUAACCAGUGGGUCCGGGGUUCGAAUCCCCGACGAGUCACCA
#=GR DK1220 SS (((((((,,<<<<________>>>>,<<<<<_______>>>>>,,,,,<<<<<_______>>>>>)))))))::::
//

# <sqname> <len> <cyksc> <sen> <PPV> <F>  <kpairs> <tpairs> <pfss> <logodds> <pass>
DK1220   76 -113.2  100.0  100.0  100.0 21 21   -inf    inf 0
DX6320                              sc = -103.3557    0.0 MB RAM   len   72 sen = 100.0 ppv = 100.0
# STOCKHOLM 1.0

DX6320         UGCGCGGUAGGAGAGUGGAACUCCGACGGGCUCAUAACCCGUAGGUCCCAGGAUCGAAACCUGGCCGCGCAA
#=GR DX6320 SS (((((((,,<<<<_______>>>>,<<<<<_______>>>>>,,,,,<<<<<_______>>>>>))))))):
//

# <sqname> <len> <cyksc> <sen> <PPV> <F>  <kpairs> <tpairs> <pfss> <logodds> <pass>
DX6320   72 -103.4  100.0  100.0  100.0 21 21   -inf    inf 0
DW1250                              sc = -115.2326    0.0 MB RAM   len   76 sen = 100.0 ppv = 100.0
# STOCKHOLM 1.0

DW1250         AGGGGUAUAGUUCAAUCGGUAGAACACCGGACUUCAAAUCCGGGUGUUGUGGGUUCAAGUCCUGCUACCCCUGCCA
#=GR DW1250 SS (((((((,,<<<<________>>>>,<<<<<_______>>>>>,,,,,<<<<<_______>>>>>)))))))::::
//

# <sqname> <len> <cyksc> <sen> <PPV> <F>  <kpairs> <tpairs> <pfss> <logodds> <pass>
DW1250   76 -115.2  100.0  100.0  100.0 21 21   -inf    inf 0
DS9280                              sc = -121.5306    0.0 MB RAM   len   82 sen = 100.0 ppv = 100.0
# STOCKHOLM 1.0

DS9280         GCAGCGAUGGCCGAGUGGUUAAGGCGUUGGACUUGAAAUCCAAUGGGGUCUCCCCGCGCAGGUUCGAACCCUGCUCGCUGCG
#=GR DS9280 SS (((((((,,<<<__________>>>,<<<<<_______>>>>>,<<<<___>>>>,,<<<<<_______>>>>>))))))):
//

# <sqname> <len> <cyksc> <sen> <PPV> <F>  <kpairs> <tpairs> <pfss> <logodds> <pass>
DS9280   82 -121.5  100.0  100.0  100.0 24 24   -inf    inf 0
DD1180                              sc = -120.4539    0.0 MB RAM   len   78 sen = 100.0 ppv = 100.0
# STOCKHOLM 1.0

DD1180         GGCCCCAUAGCGAACGUUGGUUAUCGCGCCUCCCUGUCACGGAGGAGAUCACGGGUUCGAGUCCCGUUGGGGUCGCCA
#=GR DD1180 SS (((((((,,<<<<__________>>>>,<<<<<_______>>>>>,,,,,<<<<<_______>>>>>)))))))::::
//

# <sqname> <len> <cyksc> <sen> <PPV> <F>  <kpairs> <tpairs> <pfss> <logodds> <pass>
DD1180   78 -120.5  100.0  100.0  100.0 21 21   -inf    inf 0
DT1140                              sc = -114.8845    0.0 MB RAM   len   76 sen = 95.2 ppv = 100.0
# STOCKHOLM 1.0

DT1140         GCUGACUUAGCUCAGUUGGUAGAGCAAUUGACUAGUAAUCAAUAGGUCGAAGGUUCAAAUCCUUUAGUCAGCACCA
#=GR DT1140 SS (((((((,,<<<<________>>>>,<<<<<_______>>>>>,,,,,,<<<<_______>>>>,)))))))::::
//

# <sqname> <len> <cyksc> <sen> <PPV> <F>  <kpairs> <tpairs> <pfss> <logodds> <pass>
DT1140   76 -114.9   95.2  100.0   97.6 21 20   -inf    inf 0
DP4010                              sc = -111.8548    0.0 MB RAM   len   72 sen = 78.9 ppv = 100.0
# STOCKHOLM 1.0

DP4010         CAGAUAGAAGCCAAAAGGUCAGGCGCUUUCUUUGGGUGAAAGAUCUAGUUAGUUCGAGUCUAUCCUAUCUGA
#=GR DP4010 SS (((((((,,<<<_________>>>,<<<<<_______>>>>>,,,,,,,,,,,,,,,,,,,,,,))))))):
//

# <sqname> <len> <cyksc> <sen> <PPV> <F>  <kpairs> <tpairs> <pfss> <logodds> <pass>
DP4010   72 -111.9   78.9  100.0   88.2 19 15   -inf    inf 0
DE1180                              sc = -116.0103    0.0 MB RAM   len   76 sen = 95.0 ppv = 100.0
# STOCKHOLM 1.0

DE1180         GGCCUGUUGGUGAAGCGGUUAACACACACGGUUUUCAUCCGUGGACACACGGGUUCGAACCCCGUACAGGCUACCA
#=GR DE1180 SS :((((((,,<<<__________>>>,<<<<<_______>>>>>,,,,,<<<<<_______>>>>>)))))):::::
//

# <sqname> <len> <cyksc> <sen> <PPV> <F>  <kpairs> <tpairs> <pfss> <logodds> <pass>
DE1180   76 -116.0   95.0  100.0   97.4 20 19   -inf    inf 0
DK1200                              sc = -113.8316    0.0 MB RAM   len   75 sen = 76.2 ppv = 69.6
# STOCKHOLM 1.0

DK1200         GACUCACUAGCUCAGCGGUAGAGCAUUUGACUUUUAAUCAAAGGGUCCCGAGUUCGAUCCUCGGGUGAGUCACCA
#=GR DK1200 SS (((((((,,<<<<_______>>>>,,,,<<<<<<<_____>>>>>>><<<<<_______>>>>>)))))))::::
//

# <sqname> <len> <cyksc> <sen> <PPV> <F>  <kpairs> <tpairs> <pfss> <logodds> <pass>
DK1200   75 -113.8   76.2   69.6   72.7 21 23   -inf    inf 0
DQ5280                              sc = -109.4502    0.0 MB RAM   len   71 sen = 50.0 ppv = 52.6
# STOCKHOLM 1.0

DQ5280         UAGGAUAGGGUGUAUUGGUAGCACGGAAAAUUUUGAAUUCUUAGGUGUAGGUUCAAUUCCUAUUGUCCUAG
#=GR DQ5280 SS (((((((,,<<<_________>>><<<<----<<<<<______________>>>>>>>>>,,,))))))):
//

# <sqname> <len> <cyksc> <sen> <PPV> <F>  <kpairs> <tpairs> <pfss> <logodds> <pass>
DQ5280   71 -109.5   50.0   52.6   51.3 20 19   -inf    inf 0
DA5120                              sc = -103.5066    0.0 MB RAM   len   69 sen = 50.0 ppv = 64.3
# STOCKHOLM 1.0

DA5120         AAGGCUUUAGCUUAAUUAAAGUGUUUUAGUUGCAUUCAAUUGAUGUUGGAUAAAAUCCUGCAAGCCUUA
#=GR DA5120 SS <<<<<<<------------------------<<<-------------<<<<___>>>>>>>>>>>>>>:
//

# <sqname> <len> <cyksc> <sen> <PPV> <F>  <kpairs> <tpairs> <pfss> <logodds> <pass>
DA5120   69 -103.5   50.0   64.3   56.2 18 14   -inf    inf 0
DF3770                              sc = -110.1465    0.0 MB RAM   len   72 sen = 95.2 ppv = 100.0
# STOCKHOLM 1.0

DF3770         GCUUAAGUAGCUCAGUGGUAGAGCGUUAGACUGAAAAUCUAAAGGUCGUUGGUUCAAUUCCAAUCUUGAGCA
#=GR DF3770 SS (((((((,,<<<<_______>>>>,<<<<<_______>>>>>,,,,,,<<<<_______>>>>,))))))):
//

# <sqname> <len> <cyksc> <sen> <PPV> <F>  <kpairs> <tpairs> <pfss> <logodds> <pass>
DF3770   72 -110.1   95.2  100.0   97.6 21 20   -inf    inf 0
DE9161                              sc = -110.7021    0.0 MB RAM   len   72 sen = 71.4 ppv = 78.9
# STOCKHOLM 1.0

DE9161         UCCCUGGUGGUCUAGUGGUUAGGAUUCGGCGCUCUCACCGCCGCGGCCCGGGUUCGAUUCCCGGUCAGGGAA
#=GR DE9161 SS ((((((,,<<<<--------------<<<<<_______>>>>>->>>><<<<_______>>>>,,)))))):
//

# <sqname> <len> <cyksc> <sen> <PPV> <F>  <kpairs> <tpairs> <pfss> <logodds> <pass>
DE9161   72 -110.7   71.4   78.9   75.0 21 19   -inf    inf 0
DL4760                              sc = -95.5681    0.0 MB RAM   len   67 sen = 100.0 ppv = 87.0
# STOCKHOLM 1.0

DL4760         ACUAUUUUGGCAGAUAAGUGCAAUGAAUUUAGAAUUCAUUUAUGUAGAUUUUUUUCUACAAAUAGUA
#=GR DL4760 SS (((((((,,<<<______>>><<<<<<<<___>>>>>>>>,,,<<<<<______>>>>>))))))):
//

# <sqname> <len> <cyksc> <sen> <PPV> <F>  <kpairs> <tpairs> <pfss> <logodds> <pass>
DL4760   67  -95.6  100.0   87.0   93.0 20 23   -inf    inf 0
DG4080                              sc = -107.5328    0.0 MB RAM   len   72 sen = 55.0 ppv = 73.3
# STOCKHOLM 1.0

DG4080         AUAGAUAUAAGUUAAGUGGUAAACUGAAUGUCUUCCACACAUUGAUUGUGAGUUCGAUUCUCACUAUCUAGA
#=GR DG4080 SS :((((((,,,,,,,,<<<<_______________>>>>,,,,,,,,,<<<<<_______>>>>>))))))::
//

# <sqname> <len> <cyksc> <sen> <PPV> <F>  <kpairs> <tpairs> <pfss> <logodds> <pass>
DG4080   72 -107.5   55.0   73.3   62.9 20 15   -inf    inf 0
DE6280                              sc = -110.4785    0.0 MB RAM   len   72 sen = 95.0 ppv = 100.0
# STOCKHOLM 1.0

DE6280         UCCGAUAUAGUGUAACGGCUAUCACAUCACGCUUUCACCGUGGAGACCGGGGUUCGACUCCCCGUAUCGGAG
#=GR DE6280 SS (((((((,,<<<__________>>>,,<<<<_______>>>>,,,,,<<<<<_______>>>>>))))))):
//

# <sqname> <len> <cyksc> <sen> <PPV> <F>  <kpairs> <tpairs> <pfss> <logodds> <pass>
DE6280   72 -110.5   95.0  100.0   97.4 20 19   -inf    inf 0
DM4021                              sc = -110.4972    0.0 MB RAM   len   73 sen = 95.0 ppv = 100.0
# STOCKHOLM 1.0

DM4021         AGAAUUAUAGCUUAAUCUGGUAAAGCAGUCCACUCAUAAUGGACCUAUCAAAGUUCAAUUCUUUGUUAUUCUA
#=GR DM4021 SS (((((,,,,<<<<_________>>>>,<<<<<_______>>>>>,,,,<<<<<_______>>>>>,,))))):
//

# <sqname> <len> <cyksc> <sen> <PPV> <F>  <kpairs> <tpairs> <pfss> <logodds> <pass>
DM4021   73 -110.5   95.0  100.0   97.4 20 19   -inf    inf 0
DL3400                              sc = -120.2523    0.0 MB RAM   len   85 sen = 100.0 ppv = 96.2
# STOCKHOLM 1.0

DL3400         GGGGAUAUGGCGAAAUCGGUAGACGCUACGGACUUAAAAUCCGUCGACUUUAUAAGUCGUGAGGGUUCAAGUCCCUCUAUCCCCA
#=GR DL3400 SS (((((((,,<<<___________>>>,<<<<<_______>>>>><<<<<<___>>>>>>,<<<<<_______>>>>>))))))):
//

# <sqname> <len> <cyksc> <sen> <PPV> <F>  <kpairs> <tpairs> <pfss> <logodds> <pass>
DL3400   85 -120.3  100.0   96.2   98.0 25 26   -inf    inf 0
DV4880                              sc = -106.7039    0.0 MB RAM   len   72 sen = 80.0 ppv = 76.2
# STOCKHOLM 1.0

DV4880         CAAUUUAAAGCUUAUUAAGUAAAGCAUUUCAUUUACAUUGAAAAGAUUUUUGUGCAAAUCAAUAUAAAUUGA
#=GR DV4880 SS (((((((,,<<<<________>>>>,<<<<<_______>>>>>,<<<<<______>>>>>,,,,))))))):
//

# <sqname> <len> <cyksc> <sen> <PPV> <F>  <kpairs> <tpairs> <pfss> <logodds> <pass>
DV4880   72 -106.7   80.0   76.2   78.0 20 21   -inf    inf 0
DE4880                              sc = -98.5194    0.0 MB RAM   len   68 sen = 57.1 ppv = 60.0
# STOCKHOLM 1.0

DE4880         AUUUAUAUAGUUUAAAAUAAAACCUUACAUUUUCAUUGUAAUAAUAAAAUAAUUUAUUUUUAUAAAUU
#=GR DE4880 SS <<<<<<<------<<<<<<<<---<<<<<_______>>>>>----------->>>>>>>>>>>>>>>:
//

# <sqname> <len> <cyksc> <sen> <PPV> <F>  <kpairs> <tpairs> <pfss> <logodds> <pass>
DE4880   68  -98.5   57.1   60.0   58.5 21 20   -inf    inf 0
DI2601                              sc = -107.0474    0.0 MB RAM   len   72 sen = 95.2 ppv = 100.0
# STOCKHOLM 1.0

DI2601         GGGCUAUUAGCUCAGUGGUAGAGCGCGCCCCUGAUAAGGGCGAGGUCUCUGGUUCAAGUCCAGGAUAGCCCA
#=GR DI2601 SS (((((((,,<<<<_______>>>>,<<<<<_______>>>>>,,,,,,<<<<_______>>>>,))))))):
//

# <sqname> <len> <cyksc> <sen> <PPV> <F>  <kpairs> <tpairs> <pfss> <logodds> <pass>
DI2601   72 -107.0   95.2  100.0   97.6 21 20   -inf    inf 0
DW1251                              sc = -116.5155    0.0 MB RAM   len   75 sen = 52.4 ppv = 64.7
# STOCKHOLM 1.0

DW1251         AGGGGUGUAGUUUAAUGGUAGAACAGCGGUCUCCAACACCGUACGUUGUGGGUUCAAGUCCUGUCACCCCUGCCA
#=GR DW1251 SS <<<<<<<---------<<--<<<<--<<<<_______>>>>---------->>>>---->>--->>>>>>>::::
//

# <sqname> <len> <cyksc> <sen> <PPV> <F>  <kpairs> <tpairs> <pfss> <logodds> <pass>
DW1251   75 -116.5   52.4   64.7   57.9 21 17   -inf    inf 0
DS6282                              sc = -131.3905    0.0 MB RAM   len   82 sen = 78.3 ppv = 69.2
# STOCKHOLM 1.0

DS6282         GGCACUAUGGCCGAGUGGUUAAGGCGAGAGACUCGAAAUCUCUUGGGCUCUGCCCGCGCUGGUUCAAAUCCUGCUGGUGUCG
#=GR DS6282 SS [[[[[[[<<<<<____>>>>>,,(((<<<<<_______>>>>>,<<<<___>>>>,))),<<_______>>,,,]]]]]]]:
//

# <sqname> <len> <cyksc> <sen> <PPV> <F>  <kpairs> <tpairs> <pfss> <logodds> <pass>
DS6282   82 -131.4   78.3   69.2   73.5 23 26   -inf    inf 0
DL2180                              sc = -126.3321    0.0 MB RAM   len   85 sen = 95.8 ppv = 95.8
# STOCKHOLM 1.0

DL2180         GGGGAUGUGGUGGAAUUGGUAGACGCAACGGACUUAAAAUCCGUCGAUUGUAUAGAUCGUGAGGGUUCAAGUCCCUCCGUCCCCA
#=GR DL2180 SS (((((((,,<<<___________>>>,<<<<<_______>>>>><<<<_______>>>>,<<<<<_______>>>>>))))))):
//

# <sqname> <len> <cyksc> <sen> <PPV> <F>  <kpairs> <tpairs> <pfss> <logodds> <pass>
DL2180   85 -126.3   95.8   95.8   95.8 24 24   -inf    inf 0
DQ4000                              sc = -106.8474    0.0 MB RAM   len   71 sen = 60.0 ppv = 75.0
# STOCKHOLM 1.0

DQ4000         UGAGUCGUAGACAAUAGGUAAGUUACCAAAAUUUGAGUUUGGAGUUCUUUGUUCGAAUCAAAGCGAUUCAA
#=GR DQ4000 SS (((((((,,,,,,,,,<<<<___>>>>,,,,,,,,,,,,,,,,,,,<<<<<_______>>>>>))))))):
//

# <sqname> <len> <cyksc> <sen> <PPV> <F>  <kpairs> <tpairs> <pfss> <logodds> <pass>
DQ4000   71 -106.8   60.0   75.0   66.7 20 16   -inf    inf 0
DP1662                              sc = -119.5803    0.0 MB RAM   len   77 sen = 90.0 ppv = 100.0
# STOCKHOLM 1.0

DP1662         CGGCACGUAGCGCAGCCUGGUAGCGCACCGUCAUGGGGUGUCGGGGGUCGGAGGUUCAAAUCCUCUCGUGCCGACCA
#=GR DP1662 SS (((((((,,<<<<_________>>>>,<<<___________>>>,,,,,,<<<<_______>>>>,)))))))::::
//

# <sqname> <len> <cyksc> <sen> <PPV> <F>  <kpairs> <tpairs> <pfss> <logodds> <pass>
DP1662   77 -119.6   90.0  100.0   94.7 20 18   -inf    inf 0
DV0660                              sc = -112.1146    0.0 MB RAM   len   74 sen = 70.0 ppv = 63.6
# STOCKHOLM 1.0

DV0660         GGACUCAUGGUCUAGUUGGCUAUGACAUCGCCCUUACAAGGCGAGGGUCGCCGGUUCGAAUCCGGCUGGGUCCA
#=GR DV0660 SS ((((<<<<<<<<_____>>>>>>>>,,<<<<<_______>>>>>,,,,,<<<<<_______>>>>>,,,)))):
//

# <sqname> <len> <cyksc> <sen> <PPV> <F>  <kpairs> <tpairs> <pfss> <logodds> <pass>
DV0660   74 -112.1   70.0   63.6   66.7 20 22   -inf    inf 0
DL7741                              sc = -122.8723    0.0 MB RAM   len   83 sen = 70.8 ppv = 65.4
# STOCKHOLM 1.0

DL7741         GUCAGGAUGGCCGAGUGGUCUAAGGCGCUGCGUUCAGGUCGCAGUCUACUCUGUAGGCGUGGGUUCGAAUCCCACUUCUGACA
#=GR DL7741 SS (((((((,,<<<<<<<<<---------<<<<<_______>>>>>->>>>>>---->>><<<<<_______>>>>>))))))):
//

# <sqname> <len> <cyksc> <sen> <PPV> <F>  <kpairs> <tpairs> <pfss> <logodds> <pass>
DL7741   83 -122.9   70.8   65.4   68.0 24 26   -inf    inf 0
DQ5880                              sc = -112.5433    0.0 MB RAM   len   72 sen = 90.0 ppv = 94.7
# STOCKHOLM 1.0

DQ5880         UAGGAUGGGGUGUGAUAGGUGGCACGGAGAAUUUUGGAUUCUCAGGGAUGGGUUCGAUUCUCAUAGUCCUAG
#=GR DQ5880 SS (((((,,,,<<<__________>>>,<<<<<<_____>>>>>>,,,,<<<<<_______>>>>>,,))))):
//

# <sqname> <len> <cyksc> <sen> <PPV> <F>  <kpairs> <tpairs> <pfss> <logodds> <pass>
DQ5880   72 -112.5   90.0   94.7   92.3 20 19   -inf    inf 0
DC3880                              sc = -107.2396    0.0 MB RAM   len   73 sen = 38.9 ppv = 38.9
# STOCKHOLM 1.0

DC3880         AGGAGCUUGAGCAGAUGGUUUUGCGUUUUGAUUGCAAAUUGAAAUAUAGGGAUUCGAUUUCCCCGAGCUCCUC
#=GR DC3880 SS (((((((((,,,,,,,,,,<<<<<_________>>>>>,,,,,,,,,,<<<<_______>>>>))))))))):
//

# <sqname> <len> <cyksc> <sen> <PPV> <F>  <kpairs> <tpairs> <pfss> <logodds> <pass>
DC3880   73 -107.2   38.9   38.9   38.9 18 18   -inf    inf 0
DM3960                              sc = -110.0510    0.0 MB RAM   len   71 sen = 40.0 ppv = 61.5
# STOCKHOLM 1.0

DM3960         GCCCGGGUAGUUUAAAGGUAAAACCUUAAUUUCAUACGUUAAAGAUGAGAAUUCGAUUUUCUCCCCAGGUU
#=GR DM3960 SS ::::(((,,,,,,,<<<<<___>>>>>,,,,,,,,,,,,,,,,,,,<<<<<_______>>>>>))):::::
//

# <sqname> <len> <cyksc> <sen> <PPV> <F>  <kpairs> <tpairs> <pfss> <logodds> <pass>
DM3960   71 -110.1   40.0   61.5   48.5 20 13   -inf    inf 0
DP4440                              sc = -115.4358    0.0 MB RAM   len   75 sen = 76.2 ppv = 76.2
# STOCKHOLM 1.0

DP4440         CGAGGUGUAGCGCAGUCUGGUCAGCGCAUCUGUUUUGGGUACAGAGGGCCAUAGGUUCGAAUCCUGUCACCUUGA
#=GR DP4440 SS (((((((,,<<<<__________>>>>,<<<<<_______>>>>><<<<<___>>>>>,,,,,,,,,))))))):
//

# <sqname> <len> <cyksc> <sen> <PPV> <F>  <kpairs> <tpairs> <pfss> <logodds> <pass>
DP4440   75 -115.4   76.2   76.2   76.2 21 21   -inf    inf 0
DH2720                              sc = -109.0036    0.0 MB RAM   len   74 sen = 100.0 ppv = 86.4
# STOCKHOLM 1.0

DH2720         GGCGGAUGUAGCCAAGUGGAUCAAGGCAGUGGAUUGUGAAUCCACCAUGCCGGGUUCAAUUCCCGUCGUUCGCC
#=GR DH2720 SS ((((((((,,<<<___________>>>,<<<<<<<___>>>>>>>,,,,,<<<<_______>>>>,))))))))
//

# <sqname> <len> <cyksc> <sen> <PPV> <F>  <kpairs> <tpairs> <pfss> <logodds> <pass>
DH2720   74 -109.0  100.0   86.4   92.7 19 22   -inf    inf 0
DS5220                              sc = -109.9373    0.0 MB RAM   len   75 sen = 100.0 ppv = 87.5
# STOCKHOLM 1.0

DS5220         AAGAAAGAAGCAUUAAGUGGUUUGAUGCGGUUGGCUUGAAACCAACAUGUGAGGGUUCGAUUCCUUCCUUUCUUG
#=GR DS5220 SS (((((((,,<<<<<<<_____>>>>>>>,<<<<<_______>>>>>,,,,<<<<<_______>>>>>))))))):
//

# <sqname> <len> <cyksc> <sen> <PPV> <F>  <kpairs> <tpairs> <pfss> <logodds> <pass>
DS5220   75 -109.9  100.0   87.5   93.3 21 24   -inf    inf 0
DH6320                              sc = -111.4826    0.0 MB RAM   len   72 sen = 80.0 ppv = 80.0
# STOCKHOLM 1.0

DH6320         GCUCACAUGGUCCAGUGGUUAAGACUCAUCGUUGUGGCCGAUGCGACCCAGGUUCGAUUCCUGGUGUGGGCA
#=GR DH6320 SS (((((((,<<<<--------------<<<<<_______>>>>>->>>><<<<_______>>>>,))))))):
//

# <sqname> <len> <cyksc> <sen> <PPV> <F>  <kpairs> <tpairs> <pfss> <logodds> <pass>
DH6320   72 -111.5   80.0   80.0   80.0 20 20   -inf    inf 0
DX0860                              sc = -106.2746    0.0 MB RAM   len   74 sen = 57.1 ppv = 54.5
# STOCKHOLM 1.0

DX0860         GGGCCCGUAGCUUAGCCCGGUAGAGCGCCCGGCUCAUAACCGGGUGGUCCGGGGUUCAAGUCCCCGCGGGCCCA
#=GR DX0860 SS (((((((,,,,,,,,<<<<<<-<<<<_____>>>>--->>>>>>,,,,,<<<<<_______>>>>>))))))):
//

# <sqname> <len> <cyksc> <sen> <PPV> <F>  <kpairs> <tpairs> <pfss> <logodds> <pass>
DX0860   74 -106.3   57.1   54.5   55.8 21 22   -inf    inf 0
DC4080                              sc = -110.2175    0.0 MB RAM   len   73 sen = 78.9 ppv = 68.2
# STOCKHOLM 1.0

DC4080         GGAGGUGUUGUUUAAAGGUUAAGCUAUUAGAUUGCAGAUCUACUUAUUAAGAGUUCGAUUCUCUUCAUCUCUU
#=GR DC4080 SS :((((((,,<<<<<<___>>>>>>,,,<<<<<_____>>>>>,,,,,,<<<<<_______>>>>>))))))::
//

# <sqname> <len> <cyksc> <sen> <PPV> <F>  <kpairs> <tpairs> <pfss> <logodds> <pass>
DC4080   73 -110.2   78.9   68.2   73.2 19 22   -inf    inf 0
DG7741                              sc = -105.5305    0.0 MB RAM   len   71 sen = 55.0 ppv = 52.4
# STOCKHOLM 1.0

DG7741         GCAUCGGUGGUUCAGUGGUAGAAUGCUCGCCUGCCACGCGGGCGGCCCGGGUUCGAUUCCCGACCGAUGCA
#=GR DG7741 SS ((((((((<<-----------------<<<<<<<___>>>>>>>->><<<<_______>>>>)))))))):
//

# <sqname> <len> <cyksc> <sen> <PPV> <F>  <kpairs> <tpairs> <pfss> <logodds> <pass>
DG7741   71 -105.5   55.0   52.4   53.7 20 21   -inf    inf 0
DP5280                              sc = -107.3027    0.0 MB RAM   len   69 sen = 57.1 ppv = 75.0
# STOCKHOLM 1.0

DP5280         CAAGAAGUAGUUUAAGUAAGAAUAUCAGCUUUGGGUGUUGGUGGUGGGGAGGUAGUUCCUUCUUCUUGA
#=GR DP5280 SS (((((((,,,,,,,,,,,,,,,,<<<<<<_______>>>>>>,,,,,,,<<<_____>>>,))))))):
//

# <sqname> <len> <cyksc> <sen> <PPV> <F>  <kpairs> <tpairs> <pfss> <logodds> <pass>
DP5280   69 -107.3   57.1   75.0   64.9 21 16   -inf    inf 0
DG5020                              sc = -101.1929    0.0 MB RAM   len   66 sen = 26.3 ppv = 35.7
# STOCKHOLM 1.0

DG5020         UCUAUUAAUAUAACAGUAUAUUUAGUUUUCCAAAUUAAAAGGCCUGUUAGAAGUCAGGUAGUAAAA
#=GR DG5020 SS ::::::::::<<<<<<----<<<<<<<<___>>>>>>>>---->>>>>>:::::::::::::::::
//

# <sqname> <len> <cyksc> <sen> <PPV> <F>  <kpairs> <tpairs> <pfss> <logodds> <pass>
DG5020   66 -101.2   26.3   35.7   30.3 19 14   -inf    inf 0
DL5221                              sc = -116.5453    0.0 MB RAM   len   74 sen = 47.4 ppv = 47.4
# STOCKHOLM 1.0

DL5221         GCUAGCGUGGCAGAGCUCGGCAAAUGCAAAAGGCUUAAGCCCUUUAUCCAGAGGUUCAAAUCCUCUCCCUAGCU
#=GR DL5221 SS [[[[[,,(((,,,,,,,,,<<<__>>>,,,,<<<<__>>>>,,,,,,)))<<<<_______>>>>,,,]]]]]:
//

# <sqname> <len> <cyksc> <sen> <PPV> <F>  <kpairs> <tpairs> <pfss> <logodds> <pass>
DL5221   74 -116.5   47.4   47.4   47.4 19 19   -inf    inf 0
DY1580                              sc = -129.8651    0.0 MB RAM   len   86 sen = 87.0 ppv = 87.0
# STOCKHOLM 1.0

DY1580         GGGCAGGUGCCCGAGCGGCCAAAGGGGACGGUCUGUAAAACCGUUGGCGUAUGCCUUCGCUGGUUCGAAUCCAGCCCUGCCCACCA
#=GR DY1580 SS (((((((,,,<<<__>>>,,,,,,,,,<<<<<_______>>>>>,<<<____>>>,,,<<<<<_______>>>>>)))))))::::
//

# <sqname> <len> <cyksc> <sen> <PPV> <F>  <kpairs> <tpairs> <pfss> <logodds> <pass>
DY1580   86 -129.9   87.0   87.0   87.0 23 23   -inf    inf 0
DT4000                              sc = -106.6870    0.0 MB RAM   len   72 sen = 76.2 ppv = 100.0
# STOCKHOLM 1.0

DT4000         GUAAAUAUAAUUUAAUGGUAAAAUGUAUGUUUUUAGGUGCAUAUUAUCUAAGUUCAAAUCUUAGUAUUUACA
#=GR DT4000 SS (((((((,,,,,,,,,,,,,,,,,,<<<<__________>>>>,,,,<<<<<_______>>>>>))))))):
//

# <sqname> <len> <cyksc> <sen> <PPV> <F>  <kpairs> <tpairs> <pfss> <logodds> <pass>
DT4000   72 -106.7   76.2  100.0   86.5 21 16   -inf    inf 0
DL5001                              sc = -110.6958    0.0 MB RAM   len   72 sen = 70.0 ppv = 77.8
# STOCKHOLM 1.0

DL5001         GCUGAAAUAGCAAAGUGGUAAUGCGAGAAGCCUAAGAUUUCUUUAUCGAAGGUUCAAAUCCUUCUUUCAGUU
#=GR DL5001 SS :((((((,,<<<_________>>>,,,,,,,,,<<<<__>>>>,,,,<<<<<_______>>>>>))))))::
//

# <sqname> <len> <cyksc> <sen> <PPV> <F>  <kpairs> <tpairs> <pfss> <logodds> <pass>
DL5001   72 -110.7   70.0   77.8   73.7 20 18   -inf    inf 0
DM2600                              sc = -112.1123    0.0 MB RAM   len   74 sen = 95.2 ppv = 100.0
# STOCKHOLM 1.0

DM2600         ACCUACUUAACUCAGUGGUUUAGAGUAUCGCUUUCAUACGGCGAGAGUCAUUGGUUCAAAUCCAAUAGUAGGUA
#=GR DM2600 SS (((((((,,<<<<_________>>>>,<<<<_________>>>>,,,,,<<<<<_______>>>>>))))))):
//

# <sqname> <len> <cyksc> <sen> <PPV> <F>  <kpairs> <tpairs> <pfss> <logodds> <pass>
DM2600   74 -112.1   95.2  100.0   97.6 21 20   -inf    inf 0
DE1230                              sc = -116.3941    0.0 MB RAM   len   76 sen = 100.0 ppv = 100.0
# STOCKHOLM 1.0

DE1230         GGCCCGUUGGAGAAACGGUUAACUCACAUGCCUUUCACGCAUGCAUUCACGGGUUCGAAUCCCGUACGGGUCACCA
#=GR DE1230 SS (((((((,,<<<__________>>>,<<<<<_______>>>>>,,,,,<<<<<_______>>>>>)))))))::::
//

# <sqname> <len> <cyksc> <sen> <PPV> <F>  <kpairs> <tpairs> <pfss> <logodds> <pass>
DE1230   76 -116.4  100.0  100.0  100.0 20 20   -inf    inf 0
DD4700                              sc = -97.8028    0.0 MB RAM   len   65 sen = 94.7 ppv = 85.7
# STOCKHOLM 1.0

DD4700         UUAAAAGUAGUUAAUAUAUAACUUAGAAUUGUCAGUUCUAGAUUCCUUUUACUAAGGCUUUUUAU
#=GR DD4700 SS ::(((((,<<<<<_____>>>>><<<<<<<___>>>>>>>,,,,<<<<_____>>>>))))):::
//

# <sqname> <len> <cyksc> <sen> <PPV> <F>  <kpairs> <tpairs> <pfss> <logodds> <pass>
DD4700   65  -97.8   94.7   85.7   90.0 19 21   -inf    inf 0
DW6740                              sc = -117.5059    0.0 MB RAM   len   75 sen = 95.2 ppv = 100.0
# STOCKHOLM 1.0

DW6740         GGAUCCGUGGCGCAAUGGUAGCGCGUCUGACUCCAGAUCAGAAGGUUGCGUGUUCGAUUCACGUCGGGUUCACCA
#=GR DW6740 SS (((((((,,<<<<_______>>>>,<<<<<_______>>>>>,,,,,,<<<<_______>>>>,)))))))::::
//

# <sqname> <len> <cyksc> <sen> <PPV> <F>  <kpairs> <tpairs> <pfss> <logodds> <pass>
DW6740   75 -117.5   95.2  100.0   97.6 21 20   -inf    inf 0
DD4980                              sc = -109.1000    0.0 MB RAM   len   73 sen = 55.0 ppv = 44.0
# STOCKHOLM 1.0

DD4980         AAGAAAUUAGUUAAACCUAAUAACAUUGGGAUUGUCAGACCAAAGUUACUGGUAAUCAACCCAGUAUUUCUUA
#=GR DD4980 SS (((((((,,<<<<_______>>>><<<<<<<<<<<<<<__________>>>>>>>>--->>>>>>))))))):
//

# <sqname> <len> <cyksc> <sen> <PPV> <F>  <kpairs> <tpairs> <pfss> <logodds> <pass>
DD4980   73 -109.1   55.0   44.0   48.9 20 25   -inf    inf 0
DL3840                              sc = -124.3628    0.0 MB RAM   len   81 sen = 60.9 ppv = 70.0
# STOCKHOLM 1.0

DL3840         ACUUAUGUGGCGGAAUAGGUAGACGCGUGGGACUUAAAAUCUCAUUCCUACGGAGUGCCGGUUCGACCCCGGUCAUAAGUA
#=GR DL3840 SS (((((((,,<<<___________>>><<<<<<_____________>>>>>>,,,,,,<<<<_______>>>>,))))))):
//

# <sqname> <len> <cyksc> <sen> <PPV> <F>  <kpairs> <tpairs> <pfss> <logodds> <pass>
DL3840   81 -124.4   60.9   70.0   65.1 23 20   -inf    inf 0
DL0980                              sc = -124.1465    0.0 MB RAM   len   84 sen = 73.9 ppv = 70.8
# STOCKHOLM 1.0

DL0980         GCGGGGGUGCCCGAGCCAGGUAAAGGGGCAGGGCUCAAGACCCUGUGGCGUAGGCCUGCGUGGGUUCGAAUCCCACCCCCCGCA
#=GR DL0980 SS (((((((,<<<---<<<<----------<<<<<_______>>>>>>>>>--->>>,,,,<<<<<_______>>>>>))))))):
//

# <sqname> <len> <cyksc> <sen> <PPV> <F>  <kpairs> <tpairs> <pfss> <logodds> <pass>
DL0980   84 -124.1   73.9   70.8   72.3 23 24   -inf    inf 0
DY7920                              sc = -111.2002    0.0 MB RAM   len   73 sen = 52.4 ppv = 55.0
# STOCKHOLM 1.0

DY7920         CCUUCGAUAGCUCAGCUGGUAGAGCGGAGGACUGUAAAUCCUUAGGUCGCUGGUUCGAUUCCGGCUCGAAGGA
#=GR DY7920 SS <<<<<<<-------<<<<<---<<<<-<<<<_______>>>>----->>>>--------->>>>>>>>>>>>:
//

# <sqname> <len> <cyksc> <sen> <PPV> <F>  <kpairs> <tpairs> <pfss> <logodds> <pass>
DY7920   73 -111.2   52.4   55.0   53.7 21 20   -inf    inf 0
DK4620                              sc = -106.1543    0.0 MB RAM   len   67 sen = 52.4 ppv = 68.8
# STOCKHOLM 1.0

DK4620         CUGGGGGUAGCUUAAGAUUAAAGUUUGGAAUUCUUACUUCUAAGAUAUCUGGUUUGGAUUCUUCAGG
#=GR DK4620 SS <<<<<<--------<<<<------<<<<<<_______>>>>>>--->>>>---------->>>>>>:
//

# <sqname> <len> <cyksc> <sen> <PPV> <F>  <kpairs> <tpairs> <pfss> <logodds> <pass>
DK4620   67 -106.2   52.4   68.8   59.5 21 16   -inf    inf 0
DL4360                              sc = -107.1224    0.0 MB RAM   len   73 sen = 100.0 ppv = 95.5
# STOCKHOLM 1.0

DL4360         GGGUGUAUAGCUCAGUUGGUAGAGCAGUGGGCUUUUAACCUACUGGUCGCAGGUUCAAGUCCUGCUAUACCCA
#=GR DL4360 SS (((((((,,<<<<________>>>><<<<<<_______>>>>>>,,,,<<<<<_______>>>>>))))))):
//

# <sqname> <len> <cyksc> <sen> <PPV> <F>  <kpairs> <tpairs> <pfss> <logodds> <pass>
DL4360   73 -107.1  100.0   95.5   97.7 21 22   -inf    inf 0
DG1500                              sc = -108.6824    0.0 MB RAM   len   72 sen = 71.4 ppv = 68.2
# STOCKHOLM 1.0

DG1500         GCGGAAGUAGUUCAGUGGUAGAACAUCACCUUGCCAUGGUGGGGGUCGCGGGUUCGAAUCCCGUCUUCCGCU
#=GR DG1500 SS (((((((,,<<<<_______>>>>,,,,<<<<<<<__>>>>>>>,,,,<<<<_______>>>>,))))))):
//

# <sqname> <len> <cyksc> <sen> <PPV> <F>  <kpairs> <tpairs> <pfss> <logodds> <pass>
DG1500   72 -108.7   71.4   68.2   69.8 21 22   -inf    inf 0
DQ4980                              sc = -107.4183    0.0 MB RAM   len   72 sen = 95.2 ppv = 90.9
# STOCKHOLM 1.0

DQ4980         UAGAAAAUAGUUUAACCAGUAAAACUAAGAAAUUUGAAUUCUUUAAUACAAGUGCAACCCUUGUUUUUCUAA
#=GR DQ4980 SS (((((((<<<<<<________>>>>>><<<<_______>>>>,,,,,<<<<<_______>>>>>))))))):
//

# <sqname> <len> <cyksc> <sen> <PPV> <F>  <kpairs> <tpairs> <pfss> <logodds> <pass>
DQ4980   72 -107.4   95.2   90.9   93.0 21 22   -inf    inf 0
DI1620                              sc = -116.4667    0.0 MB RAM   len   77 sen = 100.0 ppv = 87.5
# STOCKHOLM 1.0

DI1620         GGGCCUAUAGCUCAGCUGGCUAGAGCACACGCCUGAUAAGCGUGAGGUCAGUGGUUCGAGUCCACUUGGGCCCACCA
#=GR DI1620 SS (((((((,,<<<<<<<__>>>->>>>,<<<<<_______>>>>>,,,,,<<<<<_______>>>>>)))))))::::
//

# <sqname> <len> <cyksc> <sen> <PPV> <F>  <kpairs> <tpairs> <pfss> <logodds> <pass>
DI1620   77 -116.5  100.0   87.5   93.3 21 24   -inf    inf 0
DQ3240                              sc = -108.8785    0.0 MB RAM   len   72 sen = 100.0 ppv = 100.0
# STOCKHOLM 1.0

DQ3240         UGGGGCGUAGCCAAGCGGUAAGGCAACGGGUUUUGGUCCCGCUAUUCGGAGGUUCGAAUCCUUCCGUCCCAG
#=GR DQ3240 SS (((((((,,<<<_________>>>,,<<<<_______>>>>,,,,,,<<<<<_______>>>>>))))))):
//

# <sqname> <len> <cyksc> <sen> <PPV> <F>  <kpairs> <tpairs> <pfss> <logodds> <pass>
DQ3240   72 -108.9  100.0  100.0  100.0 19 19   -inf    inf 0
DQ1661                              sc = -112.5594    0.0 MB RAM   len   75 sen = 100.0 ppv = 100.0
# STOCKHOLM 1.0

DQ1661         UGGGGUAUCGCCAAGCGGUAAGGCACCGGAUUCUGAUUCCGGCAUUCCGAGGUUCGAAUCCUCGUACCCCAGCCA
#=GR DQ1661 SS (((((((,,<<<_________>>>,<<<<<_______>>>>>,,,,,<<<<<_______>>>>>)))))))::::
//

# <sqname> <len> <cyksc> <sen> <PPV> <F>  <kpairs> <tpairs> <pfss> <logodds> <pass>
DQ1661   75 -112.6  100.0  100.0  100.0 20 20   -inf    inf 0
DM4020                              sc = -111.9008    0.0 MB RAM   len   72 sen = 100.0 ppv = 100.0
# STOCKHOLM 1.0

DM4020         UGCAUUAUGAUGUAAUUGGUAACAUACAAGGCUCAUGUCCUUUUUAUAUACGUUCAAAUCGUGUUGAUGCAU
#=GR DM4020 SS (((((((,,<<<<________>>>>,,<<<<_______>>>>,,,,,<<<<<_______>>>>>))))))):
//

# <sqname> <len> <cyksc> <sen> <PPV> <F>  <kpairs> <tpairs> <pfss> <logodds> <pass>
DM4020   72 -111.9  100.0  100.0  100.0 20 20   -inf    inf 0
DS6161                              sc = -126.3485    0.0 MB RAM   len   81 sen = 91.7 ppv = 100.0
# STOCKHOLM 1.0

DS6161         GACACCUUAGCAAAGUGGUUAAUGCGGCGCCCUGCUAAGGCGUUCUCUUCGGAGGCGCAGGUUCGAACCCUGCAGGUGUCG
#=GR DS6161 SS (((((((,,<<<__________>>>,,<<<<_______>>>>,,<<<____>>>,,<<<<<_______>>>>>))))))):
//

# <sqname> <len> <cyksc> <sen> <PPV> <F>  <kpairs> <tpairs> <pfss> <logodds> <pass>
DS6161   81 -126.3   91.7  100.0   95.7 24 22   -inf    inf 0
DW5160                              sc = -107.4648    0.0 MB RAM   len   70 sen = 60.0 ppv = 63.2
# STOCKHOLM 1.0

DW5160         AGAAACUUAGGCUAGCACAGACCAAAGGCCUUCAAAGCCUUAAGCGGAGGUUAAACUCCUUCAGUUUCUG
#=GR DW5160 SS (((((((,,,<<<-----------<<<<<_______>>>>>->>><<<<______>>>>,,,))))))):
//

# <sqname> <len> <cyksc> <sen> <PPV> <F>  <kpairs> <tpairs> <pfss> <logodds> <pass>
DW5160   70 -107.5   60.0   63.2   61.5 20 19   -inf    inf 0
DG4000                              sc = -107.0896    0.0 MB RAM   len   72 sen = 57.1 ppv = 75.0
# STOCKHOLM 1.0

DG4000         AUAGAUAUAAGUUAAUUGGUAAACUGGAUGUCUUCCAAACAUUGAAUGCGAGUUCGAUUCUCGCUAUCUAUA
#=GR DG4000 SS (((((((,,,,,,,,<<<<_______________>>>>,,,,,,,,,<<<<<_______>>>>>))))))):
//

# <sqname> <len> <cyksc> <sen> <PPV> <F>  <kpairs> <tpairs> <pfss> <logodds> <pass>
DG4000   72 -107.1   57.1   75.0   64.9 21 16   -inf    inf 0
DM2840                              sc = -113.2740    0.0 MB RAM   len   73 sen = 57.1 ppv = 60.0
# STOCKHOLM 1.0

DM2840         ACCUACUUAACUCAGUGGUUAGAGUAUUGCUUUCAUACGGCGGGAGUCAUUGGUUCAAAUCCAAUAGUAGGUA
#=GR DM2840 SS (((((((,,<<<<----------<<<<_______>>>>----->>>>,<<<<<_______>>>>>))))))):
//

# <sqname> <len> <cyksc> <sen> <PPV> <F>  <kpairs> <tpairs> <pfss> <logodds> <pass>
DM2840   73 -113.3   57.1   60.0   58.5 21 20   -inf    inf 0
DE6281                              sc = -113.5794    0.0 MB RAM   len   72 sen = 89.5 ppv = 100.0
# STOCKHOLM 1.0

DE6281         UCCGAUGUAGUGUAACGGCUAUCACAUCACGUUCUCACCGUGGAGACCGGGGUUCGACUCCCCGCUUCGGAG
#=GR DE6281 SS (((((,,,,<<<__________>>>,,<<<<_______>>>>,,,,,<<<<<_______>>>>>,,))))):
//

# <sqname> <len> <cyksc> <sen> <PPV> <F>  <kpairs> <tpairs> <pfss> <logodds> <pass>
DE6281   72 -113.6   89.5  100.0   94.4 19 17   -inf    inf 0
DS2922                              sc = -134.8975    0.0 MB RAM   len   92 sen = 71.4 ppv = 95.2
# STOCKHOLM 1.0

DS2922         GGAGAGAUGGCUGAGCGGUUGAUAGCCCCGGUCUUGAAAACCGGUAUAGUUUUAACAAAGAAUCUACGAGGGUUCGAAUCCCUCUCUCUCCU
#=GR DS2922 SS (((((((,<<<<___________>>>><<<<<_______>>>>>,,,,,,,,,,,,,,,,,,,,,,,<<<<<_______>>>>>))))))):
//

# <sqname> <len> <cyksc> <sen> <PPV> <F>  <kpairs> <tpairs> <pfss> <logodds> <pass>
DS2922   92 -134.9   71.4   95.2   81.6 28 21   -inf    inf 0
DR7740                              sc = -111.9007    0.0 MB RAM   len   73 sen = 100.0 ppv = 100.0
# STOCKHOLM 1.0

DR7740         GGUCCUGUGGCGCAAUGGAUAACGCGUCUGACUACGGAUCAGAAGAUUCCAGGUUCGACUCCUGGCAGGAUCG
#=GR DR7740 SS (((((((,,<<<__________>>>,<<<<<_______>>>>>,,,,,<<<<<_______>>>>>))))))):
//

# <sqname> <len> <cyksc> <sen> <PPV> <F>  <kpairs> <tpairs> <pfss> <logodds> <pass>
DR7740   73 -111.9  100.0  100.0  100.0 20 20   -inf    inf 0
DP2720                              sc = -108.1988    0.0 MB RAM   len   74 sen = 76.2 ppv = 76.2
# STOCKHOLM 1.0

DP2720         AGGGAUGUAGCGCAGCUUGGUAGCGCGUUUGUUUUGGGUACAAAAUGUCACAGGUUCAAAUCCUGUCAUCCCUA
#=GR DP2720 SS (((((((,,<<<<_________>>>>,,,,,<<<<<____>>>>>,,,,<<<<<_______>>>>>))))))):
//

# <sqname> <len> <cyksc> <sen> <PPV> <F>  <kpairs> <tpairs> <pfss> <logodds> <pass>
DP2720   74 -108.2   76.2   76.2   76.2 21 21   -inf    inf 0
DL1220                              sc = -124.2992    0.0 MB RAM   len   84 sen = 95.7 ppv = 91.7
# STOCKHOLM 1.0

DL1220         GGGGGAUUGGCGGAAUUGGCAGACGCACUAGACUUAGGAUCUAGCGUCUUUGACGUAAGGGUUCAAGUCCCUUAUCCCCCACCA
#=GR DL1220 SS ((((((,,,<<<___________>>>,<<<<<_______>>>>><<<<___>>>><<<<<<_______>>>>>>))))))::::
//

# <sqname> <len> <cyksc> <sen> <PPV> <F>  <kpairs> <tpairs> <pfss> <logodds> <pass>
DL1220   84 -124.3   95.7   91.7   93.6 23 24   -inf    inf 0
DG1541                              sc = -111.9199    0.0 MB RAM   len   75 sen = 95.2 ppv = 90.9
# STOCKHOLM 1.0

DG1541         GCGGAAGUAGUUCAGUGGGAGAACACCACCUUGCCAAGGUGGGGGUCGCGGGUUCGAAUCCCGUCUUCCGCUCCA
#=GR DG1541 SS (((((((,,<<<<_______>>>>,<<<<<<<___>>>>>>>,,,,,,<<<<_______>>>>,)))))))::::
//

# <sqname> <len> <cyksc> <sen> <PPV> <F>  <kpairs> <tpairs> <pfss> <logodds> <pass>
DG1541   75 -111.9   95.2   90.9   93.0 21 22   -inf    inf 0
DC2600                              sc = -107.4004    0.0 MB RAM   len   71 sen = 95.0 ppv = 95.0
# STOCKHOLM 1.0

DC2600         GGCGACAUGGCCAAGUGGUAAGGCAGAGGACUGCAAAUCCUUUAUCCCCAGUUCAAAUCUGGGUGUCGCUU
#=GR DC2600 SS :((((((,,<<<_________>>><<<<<<_______>>>>>>,,,<<<<<_______>>>>>))))))::
//

# <sqname> <len> <cyksc> <sen> <PPV> <F>  <kpairs> <tpairs> <pfss> <logodds> <pass>
DC2600   71 -107.4   95.0   95.0   95.0 20 20   -inf    inf 0
DG5280                              sc = -104.1437    0.0 MB RAM   len   68 sen = 90.0 ppv = 90.0
# STOCKHOLM 1.0

DG5280         ACUCCCUUAGUAUAAACAAUACAACUGACUUCCAAUCAGUUAAUUCUGAAAAAACUCAGAAGAGAGUA
#=GR DG5280 SS ((((,,,,,<<<<_____>>>><<<<<<_______>>>>>>,,<<<<<<______>>>>>>,,)))):
//

# <sqname> <len> <cyksc> <sen> <PPV> <F>  <kpairs> <tpairs> <pfss> <logodds> <pass>
DG5280   68 -104.1   90.0   90.0   90.0 20 20   -inf    inf 0
DM2701                              sc = -109.7642    0.0 MB RAM   len   74 sen = 100.0 ppv = 100.0
# STOCKHOLM 1.0

DM2701         AGCGGAGUAGAGCAGUUUGGUAGCUCACGAGGCUCAUAACCUUGAGGUCACGGGUUCGAUUCCCGUCUCCGCAC
#=GR DM2701 SS :((((((,,<<<<_________>>>>,<<<<<_______>>>>>,,,,,<<<<<_______>>>>>))))))::
//

# <sqname> <len> <cyksc> <sen> <PPV> <F>  <kpairs> <tpairs> <pfss> <logodds> <pass>
DM2701   74 -109.8  100.0  100.0  100.0 20 20   -inf    inf 0
DR1260                              sc = -116.9272    0.0 MB RAM   len   77 sen = 100.0 ppv = 100.0
# STOCKHOLM 1.0

DR1260         GCGCCCAUAGAUCAAUUGGAUAGAUCGUUUGACUACGGAUCAAAAGGUUGAGGGUUCGAUUCCUUCUGGGCGCGCCA
#=GR DR1260 SS (((((((,,<<<<_________>>>>,<<<<<_______>>>>>,,,,,<<<<<_______>>>>>)))))))::::
//

# <sqname> <len> <cyksc> <sen> <PPV> <F>  <kpairs> <tpairs> <pfss> <logodds> <pass>
DR1260   77 -116.9  100.0  100.0  100.0 21 21   -inf    inf 0
DH6160                              sc = -104.5093    0.0 MB RAM   len   71 sen = 81.0 ppv = 89.5
# STOCKHOLM 1.0

DH6160         GCCGUGAUAGUAUAGUGGUAGUACAUCAGAUUGUGGCUCUGAUGACCCUGGUUCGAUUCCAGGUCGCGGCA
#=GR DH6160 SS (((((((,,,,,,,,,,,,,,,,<<<<<<<_______>>>>>>>,,<<<<<_______>>>>>))))))):
//

# <sqname> <len> <cyksc> <sen> <PPV> <F>  <kpairs> <tpairs> <pfss> <logodds> <pass>
DH6160   71 -104.5   81.0   89.5   85.0 21 19   -inf    inf 0
DS6741                              sc = -123.7447    0.0 MB RAM   len   82 sen = 60.0 ppv = 71.4
# STOCKHOLM 1.0

DS6741         GUGGACGUGCCGGAGUGGUUAUCGGGCAUGACUAGAAAUCAUGUGGGUUUUGCCCGCGCAGGUUCGAAUCCUGCCGUUCACG
#=GR DS6741 SS (((((((<<<<_____________>>>>,,,,,,,,,,,,,,<<<<<_____>>>>><<<<<_______>>>>>))))))):
//

# <sqname> <len> <cyksc> <sen> <PPV> <F>  <kpairs> <tpairs> <pfss> <logodds> <pass>
DS6741   82 -123.7   60.0   71.4   65.2 25 21   -inf    inf 0
DF3360                              sc = -110.1750    0.0 MB RAM   len   73 sen = 100.0 ppv = 100.0
# STOCKHOLM 1.0

DF3360         GUCGGGAUAGCUCAGCCGGUAGAGCAAAGGACUGAAAAUCCUUGUGUCACCAGUUCAAAUCUGGUUCCCGGCG
#=GR DF3360 SS (((((((,,<<<<________>>>>,<<<<<_______>>>>>,,,,,<<<<<_______>>>>>))))))):
//

# <sqname> <len> <cyksc> <sen> <PPV> <F>  <kpairs> <tpairs> <pfss> <logodds> <pass>
DF3360   73 -110.2  100.0  100.0  100.0 21 21   -inf    inf 0
DY7921                              sc = -111.2002    0.0 MB RAM   len   73 sen = 52.4 ppv = 55.0
# STOCKHOLM 1.0

DY7921         CCUUCGAUAGCUCAGCUGGUAGAGCGGAGGACUGUAGAUCCUUAGGUCGCUGGUUCAAUUCCGGCUCGAAGGA
#=GR DY7921 SS <<<<<<<-------<<<<<---<<<<-<<<<_______>>>>----->>>>--------->>>>>>>>>>>>:
//

# <sqname> <len> <cyksc> <sen> <PPV> <F>  <kpairs> <tpairs> <pfss> <logodds> <pass>
DY7921   73 -111.2   52.4   55.0   53.7 21 20   -inf    inf 0
DW4500                              sc = -108.1987    0.0 MB RAM   len   73 sen = 80.0 ppv = 69.6
# STOCKHOLM 1.0

DW4500         AGGAGAAUAGUUCCAAUGGUAGAACAAUGGUCUCCAAAACCAAAGGUUAAGGGUUCGAAUCCCUUUUCUCCUG
#=GR DW4500 SS (((((((,,<<<<________>>>>,,<<<___>>>,<<<<___>>>><<<<<_______>>>>>))))))):
//

# <sqname> <len> <cyksc> <sen> <PPV> <F>  <kpairs> <tpairs> <pfss> <logodds> <pass>
DW4500   73 -108.2   80.0   69.6   74.4 20 23   -inf    inf 0
DQ1341                              sc = -113.3347    0.0 MB RAM   len   73 sen = 95.2 ppv = 100.0
# STOCKHOLM 1.0

DQ1341         AUGGGCUAUGGUGUAAUUGGCAGCACGAGUGAUUCUGGUUCAUUUAGUCUAGGUUCGAGUCCUGGUAGCCCAG
#=GR DQ1341 SS :(((((((,,<<<__________>>>,<<<<<_______>>>>>,,,,<<<<<_______>>>>>))))))):
//

# <sqname> <len> <cyksc> <sen> <PPV> <F>  <kpairs> <tpairs> <pfss> <logodds> <pass>
DQ1341   73 -113.3   95.2  100.0   97.6 21 20   -inf    inf 0
DT5320                              sc = -100.4944    0.0 MB RAM   len   67 sen = 94.4 ppv = 89.5
# STOCKHOLM 1.0

DT5320         GUCUUGAUAGUAUAAACAUUACUCUGGUCUUGUAAACCUGAAAUGAAGAUCUUCUCUUCUCAAGACA
#=GR DT5320 SS (((((((,<<<<_______>>>>,,<<<_______>>>,,,,,,<<<<<_____>>>>>))))))):
//

# <sqname> <len> <cyksc> <sen> <PPV> <F>  <kpairs> <tpairs> <pfss> <logodds> <pass>
DT5320   67 -100.5   94.4   89.5   91.9 18 19   -inf    inf 0
DX1660                              sc = -116.3712    0.0 MB RAM   len   77 sen = 100.0 ppv = 100.0
# STOCKHOLM 1.0

DX1660         CGCGGGGUGGAGCAGCCUGGUAGCUCGUCGGGCUCAUAACCCGAAGAUCGUCGGUUCAAAUCCGGCCCCCGCAACCA
#=GR DX1660 SS :((((((,,<<<<_________>>>>,<<<<<_______>>>>>,,,,,<<<<<_______>>>>>)))))):::::
//

# <sqname> <len> <cyksc> <sen> <PPV> <F>  <kpairs> <tpairs> <pfss> <logodds> <pass>
DX1660   77 -116.4  100.0  100.0  100.0 20 20   -inf    inf 0
DV5360                              sc = -103.8989    0.0 MB RAM   len   67 sen = 73.7 ppv = 87.5
# STOCKHOLM 1.0

DV5360         CAAGAUAUAGCUUAAACAAAGCAUCCAGUUUACACCUAGAAGACUUCAUUCAUUAUGAAUAUCUUGA
#=GR DV5360 SS ((((((((,<<<<_____>>>>,,,,,,,,,,,,,,,,,,,,,,,<<<<_____>>>>)))))))):
//

# <sqname> <len> <cyksc> <sen> <PPV> <F>  <kpairs> <tpairs> <pfss> <logodds> <pass>
DV5360   67 -103.9   73.7   87.5   80.0 19 16   -inf    inf 0
DE1500                              sc = -110.3796    0.0 MB RAM   len   72 sen = 100.0 ppv = 85.7
# STOCKHOLM 1.0

DE1500         NNCCCGUUGGUCAAGUGGUUAAGACACCGCCCUUUCACGGCGGUAACAUGGGUUCAAAUCCCGUACGGGUNN
#=GR DE1500 SS (((((((,,<<<__________>>><<<<<<_______>>>>>>,,,<<<<<_______>>>>>))))))):
//

# <sqname> <len> <cyksc> <sen> <PPV> <F>  <kpairs> <tpairs> <pfss> <logodds> <pass>
DE1500   72 -110.4  100.0   85.7   92.3 18 21   -inf    inf 0
DY6743                              sc = -115.0722    0.0 MB RAM   len   73 sen = 40.0 ppv = 38.1
# STOCKHOLM 1.0

DY6743         CCGACCUUAGCUCAGUUGGUAGAGCGGAGGACUGUAGAUCCUUAGGUCACUGGUUCGAAUCUGGUAGGUUUGA
#=GR DY6743 SS ::(((((,,<<<<________>>>>,,<<<<_______>>>>,)))))::::::<<<<<<<<___>>>>>>>>
//

# <sqname> <len> <cyksc> <sen> <PPV> <F>  <kpairs> <tpairs> <pfss> <logodds> <pass>
DY6743   73 -115.1   40.0   38.1   39.0 20 21   -inf    inf 0
DP0220                              sc = -112.0820    0.0 MB RAM   len   74 sen = 95.2 ppv = 95.2
# STOCKHOLM 1.0

DP0220         CUCCGUGUAGCUCAGUUUGGUAGAGCGCCUGAUUUGGGAUCAGGAGGUCCAAGGUUCAAAUCCUUGUAUGGAGA
#=GR DP0220 SS ((((((,,,<<<<_________>>>>,<<<<<<_____>>>>>>,,,,,<<<<<_______>>>>>,)))))):
//

# <sqname> <len> <cyksc> <sen> <PPV> <F>  <kpairs> <tpairs> <pfss> <logodds> <pass>
DP0220   74 -112.1   95.2   95.2   95.2 21 21   -inf    inf 0
DL6980                              sc = -130.5441    0.0 MB RAM   len   84 sen = 87.5 ppv = 77.8
# STOCKHOLM 1.0

DL6980         GUCAGGAUGGCCGAGUGGUCUAAGGCGCCAGACUCAAGUUCUGGUCUUCGAGAGAGGGCGUGGGUUCAAAUCCCACUUCUGACA
#=GR DL6980 SS [[[[[[[,<<<<____>>>>,,,,((,<<<<<_______>>>>>,<<<<____>>>>))<<<<<_______>>>>>]]]]]]]:
//

# <sqname> <len> <cyksc> <sen> <PPV> <F>  <kpairs> <tpairs> <pfss> <logodds> <pass>
DL6980   84 -130.5   87.5   77.8   82.4 24 27   -inf    inf 0
DV5970                              sc = -100.7591    0.0 MB RAM   len   67 sen = 80.0 ppv = 94.1
# STOCKHOLM 1.0

DV5970         CAAAACAUAGCUUAAACAAAAGCAUCUAGUUUACACCUAGAAGAUUCACAUAUCAUGAAUGUUUUGA
#=GR DV5970 SS ((((((((,<<<<______>>>>,<<<<<_______>>>>>,,,,,,,,,,,,,,,,,)))))))):
//

# <sqname> <len> <cyksc> <sen> <PPV> <F>  <kpairs> <tpairs> <pfss> <logodds> <pass>
DV5970   67 -100.8   80.0   94.1   86.5 20 17   -inf    inf 0
DL7740                              sc = -125.2552    0.0 MB RAM   len   83 sen = 87.5 ppv = 75.0
# STOCKHOLM 1.0

DL7740         GUCAGGAUGGCCGAGCGGUCUAAGGCGCCAGACUCAAGUUCUGGUCCUCUCUGAGGGCGUGGGUUCGAAUCCCACUUCUGACA
#=GR DL7740 SS [[[[[[[,<<<<<__>>>>>,,,,((,<<<<<_______>>>>>,<<<<___>>>>))<<<<<_______>>>>>]]]]]]]:
//

# <sqname> <len> <cyksc> <sen> <PPV> <F>  <kpairs> <tpairs> <pfss> <logodds> <pass>
DL7740   83 -125.3   87.5   75.0   80.8 24 28   -inf    inf 0
DC1230                              sc = -119.9366    0.0 MB RAM   len   76 sen = 71.4 ppv = 75.0
# STOCKHOLM 1.0

DC1230         GCAUCCAUAGCUCAGUUGGUAGAGCAACAGACUCUUAAUCUGUGGGUCCACGGUUCGAGCCCGUGUGGGUGUACCA
#=GR DC1230 SS :((((((,,<<<<________>>>>,,,,<<<<<_________>>>>><<<<<_______>>>>>)))))):::::
//

# <sqname> <len> <cyksc> <sen> <PPV> <F>  <kpairs> <tpairs> <pfss> <logodds> <pass>
DC1230   76 -119.9   71.4   75.0   73.2 21 20   -inf    inf 0
DG4700                              sc = -100.5941    0.0 MB RAM   len   66 sen = 71.4 ppv = 68.2
# STOCKHOLM 1.0

DG4700         GCAUAUAUAGUAAACAAUAUUAUAUUUGCCUUCCAAGCAAAAGUCCUAAUAAAAUUAGUGUAUGCU
#=GR DG4700 SS (((((<<<<<<<_____>>>>>>><<<<<_______>>>>>,,,,<<<<<___>>>>>,,))))):
//

# <sqname> <len> <cyksc> <sen> <PPV> <F>  <kpairs> <tpairs> <pfss> <logodds> <pass>
DG4700   66 -100.6   71.4   68.2   69.8 21 22   -inf    inf 0
DW4620                              sc = -101.8353    0.0 MB RAM   len   63 sen = 57.9 ppv = 68.8
# STOCKHOLM 1.0

DW4620         AGUGAUCUAGGUUAUUUUGGACUGUCUGUUUUCAAAACAGGAGGUGGCUUUGGUCGGUUGCUG
#=GR DW4620 SS <<<<<<<------------<<<---<<<<<<___>>>>>>------------>>>>>>>>>>:
//

# <sqname> <len> <cyksc> <sen> <PPV> <F>  <kpairs> <tpairs> <pfss> <logodds> <pass>
DW4620   63 -101.8   57.9   68.8   62.9 19 16   -inf    inf 0
DK3220                              sc = -106.7643    0.0 MB RAM   len   72 sen = 100.0 ppv = 100.0
# STOCKHOLM 1.0

DK3220         GGGUUGCUAACUCAAUGGUAGAGUACUCGGCUUUUAACCGACGAGCUCCGGGUUCGAGUCCCGGGCAACCCG
#=GR DK3220 SS (((((((,,<<<<_______>>>>,,<<<<_______>>>>,,,,,,<<<<<_______>>>>>))))))):
//

# <sqname> <len> <cyksc> <sen> <PPV> <F>  <kpairs> <tpairs> <pfss> <logodds> <pass>
DK3220   72 -106.8  100.0  100.0  100.0 20 20   -inf    inf 0
DA1542                              sc = -110.7323    0.0 MB RAM   len   73 sen = 100.0 ppv = 100.0
# STOCKHOLM 1.0

DA1542         GGGGCCUUAGCUCAGCUGGGAGAGCGCCUGCUUUGCACGCAGGAGGUCAGCGGUUCGAUCCCGCUAGGCUCCA
#=GR DA1542 SS (((((((,,<<<<________>>>>,<<<<<_______>>>>>,,,,,<<<<<_______>>>>>))))))):
//

# <sqname> <len> <cyksc> <sen> <PPV> <F>  <kpairs> <tpairs> <pfss> <logodds> <pass>
DA1542   73 -110.7  100.0  100.0  100.0 21 21   -inf    inf 0
DV4070                              sc = -124.0826    0.0 MB RAM   len   83 sen = 52.2 ppv = 57.1
# STOCKHOLM 1.0

DV4070         GGAAAAUUGAUCAUCGGCAAGAUAAGUUAUUUACUAAAUAAUAGGAUUUAAUAACCUGGUGAGUUCGAAUCUCACAUUUUCCG
#=GR DV4070 SS (((((((,,,,,,,<<<--------<<<<<<__________________>>>>>>>>><<<<<_______>>>>>))))))):
//

# <sqname> <len> <cyksc> <sen> <PPV> <F>  <kpairs> <tpairs> <pfss> <logodds> <pass>
DV4070   83 -124.1   52.2   57.1   54.5 23 21   -inf    inf 0
DS6160                              sc = -123.4368    0.0 MB RAM   len   82 sen = 100.0 ppv = 100.0
# STOCKHOLM 1.0

DS6160         GACAUCGUAGCGAAGUGGUCUAACGCGUUUGACUUGAAAUCAAAUCUCCUAGGAGGCGCAGGUUCGAACCCUGCCGAUGUCG
#=GR DS6160 SS (((((((,,<<<___________>>>,<<<<<_______>>>>>,<<<<__>>>>,,<<<<<_______>>>>>))))))):
//

# <sqname> <len> <cyksc> <sen> <PPV> <F>  <kpairs> <tpairs> <pfss> <logodds> <pass>
DS6160   82 -123.4  100.0  100.0  100.0 24 24   -inf    inf 0
DL1660                              sc = -135.6290    0.0 MB RAM   len   87 sen = 39.1 ppv = 40.9
# STOCKHOLM 1.0

DL1660         GCGAAGGUGGCGGAAUUGGUAGACGCGCUAGCUUCAGGUGUUAGUGUCCUUACGGACGUGGGGGUUCAAGUCCCCCCCCUCGCACCA
#=GR DL1660 SS ::<<<<-<<<<<_____________>>>>>->>>>:((((,,,,,<<<<____>>>>,,<<<<<_______>>>>>,,,,,,)))):
//

# <sqname> <len> <cyksc> <sen> <PPV> <F>  <kpairs> <tpairs> <pfss> <logodds> <pass>
DL1660   87 -135.6   39.1   40.9   40.0 23 22   -inf    inf 0
DH4500                              sc = -108.9438    0.0 MB RAM   len   73 sen = 100.0 ppv = 90.9
# STOCKHOLM 1.0

DH4500         GGCGGAUAUAACUUAGGGGUUAAAGUUGCAGAUUGUGGCUCUGAAAACACGGGUUCGAAUCCCGUUAUUCGCC
#=GR DH4500 SS ((((((((,<<<<<________>>>>>,<<<<_______>>>>,,,,,<<<<<_______>>>>>))))))))
//

# <sqname> <len> <cyksc> <sen> <PPV> <F>  <kpairs> <tpairs> <pfss> <logodds> <pass>
DH4500   73 -108.9  100.0   90.9   95.2 20 22   -inf    inf 0
DT4880                              sc = -95.7562    0.0 MB RAM   len   65 sen = 55.0 ppv = 55.0
# STOCKHOLM 1.0

DT4880         GUUUUAAUAGUUUAAUAAAAACAUUGGUCUUGUAAAUCAAAAAUAAGAUUAUUUCUUUUAAAACU
#=GR DT4880 SS (((((((,,<<<<_____>>>>,,<<<<<<<<<_________>>>>>>>>>,,,,,,))))))):
//

# <sqname> <len> <cyksc> <sen> <PPV> <F>  <kpairs> <tpairs> <pfss> <logodds> <pass>
DT4880   65  -95.8   55.0   55.0   55.0 20 20   -inf    inf 0
DS4362                              sc = -134.6676    0.0 MB RAM   len   88 sen = 65.4 ppv = 77.3
# STOCKHOLM 1.0

DS4362         GGAGGUAUGGCUGAGUGGCUUAAGGCAUUGGUUUGCUAAAUCGACAUACAAUAAGAUUGUAUCAUGGGUUCGAAUCCCAUUUCCUCCG
#=GR DS4362 SS (((((,,,,<<______>>,,,,,<<<______>>>,,,,,,,,,<<<<<<<___>>>>>>>,<<<<<_______>>>>>,,))))):
//

# <sqname> <len> <cyksc> <sen> <PPV> <F>  <kpairs> <tpairs> <pfss> <logodds> <pass>
DS4362   88 -134.7   65.4   77.3   70.8 26 22   -inf    inf 0
DP2680                              sc = -108.1988    0.0 MB RAM   len   74 sen = 100.0 ppv = 100.0
# STOCKHOLM 1.0

DP2680         AGGGAUGUAGCGCAGCUUGGUAGCGCGUUUGUUUUGGGUACAAAAUGUCACAGGUUCAAAUCCUGUCAUCCCUA
#=GR DP2680 SS (((((((,,<<<<_________>>>>,<<<<<_______>>>>>,,,,,<<<<<_______>>>>>))))))):
//

# <sqname> <len> <cyksc> <sen> <PPV> <F>  <kpairs> <tpairs> <pfss> <logodds> <pass>
DP2680   74 -108.2  100.0  100.0  100.0 21 21   -inf    inf 0
DL5281                              sc = -113.2497    0.0 MB RAM   len   75 sen = 60.0 ppv = 75.0
# STOCKHOLM 1.0

DL5281         AUUAGGGUGGCAGAGCCAAGUAAUUGCGUAAGACUUAAAACCUUGUUCCCAGAGGUUCAAAUCCUCUCCCUAAUA
#=GR DL5281 SS (((((((<<<<___>>>>,,,,,,,,,,,,,,,,,,,,,,,,,,,,,,,,<<<<<_______>>>>>))))))):
//

# <sqname> <len> <cyksc> <sen> <PPV> <F>  <kpairs> <tpairs> <pfss> <logodds> <pass>
DL5281   75 -113.2   60.0   75.0   66.7 20 16   -inf    inf 0
DF6320                              sc = -114.2395    0.0 MB RAM   len   73 sen = 57.1 ppv = 63.2
# STOCKHOLM 1.0

DF6320         GUCGCAAUGGUGUAGUUGGGAGCAUGACAGACUGAAGAUCUGUUGGUCAUCGGUUCGAUCCCGGUUUGUGACA
#=GR DF6320 SS (((((((----------((((,,,,,<<<<<_______>>>>>,,,,,,<<<___>>>))))---))))))):
//

# <sqname> <len> <cyksc> <sen> <PPV> <F>  <kpairs> <tpairs> <pfss> <logodds> <pass>
DF6320   73 -114.2   57.1   63.2   60.0 21 19   -inf    inf 0
DP4880                              sc = -99.3565    0.0 MB RAM   len   69 sen = 52.4 ppv = 57.9
# STOCKHOLM 1.0

DP4880         CAAGAGGUAGUUUAUUUUAUAAAAUAUUAAUUUUGGGGAUUAAUGAAAAAGAAAUUUCUUUUCUCUUGA
#=GR DP4880 SS ((((((,,,,,,<<<<<<__>>>>>>,,,,,,,,,,,,,,,,,,,,<<<<<<<__>>>>>>>)))))):
//

# <sqname> <len> <cyksc> <sen> <PPV> <F>  <kpairs> <tpairs> <pfss> <logodds> <pass>
DP4880   69  -99.4   52.4   57.9   55.0 21 19   -inf    inf 0
DD2520                              sc = -111.5141    0.0 MB RAM   len   73 sen = 76.2 ppv = 100.0
# STOCKHOLM 1.0

DD2520         GGGAUUGUAGUUUAAUGGUUAGAGCACCGCCCUGUCACGGCGGAAGUUGCGGGUUCGAGUCCCGUCAGUCCCG
#=GR DD2520 SS (((((((,,,,,,,,,,,,,,,,,,,<<<<<_______>>>>>,,,,,,<<<<_______>>>>,))))))):
//

# <sqname> <len> <cyksc> <sen> <PPV> <F>  <kpairs> <tpairs> <pfss> <logodds> <pass>
DD2520   73 -111.5   76.2  100.0   86.5 21 16   -inf    inf 0
DW3000                              sc = -111.2413    0.0 MB RAM   len   74 sen = 95.2 ppv = 100.0
# STOCKHOLM 1.0

DW3000         GCGCUCUUAGUUCAGUUCGGUAGAACGCGGGUCUCCAAAACCCGAUGUCGUAGGUUCAAAUCCUACAGAGCGUG
#=GR DW3000 SS :((((((,,<<<<_________>>>>,<<<<<_______>>>>>,,,,,<<<<<_______>>>>>))))))::
//

# <sqname> <len> <cyksc> <sen> <PPV> <F>  <kpairs> <tpairs> <pfss> <logodds> <pass>
DW3000   74 -111.2   95.2  100.0   97.6 21 20   -inf    inf 0
DA1541                              sc = -116.6135    0.0 MB RAM   len   76 sen = 100.0 ppv = 100.0
# STOCKHOLM 1.0

DA1541         GGGGCCUUAGCUCAGCUGGGAGAGCGCCUGCUUUGCACGCAGGAGGUCAGCGGUUCGAUCCCGCUAGGCUCCACCA
#=GR DA1541 SS (((((((,,<<<<________>>>>,<<<<<_______>>>>>,,,,,<<<<<_______>>>>>)))))))::::
//

# <sqname> <len> <cyksc> <sen> <PPV> <F>  <kpairs> <tpairs> <pfss> <logodds> <pass>
DA1541   76 -116.6  100.0  100.0  100.0 21 21   -inf    inf 0
DR1662                              sc = -115.8482    0.0 MB RAM   len   77 sen = 100.0 ppv = 100.0
# STOCKHOLM 1.0

DR1662         GCGCCCUUAGCUCAGUUGGAUAGAGCAACGACCUUCUAAGUCGUGGGCCGCAGGUUCGAAUCCUGCAGGGCGCGCCA
#=GR DR1662 SS (((((((,,<<<<_________>>>>,<<<<<_______>>>>>,,,,,<<<<<_______>>>>>)))))))::::
//

# <sqname> <len> <cyksc> <sen> <PPV> <F>  <kpairs> <tpairs> <pfss> <logodds> <pass>
DR1662   77 -115.8  100.0  100.0  100.0 21 21   -inf    inf 0
DS1260                              sc = -143.5881    0.0 MB RAM   len   93 sen = 76.0 ppv = 86.4
# STOCKHOLM 1.0

DS1260         GGAAGAUUACCCAAGUCUGGUUGAAGGGAUCGGUCUUGAAAAUUGACAGGCGGUGAAAGCCGCGCGGGGGUUCGAAUCCCUCAUCUUCCGCCA
#=GR DS1260 SS (((((((,,<<<_____________>>>,,,,<<<_________>>>,,<<<<______>>>>,,<<<<<_______>>>>>)))))))::::
//

# <sqname> <len> <cyksc> <sen> <PPV> <F>  <kpairs> <tpairs> <pfss> <logodds> <pass>
DS1260   93 -143.6   76.0   86.4   80.9 25 22   -inf    inf 0
DF1660                              sc = -111.0322    0.0 MB RAM   len   76 sen = 100.0 ppv = 91.3
# STOCKHOLM 1.0

DF1660         GCCCGGAUAGCUCAGUCGGUAGAGCAGGGGAUUGAAAAUCCCCGUGUCCUUGGUUCGAUUCCGAGUCCGGGCACCA
#=GR DF1660 SS (((((((,,<<<<________>>>>,<<<<<<<___>>>>>>>,,,,,<<<<<_______>>>>>)))))))::::
//

# <sqname> <len> <cyksc> <sen> <PPV> <F>  <kpairs> <tpairs> <pfss> <logodds> <pass>
DF1660   76 -111.0  100.0   91.3   95.5 21 23   -inf    inf 0
DR6282                              sc = -107.7050    0.0 MB RAM   len   72 sen = 71.4 ppv = 65.2
# STOCKHOLM 1.0

DR6282         GUUCCGUUGGCGUAAUGGUAACGCGUCUCCCUCCUAAGGAGAAGACUGCGGGUUCGAGUCCCGUACGGAACG
#=GR DR6282 SS (((((((,,<<<<_______>>>><<<<--<<<<___>>>>->>>>,,<<<<_______>>>>,))))))):
//

# <sqname> <len> <cyksc> <sen> <PPV> <F>  <kpairs> <tpairs> <pfss> <logodds> <pass>
DR6282   72 -107.7   71.4   65.2   68.2 21 23   -inf    inf 0
DV6281                              sc = -116.4503    0.0 MB RAM   len   74 sen = 85.0 ppv = 89.5
# STOCKHOLM 1.0

DV6281         GGUUUCGUGGUCUAGUCGGUUAUGGCAUCUGCUUAACACGCAGAACGUCCCCAGUUCGAUCCUGGGCGAAAUCG
#=GR DV6281 SS (((((((,,,,,,,,,<<---------<<<<<_______>>>>>->>,,<<<<<_______>>>>>))))))):
//

# <sqname> <len> <cyksc> <sen> <PPV> <F>  <kpairs> <tpairs> <pfss> <logodds> <pass>
DV6281   74 -116.5   85.0   89.5   87.2 20 19   -inf    inf 0
DL1141                              sc = -125.2340    0.0 MB RAM   len   83 sen = 95.0 ppv = 82.6
# STOCKHOLM 1.0

DL1141         GGGGAUUGGCGGAAUUGGCAGACGCACUAGACUUAGGAUCUAGCGUCUUUGACGUAAGGGUUCAAGUCCCUUAUCCCCCACCA
#=GR DL1141 SS ((((((,,<<<___________>>>,<<<<<_______>>>>><<<<___>>>>,<<<<<_______>>>>>)))))):::::
//

# <sqname> <len> <cyksc> <sen> <PPV> <F>  <kpairs> <tpairs> <pfss> <logodds> <pass>
DL1141   83 -125.2   95.0   82.6   88.4 20 23   -inf    inf 0
DF5880                              sc = -112.3416    0.0 MB RAM   len   71 sen = 77.8 ppv = 73.7
# STOCKHOLM 1.0

DF5880         GUUUAUGUAGCUUACCUCCUCAAAGCAAUACACUGAAAAUGUUUAGACGGGCUCACAUCACCCCAUAAACA
#=GR DF5880 SS (((((((,,<<<<_________>>>>,,,,,,<<<<<____>>>>>,,<<<_________>>>))))))):
//

# <sqname> <len> <cyksc> <sen> <PPV> <F>  <kpairs> <tpairs> <pfss> <logodds> <pass>
DF5880   71 -112.3   77.8   73.7   75.7 18 19   -inf    inf 0
DQ5040                              sc = -100.9123    0.0 MB RAM   len   71 sen = 76.2 ppv = 80.0
# STOCKHOLM 1.0

DQ5040         UAAGGAGUAGUUUAAUGGAAAAACGAGGAACUUUGACUUCCUUGUUGUGGGUUCAAUUCCCAUCUCCUUAA
#=GR DQ5040 SS (((((((,,,,,,,,,,,,,,<<<<<<<<<_______>>>>>>>>>,<<<<_______>>>>,))))))):
//

# <sqname> <len> <cyksc> <sen> <PPV> <F>  <kpairs> <tpairs> <pfss> <logodds> <pass>
DQ5040   71 -100.9   76.2   80.0   78.0 21 20   -inf    inf 0
DW0500                              sc = -110.3374    0.0 MB RAM   len   74 sen = 47.6 ppv = 47.6
# STOCKHOLM 1.0

DW0500         GGGGCUGUGGCCAAGCCCGGCAUGGCGACUGACUCCAGAUCAGUCGAUCGGGGGUUCAAAUCCCUCCGGCCCCA
#=GR DW0500 SS (((((,,,<<<___>>>,,,,,,,,<<<<<<<_______>>>>>>>,,<<<<<<________>>>>>>))))):
//

# <sqname> <len> <cyksc> <sen> <PPV> <F>  <kpairs> <tpairs> <pfss> <logodds> <pass>
DW0500   74 -110.3   47.6   47.6   47.6 21 21   -inf    inf 0
DR2921                              sc = -104.2992    0.0 MB RAM   len   72 sen = 57.1 ppv = 60.0
# STOCKHOLM 1.0

DR2921         GCGUCCAUUGUCUAAUGGAUAGGACAGAGGUCUUCUAAACCUUUGGUAUAGGUUCAAAUCCUAUUGGACGCA
#=GR DR2921 SS <<<<<<<-----------<<<<<<<<<<<<<_______>>>>>>>------------->>>>>>>>>>>>>:
//

# <sqname> <len> <cyksc> <sen> <PPV> <F>  <kpairs> <tpairs> <pfss> <logodds> <pass>
DR2921   72 -104.3   57.1   60.0   58.5 21 20   -inf    inf 0
DQ4040                              sc = -110.3676    0.0 MB RAM   len   73 sen = 45.0 ppv = 60.0
# STOCKHOLM 1.0

DQ4040         UGGGUUGUUGACUAAUAGGUAAGUCCCUGAAAUUUGACUUCAGUCUAUGUAAGUUCGAAUCUUACCAUCCCAU
#=GR DQ4040 SS <<<<-------------<<<<<<---<<<<<_______>>>>>----------------->>>>>>-->>>>:
//

# <sqname> <len> <cyksc> <sen> <PPV> <F>  <kpairs> <tpairs> <pfss> <logodds> <pass>
DQ4040   73 -110.4   45.0   60.0   51.4 20 15   -inf    inf 0
DK4080                              sc = -102.7468    0.0 MB RAM   len   71 sen = 57.1 ppv = 52.2
# STOCKHOLM 1.0

DK4080         GAGAGUAUUGUUUAAAGGUAAAACAGUUGUCUUUUAAGCAACCCAUGCUGGUUCGAAUCCAGCUAUUCUCA
#=GR DK4080 SS (((((((<<<<<<<<<<<____________>>>>>>>>>>>,,,,,<<<<<_______>>>>>))))))):
//

# <sqname> <len> <cyksc> <sen> <PPV> <F>  <kpairs> <tpairs> <pfss> <logodds> <pass>
DK4080   71 -102.7   57.1   52.2   54.5 21 23   -inf    inf 0
DT5281                              sc = -98.8843    0.0 MB RAM   len   68 sen = 94.7 ppv = 90.0
# STOCKHOLM 1.0

DT5281         GUCCCGAUAGUAUAAAAAUUACUCUGGUCUUGUAAGCCAAAAAUGAAGAGUCAGCUCUUCUCGGGACA
#=GR DT5281 SS (((((((,<<<<_______>>>>,<<<_________>>>,,,,,<<<<<<____>>>>>>))))))):
//

# <sqname> <len> <cyksc> <sen> <PPV> <F>  <kpairs> <tpairs> <pfss> <logodds> <pass>
DT5281   68  -98.9   94.7   90.0   92.3 19 20   -inf    inf 0
DE2500                              sc = -116.1613    0.0 MB RAM   len   73 sen = 66.7 ppv = 73.7
# STOCKHOLM 1.0

DE2500         GCCCCCAUCGUCUAGUGGUUCAGGACAUCUCUCUUUCAAGGAGGCAGCGGGGAUUCGACUUCCCCUGGGGGUA
#=GR DE2500 SS :((((((,,<<<___________>>>,,,,<<<<<___>>>>>,,,,,<<<<<_______>>>>>))))))::
//

# <sqname> <len> <cyksc> <sen> <PPV> <F>  <kpairs> <tpairs> <pfss> <logodds> <pass>
DE2500   73 -116.2   66.7   73.7   70.0 21 19   -inf    inf 0
DL5000                              sc = -108.8382    0.0 MB RAM   len   72 sen = 50.0 ppv = 43.5
# STOCKHOLM 1.0

DL5000         GCUGGGGUAGCAAAGUGGUUACUGCAGUAGAUUUAGGAUCUACGAUCAAGGGUUCAAAUCCUUUUCCUAGUU
#=GR DL5000 SS :(((((<<<<<______>>>>>,,,,<<<<<<_____>>>>>>,,,,<<<<<<<__>>>>>>>,,)))))::
//

# <sqname> <len> <cyksc> <sen> <PPV> <F>  <kpairs> <tpairs> <pfss> <logodds> <pass>
DL5000   72 -108.8   50.0   43.5   46.5 20 23   -inf    inf 0
DC5320                              sc = -94.6188    0.0 MB RAM   len   66 sen = 76.2 ppv = 80.0
# STOCKHOLM 1.0

DC5320         GGUCUUAAGGUGAUAUUCAUGUCGAAUUGCAAAUUCGAAGGUGUAGAGAAAUCUCUACUAAGACUU
#=GR DC5320 SS :((((((,,,,,,,,,,,,,,<<<<<<<___>>>>>>>,,,,<<<<<<<__>>>>>>>))))))::
//

# <sqname> <len> <cyksc> <sen> <PPV> <F>  <kpairs> <tpairs> <pfss> <logodds> <pass>
DC5320   66  -94.6   76.2   80.0   78.0 21 20   -inf    inf 0
DC5020                              sc = -102.7121    0.0 MB RAM   len   69 sen = 73.7 ppv = 87.5
# STOCKHOLM 1.0

DC5020         GGUUUUGUAGUGUAAUUAACAUAUUAGAUUGCAAAUCUAUAGAUGCGGCCAGUUUAUCCGCCAAAACUU
#=GR DC5020 SS :((((((,,,,,,,,,,,,,,,,,<<<<<<___>>>>>>,,,,,<<<<_________>>>>))))))::
//

# <sqname> <len> <cyksc> <sen> <PPV> <F>  <kpairs> <tpairs> <pfss> <logodds> <pass>
DC5020   69 -102.7   73.7   87.5   80.0 19 16   -inf    inf 0
DL1543                              sc = -126.4822    0.0 MB RAM   len   82 sen = 95.7 ppv = 100.0
# STOCKHOLM 1.0

DL1543         GCCGGUGUGGCGGAAUUGGCAGACGCGCACGACUCAAAAUCGUGUUCCUUCUGGAGUGUCGGUUCGACCCCGACCACCGGUA
#=GR DL1543 SS :((((((,,<<<___________>>>,<<<<<_______>>>>>,<<<____>>>,,<<<<<_______>>>>>))))))::
//

# <sqname> <len> <cyksc> <sen> <PPV> <F>  <kpairs> <tpairs> <pfss> <logodds> <pass>
DL1543   82 -126.5   95.7  100.0   97.8 23 22   -inf    inf 0
DI1541                              sc = -116.4745    0.0 MB RAM   len   77 sen = 76.2 ppv = 72.7
# STOCKHOLM 1.0

DI1541         GGGCCUGUAGCUCAGCUGGUUAGAGCGCACGCCUGAUAAGCGUGAGGUCGAUGGUUCGAGUCCAUUCAGGCCCACCA
#=GR DI1541 SS (((((((,,<<<<_________>>>>,<<<<<_______>>>>>,<<<<<<____>>>>-->>,,,)))))))::::
//

# <sqname> <len> <cyksc> <sen> <PPV> <F>  <kpairs> <tpairs> <pfss> <logodds> <pass>
DI1541   77 -116.5   76.2   72.7   74.4 21 22   -inf    inf 0
DT5880                              sc = -102.2567    0.0 MB RAM   len   66 sen = 57.9 ppv = 55.0
# STOCKHOLM 1.0

DT5880         GUCCUUGUAGUAUAAACUAAUACACCAGUCUUGUAAACCGGAGAUGAAAACCUUUUUCCAAGGACA
#=GR DT5880 SS (((((((<<<<____>>>>,<<<<_______>>>>,,,,,,,,,,<<<<<___>>>>>))))))):
//

# <sqname> <len> <cyksc> <sen> <PPV> <F>  <kpairs> <tpairs> <pfss> <logodds> <pass>
DT5880   66 -102.3   57.9   55.0   56.4 19 20   -inf    inf 0
DY4700                              sc = -104.2349    0.0 MB RAM   len   67 sen = 80.0 ppv = 100.0
# STOCKHOLM 1.0

DY4700         CAUAGGAUGGCCGAGGAAUAGGUGGUGAGCUGUAAACUCAUAAACAAGGCGUAAGCCUUUCUUAUGA
#=GR DY4700 SS (((((((,,,,,,,,,,,,,,,,,,<<<<_______>>>>,,,,,<<<<<____>>>>>))))))):
//

# <sqname> <len> <cyksc> <sen> <PPV> <F>  <kpairs> <tpairs> <pfss> <logodds> <pass>
DY4700   67 -104.2   80.0  100.0   88.9 20 16   -inf    inf 0
DD2440                              sc = -113.9208    0.0 MB RAM   len   73 sen = 55.0 ppv = 61.1
# STOCKHOLM 1.0

DD2440         GCCCCCAUCGUCUAGAGGCCUAGGACACCUCCCUUUCACGGAGAAAACGCGGAUUCGAAUUCCGCUGGGGGUA
#=GR DD2440 SS :((((((,<<<---<<<<_________>>>>------>>>,,,,,,,,<<<<<_______>>>>>))))))::
//

# <sqname> <len> <cyksc> <sen> <PPV> <F>  <kpairs> <tpairs> <pfss> <logodds> <pass>
DD2440   73 -113.9   55.0   61.1   57.9 20 18   -inf    inf 0
DE3800                              sc = -106.7027    0.0 MB RAM   len   72 sen = 52.4 ppv = 47.8
# STOCKHOLM 1.0

DE3800         ACUCUUAUCGUCUAACGGUGAGGACAACGGGUUUUCACCCCGUAAAUUUGGGUUCGAUUCCCAAUAAGAGUA
#=GR DE3800 SS ((((((((<<------<<<<<<<<<_____>>>>>>>>>->>,,,,,,<<<<_______>>>>)))))))):
//

# <sqname> <len> <cyksc> <sen> <PPV> <F>  <kpairs> <tpairs> <pfss> <logodds> <pass>
DE3800   72 -106.7   52.4   47.8   50.0 21 23   -inf    inf 0
DV1350                              sc = -109.6916    0.0 MB RAM   len   72 sen = 100.0 ppv = 100.0
# STOCKHOLM 1.0

DV1350         GGACGAUUAGCUCAGCGGGAGAGCGCUUCCCUGACACGGAAGAGGUCACUGGUUCAAUCCCAGUAUCGUCCA
#=GR DV1350 SS (((((((,,<<<<_______>>>>,<<<<<_______>>>>>,,,,,<<<<<_______>>>>>))))))):
//

# <sqname> <len> <cyksc> <sen> <PPV> <F>  <kpairs> <tpairs> <pfss> <logodds> <pass>
DV1350   72 -109.7  100.0  100.0  100.0 21 21   -inf    inf 0
DF4800                              sc = -101.2467    0.0 MB RAM   len   67 sen = 70.0 ppv = 93.3
# STOCKHOLM 1.0

DF4800         AUUUAAAUAGCUUAUAAUUAGAGCAUAACAUUGAAGAUGUUGGGGAAAUUAUUUUAAUUUUUAAAUA
#=GR DF4800 SS (((((((,,<<<_________>>>,,<<<<<_____>>>>>,,,,,,,,,,,,,,,,,,))))))):
//

# <sqname> <len> <cyksc> <sen> <PPV> <F>  <kpairs> <tpairs> <pfss> <logodds> <pass>
DF4800   67 -101.2   70.0   93.3   80.0 20 15   -inf    inf 0
DY6742                              sc = -114.3560    0.0 MB RAM   len   73 sen = 35.0 ppv = 35.0
# STOCKHOLM 1.0

DY6742         CCGACCUUAGCUCUGUUGGUAUAGCGGAGGACUGUAGAUCCUUAGGUCACUGGUUCGAAUUCGGUAGGUCGGA
#=GR DY6742 SS (((((((,,,<<<<<<<_____>>>>>>><<<_____________>>>,,,,,,,<<<__>>>,,))))))):
//

# <sqname> <len> <cyksc> <sen> <PPV> <F>  <kpairs> <tpairs> <pfss> <logodds> <pass>
DY6742   73 -114.4   35.0   35.0   35.0 20 20   -inf    inf 0
DW5880                              sc = -107.6451    0.0 MB RAM   len   68 sen = 68.4 ppv = 76.5
# STOCKHOLM 1.0

DW5880         AGAAAUUUAGGUUAAAUACAGACCAAGAGCCUUCAAAGCCCUCAGUAAGUUGCAAUACUUAAUUUCUG
#=GR DW5880 SS ((((((,,,<<<_________>>>,,<<<___________>>>,,<<<<<______>>>>>)))))):
//

# <sqname> <len> <cyksc> <sen> <PPV> <F>  <kpairs> <tpairs> <pfss> <logodds> <pass>
DW5880   68 -107.6   68.4   76.5   72.2 19 17   -inf    inf 0
DA2220                              sc = -110.5894    0.0 MB RAM   len   73 sen = 52.4 ppv = 52.4
# STOCKHOLM 1.0

DA2220         GGGGGUAUAGCUCAGUUGGUAGAGCGUUGCUUUUGCAUAGCAGACGUCAGCAGUUCGAGUCUGCUUAUCUCCA
#=GR DA2220 SS (((((((,,<<<<________>>>>,,<<<____>>>,<<<<<<<_____________>>>>>>>))))))):
//

# <sqname> <len> <cyksc> <sen> <PPV> <F>  <kpairs> <tpairs> <pfss> <logodds> <pass>
DA2220   73 -110.6   52.4   52.4   52.4 21 21   -inf    inf 0
DX2520                              sc = -112.0181    0.0 MB RAM   len   74 sen = 90.5 ppv = 100.0
# STOCKHOLM 1.0

DX2520         GGCGGAGUAGAGCAGUCAGGUAGCUCGCAGGGCUCAUAAUCCUGAAGUCAGAGGUUCAAAUCCUUUCUCCGCUA
#=GR DX2520 SS :((((((,,<<<<_________>>>>,<<<<_________>>>>,,,,,<<<<<_______>>>>>))))))::
//

# <sqname> <len> <cyksc> <sen> <PPV> <F>  <kpairs> <tpairs> <pfss> <logodds> <pass>
DX2520   74 -112.0   90.5  100.0   95.0 21 19   -inf    inf 0
DR1664                              sc = -113.2561    0.0 MB RAM   len   75 sen = 100.0 ppv = 100.0
# STOCKHOLM 1.0

DR1664         GUCCUCUUAGUUAAAUGGAUAUAACGAGCCCCUCCUAAGGGCUAAUUGCAGGUUCGAUUCCUGCAGGGGACACCA
#=GR DR1664 SS (((((((,,<<<<________>>>>,<<<<<_______>>>>>,,,,<<<<<_______>>>>>)))))))::::
//

# <sqname> <len> <cyksc> <sen> <PPV> <F>  <kpairs> <tpairs> <pfss> <logodds> <pass>
DR1664   75 -113.3  100.0  100.0  100.0 21 21   -inf    inf 0
DM6280                              sc = -111.6939    0.0 MB RAM   len   73 sen = 100.0 ppv = 100.0
# STOCKHOLM 1.0

DM6280         GCUUCAGUAGCUCAGUAGGAAGAGCGUCAGUCUCAUAAUCUGAAGGUCGAGAGUUCGAACCUCUCCUGGAGCA
#=GR DM6280 SS (((((((,,<<<<________>>>>,<<<<_________>>>>,,,,,<<<<<_______>>>>>))))))):
//

# <sqname> <len> <cyksc> <sen> <PPV> <F>  <kpairs> <tpairs> <pfss> <logodds> <pass>
DM6280   73 -111.7  100.0  100.0  100.0 20 20   -inf    inf 0
DK4880                              sc = -108.8763    0.0 MB RAM   len   71 sen = 84.2 ppv = 100.0
# STOCKHOLM 1.0

DK4880         CAUUAGAUGACUGAAAGCAAGUACUGGUCUCUUAAACCAUUUUAUAGUAAAUUAGCACUUACUUCUAAUGA
#=GR DK4880 SS (((((((,,,,,,,,,,,,,,,,,<<<<_______>>>>,,,,,,<<<<<________>>>>>))))))):
//

# <sqname> <len> <cyksc> <sen> <PPV> <F>  <kpairs> <tpairs> <pfss> <logodds> <pass>
DK4880   71 -108.9   84.2  100.0   91.4 19 16   -inf    inf 0
DI5040                              sc = -104.3439    0.0 MB RAM   len   73 sen = 95.0 ppv = 82.6
# STOCKHOLM 1.0

DI5040         AGAGCUUGCUCCCAAAGCUUGGGUGUCUAGCUGAUAAUUAGACUAUCAAGGGUUAAAUUCCCUUCAAGCUCUA
#=GR DI5040 SS ((((((((,,<<<<<___>>>>>,<<<<<_________>>>>>,,,,<<<<<_______>>>>>)))))))):
//

# <sqname> <len> <cyksc> <sen> <PPV> <F>  <kpairs> <tpairs> <pfss> <logodds> <pass>
DI5040   73 -104.3   95.0   82.6   88.4 20 23   -inf    inf 0
DP4700                              sc = -101.0382    0.0 MB RAM   len   65 sen = 52.6 ppv = 90.9
# STOCKHOLM 1.0

DP4700         CUAGAUAUAGUUUAGAGCAAAAUAUUGGCUUUGGGAGCUAAAGACACUUUUAUGAGUUUUCUAGA
#=GR DP4700 SS <<<<<-------------------<<<<<<_____>>>>>>------------------>>>>>:
//

# <sqname> <len> <cyksc> <sen> <PPV> <F>  <kpairs> <tpairs> <pfss> <logodds> <pass>
DP4700   65 -101.0   52.6   90.9   66.7 19 11   -inf    inf 0
DA2920                              sc = -109.8780    0.0 MB RAM   len   73 sen = 95.2 ppv = 95.2
# STOCKHOLM 1.0

DA2920         GGGGAUAUAGCUCAGUUGGUAGAGCUCCGCUCUUGCACGGCGGAUGUCAGCGGUUCGAGUCCGCUUAUCUCCA
#=GR DA2920 SS (((((((,,<<<<________>>>><<<<<_________>>>>>,,,,<<<<<_______>>>>>))))))):
//

# <sqname> <len> <cyksc> <sen> <PPV> <F>  <kpairs> <tpairs> <pfss> <logodds> <pass>
DA2920   73 -109.9   95.2   95.2   95.2 21 21   -inf    inf 0
DP2920                              sc = -108.6699    0.0 MB RAM   len   74 sen = 76.2 ppv = 76.2
# STOCKHOLM 1.0

DP2920         AGGGAUGUGGCGCAGCUUGGUAGCGCGUUUGUUUUGGGUACAAAAUGUCACAGGUUCAAAUCCUGUCAUCCCUA
#=GR DP2920 SS (((((((,,<<<<_________>>>>,,,,,<<<<<____>>>>>,,,,<<<<<_______>>>>>))))))):
//

# <sqname> <len> <cyksc> <sen> <PPV> <F>  <kpairs> <tpairs> <pfss> <logodds> <pass>
DP2920   74 -108.7   76.2   76.2   76.2 21 21   -inf    inf 0
DL5041                              sc = -111.5190    0.0 MB RAM   len   73 sen = 78.9 ppv = 78.9
# STOCKHOLM 1.0

DL5041         GCUAAAAUAGCAAAGUGGUUAAUGCAGAAGGCCUAAGACCUUCCUAUCAAAGGUUCAACUCCCUUUUUUAGCU
#=GR DL5041 SS (((((((,,<<<__________>>>,<<<<<_______>>>>>,,,,,,<<<<________>>>>))))))):
//

# <sqname> <len> <cyksc> <sen> <PPV> <F>  <kpairs> <tpairs> <pfss> <logodds> <pass>
DL5041   73 -111.5   78.9   78.9   78.9 19 19   -inf    inf 0
DV3200                              sc = -112.5011    0.0 MB RAM   len   72 sen = 95.2 ppv = 100.0
# STOCKHOLM 1.0

DV3200         AGGGGUAUAACUCAGCGGUAGAGUGUCACCUUGACGUGGUGGAAGUCAUCAGUUCGAACCUGAUUAUCCCUA
#=GR DV3200 SS (((((((,,<<<<_______>>>>,,<<<<_______>>>>,,,,,,<<<<<_______>>>>>))))))):
//

# <sqname> <len> <cyksc> <sen> <PPV> <F>  <kpairs> <tpairs> <pfss> <logodds> <pass>
DV3200   72 -112.5   95.2  100.0   97.6 21 20   -inf    inf 0
DS0260                              sc = -134.4143    0.0 MB RAM   len   90 sen = 73.1 ppv = 61.3
# STOCKHOLM 1.0

DS0260         GGAAGGUAGGGCGUAGUGGUACGCAACUAGUCUUGAAAACUAGCCCGCUGUAGUGAUACGGUGAUGGUUCGACUCCAUUACCUUCCUCCA
#=GR DS0260 SS [[[[[[[[((<<<<<____>>>>>,,<<<<<_______>>>>>))<<<<<<<____>>>>>>><<<<_______>>>>]]]]]]]]::::
//

# <sqname> <len> <cyksc> <sen> <PPV> <F>  <kpairs> <tpairs> <pfss> <logodds> <pass>
DS0260   90 -134.4   73.1   61.3   66.7 26 31   -inf    inf 0
DM2680                              sc = -114.6503    0.0 MB RAM   len   73 sen = 52.4 ppv = 57.9
# STOCKHOLM 1.0

DM2680         GCCUACUUAACUCAGUGGUUAGAGUAUUGCUUUCAUACGGCGGGAGUCAUUGGUUCAAAUCCAAUAGUAGGUA
#=GR DM2680 SS :((((((,,<<<<----------<<<<_______>>>>----->>>>,<<<<<_______>>>>>))))))::
//

# <sqname> <len> <cyksc> <sen> <PPV> <F>  <kpairs> <tpairs> <pfss> <logodds> <pass>
DM2680   73 -114.7   52.4   57.9   55.0 21 19   -inf    inf 0
DA2100                              sc = -111.6141    0.0 MB RAM   len   76 sen = 100.0 ppv = 91.3
# STOCKHOLM 1.0

DA2100         GGGGGUUUAGCUCAGUUGGUAGAGCGCCUGCUUUGCAAGCAGGAUGUCAGCGGUUCGAGUCCGCUAACCUCCACCA
#=GR DA2100 SS (((((((,,<<<<________>>>>,<<<<<<<___>>>>>>>,,,,,<<<<<_______>>>>>)))))))::::
//

# <sqname> <len> <cyksc> <sen> <PPV> <F>  <kpairs> <tpairs> <pfss> <logodds> <pass>
DA2100   76 -111.6  100.0   91.3   95.5 21 23   -inf    inf 0
DI5360                              sc = -105.9286    0.0 MB RAM   len   69 sen = 36.8 ppv = 43.8
# STOCKHOLM 1.0

DI5360         AGAAAUAUGUCUGACAAAAGAGUUACUUUGAUAGAGUAAAUAAUAGAGCUUCAAACCCUCUUAUUUCUA
#=GR DI5360 SS <<<<<<<-----------<<<<----<<<<<___________________>>>>>-->>>>>>>>>>>:
//

# <sqname> <len> <cyksc> <sen> <PPV> <F>  <kpairs> <tpairs> <pfss> <logodds> <pass>
DI5360   69 -105.9   36.8   43.8   40.0 19 16   -inf    inf 0
DM4480                              sc = -110.0673    0.0 MB RAM   len   74 sen = 95.2 ppv = 100.0
# STOCKHOLM 1.0

DM4480         GGGCUUAUAGUUUAAUUGGUUGAAACGUACCGCUCAUAACGGUGAUAUUGUAGGUUCGAGCCCUACUAAGCCCA
#=GR DM4480 SS (((((((,,<<<<_________>>>>,,<<<<_______>>>>,,,,,,<<<<<_______>>>>>))))))):
//

# <sqname> <len> <cyksc> <sen> <PPV> <F>  <kpairs> <tpairs> <pfss> <logodds> <pass>
DM4480   74 -110.1   95.2  100.0   97.6 21 20   -inf    inf 0
DV5920                              sc = -107.5096    0.0 MB RAM   len   67 sen = 89.5 ppv = 100.0
# STOCKHOLM 1.0

DV5920         CAAGACAUAGCUUAAAUAAAGCAUCUAGUUUACACCUAGAAGAUUUCACCCACCAUGAAUGCCUUGA
#=GR DV5920 SS ((((,,,,,<<<<_____>>>>,<<<<<_______>>>>>,,,,<<<<_______>>>>,,,)))):
//

# <sqname> <len> <cyksc> <sen> <PPV> <F>  <kpairs> <tpairs> <pfss> <logodds> <pass>
DV5920   67 -107.5   89.5  100.0   94.4 19 17   -inf    inf 0
DV2921                              sc = -107.3930    0.0 MB RAM   len   73 sen = 55.0 ppv = 50.0
# STOCKHOLM 1.0

DV2921         AGGGCUAUAGCUCAGUUGGUAGAGCAACUCGUUUACACCGAGAAGGUCUACGGUUCGAGUCCGUAUAGCCCUA
#=GR DV2921 SS (((((((((<<<<________>>>>,<<<<<-----<<<<__________>>>>->>>>>,,,))))))))):
//

# <sqname> <len> <cyksc> <sen> <PPV> <F>  <kpairs> <tpairs> <pfss> <logodds> <pass>
DV2921   73 -107.4   55.0   50.0   52.4 20 22   -inf    inf 0
DM1230                              sc = -120.0372    0.0 MB RAM   len   77 sen = 90.0 ppv = 78.3
# STOCKHOLM 1.0

DM1230         GGCGGUGUAGCUCAGCUGGCUAGAGCGUGCGGUUCAUACCCGCAAGGUCGAGGGUUCAAGUCCCCCCGCCGCUACCA
#=GR DM1230 SS :((((((,,<<<<<<<__>>>->>>>,<<<<<_______>>>>>,<<----<<<_______>>>>>)))))):::::
//

# <sqname> <len> <cyksc> <sen> <PPV> <F>  <kpairs> <tpairs> <pfss> <logodds> <pass>
DM1230   77 -120.0   90.0   78.3   83.7 20 23   -inf    inf 0
DK1140                              sc = -113.1727    0.0 MB RAM   len   76 sen = 100.0 ppv = 100.0
# STOCKHOLM 1.0

DK1140         GACUCGUUAGCUCAGCCGGUAGAGCAACUGGCUUUUAACCAGUGGGUCCGGGGUUCGAAUCCCCGACGAGUCACCA
#=GR DK1140 SS (((((((,,<<<<________>>>>,<<<<<_______>>>>>,,,,,<<<<<_______>>>>>)))))))::::
//

# <sqname> <len> <cyksc> <sen> <PPV> <F>  <kpairs> <tpairs> <pfss> <logodds> <pass>
DK1140   76 -113.2  100.0  100.0  100.0 21 21   -inf    inf 0
DQ9990                              sc = -106.3733    0.0 MB RAM   len   72 sen = 95.2 ppv = 100.0
# STOCKHOLM 1.0

DQ9990         GGUUCCAUGGUGUAAUGGUUAGCACUCUGGACUCUGAAUCCAGCGAUCCGAGUUCAAAUCUCGGUGGAACCU
#=GR DQ9990 SS (((((((,,<<<__________>>>,<<<<<_______>>>>>,,,,<<<<<_______>>>>>))))))):
//

# <sqname> <len> <cyksc> <sen> <PPV> <F>  <kpairs> <tpairs> <pfss> <logodds> <pass>
DQ9990   72 -106.4   95.2  100.0   97.6 21 20   -inf    inf 0
DT0260                              sc = -118.7949    0.0 MB RAM   len   75 sen = 36.8 ppv = 38.9
# STOCKHOLM 1.0

DT0260         GCUCCUAAAGCAUUGUUGGUGAUGCAGUUGCCUUGUAAGCAUCUGAACCGGGUUCGAUUCCUAGUGGGAGCACCA
#=GR DT0260 SS (((((((----------((,<<<<<_____________>>>>>,<<<<___>>>>,,,,))---)))))))::::
//

# <sqname> <len> <cyksc> <sen> <PPV> <F>  <kpairs> <tpairs> <pfss> <logodds> <pass>
DT0260   75 -118.8   36.8   38.9   37.8 19 18   -inf    inf 0
DI3080                              sc = -112.3296    0.0 MB RAM   len   74 sen = 63.2 ppv = 80.0
# STOCKHOLM 1.0

DI3080         GCAUCCAUGGCUGAAUGGUUAAAGCGCCCAACUCAUAAUUGGUAAAUUUGCGGGUUCAAUUCCUGCUGGAUGCA
#=GR DI3080 SS (((((((,<<<______________>>>,,,,,,,,,,,,,,,,,,,,,<<<<<_______>>>>>))))))):
//

# <sqname> <len> <cyksc> <sen> <PPV> <F>  <kpairs> <tpairs> <pfss> <logodds> <pass>
DI3080   74 -112.3   63.2   80.0   70.6 19 15   -inf    inf 0
DT1820                              sc = -116.0546    0.0 MB RAM   len   76 sen = 95.0 ppv = 90.5
# STOCKHOLM 1.0

DT1820         GCCGGAUUAGCUCAGUCGGUAGAGCAGCUCAUUCGUAAUGAGAAGGUCGGGGGUUCGAUUCCUCUAUCCGGCACCA
#=GR DT1820 SS (((((((,,<<<<________>>>>,,<<<<<<___>>>>>>,,,,,,,<<<<_______>>>>,)))))))::::
//

# <sqname> <len> <cyksc> <sen> <PPV> <F>  <kpairs> <tpairs> <pfss> <logodds> <pass>
DT1820   76 -116.1   95.0   90.5   92.7 20 21   -inf    inf 0
DH4700                              sc = -98.3192    0.0 MB RAM   len   64 sen = 38.9 ppv = 50.0
# STOCKHOLM 1.0

DH4700         AAAAAAGUAGUUUAAUUUAAGAACGAUAGGUUGUGGGGCUAUUAGCGGUGUUAACCCUUUUUUA
#=GR DH4700 SS <<<<<<<---------------------<<<<-----<<<___>>>------>>>>>>>>>>>:
//

# <sqname> <len> <cyksc> <sen> <PPV> <F>  <kpairs> <tpairs> <pfss> <logodds> <pass>
DH4700   64  -98.3   38.9   50.0   43.8 18 14   -inf    inf 0
DE6321                              sc = -111.2136    0.0 MB RAM   len   72 sen = 95.2 ppv = 100.0
# STOCKHOLM 1.0

DE6321         UCCGUCAUGGUCCAGUGGCUAGGAUUCAUCGCUCUCACCGAUGCGGCGGGGGUUCGAUUCCCCCUGACGGAG
#=GR DE6321 SS (((((((,,,<<<________>>>,,<<<<<_______>>>>>,,,,<<<<<_______>>>>>))))))):
//

# <sqname> <len> <cyksc> <sen> <PPV> <F>  <kpairs> <tpairs> <pfss> <logodds> <pass>
DE6321   72 -111.2   95.2  100.0   97.6 21 20   -inf    inf 0
DS4400                              sc = -136.0725    0.0 MB RAM   len   88 sen = 64.0 ppv = 76.2
# STOCKHOLM 1.0

DS4400         GGAGGUAUGGCUGAGUGGCUUAAGGCAUUGGUUUGCUAAAUCGACAUACAAGAAGAUUGUAUCAUGGGUUCGAAUCCCAUUUCCUCCG
#=GR DS4400 SS (((((,,,,<<______>>,,,,,<<<______>>>,,,,,,,,,<<<<<<_____>>>>>>,<<<<<_______>>>>>,,))))):
//

# <sqname> <len> <cyksc> <sen> <PPV> <F>  <kpairs> <tpairs> <pfss> <logodds> <pass>
DS4400   88 -136.1   64.0   76.2   69.6 25 21   -inf    inf 0
DK4030                              sc = -107.4681    0.0 MB RAM   len   72 sen = 95.0 ppv = 95.0
# STOCKHOLM 1.0

DK4030         GAGAGUAUUGUUUAAUGGUAAAACAUUCUGUCUUUUAAGCAGUCUAUAGUGGUUCGAUUCCACUUAUUCUCA
#=GR DK4030 SS (((((((,<<<<<_______>>>>>,,<<<_________>>>,,,,,<<<<<_______>>>>>))))))):
//

# <sqname> <len> <cyksc> <sen> <PPV> <F>  <kpairs> <tpairs> <pfss> <logodds> <pass>
DK4030   72 -107.5   95.0   95.0   95.0 20 20   -inf    inf 0
DR4080                              sc = -108.8051    0.0 MB RAM   len   73 sen = 66.7 ppv = 93.3
# STOCKHOLM 1.0

DR4080         GCUCUCUUAGCUUAAUGGUUAAAGCAUAAUACUUCUAAUAUUAAUAUUCCAUGUUCAAAUCAUGGAGAGAGUA
#=GR DR4080 SS :(((((,,,<<<<________>>>>,,,,,,,,,,,,,,,,,,,,,,<<<<<<_______>>>>>>)))))::
//

# <sqname> <len> <cyksc> <sen> <PPV> <F>  <kpairs> <tpairs> <pfss> <logodds> <pass>
DR4080   73 -108.8   66.7   93.3   77.8 21 15   -inf    inf 0
DW5280                              sc = -104.7350    0.0 MB RAM   len   66 sen = 63.2 ppv = 75.0
# STOCKHOLM 1.0

DW5280         AGAAGUUUAGGAUAUACAGUCCAAGAGCCUUCAAAGCCCUUAGAAAACAAACAAGUUUAACUUCUG
#=GR DW5280 SS (((((((,,<<<_______>>>,,,,<<_______>>,,,,,,,,,,,<<<<__>>>>))))))):
//

# <sqname> <len> <cyksc> <sen> <PPV> <F>  <kpairs> <tpairs> <pfss> <logodds> <pass>
DW5280   66 -104.7   63.2   75.0   68.6 19 16   -inf    inf 0
DC1660                              sc = -110.0455    0.0 MB RAM   len   74 sen = 80.0 ppv = 72.7
# STOCKHOLM 1.0

DC1660         GGCGCGUUAACAAAGCGGUUAUGUAGCGGAUUGCAAAUCCGUCUAGUCCGGUUCGACUCCGGAACGCGCCUCCA
#=GR DC1660 SS (((((((<<<<______>>>>,,,,,<<<<<<___>>>>>>,,,,,<<<<<_______>>>>>)))))))::::
//

# <sqname> <len> <cyksc> <sen> <PPV> <F>  <kpairs> <tpairs> <pfss> <logodds> <pass>
DC1660   74 -110.0   80.0   72.7   76.2 20 22   -inf    inf 0
DQ9991                              sc = -110.3072    0.0 MB RAM   len   74 sen = 100.0 ppv = 100.0
# STOCKHOLM 1.0

DQ9991         GUCUCUGUGGCGCAAUCGGUUAGCGCGUUCGGCUGUUAACCGAAAGAUUGGUGGUUCGAGCCCACCCAGGGACG
#=GR DQ9991 SS (((((((,,<<<<_________>>>>,<<<<<_______>>>>>,,,,,<<<<<_______>>>>>))))))):
//

# <sqname> <len> <cyksc> <sen> <PPV> <F>  <kpairs> <tpairs> <pfss> <logodds> <pass>
DQ9991   74 -110.3  100.0  100.0  100.0 21 21   -inf    inf 0
DQ1540                              sc = -109.9234    0.0 MB RAM   len   72 sen = 100.0 ppv = 100.0
# STOCKHOLM 1.0

DQ1540         UGGGCUAUAGCCAAGCGGUAAGGCAACGGACUUUGACUCCGUCAUGCGUUGGUUCGAAUCCAGCUAGCCCAG
#=GR DQ1540 SS (((((((,,<<<_________>>>,<<<<<_______>>>>>,,,,,<<<<<_______>>>>>))))))):
//

# <sqname> <len> <cyksc> <sen> <PPV> <F>  <kpairs> <tpairs> <pfss> <logodds> <pass>
DQ1540   72 -109.9  100.0  100.0  100.0 20 20   -inf    inf 0
DT1180                              sc = -116.4151    0.0 MB RAM   len   76 sen = 71.4 ppv = 62.5
# STOCKHOLM 1.0

DT1180         GCUGACUUAGCUCAGCAGGCAGAGCAACUGACUUGUAAUCAGUAGGUCGUAGGUUCGAUUCCUAUAGUCAGCACCA
#=GR DT1180 SS (((((((,,<<<<-<<__>>->>>>,,<<<<_______>>>><<<<<<<______>>>-->>>>,)))))))::::
//

# <sqname> <len> <cyksc> <sen> <PPV> <F>  <kpairs> <tpairs> <pfss> <logodds> <pass>
DT1180   76 -116.4   71.4   62.5   66.7 21 24   -inf    inf 0
DE8100                              sc = -112.7927    0.0 MB RAM   len   72 sen = 71.4 ppv = 78.9
# STOCKHOLM 1.0

DE8100         UCCCUGGUGGUCUAGUGGUUAGGAUUCGGCGCUCUCACCGCCGCGGCCCGGGUUCGAUUCUCGGUCAGGGAA
#=GR DE8100 SS ((((((,,<<<<--------------<<<<<_______>>>>>->>>><<<<_______>>>>,,)))))):
//

# <sqname> <len> <cyksc> <sen> <PPV> <F>  <kpairs> <tpairs> <pfss> <logodds> <pass>
DE8100   72 -112.8   71.4   78.9   75.0 21 19   -inf    inf 0
DP0680                              sc = -107.8219    0.0 MB RAM   len   75 sen = 85.0 ppv = 65.4
# STOCKHOLM 1.0

DP0680         GGGGCCAUAGGGUAGCCUGGUCUAUCCUUUGGGCUUUGGGAGCCUGAGACCCCGGUUCAAAUCCGGGUGGCCCCA
#=GR DP0680 SS (((((((,<<<<<<<______>>>>>>><<<<<<<_____>>>>>>>,,,<<<<<_______>>>>>))))))):
//

# <sqname> <len> <cyksc> <sen> <PPV> <F>  <kpairs> <tpairs> <pfss> <logodds> <pass>
DP0680   75 -107.8   85.0   65.4   73.9 20 26   -inf    inf 0
DX9990                              sc = -108.3062    0.0 MB RAM   len   72 sen = 95.2 ppv = 100.0
# STOCKHOLM 1.0

DX9990         AGCAGAGUGGCGCAGCGGAAGCGUGCUGGGCCCAUAACCCAGAGGUCGAUGGAUCGAAACCAUCCUCUGCUA
#=GR DX9990 SS (((((((,,,<<<_______>>>,,<<<<<_______>>>>>,,,,,<<<<<_______>>>>>))))))):
//

# <sqname> <len> <cyksc> <sen> <PPV> <F>  <kpairs> <tpairs> <pfss> <logodds> <pass>
DX9990   72 -108.3   95.2  100.0   97.6 21 20   -inf    inf 0
DC0380                              sc = -113.2899    0.0 MB RAM   len   76 sen = 63.2 ppv = 54.5
# STOCKHOLM 1.0

DC0380         GCCAAGGUGGCAGAGUUCGGCCUAACGCGGCGGCCUGCAGAGCCGCUCAUCGCCGGUUCAAAUCCGGCCCUUGGCU
#=GR DC0380 SS (((((((,<<<________>>>,,,,<<<<<-<<__>>--->>>>>,,,,,<<<<<_______>>>>>))))))):
//

# <sqname> <len> <cyksc> <sen> <PPV> <F>  <kpairs> <tpairs> <pfss> <logodds> <pass>
DC0380   76 -113.3   63.2   54.5   58.5 19 22   -inf    inf 0
DF5060                              sc = -110.0030    0.0 MB RAM   len   68 sen = 47.4 ppv = 50.0
# STOCKHOLM 1.0

DF5060         GCUGACGUAGCUUAACUAAAGCAUAACACUGAAGCUGUUAAGACGGACCCUAGAAAGUCCCGCUAGCA
#=GR DF5060 SS (((--((,,,<<<<<<---<<<___________>>>>>>>>>,,<<<<________>>>>))--))):
//

# <sqname> <len> <cyksc> <sen> <PPV> <F>  <kpairs> <tpairs> <pfss> <logodds> <pass>
DF5060   68 -110.0   47.4   50.0   48.6 19 18   -inf    inf 0
DE4080                              sc = -108.5215    0.0 MB RAM   len   72 sen = 80.0 ppv = 80.0
# STOCKHOLM 1.0

DE4080         GAUCUUAUCGUCUAAUGGUUACGACAUCAACUUUUCAUGUUGAAAAUGUUGGUUCAAUCCCAACUAAGAUUA
#=GR DE4080 SS :((((((<<<<_________>>>>,,<<<<<_______>>>>>,,,,<<<<<_______>>>>>))))))::
//

# <sqname> <len> <cyksc> <sen> <PPV> <F>  <kpairs> <tpairs> <pfss> <logodds> <pass>
DE4080   72 -108.5   80.0   80.0   80.0 20 20   -inf    inf 0
DW1230                              sc = -118.7239    0.0 MB RAM   len   75 sen = 80.0 ppv = 80.0
# STOCKHOLM 1.0

DW1230         GGGGGCAUGGUGUCAACGGUAGCACACAGGUCUCCAAAACCUUUAGUGUGGGUUCGAAUCCUGCUGCCCUCGCCA
#=GR DW1230 SS (((((((,,<<<<__________>>>><<<<_______>>>>,,,,,<<<<<_______>>>>>)))))))::::
//

# <sqname> <len> <cyksc> <sen> <PPV> <F>  <kpairs> <tpairs> <pfss> <logodds> <pass>
DW1230   75 -118.7   80.0   80.0   80.0 20 20   -inf    inf 0
DG4760                              sc = -93.9575    0.0 MB RAM   len   63 sen = 35.0 ppv = 53.8
# STOCKHOLM 1.0

DG4760         AUUUUUCUAGUAUAAUUAGUACAUUUGACUUCCAAUCAAAAGAUUGAAAUAUCAAGAAAAAUA
#=GR DG4760 SS <<<<<<<<------------------------<<<<<____>>>>>-------->>>>>>>>:
//

# <sqname> <len> <cyksc> <sen> <PPV> <F>  <kpairs> <tpairs> <pfss> <logodds> <pass>
DG4760   63  -94.0   35.0   53.8   42.4 20 13   -inf    inf 0
DL5880                              sc = -107.4771    0.0 MB RAM   len   71 sen = 100.0 ppv = 95.2
# STOCKHOLM 1.0

DL5880         ACUUUUAAAGGAUAACAGCUAUCCAUUGGUCUUAGGCCCCAAAAAUUUUGGUGCAACUCCAAAUAAAAGUA
#=GR DL5880 SS (((((((,,<<<<<_____>>>>>,<<<<_________>>>>,,,,<<<<<_______>>>>>))))))):
//

# <sqname> <len> <cyksc> <sen> <PPV> <F>  <kpairs> <tpairs> <pfss> <logodds> <pass>
DL5880   71 -107.5  100.0   95.2   97.6 20 21   -inf    inf 0
DA4620                              sc = -100.2095    0.0 MB RAM   len   63 sen = 50.0 ppv = 81.8
# STOCKHOLM 1.0

DA4620         GACGGUAUAGUUUAAGUUGAGAUGUGUGCUCUGCGAGCAUUCGGUAGAGGUUUCUUGCCGUUG
#=GR DA4620 SS :<<<<<<-------------------<<<<<___>>>>>---------------->>>>>>::
//

# <sqname> <len> <cyksc> <sen> <PPV> <F>  <kpairs> <tpairs> <pfss> <logodds> <pass>
DA4620   63 -100.2   50.0   81.8   62.1 18 11   -inf    inf 0
DL5021                              sc = -114.6488    0.0 MB RAM   len   73 sen = 61.1 ppv = 73.3
# STOCKHOLM 1.0

DL5021         GUUGCAGUAGCAAAGCGGUUAAUGCGAGAAUCCUAAAAUUUCUUUAUCAGAGGUUCAAAUCCUCUCUCCAACU
#=GR DL5021 SS ((((,,,,,<<<__________>>><<<<--------------------<<<<_______>>>>>>>>)))):
//

# <sqname> <len> <cyksc> <sen> <PPV> <F>  <kpairs> <tpairs> <pfss> <logodds> <pass>
DL5021   73 -114.6   61.1   73.3   66.7 18 15   -inf    inf 0
DV2601                              sc = -107.9524    0.0 MB RAM   len   72 sen = 90.0 ppv = 90.0
# STOCKHOLM 1.0

DV2601         AGGGCUAUAGCUCAGCGGUAGAGCGCCUCGUUUACACCGAGAAUGUCUACGGUUCAAAUCCGUAUAGCCCUA
#=GR DV2601 SS (((((((((<<<<_______>>>>,,<<<<_______>>>>,,,,,,,,<<<_______>>>))))))))):
//

# <sqname> <len> <cyksc> <sen> <PPV> <F>  <kpairs> <tpairs> <pfss> <logodds> <pass>
DV2601   72 -108.0   90.0   90.0   90.0 20 20   -inf    inf 0
DP1500                              sc = -108.2565    0.0 MB RAM   len   74 sen = 95.2 ppv = 95.2
# STOCKHOLM 1.0

DP1500         CGGGAAGUGGCUCAGUUUGGUAGAGCACCUGGUUUGGGACCAGGGGGUCGCAGGUUCAAAUCCUGUCUUCCCGA
#=GR DP1500 SS (((((((,,<<<<_________>>>>,<<<<<<_____>>>>>>,,,,,,<<<<_______>>>>,))))))):
//

# <sqname> <len> <cyksc> <sen> <PPV> <F>  <kpairs> <tpairs> <pfss> <logodds> <pass>
DP1500   74 -108.3   95.2   95.2   95.2 21 21   -inf    inf 0
DM5220                              sc = -110.0138    0.0 MB RAM   len   69 sen = 47.4 ppv = 56.2
# STOCKHOLM 1.0

DM5220         AGUAAGGUCAGCUAACUAAGCUAUCGGGCCCAUACCCCGAAAAUGAUGGUUUAACCCCUUCCCCUACUA
#=GR DM5220 SS :::((((,,<<<<_____>>>>,<<<<<_______>>>>>,,,,,,,<<<___>>>)))):::::::::
//

# <sqname> <len> <cyksc> <sen> <PPV> <F>  <kpairs> <tpairs> <pfss> <logodds> <pass>
DM5220   69 -110.0   47.4   56.2   51.4 19 16   -inf    inf 0
DP8100                              sc = -106.9924    0.0 MB RAM   len   72 sen = 85.0 ppv = 94.4
# STOCKHOLM 1.0

DP8100         GGCUCGUUGGUCUAGGGGUAUGAUUCUCGCUUCGGGUGCGAGAGGUCCCGGGUUCAAAUCCCGGACGAGCCC
#=GR DP8100 SS (((((((,,,,,,,,,,,,,,,,,<<<<<<_______>>>>>>,,,,<<<<<_______>>>>>))))))):
//

# <sqname> <len> <cyksc> <sen> <PPV> <F>  <kpairs> <tpairs> <pfss> <logodds> <pass>
DP8100   72 -107.0   85.0   94.4   89.5 20 18   -inf    inf 0
DP1700                              sc = -113.8282    0.0 MB RAM   len   77 sen = 95.2 ppv = 95.2
# STOCKHOLM 1.0

DP1700         CGGCGAGUAGCGCAGCUUGGUAGCGCAACUGGUUUGGGACCAGUGGGUCGGAGGUUCGAAUCCUCUCUCGCCGACCA
#=GR DP1700 SS (((((((,,<<<<_________>>>>,<<<<<<_____>>>>>>,,,,,,<<<<_______>>>>,)))))))::::
//

# <sqname> <len> <cyksc> <sen> <PPV> <F>  <kpairs> <tpairs> <pfss> <logodds> <pass>
DP1700   77 -113.8   95.2   95.2   95.2 21 21   -inf    inf 0
DR0660                              sc = -113.7243    0.0 MB RAM   len   75 sen = 100.0 ppv = 100.0
# STOCKHOLM 1.0

DR0660         GGGCCCGUGGCCUAGUCUGGAUACGGCACCGGCCUUCUAAGCCGGGGAUCGGGGGUUCAAAUCCCUCCGGGUCCG
#=GR DR0660 SS (((((((,,<<<____________>>>,<<<<<_______>>>>>,,,,,<<<<<_______>>>>>))))))):
//

# <sqname> <len> <cyksc> <sen> <PPV> <F>  <kpairs> <tpairs> <pfss> <logodds> <pass>
DR0660   75 -113.7  100.0  100.0  100.0 20 20   -inf    inf 0
DK9991                              sc = -112.1058    0.0 MB RAM   len   73 sen = 76.2 ppv = 72.7
# STOCKHOLM 1.0

DK9991         GCCCGGCUAGCUCAGUCGGUAGAGCAUGAGACUCUUAAUCUCAGGGUCGUGGGUUCGAGCCCCACGUUGGGCG
#=GR DK9991 SS (((((((,,<<<<________>>>>,,,,<<<<<<_______>>>>>><<<<<_______>>>>>))))))):
//

# <sqname> <len> <cyksc> <sen> <PPV> <F>  <kpairs> <tpairs> <pfss> <logodds> <pass>
DK9991   73 -112.1   76.2   72.7   74.4 21 22   -inf    inf 0
DH5840                              sc = -103.6796    0.0 MB RAM   len   69 sen = 100.0 ppv = 87.0
# STOCKHOLM 1.0

DH5840         GUAAAUAUAGUUUAACCAAAACAUUAGAUUGUGAAUCUAAUAAUAGGGCCCCACAACCCCUUAUUUACC
#=GR DH5840 SS (((((((,,<<<<_____>>>><<<<<<<<___>>>>>>>>,,,<<<<_________>>>>))))))):
//

# <sqname> <len> <cyksc> <sen> <PPV> <F>  <kpairs> <tpairs> <pfss> <logodds> <pass>
DH5840   69 -103.7  100.0   87.0   93.0 20 23   -inf    inf 0
DS1140                              sc = -141.4647    0.0 MB RAM   len   92 sen = 70.8 ppv = 68.0
# STOCKHOLM 1.0

DS1140         GGAAGAUUACCCAAGUCCGGCUGAAGGGAUCGGUCUUGAAAACCGAGAGUCGGGGAAACCGAGCGGGGGUUCGAAUCCCUCAUCUUCCGCCA
#=GR DS1140 SS (((((((,,,,,,,,,<<<<<<-------<<<<<_______>>>>>->>>>>><<___>>,,,,<<<<<_______>>>>>)))))))::::
//

# <sqname> <len> <cyksc> <sen> <PPV> <F>  <kpairs> <tpairs> <pfss> <logodds> <pass>
DS1140   92 -141.5   70.8   68.0   69.4 24 25   -inf    inf 0
DS2680                              sc = -129.7262    0.0 MB RAM   len   88 sen = 96.2 ppv = 92.6
# STOCKHOLM 1.0

DS2680         GGAGAGAUGGCUGAGUGGACUAAAGCGGCGGAUUGCUAAUCCGUUGUACAAUUUUUUUGUACCGAGGGUUCGAAUCCCUCUCUUUCCG
#=GR DS2680 SS (((((((,,<<<___________>>>,,<<<<<<___>>>>>>,,<<<<<<_____>>>>>>,<<<<<_______>>>>>))))))):
//

# <sqname> <len> <cyksc> <sen> <PPV> <F>  <kpairs> <tpairs> <pfss> <logodds> <pass>
DS2680   88 -129.7   96.2   92.6   94.3 26 27   -inf    inf 0
DN5280                              sc = -110.7086    0.0 MB RAM   len   74 sen = 78.9 ppv = 78.9
# STOCKHOLM 1.0

DN5280         UAGAUUGAAGCCAGUAAGUAGGGUAUUUAGCUGUUAACUAAAUUUUCGUAGGAAUUUGAUUCCUUCCAAUCUAG
#=GR DN5280 SS (((((((,,,,,,,,,,,,,,,,,<<<<<<_______>>>>>>,,,,,,<<<<<<___>>>>>>,,))))))):
//

# <sqname> <len> <cyksc> <sen> <PPV> <F>  <kpairs> <tpairs> <pfss> <logodds> <pass>
DN5280   74 -110.7   78.9   78.9   78.9 19 19   -inf    inf 0
DG9161                              sc = -107.0954    0.0 MB RAM   len   72 sen = 85.0 ppv = 94.4
# STOCKHOLM 1.0

DG9161         GCGUUGGUGGUAUAGUGGUGAACAUAGCUGCCUUCCAAGCAGUUGACCCGGGUUCGAUUCCCGGCCAACGCA
#=GR DG9161 SS (((((((,,,,,,,,,,,,,,,,,,<<<<<<_______>>>>>>,,,<<<<<_______>>>>>))))))):
//

# <sqname> <len> <cyksc> <sen> <PPV> <F>  <kpairs> <tpairs> <pfss> <logodds> <pass>
DG9161   72 -107.1   85.0   94.4   89.5 20 18   -inf    inf 0
DL9990                              sc = -123.7875    0.0 MB RAM   len   82 sen = 87.0 ppv = 74.1
# STOCKHOLM 1.0

DL9990         GGUAGCGUGGCCGAGCGGUCUAAGGCGCUGGAUUUAGGCUCCAGUCUCUUCGGAGGCGUGGGUUCGAAUCCCACCGCUGCCA
#=GR DL9990 SS [[[[[[[,<<<<<__>>>>>,,,,((,<<<<<_______>>>>>,<<<____>>>))<<<<<_______>>>>>]]]]]]]:
//

# <sqname> <len> <cyksc> <sen> <PPV> <F>  <kpairs> <tpairs> <pfss> <logodds> <pass>
DL9990   82 -123.8   87.0   74.1   80.0 23 27   -inf    inf 0
DY5160                              sc = -105.3675    0.0 MB RAM   len   67 sen = 38.9 ppv = 50.0
# STOCKHOLM 1.0

DY5160         GGUAAAGUGGCCGAGCAGGCGGCGAAUUGUAGCUUCGAAGACAGAGGUUUGAGUCCCCUCUUUACCA
#=GR DY5160 SS (((((((,,<<<<______>>>>,,,,,,,,,,,,,,,,,,,,,<<<_________>>>))))))):
//

# <sqname> <len> <cyksc> <sen> <PPV> <F>  <kpairs> <tpairs> <pfss> <logodds> <pass>
DY5160   67 -105.4   38.9   50.0   43.8 18 14   -inf    inf 0
DG1581                              sc = -111.8717    0.0 MB RAM   len   76 sen = 95.2 ppv = 90.9
# STOCKHOLM 1.0

DG1581         GCGGGAGUAGCUCAGUUGGUAGAGCAUCGGCUUCCCAAGCCGAGGGUCGCGGGUUCGAGUCCCGUCUCCCGCUCCA
#=GR DG1581 SS (((((((,,<<<<________>>>>,<<<<<<<___>>>>>>>,,,,,,<<<<_______>>>>,)))))))::::
//

# <sqname> <len> <cyksc> <sen> <PPV> <F>  <kpairs> <tpairs> <pfss> <logodds> <pass>
DG1581   76 -111.9   95.2   90.9   93.0 21 22   -inf    inf 0
DR5100                              sc = -103.3000    0.0 MB RAM   len   69 sen = 55.0 ppv = 50.0
# STOCKHOLM 1.0

DR5100         AGGUGAUUAGUCUAAGUAAAAUACUUGAUUUCGGCUCAAGAGUCUGUGGUUAAAGUCCACAAUUGCCUA
#=GR DR5100 SS ((((((((,,,,,<<<<<___>>>>>,,,,,,<<<<<__>>>>>,<<<<_______>>>>)))))))):
//

# <sqname> <len> <cyksc> <sen> <PPV> <F>  <kpairs> <tpairs> <pfss> <logodds> <pass>
DR5100   69 -103.3   55.0   50.0   52.4 20 22   -inf    inf 0
DL1140                              sc = -132.4772    0.0 MB RAM   len   89 sen = 87.0 ppv = 83.3
# STOCKHOLM 1.0

DL1140         CCCCAAGUGGCGGAAUAGGUAGACGCAUUGGACUUAAAAUCCAACGGGCUUAAUAUCCUGUGCCGGUUCAAGUCCGGCCUUGGGGACCA
#=GR DL1140 SS (((((((,,<<<___________>>>,<<<<<_______>>>>><<<<________>>>>,<<<<<_______>>>>>)))))))::::
//

# <sqname> <len> <cyksc> <sen> <PPV> <F>  <kpairs> <tpairs> <pfss> <logodds> <pass>
DL1140   89 -132.5   87.0   83.3   85.1 23 24   -inf    inf 0
DE7742                              sc = -108.1005    0.0 MB RAM   len   72 sen = 81.0 ppv = 81.0
# STOCKHOLM 1.0

DE7742         UCCCAUAUGGUCUAGUGGCUAGGAUAUCUGGCUUUCACCCAGAAGGCCCGGGUUCGAUUCCCGGUAUGGGAA
#=GR DE7742 SS (((((((,,,,<<<<___>>>>,,,,<<<<<_______>>>>>,,,,<<<<<_______>>>>>))))))):
//

# <sqname> <len> <cyksc> <sen> <PPV> <F>  <kpairs> <tpairs> <pfss> <logodds> <pass>
DE7742   72 -108.1   81.0   81.0   81.0 21 21   -inf    inf 0
DK3200                              sc = -109.4774    0.0 MB RAM   len   74 sen = 100.0 ppv = 100.0
# STOCKHOLM 1.0

DK3200         GGGUUGCUAACUCAAUGGUAGAGUACUCGGCUUUUAACCGACAGUUCCGGGUUCGAGUCCCGGGCAACCCACCA
#=GR DK3200 SS (((((((,,<<<<_______>>>>,,<<<<_______>>>>,,,,,<<<<<_______>>>>>)))))))::::
//

# <sqname> <len> <cyksc> <sen> <PPV> <F>  <kpairs> <tpairs> <pfss> <logodds> <pass>
DK3200   74 -109.5  100.0  100.0  100.0 20 20   -inf    inf 0
DT4081                              sc = -110.8335    0.0 MB RAM   len   74 sen = 80.0 ppv = 94.1
# STOCKHOLM 1.0

DT4081         GUAGAUAUAAUUUAAUCGGUAAAAUGUAUGUUUUUAGGGUACAUAUUAUCUAAGUUCAAAUCUUAGUAUUUACA
#=GR DT4081 SS (((((((,,,,,,,,,,,,,,,,,,,<<<<<_________>>>>>,,,,<<<<<_______>>>>>))))))):
//

# <sqname> <len> <cyksc> <sen> <PPV> <F>  <kpairs> <tpairs> <pfss> <logodds> <pass>
DT4081   74 -110.8   80.0   94.1   86.5 20 17   -inf    inf 0
DD6220                              sc = -108.1879    0.0 MB RAM   len   72 sen = 81.0 ppv = 94.4
# STOCKHOLM 1.0

DD6220         UUCUCGUUAGUAUAGUGGUUAGUAUACCCGCCUGUCACGCGGGUGACCCGGGUUCAAUUCCCGGACGGGAAG
#=GR DD6220 SS (((((((,,,,,,,,,,,,,,,,,,<<<<<<_______>>>>>>,,,<<<<<_______>>>>>))))))):
//

# <sqname> <len> <cyksc> <sen> <PPV> <F>  <kpairs> <tpairs> <pfss> <logodds> <pass>
DD6220   72 -108.2   81.0   94.4   87.2 21 18   -inf    inf 0
DI1542                              sc = -114.8102    0.0 MB RAM   len   77 sen = 100.0 ppv = 100.0
# STOCKHOLM 1.0

DI1542         GGACCUUUAGCUCAGUUGGUUAGAGCAGACGGCUCAUAACCGUCCGGUCGUAGGUUCGAGUCCUACAAGGUCCACCA
#=GR DI1542 SS (((((((,,<<<<_________>>>>,<<<<<_______>>>>>,,,,,<<<<<_______>>>>>)))))))::::
//

# <sqname> <len> <cyksc> <sen> <PPV> <F>  <kpairs> <tpairs> <pfss> <logodds> <pass>
DI1542   77 -114.8  100.0  100.0  100.0 21 21   -inf    inf 0
DY2600                              sc = -123.3261    0.0 MB RAM   len   82 sen = 82.6 ppv = 100.0
# STOCKHOLM 1.0

DY2600         GGGUCGAUGCUCGAGUGGUUAAUGGGGACGGACUGUAAAUCCGCUGGCAAUGCCUACGCUGGUUCAAAUCCAGCUCGACCCA
#=GR DY2600 SS (((((((,,,,,,,,,,,,,,,,,,,,,<<<<_______>>>>,,<<<___>>>,,,<<<<<_______>>>>>))))))):
//

# <sqname> <len> <cyksc> <sen> <PPV> <F>  <kpairs> <tpairs> <pfss> <logodds> <pass>
DY2600   82 -123.3   82.6  100.0   90.5 23 19   -inf    inf 0
DY3720                              sc = -122.7006    0.0 MB RAM   len   81 sen = 73.9 ppv = 68.0
# STOCKHOLM 1.0

DY3720         GAAGUAAUGGCUGAGUGGUUAAAGCGGCAGACUGUAAAUCUGUUGGUAGUACCGUCGUUGGUUCGAAUCCAACUUACUUCA
#=GR DY3720 SS (((((((,<<<-----<<<-----<<<<<<<_______>>>>>>>----->>>>>><<<<<_______>>>>>))))))):
//

# <sqname> <len> <cyksc> <sen> <PPV> <F>  <kpairs> <tpairs> <pfss> <logodds> <pass>
DY3720   81 -122.7   73.9   68.0   70.8 23 25   -inf    inf 0
DX1661                              sc = -116.8423    0.0 MB RAM   len   77 sen = 100.0 ppv = 100.0
# STOCKHOLM 1.0

DX1661         CGCGGGGUGGAGCAGCCUGGUAGCUCGUCGGGCUCAUAACCCGAAGGUCGUCGGUUCAAAUCCGGCCCCCGCAACCA
#=GR DX1661 SS :((((((,,<<<<_________>>>>,<<<<<_______>>>>>,,,,,<<<<<_______>>>>>)))))):::::
//

# <sqname> <len> <cyksc> <sen> <PPV> <F>  <kpairs> <tpairs> <pfss> <logodds> <pass>
DX1661   77 -116.8  100.0  100.0  100.0 20 20   -inf    inf 0
DW3800                              sc = -109.9112    0.0 MB RAM   len   71 sen = 57.1 ppv = 63.2
# STOCKHOLM 1.0

DW3800         GGGGGAAUAGUUUAACGGUAGAACAACGGUCUUCAAAAUCGUUAGCGUGGGUUCGAAUCCUGCUUCCCUCG
#=GR DW3800 SS (((((((,,,,,<<<<<<<__________________>>>>>>>,,<<<<<_______>>>>>))))))):
//

# <sqname> <len> <cyksc> <sen> <PPV> <F>  <kpairs> <tpairs> <pfss> <logodds> <pass>
DW3800   71 -109.9   57.1   63.2   60.0 21 19   -inf    inf 0
DL6200                              sc = -121.4089    0.0 MB RAM   len   80 sen = 77.3 ppv = 70.8
# STOCKHOLM 1.0

DL6200         GGCAAGAUGGCCGAGCGGUCUAAGGCGCCACGUUAAGGCCGUGGUCCGAAAGGGCGUGGGUUCGAAUCCCACUCUUGUCA
#=GR DL6200 SS (((((((,<<<<<__>>>>>,,,<<--<<<<<_______>>>>>->>,,,,,,,,<<<<<_______>>>>>))))))):
//

# <sqname> <len> <cyksc> <sen> <PPV> <F>  <kpairs> <tpairs> <pfss> <logodds> <pass>
DL6200   80 -121.4   77.3   70.8   73.9 22 24   -inf    inf 0
DI1230                              sc = -113.4907    0.0 MB RAM   len   77 sen = 95.2 ppv = 90.9
# STOCKHOLM 1.0

DI1230         GGACCCGUAGCUCAGUUGGUUAGAGCUACCGGCUCAUAACCGGUCGGUCGUUGGUUCGAGUCCAACCGGGUCCACCA
#=GR DI1230 SS (((((((<<<<<<_________>>>>>><<<<_______>>>>,,,,,,<<<<<_______>>>>>)))))))::::
//

# <sqname> <len> <cyksc> <sen> <PPV> <F>  <kpairs> <tpairs> <pfss> <logodds> <pass>
DI1230   77 -113.5   95.2   90.9   93.0 21 22   -inf    inf 0
DX1341                              sc = -113.1253    0.0 MB RAM   len   74 sen = 90.0 ppv = 100.0
# STOCKHOLM 1.0

DX1341         CGCGGGGUGGAGCAGCUCGGUAGCUCGCUGGGCUCAUAACCCAGAGGUCGCAGGUUCAAAUUCUGUCCCCGCUA
#=GR DX1341 SS :((((((,,<<<<_________>>>>,<<<<<_______>>>>>,,,,,,<<<_________>>>,))))))::
//

# <sqname> <len> <cyksc> <sen> <PPV> <F>  <kpairs> <tpairs> <pfss> <logodds> <pass>
DX1341   74 -113.1   90.0  100.0   94.7 20 18   -inf    inf 0
DH3280                              sc = -111.8654    0.0 MB RAM   len   76 sen = 95.0 ppv = 86.4
# STOCKHOLM 1.0

DH3280         GGCGGAUGUAGCCAAGUGGAUUAAGGCAGUGGAUUGUGAAUCCACCAUUCGCGGGUUCAAUUCCCGUCGUUCGCCC
#=GR DH3280 SS ((((((((,,<<<___________>>>,<<<<<<<___>>>>>>>,,,,,,<<<<_______>>>>,)))))))):
//

# <sqname> <len> <cyksc> <sen> <PPV> <F>  <kpairs> <tpairs> <pfss> <logodds> <pass>
DH3280   76 -111.9   95.0   86.4   90.5 20 22   -inf    inf 0
DS2720                              sc = -126.1384    0.0 MB RAM   len   88 sen = 96.4 ppv = 100.0
# STOCKHOLM 1.0

DS2720         GGAGAGAUGGCUGAGUGGUUGAUAGCUCCGGUCUUGAAAACCGGUAUAGUUCUAGGAACUAUCGAGGGUUCGAAUCCCUCUCUCUCCU
#=GR DS2720 SS (((((((,,<<<___________>>>,<<<<<_______>>>>>,<<<<<<<___>>>>>>>,<<<<<_______>>>>>))))))):
//

# <sqname> <len> <cyksc> <sen> <PPV> <F>  <kpairs> <tpairs> <pfss> <logodds> <pass>
DS2720   88 -126.1   96.4  100.0   98.2 28 27   -inf    inf 0
DN1230                              sc = -117.9475    0.0 MB RAM   len   77 sen = 100.0 ppv = 100.0
# STOCKHOLM 1.0

DN1230         GCCUACUUAGCUCAGUUGGUUAGAGCACCUGACUGUUAAUCAGGGGGUCGCUGGUUCGAGUCCAGCAGUGGGCGCCA
#=GR DN1230 SS (((((((,,<<<<_________>>>>,<<<<<_______>>>>>,,,,,<<<<<_______>>>>>)))))))::::
//

# <sqname> <len> <cyksc> <sen> <PPV> <F>  <kpairs> <tpairs> <pfss> <logodds> <pass>
DN1230   77 -117.9  100.0  100.0  100.0 21 21   -inf    inf 0
DS1500                              sc = -133.7740    0.0 MB RAM   len   89 sen = 96.2 ppv = 92.6
# STOCKHOLM 1.0

DS1500         GGAGAGUUGGCAGAGCGGUAAUGCAGCGGACUCGAAAUCCGCCGAACCAAUGUUGAAUUGGUGCGCAGGUUCAAAUCCUGUACUCUCCU
#=GR DS1500 SS (((((((,,<<<_________>>>,<<<<<_______>>>>><<-<<<<<<_____>>>>>>->><<<<_______>>>>,))))))):
//

# <sqname> <len> <cyksc> <sen> <PPV> <F>  <kpairs> <tpairs> <pfss> <logodds> <pass>
DS1500   89 -133.8   96.2   92.6   94.3 26 27   -inf    inf 0
DN4620                              sc = -112.8296    0.0 MB RAM   len   70 sen = 21.1 ppv = 40.0
# STOCKHOLM 1.0

DN4620         GUGCGUGUAGAUUAUAUUUGGUAAAAUCGUAAGGCUGUUAACUUUGAGAUGGUGUGUUUGCCCGCGGACG
#=GR DN4620 SS ::(((,,,,<<<<___________>>>>,,,,<<<________________________>>>))):::::
//

# <sqname> <len> <cyksc> <sen> <PPV> <F>  <kpairs> <tpairs> <pfss> <logodds> <pass>
DN4620   70 -112.8   21.1   40.0   27.6 19 10   -inf    inf 0
DT7740                              sc = -117.1172    0.0 MB RAM   len   74 sen = 100.0 ppv = 100.0
# STOCKHOLM 1.0

DT7740         GGCGCCGUGGCUUAGUUGGUUAAAGCGCCUGUCUAGUAAACAGGAGAUCGUGAGUUCGAAUCUCGCCGGGGCCU
#=GR DT7740 SS (((-(((,,<<<<_________>>>>,<<<<<_______>>>>>,,,,,<<<<<_______>>>>>)))-))):
//

# <sqname> <len> <cyksc> <sen> <PPV> <F>  <kpairs> <tpairs> <pfss> <logodds> <pass>
DT7740   74 -117.1  100.0  100.0  100.0 20 20   -inf    inf 0
DL2700                              sc = -119.0186    0.0 MB RAM   len   80 sen = 100.0 ppv = 95.8
# STOCKHOLM 1.0

DL2700         GCCGCCAUGGUGAAAUUGGUAGACACGCUGCUCUUAGGAAGCAGUGCUCAAGCAUCUCGGUUCGAGUCCGAGUGGCGGCA
#=GR DL2700 SS (((((((,,<<<___________>>>,<<<<<_______>>>>><<<<__>>>>,<<<<<_______>>>>>))))))):
//

# <sqname> <len> <cyksc> <sen> <PPV> <F>  <kpairs> <tpairs> <pfss> <logodds> <pass>
DL2700   80 -119.0  100.0   95.8   97.9 23 24   -inf    inf 0
DE2680                              sc = -118.2916    0.0 MB RAM   len   73 sen = 66.7 ppv = 73.7
# STOCKHOLM 1.0

DE2680         GCCCCUAUCGUCUAGUGGUUCAGGACAUCUCUCUUUCAAGGAGGCAGCGGGGAUUCGACUUCCCCUGGGGGUA
#=GR DE2680 SS :((((((,,<<<___________>>>,,,,<<<<<___>>>>>,,,,,<<<<<_______>>>>>))))))::
//

# <sqname> <len> <cyksc> <sen> <PPV> <F>  <kpairs> <tpairs> <pfss> <logodds> <pass>
DE2680   73 -118.3   66.7   73.7   70.0 21 19   -inf    inf 0
DI5280                              sc = -101.2593    0.0 MB RAM   len   69 sen = 85.0 ppv = 89.5
# STOCKHOLM 1.0

DI5280         AGAAAUAUGUCUGACAAAAGAGUUACUUUGAUAGAGUAAAUAAUAGAGGUUUAAAUCCUCUUAUUUCUA
#=GR DI5280 SS (((((((,,,,,,,,,,,,,,,<<<<<<<___>>>>>>>,,,,,<<<<<_______>>>>>))))))):
//

# <sqname> <len> <cyksc> <sen> <PPV> <F>  <kpairs> <tpairs> <pfss> <logodds> <pass>
DI5280   69 -101.3   85.0   89.5   87.2 20 19   -inf    inf 0
DL4921                              sc = -94.9209    0.0 MB RAM   len   65 sen = 100.0 ppv = 90.9
# STOCKHOLM 1.0

DL4921         ACUAUUUUGGCAGAUUAGUGCAAUAAAUUUAGAAUUUAUAUAUGUAAUUUUUAUUACAAAUAGUA
#=GR DL4921 SS (((((((,,<<<______>>>,<<<<<<<___>>>>>>>,,,,<<<<<____>>>>>))))))):
//

# <sqname> <len> <cyksc> <sen> <PPV> <F>  <kpairs> <tpairs> <pfss> <logodds> <pass>
DL4921   65  -94.9  100.0   90.9   95.2 20 22   -inf    inf 0
DI7740                              sc = -113.8881    0.0 MB RAM   len   74 sen = 55.0 ppv = 57.9
# STOCKHOLM 1.0

DI7740         GGCCCAUUAGCUCAGUUGGUUAGAGCGUCGUGCUAAUAACGCGAAGGUCGCGGGUUCGAUCCCCUCAUGGGCCA
#=GR DI7740 SS (((((((,,<<<<_________>>>>,<<<---------<<<<<___>>>>>---->>>,,,,,,,))))))):
//

# <sqname> <len> <cyksc> <sen> <PPV> <F>  <kpairs> <tpairs> <pfss> <logodds> <pass>
DI7740   74 -113.9   55.0   57.9   56.4 20 19   -inf    inf 0
DL2922                              sc = -122.4840    0.0 MB RAM   len   81 sen = 79.2 ppv = 86.4
# STOCKHOLM 1.0

DL2922         GCCUUGGUGGUGAAAUGGUAGACACGCGAGACUCAAAAUCUCGUGCUAAAUAGCGUGGAGGUUCGAGUCCUCUUCAAGGCA
#=GR DL2922 SS ((((((<<<_____________>>>,<<<<<_______>>>>>,<<<<__>>>>,,,<<<<_______>>>>,,)))))):
//

# <sqname> <len> <cyksc> <sen> <PPV> <F>  <kpairs> <tpairs> <pfss> <logodds> <pass>
DL2922   81 -122.5   79.2   86.4   82.6 24 22   -inf    inf 0
DX2600                              sc = -112.7278    0.0 MB RAM   len   74 sen = 100.0 ppv = 100.0
# STOCKHOLM 1.0

DX2600         CGCGGAGUAGAGCAGUCUGGUAGCUCGCAAGGCUCAUAACCUUGAGGUCAUAGGUUCAAAUCCUGUCUCCGCCA
#=GR DX2600 SS :((((((,,<<<<_________>>>>,<<<<<_______>>>>>,,,,,<<<<<_______>>>>>))))))::
//

# <sqname> <len> <cyksc> <sen> <PPV> <F>  <kpairs> <tpairs> <pfss> <logodds> <pass>
DX2600   74 -112.7  100.0  100.0  100.0 20 20   -inf    inf 0
DP4500                              sc = -108.6261    0.0 MB RAM   len   74 sen = 100.0 ppv = 100.0
# STOCKHOLM 1.0

DP4500         CAAGGUGUAGCGCAAUCUGGUAGCGCGUCUGCCUUGGGCGCAGAAAGUUACAGGUUCAAAUCCUGUCACCUUGA
#=GR DP4500 SS (((((((,,<<<<_________>>>>,<<<<<_______>>>>>,,,,,<<<<<_______>>>>>))))))):
//

# <sqname> <len> <cyksc> <sen> <PPV> <F>  <kpairs> <tpairs> <pfss> <logodds> <pass>
DP4500   74 -108.6  100.0  100.0  100.0 21 21   -inf    inf 0
DL5840                              sc = -108.0598    0.0 MB RAM   len   71 sen = 95.0 ppv = 95.0
# STOCKHOLM 1.0

DL5840         GCUUUUAAAGGAUAACAGCUAUCCCUUGGUCUUAGGAUCCAAAAAUUUUGGUGCAACUCCAAAUAAAAGUA
#=GR DL5840 SS :((((((,,<<<<<_____>>>>>,<<<<_________>>>>,,,,<<<<<_______>>>>>))))))::
//

# <sqname> <len> <cyksc> <sen> <PPV> <F>  <kpairs> <tpairs> <pfss> <logodds> <pass>
DL5840   71 -108.1   95.0   95.0   95.0 20 20   -inf    inf 0
DN2520                              sc = -107.6954    0.0 MB RAM   len   72 sen = 100.0 ppv = 100.0
# STOCKHOLM 1.0

DN2520         UCCUUAAUAGCUCAGUGGUAGAGCAAUCGGCUGUUAACCGAUCGGUCGUAGGUUCGAAUCCUACUUAAGGAG
#=GR DN2520 SS (((((((,,<<<<_______>>>>,<<<<<_______>>>>>,,,,,<<<<<_______>>>>>))))))):
//

# <sqname> <len> <cyksc> <sen> <PPV> <F>  <kpairs> <tpairs> <pfss> <logodds> <pass>
DN2520   72 -107.7  100.0  100.0  100.0 21 21   -inf    inf 0
DK4440                              sc = -107.7635    0.0 MB RAM   len   73 sen = 100.0 ppv = 95.5
# STOCKHOLM 1.0

DK4440         GGGUGUAUAGCUCAGUUGGUAGAGCAUUGGGCUUUUAACCUAAUGGUCGCAGGUUCAAGUCCUGCUAUACCCA
#=GR DK4440 SS (((((((,,<<<<________>>>><<<<<<_______>>>>>>,,,,<<<<<_______>>>>>))))))):
//

# <sqname> <len> <cyksc> <sen> <PPV> <F>  <kpairs> <tpairs> <pfss> <logodds> <pass>
DK4440   73 -107.8  100.0   95.5   97.7 21 22   -inf    inf 0
DE3360                              sc = -115.6901    0.0 MB RAM   len   73 sen = 66.7 ppv = 73.7
# STOCKHOLM 1.0

DE3360         GCCCCCAUCGUCUAGCGGUUUAGGACAUCUCUCUUUCAAGGAGGCAACGGGGAUUCGACUUCCCCUGGGGGUA
#=GR DE3360 SS :((((((,,<<<___________>>>,,,,<<<<<___>>>>>,,,,,<<<<<_______>>>>>))))))::
//

# <sqname> <len> <cyksc> <sen> <PPV> <F>  <kpairs> <tpairs> <pfss> <logodds> <pass>
DE3360   73 -115.7   66.7   73.7   70.0 21 19   -inf    inf 0
DW5020                              sc = -103.0495    0.0 MB RAM   len   67 sen = 60.0 ppv = 60.0
# STOCKHOLM 1.0

DW5020         AGAGAUUUAAGUUAAUAACUAAAACCUUCAAAGUUUUCAAUAGAGAGUGAAACCCUCUUAAUCUUUA
#=GR DW5020 SS (((((((,,<<<<___>>>><<<<<_______>>>>>,,,,<<<<_________>>>>,))))))):
//

# <sqname> <len> <cyksc> <sen> <PPV> <F>  <kpairs> <tpairs> <pfss> <logodds> <pass>
DW5020   67 -103.0   60.0   60.0   60.0 20 20   -inf    inf 0
DG5320                              sc = -108.2607    0.0 MB RAM   len   68 sen = 68.4 ppv = 92.9
# STOCKHOLM 1.0

DG5320         ACUCCCUUAGUAUAAUUAAUAUAACUGACUUCCAAUUAGUAGAUUCUGAAUAAACCCAGAAGAGAGUA
#=GR DG5320 SS ((((,,,,,,,,,,,,,,,,,,,<<<<<_______>>>>>,,,<<<<<________>>>>>,,)))):
//

# <sqname> <len> <cyksc> <sen> <PPV> <F>  <kpairs> <tpairs> <pfss> <logodds> <pass>
DG5320   68 -108.3   68.4   92.9   78.8 19 14   -inf    inf 0
DD3200                              sc = -113.4822    0.0 MB RAM   len   74 sen = 76.2 ppv = 84.2
# STOCKHOLM 1.0

DD3200         GGGAUUGUAGUUCAAUUGGUCAGAGCACCGCCCUGUCAAGGCGGAAGCUGCGGGUUCGAGUCCCGUCAGUCCCG
#=GR DD3200 SS (((((((,,,,,,,,,,,,,<<<----<<<<<_______>>>>>--->>><<<<_______>>>>,))))))):
//

# <sqname> <len> <cyksc> <sen> <PPV> <F>  <kpairs> <tpairs> <pfss> <logodds> <pass>
DD3200   74 -113.5   76.2   84.2   80.0 21 19   -inf    inf 0
DR3201                              sc = -104.2992    0.0 MB RAM   len   72 sen = 57.1 ppv = 60.0
# STOCKHOLM 1.0

DR3201         GCGUCCAUUGUCUAAUGGAUAGGACAGAGGUCUUCUAAACCUUUGGUAUAGGUUCAAAUCCUAUUGGACGCA
#=GR DR3201 SS <<<<<<<-----------<<<<<<<<<<<<<_______>>>>>>>------------->>>>>>>>>>>>>:
//

# <sqname> <len> <cyksc> <sen> <PPV> <F>  <kpairs> <tpairs> <pfss> <logodds> <pass>
DR3201   72 -104.3   57.1   60.0   58.5 21 20   -inf    inf 0
DT0660                              sc = -106.9560    0.0 MB RAM   len   74 sen = 81.0 ppv = 77.3
# STOCKHOLM 1.0

DT0660         GCCUCGGUGGCUCAGCCUGGUAGAGCGCCUGACUUGUAAUCAGGUGGUCGGGGGUUCGAAUCCCCCCCGAGGCU
#=GR DT0660 SS (((((((,<<<___>>>,,,,,,,,<<<<<<<_______>>>>>>>,,,<<<<<_______>>>>>))))))):
//

# <sqname> <len> <cyksc> <sen> <PPV> <F>  <kpairs> <tpairs> <pfss> <logodds> <pass>
DT0660   74 -107.0   81.0   77.3   79.1 21 22   -inf    inf 0
DP2700                              sc = -108.1988    0.0 MB RAM   len   74 sen = 100.0 ppv = 100.0
# STOCKHOLM 1.0

DP2700         AGGGAUGUAGCGCAGCUUGGUAGCGCGUUUGUUUUGGGUACAAAAUGUCACAGGUUCAAAUCCUGUCAUCCCUA
#=GR DP2700 SS (((((((,,<<<<_________>>>>,<<<<<_______>>>>>,,,,,<<<<<_______>>>>>))))))):
//

# <sqname> <len> <cyksc> <sen> <PPV> <F>  <kpairs> <tpairs> <pfss> <logodds> <pass>
DP2700   74 -108.2  100.0  100.0  100.0 21 21   -inf    inf 0
DW4700                              sc = -98.5849    0.0 MB RAM   len   68 sen = 60.0 ppv = 57.1
# STOCKHOLM 1.0

DW4700         AAGAAAGUAAUUUAAGUUAAAAUAUUUUGUUUCAAACAUAACUAUAGGUAGUCAUUACCUCUUUCUUG
#=GR DW4700 SS (((((((,,,,,,,<<<<<------<<<<___>>>>-->>>>>,,<<<<<_____>>>>>))))))):
//

# <sqname> <len> <cyksc> <sen> <PPV> <F>  <kpairs> <tpairs> <pfss> <logodds> <pass>
DW4700   68  -98.6   60.0   57.1   58.5 20 21   -inf    inf 0
DE9160                              sc = -112.8325    0.0 MB RAM   len   72 sen = 71.4 ppv = 78.9
# STOCKHOLM 1.0

DE9160         UCCUUGGUGGUCUAGUGGUUAGGAUUCGGCGCUCUCACCGCCGCGGCCCGGGUUCGAUUCCCGGUCAGGGAA
#=GR DE9160 SS ((((((,,<<<<--------------<<<<<_______>>>>>->>>><<<<_______>>>>,,)))))):
//

# <sqname> <len> <cyksc> <sen> <PPV> <F>  <kpairs> <tpairs> <pfss> <logodds> <pass>
DE9160   72 -112.8   71.4   78.9   75.0 21 19   -inf    inf 0
DK6280                              sc = -111.8025    0.0 MB RAM   len   73 sen = 100.0 ppv = 100.0
# STOCKHOLM 1.0

DK6280         UCCUUGUUAGCUCAGUUGGUAGAGCGUUCGGCUUUUAACCGAAAUGUCAGGGGUUCGAGCCCCCUAUGAGGAG
#=GR DK6280 SS (((((((,,<<<<________>>>>,<<<<<_______>>>>>,,,,,<<<<<_______>>>>>))))))):
//

# <sqname> <len> <cyksc> <sen> <PPV> <F>  <kpairs> <tpairs> <pfss> <logodds> <pass>
DK6280   73 -111.8  100.0  100.0  100.0 21 21   -inf    inf 0
DE4720                              sc = -88.0114    0.0 MB RAM   len   62 sen = 47.4 ppv = 47.4
# STOCKHOLM 1.0

DE4720         AUUUAUAUAGUAUUUAAUACAAUGCAUUUUCAAUGCAUAAAUGGAUAAAUAUCCUUUAAAUA
#=GR DE4720 SS ::::::::::(((((((,,,,<<<<<<<___>>>>>>>,,,,<<<<<__>>>>>,)))))))
//

# <sqname> <len> <cyksc> <sen> <PPV> <F>  <kpairs> <tpairs> <pfss> <logodds> <pass>
DE4720   62  -88.0   47.4   47.4   47.4 19 19   -inf    inf 0
DL5440                              sc = -107.1768    0.0 MB RAM   len   71 sen = 100.0 ppv = 95.2
# STOCKHOLM 1.0

DL5440         ACUUUUAAAGGAUAACAGCUAUCCAUUGACCUUAGGAGUCAAAAACAUUGGUGCAACUCCAAAUAAAAGUA
#=GR DL5440 SS (((((((,,<<<<<_____>>>>>,<<<<<_______>>>>>,,,,,<<<<_______>>>>,))))))):
//

# <sqname> <len> <cyksc> <sen> <PPV> <F>  <kpairs> <tpairs> <pfss> <logodds> <pass>
DL5440   71 -107.2  100.0   95.2   97.6 20 21   -inf    inf 0
DN7100                              sc = -111.8975    0.0 MB RAM   len   72 sen = 90.5 ppv = 100.0
# STOCKHOLM 1.0

DN7100         UCCUCAGUAGCUCAGUGGUAGAGCGGUCGGCUGUUAACCGAUUGGUCGUAGGUUCGAAUCCUACUUGGGGAG
#=GR DN7100 SS ((((((,,,<<<<_______>>>>,,<<<<_______>>>>,,,,,,<<<<<_______>>>>>,)))))):
//

# <sqname> <len> <cyksc> <sen> <PPV> <F>  <kpairs> <tpairs> <pfss> <logodds> <pass>
DN7100   72 -111.9   90.5  100.0   95.0 21 19   -inf    inf 0
DA2700                              sc = -109.0858    0.0 MB RAM   len   73 sen = 95.2 ppv = 95.2
# STOCKHOLM 1.0

DA2700         GGGGAUAUAGCUCAGUUGGUAGAGCUCCGCUCUUGCAAGGCGGAUGUCAGCGGUUCGAGUCCGCUUAUCUCCA
#=GR DA2700 SS (((((((,,<<<<________>>>><<<<<_________>>>>>,,,,<<<<<_______>>>>>))))))):
//

# <sqname> <len> <cyksc> <sen> <PPV> <F>  <kpairs> <tpairs> <pfss> <logodds> <pass>
DA2700   73 -109.1   95.2   95.2   95.2 21 21   -inf    inf 0
DK6051                              sc = -105.7909    0.0 MB RAM   len   72 sen = 100.0 ppv = 100.0
# STOCKHOLM 1.0

DK6051         GCCUUCCUAGCUCAGUGGUAGAGCGCACGGCUUUUAACCGUGUGGUCGUGGGUUCGAUCCCCACGGAAGGCG
#=GR DK6051 SS (((((((,,<<<<_______>>>>,<<<<<_______>>>>>,,,,,<<<<<_______>>>>>))))))):
//

# <sqname> <len> <cyksc> <sen> <PPV> <F>  <kpairs> <tpairs> <pfss> <logodds> <pass>
DK6051   72 -105.8  100.0  100.0  100.0 21 21   -inf    inf 0
DC4980                              sc = -103.9660    0.0 MB RAM   len   69 sen = 65.0 ppv = 86.7
# STOCKHOLM 1.0

DC4980         GGUUUUGUAGUGUAAUAAACAUAUUAGAUUGCAAAUCUACAGAUGCGGUUAUAAUUGUCGCCAAAACUU
#=GR DC4980 SS :((((((,,,,,,,,,,,,,,,,,<<<<<<___>>>>>>,,,,,<<<___________>>>))))))::
//

# <sqname> <len> <cyksc> <sen> <PPV> <F>  <kpairs> <tpairs> <pfss> <logodds> <pass>
DC4980   69 -104.0   65.0   86.7   74.3 20 15   -inf    inf 0
DN1350                              sc = -108.3835    0.0 MB RAM   len   73 sen = 100.0 ppv = 100.0
# STOCKHOLM 1.0

DN1350         UCCUCGGUAGCUCAAUUGGCAGAGCAGCCGGCUGUUAACCGGCAGGUUACUGGUUCGAGUCCAGUCCGGGGAG
#=GR DN1350 SS (((((((,,<<<<________>>>>,<<<<<_______>>>>>,,,,,<<<<<_______>>>>>))))))):
//

# <sqname> <len> <cyksc> <sen> <PPV> <F>  <kpairs> <tpairs> <pfss> <logodds> <pass>
DN1350   73 -108.4  100.0  100.0  100.0 21 21   -inf    inf 0
DN2700                              sc = -110.0400    0.0 MB RAM   len   71 sen = 95.2 ppv = 100.0
# STOCKHOLM 1.0

DN2700         UCCUCAGUAGCUCAGUGGUAGAGCGGUCGGCUGUUAACUGACUGGUCGUAGGUUCGAAUCCUACUUGGGGA
#=GR DN2700 SS ((((((,,,<<<<_______>>>>,<<<<<_______>>>>>,,,,,<<<<<_______>>>>>,))))))
//

# <sqname> <len> <cyksc> <sen> <PPV> <F>  <kpairs> <tpairs> <pfss> <logodds> <pass>
DN2700   71 -110.0   95.2  100.0   97.6 21 20   -inf    inf 0
DM0900                              sc = -108.9177    0.0 MB RAM   len   74 sen = 57.1 ppv = 52.2
# STOCKHOLM 1.0

DM0900         AGCGGGGUGGGGUAGUCAGGAAAUCCGAUGGGCUCAUAACCCGUAGAUCGAUGGUUCAAAUCCAUCCCCCGCUA
#=GR DM0900 SS (((((((,,<<<<<<<<-<<<__>>>---->>>>---->>>>,,,,,,,<<<<<_______>>>>>))))))):
//

# <sqname> <len> <cyksc> <sen> <PPV> <F>  <kpairs> <tpairs> <pfss> <logodds> <pass>
DM0900   74 -108.9   57.1   52.2   54.5 21 23   -inf    inf 0
DC5160                              sc = -97.5546    0.0 MB RAM   len   65 sen = 90.0 ppv = 85.7
# STOCKHOLM 1.0

DC5160         GGCCUUGGGGUGUCAACACGUGGGGUUGCAAACCCCAAGAUGCAGUAUAAUACCUGCCGGGGCUU
#=GR DC5160 SS :(((((((,<<<<__>>>>,<<<<<<<___>>>>>>>,,,,,<<<________>>>)))))))::
//

# <sqname> <len> <cyksc> <sen> <PPV> <F>  <kpairs> <tpairs> <pfss> <logodds> <pass>
DC5160   65  -97.6   90.0   85.7   87.8 20 21   -inf    inf 0
DH3360                              sc = -111.8418    0.0 MB RAM   len   74 sen = 95.0 ppv = 90.5
# STOCKHOLM 1.0

DH3360         GCGGAUGUAGCCAAGUGGAUCAAGGCAGUGGAUUGUGAAUCCACCAUGCGCGGGUUCAAUUCCCGUCGUUCGCC
#=GR DH3360 SS (((((((,,<<<___________>>>,<<<<<<<___>>>>>>>,,,,,,<<<<_______>>>>,))))))):
//

# <sqname> <len> <cyksc> <sen> <PPV> <F>  <kpairs> <tpairs> <pfss> <logodds> <pass>
DH3360   74 -111.8   95.0   90.5   92.7 20 21   -inf    inf 0
DR4502                              sc = -108.1651    0.0 MB RAM   len   74 sen = 80.0 ppv = 72.7
# STOCKHOLM 1.0

DR4502         GCAUUCUUAGCUCAGUUGGAUAGAGCAACAACCUUCUAAGUUGAAGGUCACAGGUUCAAAUCCUGUAGAAUGCG
#=GR DR4502 SS (((((((,,<<<<_________>>>>,,,,<<<<<<______>>>>>>,<<<<<_______>>>>>))))))):
//

# <sqname> <len> <cyksc> <sen> <PPV> <F>  <kpairs> <tpairs> <pfss> <logodds> <pass>
DR4502   74 -108.2   80.0   72.7   76.2 20 22   -inf    inf 0
DP5060                              sc = -102.6458    0.0 MB RAM   len   70 sen = 76.2 ppv = 88.9
# STOCKHOLM 1.0

DP5060         CAGAGGGUAGUUUAAUUUAGAAUCUUAGCUUUGGGAGUUAAGGGUGGGAGUUAAAAUCUCCUCUCUCUGA
#=GR DP5060 SS (((((((,,,,,,,,,,,,,,,,<<<<<<<_____>>>>>>>,,,,<<<<_______>>>>,))))))):
//

# <sqname> <len> <cyksc> <sen> <PPV> <F>  <kpairs> <tpairs> <pfss> <logodds> <pass>
DP5060   70 -102.6   76.2   88.9   82.1 21 18   -inf    inf 0
DL1232                              sc = -127.0734    0.0 MB RAM   len   88 sen = 100.0 ppv = 92.0
# STOCKHOLM 1.0

DL1232         UGCCCGGGUGGUGAAAUCGGUAGACACGCAGGACUUAAAAUCCUGUGGCAUAAAAGCCAUGUCGGUUCAAGUCCGACCCCGGGCACCA
#=GR DL1232 SS ((((((((,,<<<___________>>>,<<<<<_______>>>>><<<<______>>>>,<<<<<_______>>>>>)))))))):::
//

# <sqname> <len> <cyksc> <sen> <PPV> <F>  <kpairs> <tpairs> <pfss> <logodds> <pass>
DL1232   88 -127.1  100.0   92.0   95.8 23 25   -inf    inf 0
DK2600                              sc = -105.3881    0.0 MB RAM   len   72 sen = 80.0 ppv = 76.2
# STOCKHOLM 1.0

DK2600         GGGUUGCUAACUCAAUGGUAGAGUACUCGGCUUUUAACCGACGAGUUCCGGGUUCGAGCCCCGGGCAACCCA
#=GR DK2600 SS (((((((,<<<<<-------------<<<<_______>>>>->>>>><<<<<_______>>>>>))))))):
//

# <sqname> <len> <cyksc> <sen> <PPV> <F>  <kpairs> <tpairs> <pfss> <logodds> <pass>
DK2600   72 -105.4   80.0   76.2   78.0 20 21   -inf    inf 0
DX6281                              sc = -104.0716    0.0 MB RAM   len   72 sen = 100.0 ppv = 100.0
# STOCKHOLM 1.0

DX6281         AGCGCCGUGGCGCAGUGGAAGCGCGCAGGGCUCAUAACCCUGAUGUCCUCGGAUCGAAACCGAGCGGCGCUA
#=GR DX6281 SS (((((((,,<<<<_______>>>>,<<<<<_______>>>>>,,,,,<<<<<_______>>>>>))))))):
//

# <sqname> <len> <cyksc> <sen> <PPV> <F>  <kpairs> <tpairs> <pfss> <logodds> <pass>
DX6281   72 -104.1  100.0  100.0  100.0 21 21   -inf    inf 0
DA1660                              sc = -116.7927    0.0 MB RAM   len   76 sen = 95.2 ppv = 95.2
# STOCKHOLM 1.0

DA1660         GGGGCUAUAGCUCAGCUGGGAGAGCGCCUGCUUUGCACGCAGGAGGUCUGCGGUUCGAUCCCGCAUAGCUCCACCA
#=GR DA1660 SS ((((((((,<<<<________>>>>,<<<<<_______>>>>>,,,,,,<<<<_______>>>>))))))))::::
//

# <sqname> <len> <cyksc> <sen> <PPV> <F>  <kpairs> <tpairs> <pfss> <logodds> <pass>
DA1660   76 -116.8   95.2   95.2   95.2 21 21   -inf    inf 0
DN1180                              sc = -114.0483    0.0 MB RAM   len   76 sen = 100.0 ppv = 95.5
# STOCKHOLM 1.0

DN1180         GGCUUUUUAGCUCAGCAGGUAGAGCAACCGGCUGUUAACCGGUUUGUCACAGGUUCGAGCCCUGUAAAAGCCGCCA
#=GR DN1180 SS (((((((,,<<<<________>>>><<<<<<_______>>>>>>,,,,<<<<<_______>>>>>)))))))::::
//

# <sqname> <len> <cyksc> <sen> <PPV> <F>  <kpairs> <tpairs> <pfss> <logodds> <pass>
DN1180   76 -114.0  100.0   95.5   97.7 21 22   -inf    inf 0
DQ6281                              sc = -109.9384    0.0 MB RAM   len   71 sen = 68.4 ppv = 72.2
# STOCKHOLM 1.0

DQ6281         GGUCCUAUAGUGUAGUGGUUAUCACUUUCGGUUCUGAUCCGAACAACCCCAGUUCGAAUCCGGGUGGGACC
#=GR DQ6281 SS (((((,,,<<<<__________>>>><<<<<_______>>>>>,,<<<<____________>>>>,)))))
//

# <sqname> <len> <cyksc> <sen> <PPV> <F>  <kpairs> <tpairs> <pfss> <logodds> <pass>
DQ6281   71 -109.9   68.4   72.2   70.3 19 18   -inf    inf 0
DQ1230                              sc = -115.9919    0.0 MB RAM   len   75 sen = 100.0 ppv = 100.0
# STOCKHOLM 1.0

DQ1230         AGGCCCAUAGCCAAGCGGUAAGGCAACGGACUUUGACUCCGUCACUCGUAGGUUCAAAUCCUGCUGGGCCUGCCA
#=GR DQ1230 SS (((((((,,<<<_________>>>,<<<<<_______>>>>>,,,,,<<<<<_______>>>>>)))))))::::
//

# <sqname> <len> <cyksc> <sen> <PPV> <F>  <kpairs> <tpairs> <pfss> <logodds> <pass>
DQ1230   75 -116.0  100.0  100.0  100.0 20 20   -inf    inf 0
DT4700                              sc = -94.6791    0.0 MB RAM   len   63 sen = 57.9 ppv = 61.1
# STOCKHOLM 1.0

DT4700         GCUUUAAAAGCUUUGCUGAAGCAACGGCCUUGUAAGUCGUAGAAAACUAUACGUUUUAAAGCU
#=GR DT4700 SS (((((((((,,,<<<<<__>>>>><<<<_______>>>>,,,,,,,,,,,,,,))))))))):
//

# <sqname> <len> <cyksc> <sen> <PPV> <F>  <kpairs> <tpairs> <pfss> <logodds> <pass>
DT4700   63  -94.7   57.9   61.1   59.5 19 18   -inf    inf 0
DX6900                              sc = -108.7681    0.0 MB RAM   len   72 sen = 95.2 ppv = 100.0
# STOCKHOLM 1.0

DX6900         AUCAGAGUGGCGCAGCGGAAGCGUGGUGGGCCCAUAACCCACAGGUCCCAGGAUCGAAACCUGGCUCUGAUA
#=GR DX6900 SS (((((((,,,<<<_______>>>,,<<<<<_______>>>>>,,,,,<<<<<_______>>>>>))))))):
//

# <sqname> <len> <cyksc> <sen> <PPV> <F>  <kpairs> <tpairs> <pfss> <logodds> <pass>
DX6900   72 -108.8   95.2  100.0   97.6 21 20   -inf    inf 0
DC5000                              sc = -100.6061    0.0 MB RAM   len   67 sen = 89.5 ppv = 85.0
# STOCKHOLM 1.0

DC5000         GGUUUUGUAGUGUAAUUAACAUUUUAGAUUGCAAAUCUAUAGAUGCGGGUAAUCUCCGUCAAAACUU
#=GR DC5000 SS :((((((,<<<<<_____>>>>>,<<<<<<___>>>>>>,,,,,,<<<_______>>>,))))))::
//

# <sqname> <len> <cyksc> <sen> <PPV> <F>  <kpairs> <tpairs> <pfss> <logodds> <pass>
DC5000   67 -100.6   89.5   85.0   87.2 19 20   -inf    inf 0
DW1540                              sc = -112.6147    0.0 MB RAM   len   74 sen = 76.2 ppv = 84.2
# STOCKHOLM 1.0

DW1540         AGGGGCAUAGUUUAACGGUAGAACAGAGGUCUCCAAAACCUCCGGUGUGGGUUCGAUUCCUACUGCCCCUGCCA
#=GR DW1540 SS (((((((,,,,,,,,<<<--------<<<<_______>>>>>>>,,<<<<<_______>>>>>)))))))::::
//

# <sqname> <len> <cyksc> <sen> <PPV> <F>  <kpairs> <tpairs> <pfss> <logodds> <pass>
DW1540   74 -112.6   76.2   84.2   80.0 21 19   -inf    inf 0
DS1542                              sc = -137.5860    0.0 MB RAM   len   91 sen = 60.0 ppv = 60.0
# STOCKHOLM 1.0

DS1542         GGAGAAGUACUCAAGUGGCUGAAGAGGCGCCCCUGCUAAGGGUGUAGGUCGUGUAAGCGGCGCGAGGGUUCAAAUCCCUCCUUCUCCGCCA
#=GR DS1542 SS (((((((,,<<<___________>>><<<<<<<<<<_______>>>>>---------->>>>><<<<<_______>>>>>)))))))::::
//

# <sqname> <len> <cyksc> <sen> <PPV> <F>  <kpairs> <tpairs> <pfss> <logodds> <pass>
DS1542   91 -137.6   60.0   60.0   60.0 25 25   -inf    inf 0
DE1340                              sc = -113.9285    0.0 MB RAM   len   73 sen = 38.1 ppv = 47.1
# STOCKHOLM 1.0

DE1340         GCCCCCGUUGUGUAGCGGCCUAGCACGCCGCCCUCUCAAGGCGGUAGCGCCGGUUCGAAUCCGGUCGGGGGUA
#=GR DE1340 SS :((((((,,,,,,,<<<<<_______>>>>>,,,,,,,,<<<<____>>>><<_______>>,,,))))))::
//

# <sqname> <len> <cyksc> <sen> <PPV> <F>  <kpairs> <tpairs> <pfss> <logodds> <pass>
DE1340   73 -113.9   38.1   47.1   42.1 21 17   -inf    inf 0
DL1661                              sc = -125.4622    0.0 MB RAM   len   85 sen = 73.9 ppv = 81.0
# STOCKHOLM 1.0

DL1661         GCGGGAGUGGCGAAAUUGGUAGACGCACCAGAUUUAGGUUCUGGCGCCGCAAGGUGUGCGAGUUCAAGUCUCGCCUCCCGCACCA
#=GR DL1661 SS (((((((,<<<<---------------<<<<<_______>>>>>>>>>,,,,,,,,,<<<<<_______>>>>>)))))))::::
//

# <sqname> <len> <cyksc> <sen> <PPV> <F>  <kpairs> <tpairs> <pfss> <logodds> <pass>
DL1661   85 -125.5   73.9   81.0   77.3 23 21   -inf    inf 0
DW4980                              sc = -103.9730    0.0 MB RAM   len   69 sen = 47.6 ppv = 55.6
# STOCKHOLM 1.0

DW4980         AGAGAUUUAAGUUAAUAAAACUGAAAACCUUCAAAGUUUUAAAUAAGAGUGGAACUCUCUUAGUCUUUA
#=GR DW4980 SS (((((,,,,,,,,,,<<<<<<<____________>>>>>>>,,<<<<<<_______>>>>>>,))))):
//

# <sqname> <len> <cyksc> <sen> <PPV> <F>  <kpairs> <tpairs> <pfss> <logodds> <pass>
DW4980   69 -104.0   47.6   55.6   51.3 21 18   -inf    inf 0
DQ5160                              sc = -106.7460    0.0 MB RAM   len   71 sen = 81.0 ppv = 100.0
# STOCKHOLM 1.0

DQ5160         UAAGGAGUAGUAUAAAGGAAGUACAAAGGGUUUUGAUCUCUUAAGUAUAGGUUCAAUUCCUAUCUCUUUAG
#=GR DQ5160 SS (((((((,,,,,,,,,,,,,,,,,,<<<<<_______>>>>>,,,,<<<<<_______>>>>>))))))):
//

# <sqname> <len> <cyksc> <sen> <PPV> <F>  <kpairs> <tpairs> <pfss> <logodds> <pass>
DQ5160   71 -106.7   81.0  100.0   89.5 21 17   -inf    inf 0
DV6160                              sc = -116.2834    0.0 MB RAM   len   74 sen = 30.0 ppv = 31.6
# STOCKHOLM 1.0

DV6160         GUUCGGAUGGUGUAGUCGGUUAUCACGAAUCCUUAACACGGAUUAGGUCGUGGGUUCGAUUCCCGCUCUGAAUA
#=GR DV6160 SS :<<<<<<---------<<<------<<<<<<<-----<<<________>>>>>>>>>>---->>>->>>>>>::
//

# <sqname> <len> <cyksc> <sen> <PPV> <F>  <kpairs> <tpairs> <pfss> <logodds> <pass>
DV6160   74 -116.3   30.0   31.6   30.8 20 19   -inf    inf 0
DR5080                              sc = -102.8580    0.0 MB RAM   len   69 sen = 75.0 ppv = 78.9
# STOCKHOLM 1.0

DR5080         NAAGAGUUAGUUUAAGGAGAACCUCUGAUUUCGGCUCAGAGGGUUUUGGUUCAACCCCAAAACUCUUGN
#=GR DR5080 SS ((((((((,,,,,,,,,,,,,<<<<<<<_______>>>>>>>,,,<<<<_______>>>>)))))))):
//

# <sqname> <len> <cyksc> <sen> <PPV> <F>  <kpairs> <tpairs> <pfss> <logodds> <pass>
DR5080   69 -102.9   75.0   78.9   76.9 20 19   -inf    inf 0
DM5000                              sc = -109.1018    0.0 MB RAM   len   72 sen = 90.0 ppv = 81.8
# STOCKHOLM 1.0

DM5000         AGUAAAGUAAGCUAAUAAAAAGCUUUUGGGUUCAUACCUCAAAAAUGGAAGGAUAAAUACCUCCCUUUAUUN
#=GR DM5000 SS (((((((,,,<<<_______>>><<<<<<<_______>>>>>>>,,<<-<<<_______>>>>>))))))):
//

# <sqname> <len> <cyksc> <sen> <PPV> <F>  <kpairs> <tpairs> <pfss> <logodds> <pass>
DM5000   72 -109.1   90.0   81.8   85.7 20 22   -inf    inf 0
DP1360                              sc = -108.5650    0.0 MB RAM   len   74 sen = 100.0 ppv = 95.5
# STOCKHOLM 1.0

DP1360         CGGGGUGUGGCGCAGCUUGGUAGCGCGCUUCGUUCGGGACGAAGAGGUCGUGGGUUCAAAUCCCGCCACCCCGA
#=GR DP1360 SS (((((((,,<<<<_________>>>>,<<<<<<_____>>>>>>,,,,,<<<<<_______>>>>>))))))):
//

# <sqname> <len> <cyksc> <sen> <PPV> <F>  <kpairs> <tpairs> <pfss> <logodds> <pass>
DP1360   74 -108.6  100.0   95.5   97.7 21 22   -inf    inf 0
DK4840                              sc = -108.8777    0.0 MB RAM   len   71 sen = 84.2 ppv = 100.0
# STOCKHOLM 1.0

DK4840         CAUUAGAUGACUGAAAGCAAGUACUGGUCUCUUAAACCAUUUAAUAGUAAAUUAGCCAUUACUUCUAAUGA
#=GR DK4840 SS (((((((,,,,,,,,,,,,,,,,,<<<<_______>>>>,,,,,,<<<<<________>>>>>))))))):
//

# <sqname> <len> <cyksc> <sen> <PPV> <F>  <kpairs> <tpairs> <pfss> <logodds> <pass>
DK4840   71 -108.9   84.2  100.0   91.4 19 16   -inf    inf 0
DT5220                              sc = -104.1868    0.0 MB RAM   len   69 sen = 80.0 ppv = 76.2
# STOCKHOLM 1.0

DT5220         ACUCUAAUAGUUUAUGAAAAACAUUGGUCUUGUAAACCAAAAACUGAAGACUCCACCCUUCUUAGAGUA
#=GR DT5220 SS (((((((,<<<<<----------<<<<<_______>>>>>>>>>><<<<________>>>>))))))):
//

# <sqname> <len> <cyksc> <sen> <PPV> <F>  <kpairs> <tpairs> <pfss> <logodds> <pass>
DT5220   69 -104.2   80.0   76.2   78.0 20 21   -inf    inf 0
DE4480                              sc = -109.1455    0.0 MB RAM   len   72 sen = 75.0 ppv = 75.0
# STOCKHOLM 1.0

DE4480         GUCCCUUUCGUCCAGUGGUUAGGACAUCGUCUUUUCAUGUCGAAGACACGGGUUCGAUUCCCGUAAGGGAUA
#=GR DE4480 SS :((((((,,<<<<________>>>>,,,<<<<<_________>>>>><<<<<_______>>>>>))))))::
//

# <sqname> <len> <cyksc> <sen> <PPV> <F>  <kpairs> <tpairs> <pfss> <logodds> <pass>
DE4480   72 -109.1   75.0   75.0   75.0 20 20   -inf    inf 0
DS1541                              sc = -141.5573    0.0 MB RAM   len   92 sen = 95.8 ppv = 100.0
# STOCKHOLM 1.0

DS1541         GGAGGAAUACCCAAGUCUGGCUGAAGGGAUCGGUCUUGAAAACCGACAGGGUGUCAAAGCCCGCGGGGGUUCGAAUCCCUCUUCCUCCGCCA
#=GR DS1541 SS (((((((,,<<<_____________>>>,<<<<<_______>>>>>,,<<<________>>>,,<<<<<_______>>>>>)))))))::::
//

# <sqname> <len> <cyksc> <sen> <PPV> <F>  <kpairs> <tpairs> <pfss> <logodds> <pass>
DS1541   92 -141.6   95.8  100.0   97.9 24 23   -inf    inf 0
DS4481                              sc = -129.3257    0.0 MB RAM   len   87 sen = 48.0 ppv = 54.5
# STOCKHOLM 1.0

DS4481         GGAUGGAUGUCUGAGCGGUUGAAAGAGUCGGUCUUGAAAACCGAAGUAUUGAUAGGAAUACCGGGGGUUCGAAUCCCUCUCCAUCCG
#=GR DS4481 SS (((((((,,,,,,,,<<<<--------<<<<<_______>>>>>--------------->>>><<<<<<__>>>>>>,,))))))):
//

# <sqname> <len> <cyksc> <sen> <PPV> <F>  <kpairs> <tpairs> <pfss> <logodds> <pass>
DS4481   87 -129.3   48.0   54.5   51.1 25 22   -inf    inf 0
DL4981                              sc = -110.4719    0.0 MB RAM   len   73 sen = 57.9 ppv = 57.9
# STOCKHOLM 1.0

DL4981         GUUGAAGUAGCAAAGAGGUAAAUGCGAGAAUCCUAAGAUUUCUUUAUCAAGGGUUCAAUUCCCUUCUUCAAUU
#=GR DL4981 SS :((((((,,,,<<<<<<<<__________________>>>>>>>>,,,<<<<<_______>>>>>))))))::
//

# <sqname> <len> <cyksc> <sen> <PPV> <F>  <kpairs> <tpairs> <pfss> <logodds> <pass>
DL4981   73 -110.5   57.9   57.9   57.9 19 19   -inf    inf 0
DG1662                              sc = -107.5356    0.0 MB RAM   len   74 sen = 95.2 ppv = 90.9
# STOCKHOLM 1.0

DG1662         GCGGGCGUAGUUCAAUGGUAGAACGAGAGCUUCCCAAGCUCUAUACGAGGGUUCGAUUCCCUUCGCCCGCUCCA
#=GR DG1662 SS (((((((,,<<<<_______>>>>,<<<<<<<___>>>>>>>,,,,,<<<<_______>>>>,)))))))::::
//

# <sqname> <len> <cyksc> <sen> <PPV> <F>  <kpairs> <tpairs> <pfss> <logodds> <pass>
DG1662   74 -107.5   95.2   90.9   93.0 21 22   -inf    inf 0
DX2640                              sc = -109.7642    0.0 MB RAM   len   74 sen = 100.0 ppv = 100.0
# STOCKHOLM 1.0

DX2640         AGCGGAGUAGAGCAGUUUGGUAGCUCACGAGGCUCAUAACCUUGAGGUCACGGGUUCGAUUCCCGUCUCCGCAC
#=GR DX2640 SS :((((((,,<<<<_________>>>>,<<<<<_______>>>>>,,,,,<<<<<_______>>>>>))))))::
//

# <sqname> <len> <cyksc> <sen> <PPV> <F>  <kpairs> <tpairs> <pfss> <logodds> <pass>
DX2640   74 -109.8  100.0  100.0  100.0 20 20   -inf    inf 0
DI1661                              sc = -112.7079    0.0 MB RAM   len   76 sen = 100.0 ppv = 95.5
# STOCKHOLM 1.0

DI1661         GGCCCCUUAGCUCAGUGGUUAGAGCAGGCGACUCAUAAUCGCUUGGUCGCUGGUUCAAGUCCAGCAGGGGCCACCA
#=GR DI1661 SS (((((((,,<<<<________>>>><<<<<<_______>>>>>>,,,,<<<<<_______>>>>>)))))))::::
//

# <sqname> <len> <cyksc> <sen> <PPV> <F>  <kpairs> <tpairs> <pfss> <logodds> <pass>
DI1661   76 -112.7  100.0   95.5   97.7 21 22   -inf    inf 0
DK0680                              sc = -107.9851    0.0 MB RAM   len   74 sen = 95.2 ppv = 100.0
# STOCKHOLM 1.0

DK0680         GGGCCCGUAGCUCAGUCUGGUAGAGCGCUUGGCUUUUAACCAAGUAGUCGCGGGUUCAAAUCCCGUCGGGCCCG
#=GR DK0680 SS (((((((,,<<<<_________>>>>,<<<<<_______>>>>>,,,,,,<<<<_______>>>>,))))))):
//

# <sqname> <len> <cyksc> <sen> <PPV> <F>  <kpairs> <tpairs> <pfss> <logodds> <pass>
DK0680   74 -108.0   95.2  100.0   97.6 21 20   -inf    inf 0
DD4080                              sc = -111.4161    0.0 MB RAM   len   72 sen = 52.4 ppv = 73.3
# STOCKHOLM 1.0

DD4080         GGAUCCAUAGCUUAAUAGUAAAGUCCUAUUUUGUCAUAAUAGAGGAUGUCAGUGCAAAUCUGAUUGGAUUCG
#=GR DD4080 SS (((((((,,,,,,,,,,,,,,,,<<<<_______________>>>>,,<<<<_______>>>>,))))))):
//

# <sqname> <len> <cyksc> <sen> <PPV> <F>  <kpairs> <tpairs> <pfss> <logodds> <pass>
DD4080   72 -111.4   52.4   73.3   61.1 21 15   -inf    inf 0
DF5120                              sc = -106.4967    0.0 MB RAM   len   68 sen = 100.0 ppv = 100.0
# STOCKHOLM 1.0

DF5120         GCUUACGUAGCUUAAGUAAAGCACAGCACUGAAGAUGCUGAGAUGAGCCCUAGAAAGCUCCGAAAGCA
#=GR DF5120 SS ((((-((,,<<<<_____>>>>,<<<<<_______>>>>>,,,,<<<<________>>>>))-)))):
//

# <sqname> <len> <cyksc> <sen> <PPV> <F>  <kpairs> <tpairs> <pfss> <logodds> <pass>
DF5120   68 -106.5  100.0  100.0  100.0 19 19   -inf    inf 0
DV1140                              sc = -113.9088    0.0 MB RAM   len   76 sen = 100.0 ppv = 95.5
# STOCKHOLM 1.0

DV1140         GGAGUGUUAGCUCAGCUGGGAGAGCUCCUGCCUUACAAGCAGGCGGUCAUAGGUUCAAGUCCUAUACACUCCACCA
#=GR DV1140 SS (((((((,<<<<<________>>>>><<<<<_______>>>>>,,,,,<<<<<_______>>>>>)))))))::::
//

# <sqname> <len> <cyksc> <sen> <PPV> <F>  <kpairs> <tpairs> <pfss> <logodds> <pass>
DV1140   76 -113.9  100.0   95.5   97.7 21 22   -inf    inf 0
DS4240                              sc = -135.6859    0.0 MB RAM   len   88 sen = 69.2 ppv = 78.3
# STOCKHOLM 1.0

DS4240         GGAGGGAUGGCUGAGUGGCUUAAGGCAUUGGUUUGCUAAAUCGACAUACAAGAAGAUUGUAUCAUGGGUUCGAAUCCCAUUUCCUCCG
#=GR DS4240 SS (((((((,,<<______>>,,,,,<<<______>>>,,,,,,,,,<<<<<<_____>>>>>>,<<<<<_______>>>>>))))))):
//

# <sqname> <len> <cyksc> <sen> <PPV> <F>  <kpairs> <tpairs> <pfss> <logodds> <pass>
DS4240   88 -135.7   69.2   78.3   73.5 26 23   -inf    inf 0
DI2600                              sc = -113.5742    0.0 MB RAM   len   74 sen = 100.0 ppv = 100.0
# STOCKHOLM 1.0

DI2600         GCAUCCAUGGCUGAAUGGUUAAAGCACCCAACUCAUAAUUGGCGAAUUCACAGGUUCAAUUCCUGUUGGAUGCA
#=GR DI2600 SS (((((((,,<<<__________>>>,,<<<<_______>>>>,,,,,,,<<<<<_______>>>>>))))))):
//

# <sqname> <len> <cyksc> <sen> <PPV> <F>  <kpairs> <tpairs> <pfss> <logodds> <pass>
DI2600   74 -113.6  100.0  100.0  100.0 19 19   -inf    inf 0
DP5360                              sc = -101.6860    0.0 MB RAM   len   66 sen = 95.2 ppv = 90.9
# STOCKHOLM 1.0

DP5360         CAGGGAAUAGUUUAAAUAGAACUUCAGCUUUGGGGGUUGAUGGUGAGACUGCAGUUUCUUCCUUGA
#=GR DP5360 SS (((((((,<<<<_______>>>><<<<<_______>>>>>,,,,<<<<<<__>>>>>>))))))):
//

# <sqname> <len> <cyksc> <sen> <PPV> <F>  <kpairs> <tpairs> <pfss> <logodds> <pass>
DP5360   66 -101.7   95.2   90.9   93.0 21 22   -inf    inf 0
DK5281                              sc = -100.5517    0.0 MB RAM   len   64 sen = 89.5 ppv = 100.0
# STOCKHOLM 1.0

DK5281         CAUUGCGAAGCUUAGAGCGUUAACCUUUUAAGUUAAAGUUAGAGACAACAAAUCUCCACAAUGA
#=GR DK5281 SS (((((,,,,<<<___>>>,<<<<<_______>>>>>,,,,,<<<<_______>>>>,,))))):
//

# <sqname> <len> <cyksc> <sen> <PPV> <F>  <kpairs> <tpairs> <pfss> <logodds> <pass>
DK5281   64 -100.6   89.5  100.0   94.4 19 17   -inf    inf 0
DA2240                              sc = -110.7323    0.0 MB RAM   len   73 sen = 100.0 ppv = 100.0
# STOCKHOLM 1.0

DA2240         GGGGCCUUAGCUCAGCUGGGAGAGCGCCUGCUUUGCACGCAGGAGGUCAGCGGUUCGAUCCCGCUAGGCUCCA
#=GR DA2240 SS (((((((,,<<<<________>>>>,<<<<<_______>>>>>,,,,,<<<<<_______>>>>>))))))):
//

# <sqname> <len> <cyksc> <sen> <PPV> <F>  <kpairs> <tpairs> <pfss> <logodds> <pass>
DA2240   73 -110.7  100.0  100.0  100.0 21 21   -inf    inf 0
DQ2700                              sc = -108.1681    0.0 MB RAM   len   72 sen = 100.0 ppv = 95.2
# STOCKHOLM 1.0

DQ2700         UGGGGCGUGGCCAAGUGGUAAGGCAGCGGGUUUUGGUCCCGUUACUCGGAGGUUCGAAUCCUUCCGUCCCAG
#=GR DQ2700 SS (((((((,,<<<_________>>><<<<<<_______>>>>>>,,,,<<<<<_______>>>>>))))))):
//

# <sqname> <len> <cyksc> <sen> <PPV> <F>  <kpairs> <tpairs> <pfss> <logodds> <pass>
DQ2700   72 -108.2  100.0   95.2   97.6 20 21   -inf    inf 0
DY2920                              sc = -128.6819    0.0 MB RAM   len   84 sen = 48.0 ppv = 52.2
# STOCKHOLM 1.0

DY2920         GGGUCGAUGCCCGAGCGGUUAAUGGGGACGGACUGUAAAUUCGUUGGCAAUAUGUCUACGCUGGUUCAAAUCCAGCUCGGCCCA
#=GR DY2920 SS (((((((<<<<<<<-<<<<____________>>>>----->>>-->>>>,,,,,,,,,,<<<<<_______>>>>>))))))):
//

# <sqname> <len> <cyksc> <sen> <PPV> <F>  <kpairs> <tpairs> <pfss> <logodds> <pass>
DY2920   84 -128.7   48.0   52.2   50.0 25 23   -inf    inf 0
DV5040                              sc = -109.2513    0.0 MB RAM   len   70 sen = 80.0 ppv = 100.0
# STOCKHOLM 1.0

DV5040         CAAGACAUAGCUAGUUAGUAAGUUCCUCUUUUACACGGAGGUCACACUCGUGCAAUUCGGGUUGUCUUGA
#=GR DV5040 SS (((((((,,,,,,,,,,,,,,,,,<<<<_________>>>>,,,,<<<<<_______>>>>>))))))):
//

# <sqname> <len> <cyksc> <sen> <PPV> <F>  <kpairs> <tpairs> <pfss> <logodds> <pass>
DV5040   70 -109.3   80.0  100.0   88.9 20 16   -inf    inf 0
DT2920                              sc = -111.2910    0.0 MB RAM   len   73 sen = 100.0 ppv = 87.0
# STOCKHOLM 1.0

DT2920         GCCCGCUUAGCUCAGAGGUUAGAGCAUCGCAUUUGUAAUGCGAUGGUCAUCGGUUCGAUUCCGAUAGCCGGCU
#=GR DT2920 SS (((-(((,,<<<<________>>>><<<<<<<<___>>>>>>>>,,,,<<<<<_______>>>>>)))-))):
//

# <sqname> <len> <cyksc> <sen> <PPV> <F>  <kpairs> <tpairs> <pfss> <logodds> <pass>
DT2920   73 -111.3  100.0   87.0   93.0 20 23   -inf    inf 0
DG4800                              sc = -99.8844    0.0 MB RAM   len   67 sen = 81.0 ppv = 100.0
# STOCKHOLM 1.0

DG4800         AUUUAUAUAGUAUAUAAUUGUAUAUGUGACUUCCAAUCACAAGGACUAAAUAAUUUUAGUAUAAAUA
#=GR DG4800 SS (((((((,,,,,,,,,,,,,,,,,<<<<<_______>>>>>,,,,<<<<<____>>>>>))))))):
//

# <sqname> <len> <cyksc> <sen> <PPV> <F>  <kpairs> <tpairs> <pfss> <logodds> <pass>
DG4800   67  -99.9   81.0  100.0   89.5 21 17   -inf    inf 0
DD5120                              sc = -100.6828    0.0 MB RAM   len   69 sen = 84.2 ppv = 88.9
# STOCKHOLM 1.0

DD5120         GAGAUGUUAGUAAAACAAUUAGCACGCCUUGUCAAGGCGAAAUAGCUGGUUAGACUCCGGCACAUCUCA
#=GR DD5120 SS (((((((,,,,,,,,,,,,,,,,,<<<<<<___>>>>>>,,,,,<<<<<_______>>>>>))))))):
//

# <sqname> <len> <cyksc> <sen> <PPV> <F>  <kpairs> <tpairs> <pfss> <logodds> <pass>
DD5120   69 -100.7   84.2   88.9   86.5 19 18   -inf    inf 0
DQ2600                              sc = -109.2219    0.0 MB RAM   len   72 sen = 95.0 ppv = 100.0
# STOCKHOLM 1.0

DQ2600         UGGGGCGUCGCCAAGUGGUAAGGCUGCAGGUUUUGGUCCUGUUAUUCGGAGGUUCGAAUCCUUCCGUCCCAG
#=GR DQ2600 SS (((((((,,<<<_________>>>,,<<<<_______>>>>,,,,,,<<<<<_______>>>>>))))))):
//

# <sqname> <len> <cyksc> <sen> <PPV> <F>  <kpairs> <tpairs> <pfss> <logodds> <pass>
DQ2600   72 -109.2   95.0  100.0   97.4 20 19   -inf    inf 0
DD8100                              sc = -110.1891    0.0 MB RAM   len   72 sen = 81.0 ppv = 100.0
# STOCKHOLM 1.0

DD8100         UCCUCGUUAGUAUAGUGGUGAGUAUCCCCGCCUGUCACGCGGGAGACCGGGGUUCGAUUCCCCGACGGGGAG
#=GR DD8100 SS (((((((,,,,,,,,,,,,,,,,,,,<<<<<_______>>>>>,,,,<<<<<_______>>>>>))))))):
//

# <sqname> <len> <cyksc> <sen> <PPV> <F>  <kpairs> <tpairs> <pfss> <logodds> <pass>
DD8100   72 -110.2   81.0  100.0   89.5 21 17   -inf    inf 0
DE5120                              sc = -109.0139    0.0 MB RAM   len   69 sen = 85.0 ppv = 89.5
# STOCKHOLM 1.0

DE5120         GUUCCUAUAGUUGAAUAACAACGGUGGUUUUUCAGAUCACAAGUUCUGGUUAGAGUCCUGGUGGGAAUU
#=GR DE5120 SS :((((((,,<<<<_____>>>>,<<<<<<<___>>>>>>>,,,,,,,<<_______>>,,,))))))::
//

# <sqname> <len> <cyksc> <sen> <PPV> <F>  <kpairs> <tpairs> <pfss> <logodds> <pass>
DE5120   69 -109.0   85.0   89.5   87.2 20 19   -inf    inf 0
DG1820                              sc = -108.9013    0.0 MB RAM   len   74 sen = 100.0 ppv = 100.0
# STOCKHOLM 1.0

DG1820         GCGGGUAUAGUUCAGUGGUAGAACCUCAGCCUUCCAAGCUGAUGAUGCGGGUUCGAUUCCCGCUACCCGCUCCA
#=GR DG1820 SS (((((((,,<<<<_______>>>>,<<<<<_______>>>>>,,,,<<<<<_______>>>>>)))))))::::
//

# <sqname> <len> <cyksc> <sen> <PPV> <F>  <kpairs> <tpairs> <pfss> <logodds> <pass>
DG1820   74 -108.9  100.0  100.0  100.0 21 21   -inf    inf 0
DR6320                              sc = -115.3628    0.0 MB RAM   len   73 sen = 35.0 ppv = 33.3
# STOCKHOLM 1.0

DR6320         GGUCUCGUGGCCCAAUGGUUAAGGCGCUUGACUACGAAUCAAGAGAUUCCAGGUUCGACUCUUGGCGGGAUCG
#=GR DR6320 SS (((((((,,,,,,,,<<<<<<<<___>>>>>>>>,,,,,<<<<<<_____________>>>>>>,))))))):
//

# <sqname> <len> <cyksc> <sen> <PPV> <F>  <kpairs> <tpairs> <pfss> <logodds> <pass>
DR6320   73 -115.4   35.0   33.3   34.1 20 21   -inf    inf 0
DN5880                              sc = -114.7632    0.0 MB RAM   len   73 sen = 65.0 ppv = 81.2
# STOCKHOLM 1.0

DN5880         UAGAUUGAAGCCAGUUGAUUAGGGUGCUUAGCUGUUAACUAAGUGUUUGUGGGUUUAAGUCCCAUUGGUCUAG
#=GR DN5880 SS ((((------(((,,,,,,,,,,,,,<<<<<_______>>>>>,,,,,,<<<<_______>>>>,))))))):
//

# <sqname> <len> <cyksc> <sen> <PPV> <F>  <kpairs> <tpairs> <pfss> <logodds> <pass>
DN5880   73 -114.8   65.0   81.2   72.2 20 16   -inf    inf 0
DT3880                              sc = -104.9231    0.0 MB RAM   len   71 sen = 80.0 ppv = 94.1
# STOCKHOLM 1.0

DT3880         GCCCGGUUAGCAUAAAAGUAAUGUAUCCGUUUUGUAAUCGGAAUAAACAAGUGCGAUACUUGUACUGGGCU
#=GR DT3880 SS (((((((,,,,,,,,,,,,,,,,,,<<<<_________>>>>,,,,<<<<<<_____>>>>>>))))))):
//

# <sqname> <len> <cyksc> <sen> <PPV> <F>  <kpairs> <tpairs> <pfss> <logodds> <pass>
DT3880   71 -104.9   80.0   94.1   86.5 20 17   -inf    inf 0
DS3280                              sc = -133.4765    0.0 MB RAM   len   93 sen = 96.4 ppv = 96.4
# STOCKHOLM 1.0

DS3280         GGAGAGAUGGCUGAGUGGUUGAUAGCUCCGGUCUUGAAAACCGGCAUAGUUCUUUAUUCAGAACUAUCGAGGGUUCGAAUCCCUCUCUCUCCU
#=GR DS3280 SS (((((((,,<<<___________>>>,<<<<<_______>>>>>,<<<<<<<<______>>>>>>>>,<<<<<_______>>>>>))))))):
//

# <sqname> <len> <cyksc> <sen> <PPV> <F>  <kpairs> <tpairs> <pfss> <logodds> <pass>
DS3280   93 -133.5   96.4   96.4   96.4 28 28   -inf    inf 0
DI5120                              sc = -108.7563    0.0 MB RAM   len   70 sen = 57.9 ppv = 61.1
# STOCKHOLM 1.0

DI5120         GGAAAUGUGCCCGAAAGUAGGGAUCACUUUGAUAGAGUGAAAUAUAUGGGUUCAAACCCCAUCAUCUCCU
#=GR DI5120 SS (((,,,,,,<<<_______>>>,<<<<<<<___>>>>>>>,,,,,,,<<<<<__>>>>>,,,,,,,))):
//

# <sqname> <len> <cyksc> <sen> <PPV> <F>  <kpairs> <tpairs> <pfss> <logodds> <pass>
DI5120   70 -108.8   57.9   61.1   59.5 19 18   -inf    inf 0
DE5080                              sc = -108.3910    0.0 MB RAM   len   71 sen = 83.3 ppv = 71.4
# STOCKHOLM 1.0

DE5080         GCCCCUAUAGUUGAAACACAACCAAGAGCUUUUCACGCUCUUAAGUUUGAGUUAAAAUCUCAAUAGGAGCU
#=GR DE5080 SS ((-(((((,<<<<_____>>>>,<<<<<<_______>>>>>>,,,,,<<<<_______>>>>)))))-)):
//

# <sqname> <len> <cyksc> <sen> <PPV> <F>  <kpairs> <tpairs> <pfss> <logodds> <pass>
DE5080   71 -108.4   83.3   71.4   76.9 18 21   -inf    inf 0
DE3280                              sc = -115.0801    0.0 MB RAM   len   73 sen = 66.7 ppv = 70.0
# STOCKHOLM 1.0

DE3280         GCCCCCAUCGUCUAGCGGUUCAGGACAUCUCUCUUUCAAGGAGACAACGGGGAUUCGACUUCCCCUGGGGGUA
#=GR DE3280 SS :((((((,,<<<___________>>>,,,<<<<<<___>>>>>>,,,,<<<<<_______>>>>>))))))::
//

# <sqname> <len> <cyksc> <sen> <PPV> <F>  <kpairs> <tpairs> <pfss> <logodds> <pass>
DE3280   73 -115.1   66.7   70.0   68.3 21 20   -inf    inf 0
DN4400                              sc = -111.4723    0.0 MB RAM   len   72 sen = 95.2 ppv = 100.0
# STOCKHOLM 1.0

DN4400         UCCUCAGUAGCUCAGUGGUAGAGCGGUCGGCUGUUAACUGACUGGUCGUAGGUUCAAAUCCUACUUGGGGAG
#=GR DN4400 SS ((((((,,,<<<<_______>>>>,<<<<<_______>>>>>,,,,,<<<<<_______>>>>>,)))))):
//

# <sqname> <len> <cyksc> <sen> <PPV> <F>  <kpairs> <tpairs> <pfss> <logodds> <pass>
DN4400   72 -111.5   95.2  100.0   97.6 21 20   -inf    inf 0
DF0860                              sc = -108.2167    0.0 MB RAM   len   74 sen = 57.1 ppv = 52.2
# STOCKHOLM 1.0

DF0860         GCCGCCGUAGCUCAGCCCGGGAGAGCGCCCGGCUGAAGACCGGGUUGUCCGGGGUUCAAGUCCCCGCGGCGGCA
#=GR DF0860 SS (((((((,,,,,<<<<<<<<---<<<_____>>>----->>>>>>>>,,<<<<<_______>>>>>))))))):
//

# <sqname> <len> <cyksc> <sen> <PPV> <F>  <kpairs> <tpairs> <pfss> <logodds> <pass>
DF0860   74 -108.2   57.1   52.2   54.5 21 23   -inf    inf 0
DC4700                              sc = -100.0776    0.0 MB RAM   len   68 sen = 94.7 ppv = 85.7
# STOCKHOLM 1.0

DC4700         UGCUUAGUAGUUAAUGUUAAUAUAACUAAGAACUGCAAAUUCUUCAUAGUCUAGUUAGACCUAAGCUU
#=GR DC4700 SS :((((((<<<<<<_________>>>>>><<<<_______>>>>,,,,,<<<<<__>>>>>))))))::
//

# <sqname> <len> <cyksc> <sen> <PPV> <F>  <kpairs> <tpairs> <pfss> <logodds> <pass>
DC4700   68 -100.1   94.7   85.7   90.0 19 21   -inf    inf 0
DI1140                              sc = -115.4147    0.0 MB RAM   len   77 sen = 100.0 ppv = 100.0
# STOCKHOLM 1.0

DI1140         GGACCUUUAGCUCAGUUGGUUAGAGCAUCCGGCUCAUAACCGGACGGUCAUUGGUUCAAGUCCAAUAAGGUCCACCA
#=GR DI1140 SS (((((((,,<<<<_________>>>>,<<<<<_______>>>>>,,,,,<<<<<_______>>>>>)))))))::::
//

# <sqname> <len> <cyksc> <sen> <PPV> <F>  <kpairs> <tpairs> <pfss> <logodds> <pass>
DI1140   77 -115.4  100.0  100.0  100.0 21 21   -inf    inf 0
DL5120                              sc = -115.9216    0.0 MB RAM   len   75 sen = 52.6 ppv = 58.8
# STOCKHOLM 1.0

DL5120         GCUAGCGUGGCAGAGCCUGGCUAAUGCGAAAGACCUAAGCUCUUUUUAUCAGGGGUUCAAAUCCCCUCGCUAACU
#=GR DL5120 SS ::(((((,,,,<<<<<--<<_____________>>--->>>>>,,,,,,,<<<<<_______>>>>>))))):::
//

# <sqname> <len> <cyksc> <sen> <PPV> <F>  <kpairs> <tpairs> <pfss> <logodds> <pass>
DL5120   75 -115.9   52.6   58.8   55.6 19 17   -inf    inf 0
DV5080                              sc = -110.2029    0.0 MB RAM   len   70 sen = 85.0 ppv = 100.0
# STOCKHOLM 1.0

DV5080         CAAGGCAUAGCUAGUUAGUAAGUUUCUCCUUUACACGGAGACCACACUCGUGCAAUUCGAGUUGUUUUGA
#=GR DV5080 SS (((((((,,,,,,,,,,,,,,,,,<<<<<_______>>>>>,,,,<<<<<_______>>>>>))))))):
//

# <sqname> <len> <cyksc> <sen> <PPV> <F>  <kpairs> <tpairs> <pfss> <logodds> <pass>
DV5080   70 -110.2   85.0  100.0   91.9 20 17   -inf    inf 0
DI4000                              sc = -110.9125    0.0 MB RAM   len   73 sen = 76.2 ppv = 80.0
# STOCKHOLM 1.0

DI4000         GAAACUAUAAUUCAAUUGGUUAGAAUAGUAUUUUGAUAAGGUACAAAUAUAGGUUCAAUCCCUGUUAGUUUCA
#=GR DI4000 SS (((((((,,<<<<_________>>>>,,,,,<<<<________>>>>,<<<<<_______>>>>>))))))):
//

# <sqname> <len> <cyksc> <sen> <PPV> <F>  <kpairs> <tpairs> <pfss> <logodds> <pass>
DI4000   73 -110.9   76.2   80.0   78.0 21 20   -inf    inf 0
DF5041                              sc = -116.9056    0.0 MB RAM   len   73 sen = 94.4 ppv = 100.0
# STOCKHOLM 1.0

DF5041         GCAAAGGUAGCUUAACACAUUAAAGCAUAGCACUGAAAAUGCUUCAAAGAGAGUUAAAGUCCCUCCCUUAGCA
#=GR DF5041 SS ((-((((,,<<<<_________>>>>,,<<<<_______>>>>,,,,,<<<___________>>>))))-)):
//

# <sqname> <len> <cyksc> <sen> <PPV> <F>  <kpairs> <tpairs> <pfss> <logodds> <pass>
DF5041   73 -116.9   94.4  100.0   97.1 18 17   -inf    inf 0
DW4000                              sc = -105.5325    0.0 MB RAM   len   71 sen = 66.7 ppv = 66.7
# STOCKHOLM 1.0

DW4000         AAGGAUAUAGUUUAAUGGUAAAACAGUUGAUUUCAAAUCAAUCAUUAGGAGUUCGAAUCUCUUUAUCCUUG
#=GR DW4000 SS (((((((,,,,,<<<<<---------<<<<<<___>>>>>>->>>>>,<<<_______>>>,,))))))):
//

# <sqname> <len> <cyksc> <sen> <PPV> <F>  <kpairs> <tpairs> <pfss> <logodds> <pass>
DW4000   71 -105.5   66.7   66.7   66.7 21 21   -inf    inf 0
DQ4960                              sc = -101.5604    0.0 MB RAM   len   69 sen = 100.0 ppv = 91.3
# STOCKHOLM 1.0

DQ4960         UAUAUUUUGGUGUACGAUGCACAAAAGUUUUUGAUACUUUUAGUAAUAGUUUAAUUCUAUUAAAUAUAA
#=GR DQ4960 SS (((((((,,<<<<<___>>>>><<<<<<_______>>>>>>,,,<<<<<_______>>>>>))))))):
//

# <sqname> <len> <cyksc> <sen> <PPV> <F>  <kpairs> <tpairs> <pfss> <logodds> <pass>
DQ4960   69 -101.6  100.0   91.3   95.5 21 23   -inf    inf 0
DL4040                              sc = -127.3399    0.0 MB RAM   len   83 sen = 95.7 ppv = 95.7
# STOCKHOLM 1.0

DL4040         GCCUAAAUGCUGGAAUUUGGUAGACAGAACAAACUUAAGAUUUGUCGCUUUCGAGCGUGUUGGUUCGAGUCCAACUUUAGGUA
#=GR DL4040 SS :((((((,,<<<____________>>>,<<<<<_______>>>>><<<<____>>>>,<<<<<_______>>>>>))))))::
//

# <sqname> <len> <cyksc> <sen> <PPV> <F>  <kpairs> <tpairs> <pfss> <logodds> <pass>
DL4040   83 -127.3   95.7   95.7   95.7 23 23   -inf    inf 0
DL5321                              sc = -111.3039    0.0 MB RAM   len   75 sen = 60.0 ppv = 60.0
# STOCKHOLM 1.0

DL5321         AUUAGGGUGGCAGAGCCAGGAAAUUGCGUAAGACUUAAAACCUUGUUCCCAGAGGUUCAAAUCCUCUCCCUAAUA
#=GR DL5321 SS (((((((<<<<___>>>><<<<_______________________>>>>,<<<<<_______>>>>>))))))):
//

# <sqname> <len> <cyksc> <sen> <PPV> <F>  <kpairs> <tpairs> <pfss> <logodds> <pass>
DL5321   75 -111.3   60.0   60.0   60.0 20 20   -inf    inf 0
DL5560                              sc = -106.9597    0.0 MB RAM   len   71 sen = 55.0 ppv = 64.7
# STOCKHOLM 1.0

DL5560         ACUUUUAAAGGAUAACAGCUAUCCAUUGGCCUUAGGAGUCAAAAAUAUUGGUGCAACUCCAAAUAAAAGUA
#=GR DL5560 SS (((((((,,<<<<<_____>>>>>,,,,,,,,,,<<<<<________________>>>>>,,,))))))):
//

# <sqname> <len> <cyksc> <sen> <PPV> <F>  <kpairs> <tpairs> <pfss> <logodds> <pass>
DL5560   71 -107.0   55.0   64.7   59.5 20 17   -inf    inf 0
DD4880                              sc = -99.4551    0.0 MB RAM   len   68 sen = 76.2 ppv = 100.0
# STOCKHOLM 1.0

DD4880         AAAAAAUUAGUUAAAUUAUAUAACAUUAGUAUGUCAAACUAAAAUUAUUAAAUUAUUAAUAUUUUUUA
#=GR DD4880 SS (((((((,,<<<<_______>>>>,<<<<<_______>>>>>,,,,,,,,,,,,,,,,,,))))))):
//

# <sqname> <len> <cyksc> <sen> <PPV> <F>  <kpairs> <tpairs> <pfss> <logodds> <pass>
DD4880   68  -99.5   76.2  100.0   86.5 21 16   -inf    inf 0
DV2720                              sc = -110.4946    0.0 MB RAM   len   74 sen = 90.0 ppv = 90.0
# STOCKHOLM 1.0

DV2720         AGGGCUAUAGCUCAGUUCGGUAGAGCAACUCGUUUACACCGAGAAGGUCUACGGUUCGAAUCCGUAUAGCCCUA
#=GR DV2720 SS (((((((((<<<<_________>>>>,,<<<<_______>>>>,,,,,,,,<<<_______>>>))))))))):
//

# <sqname> <len> <cyksc> <sen> <PPV> <F>  <kpairs> <tpairs> <pfss> <logodds> <pass>
DV2720   74 -110.5   90.0   90.0   90.0 20 20   -inf    inf 0
DI2220                              sc = -110.9475    0.0 MB RAM   len   74 sen = 100.0 ppv = 100.0
# STOCKHOLM 1.0

DI2220         GGGCUAUUAGCUCAGUUGGUUAGAGCGCACCCCUGAUAAGGGUGAGGGCCCUGGUUCAAAUCCAGGAUGGCCCA
#=GR DI2220 SS (((((((,,<<<<_________>>>>,<<<<<_______>>>>>,,,,,<<<<<_______>>>>>))))))):
//

# <sqname> <len> <cyksc> <sen> <PPV> <F>  <kpairs> <tpairs> <pfss> <logodds> <pass>
DI2220   74 -110.9  100.0  100.0  100.0 21 21   -inf    inf 0
DV6280                              sc = -115.9791    0.0 MB RAM   len   74 sen = 85.0 ppv = 89.5
# STOCKHOLM 1.0

DV6280         GGUUUCGUGGUCUAGUCGGUUAUGGCAUCUGCUUAACACGCAGAACGUCCCCAGUUCGAUCCUGGGCGAAAUCA
#=GR DV6280 SS (((((((,,,,,,,,,<<---------<<<<<_______>>>>>->>,,<<<<<_______>>>>>))))))):
//

# <sqname> <len> <cyksc> <sen> <PPV> <F>  <kpairs> <tpairs> <pfss> <logodds> <pass>
DV6280   74 -116.0   85.0   89.5   87.2 20 19   -inf    inf 0
DT5280                              sc = -103.7429    0.0 MB RAM   len   67 sen = 88.9 ppv = 94.1
# STOCKHOLM 1.0

DT5280         GUCCCGAUAGUAUAAAAAUUACUCUGGUCUUGUAAACCAAAAAUGAAGAGUCAGUCUUCUCAGGACA
#=GR DT5280 SS ((((,,,,<<<<_______>>>>,<<<<_______>>>>,,,,,<<<<<_____>>>>>,,,)))):
//

# <sqname> <len> <cyksc> <sen> <PPV> <F>  <kpairs> <tpairs> <pfss> <logodds> <pass>
DT5280   67 -103.7   88.9   94.1   91.4 18 17   -inf    inf 0
DA3920                              sc = -108.7629    0.0 MB RAM   len   72 sen = 81.0 ppv = 94.4
# STOCKHOLM 1.0

DA3920         GGGGGUAUAGUAUAAUUGGUAGUACAGCAAUCUUGCUCAUUGCUUGUCAAGGUUCAAAUCCUUGUAUCUCCA
#=GR DA3920 SS (((((((,,,,,,,,,,,,,,,,,,<<<<<<_______>>>>>>,,,<<<<<_______>>>>>))))))):
//

# <sqname> <len> <cyksc> <sen> <PPV> <F>  <kpairs> <tpairs> <pfss> <logodds> <pass>
DA3920   72 -108.8   81.0   94.4   87.2 21 18   -inf    inf 0
DS6240                              sc = -126.1578    0.0 MB RAM   len   82 sen = 65.2 ppv = 65.2
# STOCKHOLM 1.0

DS6240         GUCAGCAUGGCAGAGUGGUCUAAUGCGUUAGACUUGAAAUCUAAUUCCUUCGGGAGCGUAGGUUCGAACCCUACUGCUGACG
#=GR DS6240 SS [[[[[[[,,((,,,,,,<<<<<<____>>>>>>,,,,,,,,,,,,<<<____>>>))<<<<<_______>>>>>]]]]]]]:
//

# <sqname> <len> <cyksc> <sen> <PPV> <F>  <kpairs> <tpairs> <pfss> <logodds> <pass>
DS6240   82 -126.2   65.2   65.2   65.2 23 23   -inf    inf 0
DW3760                              sc = -108.7689    0.0 MB RAM   len   71 sen = 35.0 ppv = 38.9
# STOCKHOLM 1.0

DW3760         AGGGGAGUAGUUGAACGGGAAAACUUUAGUCUUCAAAACUGACAUCGUGGGUUCGACUCCCGCCUCCCUUG
#=GR DW3760 SS (((((((--------(((((,,,,,,,,<<<_________>>>,<<<______>>>,)))))-))))))):
//

# <sqname> <len> <cyksc> <sen> <PPV> <F>  <kpairs> <tpairs> <pfss> <logodds> <pass>
DW3760   71 -108.8   35.0   38.9   36.8 20 18   -inf    inf 0
DL1980                              sc = -126.5627    0.0 MB RAM   len   85 sen = 69.6 ppv = 72.7
# STOCKHOLM 1.0

DL1980         GCCCAGGUGGCGGAAUUGGUAGACGCGCAUGGUUCAGGUCCAUGUGCCGCAAGGUGUGGAGGUUCGAGUCCUCUCCUGGGCACCA
#=GR DL1980 SS (((((((,,<<<<------------<<<<<<<_______>>>>>>>>>>>,,,,,,,,<<<<_______>>>>,)))))))::::
//

# <sqname> <len> <cyksc> <sen> <PPV> <F>  <kpairs> <tpairs> <pfss> <logodds> <pass>
DL1980   85 -126.6   69.6   72.7   71.1 23 22   -inf    inf 0
DR1180                              sc = -117.3176    0.0 MB RAM   len   77 sen = 100.0 ppv = 100.0
# STOCKHOLM 1.0

DR1180         GCGCCCGUAGAUCAAUUGGAUAGAUCGCUUGACUACGGAUCAAAAGGUUGGGGGUUCGAGUCCCUCCGGGCGCACCA
#=GR DR1180 SS (((((((,,<<<<_________>>>>,,<<<<_______>>>>,,,,,,<<<<<_______>>>>>)))))))::::
//

# <sqname> <len> <cyksc> <sen> <PPV> <F>  <kpairs> <tpairs> <pfss> <logodds> <pass>
DR1180   77 -117.3  100.0  100.0  100.0 20 20   -inf    inf 0
DS1540                              sc = -136.3765    0.0 MB RAM   len   92 sen = 88.5 ppv = 82.1
# STOCKHOLM 1.0

DS1540         GGAGAGCUGUCCGAGUGGUCGAAGGAGCACGAUUGGAAAUCGUGUAGGCGGUCAACUCCGUCUCAAGGGUUCGAAUCCCUUGCUCUCCGCCA
#=GR DS1540 SS (((((((,,,,<<<____>>>,,,,,,<<<<<<<___>>>>>>>,<<<<<<______>>>>>>,<<<<<_______>>>>>)))))))::::
//

# <sqname> <len> <cyksc> <sen> <PPV> <F>  <kpairs> <tpairs> <pfss> <logodds> <pass>
DS1540   92 -136.4   88.5   82.1   85.2 26 28   -inf    inf 0
DD7740                              sc = -109.2728    0.0 MB RAM   len   72 sen = 81.0 ppv = 100.0
# STOCKHOLM 1.0

DD7740         UCCUCGAUAGUAUAGUGGUUAGUAUCCCCGCCUGUCACGCGGGAGACCGGGGUUCAAUUCCCCGUCGGGGAG
#=GR DD7740 SS (((((((,,,,,,,,,,,,,,,,,,,<<<<<_______>>>>>,,,,<<<<<_______>>>>>))))))):
//

# <sqname> <len> <cyksc> <sen> <PPV> <F>  <kpairs> <tpairs> <pfss> <logodds> <pass>
DD7740   72 -109.3   81.0  100.0   89.5 21 17   -inf    inf 0
DM2720                              sc = -114.6503    0.0 MB RAM   len   73 sen = 52.4 ppv = 57.9
# STOCKHOLM 1.0

DM2720         GCCUACUUAACUCAGUGGUUAGAGUAUUGCUUUCAUACGGCGGGAGUCAUUGGUUCAAAUCCAAUAGUAGGUA
#=GR DM2720 SS :((((((,,<<<<----------<<<<_______>>>>----->>>>,<<<<<_______>>>>>))))))::
//

# <sqname> <len> <cyksc> <sen> <PPV> <F>  <kpairs> <tpairs> <pfss> <logodds> <pass>
DM2720   73 -114.7   52.4   57.9   55.0 21 19   -inf    inf 0
DE5320                              sc = -106.5267    0.0 MB RAM   len   69 sen = 61.9 ppv = 61.9
# STOCKHOLM 1.0

DE5320         GUUUCUGUAGUUGAAUUACAACGAUGAUUUUUCAUGUCAUUGGUCGCAGUUGAAUGCUGUGUAGAAAUA
#=GR DE5320 SS :((((<<<<<<___>>>>>>,<<<<<<_________>>>>>>,,<<<<<_______>>>>>,,))))::
//

# <sqname> <len> <cyksc> <sen> <PPV> <F>  <kpairs> <tpairs> <pfss> <logodds> <pass>
DE5320   69 -106.5   61.9   61.9   61.9 21 21   -inf    inf 0
DT6161                              sc = -111.8060    0.0 MB RAM   len   71 sen = 85.0 ppv = 100.0
# STOCKHOLM 1.0

DT6161         GCCAUAGUAGUCUAGUGGUAAGACAUUUCUCUCGUAAAGAAGGAUCCCGUGUUCGAUUCACGGCUUUGGCA
#=GR DT6161 SS ((((,,,,,<<<<_______>>>>,,<<<<_______>>>>,,,,,<<<<<_______>>>>>,,,)))):
//

# <sqname> <len> <cyksc> <sen> <PPV> <F>  <kpairs> <tpairs> <pfss> <logodds> <pass>
DT6161   71 -111.8   85.0  100.0   91.9 20 17   -inf    inf 0
DL5020                              sc = -112.2753    0.0 MB RAM   len   72 sen = 42.1 ppv = 53.3
# STOCKHOLM 1.0

DL5020         GCUUGAGUAGCAAAGCGGUUAAUGCUUGAGAUUUAGGUUCUCACAUCAAAGGUUCAAGCCCUUUCUCUAGUU
#=GR DL5020 SS ((((((,,<<<<__________>>>><<<<<_______>>>>>,,,,,,,,,,)))))):::::::::::::
//

# <sqname> <len> <cyksc> <sen> <PPV> <F>  <kpairs> <tpairs> <pfss> <logodds> <pass>
DL5020   72 -112.3   42.1   53.3   47.1 19 15   -inf    inf 0
DA2521                              sc = -109.2819    0.0 MB RAM   len   74 sen = 100.0 ppv = 91.3
# STOCKHOLM 1.0

DA2521         GGGGGUAUAGCUCAGUUGGUAGAGCGCUGCCUUUGCAAGGCAGAUGUCAGCGGUUCGAGUCCGCUUUAUCUCCA
#=GR DA2521 SS (((((((,,<<<<________>>>>,<<<<<<<___>>>>>>>,,,,,<<<<<_______>>>>>,))))))):
//

# <sqname> <len> <cyksc> <sen> <PPV> <F>  <kpairs> <tpairs> <pfss> <logodds> <pass>
DA2521   74 -109.3  100.0   91.3   95.5 21 23   -inf    inf 0
DW1141                              sc = -115.3190    0.0 MB RAM   len   75 sen = 76.2 ppv = 84.2
# STOCKHOLM 1.0

DW1141         AGGAGAGUAGUUCAAUGGUAGAACGUCGGUCUCCAAAACCGAGCGUUGAGGGUUCGAUUCCUUUCUCUCCUGCCA
#=GR DW1141 SS (((((((,,<<<<_______>>>>,<<<<<_______>>>>>,,,,,,<<<________>>>,,)))))))::::
//

# <sqname> <len> <cyksc> <sen> <PPV> <F>  <kpairs> <tpairs> <pfss> <logodds> <pass>
DW1141   75 -115.3   76.2   84.2   80.0 21 19   -inf    inf 0
DS1230                              sc = -138.6407    0.0 MB RAM   len   91 sen = 52.2 ppv = 40.0
# STOCKHOLM 1.0

DS1230         GGAGCGAUACUCAAGAGGCCGAAGAGGGCGCACUGCUAACGCGUUAGACGGUUAACCCCGUGCGAGGGUUCAAAUCCCUCUCGCUCCGCCA
#=GR DS1230 SS [[[[[[[,,<<<__>>><<<______>>>((((,,<<<<<__>>>>>,,<<<__>>>,,))))<<<<<_______>>>>>]]]]]]]::::
//

# <sqname> <len> <cyksc> <sen> <PPV> <F>  <kpairs> <tpairs> <pfss> <logodds> <pass>
DS1230   91 -138.6   52.2   40.0   45.3 23 30   -inf    inf 0
DC5280                              sc = -100.3672    0.0 MB RAM   len   68 sen = 81.0 ppv = 85.0
# STOCKHOLM 1.0

DC5280         AGCCUUAAGGUGAUUAUCAUGUCGAAUUGCAAGUUCGAAGGUGUAGAGAAUCUCCUCUACUAAGGCUU
#=GR DC5280 SS (((((((,,,,,,,,,,,,,,<<<<<<<___>>>>>>>,,,,<<<<<<______>>>>>>))))))):
//

# <sqname> <len> <cyksc> <sen> <PPV> <F>  <kpairs> <tpairs> <pfss> <logodds> <pass>
DC5280   68 -100.4   81.0   85.0   82.9 21 20   -inf    inf 0
DA7681                              sc = -107.8735    0.0 MB RAM   len   73 sen = 100.0 ppv = 100.0
# STOCKHOLM 1.0

DA7681         GGGGGCGUAGCUCAGAUGGUAGAGCGCUCGCUUAGCAUGUGAGAGGUACCGGGAUCGAUACCCGGCGCCUCCA
#=GR DA7681 SS (((((((,,<<<<________>>>>,<<<<<_______>>>>>,,,,,<<<<<_______>>>>>))))))):
//

# <sqname> <len> <cyksc> <sen> <PPV> <F>  <kpairs> <tpairs> <pfss> <logodds> <pass>
DA7681   73 -107.9  100.0  100.0  100.0 21 21   -inf    inf 0
DD4480                              sc = -114.5836    0.0 MB RAM   len   74 sen = 85.7 ppv = 100.0
# STOCKHOLM 1.0

DD4480         GGGGAAAUAGCUCAGUUGGUUAGAGUGCUGGUCUGUCACGCCAGAAGUCGCGGGUUCGAACCCCGUUUUCCCCG
#=GR DD4480 SS (((((((,,,<<<_________>>>,,<<<<_________>>>>,,,,,,<<<<_______>>>>,))))))):
//

# <sqname> <len> <cyksc> <sen> <PPV> <F>  <kpairs> <tpairs> <pfss> <logodds> <pass>
DD4480   74 -114.6   85.7  100.0   92.3 21 18   -inf    inf 0
DA4500                              sc = -108.7024    0.0 MB RAM   len   73 sen = 95.2 ppv = 90.9
# STOCKHOLM 1.0

DA4500         GGGGACGUAGCUCAAUUGGUAGAGCGUAUGUUUUGCAAGCAUAAAGCUGUCGGUUCAAAUCCGAUCGUCUCCA
#=GR DA4500 SS (((((((,,<<<<________>>>>,<<<<<<<___>>>>>>>,,,,,,<<<<_______>>>>,))))))):
//

# <sqname> <len> <cyksc> <sen> <PPV> <F>  <kpairs> <tpairs> <pfss> <logodds> <pass>
DA4500   73 -108.7   95.2   90.9   93.0 21 22   -inf    inf 0
DT1141                              sc = -116.4151    0.0 MB RAM   len   76 sen = 71.4 ppv = 62.5
# STOCKHOLM 1.0

DT1141         GCUGACUUAGCUCAGCAGGCAGAGCAACUGACUUGUAAUCAGUAGGUCGUAGGUUCGAUUCCUAUAGUCAGCACCA
#=GR DT1141 SS (((((((,,<<<<-<<__>>->>>>,,<<<<_______>>>><<<<<<<______>>>-->>>>,)))))))::::
//

# <sqname> <len> <cyksc> <sen> <PPV> <F>  <kpairs> <tpairs> <pfss> <logodds> <pass>
DT1141   76 -116.4   71.4   62.5   66.7 21 24   -inf    inf 0
DN5281                              sc = -107.3642    0.0 MB RAM   len   72 sen = 63.2 ppv = 60.0
# STOCKHOLM 1.0

DN5281         UAGAUUGAAGCCAGUAAGUAGGGUAUUUAGUUGUUAACUAAAUUUUCGUAGGUUUGAAUCCUUCCAAUCUAC
#=GR DN5281 SS <<<<<<<------------<<<<<<<<<<<<<___>>>>>>>>-------------->>>>>-->>>>>>>:
//

# <sqname> <len> <cyksc> <sen> <PPV> <F>  <kpairs> <tpairs> <pfss> <logodds> <pass>
DN5281   72 -107.4   63.2   60.0   61.5 19 20   -inf    inf 0
DS4501                              sc = -131.1270    0.0 MB RAM   len   88 sen = 96.0 ppv = 92.3
# STOCKHOLM 1.0

DS4501         GGAGGUAUGGCUGAGUGGUUGAAAGCAUUGGUUUGCUAAAUCAAAAUACAACAAUAUUGUAUCAUGGGUUCAAAUCCCAUUUCCUCCG
#=GR DS4501 SS (((((,,,,<<<___________>>>,<<<<<<<___>>>>>>>,<<<<<<_____>>>>>>,<<<<<_______>>>>>,,))))):
//

# <sqname> <len> <cyksc> <sen> <PPV> <F>  <kpairs> <tpairs> <pfss> <logodds> <pass>
DS4501   88 -131.1   96.0   92.3   94.1 25 26   -inf    inf 0
DP5080                              sc = -98.2512    0.0 MB RAM   len   68 sen = 100.0 ppv = 87.5
# STOCKHOLM 1.0

DP5080         CAGGAGAAAGUUUAAUAAAAAACCGCAGCUUUGGAAGUUGCAAUGUAAGGUAAGCCUUAUUCUCUUGA
#=GR DP5080 SS ((((((((,<<<<______>>>>,<<<<<<<___>>>>>>>,,,,<<<<<____>>>>>)))))))):
//

# <sqname> <len> <cyksc> <sen> <PPV> <F>  <kpairs> <tpairs> <pfss> <logodds> <pass>
DP5080   68  -98.3  100.0   87.5   93.3 21 24   -inf    inf 0
DW2520                              sc = -110.5616    0.0 MB RAM   len   73 sen = 95.2 ppv = 100.0
# STOCKHOLM 1.0

DW2520         GCGCUUUUAGUUCAAUUGGUAGAACGUAGGUCUCCAAAACCUGAUGUAGUAGGUUCGAAUCCUACAGAGCGCG
#=GR DW2520 SS (((((((,,<<<<________>>>>,,<<<<_______>>>>,,,,,,<<<<<_______>>>>>))))))):
//

# <sqname> <len> <cyksc> <sen> <PPV> <F>  <kpairs> <tpairs> <pfss> <logodds> <pass>
DW2520   73 -110.6   95.2  100.0   97.6 21 20   -inf    inf 0
DQ4500                              sc = -106.2901    0.0 MB RAM   len   72 sen = 100.0 ppv = 100.0
# STOCKHOLM 1.0

DQ4500         UGGAGUAUAGCCAAGUGGUAAGGCAUCGGCCUUUGAUGCCGAGAAACAAAGGUUCGAAUCCUUUUACUCCAG
#=GR DQ4500 SS (((((((,,<<<_________>>>,<<<<<_______>>>>>,,,,,<<<<<_______>>>>>))))))):
//

# <sqname> <len> <cyksc> <sen> <PPV> <F>  <kpairs> <tpairs> <pfss> <logodds> <pass>
DQ4500   72 -106.3  100.0  100.0  100.0 20 20   -inf    inf 0
DA1900                              sc = -113.7628    0.0 MB RAM   len   75 sen = 95.0 ppv = 90.5
# STOCKHOLM 1.0

DA1900         GGGGCCAUAGCUCAGUUGGUAGAGCGCCUGCUUUGCAAGCAGGUGUCGUCGGUUCGAAUCCGUCUGGCUCCACCA
#=GR DA1900 SS (((((((,,<<<<________>>>>,<<<<<<<___>>>>>>>,,,,,,<<<_______>>>,,)))))))::::
//

# <sqname> <len> <cyksc> <sen> <PPV> <F>  <kpairs> <tpairs> <pfss> <logodds> <pass>
DA1900   75 -113.8   95.0   90.5   92.7 20 21   -inf    inf 0
DS5121                              sc = -111.1137    0.0 MB RAM   len   71 sen = 100.0 ppv = 100.0
# STOCKHOLM 1.0

DS5121         AAGAAAAUGGCAGAGUGGUGAUGCAACUGACUUGAAAUCAGAGUAGGGGGGUUCGAUUCCCUCUUUUCUCG
#=GR DS5121 SS :((((((,,<<<_________>>>,,<<<<_______>>>>,,,,,<<<<<_______>>>>>))))))::
//

# <sqname> <len> <cyksc> <sen> <PPV> <F>  <kpairs> <tpairs> <pfss> <logodds> <pass>
DS5121   71 -111.1  100.0  100.0  100.0 18 18   -inf    inf 0
DD4000                              sc = -112.5389    0.0 MB RAM   len   72 sen = 71.4 ppv = 100.0
# STOCKHOLM 1.0

DD4000         GGAUCUGUAGCUUAAUAGUAAAGUACCAUUUUGUCAUAAUGGAGGAUGUCAGUGCAAAUCUGAUUAGAUUCG
#=GR DD4000 SS ((((((,,,,,,,,,,,,,,,,,,,<<<<<_______>>>>>,,,,,,<<<<_______>>>>,,)))))):
//

# <sqname> <len> <cyksc> <sen> <PPV> <F>  <kpairs> <tpairs> <pfss> <logodds> <pass>
DD4000   72 -112.5   71.4  100.0   83.3 21 15   -inf    inf 0
DS0680                              sc = -128.2123    0.0 MB RAM   len   87 sen = 96.2 ppv = 100.0
# STOCKHOLM 1.0

DS0680         GCCGGGGUGGCCCAGCCUGGUAGGGCGUCGGCCUGCUAAGCCGAUGAUCCGUUAAGGAUCGCGCGGGUUCAAAUCCCGUCCCCGGCG
#=GR DS0680 SS (((((((,,<<<<_________>>>>,<<<<<_______>>>>>,<<<<<_____>>>>>,,,<<<<_______>>>>,))))))):
//

# <sqname> <len> <cyksc> <sen> <PPV> <F>  <kpairs> <tpairs> <pfss> <logodds> <pass>
DS0680   87 -128.2   96.2  100.0   98.0 26 25   -inf    inf 0
DF2720                              sc = -108.1168    0.0 MB RAM   len   73 sen = 100.0 ppv = 100.0
# STOCKHOLM 1.0

DF2720         GUCAGGAUAGCUCAGUUGGUAGAGCAGAGGACUGAAAAUCCUCGUGUCACCAGUUCAAAUCUGGUUCCUGGCA
#=GR DF2720 SS (((((((,,<<<<________>>>>,<<<<<_______>>>>>,,,,,<<<<<_______>>>>>))))))):
//

# <sqname> <len> <cyksc> <sen> <PPV> <F>  <kpairs> <tpairs> <pfss> <logodds> <pass>
DF2720   73 -108.1  100.0  100.0  100.0 21 21   -inf    inf 0
DR6160                              sc = -115.3804    0.0 MB RAM   len   74 sen = 35.0 ppv = 33.3
# STOCKHOLM 1.0

DR6160         GGGACUAUAGUUUAGUUGGAUAUAACGACCGGCUACGAACCGGUAGGUCUCAGGUUCGACCCCUGAUGGUCUCG
#=GR DR6160 SS ((((((((,,,,<<<<<<<_________>>>>>>><<<<<<___________>>>>>>,,,,,,,)))))))):
//

# <sqname> <len> <cyksc> <sen> <PPV> <F>  <kpairs> <tpairs> <pfss> <logodds> <pass>
DR6160   74 -115.4   35.0   33.3   34.1 20 21   -inf    inf 0
DS2520                              sc = -127.1618    0.0 MB RAM   len   86 sen = 76.0 ppv = 79.2
# STOCKHOLM 1.0

DS2520         GGAGAAGUGUCUGAGUGGUCGAAAGAGCUCGAUUGCUAAUCGAGUGUGUCUAAUAAACACCGAGGGUUCAAAUCCCUUCUUCUCCU
#=GR DS2520 SS [[[[[[[,,,,,,,,,,,(((,,,,,,<<<<<<<___>>>>>>>,<<<<_______>>>>)))<<<_______>>>,,]]]]]]]:
//

# <sqname> <len> <cyksc> <sen> <PPV> <F>  <kpairs> <tpairs> <pfss> <logodds> <pass>
DS2520   86 -127.2   76.0   79.2   77.6 25 24   -inf    inf 0
DH5440                              sc = -109.3050    0.0 MB RAM   len   69 sen = 83.3 ppv = 75.0
# STOCKHOLM 1.0

DH5440         GUAGAUAUAGUUUAACUAAAACACUAGAUUGUGAAUCUAACCAUAGAGACUCACCACUCCUUAUUUACC
#=GR DH5440 SS (((((((,,<<<<_____>>>>,,<<<<<<___>>>>>>,,,,,,<<<________>>>,,))))))):
//

# <sqname> <len> <cyksc> <sen> <PPV> <F>  <kpairs> <tpairs> <pfss> <logodds> <pass>
DH5440   69 -109.3   83.3   75.0   78.9 18 20   -inf    inf 0
DM1260                              sc = -121.0765    0.0 MB RAM   len   77 sen = 95.2 ppv = 100.0
# STOCKHOLM 1.0

DM1260         GGCGGGAUAGCUCAGCUGGUUAGAGCGCUCGGCUCAUACCCGGGAGGUCAAGAGUUCAAGUCUCUUUCUCGCUACCA
#=GR DM1260 SS :((((((,,<<<<_________>>>>,<<<<<_______>>>>>,,,,,<<<<<_______>>>>>)))))):::::
//

# <sqname> <len> <cyksc> <sen> <PPV> <F>  <kpairs> <tpairs> <pfss> <logodds> <pass>
DM1260   77 -121.1   95.2  100.0   97.6 21 20   -inf    inf 0
DL5361                              sc = -105.2493    0.0 MB RAM   len   71 sen = 100.0 ppv = 95.2
# STOCKHOLM 1.0

DL5361         ACUUUUAAAGGAUAGUAGUUUAUCCGUUGGUCUUAGGAACCAAAAAAUUGGUGCAACUCCAAAUAAAAGUA
#=GR DL5361 SS (((((((,,<<<<<______>>>>>,<<<<<_______>>>>>,,,,<<<<_______>>>>,))))))):
//

# <sqname> <len> <cyksc> <sen> <PPV> <F>  <kpairs> <tpairs> <pfss> <logodds> <pass>
DL5361   71 -105.2  100.0   95.2   97.6 20 21   -inf    inf 0
DF5950                              sc = -101.2401    0.0 MB RAM   len   66 sen = 47.4 ppv = 69.2
# STOCKHOLM 1.0

DF5950         GUUAAUGUAGCUUAAACUAAAGCAAGGCACUGAAAAUGCCUAGAUGGGUAUUUAACUCCAUAAACA
#=GR DF5950 SS :::::::::<<<<______>>>>:<<<<<_______>>>>>::<<<<__________>>>>:::::
//

# <sqname> <len> <cyksc> <sen> <PPV> <F>  <kpairs> <tpairs> <pfss> <logodds> <pass>
DF5950   66 -101.2   47.4   69.2   56.2 19 13   -inf    inf 0
DR4800                              sc = -95.7145    0.0 MB RAM   len   65 sen = 100.0 ppv = 90.9
# STOCKHOLM 1.0

DR4800         AAAUAUGAAGCGAUUUAUUGCAAUUAGUUUCGACCUAAUCUUAGGUGAAAUUCACCCCAUAUUUU
#=GR DR4800 SS (((((((,,<<<<<__>>>>>,<<<<<_______>>>>>,,,,<<<<<___>>>>>,))))))):
//

# <sqname> <len> <cyksc> <sen> <PPV> <F>  <kpairs> <tpairs> <pfss> <logodds> <pass>
DR4800   65  -95.7  100.0   90.9   95.2 20 22   -inf    inf 0
DV5980                              sc = -101.8555    0.0 MB RAM   len   67 sen = 80.0 ppv = 94.1
# STOCKHOLM 1.0

DV5980         CAAGAUAUAGCUUAAACAAAGCAUCUAGUUUACACCUAGAAGAUUUCACACACCAUGAAUAUCUUGA
#=GR DV5980 SS ((((((((,<<<<_____>>>>,<<<<<_______>>>>>,,,,,,,,,,,,,,,,,,)))))))):
//

# <sqname> <len> <cyksc> <sen> <PPV> <F>  <kpairs> <tpairs> <pfss> <logodds> <pass>
DV5980   67 -101.9   80.0   94.1   86.5 20 17   -inf    inf 0
DQ0660                              sc = -110.0171    0.0 MB RAM   len   73 sen = 85.0 ppv = 94.4
# STOCKHOLM 1.0

DQ0660         AGCCCAGUAGUGUAGUGGCCAAUCAUCUAGGUCUUUGGAACCUGGGACCGCGGUUCGAAUCCGCGCUGGGCUA
#=GR DQ0660 SS (((((((,,,,,,,,,,,,,,,,,,,<<<<<<_______>>>>>>,,,<<<<<_______>>>>>))))))):
//

# <sqname> <len> <cyksc> <sen> <PPV> <F>  <kpairs> <tpairs> <pfss> <logodds> <pass>
DQ0660   73 -110.0   85.0   94.4   89.5 20 18   -inf    inf 0
DK2520                              sc = -107.4400    0.0 MB RAM   len   73 sen = 100.0 ppv = 100.0
# STOCKHOLM 1.0

DK2520         GAGUUGGUAGCUCAGUUGGUAGAGCACUCGGCUUUUAACCGAUCGGUCCUGGGUUCGAAUCCCAGCCAACUCA
#=GR DK2520 SS (((((((,,<<<<________>>>>,,<<<<_______>>>>,,,,,,<<<<<_______>>>>>))))))):
//

# <sqname> <len> <cyksc> <sen> <PPV> <F>  <kpairs> <tpairs> <pfss> <logodds> <pass>
DK2520   73 -107.4  100.0  100.0  100.0 20 20   -inf    inf 0
DS4760                              sc = -100.6085    0.0 MB RAM   len   70 sen = 100.0 ppv = 90.9
# STOCKHOLM 1.0

DS4760         AGUUAAUUAGCUUAAGAAAAGCAAAUGUUUUGAAAACAUAAGAAAAGAAGUUCAAUUCUUCUAUUAACUU
#=GR DS4760 SS (((((((,,<<<<_____>>>>,,<<<<<<___>>>>>>,,,,,,<<<<<_______>>>>>))))))):
//

# <sqname> <len> <cyksc> <sen> <PPV> <F>  <kpairs> <tpairs> <pfss> <logodds> <pass>
DS4760   70 -100.6  100.0   90.9   95.2 20 22   -inf    inf 0
DH2960                              sc = -113.1315    0.0 MB RAM   len   76 sen = 95.0 ppv = 86.4
# STOCKHOLM 1.0

DH2960         GGCGGAUGUAGCCAAGUGGAUCAAGGCAGUGGAUUGUGAAUCCACCAUGCGCGGGUUCAAUUCCCGUCGUUCGCCC
#=GR DH2960 SS ((((((((,,<<<___________>>>,<<<<<<<___>>>>>>>,,,,,,<<<<_______>>>>,)))))))):
//

# <sqname> <len> <cyksc> <sen> <PPV> <F>  <kpairs> <tpairs> <pfss> <logodds> <pass>
DH2960   76 -113.1   95.0   86.4   90.5 20 22   -inf    inf 0
DN4000                              sc = -108.1914    0.0 MB RAM   len   72 sen = 100.0 ppv = 100.0
# STOCKHOLM 1.0

DN4000         GUCCUUAUAGCUUAUCGGUUAAAGCAUCUCACUGUUAAUGAGAAUAGAUGGGUUCAAUUCCUAUUAAGGACG
#=GR DN4000 SS (((((((,,<<<<________>>>>,<<<<<_______>>>>>,,,,<<<<<_______>>>>>))))))):
//

# <sqname> <len> <cyksc> <sen> <PPV> <F>  <kpairs> <tpairs> <pfss> <logodds> <pass>
DN4000   72 -108.2  100.0  100.0  100.0 21 21   -inf    inf 0
DR5280                              sc = -95.2465    0.0 MB RAM   len   68 sen = 57.1 ppv = 57.1
# STOCKHOLM 1.0

DR5280         UGGUAAUUAGUUUAAAUAAAAUUAAUGAUUUCGACUCAUUAGAUUAUGAUAAUAAUCAUAAUUACCAA
#=GR DR5280 SS (((((((((,,,,,,,,,,,,,<<<<<<_______>>>>>><<<<<<____>>>>>>,))))))))):
//

# <sqname> <len> <cyksc> <sen> <PPV> <F>  <kpairs> <tpairs> <pfss> <logodds> <pass>
DR5280   68  -95.2   57.1   57.1   57.1 21 21   -inf    inf 0
DQ4441                              sc = -108.1952    0.0 MB RAM   len   72 sen = 95.0 ppv = 90.5
# STOCKHOLM 1.0

DQ4441         UGGAGUAUAGCCAAGUGGUAAGGCAUCGGUUUUUGGUACCGGCAUGCAAAGGUUCGAAUCCUUUUACUCCAG
#=GR DQ4441 SS (((((((,,<<<_________>>>,,<<<<_______>>>><<__>><<<<<_______>>>>>))))))):
//

# <sqname> <len> <cyksc> <sen> <PPV> <F>  <kpairs> <tpairs> <pfss> <logodds> <pass>
DQ4441   72 -108.2   95.0   90.5   92.7 20 21   -inf    inf 0
DT1230                              sc = -112.8434    0.0 MB RAM   len   76 sen = 95.2 ppv = 90.9
# STOCKHOLM 1.0

DT1230         GCCGAAAUAGCUCAAUCGGUAGAGCAACUGAUUUGUAAUCAGUAGGUUGCGGGUUCAAUUCCUGUUUUCGGCACCA
#=GR DT1230 SS (((((((,,<<<<________>>>>,<<<<<<<___>>>>>>>,,,,,,<<<<_______>>>>,)))))))::::
//

# <sqname> <len> <cyksc> <sen> <PPV> <F>  <kpairs> <tpairs> <pfss> <logodds> <pass>
DT1230   76 -112.8   95.2   90.9   93.0 21 22   -inf    inf 0
DA2400                              sc = -105.7603    0.0 MB RAM   len   73 sen = 100.0 ppv = 91.3
# STOCKHOLM 1.0

DA2400         GGGGGUAUAGCUCAGUUGGUAGAGCGCUGCCUUUGCAAGGCAGAUGUCAGCGGUUCGAGUCCGCUUACCUCCA
#=GR DA2400 SS (((((((,,<<<<________>>>>,<<<<<<<___>>>>>>>,,,,,<<<<<_______>>>>>))))))):
//

# <sqname> <len> <cyksc> <sen> <PPV> <F>  <kpairs> <tpairs> <pfss> <logodds> <pass>
DA2400   73 -105.8  100.0   91.3   95.5 21 23   -inf    inf 0
DH5560                              sc = -103.1082    0.0 MB RAM   len   69 sen = 57.1 ppv = 60.0
# STOCKHOLM 1.0

DH5560         GUAAAUAUAGUUUAAUUAAAACAUUAGACUGUGAAUCUAACUAUAGAAGCUUACCACUUCUUAUUUACC
#=GR DH5560 SS (((((((,<<<<<<<<______>>>>>>>>,,,,,,,,,,,,,,<<<<<_______>>>>>))))))):
//

# <sqname> <len> <cyksc> <sen> <PPV> <F>  <kpairs> <tpairs> <pfss> <logodds> <pass>
DH5560   69 -103.1   57.1   60.0   58.5 21 20   -inf    inf 0
DP0740                              sc = -115.8479    0.0 MB RAM   len   77 sen = 60.0 ppv = 52.2
# STOCKHOLM 1.0

DP0740         GGGCCUGUGGGGUAGCCUGGUCAUCCUUUGGGAUUUGGGAUCCUGAAACCCCAGUUCGAAUCUGGGCAGGCCCACCA
#=GR DP0740 SS (((((((((((((,,,,,<<____>><<<<<<<<_____>>>>>>>>))))))-------------)))))))::::
//

# <sqname> <len> <cyksc> <sen> <PPV> <F>  <kpairs> <tpairs> <pfss> <logodds> <pass>
DP0740   77 -115.8   60.0   52.2   55.8 20 23   -inf    inf 0
DX4980                              sc = -109.3994    0.0 MB RAM   len   71 sen = 80.0 ppv = 88.9
# STOCKHOLM 1.0

DX4980         GUAAAGUAAGCUAAAUGUUAAGCUUUUGGGUUCAUACCUCAAGAAUAGAAGGAUAAAAACCUCUCUUUAUC
#=GR DX4980 SS :(((((,<<<<<________>>>>><<<<<_______>>>>>,,,,,,,<<<_______>>>,,)))))::
//

# <sqname> <len> <cyksc> <sen> <PPV> <F>  <kpairs> <tpairs> <pfss> <logodds> <pass>
DX4980   71 -109.4   80.0   88.9   84.2 20 18   -inf    inf 0
DP6981                              sc = -106.6013    0.0 MB RAM   len   72 sen = 85.0 ppv = 94.4
# STOCKHOLM 1.0

DP6981         GGGCAUUUGGUCUAGUGGUAUGAUUCUCGCUUAGGGUGCGAGAGGUCCCGAGUUCAAUUCUCGGAAUGCCCC
#=GR DP6981 SS (((((((,,,,,,,,,,,,,,,,,<<<<<<_______>>>>>>,,,,<<<<<_______>>>>>))))))):
//

# <sqname> <len> <cyksc> <sen> <PPV> <F>  <kpairs> <tpairs> <pfss> <logodds> <pass>
DP6981   72 -106.6   85.0   94.4   89.5 20 18   -inf    inf 0
DS0440                              sc = -126.5010    0.0 MB RAM   len   85 sen = 73.9 ppv = 63.0
# STOCKHOLM 1.0

DS0440         GUCGUGGUAGCCAAGCCUGGCCCAAGGCGCAGGGUUGCUAACUCUGUGGCGUACAGCCUCCGGGGUUCGAAUCCCCGCCACGACG
#=GR DS0440 SS (((((((,,<<<<____>>>>,,,<<<<-<<<<<<<___>>>>>>>--------->>>>,<<<<<_______>>>>>))))))):
//

# <sqname> <len> <cyksc> <sen> <PPV> <F>  <kpairs> <tpairs> <pfss> <logodds> <pass>
DS0440   85 -126.5   73.9   63.0   68.0 23 27   -inf    inf 0
DL5520                              sc = -107.1768    0.0 MB RAM   len   71 sen = 100.0 ppv = 95.2
# STOCKHOLM 1.0

DL5520         ACUUUUAAAGGAUAACAGCUAUCCAUUGACCUUAGGAGUCAAAAACAUUGGUGCAACUCCAAAUAAAAGUA
#=GR DL5520 SS (((((((,,<<<<<_____>>>>>,<<<<<_______>>>>>,,,,,<<<<_______>>>>,))))))):
//

# <sqname> <len> <cyksc> <sen> <PPV> <F>  <kpairs> <tpairs> <pfss> <logodds> <pass>
DL5520   71 -107.2  100.0   95.2   97.6 20 21   -inf    inf 0
DR3200                              sc = -116.1876    0.0 MB RAM   len   74 sen = 22.2 ppv = 19.0
# STOCKHOLM 1.0

DR3200         GGGCUCGUAGCUCAGAGGAUUAGAGCACGCGGCUACGAACCACGGUGUCGGGGGUUCGAAUCCCUCCUCGCCCA
#=GR DR3200 SS ((((<<<<<<<-------------<<__>>->>>>>>><<<__>>>,,,<<<<<________>>>>>,,)))):
//

# <sqname> <len> <cyksc> <sen> <PPV> <F>  <kpairs> <tpairs> <pfss> <logodds> <pass>
DR3200   74 -116.2   22.2   19.0   20.5 18 21   -inf    inf 0
DQ3640                              sc = -108.4591    0.0 MB RAM   len   72 sen = 75.0 ppv = 75.0
# STOCKHOLM 1.0

DQ3640         UGGGGCAUAGCCAAGUGGUAAGGCAUUGGACUUUGACUCCAAGAUGCAUGGGUUCGAAUCCUAUUGCCCCAG
#=GR DQ3640 SS (((((((,,<<<_________>>>,<<<<<_______>>>>>,,,,,,,<<<<<__>>>>>,,,))))))):
//

# <sqname> <len> <cyksc> <sen> <PPV> <F>  <kpairs> <tpairs> <pfss> <logodds> <pass>
DQ3640   72 -108.5   75.0   75.0   75.0 20 20   -inf    inf 0
DS6320                              sc = -124.4772    0.0 MB RAM   len   82 sen = 100.0 ppv = 100.0
# STOCKHOLM 1.0

DS6320         GUCACUAUGUCCGAGUGGUUAAGGAGUUAGACUUGAAAUCUAAUGGGCUUUGCCCGCGCAGGUUCAAAUCCUGCUGGUGACG
#=GR DS6320 SS (((((((,,<<<__________>>>,<<<<<_______>>>>>,<<<<___>>>>,,<<<<<_______>>>>>))))))):
//

# <sqname> <len> <cyksc> <sen> <PPV> <F>  <kpairs> <tpairs> <pfss> <logodds> <pass>
DS6320   82 -124.5  100.0  100.0  100.0 24 24   -inf    inf 0
DH3230                              sc = -111.2985    0.0 MB RAM   len   74 sen = 95.0 ppv = 90.5
# STOCKHOLM 1.0

DH3230         GCGGACGUAGCCAAGUGGACCAAGGCAGUGGAUUGUGAAUCCACCACGCGCGGGUUCAAUUCCCGUCGUUCGCC
#=GR DH3230 SS (((((((,,<<<___________>>>,<<<<<<<___>>>>>>>,,,,,,<<<<_______>>>>,))))))):
//

# <sqname> <len> <cyksc> <sen> <PPV> <F>  <kpairs> <tpairs> <pfss> <logodds> <pass>
DH3230   74 -111.3   95.0   90.5   92.7 20 21   -inf    inf 0
DX0980                              sc = -104.1340    0.0 MB RAM   len   74 sen = 81.0 ppv = 65.4
# STOCKHOLM 1.0

DX0980         AGCGGGGUAGGCCAGCCAGGUAGGCCGCGGGGCUCAUANCCCCGAGGUCCCGGGUUCAAAUCCCGGCCCCGCUA
#=GR DX0980 SS (((((((,,<<<__>>>,,,,,<<<<-<<<<<<<___>>>>>>>->>>><<<<<_______>>>>>))))))):
//

# <sqname> <len> <cyksc> <sen> <PPV> <F>  <kpairs> <tpairs> <pfss> <logodds> <pass>
DX0980   74 -104.1   81.0   65.4   72.3 21 26   -inf    inf 0
DY5320                              sc = -98.9786    0.0 MB RAM   len   67 sen = 100.0 ppv = 100.0
# STOCKHOLM 1.0

DY5320         GGUAAAAUGGCUGAGUAAGCAUUAGACUGUAAAUCUAAACACAGAGGUUUAAAUCCUCUUUUUACCA
#=GR DY5320 SS (((((((,,<<<_____>>>,<<<<<_______>>>>>,,,,<<<<<_______>>>>>))))))):
//

# <sqname> <len> <cyksc> <sen> <PPV> <F>  <kpairs> <tpairs> <pfss> <logodds> <pass>
DY5320   67  -99.0  100.0  100.0  100.0 20 20   -inf    inf 0
DY5080                              sc = -108.0900    0.0 MB RAM   len   71 sen = 65.0 ppv = 68.4
# STOCKHOLM 1.0

DY5080         AGUAAGGUGGCUGAGGGAAUAAGCGGUGGAUUGUAAAUCCAUAUACAAGGGUUAGACUCCUUUUCUUACUA
#=GR DY5080 SS ((((((,,,<<<_________>>>,,<<<<<<___>>>>>>,,,,,<<<<________>>>>,,)))))):
//

# <sqname> <len> <cyksc> <sen> <PPV> <F>  <kpairs> <tpairs> <pfss> <logodds> <pass>
DY5080   71 -108.1   65.0   68.4   66.7 20 19   -inf    inf 0
DW2720                              sc = -110.4478    0.0 MB RAM   len   74 sen = 95.2 ppv = 100.0
# STOCKHOLM 1.0

DW2720         GCGCUCUUAGUUCAGUUUGGUAGAACGCGGGUCUCCAAAACCCGAUGUCGUAGGUUCAAAUCCUACAGAGCGUG
#=GR DW2720 SS :((((((,,<<<<_________>>>>,<<<<<_______>>>>>,,,,,<<<<<_______>>>>>))))))::
//

# <sqname> <len> <cyksc> <sen> <PPV> <F>  <kpairs> <tpairs> <pfss> <logodds> <pass>
DW2720   74 -110.4   95.2  100.0   97.6 21 20   -inf    inf 0
DQ5320                              sc = -108.9790    0.0 MB RAM   len   71 sen = 36.8 ppv = 36.8
# STOCKHOLM 1.0

DQ5320         UAGGAUAAGGUGUUUAGGUGCACGGAGAAAUUUUGAAUUCUUAAGUGUAGGUUCAAUUCCUAUUGUCCUAG
#=GR DQ5320 SS ((((((((,<<<________>>><<<------<<<<<______________>>>>>->>>,,)))))))):
//

# <sqname> <len> <cyksc> <sen> <PPV> <F>  <kpairs> <tpairs> <pfss> <logodds> <pass>
DQ5320   71 -109.0   36.8   36.8   36.8 19 19   -inf    inf 0
DE3880                              sc = -111.6473    0.0 MB RAM   len   73 sen = 55.0 ppv = 52.4
# STOCKHOLM 1.0

DE3880         GACCCAAUGGUCAAGAUGGUUAAGACAUAACAUUUUCACUGUUAGUGCGGGAGUUCAAUCCUCCCUUGGGUUG
#=GR DE3880 SS :((((((,,,,,<<<<<<____________>>>>>><<<<___>>>>,<<<<<_______>>>>>))))))::
//

# <sqname> <len> <cyksc> <sen> <PPV> <F>  <kpairs> <tpairs> <pfss> <logodds> <pass>
DE3880   73 -111.6   55.0   52.4   53.7 20 21   -inf    inf 0
DF6281                              sc = -113.2668    0.0 MB RAM   len   73 sen = 100.0 ppv = 100.0
# STOCKHOLM 1.0

DF6281         GCGGAUUUAGCUCAGUUGGGAGAGCGCCAGACUGAAGAUCUGGAGGUCCUGUGUUCGAUCCACAGAGUUCGCA
#=GR DF6281 SS (((((((,,<<<<________>>>>,<<<<<_______>>>>>,,,,,<<<<<_______>>>>>))))))):
//

# <sqname> <len> <cyksc> <sen> <PPV> <F>  <kpairs> <tpairs> <pfss> <logodds> <pass>
DF6281   73 -113.3  100.0  100.0  100.0 21 21   -inf    inf 0
DP5220                              sc = -103.2416    0.0 MB RAM   len   70 sen = 76.2 ppv = 94.1
# STOCKHOLM 1.0

DP5220         CAGAGAGUAGUUUAUUUGAAAAUACCAGCUUUGGGAGCUGGAGAUGGAGGUUUGAGCCCUCCUUUUCUGA
#=GR DP5220 SS ((((((,,,,,,,,,,,,,,,,,,<<<<<<_____>>>>>>,,,,<<<<<_______>>>>>,)))))):
//

# <sqname> <len> <cyksc> <sen> <PPV> <F>  <kpairs> <tpairs> <pfss> <logodds> <pass>
DP5220   70 -103.2   76.2   94.1   84.2 21 17   -inf    inf 0
DV5000                              sc = -112.5587    0.0 MB RAM   len   71 sen = 61.1 ppv = 61.1
# STOCKHOLM 1.0

DV5000         CCUGGCGGAGCUUGAUAGUUAAGCAUCUCUUUUACACAGAGCUGAUAUUUGUGCAAAUCAAAUUGCCUUGA
#=GR DV5000 SS :::(((,,,<<<<<<___>>>>>>,,<<<<_______>>>>,,,,,<<<<<__>>>>>,,,,,,)))::::
//

# <sqname> <len> <cyksc> <sen> <PPV> <F>  <kpairs> <tpairs> <pfss> <logodds> <pass>
DV5000   71 -112.6   61.1   61.1   61.1 18 18   -inf    inf 0
DS2521                              sc = -126.3585    0.0 MB RAM   len   85 sen = 87.5 ppv = 100.0
# STOCKHOLM 1.0

DS2521         GGAGAGGUGUCUGAGUGGUUUAAAGUACUGGUCUUGAAAACCAGCGUAGUUUUUGCUACCGAGGGUUCGAAUCCCUCCUUCUCCG
#=GR DS2521 SS (((((((,,,,,,,,,,,,,,,,,,,,<<<<<_______>>>>>,<<<<______>>>>,<<<<<_______>>>>>))))))):
//

# <sqname> <len> <cyksc> <sen> <PPV> <F>  <kpairs> <tpairs> <pfss> <logodds> <pass>
DS2521   85 -126.4   87.5  100.0   93.3 24 21   -inf    inf 0
DR5220                              sc = -99.7022    0.0 MB RAM   len   68 sen = 57.1 ppv = 63.2
# STOCKHOLM 1.0

DR5220         AGAAAGUUAGUCUAACUAAGACAGCUGGUUUCGACCCAGCAAAUUAUAGACCCACCUAUAACUUUCUU
#=GR DR5220 SS <<<<<<<<<<<<<<---------<<<<<_______>>>>>------>>>>>------->>>>>>>>>:
//

# <sqname> <len> <cyksc> <sen> <PPV> <F>  <kpairs> <tpairs> <pfss> <logodds> <pass>
DR5220   68  -99.7   57.1   63.2   60.0 21 19   -inf    inf 0
DR6281                              sc = -110.9673    0.0 MB RAM   len   72 sen = 95.2 ppv = 100.0
# STOCKHOLM 1.0

DR6281         GCUCGCGUGGCGUAAUGGCAACGCGUCUGACUUCUAAUCAGAAGAUUAUGGGUUCGACCCCCAUCGUGAGUG
#=GR DR6281 SS :((((((,,<<<<_______>>>>,<<<<<_______>>>>>,,,,,<<<<<_______>>>>>))))))::
//

# <sqname> <len> <cyksc> <sen> <PPV> <F>  <kpairs> <tpairs> <pfss> <logodds> <pass>
DR6281   72 -111.0   95.2  100.0   97.6 21 20   -inf    inf 0
DR1780                              sc = -116.9077    0.0 MB RAM   len   77 sen = 100.0 ppv = 100.0
# STOCKHOLM 1.0

DR1780         GCGCCCGUAGCUCAGCUGGAUAGAGCGCUGCCCUCCGGAGGCAGAGGUCACAGGUUCGAAUCCUGUCGGGCGCACCA
#=GR DR1780 SS (((((((,,<<<<_________>>>>,<<<<<_______>>>>>,,,,,<<<<<_______>>>>>)))))))::::
//

# <sqname> <len> <cyksc> <sen> <PPV> <F>  <kpairs> <tpairs> <pfss> <logodds> <pass>
DR1780   77 -116.9  100.0  100.0  100.0 21 21   -inf    inf 0
DE4440                              sc = -109.1469    0.0 MB RAM   len   72 sen = 75.0 ppv = 75.0
# STOCKHOLM 1.0

DE4440         GUCCCUUUCGUCCAGAGGUUAGGACAUCGUCUUUUCAUGUCGAAGACACGGGUUCGAUUCCCGUAAGGGAUA
#=GR DE4440 SS :((((((,,<<<<________>>>>,,,<<<<<_________>>>>><<<<<_______>>>>>))))))::
//

# <sqname> <len> <cyksc> <sen> <PPV> <F>  <kpairs> <tpairs> <pfss> <logodds> <pass>
DE4440   72 -109.1   75.0   75.0   75.0 20 20   -inf    inf 0
DP6980                              sc = -107.0711    0.0 MB RAM   len   72 sen = 85.0 ppv = 94.4
# STOCKHOLM 1.0

DP6980         GGGCAUUUGGUCUAGUGGUAUGAUUCUCGCUUUGGGUGCGAGAGGUCCCGAGUUCGAUUCUCGGAAUGCCCC
#=GR DP6980 SS (((((((,,,,,,,,,,,,,,,,,<<<<<<_______>>>>>>,,,,<<<<<_______>>>>>))))))):
//

# <sqname> <len> <cyksc> <sen> <PPV> <F>  <kpairs> <tpairs> <pfss> <logodds> <pass>
DP6980   72 -107.1   85.0   94.4   89.5 20 18   -inf    inf 0
DT0220                              sc = -114.3082    0.0 MB RAM   len   76 sen = 100.0 ppv = 100.0
# STOCKHOLM 1.0

DT0220         GCUGAUUUAGCUCAGUAGGUAGAGCACCUCACUUGUAAUGAGGAUGUCGGCGGUUCGAUUCCGUCAAUCAGCACCA
#=GR DT0220 SS (((((((,,<<<<________>>>>,<<<<<_______>>>>>,,,,,<<<<<_______>>>>>)))))))::::
//

# <sqname> <len> <cyksc> <sen> <PPV> <F>  <kpairs> <tpairs> <pfss> <logodds> <pass>
DT0220   76 -114.3  100.0  100.0  100.0 21 21   -inf    inf 0
DM3280                              sc = -112.7156    0.0 MB RAM   len   73 sen = 57.1 ppv = 54.5
# STOCKHOLM 1.0

DM3280         ACCUACUUAACUCAGCGGUUAGAGUAUUGCUUUCAUACGGCGGGAGUCAUUGGUUCAAAUCCAAUAGUAGGUA
#=GR DM3280 SS (((((((,,<<<<<<<<<<______>>>>>>------------>>>>,<<<<<_______>>>>>))))))):
//

# <sqname> <len> <cyksc> <sen> <PPV> <F>  <kpairs> <tpairs> <pfss> <logodds> <pass>
DM3280   73 -112.7   57.1   54.5   55.8 21 22   -inf    inf 0
DL3280                              sc = -122.5821    0.0 MB RAM   len   81 sen = 60.9 ppv = 73.7
# STOCKHOLM 1.0

DL3280         GCCUUGGUGGUGAAAUGGUAGACACGCGAGACUCAAAAUCUCGUGCUAAAAAGCGUGGAGGUUCGAGUCCUCUUCAAGGCA
#=GR DL3280 SS ((((((,,,,,,,,,,,,,,,,<<<<<<<<<_______>>>>---------->>>>><<<<_______>>>>,,)))))):
//

# <sqname> <len> <cyksc> <sen> <PPV> <F>  <kpairs> <tpairs> <pfss> <logodds> <pass>
DL3280   81 -122.6   60.9   73.7   66.7 23 19   -inf    inf 0
DQ0260                              sc = -118.8636    0.0 MB RAM   len   78 sen = 100.0 ppv = 87.0
# STOCKHOLM 1.0

DQ0260         UGGGGAUUAGCUUAGCUUGGCCUAAAGCUUCGGCCUUUGAAGUCGAGAUCAUUGGUUCAAAUCCAAUAUCCCCUGCCA
#=GR DQ0260 SS :((((((,<<<<<-<<___>>--->>>>><<<<<_______>>>>>,,,,<<<<<_______>>>>>)))))):::::
//

# <sqname> <len> <cyksc> <sen> <PPV> <F>  <kpairs> <tpairs> <pfss> <logodds> <pass>
DQ0260   78 -118.9  100.0   87.0   93.0 20 23   -inf    inf 0
DF1540                              sc = -112.3955    0.0 MB RAM   len   76 sen = 100.0 ppv = 100.0
# STOCKHOLM 1.0

DF1540         GGCUCGGUAGCUCAGUUGGUAGAGCAACGGACUGAAAAUCCGUGUGUCGGCGGUUCGAUUCCGUCCCGAGCCACCA
#=GR DF1540 SS (((((((,,<<<<________>>>>,<<<<<_______>>>>>,,,,,<<<<<_______>>>>>)))))))::::
//

# <sqname> <len> <cyksc> <sen> <PPV> <F>  <kpairs> <tpairs> <pfss> <logodds> <pass>
DF1540   76 -112.4  100.0  100.0  100.0 21 21   -inf    inf 0
DS2180                              sc = -128.8627    0.0 MB RAM   len   88 sen = 100.0 ppv = 100.0
# STOCKHOLM 1.0

DS2180         GGAGAGAUGGCCGAGUGGUUGAAGGCGCAGCACUGGAAAUGCUGUUUAAGGUUUUCCCUUAACGAGGGUUCGAAUCCCUCUCUCUCCG
#=GR DS2180 SS (((((((,,<<<___________>>>,<<<<<_______>>>>>,<<<<<<_____>>>>>>,<<<<<_______>>>>>))))))):
//

# <sqname> <len> <cyksc> <sen> <PPV> <F>  <kpairs> <tpairs> <pfss> <logodds> <pass>
DS2180   88 -128.9  100.0  100.0  100.0 26 26   -inf    inf 0
DE6320                              sc = -108.7653    0.0 MB RAM   len   72 sen = 57.1 ppv = 54.5
# STOCKHOLM 1.0

DE6320         UCCGUUGUGGUCCAACGGCUAGGAUUCGUCGCUUUCACCGACGCGGUCGGGGUUCGACUCCCCGCAACGGAG
#=GR DE6320 SS ((((((((((-----------(((,,<<<<<_______>>>>>,,<<<<_____>>>>))))))))))))):
//

# <sqname> <len> <cyksc> <sen> <PPV> <F>  <kpairs> <tpairs> <pfss> <logodds> <pass>
DE6320   72 -108.8   57.1   54.5   55.8 21 22   -inf    inf 0
DM2700                              sc = -114.6503    0.0 MB RAM   len   73 sen = 52.4 ppv = 57.9
# STOCKHOLM 1.0

DM2700         GCCUACUUAACUCAGUGGUUAGAGUAUUGCUUUCAUACGGCGGGAGUCAUUGGUUCAAAUCCAAUAGUAGGUA
#=GR DM2700 SS :((((((,,<<<<----------<<<<_______>>>>----->>>>,<<<<<_______>>>>>))))))::
//

# <sqname> <len> <cyksc> <sen> <PPV> <F>  <kpairs> <tpairs> <pfss> <logodds> <pass>
DM2700   73 -114.7   52.4   57.9   55.0 21 19   -inf    inf 0
DS3881                              sc = -119.6430    0.0 MB RAM   len   81 sen = 69.6 ppv = 69.6
# STOCKHOLM 1.0

DS3881         GGGAAAGUUUCCAUGGGUAGGGUAAGAUAUUUGCUAAAUAUUGUGCGUUUGCACAUAGAUGUUCGAAUCAUCUCUUUCCCG
#=GR DS3881 SS (((((((,,,,,,,,,,,,,,,,,,,<<<<<<___>>>>>><<<<<____>>>>>,<<<<<_______>>>>>))))))):
//

# <sqname> <len> <cyksc> <sen> <PPV> <F>  <kpairs> <tpairs> <pfss> <logodds> <pass>
DS3881   81 -119.6   69.6   69.6   69.6 23 23   -inf    inf 0
DQ5220                              sc = -102.4742    0.0 MB RAM   len   71 sen = 81.0 ppv = 94.4
# STOCKHOLM 1.0

DQ5220         UAGAAAAUAAUAUAGAGGGAGUAUGAAGAGUUUUGAUCUCUUCUGUGUAGGUUCGAUUCCUACUUUUCUAG
#=GR DQ5220 SS (((((((,,,,,,,,,,,,,,,,,<<<<<<_______>>>>>>,,,<<<<<_______>>>>>))))))):
//

# <sqname> <len> <cyksc> <sen> <PPV> <F>  <kpairs> <tpairs> <pfss> <logodds> <pass>
DQ5220   71 -102.5   81.0   94.4   87.2 21 18   -inf    inf 0
DA2570                              sc = -107.8509    0.0 MB RAM   len   73 sen = 100.0 ppv = 91.3
# STOCKHOLM 1.0

DA2570         GGGGGUAUAGCUCAGUUGGUAGAGCGCUGCCUUUGCAAGGCAGAUGUCAGCGGUUCGAGUCCGCUUAUCUCCA
#=GR DA2570 SS (((((((,,<<<<________>>>>,<<<<<<<___>>>>>>>,,,,,<<<<<_______>>>>>))))))):
//

# <sqname> <len> <cyksc> <sen> <PPV> <F>  <kpairs> <tpairs> <pfss> <logodds> <pass>
DA2570   73 -107.9  100.0   91.3   95.5 21 23   -inf    inf 0
DL4700                              sc = -98.6552    0.0 MB RAM   len   66 sen = 100.0 ppv = 90.5
# STOCKHOLM 1.0

DL4700         UGAAAGCUGGCAGAGUUAAUGCGCUUGAUUUAGGAUCAAUUUAUAAGUAUCCAUACUUGCUUUCAU
#=GR DL4700 SS (((((((,,<<<_______>>>,,<<<<<_____>>>>>,,,,,<<<<<<__>>>>>>))))))):
//

# <sqname> <len> <cyksc> <sen> <PPV> <F>  <kpairs> <tpairs> <pfss> <logodds> <pass>
DL4700   66  -98.7  100.0   90.5   95.0 19 21   -inf    inf 0
DL2701                              sc = -121.0445    0.0 MB RAM   len   85 sen = 100.0 ppv = 92.3
# STOCKHOLM 1.0

DL2701         GGGGAUAUGGCGAAAUCGGUAGACGCUACGGACUUAAAAUCCGUCGACUUUCUAAGUCGUGAGGGUUCAAGUCCCUCUAUCCCCA
#=GR DL2701 SS (((((((,,<<<___________>>>,<<<<<_______>>>>><<<<<<___>>>>>>,<<<<<_______>>>>>))))))):
//

# <sqname> <len> <cyksc> <sen> <PPV> <F>  <kpairs> <tpairs> <pfss> <logodds> <pass>
DL2701   85 -121.0  100.0   92.3   96.0 24 26   -inf    inf 0
DA2180                              sc = -105.7603    0.0 MB RAM   len   73 sen = 100.0 ppv = 91.3
# STOCKHOLM 1.0

DA2180         GGGGGUAUAGCUCAGUUGGUAGAGCGCUGCCUUUGCAAGGCAGAUGUCAGCGGUUCGAGUCCGCUUACCUCCA
#=GR DA2180 SS (((((((,,<<<<________>>>>,<<<<<<<___>>>>>>>,,,,,<<<<<_______>>>>>))))))):
//

# <sqname> <len> <cyksc> <sen> <PPV> <F>  <kpairs> <tpairs> <pfss> <logodds> <pass>
DA2180   73 -105.8  100.0   91.3   95.5 21 23   -inf    inf 0
DA0981                              sc = -108.3610    0.0 MB RAM   len   72 sen = 57.1 ppv = 57.1
# STOCKHOLM 1.0

DA0981         GGGCCGGUAGUCUAGCGGAAGGACGCCCGCCUCGCGCGCGGGAGAUCCCGGGUUCGAAUCCCGGCCGGUCCA
#=GR DA0981 SS (((((((,,,,,,,<<<<________>>>><<<<<__>>>>>,,,,,<<<<<_______>>>>>))))))):
//

# <sqname> <len> <cyksc> <sen> <PPV> <F>  <kpairs> <tpairs> <pfss> <logodds> <pass>
DA0981   72 -108.4   57.1   57.1   57.1 21 21   -inf    inf 0
DL2721                              sc = -121.6770    0.0 MB RAM   len   81 sen = 65.2 ppv = 75.0
# STOCKHOLM 1.0

DL2721         GCCUUGAUGGUGAAAUGGUAGACACGCGAGACUCAAAAUCUCGUGCUAAAGAGCGUGGAGGUUCGAGUCCUCUUCAAGGCA
#=GR DL2721 SS (((((((,,,,,,,,,,,,,,,<<<<<<<<<_______>>>>---------->>>>><<<<_______>>>>,))))))):
//

# <sqname> <len> <cyksc> <sen> <PPV> <F>  <kpairs> <tpairs> <pfss> <logodds> <pass>
DL2721   81 -121.7   65.2   75.0   69.8 23 20   -inf    inf 0
DQ2920                              sc = -108.5561    0.0 MB RAM   len   72 sen = 100.0 ppv = 100.0
# STOCKHOLM 1.0

DQ2920         UGGGGCGUGGCCAAGUGGUAAGGCAACGGGUUUUGGUCCCGCUAUUCGGAGGUUCGAAUCCUUCCGUCCCAG
#=GR DQ2920 SS (((((((,,<<<_________>>>,,<<<<_______>>>>,,,,,,<<<<<_______>>>>>))))))):
//

# <sqname> <len> <cyksc> <sen> <PPV> <F>  <kpairs> <tpairs> <pfss> <logodds> <pass>
DQ2920   72 -108.6  100.0  100.0  100.0 19 19   -inf    inf 0
DX2920                              sc = -111.8561    0.0 MB RAM   len   74 sen = 100.0 ppv = 100.0
# STOCKHOLM 1.0

DX2920         CGCGGGGUAGAGCAGUUUGGUAGCUCGCAAGGCUCAUAACCUUGAGGUCACGGGUUCAAAUCCUGUCUCCGCAA
#=GR DX2920 SS :((((((,,<<<<_________>>>>,<<<<<_______>>>>>,,,,,<<<<<_______>>>>>))))))::
//

# <sqname> <len> <cyksc> <sen> <PPV> <F>  <kpairs> <tpairs> <pfss> <logodds> <pass>
DX2920   74 -111.9  100.0  100.0  100.0 20 20   -inf    inf 0
DD5360                              sc = -102.1431    0.0 MB RAM   len   68 sen = 35.0 ppv = 63.6
# STOCKHOLM 1.0

DD5360         GAGGUGUUAGUAAAACAUUAUAUAAUUUUGUCAAAGUUAAGUUACAAGUGAAAGUCCUGUACACCUCA
#=GR DD5360 SS <<<<<<<--------------------<<<<____________>>>>------------->>>>>>>:
//

# <sqname> <len> <cyksc> <sen> <PPV> <F>  <kpairs> <tpairs> <pfss> <logodds> <pass>
DD5360   68 -102.1   35.0   63.6   45.2 20 11   -inf    inf 0
DI3880                              sc = -110.9383    0.0 MB RAM   len   72 sen = 23.8 ppv = 33.3
# STOCKHOLM 1.0

DI3880         GGUUCUUUAACUUAACCGGUAAAGUGUGUUCUUGAUAAGGAUAUGUUCAGUGUUCGAGUCACUGAAGAAUCA
#=GR DI3880 SS <<<<_________>>>>:::::::::::::::<<<<---------<<<<<<<_______>>>>>>>-->>>>
//

# <sqname> <len> <cyksc> <sen> <PPV> <F>  <kpairs> <tpairs> <pfss> <logodds> <pass>
DI3880   72 -110.9   23.8   33.3   27.8 21 15   -inf    inf 0
DI1540                              sc = -115.9522    0.0 MB RAM   len   77 sen = 95.2 ppv = 100.0
# STOCKHOLM 1.0

DI1540         GGGCCUGUAGCUCAGCUGGUUAGAGCGCACGCCUGAUAAGCGUGAGGUCGGUGGUUCGAGUCCACUCAGGCCCACCA
#=GR DI1540 SS (((((((,,<<<<_________>>>>,<<<<<_______>>>>>,,,,,,<<<<_______>>>>,)))))))::::
//

# <sqname> <len> <cyksc> <sen> <PPV> <F>  <kpairs> <tpairs> <pfss> <logodds> <pass>
DI1540   77 -116.0   95.2  100.0   97.6 21 20   -inf    inf 0
DS2480                              sc = -128.9918    0.0 MB RAM   len   87 sen = 88.0 ppv = 84.6
# STOCKHOLM 1.0

DS2480         GGAGUGAUGUCUGAGUGGCCGAAAGAGCUCGAUUGCUAAUCGAGUAUACAGCUUCCUGUACCGAGGGUUCGAAUCCCUCUCACUCCG
#=GR DS2480 SS [[[[[[[,,,,,,,,,((,,,,,,,,,<<<<<<<___>>>>>>>,,<<<<<____>>>>>))<<<<<_______>>>>>]]]]]]]:
//

# <sqname> <len> <cyksc> <sen> <PPV> <F>  <kpairs> <tpairs> <pfss> <logodds> <pass>
DS2480   87 -129.0   88.0   84.6   86.3 25 26   -inf    inf 0
DK6161                              sc = -111.8230    0.0 MB RAM   len   73 sen = 76.2 ppv = 69.6
# STOCKHOLM 1.0

DK6161         GCCCGGCUAGCUCAGUCGGUAGAGCGCCAGACUCUUAAUCUGGUGGUCGGGGGUUCGAGCCCCCCGUUGGGCG
#=GR DK6161 SS (((((((,,<<<<________>>>>,<<<<<_______>>>>>,,,,,<<<<<<<__>>>>>>>,))))))):
//

# <sqname> <len> <cyksc> <sen> <PPV> <F>  <kpairs> <tpairs> <pfss> <logodds> <pass>
DK6161   73 -111.8   76.2   69.6   72.7 21 23   -inf    inf 0
DL2522                              sc = -117.6093    0.0 MB RAM   len   79 sen = 71.4 ppv = 78.9
# STOCKHOLM 1.0

DL2522         UCCUUCGUGGUGAAAUGGUAAACACGUGUGAUUCAAAAUCACAUGCAUAAGCUUGCCGGUUCGAGUCCGGUCGAAGGUA
#=GR DL2522 SS :((((((,,,,,,,,,,,,,,,,,<<<<<<<<<___>>>>>>>>>,,,,,,,,,,<<<<_______>>>>,))))))::
//

# <sqname> <len> <cyksc> <sen> <PPV> <F>  <kpairs> <tpairs> <pfss> <logodds> <pass>
DL2522   79 -117.6   71.4   78.9   75.0 21 19   -inf    inf 0
DA5280                              sc = -102.7605    0.0 MB RAM   len   69 sen = 85.7 ppv = 90.0
# STOCKHOLM 1.0

DA5280         GAGGAUUUAGCUUAAUUAAAGCAGUUGAUUUGCAUUUAACAGAUGUAAGAUAUAGUCUUACAGUCCUUA
#=GR DA5280 SS :((((,,,,<<<<_____>>>>,<<<<<_______>>>>>,,,<<<<<<<_____>>>>>>>,))))::
//

# <sqname> <len> <cyksc> <sen> <PPV> <F>  <kpairs> <tpairs> <pfss> <logodds> <pass>
DA5280   69 -102.8   85.7   90.0   87.8 21 20   -inf    inf 0
DG1542                              sc = -110.5410    0.0 MB RAM   len   75 sen = 95.2 ppv = 87.0
# STOCKHOLM 1.0

DG1542         GCGGAAGUAGUUCAGUGGUUGAACACCACCUUGCCAAGGUGGGGGUCGCGGGUUCGAAUCCCGUCUUCCGCUCCA
#=GR DG1542 SS (((((((,,<<<<<_____>>>>>,<<<<<<<___>>>>>>>,,,,,,<<<<_______>>>>,)))))))::::
//

# <sqname> <len> <cyksc> <sen> <PPV> <F>  <kpairs> <tpairs> <pfss> <logodds> <pass>
DG1542   75 -110.5   95.2   87.0   90.9 21 23   -inf    inf 0
DL5760                              sc = -105.2410    0.0 MB RAM   len   71 sen = 80.0 ppv = 76.2
# STOCKHOLM 1.0

DL5760         ACUUUUAAAGGAUAACAGCUAUCCAUUGGUCUUAGGACCCAAAAAUUUUGGUGCAACUCCAAAUAAAAGUA
#=GR DL5760 SS (((((((,,<<<<<_____>>>>>,,,<<<<____>>>>,,,,,,,<<<<<_______>>>>>))))))):
//

# <sqname> <len> <cyksc> <sen> <PPV> <F>  <kpairs> <tpairs> <pfss> <logodds> <pass>
DL5760   71 -105.2   80.0   76.2   78.0 20 21   -inf    inf 0
DN6060                              sc = -109.3728    0.0 MB RAM   len   74 sen = 100.0 ppv = 100.0
# STOCKHOLM 1.0

DN6060         GCUCGAUUAGCUCAGCUGGUUAGAGCAUGCGGCUGUUAACCGCAAGGUCGUAGGUUCGAUCCCUACAUCGAGCG
#=GR DN6060 SS (((((((,,<<<<_________>>>>,<<<<<_______>>>>>,,,,,<<<<<_______>>>>>))))))):
//

# <sqname> <len> <cyksc> <sen> <PPV> <F>  <kpairs> <tpairs> <pfss> <logodds> <pass>
DN6060   74 -109.4  100.0  100.0  100.0 21 21   -inf    inf 0
DN6160                              sc = -110.0338    0.0 MB RAM   len   72 sen = 100.0 ppv = 100.0
# STOCKHOLM 1.0

DN6160         GCCUGGAUGGCUAAAUGGCAGAGCGAGCGGCUGUUAACCGCUAGGUCCAUGGUUCGAUCCCAUGUCUAGGCA
#=GR DN6160 SS (((((((,,<<<_________>>>,<<<<<_______>>>>>,,,,,<<<<<_______>>>>>))))))):
//

# <sqname> <len> <cyksc> <sen> <PPV> <F>  <kpairs> <tpairs> <pfss> <logodds> <pass>
DN6160   72 -110.0  100.0  100.0  100.0 20 20   -inf    inf 0
DV2700                              sc = -110.4946    0.0 MB RAM   len   74 sen = 90.0 ppv = 90.0
# STOCKHOLM 1.0

DV2700         AGGGCUAUAGCUCAGUUCGGUAGAGCAACUCGUUUACACCGAGAAGGUCUACGGUUCGAAUCCGUAUAGCCCUA
#=GR DV2700 SS (((((((((<<<<_________>>>>,,<<<<_______>>>>,,,,,,,,<<<_______>>>))))))))):
//

# <sqname> <len> <cyksc> <sen> <PPV> <F>  <kpairs> <tpairs> <pfss> <logodds> <pass>
DV2700   74 -110.5   90.0   90.0   90.0 20 20   -inf    inf 0
DG2700                              sc = -107.7605    0.0 MB RAM   len   72 sen = 80.0 ppv = 88.9
# STOCKHOLM 1.0

DG2700         GCGGGUAUAGUUUAGUGGUAAAAGCCCUAGCCUUCCAAGCUAACGAUGCGGGUUCGAUUCCCGCUACCCGCU
#=GR DG2700 SS (((((((,,,,,,,,,<<______>>,<<<<_______>>>>,,,,,<<<<<_______>>>>>))))))):
//

# <sqname> <len> <cyksc> <sen> <PPV> <F>  <kpairs> <tpairs> <pfss> <logodds> <pass>
DG2700   72 -107.8   80.0   88.9   84.2 20 18   -inf    inf 0
DF5121                              sc = -102.2752    0.0 MB RAM   len   69 sen = 100.0 ppv = 100.0
# STOCKHOLM 1.0

DF5121         GCUUACGUAGCUUAAGUAAAGCACAGCACUGAAAAUGCUGAGAUGAGCCCUACGAAAGCUCCGUAAGCA
#=GR DF5121 SS (((((((,,<<<<_____>>>>,<<<<<_______>>>>>,,,,<<<<_________>>>>))))))):
//

# <sqname> <len> <cyksc> <sen> <PPV> <F>  <kpairs> <tpairs> <pfss> <logodds> <pass>
DF5121   69 -102.3  100.0  100.0  100.0 20 20   -inf    inf 0
DQ2520                              sc = -106.5512    0.0 MB RAM   len   72 sen = 100.0 ppv = 100.0
# STOCKHOLM 1.0

DQ2520         UGAGGCGUAGCCAAGUGGUAAGGCAACGGGUUUUGGCCCUGUCAUUCGGAGGUUCGAAUCCUCCCGCCUCAG
#=GR DQ2520 SS (((((((,,<<<_________>>>,<<<<<_______>>>>>,,,,,<<<<<_______>>>>>))))))):
//

# <sqname> <len> <cyksc> <sen> <PPV> <F>  <kpairs> <tpairs> <pfss> <logodds> <pass>
DQ2520   72 -106.6  100.0  100.0  100.0 20 20   -inf    inf 0
DM3880                              sc = -105.1295    0.0 MB RAM   len   71 sen = 60.0 ppv = 100.0
# STOCKHOLM 1.0

DM3880         GCCAAAGUAGUUUAAUGGUAGAACAAUAAUUUCAUGAAUUAAGAAUGAGAAUUCGAUUUUCUCCUUUGGCU
#=GR DM3880 SS <<<<<<<---------------------------------------<<<<<_______>>>>>>>>>>>>:
//

# <sqname> <len> <cyksc> <sen> <PPV> <F>  <kpairs> <tpairs> <pfss> <logodds> <pass>
DM3880   71 -105.1   60.0  100.0   75.0 20 12   -inf    inf 0
DL3800                              sc = -124.6645    0.0 MB RAM   len   81 sen = 73.9 ppv = 85.0
# STOCKHOLM 1.0

DL3800         ACUUAUGUGGCGGAACAGGUAGACGCGUGGGACUUAAAAUCUCAUUCCAUAGGAGUGCCGGUUCGAUUCCGGUCAUAAGUA
#=GR DL3800 SS (((((((,,<<<___________>>>,,,,,,,,,,,,,,,,<<<<<<___>>>>>><<<<_______>>>>,))))))):
//

# <sqname> <len> <cyksc> <sen> <PPV> <F>  <kpairs> <tpairs> <pfss> <logodds> <pass>
DL3800   81 -124.7   73.9   85.0   79.1 23 20   -inf    inf 0
DP1661                              sc = -117.1413    0.0 MB RAM   len   77 sen = 95.2 ppv = 95.2
# STOCKHOLM 1.0

DP1661         CGGUGAUUGGCGCAGCCUGGUAGCGCACUUCGUUCGGGACGAAGGGGUCGGAGGUUCGAAUCCUCUAUCACCGACCA
#=GR DP1661 SS (((((((,,<<<<_________>>>>,<<<<<<_____>>>>>>,,,,,,<<<<_______>>>>,)))))))::::
//

# <sqname> <len> <cyksc> <sen> <PPV> <F>  <kpairs> <tpairs> <pfss> <logodds> <pass>
DP1661   77 -117.1   95.2   95.2   95.2 21 21   -inf    inf 0
DY4400                              sc = -122.2239    0.0 MB RAM   len   83 sen = 77.3 ppv = 70.8
# STOCKHOLM 1.0

DY4400         GGGAGAGUGGCCGAGUGGUCAAAAGCGACAGACUGUAAAUCUGUUGAAGUUUUUCUACGUAGGUUCGAAUCCUGCCUCUCCCA
#=GR DY4400 SS (((((((<<<<<____>>>>>,,,,<<<<<<<_______>>>>>>>,,,,,,,,,,,,<<<<<_______>>>>>))))))):
//

# <sqname> <len> <cyksc> <sen> <PPV> <F>  <kpairs> <tpairs> <pfss> <logodds> <pass>
DY4400   83 -122.2   77.3   70.8   73.9 22 24   -inf    inf 0
DA4800                              sc = -98.9143    0.0 MB RAM   len   68 sen = 76.2 ppv = 72.7
# STOCKHOLM 1.0

DA4800         AGGGUAAUAGUUAAUUAUAACAUUUAAUUUGCACUUAAAAAGUAUUGAAUUUAAUUCAAUUUACCUUA
#=GR DA4800 SS (((((((,,<<<<____>>>>,,,,,,,,,,,<<<<___>>>><<<<<<<___>>>>>>>))))))):
//

# <sqname> <len> <cyksc> <sen> <PPV> <F>  <kpairs> <tpairs> <pfss> <logodds> <pass>
DA4800   68  -98.9   76.2   72.7   74.4 21 22   -inf    inf 0
DP5281                              sc = -105.3515    0.0 MB RAM   len   69 sen = 57.1 ppv = 75.0
# STOCKHOLM 1.0

DP5281         CAAGAAGUAGUUUAAGUAAGAAUAUCAGCUUUGGGUGUUGAUGGUGGGGAGGUAGUUCCUUCUUCUUGA
#=GR DP5281 SS (((((((,,,,,,,,,,,,,,,,<<<<<<_______>>>>>>,,,,,,,<<<_____>>>,))))))):
//

# <sqname> <len> <cyksc> <sen> <PPV> <F>  <kpairs> <tpairs> <pfss> <logodds> <pass>
DP5281   69 -105.4   57.1   75.0   64.9 21 16   -inf    inf 0
DV1540                              sc = -116.5400    0.0 MB RAM   len   76 sen = 100.0 ppv = 100.0
# STOCKHOLM 1.0

DV1540         GGAGGAUUAGCUCAGCUGGGAGAGCAUCUGCCUUACAAGCAGAGGGUCGGCGGUUCGAGCCCGUCAUCCUCCACCA
#=GR DV1540 SS (((((((,,<<<<________>>>>,<<<<<_______>>>>>,,,,,<<<<<_______>>>>>)))))))::::
//

# <sqname> <len> <cyksc> <sen> <PPV> <F>  <kpairs> <tpairs> <pfss> <logodds> <pass>
DV1540   76 -116.5  100.0  100.0  100.0 21 21   -inf    inf 0
DF4360                              sc = -116.8214    0.0 MB RAM   len   74 sen = 70.0 ppv = 100.0
# STOCKHOLM 1.0

DF4360         GUUCAGGUAGCUCAGCUGGUUAGAGCAAAGGACUGAAAAUCCUUGUGUCAGUGGUUCGAAUCCACUUCUAAGCG
#=GR DF4360 SS :::::::::<<<<_________>>>>:<<<<<_______>>>>>:::::<<<<<_______>>>>>::::::::
//

# <sqname> <len> <cyksc> <sen> <PPV> <F>  <kpairs> <tpairs> <pfss> <logodds> <pass>
DF4360   74 -116.8   70.0  100.0   82.4 20 14   -inf    inf 0
DV9994                              sc = -108.2009    0.0 MB RAM   len   73 sen = 100.0 ppv = 90.9
# STOCKHOLM 1.0

DV9994         GCUUCUGUAGUGUAGUGGUUAUCACGUUCGCCUCACACGCGAAAGGUCCCCGGUUCGAAACCGGGCAGAAGCA
#=GR DV9994 SS (((((((,,<<<__________>>>,<<<<<_______>>>>>,,,,,<<<<<<<___>>>>>>>))))))):
//

# <sqname> <len> <cyksc> <sen> <PPV> <F>  <kpairs> <tpairs> <pfss> <logodds> <pass>
DV9994   73 -108.2  100.0   90.9   95.2 20 22   -inf    inf 0
DW4840                              sc = -96.5800    0.0 MB RAM   len   66 sen = 78.9 ppv = 88.2
# STOCKHOLM 1.0

DW4840         AAGGCUUUAAGUUAAUAAAACUAAUAACCUUCAAAGCUAUAAAUAAAGAAAUUUCUUUAAGCCUUA
#=GR DW4840 SS (((((((,,<<<<_____>>>>,,,,,,,,,,,,,,,,,,,,,,<<<<<<__>>>>>>))))))):
//

# <sqname> <len> <cyksc> <sen> <PPV> <F>  <kpairs> <tpairs> <pfss> <logodds> <pass>
DW4840   66  -96.6   78.9   88.2   83.3 19 17   -inf    inf 0
DG2000                              sc = -114.1704    0.0 MB RAM   len   76 sen = 95.2 ppv = 90.9
# STOCKHOLM 1.0

DG2000         GCGGGAAUAGCUCAGUUGGUAGAGCACGACCUUGCCAAGGUCGGGGUCGCGAGUUCGAGCCUCGUUUCCCGCUCCA
#=GR DG2000 SS (((((((,,<<<<________>>>>,<<<<<<<___>>>>>>>,,,,,,<<<<_______>>>>,)))))))::::
//

# <sqname> <len> <cyksc> <sen> <PPV> <F>  <kpairs> <tpairs> <pfss> <logodds> <pass>
DG2000   76 -114.2   95.2   90.9   93.0 21 22   -inf    inf 0
DC2680                              sc = -106.9030    0.0 MB RAM   len   71 sen = 100.0 ppv = 95.2
# STOCKHOLM 1.0

DC2680         GGCGGCAUGGCCAAGCGGUAAGGCAGGGGACUGCAAAUCCUUUAUCCCCAGUUCAAAUCUGGGUGCCGCCU
#=GR DC2680 SS (((((((,,<<<_________>>><<<<<<_______>>>>>>,,,<<<<<_______>>>>>))))))):
//

# <sqname> <len> <cyksc> <sen> <PPV> <F>  <kpairs> <tpairs> <pfss> <logodds> <pass>
DC2680   71 -106.9  100.0   95.2   97.6 20 21   -inf    inf 0
DK8101                              sc = -112.1058    0.0 MB RAM   len   73 sen = 76.2 ppv = 72.7
# STOCKHOLM 1.0

DK8101         GCCCGGCUAGCUCAGUCGGUAGAGCAUGAGACUCUUAAUCUCAGGGUCGUGGGUUCGAGCCCCACGUUGGGCG
#=GR DK8101 SS (((((((,,<<<<________>>>>,,,,<<<<<<_______>>>>>><<<<<_______>>>>>))))))):
//

# <sqname> <len> <cyksc> <sen> <PPV> <F>  <kpairs> <tpairs> <pfss> <logodds> <pass>
DK8101   73 -112.1   76.2   72.7   74.4 21 22   -inf    inf 0
DY4880                              sc = -96.5111    0.0 MB RAM   len   66 sen = 94.7 ppv = 85.7
# STOCKHOLM 1.0

DY4880         GAUUAAGUGGCUGAAGUUUAGGCGAUAGAUUGUAAAUCUAUUUAUAAGAAUUAUUCUUCUUAAUCA
#=GR DY4880 SS (((((((,,<<__________>>,<<<<<<<___>>>>>>>,,,,<<<<<___>>>>>))))))):
//

# <sqname> <len> <cyksc> <sen> <PPV> <F>  <kpairs> <tpairs> <pfss> <logodds> <pass>
DY4880   66  -96.5   94.7   85.7   90.0 19 21   -inf    inf 0
DW2700                              sc = -111.2413    0.0 MB RAM   len   74 sen = 95.2 ppv = 100.0
# STOCKHOLM 1.0

DW2700         GCGCUCUUAGUUCAGUUCGGUAGAACGCGGGUCUCCAAAACCCGAUGUCGUAGGUUCAAAUCCUACAGAGCGUG
#=GR DW2700 SS :((((((,,<<<<_________>>>>,<<<<<_______>>>>>,,,,,<<<<<_______>>>>>))))))::
//

# <sqname> <len> <cyksc> <sen> <PPV> <F>  <kpairs> <tpairs> <pfss> <logodds> <pass>
DW2700   74 -111.2   95.2  100.0   97.6 21 20   -inf    inf 0
DI4700                              sc = -101.1631    0.0 MB RAM   len   67 sen = 52.4 ppv = 57.9
# STOCKHOLM 1.0

DI4700         AGUGCCACGUGGGGGAUGAUCCAGUUGCUUUGAUGAAGCAGAGCUCAAAAUAUGAUUUUUGGCACUU
#=GR DI4700 SS (((((((--((((<<<___>>>,,,<<<<<_____>>>>>,,,))))------------))))))):
//

# <sqname> <len> <cyksc> <sen> <PPV> <F>  <kpairs> <tpairs> <pfss> <logodds> <pass>
DI4700   67 -101.2   52.4   57.9   55.0 21 19   -inf    inf 0
DA2600                              sc = -108.9080    0.0 MB RAM   len   73 sen = 100.0 ppv = 100.0
# STOCKHOLM 1.0

DA2600         GGGGAUAUAGCUCAGUUGGUAGAGCGCCGCCCUUGCAAGGCGGAUGUCAGCGGUUCGAGUCCGCUUAUCUCCA
#=GR DA2600 SS (((((((,,<<<<________>>>>,<<<<<_______>>>>>,,,,,<<<<<_______>>>>>))))))):
//

# <sqname> <len> <cyksc> <sen> <PPV> <F>  <kpairs> <tpairs> <pfss> <logodds> <pass>
DA2600   73 -108.9  100.0  100.0  100.0 21 21   -inf    inf 0
DC5120                              sc = -101.2769    0.0 MB RAM   len   65 sen = 75.0 ppv = 65.2
# STOCKHOLM 1.0

DC5120         AAGCCUGCGGUGUUGACAUGCCAGAUUGCAAAUCUCGAGAAGCAAACGAAGGUUUGCCGGGCUUC
#=GR DC5120 SS (((((((,<<<<<____>>>>><<<<<___>>>>>,,,,,,<<<<<<____>>>>>>))))))):
//

# <sqname> <len> <cyksc> <sen> <PPV> <F>  <kpairs> <tpairs> <pfss> <logodds> <pass>
DC5120   65 -101.3   75.0   65.2   69.8 20 23   -inf    inf 0
DY5880                              sc = -101.4858    0.0 MB RAM   len   66 sen = 100.0 ppv = 100.0
# STOCKHOLM 1.0

DY5880         GGUAAAAUGGCUGAGUGAAGCAUUGGACUGUAAAUCUAAAGACAGGGGUUAGGCCUCUUUUUACCA
#=GR DY5880 SS (((((((,,<<<______>>>,<<<<<_______>>>>>,,,,<<<<<_____>>>>>))))))):
//

# <sqname> <len> <cyksc> <sen> <PPV> <F>  <kpairs> <tpairs> <pfss> <logodds> <pass>
DY5880   66 -101.5  100.0  100.0  100.0 20 20   -inf    inf 0
DR4000                              sc = -108.8051    0.0 MB RAM   len   73 sen = 71.4 ppv = 100.0
# STOCKHOLM 1.0

DR4000         GCUCUCUUAGCUUAAUGGUUAAAGCAUAAUACUUCUAAUAUUAAUAUUCCAUGUUCAAAUCAUGGAGAGAGUA
#=GR DR4000 SS :((((((,,<<<<________>>>>,,,,,,,,,,,,,,,,,,,,,,,<<<<<_______>>>>>))))))::
//

# <sqname> <len> <cyksc> <sen> <PPV> <F>  <kpairs> <tpairs> <pfss> <logodds> <pass>
DR4000   73 -108.8   71.4  100.0   83.3 21 15   -inf    inf 0
DQ5120                              sc = -107.7270    0.0 MB RAM   len   70 sen = 52.4 ppv = 68.8
# STOCKHOLM 1.0

DQ5120         UAGGAAGUGGUAUAGGGGAGUACGGAGGGUUUUGAUCUCUCAGGUGCAGGUUCAAUUCCUGUCUUUCUAA
#=GR DQ5120 SS (((((((,,,,,,,,<<<<<________________>>>>>,,,,,<<<<_______>>>>,))))))):
//

# <sqname> <len> <cyksc> <sen> <PPV> <F>  <kpairs> <tpairs> <pfss> <logodds> <pass>
DQ5120   70 -107.7   52.4   68.8   59.5 21 16   -inf    inf 0
DE4980                              sc = -98.5709    0.0 MB RAM   len   67 sen = 71.4 ppv = 65.2
# STOCKHOLM 1.0

DE4980         AUUCCUGUAGUUGAAACAACAAUAACUUUUCAUGUUAUAGGUUUAGGUUGAACCCCUAACAGGAAUC
#=GR DE4980 SS ((((((((,<<<<___>>>>,,<<<<_______>>>><<<<----<<<___>>>>>>>)))))))):
//

# <sqname> <len> <cyksc> <sen> <PPV> <F>  <kpairs> <tpairs> <pfss> <logodds> <pass>
DE4980   67  -98.6   71.4   65.2   68.2 21 23   -inf    inf 0
DG1230                              sc = -112.1519    0.0 MB RAM   len   73 sen = 80.0 ppv = 76.2
# STOCKHOLM 1.0

DG1230         GUCGGUGUCGUAUAUGGUUAUUACAGGCCUUGCCAAGGCUUAGACGGCAGUUCGAUCCUGCUCACCGGCUCCA
#=GR DG1230 SS (((((((,<<<-------------<<<<<<<___>>>>>>>-->>><<<<_______>>>>,)))))))::::
//

# <sqname> <len> <cyksc> <sen> <PPV> <F>  <kpairs> <tpairs> <pfss> <logodds> <pass>
DG1230   73 -112.2   80.0   76.2   78.0 20 21   -inf    inf 0
DX5320                              sc = -109.6230    0.0 MB RAM   len   69 sen = 50.0 ppv = 52.9
# STOCKHOLM 1.0

DX5320         AGUAAGGUCAGCUAAUUAAGCUAUCGGGCCCAUACCCCGAAAACGUUGGUUUAAAUCCUUCCCGUACUA
#=GR DX5320 SS :::((((,,<<<<_____>>>>,<<<<<_______>>>>><<<<____>>>>,,,,)))):::::::::
//

# <sqname> <len> <cyksc> <sen> <PPV> <F>  <kpairs> <tpairs> <pfss> <logodds> <pass>
DX5320   69 -109.6   50.0   52.9   51.4 18 17   -inf    inf 0
DE5040                              sc = -104.9640    0.0 MB RAM   len   69 sen = 85.0 ppv = 100.0
# STOCKHOLM 1.0

DE5040         GCUCCUAUAGUUGAACUACAACAAGAGCUUUUCACGCUCUAAGUUUGAGUUAAAAUCUCAAUAGAAGCU
#=GR DE5040 SS (((,,,,,,<<<<_____>>>>,<<<<<_______>>>>>,,,,<<<<<_______>>>>>,,,,))):
//

# <sqname> <len> <cyksc> <sen> <PPV> <F>  <kpairs> <tpairs> <pfss> <logodds> <pass>
DE5040   69 -105.0   85.0  100.0   91.9 20 17   -inf    inf 0
DI2520                              sc = -108.2010    0.0 MB RAM   len   74 sen = 100.0 ppv = 91.3
# STOCKHOLM 1.0

DI2520         GGGCUAUUAGCUCAGUUGGUUAGAGCAUACCCUUGAUAAGGGUAAGGUCGCUAGUUCAAGUCUAGCAUGGCCCU
#=GR DI2520 SS (((((((,,<<<<_________>>>>,<<<<<<<___>>>>>>>,,,,,<<<<<_______>>>>>))))))):
//

# <sqname> <len> <cyksc> <sen> <PPV> <F>  <kpairs> <tpairs> <pfss> <logodds> <pass>
DI2520   74 -108.2  100.0   91.3   95.5 21 23   -inf    inf 0
DK8040                              sc = -111.3123    0.0 MB RAM   len   73 sen = 76.2 ppv = 72.7
# STOCKHOLM 1.0

DK8040         GCCCGGCUAGCUCAGUUGGUAGAGCAUGAGACUCUUAAUCUCAGGGUCGUGGGUUCGAGCCCCACGUUGGGCG
#=GR DK8040 SS (((((((,,<<<<________>>>>,,,,<<<<<<_______>>>>>><<<<<_______>>>>>))))))):
//

# <sqname> <len> <cyksc> <sen> <PPV> <F>  <kpairs> <tpairs> <pfss> <logodds> <pass>
DK8040   73 -111.3   76.2   72.7   74.4 21 22   -inf    inf 0
DR7560                              sc = -111.7104    0.0 MB RAM   len   73 sen = 100.0 ppv = 100.0
# STOCKHOLM 1.0

DR7560         GGCCGCGUGGCGCAAUGGAUAACGCGUCUGCCUACGGAGCAGAAGAUUGCAGGUUCGAAUCCUGCCGUGGUCG
#=GR DR7560 SS (((((((,,<<<__________>>>,<<<<<_______>>>>>,,,,,<<<<<_______>>>>>))))))):
//

# <sqname> <len> <cyksc> <sen> <PPV> <F>  <kpairs> <tpairs> <pfss> <logodds> <pass>
DR7560   73 -111.7  100.0  100.0  100.0 20 20   -inf    inf 0
DV2520                              sc = -111.6974    0.0 MB RAM   len   73 sen = 100.0 ppv = 100.0
# STOCKHOLM 1.0

DV2520         GGGGGUAUAGCUCAGUUGGUAGAGCGUCUGCCUUACAAGCAGAAUGUCAGCGGUUCGAAUCCGUUUGCCCUCA
#=GR DV2520 SS (((((((,,<<<<________>>>>,<<<<<_______>>>>>,,,,,<<<<<_______>>>>>))))))):
//

# <sqname> <len> <cyksc> <sen> <PPV> <F>  <kpairs> <tpairs> <pfss> <logodds> <pass>
DV2520   73 -111.7  100.0  100.0  100.0 21 21   -inf    inf 0
DW6280                              sc = -108.9637    0.0 MB RAM   len   72 sen = 95.2 ppv = 100.0
# STOCKHOLM 1.0

DW6280         GAAGCGGUGGCUCAAUGGUAGAGCUUUCGACUCCAAAUCGAAGGGUUGCAGGUUCAAUUCCUGUCCGUUUCA
#=GR DW6280 SS (((((((,,<<<<_______>>>>,<<<<<_______>>>>>,,,,,,<<<<_______>>>>,))))))):
//

# <sqname> <len> <cyksc> <sen> <PPV> <F>  <kpairs> <tpairs> <pfss> <logodds> <pass>
DW6280   72 -109.0   95.2  100.0   97.6 21 20   -inf    inf 0
DS2601                              sc = -128.2618    0.0 MB RAM   len   88 sen = 80.8 ppv = 77.8
# STOCKHOLM 1.0

DS2601         GGAGAGAUGGCCGAGUGGACGAAAGCGGCGGAUUGCUAAUCCGUUGUACAAGCUUUUUGUACCGAGGGUUCGAAUCCCUCUCUCUCCG
#=GR DS2601 SS (((((((,,<<<<____________>>>><<<<<___>>>>>,,,<<<<<<_____>>>>>>,<<<<<_______>>>>>))))))):
//

# <sqname> <len> <cyksc> <sen> <PPV> <F>  <kpairs> <tpairs> <pfss> <logodds> <pass>
DS2601   88 -128.3   80.8   77.8   79.2 26 27   -inf    inf 0
DE4500                              sc = -112.7252    0.0 MB RAM   len   73 sen = 50.0 ppv = 52.6
# STOCKHOLM 1.0

DE4500         GUCCCUUUCGUCUAGGGGUAUAGGACAUCGUCUUUUCAUGUCGAAAACACGGGUUCAAAUCCCGUAAGGGAUA
#=GR DE4500 SS :(((((<<<<-----------<<<<<___>>>>>------->>>>,,,<<<<<_______>>>>>,)))))::
//

# <sqname> <len> <cyksc> <sen> <PPV> <F>  <kpairs> <tpairs> <pfss> <logodds> <pass>
DE4500   73 -112.7   50.0   52.6   51.3 20 19   -inf    inf 0
DC0500                              sc = -124.5541    0.0 MB RAM   len   80 sen = 89.5 ppv = 85.0
# STOCKHOLM 1.0

DC0500         GCCAAGGUGGCAGAGUUCGGCCCAACGCAUCCGCCUGCAGAGCGGAACCCCCGCCGGUUCAAAUCCGGCCCUUGGCUCCA
#=GR DC0500 SS (((((((,<<<________>>>,,,,,,,<<<<<_______>>>>>,,,,,,<<<<<_______>>>>>)))))))::::
//

# <sqname> <len> <cyksc> <sen> <PPV> <F>  <kpairs> <tpairs> <pfss> <logodds> <pass>
DC0500   80 -124.6   89.5   85.0   87.2 19 20   -inf    inf 0
DL8100                              sc = -122.9399    0.0 MB RAM   len   83 sen = 87.5 ppv = 75.0
# STOCKHOLM 1.0

DL8100         GUCAGGAUGGCCGAGCGGUCUAAGGCGCUGCGUUCAGGUCGCAGUCUCCCCUGGAGGCGUGGGUUCGAAUCCCACUCCUGACA
#=GR DL8100 SS [[[[[[[,<<<<<__>>>>>,,,,((,<<<<<_______>>>>>,<<<<___>>>>))<<<<<_______>>>>>]]]]]]]:
//

# <sqname> <len> <cyksc> <sen> <PPV> <F>  <kpairs> <tpairs> <pfss> <logodds> <pass>
DL8100   83 -122.9   87.5   75.0   80.8 24 28   -inf    inf 0
DR1140                              sc = -117.3176    0.0 MB RAM   len   77 sen = 100.0 ppv = 100.0
# STOCKHOLM 1.0

DR1140         GCGCCCGUAGAUCAAUUGGAUAGAUCGCUUGACUACGGAUCAAAAGGUUGGGGGUUCGAGUCCCUCCGGGCGCACCA
#=GR DR1140 SS (((((((,,<<<<_________>>>>,,<<<<_______>>>>,,,,,,<<<<<_______>>>>>)))))))::::
//

# <sqname> <len> <cyksc> <sen> <PPV> <F>  <kpairs> <tpairs> <pfss> <logodds> <pass>
DR1140   77 -117.3  100.0  100.0  100.0 20 20   -inf    inf 0
DK1540                              sc = -113.6002    0.0 MB RAM   len   76 sen = 100.0 ppv = 100.0
# STOCKHOLM 1.0

DK1540         GAGCCAUUAGCUCAGUUGGUAGAGCAUCUGACUUUUAAUCAGAGGGUCGAAGGUUCGAGUCCUUCAUGGCUCACCA
#=GR DK1540 SS (((((((,,<<<<________>>>>,<<<<<_______>>>>>,,,,,<<<<<_______>>>>>)))))))::::
//

# <sqname> <len> <cyksc> <sen> <PPV> <F>  <kpairs> <tpairs> <pfss> <logodds> <pass>
DK1540   76 -113.6  100.0  100.0  100.0 21 21   -inf    inf 0
DE0680                              sc = -111.3657    0.0 MB RAM   len   75 sen = 85.0 ppv = 81.0
# STOCKHOLM 1.0

DE0680         GCUCCGGUGGUGUAGCCCGGCCAAUCAUUUCGGCCUUUCGAGCCGAAGACUCGGGUUCAAAUCCCGACCGGAGCA
#=GR DE0680 SS (((((((<<<__________>>>,,,,,<<<<<<_______>>>>>>,,,<<<<<_______>>>>>))))))):
//

# <sqname> <len> <cyksc> <sen> <PPV> <F>  <kpairs> <tpairs> <pfss> <logodds> <pass>
DE0680   75 -111.4   85.0   81.0   82.9 20 21   -inf    inf 0
DF5100                              sc = -107.8147    0.0 MB RAM   len   68 sen = 52.6 ppv = 62.5
# STOCKHOLM 1.0

DF5100         GCUAUCGUAGCUUAAUUAAAGUUUAAUACUGAAGAUAUUAGGAUGGACCCUAGAAAGUCCCGAAAGCA
#=GR DF5100 SS (((-(((,,,<<<<<<____________________>>>>>>,,<<<<________>>>>)))-))):
//

# <sqname> <len> <cyksc> <sen> <PPV> <F>  <kpairs> <tpairs> <pfss> <logodds> <pass>
DF5100   68 -107.8   52.6   62.5   57.1 19 16   -inf    inf 0
DA6280                              sc = -116.3155    0.0 MB RAM   len   73 sen = 25.0 ppv = 25.0
# STOCKHOLM 1.0

DA6280         GGGCACAUGGCGCAGUUGGUAGCGCGCUUCCCUUGCAAGGAAGAGGUCAUCGGUUCGAUUCCGGUUGCGUCCA
#=GR DA6280 SS ::::::::(((((((((((,,,,,,,<<<<<_______>>>>>,,,,,<<<<___>>>>,)))))))))))::
//

# <sqname> <len> <cyksc> <sen> <PPV> <F>  <kpairs> <tpairs> <pfss> <logodds> <pass>
DA6280   73 -116.3   25.0   25.0   25.0 20 20   -inf    inf 0
DS7740                              sc = -123.1858    0.0 MB RAM   len   82 sen = 87.5 ppv = 72.4
# STOCKHOLM 1.0

DS7740         GCAGUCGUGGCCGAGCGGUUAAGGCGUCUGACUAGAAAUCAGAUUCCCUCUGGGAGCGUAGGUUCGAAUCCUACCGACUGCG
#=GR DS7740 SS [[[[[[[<<<<<<__>>>>>>,,((,<<<<<_______>>>>>,<<<<___>>>>))<<<<<_______>>>>>]]]]]]]:
//

# <sqname> <len> <cyksc> <sen> <PPV> <F>  <kpairs> <tpairs> <pfss> <logodds> <pass>
DS7740   82 -123.2   87.5   72.4   79.2 24 29   -inf    inf 0
DS1141                              sc = -137.7944    0.0 MB RAM   len   90 sen = 68.0 ppv = 73.9
# STOCKHOLM 1.0

DS1141         GGGUUAAUACUCAAGUUGGUGAAGAGGACACCCUGCUAAGGUGUUAGGUCGGUCUCCGGCGCGAGGGUUCGAGUCCCUCUUAACCCGCCA
#=GR DS1141 SS (((((((,,,,,,,,,,<<<<_______>>>>,,<<-----------<<<<<___>>>>>>><<<<<_______>>>>>)))))))::::
//

# <sqname> <len> <cyksc> <sen> <PPV> <F>  <kpairs> <tpairs> <pfss> <logodds> <pass>
DS1141   90 -137.8   68.0   73.9   70.8 25 23   -inf    inf 0
DN2740                              sc = -112.9686    0.0 MB RAM   len   72 sen = 85.7 ppv = 90.0
# STOCKHOLM 1.0

DN2740         UCCUCAGUAGCUCAGUGGUAGAGUGGUCGGCUGUUAACCGAUUGGCCGUAGGUUCGACUCCUACUUGAGGAG
#=GR DN2740 SS ((((((,,,,<<<_______>>>,<<<<<<_______>>>>---->><<<<<_______>>>>>,)))))):
//

# <sqname> <len> <cyksc> <sen> <PPV> <F>  <kpairs> <tpairs> <pfss> <logodds> <pass>
DN2740   72 -113.0   85.7   90.0   87.8 21 20   -inf    inf 0
DP5160                              sc = -101.1889    0.0 MB RAM   len   69 sen = 81.0 ppv = 100.0
# STOCKHOLM 1.0

DP5160         CAGGAUAUAGUUUAGGUAGAAUGCCGGUUUUGGGGACCGGUGGUAAAGGUUAAAGUCCUUUUAUCCUGA
#=GR DP5160 SS (((((((,,,,,,,,,,,,,,,,<<<<<_______>>>>>,,,,<<<<<_______>>>>>))))))):
//

# <sqname> <len> <cyksc> <sen> <PPV> <F>  <kpairs> <tpairs> <pfss> <logodds> <pass>
DP5160   69 -101.2   81.0  100.0   89.5 21 17   -inf    inf 0
DH4000                              sc = -104.5776    0.0 MB RAM   len   72 sen = 100.0 ppv = 95.2
# STOCKHOLM 1.0

DH4000         GGUGAAUAUAUUUCAAUGGUAGAAAAUACGCUUGUGGUGCGUUAAAUCUGAGUUCGAUUCUCAGUAUUCACC
#=GR DH4000 SS ((((((((,,<<<<_______>>>>,,<<<<_______>>>>,,,,,<<<<<_______>>>>>))))))))
//

# <sqname> <len> <cyksc> <sen> <PPV> <F>  <kpairs> <tpairs> <pfss> <logodds> <pass>
DH4000   72 -104.6  100.0   95.2   97.6 20 21   -inf    inf 0
DH5720                              sc = -107.7162    0.0 MB RAM   len   69 sen = 80.0 ppv = 76.2
# STOCKHOLM 1.0

DH5720         GUAAAUAUAGUUUAACCAAAACAUCAGAUUGUGAAUCUGACAACAGAGGCUCACGACCCCUUAUUUACC
#=GR DH5720 SS (((((((,,<<<<_____>>>>,<<<<<<<___>>>>>>>,,,,,,<<<_________>>>))))))):
//

# <sqname> <len> <cyksc> <sen> <PPV> <F>  <kpairs> <tpairs> <pfss> <logodds> <pass>
DH5720   69 -107.7   80.0   76.2   78.0 20 21   -inf    inf 0
DF3880                              sc = -112.4175    0.0 MB RAM   len   73 sen = 52.4 ppv = 68.8
# STOCKHOLM 1.0

DF3880         GCUUGAGAAGCUCAAUUGGUAGAGCGGGUCAGUGAAGUUGAUUAGGUUGUAAGUUCAAGUCUUAUCUCGAGCA
#=GR DF3880 SS ((((((((,<<<<________>>>>,,,,,,,,,,,,<<<<_____________>>>>,,,,,,)))))))):
//

# <sqname> <len> <cyksc> <sen> <PPV> <F>  <kpairs> <tpairs> <pfss> <logodds> <pass>
DF3880   73 -112.4   52.4   68.8   59.5 21 16   -inf    inf 0
DI1660                              sc = -118.4207    0.0 MB RAM   len   77 sen = 95.2 ppv = 100.0
# STOCKHOLM 1.0

DI1660         AGGCUUGUAGCUCAGGUGGUUAGAGCGCACCCCUGAUAAGGGUGAGGUCGGUGGUUCAAGUCCACUCAGGCCUACCA
#=GR DI1660 SS (((((((,,<<<<_________>>>>,<<<<<_______>>>>>,,,,,,<<<<_______>>>>,)))))))::::
//

# <sqname> <len> <cyksc> <sen> <PPV> <F>  <kpairs> <tpairs> <pfss> <logodds> <pass>
DI1660   77 -118.4   95.2  100.0   97.6 21 20   -inf    inf 0
DP4060                              sc = -107.5969    0.0 MB RAM   len   74 sen = 100.0 ppv = 90.9
# STOCKHOLM 1.0

DP4060         CAGAUUGUCUCGUAAUUGGUUAUCGAGCCUACAUUGGGUGUAGGAUUUUGAGGGUUCAAGUCCUUCCAAUCUGA
#=GR DP4060 SS (((((((,<<<<___________>>>><<<<<<_____>>>>>>,,,,,<<<<<_______>>>>>))))))):
//

# <sqname> <len> <cyksc> <sen> <PPV> <F>  <kpairs> <tpairs> <pfss> <logodds> <pass>
DP4060   74 -107.6  100.0   90.9   95.2 20 22   -inf    inf 0
DS0860                              sc = -123.9449    0.0 MB RAM   len   85 sen = 64.0 ppv = 55.2
# STOCKHOLM 1.0

DS0860         GCCGGGGUGCCCGAGCGGACCAAGGGGGUAGGCUCGAGACCUACUGCCUCUCCGAGGCACGCGGGUUCAAAUCCCGCCCCCGGCG
#=GR DS0860 SS ((((((<<<<<----<<<----<<<<<<<<<<_______>>>>>-->>>>>>>>->>>>><<<<<_______>>>>>,)))))):
//

# <sqname> <len> <cyksc> <sen> <PPV> <F>  <kpairs> <tpairs> <pfss> <logodds> <pass>
DS0860   85 -123.9   64.0   55.2   59.3 25 29   -inf    inf 0
DT4500                              sc = -116.1692    0.0 MB RAM   len   73 sen = 68.4 ppv = 68.4
# STOCKHOLM 1.0

DT4500         GCCCGCGUAGCUCAGAUGGUAGAGCAUUCCCAUGGUAAGGGAAAGGCCUCCGGUUCAAGUCCGGUCGUAGGCU
#=GR DT4500 SS <<__>>:::<<<<________>>>>:<<<<<_______>>>>>::<<<<<<<<_______>>>>---->>>>:
//

# <sqname> <len> <cyksc> <sen> <PPV> <F>  <kpairs> <tpairs> <pfss> <logodds> <pass>
DT4500   73 -116.2   68.4   68.4   68.4 19 19   -inf    inf 0
DS3200                              sc = -136.9987    0.0 MB RAM   len   92 sen = 63.0 ppv = 81.0
# STOCKHOLM 1.0

DS3200         GGAGAGAUGGCUGAGUGGUUGAUAGCUCCGGUCUUGAAAACCGGUAUAGUUCGAACAAAGAAUCUACGAGGGUUCGAAUCCCUCUCUCUCCU
#=GR DS3200 SS (((((((,,,,,,,<<<<---------<<<<<_______>>>>>------------------->>>><<<<<_______>>>>>))))))):
//

# <sqname> <len> <cyksc> <sen> <PPV> <F>  <kpairs> <tpairs> <pfss> <logodds> <pass>
DS3200   92 -137.0   63.0   81.0   70.8 27 21   -inf    inf 0
DK7740                              sc = -112.1058    0.0 MB RAM   len   73 sen = 76.2 ppv = 72.7
# STOCKHOLM 1.0

DK7740         GCCCGGCUAGCUCAGUCGGUAGAGCAUGAGACUCUUAAUCUCAGGGUCGUGGGUUCGAGCCCCACGUUGGGCG
#=GR DK7740 SS (((((((,,<<<<________>>>>,,,,<<<<<<_______>>>>>><<<<<_______>>>>>))))))):
//

# <sqname> <len> <cyksc> <sen> <PPV> <F>  <kpairs> <tpairs> <pfss> <logodds> <pass>
DK7740   73 -112.1   76.2   72.7   74.4 21 22   -inf    inf 0
DL5680                              sc = -104.0758    0.0 MB RAM   len   70 sen = 100.0 ppv = 100.0
# STOCKHOLM 1.0

DL5680         ACUUUUAAAGGAUAGAAGUAAUCCAUUGGCCUUAGGAGCCAAAAAAUUGGUGCAACUCCAAAUAAAAGUA
#=GR DL5680 SS (((((((,,<<<<_______>>>>,<<<<<_______>>>>>,,,,<<<<_______>>>>,))))))):
//

# <sqname> <len> <cyksc> <sen> <PPV> <F>  <kpairs> <tpairs> <pfss> <logodds> <pass>
DL5680   70 -104.1  100.0  100.0  100.0 20 20   -inf    inf 0
DX3840                              sc = -101.7342    0.0 MB RAM   len   67 sen = 85.0 ppv = 81.0
# STOCKHOLM 1.0

DX3840         GCCGCUUGGAUGGUUCCGGUGUGGGCUCAUUUCCCAUAACUAUAAAGUUCGAUUCUUUAAAGUGGCU
#=GR DX3840 SS (((((((<<<____>>>,,<<<<<<_______>>>>>>,,,,<<<<<_______>>>>>))))))):
//

# <sqname> <len> <cyksc> <sen> <PPV> <F>  <kpairs> <tpairs> <pfss> <logodds> <pass>
DX3840   67 -101.7   85.0   81.0   82.9 20 21   -inf    inf 0
DL5320                              sc = -105.0732    0.0 MB RAM   len   71 sen = 100.0 ppv = 95.2
# STOCKHOLM 1.0

DL5320         ACUUUUAUAGGAUAAUAGUAAUCCAUUGGUCUUAGGAACCAAAAACCUUGGUGCAAAUCCAAAUAAAAGUA
#=GR DL5320 SS ((((((((,<<<<_______>>>>,<<<<<_______>>>>>,,,,,<<<<_______>>>>)))))))):
//

# <sqname> <len> <cyksc> <sen> <PPV> <F>  <kpairs> <tpairs> <pfss> <logodds> <pass>
DL5320   71 -105.1  100.0   95.2   97.6 20 21   -inf    inf 0
DV1500                              sc = -109.9050    0.0 MB RAM   len   73 sen = 100.0 ppv = 100.0
# STOCKHOLM 1.0

DV1500         GGAGGAUUAGCUCAGCUGGGAGAGCAUCUGCCUUACAAGCAGAGGGUCACAGGUUCGAGCCCUGUAUCCUCCA
#=GR DV1500 SS (((((((,,<<<<________>>>>,<<<<<_______>>>>>,,,,,<<<<<_______>>>>>))))))):
//

# <sqname> <len> <cyksc> <sen> <PPV> <F>  <kpairs> <tpairs> <pfss> <logodds> <pass>
DV1500   73 -109.9  100.0  100.0  100.0 21 21   -inf    inf 0
DR2520                              sc = -114.6222    0.0 MB RAM   len   74 sen = 68.4 ppv = 65.0
# STOCKHOLM 1.0

DR2520         GGGCUUGUAGCUCAGUGGACUAGAGCACGUGGCUACGAACUACGGAGUCAGGGGUUCGAAUCCCUUCUUGCCCG
#=GR DR2520 SS ((((,,,,,<<<<_________>>>>,<<<<<_______>>>>>,,,,,<<<<<<<__>>>>>>>,,,,)))):
//

# <sqname> <len> <cyksc> <sen> <PPV> <F>  <kpairs> <tpairs> <pfss> <logodds> <pass>
DR2520   74 -114.6   68.4   65.0   66.7 19 20   -inf    inf 0
DQ1340                              sc = -112.1772    0.0 MB RAM   len   73 sen = 95.2 ppv = 100.0
# STOCKHOLM 1.0

DQ1340         GUGGGCUAUGGUGUAAUUGGCAGCACGACUGAUUCUGGUUCAGUUAGUCUAGGUUCGAGUCCUGGUAGCCCAG
#=GR DQ1340 SS :(((((((,,<<<__________>>>,<<<<<_______>>>>>,,,,<<<<<_______>>>>>))))))):
//

# <sqname> <len> <cyksc> <sen> <PPV> <F>  <kpairs> <tpairs> <pfss> <logodds> <pass>
DQ1340   73 -112.2   95.2  100.0   97.6 21 20   -inf    inf 0
DS2640                              sc = -126.1384    0.0 MB RAM   len   88 sen = 96.4 ppv = 100.0
# STOCKHOLM 1.0

DS2640         GGAGAGAUGGCUGAGUGGUUGAUAGCUCCGGUCUUGAAAACCGGUAUAGUUCUAGGAACUAUCGAGGGUUCGAAUCCCUCUCUCUCCU
#=GR DS2640 SS (((((((,,<<<___________>>>,<<<<<_______>>>>>,<<<<<<<___>>>>>>>,<<<<<_______>>>>>))))))):
//

# <sqname> <len> <cyksc> <sen> <PPV> <F>  <kpairs> <tpairs> <pfss> <logodds> <pass>
DS2640   88 -126.1   96.4  100.0   98.2 28 27   -inf    inf 0
DR1663                              sc = -116.8308    0.0 MB RAM   len   77 sen = 81.0 ppv = 85.0
# STOCKHOLM 1.0

DR1663         GCAUCCGUAGCUCAGCUGGAUAGAGUACUCGGCUACGAACCGAGCGGUCGGAGGUUCGAAUCCUCCCGGAUGCACCA
#=GR DR1663 SS (((((((,<<<___>>>,,,,,,,,,,<<<<<_______>>>>>,,,,,<<<<<_______>>>>>)))))))::::
//

# <sqname> <len> <cyksc> <sen> <PPV> <F>  <kpairs> <tpairs> <pfss> <logodds> <pass>
DR1663   77 -116.8   81.0   85.0   82.9 21 20   -inf    inf 0
DN6051                              sc = -110.6492    0.0 MB RAM   len   72 sen = 88.9 ppv = 84.2
# STOCKHOLM 1.0

DN6051         UCCUCCCUGGCGCAGUCGGCAGCGCGUUAGGCUGUUAACCAUCAGGUGUUGGUUCGAAUCCAACGGGAGGAG
#=GR DN6051 SS (((((((,,<<<<________>>>>,,,,,,<<<________>>>,,<<<<<_______>>>>>))))))):
//

# <sqname> <len> <cyksc> <sen> <PPV> <F>  <kpairs> <tpairs> <pfss> <logodds> <pass>
DN6051   72 -110.6   88.9   84.2   86.5 18 19   -inf    inf 0
DV4000                              sc = -105.5980    0.0 MB RAM   len   71 sen = 100.0 ppv = 95.2
# STOCKHOLM 1.0

DV4000         AGGAGAUUAGCUUAAUUGGUAUAGCAUUCGUUUUACACACGAAAGAUUAUAGGUUCGACCUAUAUUUCCUA
#=GR DV4000 SS (((((((,,<<<__________>>>,<<<<<_______>>>>>,,,,,<<<<<<___>>>>>>))))))):
//

# <sqname> <len> <cyksc> <sen> <PPV> <F>  <kpairs> <tpairs> <pfss> <logodds> <pass>
DV4000   71 -105.6  100.0   95.2   97.6 20 21   -inf    inf 0
DT5360                              sc = -107.2424    0.0 MB RAM   len   70 sen = 77.8 ppv = 100.0
# STOCKHOLM 1.0

DT5360         GUCUUUGUAGUACAUCUAAUAUACUGGUCUUGUAAACCAGAGAAGGAGAACAACUAACCUCCCUAAGACU
#=GR DT5360 SS (((((,,,,,,,,,,,,,,,,,,<<<<<_______>>>>>,,,,<<<<__________>>>>,,))))):
//

# <sqname> <len> <cyksc> <sen> <PPV> <F>  <kpairs> <tpairs> <pfss> <logodds> <pass>
DT5360   70 -107.2   77.8  100.0   87.5 18 14   -inf    inf 0
DZ7742                              sc = -132.5730    0.0 MB RAM   len   87 sen = 21.7 ppv = 17.9
# STOCKHOLM 1.0

DZ7742         GCCCCACUGAACUUCGGUGGUCCGGGGUGCGGACUUCAAAUCCGUAGUCGAUUUGCGUCGAAGUGGUUCGAUUCCACCUGGGGGGCG
#=GR DZ7742 SS [[[[[,,,,,(((((((((<<<<<_____>>>>>,,<<<<<<_______>>>>>>)))))))))<<<________>>>,,,]]]]]:
//

# <sqname> <len> <cyksc> <sen> <PPV> <F>  <kpairs> <tpairs> <pfss> <logodds> <pass>
DZ7742   87 -132.6   21.7   17.9   19.6 23 28   -inf    inf 0
DV5960                              sc = -102.7880    0.0 MB RAM   len   67 sen = 78.9 ppv = 93.8
# STOCKHOLM 1.0

DV5960         CAAGAUAUAGCUUAAACAAAGCACCUAGUUUACACCUAGAAGAUUUCACACACUAUGAAUAUCUUGA
#=GR DV5960 SS ((((((((,<<<<_____>>>>,,<<<<_______>>>>,,,,,,,,,,,,,,,,,,,)))))))):
//

# <sqname> <len> <cyksc> <sen> <PPV> <F>  <kpairs> <tpairs> <pfss> <logodds> <pass>
DV5960   67 -102.8   78.9   93.8   85.7 19 16   -inf    inf 0
DS1661                              sc = -135.7259    0.0 MB RAM   len   88 sen = 64.0 ppv = 66.7
# STOCKHOLM 1.0

DS1661         GGAAGUGUGGCCGAGCGGUUGAAGGCACCGGUCUUGAAAACCGGCGACCCGAAAGGGUUCCAGAGUUCGAAUCUCUGCGCUUCCGCCA
#=GR DS1661 SS (((((((,,<<<<--<<<<_______>>>>----------->>>>,<<<<____>>>>,,<<<<<_______>>>>>)))))))::::
//

# <sqname> <len> <cyksc> <sen> <PPV> <F>  <kpairs> <tpairs> <pfss> <logodds> <pass>
DS1661   88 -135.7   64.0   66.7   65.3 25 24   -inf    inf 0
DC5040                              sc = -100.4816    0.0 MB RAM   len   68 sen = 94.7 ppv = 85.7
# STOCKHOLM 1.0

DC5040         GGCUUUGUAGUGUAAAUAACAUUUUGGAUUGCAAAUCCUUAGAUGCAAUUAGUUCAUUGCCAAAGCUU
#=GR DC5040 SS :((((((,<<<<<_____>>>>>,,<<<<<___>>>>>,,,,,,<<<<<______>>>>>))))))::
//

# <sqname> <len> <cyksc> <sen> <PPV> <F>  <kpairs> <tpairs> <pfss> <logodds> <pass>
DC5040   68 -100.5   94.7   85.7   90.0 19 21   -inf    inf 0
DT5120                              sc = -107.8983    0.0 MB RAM   len   70 sen = 57.9 ppv = 64.7
# STOCKHOLM 1.0

DT5120         GUCCUGAUAGCUUAAUUUAAAGCAUCGGUCUUGUAAGCCGAAGAUUGAGGCUAAAACCCUCCUCAAGACU
#=GR DT5120 SS (((,,,,,,<<<<______>>>>,<<<<_________>>>>,,,<<<<<<__________>>>>>>))):
//

# <sqname> <len> <cyksc> <sen> <PPV> <F>  <kpairs> <tpairs> <pfss> <logodds> <pass>
DT5120   70 -107.9   57.9   64.7   61.1 19 17   -inf    inf 0
DH3200                              sc = -110.9070    0.0 MB RAM   len   75 sen = 95.0 ppv = 86.4
# STOCKHOLM 1.0

DH3200         GGCGGAUGUAGCCAAGUGGAUCAAGGCAGUGGAUUGUGAAUCCACCAUGCGCGGGUUCAAUUCCCGUCGUUCGCC
#=GR DH3200 SS ((((((((,,<<<___________>>>,<<<<<<<___>>>>>>>,,,,,,<<<<_______>>>>,))))))))
//

# <sqname> <len> <cyksc> <sen> <PPV> <F>  <kpairs> <tpairs> <pfss> <logodds> <pass>
DH3200   75 -110.9   95.0   86.4   90.5 20 22   -inf    inf 0
DV1230                              sc = -115.0961    0.0 MB RAM   len   76 sen = 100.0 ppv = 100.0
# STOCKHOLM 1.0

DV1230         GGAGGAUUAGCUCAGUUGGGAGAGCACCUGCCUUACAAGCAGGGGGUCGGCGGUUCAAGCCCGUCAUCCUCCACCA
#=GR DV1230 SS (((((((,,<<<<________>>>>,<<<<<_______>>>>>,,,,,<<<<<_______>>>>>)))))))::::
//

# <sqname> <len> <cyksc> <sen> <PPV> <F>  <kpairs> <tpairs> <pfss> <logodds> <pass>
DV1230   76 -115.1  100.0  100.0  100.0 21 21   -inf    inf 0
DR6050                              sc = -113.6679    0.0 MB RAM   len   73 sen = 84.2 ppv = 88.9
# STOCKHOLM 1.0

DR6050         GCCCCCGUAGCCCAAUGGAUAAGGCGUUCGCUUCCUAAGCGAAAGAUUGCGGGUUCGAGUCCCGCCGGAGGUA
#=GR DR6050 SS ::::(((,,<<<__________>>>,<<<<<<<___>>>>>>>,,,,,<<<<<_______>>>>>))):::::
//

# <sqname> <len> <cyksc> <sen> <PPV> <F>  <kpairs> <tpairs> <pfss> <logodds> <pass>
DR6050   73 -113.7   84.2   88.9   86.5 19 18   -inf    inf 0
DL7560                              sc = -123.7441    0.0 MB RAM   len   82 sen = 73.9 ppv = 65.4
# STOCKHOLM 1.0

DL7560         GGAGAGAUGGCCGAGCGGUCUAAGGCGCUGGUUUAAGGCACCAGUCCCUUCGGGGGCGUGGGUUCGAAUCCCACUCUCUUCA
#=GR DL7560 SS (((((((,<<<<<__>>>>>,<<<<--<<<<<_______>>>>>-->>>>,,,,,,,<<<<<_______>>>>>))))))):
//

# <sqname> <len> <cyksc> <sen> <PPV> <F>  <kpairs> <tpairs> <pfss> <logodds> <pass>
DL7560   82 -123.7   73.9   65.4   69.4 23 26   -inf    inf 0
DT2700                              sc = -112.0128    0.0 MB RAM   len   73 sen = 85.0 ppv = 89.5
# STOCKHOLM 1.0

DT2700         GCCCACUUAGCUCAGAGGUUAGAGCAUCGCAUUUGUAAUGCGAGGGUCAUCGGUUCAAAUCCGAUAGUCGGCU
#=GR DT2700 SS (((,,,,,,<<<<________>>>>,<<<<<<<___>>>>>>>,,,,,<<<<<_______>>>>>,,,,))):
//

# <sqname> <len> <cyksc> <sen> <PPV> <F>  <kpairs> <tpairs> <pfss> <logodds> <pass>
DT2700   73 -112.0   85.0   89.5   87.2 20 19   -inf    inf 0
DS2921                              sc = -131.8018    0.0 MB RAM   len   87 sen = 65.4 ppv = 77.3
# STOCKHOLM 1.0

DS2921         GGAGAGAUGGCCGAGUGGUUGAAGGCGUAGCAUUGGAACUGCUAUGUAGGCUUUUGUUUACCGAGGGUUCGAAUCCCUCUCUUUCCG
#=GR DS2921 SS (((((((,,<<<-------------<<<<<<<_______>>>>>>>-->>>,,,,,,,,,,,<<<<<_______>>>>>))))))):
//

# <sqname> <len> <cyksc> <sen> <PPV> <F>  <kpairs> <tpairs> <pfss> <logodds> <pass>
DS2921   87 -131.8   65.4   77.3   70.8 26 22   -inf    inf 0
DY5100                              sc = -103.4848    0.0 MB RAM   len   67 sen = 100.0 ppv = 100.0
# STOCKHOLM 1.0

DY5100         GGUAGGAUGGCUGAGUAAGCGGUGGAUUGUAACCCCACAUACAGAGGUUUGAGCCCUCUUCUUGCCA
#=GR DY5100 SS (((((((,,<<<_____>>>,<<<<_________>>>>,,,,<<<<<_______>>>>>))))))):
//

# <sqname> <len> <cyksc> <sen> <PPV> <F>  <kpairs> <tpairs> <pfss> <logodds> <pass>
DY5100   67 -103.5  100.0  100.0  100.0 19 19   -inf    inf 0
DS1663                              sc = -139.7670    0.0 MB RAM   len   93 sen = 96.3 ppv = 100.0
# STOCKHOLM 1.0

DS1663         GGUGAGGUGGCCGAGAGGCUGAAGGCGCUCCCCUGCUAAGGGAGUAUGCGGUCAAAAGCUGCAUCCGGGGUUCGAAUCCCCGCCUCACCGCCA
#=GR DS1663 SS (((((((,,<<<___________>>>,<<<<<_______>>>>>,<<<<<<_______>>>>>>,<<<<<_______>>>>>)))))))::::
//

# <sqname> <len> <cyksc> <sen> <PPV> <F>  <kpairs> <tpairs> <pfss> <logodds> <pass>
DS1663   93 -139.8   96.3  100.0   98.1 27 26   -inf    inf 0
DG3881                              sc = -108.7909    0.0 MB RAM   len   72 sen = 81.0 ppv = 100.0
# STOCKHOLM 1.0

DG3881         AUGACUAUAAGUUAAUAGGUAGACUGUUCGUCUUCCAAACGAAGUGUGUCGAUUCGAAUUCGACUAGUCAUA
#=GR DG3881 SS (((((((,,,,,,,,,,,,,,,,,,,<<<<<_______>>>>>,,,,<<<<<_______>>>>>))))))):
//

# <sqname> <len> <cyksc> <sen> <PPV> <F>  <kpairs> <tpairs> <pfss> <logodds> <pass>
DG3881   72 -108.8   81.0  100.0   89.5 21 17   -inf    inf 0
DX1260                              sc = -114.6812    0.0 MB RAM   len   76 sen = 100.0 ppv = 100.0
# STOCKHOLM 1.0

DX1260         CGUGGGGUGGAGCAGUUGGUAGCUCGUUGGGCUCAUAACCCAAAGGUCGCAGGUUCAAGUCCUGCCCCCGCAACCA
#=GR DX1260 SS :((((((,,<<<<________>>>>,<<<<<_______>>>>>,,,,,<<<<<_______>>>>>)))))):::::
//

# <sqname> <len> <cyksc> <sen> <PPV> <F>  <kpairs> <tpairs> <pfss> <logodds> <pass>
DX1260   76 -114.7  100.0  100.0  100.0 20 20   -inf    inf 0
DW6161                              sc = -114.5961    0.0 MB RAM   len   74 sen = 60.0 ppv = 70.6
# STOCKHOLM 1.0

DW6161         GACUCCUUAGCAUAGUGGUUUAUUGUAAUUGUCUCCAAAGCAGUUGGUCCAGGGUUCAACUCCCUGAGGGGUCU
#=GR DW6161 SS (((((((,,<<----<<<________________>>>-->>,,,,,,,,<<<<<_______>>>>>))))))):
//

# <sqname> <len> <cyksc> <sen> <PPV> <F>  <kpairs> <tpairs> <pfss> <logodds> <pass>
DW6161   74 -114.6   60.0   70.6   64.9 20 17   -inf    inf 0
DE9162                              sc = -113.8422    0.0 MB RAM   len   72 sen = 50.0 ppv = 62.5
# STOCKHOLM 1.0

DE9162         UCGCUGGUGGUCUAGUGGUUAGGAUUCGGCGCUCUCACCGCCGCGGCCCGGGUUCGAUUCCCGGUCAGGGAA
#=GR DE9162 SS :<<<<<<____>>>>>>:::::::::<<<<<_______>>>>>::::<<<<<_______>>>>>::::::::
//

# <sqname> <len> <cyksc> <sen> <PPV> <F>  <kpairs> <tpairs> <pfss> <logodds> <pass>
DE9162   72 -113.8   50.0   62.5   55.6 20 16   -inf    inf 0
DW4480                              sc = -111.4205    0.0 MB RAM   len   74 sen = 95.2 ppv = 100.0
# STOCKHOLM 1.0

DW4480         GCGCUCUUAGUUCAGUUCGGUAGAACGUGGGUCUCCAAAACCCAAUGUCGUAGGUUCAAAUCCUACAGAGCGUG
#=GR DW4480 SS :((((((,,<<<<_________>>>>,<<<<<_______>>>>>,,,,,<<<<<_______>>>>>))))))::
//

# <sqname> <len> <cyksc> <sen> <PPV> <F>  <kpairs> <tpairs> <pfss> <logodds> <pass>
DW4480   74 -111.4   95.2  100.0   97.6 21 20   -inf    inf 0
DI3220                              sc = -111.7264    0.0 MB RAM   len   74 sen = 63.2 ppv = 63.2
# STOCKHOLM 1.0

DI3220         GCAUCCAUGGCUGAAUGGUUAAAGCGCCCAACUCAUAAUUGGCGAUACCGCGGGUUCAAUUCCUGCUGGAUGCA
#=GR DI3220 SS (((((((,,,,,,,,,<<<-----<<<<____________>>>>-->>><<<<<_______>>>>>))))))):
//

# <sqname> <len> <cyksc> <sen> <PPV> <F>  <kpairs> <tpairs> <pfss> <logodds> <pass>
DI3220   74 -111.7   63.2   63.2   63.2 19 19   -inf    inf 0
DK9160                              sc = -112.1058    0.0 MB RAM   len   73 sen = 76.2 ppv = 72.7
# STOCKHOLM 1.0

DK9160         GCCCGGCUAGCUCAGUCGGUAGAGCAUGAGACUCUUAAUCUCAGGGUCGUGGGUUCGAGCCCCACGUUGGGCG
#=GR DK9160 SS (((((((,,<<<<________>>>>,,,,<<<<<<_______>>>>>><<<<<_______>>>>>))))))):
//

# <sqname> <len> <cyksc> <sen> <PPV> <F>  <kpairs> <tpairs> <pfss> <logodds> <pass>
DK9160   73 -112.1   76.2   72.7   74.4 21 22   -inf    inf 0
DE4700                              sc = -100.3832    0.0 MB RAM   len   65 sen = 95.0 ppv = 100.0
# STOCKHOLM 1.0

DE4700         GCUUAAGUAGUUUAGGGAAAACAUAAGAUUUUCAUUCUUAAGUCAGAAAGCAGUUCUCUUAAGUU
#=GR DE4700 SS :((((((,,<<<<_____>>>>,<<<<<_______>>>>>,,,,<<<<_____>>>>))))))::
//

# <sqname> <len> <cyksc> <sen> <PPV> <F>  <kpairs> <tpairs> <pfss> <logodds> <pass>
DE4700   65 -100.4   95.0  100.0   97.4 20 19   -inf    inf 0
DV0860                              sc = -111.1482    0.0 MB RAM   len   75 sen = 95.2 ppv = 95.2
# STOCKHOLM 1.0

DV0860         GGGCCCGUCGUCUAGCCUGGUUAGGACGCUGCCCUGACGCGGCAGAAAUCCUGGGUUCAAGUCCCAGCGGGCCCA
#=GR DV0860 SS (((((((,<<<<____________>>>><<<<<_______>>>>>,,,,,<<<<<_______>>>>>))))))):
//

# <sqname> <len> <cyksc> <sen> <PPV> <F>  <kpairs> <tpairs> <pfss> <logodds> <pass>
DV0860   75 -111.1   95.2   95.2   95.2 21 21   -inf    inf 0
DS5000                              sc = -108.7475    0.0 MB RAM   len   71 sen = 70.0 ppv = 66.7
# STOCKHOLM 1.0

DS5000         GGAGAAAUGGCAGACAGGGAUGCAUUUAGCUUGAAACUAAAUAGAGGAAGGUUCGAAUCCUUUUUUCUCUU
#=GR DS5000 SS :((((((,,<<<________>>><<<<<<_______>>>>>><<<<<<_________>>>>>>))))))::
//

# <sqname> <len> <cyksc> <sen> <PPV> <F>  <kpairs> <tpairs> <pfss> <logodds> <pass>
DS5000   71 -108.7   70.0   66.7   68.3 20 21   -inf    inf 0
DI2480                              sc = -109.2015    0.0 MB RAM   len   74 sen = 100.0 ppv = 100.0
# STOCKHOLM 1.0

DI2480         GGGCUAUUAGCUCAGUUGGUUAGAGCGCACCCCUGAUAAGGGUGAGGUCGCUGAUUCGAAUUCAGCAUAGCCCA
#=GR DI2480 SS (((((((,,<<<<_________>>>>,<<<<<_______>>>>>,,,,,<<<<<_______>>>>>))))))):
//

# <sqname> <len> <cyksc> <sen> <PPV> <F>  <kpairs> <tpairs> <pfss> <logodds> <pass>
DI2480   74 -109.2  100.0  100.0  100.0 21 21   -inf    inf 0
DA4880                              sc = -96.8164    0.0 MB RAM   len   65 sen = 47.4 ppv = 40.9
# STOCKHOLM 1.0

DA4880         AGGGUUGUAGUUAAUUAUAACAUUUGAUUUGCAUUCAAAAAGUAUUGAAUAUUCAAUCUACCUUA
#=GR DA4880 SS (((<<<<<<<<__>>>>>>>>,<<<<<_______>>>>>,,,,<<<<<<__>>>>>>,,,)))::
//

# <sqname> <len> <cyksc> <sen> <PPV> <F>  <kpairs> <tpairs> <pfss> <logodds> <pass>
DA4880   65  -96.8   47.4   40.9   43.9 19 22   -inf    inf 0
DX1540                              sc = -114.1250    0.0 MB RAM   len   77 sen = 100.0 ppv = 100.0
# STOCKHOLM 1.0

DX1540         CGCGGGGUGGAGCAGUUCGGUAGCUCGUCGGGCUCAUAACCCGAAGGUCGCAGGUUCAAAUCCUGCCCCCGCAACCA
#=GR DX1540 SS :((((((,,<<<<_________>>>>,<<<<<_______>>>>>,,,,,<<<<<_______>>>>>)))))):::::
//

# <sqname> <len> <cyksc> <sen> <PPV> <F>  <kpairs> <tpairs> <pfss> <logodds> <pass>
DX1540   77 -114.1  100.0  100.0  100.0 20 20   -inf    inf 0
DI0660                              sc = -113.0476    0.0 MB RAM   len   75 sen = 81.0 ppv = 85.0
# STOCKHOLM 1.0

DI0660         GGGCUCGUAGCUCAGGCUGGUUAGAGUGCUCGGCUCAUAACCGAGUGGUCAUGGGUUCAAAUCCCAUCGGGCCCA
#=GR DI0660 SS (((((((,<<<____>>>,,,,,,,,,,<<<<<_______>>>>>,,,,,<<<<<_______>>>>>))))))):
//

# <sqname> <len> <cyksc> <sen> <PPV> <F>  <kpairs> <tpairs> <pfss> <logodds> <pass>
DI0660   75 -113.0   81.0   85.0   82.9 21 20   -inf    inf 0
DZ9281                              sc = -129.7415    0.0 MB RAM   len   87 sen = 80.0 ppv = 71.4
# STOCKHOLM 1.0

DZ9281         GCCCGGAUGAUCCUCAGUGGUCUGGGGUGCAGGCUUCAAACCUGUAGCUGUCUAGCGACAGAGUGGUUCAAUUCCACCUUUCGGGCG
#=GR DZ9281 SS (((((((,,,,<<<<<<____>>>>>><<<<<<_______>>>>>>,<<<<<____>>>>>,<<<<_______>>>>,,))))))):
//

# <sqname> <len> <cyksc> <sen> <PPV> <F>  <kpairs> <tpairs> <pfss> <logodds> <pass>
DZ9281   87 -129.7   80.0   71.4   75.5 25 28   -inf    inf 0
DN9990                              sc = -112.5479    0.0 MB RAM   len   74 sen = 100.0 ppv = 100.0
# STOCKHOLM 1.0

DN9990         GUCUCUGUGGCGCAAUGGGUUAGCGCGUUCGGCUGUUAACCGAAAGGUUGGUGGUUCGAGCCCAUCCAGGGACG
#=GR DN9990 SS (((((((,,<<<<_________>>>>,<<<<<_______>>>>>,,,,,<<<<<_______>>>>>))))))):
//

# <sqname> <len> <cyksc> <sen> <PPV> <F>  <kpairs> <tpairs> <pfss> <logodds> <pass>
DN9990   74 -112.5  100.0  100.0  100.0 21 21   -inf    inf 0
DH5480                              sc = -105.8805    0.0 MB RAM   len   69 sen = 100.0 ppv = 90.9
# STOCKHOLM 1.0

DH5480         GUAGAUAUAGUUUAACUAAAACAUUAGAUUGUGAAUCUAACCAUAGAGACUUACCACCUCUUAUUUACC
#=GR DH5480 SS (((((((,,<<<<_____>>>>,<<<<<<<___>>>>>>>,,,,<<<<_________>>>>))))))):
//

# <sqname> <len> <cyksc> <sen> <PPV> <F>  <kpairs> <tpairs> <pfss> <logodds> <pass>
DH5480   69 -105.9  100.0   90.9   95.2 20 22   -inf    inf 0
DR3880                              sc = -105.3935    0.0 MB RAM   len   71 sen = 42.9 ppv = 56.2
# STOCKHOLM 1.0

DR3880         UUCUUAUUAGCUCAAUGGUAGAGCAAAAUACUUCUAAUAUUUUGAUCUAAGUUCGAGUCUUAGAUAAGAAG
#=GR DR3880 SS :::::::::<<<<_______>>>>::::::<<<<<---------<<<<<<<_______>>>>>>>->>>>>
//

# <sqname> <len> <cyksc> <sen> <PPV> <F>  <kpairs> <tpairs> <pfss> <logodds> <pass>
DR3880   71 -105.4   42.9   56.2   48.6 21 16   -inf    inf 0
DZ8040                              sc = -130.5350    0.0 MB RAM   len   87 sen = 80.0 ppv = 71.4
# STOCKHOLM 1.0

DZ8040         GCCCGGAUGACCCUCAGUGGUCUGGGGUGCAGGCUUCAAACCUGUAGCUGUCUAGCGACAGAGUGGUUCAAUUCCACCUUUCGGGCG
#=GR DZ8040 SS (((((((,,,,<<<<<<____>>>>>><<<<<<_______>>>>>>,<<<<<____>>>>>,<<<<_______>>>>,,))))))):
//

# <sqname> <len> <cyksc> <sen> <PPV> <F>  <kpairs> <tpairs> <pfss> <logodds> <pass>
DZ8040   87 -130.5   80.0   71.4   75.5 25 28   -inf    inf 0
DA0420                              sc = -107.2057    0.0 MB RAM   len   72 sen = 81.0 ppv = 73.9
# STOCKHOLM 1.0

DA0420         GGGCCCAUAGCUCAGUGGUAGAGUGCCUCCUUUGCAAGGAGGAUGCCCUGGGUUGGAAUCCCAGUGGGUCCA
#=GR DA0420 SS (((((((,,,,,,,,,<<<<-----<<<<<<<___>>>>>>>->>>><<<<<_______>>>>>))))))):
//

# <sqname> <len> <cyksc> <sen> <PPV> <F>  <kpairs> <tpairs> <pfss> <logodds> <pass>
DA0420   72 -107.2   81.0   73.9   77.3 21 23   -inf    inf 0
DR2680                              sc = -104.2992    0.0 MB RAM   len   72 sen = 57.1 ppv = 60.0
# STOCKHOLM 1.0

DR2680         GCGUCCAUUGUCUAAUGGAUAGGACAGAGGUCUUCUAAACCUUUGGUAUAGGUUCAAAUCCUAUUGGACGCA
#=GR DR2680 SS <<<<<<<-----------<<<<<<<<<<<<<_______>>>>>>>------------->>>>>>>>>>>>>:
//

# <sqname> <len> <cyksc> <sen> <PPV> <F>  <kpairs> <tpairs> <pfss> <logodds> <pass>
DR2680   72 -104.3   57.1   60.0   58.5 21 20   -inf    inf 0
DF5200                              sc = -108.4644    0.0 MB RAM   len   72 sen = 47.4 ppv = 60.0
# STOCKHOLM 1.0

DF5200         GUUAAUGUAGCUUAAAAUUUUAUAAAGCAAGACACUGAAAAUGUCUAGAUGGGCAUUACCGCCCCAUCAACA
#=GR DF5200 SS :::::::::<<<<___________>>>>:<<<<<_______>>>>>:<<<<<<_________>>>>>>::::
//

# <sqname> <len> <cyksc> <sen> <PPV> <F>  <kpairs> <tpairs> <pfss> <logodds> <pass>
DF5200   72 -108.5   47.4   60.0   52.9 19 15   -inf    inf 0
DY4500                              sc = -127.8462    0.0 MB RAM   len   83 sen = 76.2 ppv = 80.0
# STOCKHOLM 1.0

DY4500         GGGAGAGUGGCCGAGUGGUUAAAAGCGACAGACUGUAAAUCUGCUGAAGGUUUUCUACGUAGGUUCGAAUCCUGCCUCUCCCA
#=GR DY4500 SS (((((((,,,,,,,<<<<----------<<<<_______>>>>----------->>>><<<<<_______>>>>>))))))):
//

# <sqname> <len> <cyksc> <sen> <PPV> <F>  <kpairs> <tpairs> <pfss> <logodds> <pass>
DY4500   83 -127.8   76.2   80.0   78.0 21 20   -inf    inf 0
DL4070                              sc = -126.5414    0.0 MB RAM   len   83 sen = 95.7 ppv = 91.7
# STOCKHOLM 1.0

DL4070         GCUAUUUUGGUGGAAUUGGUAGACACGACGCACUUAAAAUGCGUUACUAUAAAAGUAUAAAAGUUCAAGUCUUUUAAGUAGCA
#=GR DL4070 SS ((((((,,,<<<___________>>>,<<<<<_______>>>>><<<<_____>>>><<<<<<_______>>>>>>)))))):
//

# <sqname> <len> <cyksc> <sen> <PPV> <F>  <kpairs> <tpairs> <pfss> <logodds> <pass>
DL4070   83 -126.5   95.7   91.7   93.6 23 24   -inf    inf 0
DK6050                              sc = -111.6794    0.0 MB RAM   len   72 sen = 47.6 ppv = 55.6
# STOCKHOLM 1.0

DK6050         GCCCUUCUAGCUCAGUCGGUAGGGCGCACGGCUCUUAACCGUGUGGUCGUGGGUUCGAGCCCACGGGGGGUG
#=GR DK6050 SS <<<<<_______________>>>>>:<<<<<_______>>>>>::::<<<<<<<<__>>>>>>>>:::::::
//

# <sqname> <len> <cyksc> <sen> <PPV> <F>  <kpairs> <tpairs> <pfss> <logodds> <pass>
DK6050   72 -111.7   47.6   55.6   51.3 21 18   -inf    inf 0
DG1200                              sc = -114.1507    0.0 MB RAM   len   74 sen = 71.4 ppv = 93.8
# STOCKHOLM 1.0

DG1200         GCGAGUAUAGUUUAGUGGUAGAACAUCAGUCUUCCAAGCUGAUCGUGUCGGUUCGAUUCCGAUUACUCGCUCCA
#=GR DG1200 SS (((((((,,,,,,,,,,,,,,,,,<<<<<_________>>>>>,,,,<<<<_______>>>>,)))))))::::
//

# <sqname> <len> <cyksc> <sen> <PPV> <F>  <kpairs> <tpairs> <pfss> <logodds> <pass>
DG1200   74 -114.2   71.4   93.8   81.1 21 16   -inf    inf 0
DA3280                              sc = -110.4894    0.0 MB RAM   len   73 sen = 95.2 ppv = 100.0
# STOCKHOLM 1.0

DA3280         GGGGAUAUAGCUCAGUUGGUAGAGCGCCGCUCUUGCAUGGCGGAUGUCAGCGGUUCGAGUCCGCUUAUCUCCA
#=GR DA3280 SS (((((((,,<<<<________>>>>,<<<<_________>>>>,,,,,<<<<<_______>>>>>))))))):
//

# <sqname> <len> <cyksc> <sen> <PPV> <F>  <kpairs> <tpairs> <pfss> <logodds> <pass>
DA3280   73 -110.5   95.2  100.0   97.6 21 20   -inf    inf 0
DL2702                              sc = -121.6770    0.0 MB RAM   len   81 sen = 65.2 ppv = 75.0
# STOCKHOLM 1.0

DL2702         GCCUUGAUGGUGAAAUGGUAGACACGCGAGACUCAAAAUCUCGUGCUAAAGAGCGUGGAGGUUCGAGUCCUCUUCAAGGCA
#=GR DL2702 SS (((((((,,,,,,,,,,,,,,,<<<<<<<<<_______>>>>---------->>>>><<<<_______>>>>,))))))):
//

# <sqname> <len> <cyksc> <sen> <PPV> <F>  <kpairs> <tpairs> <pfss> <logodds> <pass>
DL2702   81 -121.7   65.2   75.0   69.8 23 20   -inf    inf 0
DS2602                              sc = -128.1512    0.0 MB RAM   len   88 sen = 81.5 ppv = 84.6
# STOCKHOLM 1.0

DS2602         GGAAAGAUGGUUGAGUGGUUUAAGGCGUAGCAUUGGAAAUGCUAUGUAGGCUUUUGGUCUAUCGAGGGUUCGAAUCCCUCUCUUUCCG
#=GR DS2602 SS (((((((,,,,,,,,,,,,,,,,,,<<<<<<<<<___>>>>>>>>><<<<<_____>>>>>,,<<<<<_______>>>>>))))))):
//

# <sqname> <len> <cyksc> <sen> <PPV> <F>  <kpairs> <tpairs> <pfss> <logodds> <pass>
DS2602   88 -128.2   81.5   84.6   83.0 27 26   -inf    inf 0
DY6050                              sc = -128.8009    0.0 MB RAM   len   83 sen = 80.0 ppv = 76.2
# STOCKHOLM 1.0

DY6050         CCUUCUGUAGCUCAAUUGGUAGAGCAUGUGACUGUAGAGUAUGCGGGUAUCACAGGGUCGCUGGUUCGAUUCCGGCCGGAAGG
#=GR DY6050 SS (((((((,,<<<<________>>>>,<<<<<__________________>>>>>,,,,,<<<<<_______>>>>>)))))))
//

# <sqname> <len> <cyksc> <sen> <PPV> <F>  <kpairs> <tpairs> <pfss> <logodds> <pass>
DY6050   83 -128.8   80.0   76.2   78.0 20 21   -inf    inf 0
DV6320                              sc = -112.5180    0.0 MB RAM   len   74 sen = 85.0 ppv = 100.0
# STOCKHOLM 1.0

DV6320         GGUCGUGUGGUUUAGAUGGUUAUAAUUUCUGCUUAACACGCAGACGGUCCCAAGUUCGAGUCUUGGCACGAUCA
#=GR DV6320 SS (((((((,,,,,,,,,,,,,,,,,,,,<<<<<_______>>>>>,,,,,<<<<<_______>>>>>))))))):
//

# <sqname> <len> <cyksc> <sen> <PPV> <F>  <kpairs> <tpairs> <pfss> <logodds> <pass>
DV6320   74 -112.5   85.0  100.0   91.9 20 17   -inf    inf 0
DS3281                              sc = -133.3386    0.0 MB RAM   len   87 sen = 65.4 ppv = 85.0
# STOCKHOLM 1.0

DS3281         GGAGAGAUGGCCGAGUGGUUGAAGGUGUAGCAUUGGAACUGCUAUGUAGGCUUUUGUUUACCGAGGGUUCGAAUCCCUCUCUUUCCG
#=GR DS3281 SS (((((((,,<<<---------------<<<<<_______>>>>>---->>>,,,,,,,,,,,<<<<<_______>>>>>))))))):
//

# <sqname> <len> <cyksc> <sen> <PPV> <F>  <kpairs> <tpairs> <pfss> <logodds> <pass>
DS3281   87 -133.3   65.4   85.0   73.9 26 20   -inf    inf 0
DC3280                              sc = -111.7771    0.0 MB RAM   len   71 sen = 52.6 ppv = 52.6
# STOCKHOLM 1.0

DC3280         GGCGGCAUGGCCGAGUGGUAAGGCGGAGGACUGCAAAUCCUUGUUCCCCAGUUCAAAUCCGGGUGUCGCCU
#=GR DC3280 SS (((((((,,<<<_________>>><<<<<<<<<_______________>>>>>>--->>>,,,))))))):
//

# <sqname> <len> <cyksc> <sen> <PPV> <F>  <kpairs> <tpairs> <pfss> <logodds> <pass>
DC3280   71 -111.8   52.6   52.6   52.6 19 19   -inf    inf 0
DN5040                              sc = -114.3146    0.0 MB RAM   len   72 sen = 23.5 ppv = 26.7
# STOCKHOLM 1.0

DN5040         UGGGUUGUAGCUAAAUGUAAAGGCGCUUGGCCGUUAACCAAGAAAUAGUAGGAUAAAAACCUAUCUUCCGAG
#=GR DN5040 SS ::<<<<---------------<<<_____>>>--->>>><<<<-----<<<<_______>>>>>>>>:::::
//

# <sqname> <len> <cyksc> <sen> <PPV> <F>  <kpairs> <tpairs> <pfss> <logodds> <pass>
DN5040   72 -114.3   23.5   26.7   25.0 17 15   -inf    inf 0
DD1570                              sc = -117.5780    0.0 MB RAM   len   75 sen = 75.0 ppv = 100.0
# STOCKHOLM 1.0

DD1570         GGUCCCGUAGUGUAGUGGUUAACAUGCCUGCCUGUCACGCAGGAGAUCGCGGGUUCGAUGCCGUCGGGACCGCCA
#=GR DD1570 SS (((((((,,,,,,,,,,,,,,,,,,,<<<<<_______>>>>>,,,,,,<<<________>>>,)))))))::::
//

# <sqname> <len> <cyksc> <sen> <PPV> <F>  <kpairs> <tpairs> <pfss> <logodds> <pass>
DD1570   75 -117.6   75.0  100.0   85.7 20 15   -inf    inf 0
DR0220                              sc = -117.4806    0.0 MB RAM   len   75 sen = 55.0 ppv = 73.3
# STOCKHOLM 1.0

DR0220         GUCCCGCUGGUGUAAUGGAUAGCAUACGAUCCUUCUAAGUUUGCGGUCCUGGUUCGAUCCCAGGGCGGGAUACCA
#=GR DR0220 SS :((((((,,,,,,,,,<<<<________>>>>,,,,,,,,,,,,,,,<<<<<_______>>>>>)))))):::::
//

# <sqname> <len> <cyksc> <sen> <PPV> <F>  <kpairs> <tpairs> <pfss> <logodds> <pass>
DR0220   75 -117.5   55.0   73.3   62.9 20 15   -inf    inf 0
DA0670                              sc = -108.3703    0.0 MB RAM   len   73 sen = 100.0 ppv = 91.3
# STOCKHOLM 1.0

DA0670         GGGCUUGUAGCUCAGCUGGUAGAGCGCCGCCUUUGCAAGGCGGAGGCCCUGGGUCCGAAUCCCAGCAAGUCCA
#=GR DA0670 SS (((((((,,<<<<________>>>>,<<<<<<<___>>>>>>>,,,,,<<<<<_______>>>>>))))))):
//

# <sqname> <len> <cyksc> <sen> <PPV> <F>  <kpairs> <tpairs> <pfss> <logodds> <pass>
DA0670   73 -108.4  100.0   91.3   95.5 21 23   -inf    inf 0
DX6740                              sc = -108.7681    0.0 MB RAM   len   72 sen = 95.2 ppv = 100.0
# STOCKHOLM 1.0

DX6740         AUCAGAGUGGCGCAGCGGAAGCGUGGUGGGCCCAUAACCCACAGGUCCCAGGAUCGAAACCUGGCUCUGAUA
#=GR DX6740 SS (((((((,,,<<<_______>>>,,<<<<<_______>>>>>,,,,,<<<<<_______>>>>>))))))):
//

# <sqname> <len> <cyksc> <sen> <PPV> <F>  <kpairs> <tpairs> <pfss> <logodds> <pass>
DX6740   72 -108.8   95.2  100.0   97.6 21 20   -inf    inf 0
DP4070                              sc = -111.9458    0.0 MB RAM   len   73 sen = 100.0 ppv = 95.2
# STOCKHOLM 1.0

DP4070         CAGAUAAAAGCCAACCGGUGAAGGCACUUUCUUUGGGAGAAAGACUUAGUAAGUUCGAUUCUUGCUUAUCUGA
#=GR DP4070 SS (((((((,,<<<__________>>>,<<<<<<_____>>>>>>,,,,,<<<<<_______>>>>>))))))):
//

# <sqname> <len> <cyksc> <sen> <PPV> <F>  <kpairs> <tpairs> <pfss> <logodds> <pass>
DP4070   73 -111.9  100.0   95.2   97.6 20 21   -inf    inf 0
DG0960                              sc = -115.4201    0.0 MB RAM   len   77 sen = 81.0 ppv = 85.0
# STOCKHOLM 1.0

DG0960         GCGGCCGUAGUCUAGCCUGGUAGGAUGGCGGCCUCCCAAGCCGCAGAACCCGGGUUCAAAUCCCGGCGGCCGCACCA
#=GR DG0960 SS (((((((,,,,,,,,<<<___>>>,,,<<<<<_______>>>>>,,,,,<<<<<_______>>>>>)))))))::::
//

# <sqname> <len> <cyksc> <sen> <PPV> <F>  <kpairs> <tpairs> <pfss> <logodds> <pass>
DG0960   77 -115.4   81.0   85.0   82.9 21 20   -inf    inf 0
DA1140                              sc = -115.7270    0.0 MB RAM   len   76 sen = 71.4 ppv = 65.2
# STOCKHOLM 1.0

DA1140         GGGCCCUUAGCUCAGCUGGGAGAGCACCUGCCUUGCACGCAGGGGGUCGACGGUUCGAUCCCGUUAGGGUCCACCA
#=GR DA1140 SS (((((((,,<<<<________>>>>,,<<<<_______>>>><<<<<<<<____>>>>>>>>,,,)))))))::::
//

# <sqname> <len> <cyksc> <sen> <PPV> <F>  <kpairs> <tpairs> <pfss> <logodds> <pass>
DA1140   76 -115.7   71.4   65.2   68.2 21 23   -inf    inf 0
DL4761                              sc = -98.6655    0.0 MB RAM   len   65 sen = 100.0 ppv = 100.0
# STOCKHOLM 1.0

DL4761         UCUAAUAUGGCAGAUUAAUGCAUUAGAUUUAAGCUCUAAAAAUAAAGUUUGACCUUUUAUUAGAA
#=GR DL4761 SS (((((((,,<<<______>>>,<<<<<_______>>>>>,,,,<<<<______>>>>))))))):
//

# <sqname> <len> <cyksc> <sen> <PPV> <F>  <kpairs> <tpairs> <pfss> <logodds> <pass>
DL4761   65  -98.7  100.0  100.0  100.0 19 19   -inf    inf 0
DH5680                              sc = -103.7817    0.0 MB RAM   len   68 sen = 90.0 ppv = 90.0
# STOCKHOLM 1.0

DH5680         GUAAAUAUAGUUUAAAAAAACACUAGAUUGUGAAUCCAGAAAUAGAAGCUCAAACCUUCUUAUUUACC
#=GR DH5680 SS (((((((,,<<<<____>>>>,,,,<<<<___>>>>,,,,,,,<<<<<_______>>>>>))))))):
//

# <sqname> <len> <cyksc> <sen> <PPV> <F>  <kpairs> <tpairs> <pfss> <logodds> <pass>
DH5680   68 -103.8   90.0   90.0   90.0 20 20   -inf    inf 0
DK5360                              sc = -99.1467    0.0 MB RAM   len   67 sen = 100.0 ppv = 100.0
# STOCKHOLM 1.0

DK5360         CACUAAGAAGCUAUAUAGCACUAACCUUUUAAGUUAGAGAUUGAGAGCCAUAUACUCUCCUUGGUGA
#=GR DK5360 SS (((((((,,<<<<__>>>>,<<<<<_______>>>>>,,,,,<<<<<_______>>>>>))))))):
//

# <sqname> <len> <cyksc> <sen> <PPV> <F>  <kpairs> <tpairs> <pfss> <logodds> <pass>
DK5360   67  -99.1  100.0  100.0  100.0 21 21   -inf    inf 0
DN5320                              sc = -106.3940    0.0 MB RAM   len   71 sen = 85.0 ppv = 94.4
# STOCKHOLM 1.0

DN5320         UAGAUUGAAGCCAGUAAUAGGGUAUUUAGCUGUUAACUAAAUUUUCGUAGGUUUAAUUCCUGCCAAUCUAG
#=GR DN5320 SS (((((((,,,,,,,,,,,,,,,,<<<<<<_______>>>>>>,,,,<<<<<_______>>>>>))))))):
//

# <sqname> <len> <cyksc> <sen> <PPV> <F>  <kpairs> <tpairs> <pfss> <logodds> <pass>
DN5320   71 -106.4   85.0   94.4   89.5 20 18   -inf    inf 0
DX0260                              sc = -119.5087    0.0 MB RAM   len   80 sen = 95.0 ppv = 86.4
# STOCKHOLM 1.0

DX0260         UGCGGGUUAGAUCUCUCUGGUAGAGAUCGCUAGUCUCAUAAGCUAGAAAGAGGUAGGUUCGAUUCCUGCACCCGCUUCCA
#=GR DX0260 SS :((((((,,<<<<<<<_____>>>>>>>,<<<<_________>>>>,,,,,,<<<<<_______>>>>>)))))):::::
//

# <sqname> <len> <cyksc> <sen> <PPV> <F>  <kpairs> <tpairs> <pfss> <logodds> <pass>
DX0260   80 -119.5   95.0   86.4   90.5 20 22   -inf    inf 0
DY1661                              sc = -128.3561    0.0 MB RAM   len   85 sen = 65.2 ppv = 53.6
# STOCKHOLM 1.0

DY1661         GGUGGGGUUCCCGAGCGGCCAAAGGGAGCAGACUCUAAAUCUGCCGUCAUCGACUUCGAAGGUUCGAAUCCUUCCCCCACCACCA
#=GR DY1661 SS [[[[[[[,,,<<<__>>>,,,((((,,<<<<<_______>>>>>,<<<___>>><<<<<<__>>>>>>,)))),]]]]]]]::::
//

# <sqname> <len> <cyksc> <sen> <PPV> <F>  <kpairs> <tpairs> <pfss> <logodds> <pass>
DY1661   85 -128.4   65.2   53.6   58.8 23 28   -inf    inf 0
DM1750                              sc = -117.7794    0.0 MB RAM   len   77 sen = 80.0 ppv = 84.2
# STOCKHOLM 1.0

DM1750         GGCUACGUAGCUCAGUUGGUUAGAGCACAUCACUCAUAAUGAUGGGGUCACAGGUUCGAAUCCCGUCGUAGCCACCA
#=GR DM1750 SS (((((((,,<<<<_________>>>>,<<<<<_______>>>>><<<______________>>>,,)))))))::::
//

# <sqname> <len> <cyksc> <sen> <PPV> <F>  <kpairs> <tpairs> <pfss> <logodds> <pass>
DM1750   77 -117.8   80.0   84.2   82.1 20 19   -inf    inf 0
DR6052                              sc = -110.4215    0.0 MB RAM   len   72 sen = 90.5 ppv = 100.0
# STOCKHOLM 1.0

DR6052         GUCCGUGUGGCUCAAUGGAAGAGCAUCUGACUACGGAUCAGAGGGUUGCAGGUUCGAAUCCUGUCACGGAUG
#=GR DR6052 SS :((((((,,<<<<_______>>>>,<<<<<_______>>>>>,,,,,,<<<<_______>>>>,))))))::
//

# <sqname> <len> <cyksc> <sen> <PPV> <F>  <kpairs> <tpairs> <pfss> <logodds> <pass>
DR6052   72 -110.4   90.5  100.0   95.0 21 19   -inf    inf 0
DG1661                              sc = -113.3768    0.0 MB RAM   len   76 sen = 95.2 ppv = 90.9
# STOCKHOLM 1.0

DG1661         GCGGGAAUAGCUCAGUUGGUAGAGCACGACCUUGCCAAGGUCGGGGUCGCGAGUUCGAGUCUCGUUUCCCGCUCCA
#=GR DG1661 SS (((((((,,<<<<________>>>>,<<<<<<<___>>>>>>>,,,,,,<<<<_______>>>>,)))))))::::
//

# <sqname> <len> <cyksc> <sen> <PPV> <F>  <kpairs> <tpairs> <pfss> <logodds> <pass>
DG1661   76 -113.4   95.2   90.9   93.0 21 22   -inf    inf 0
DT6281                              sc = -110.4313    0.0 MB RAM   len   72 sen = 95.0 ppv = 100.0
# STOCKHOLM 1.0

DT6281         GCCCUUUUGGCCAAGUGGUAAGGCAUCGCACUCGUAAUGCGGGGAUCGUGGGUUCAAUUCCCACAGAGGGCA
#=GR DT6281 SS (((((((,,<<<_________>>>,,<<<<_______>>>>,,,,,,<<<<<_______>>>>>))))))):
//

# <sqname> <len> <cyksc> <sen> <PPV> <F>  <kpairs> <tpairs> <pfss> <logodds> <pass>
DT6281   72 -110.4   95.0  100.0   97.4 20 19   -inf    inf 0
DF5900                              sc = -101.1166    0.0 MB RAM   len   68 sen = 47.4 ppv = 50.0
# STOCKHOLM 1.0

DF5900         GUUAAUGUAGCUUAAAAUUAAAGCAAGGCACUGAAAAUGCCUAGAUGAGUAUAUUAACUCCAUAAACA
#=GR DF5900 SS (((((((((<<<<_______>>>>,<<<<<_______>>>>>,,,,,,,)))))))))::::::::::
//

# <sqname> <len> <cyksc> <sen> <PPV> <F>  <kpairs> <tpairs> <pfss> <logodds> <pass>
DF5900   68 -101.1   47.4   50.0   48.6 19 18   -inf    inf 0
DP7740                              sc = -106.8946    0.0 MB RAM   len   72 sen = 85.0 ppv = 94.4
# STOCKHOLM 1.0

DP7740         GGCUCAAUGGUCUAGGGGUAUGAUUCUCGCUUUGGGUGCGAGAGGUCCCGGGUUCAAAUCCCGGUUGAGCCC
#=GR DP7740 SS (((((((,,,,,,,,,,,,,,,,,<<<<<<_______>>>>>>,,,,<<<<<_______>>>>>))))))):
//

# <sqname> <len> <cyksc> <sen> <PPV> <F>  <kpairs> <tpairs> <pfss> <logodds> <pass>
DP7740   72 -106.9   85.0   94.4   89.5 20 18   -inf    inf 0
DI5880                              sc = -106.5897    0.0 MB RAM   len   69 sen = 78.9 ppv = 88.2
# STOCKHOLM 1.0

DI5880         AGAAAUAUGUCUGAUAAAAGAGUUACUUUGAUAGAGUAAAUAAUAGGAGCUUAAACCCCCUUAUUUCUA
#=GR DI5880 SS (((((((,,,,,,,,,,,,,,,<<<<<<<___>>>>>>>,,,,,<<<___________>>>))))))):
//

# <sqname> <len> <cyksc> <sen> <PPV> <F>  <kpairs> <tpairs> <pfss> <logodds> <pass>
DI5880   69 -106.6   78.9   88.2   83.3 19 17   -inf    inf 0
DG7740                              sc = -105.0198    0.0 MB RAM   len   71 sen = 57.1 ppv = 57.1
# STOCKHOLM 1.0

DG7740         GCAUCGGUGGUUCAGUGGUAGAAUGCUCGCCUGCCACGCGGGCGGCCCGGGUUCGAUUCCCGGCCGAUGCA
#=GR DG7740 SS (((((((,,,,,,,,,,,,,,,,,<<-<<<<<<<___>>>>>>>>><<<<<_______>>>>>))))))):
//

# <sqname> <len> <cyksc> <sen> <PPV> <F>  <kpairs> <tpairs> <pfss> <logodds> <pass>
DG7740   71 -105.0   57.1   57.1   57.1 21 21   -inf    inf 0
DI1260                              sc = -113.3577    0.0 MB RAM   len   77 sen = 100.0 ppv = 95.5
# STOCKHOLM 1.0

DI1260         GGACCCUUAGCUCAGUUGGUUAGAGCAUCCGGCUCAUAACCGGAUGGUCACUGGUUCAAGUCCAGUAGGGUCCACCA
#=GR DI1260 SS (((((((,,<<<<_________>>>><<<<<<_______>>>>>>,,,,<<<<<_______>>>>>)))))))::::
//

# <sqname> <len> <cyksc> <sen> <PPV> <F>  <kpairs> <tpairs> <pfss> <logodds> <pass>
DI1260   77 -113.4  100.0   95.5   97.7 21 22   -inf    inf 0
DL5881                              sc = -107.4771    0.0 MB RAM   len   71 sen = 100.0 ppv = 95.2
# STOCKHOLM 1.0

DL5881         ACUUUUAAAGGAUAACAGCUAUCCAUUGGUCUUAGGCCCCAAAAAUUUUGGUGCAACUCCAAAUAAAAGUA
#=GR DL5881 SS (((((((,,<<<<<_____>>>>>,<<<<_________>>>>,,,,<<<<<_______>>>>>))))))):
//

# <sqname> <len> <cyksc> <sen> <PPV> <F>  <kpairs> <tpairs> <pfss> <logodds> <pass>
DL5881   71 -107.5  100.0   95.2   97.6 20 21   -inf    inf 0
DI3281                              sc = -109.7908    0.0 MB RAM   len   72 sen = 95.2 ppv = 100.0
# STOCKHOLM 1.0

DI3281         GGGCUAUUAGCUCAGUGGUAGAGCGCGCCCCUGAUACGGGCGAGGUCUCUGGUUCAAGUCCAGGAUGGCCCA
#=GR DI3281 SS (((((((,,<<<<_______>>>>,<<<<<_______>>>>>,,,,,,<<<<_______>>>>,))))))):
//

# <sqname> <len> <cyksc> <sen> <PPV> <F>  <kpairs> <tpairs> <pfss> <logodds> <pass>
DI3281   72 -109.8   95.2  100.0   97.6 21 20   -inf    inf 0
DS6241                              sc = -127.6010    0.0 MB RAM   len   82 sen = 87.0 ppv = 100.0
# STOCKHOLM 1.0

DS6241         GGCGCGAUGGCAGAGUGGUCUAAUGCGUGAGACUUGAAAUCUCAUUUCUUCGGAAGCGUCGGUUCAAAUCCGGCUCGCGUCG
#=GR DS6241 SS (((((((,,<<<___________>>>,<<<<<_______>>>>>,,,,,,,,,,,,,<<<<<_______>>>>>))))))):
//

# <sqname> <len> <cyksc> <sen> <PPV> <F>  <kpairs> <tpairs> <pfss> <logodds> <pass>
DS6241   82 -127.6   87.0  100.0   93.0 23 20   -inf    inf 0
DG2521                              sc = -110.8870    0.0 MB RAM   len   73 sen = 90.0 ppv = 100.0
# STOCKHOLM 1.0

DG2521         GCGGGUAUAGCUCAGUUGGUAGAGCGUGGUCCUUCCAAGUCCAAUGUUGCGUGUUCGAAUCACGUUACCCGCU
#=GR DG2521 SS (((((((,,<<<<________>>>>,<<<___________>>>,,,,,,<<<<_______>>>>,))))))):
//

# <sqname> <len> <cyksc> <sen> <PPV> <F>  <kpairs> <tpairs> <pfss> <logodds> <pass>
DG2521   73 -110.9   90.0  100.0   94.7 20 18   -inf    inf 0
DA5040                              sc = -102.8690    0.0 MB RAM   len   70 sen = 76.2 ppv = 72.7
# STOCKHOLM 1.0

DA5040         GUGGUUCUAGUUUAGUGAAAAACGUUUGCUUUGCAAGCAGAAAUCCUAAGUUAAAUUCUUAGGAACUACA
#=GR DA5040 SS (((((((,,<<<<______>>>><<<<<<___>>>>>>,,,,,,,<<<<<_______>>>>>))))))):
//

# <sqname> <len> <cyksc> <sen> <PPV> <F>  <kpairs> <tpairs> <pfss> <logodds> <pass>
DA5040   70 -102.9   76.2   72.7   74.4 21 22   -inf    inf 0
DT5200                              sc = -109.8624    0.0 MB RAM   len   71 sen = 85.0 ppv = 94.4
# STOCKHOLM 1.0

DT5200         GUCUUUGUAGUAUAACAAAAUACCCCGGUCUUGUAAACCGGAAAAGGAGAACCCCAUUCCUCCCUAAGACU
#=GR DT5200 SS (((((,,,,<<<<______>>>>,<<<<<_______>>>>>,,,,<<<<__________>>>>,,))))):
//

# <sqname> <len> <cyksc> <sen> <PPV> <F>  <kpairs> <tpairs> <pfss> <logodds> <pass>
DT5200   71 -109.9   85.0   94.4   89.5 20 18   -inf    inf 0
DE0700                              sc = -119.0029    0.0 MB RAM   len   75 sen = 81.0 ppv = 77.3
# STOCKHOLM 1.0

DE0700         GUCCCUUCGUCUAGUGGUCUAGGACAUCGCCCUCUCACGGCGGUAACACGGGUUCGAACCCCGUAGGGGACGCCA
#=GR DE0700 SS (((((((,,,<<<<____>>>>,,,<<<<<<_______>>>>>>,,,<<<<<_______>>>>>)))))))::::
//

# <sqname> <len> <cyksc> <sen> <PPV> <F>  <kpairs> <tpairs> <pfss> <logodds> <pass>
DE0700   75 -119.0   81.0   77.3   79.1 21 22   -inf    inf 0
DK4700                              sc = -103.7804    0.0 MB RAM   len   69 sen = 20.0 ppv = 25.0
# STOCKHOLM 1.0

DK4700         UAAGCUAAAGCUUUGAAGAAGCGUUAAACUUUUAAUUUAAUGAACUUGUAUAAUGCGCAAGUAGCUUUU
#=GR DK4700 SS :<<<<<__>>>>>:::<<<<<<---------------------<<<<<_________>>>>>->>>>>>
//

# <sqname> <len> <cyksc> <sen> <PPV> <F>  <kpairs> <tpairs> <pfss> <logodds> <pass>
DK4700   69 -103.8   20.0   25.0   22.2 20 16   -inf    inf 0
DK1231                              sc = -113.3390    0.0 MB RAM   len   76 sen = 100.0 ppv = 100.0
# STOCKHOLM 1.0

DK1231         GUCCCGUUAGCUCAGGUGGUAGAGCACUUGACUUUUAAUCAAGGUGUCGAUGGUUCGAGUCCAUCACGGGACACCA
#=GR DK1231 SS (((((((,,<<<<________>>>>,<<<<<_______>>>>>,,,,,<<<<<_______>>>>>)))))))::::
//

# <sqname> <len> <cyksc> <sen> <PPV> <F>  <kpairs> <tpairs> <pfss> <logodds> <pass>
DK1231   76 -113.3  100.0  100.0  100.0 21 21   -inf    inf 0
DE4070                              sc = -112.1012    0.0 MB RAM   len   72 sen = 52.4 ppv = 57.9
# STOCKHOLM 1.0

DE4070         GAUCUUAUAGUUAAAUGGUUAUAACACCAUCCCUUCACGAUGGGAGUACCAGUUCGNUUCUGGUUGAGAUUA
#=GR DE4070 SS :((((((,,,,,,,,<<<<______>>>><<<<________>>>>,,<<<<<_______>>>>>))))))::
//

# <sqname> <len> <cyksc> <sen> <PPV> <F>  <kpairs> <tpairs> <pfss> <logodds> <pass>
DE4070   72 -112.1   52.4   57.9   55.0 21 19   -inf    inf 0
DN5100                              sc = -113.2914    0.0 MB RAM   len   73 sen = 57.1 ppv = 70.6
# STOCKHOLM 1.0

DN5100         UAGAUAGAUGCUCGCUGGUUUGAGUGCUUAGCUGUUAACUAAGAGUUUAAAGGAUCGAGGCCUUUCUGUCUAG
#=GR DN5100 SS <<<<<<<<--<<<<------------<<<<<_______>>>>>------------>>>>----->>>>>>>>:
//

# <sqname> <len> <cyksc> <sen> <PPV> <F>  <kpairs> <tpairs> <pfss> <logodds> <pass>
DN5100   73 -113.3   57.1   70.6   63.2 21 17   -inf    inf 0
DL2521                              sc = -122.4536    0.0 MB RAM   len   82 sen = 95.8 ppv = 100.0
# STOCKHOLM 1.0

DL2521         GCCUUCGUGGUGAAAUGGUAGACACUCAUGACUUAAAAUCAUGUGCUUAUAAAGCGUACCGGUUCAACUCCGGUCGAAGGUA
#=GR DL2521 SS :((((((,,<<<__________>>>,<<<<<_______>>>>>,<<<<___>>>>,,<<<<<_______>>>>>))))))::
//

# <sqname> <len> <cyksc> <sen> <PPV> <F>  <kpairs> <tpairs> <pfss> <logodds> <pass>
DL2521   82 -122.5   95.8  100.0   97.9 24 23   -inf    inf 0
DT4070                              sc = -108.4735    0.0 MB RAM   len   73 sen = 42.1 ppv = 36.4
# STOCKHOLM 1.0

DT4070         GUUGCAUUAGCUCAAUUGGUAGAGCGUUUGUUUUGUAAUCAAAAGGUUUAGAGUUCAACUCUCUAAUGCANUN
#=GR DT4070 SS :(((((((((<<<________>>>,,,,,,<<<<<____>>>>>,,,,,<<<<<___>>>>>)))))))))::
//

# <sqname> <len> <cyksc> <sen> <PPV> <F>  <kpairs> <tpairs> <pfss> <logodds> <pass>
DT4070   73 -108.5   42.1   36.4   39.0 19 22   -inf    inf 0
DS6281                              sc = -131.5650    0.0 MB RAM   len   82 sen = 0.0 ppv = 0.0
# STOCKHOLM 1.0

DS6281         GUCCCAGUGGCCGAGUGGUUAAGGCGAUGCCCUGCUAAGGCAUUGGGUUUUACCUGCGCAGGUUCGAAUCCUGUCUGUGACG
#=GR DS6281 SS ::<<<<<<<----<<<<<----<<<___>>>>>>>>---->>>>>>>::::<<<<<__>>>>>:::::::::<<<___>>>:
//

# <sqname> <len> <cyksc> <sen> <PPV> <F>  <kpairs> <tpairs> <pfss> <logodds> <pass>
DS6281   82 -131.6    0.0    0.0    0.0 23 23   -inf    inf 0
DR2700                              sc = -104.2979    0.0 MB RAM   len   72 sen = 57.1 ppv = 60.0
# STOCKHOLM 1.0

DR2700         GCGUCCAUUGUCUAAUGGAUAGGACAGAGGUCUUCUAAACCUUUGGUAUAGGUUCAAAUCCUAUUGGACGCU
#=GR DR2700 SS <<<<<<<-----------<<<<<<<<<<<<<_______>>>>>>>------------->>>>>>>>>>>>>:
//

# <sqname> <len> <cyksc> <sen> <PPV> <F>  <kpairs> <tpairs> <pfss> <logodds> <pass>
DR2700   72 -104.3   57.1   60.0   58.5 21 20   -inf    inf 0
DS6321                              sc = -125.2708    0.0 MB RAM   len   82 sen = 100.0 ppv = 100.0
# STOCKHOLM 1.0

DS6321         GUCACUAUGUCCGAGUGGUUAAGGAGUUAGACUUGAAAUCUAAUGGGCUCUGCCCGCGCAGGUUCAAAUCCUGCUGGUGACG
#=GR DS6321 SS (((((((,,<<<__________>>>,<<<<<_______>>>>>,<<<<___>>>>,,<<<<<_______>>>>>))))))):
//

# <sqname> <len> <cyksc> <sen> <PPV> <F>  <kpairs> <tpairs> <pfss> <logodds> <pass>
DS6321   82 -125.3  100.0  100.0  100.0 24 24   -inf    inf 0
DK4050                              sc = -111.3662    0.0 MB RAM   len   72 sen = 52.6 ppv = 45.5
# STOCKHOLM 1.0

DK4050         GAGAAUAUUGUUUAAUGGUAAAACAGUUGCCUUUUAAGCAUCCCAUGUUUGGUUCGAUUCCAACUAUUCUUA
#=GR DK4050 SS :((((((,<<<<<<<-<<<<<_____>>>>>-->>>>>>>,,,,,,,,<<<<_______>>>>,))))))::
//

# <sqname> <len> <cyksc> <sen> <PPV> <F>  <kpairs> <tpairs> <pfss> <logodds> <pass>
DK4050   72 -111.4   52.6   45.5   48.8 19 22   -inf    inf 0
DR5320                              sc = -99.3584    0.0 MB RAM   len   68 sen = 57.1 ppv = 80.0
# STOCKHOLM 1.0

DR5320         UGGUAAUUAGUUUAAAAAAAAUUAAUGAUUUCGACUCAUUAGAUUAUGAUGCUGUUCAUAAUUACCAA
#=GR DR5320 SS <<<<<<<<<-------------<<<<<<_______>>>>>>----------------->>>>>>>>>:
//

# <sqname> <len> <cyksc> <sen> <PPV> <F>  <kpairs> <tpairs> <pfss> <logodds> <pass>
DR5320   68  -99.4   57.1   80.0   66.7 21 15   -inf    inf 0
DI2580                              sc = -108.2319    0.0 MB RAM   len   74 sen = 100.0 ppv = 100.0
# STOCKHOLM 1.0

DI2580         GGGUUAUUAGCUCAGUUGGUUAGAGCACACCCCUGAUAAGGGUGAGGUCCCUGGUUCAAAUCCAGGAUAACCCA
#=GR DI2580 SS (((((((,,<<<<_________>>>>,<<<<<_______>>>>>,,,,,<<<<<_______>>>>>))))))):
//

# <sqname> <len> <cyksc> <sen> <PPV> <F>  <kpairs> <tpairs> <pfss> <logodds> <pass>
DI2580   74 -108.2  100.0  100.0  100.0 21 21   -inf    inf 0
DV5940                              sc = -100.8322    0.0 MB RAM   len   67 sen = 95.0 ppv = 90.5
# STOCKHOLM 1.0

DV5940         CAAGACAUAGCUUAAACAAAGCAUCUAGUUUACACCUAGAAGAUUCCAUACACUAUGAAUGUCUUGA
#=GR DV5940 SS ((((((((,<<<<_____>>>>,<<<<<_______>>>>>,,,,,,<<<<___>>>>,)))))))):
//

# <sqname> <len> <cyksc> <sen> <PPV> <F>  <kpairs> <tpairs> <pfss> <logodds> <pass>
DV5940   67 -100.8   95.0   90.5   92.7 20 21   -inf    inf 0
DC2440                              sc = -106.6689    0.0 MB RAM   len   72 sen = 78.9 ppv = 75.0
# STOCKHOLM 1.0

DC2440         GGCGGCAUAGCCAAGCGGUAAGGCCGUGGAUUGCAAAUCCUCUAUUCCCCAGUUCAAAUCUGGGUGCCGCCU
#=GR DC2440 SS (((((((,,,,,,,,<<<_____>>>,<<<<<___>>>>>,,,,,,,<<<<<_______>>>>>))))))):
//

# <sqname> <len> <cyksc> <sen> <PPV> <F>  <kpairs> <tpairs> <pfss> <logodds> <pass>
DC2440   72 -106.7   78.9   75.0   76.9 19 20   -inf    inf 0
DA5100                              sc = -107.5887    0.0 MB RAM   len   69 sen = 57.1 ppv = 75.0
# STOCKHOLM 1.0

DA5100         AAGGUCUUAGCUUAAUUAAAGUAUUUGUUUUGCAUACAGAAGAUGUGGGGUAGUGUCCUGCAGAUCUUA
#=GR DA5100 SS (((((((,,,,,,,,,,,,,<<<<_________>>>>,,,,,,,<<<<<_______>>>>>))))))):
//

# <sqname> <len> <cyksc> <sen> <PPV> <F>  <kpairs> <tpairs> <pfss> <logodds> <pass>
DA5100   69 -107.6   57.1   75.0   64.9 21 16   -inf    inf 0
DV5880                              sc = -110.2721    0.0 MB RAM   len   69 sen = 57.9 ppv = 68.8
# STOCKHOLM 1.0

DV5880         CAGAGUGUAGCUUAACACAAAGCACCCAACUUACACUUAGGAGAUUUCAACUUAACUUGACCGCUCUGA
#=GR DV5880 SS (((((((,,<<<<______>>>>,,,,,,,,,,,,,<<<<<_________>>>>>,,,,,,))))))):
//

# <sqname> <len> <cyksc> <sen> <PPV> <F>  <kpairs> <tpairs> <pfss> <logodds> <pass>
DV5880   69 -110.3   57.9   68.8   62.9 19 16   -inf    inf 0
DT5160                              sc = -106.8169    0.0 MB RAM   len   70 sen = 95.0 ppv = 100.0
# STOCKHOLM 1.0

DT5160         GCCUUGAUAGCUUAAACUAAAGCACCGGUCUUGUAAGCCGGAGACUGUAGCCUAACCCCUACUCAAGGCU
#=GR DT5160 SS (((((((,,<<<<______>>>>,<<<<_________>>>>,,,,,<<<<________>>>>))))))):
//

# <sqname> <len> <cyksc> <sen> <PPV> <F>  <kpairs> <tpairs> <pfss> <logodds> <pass>
DT5160   70 -106.8   95.0  100.0   97.4 20 19   -inf    inf 0
DK7680                              sc = -112.1058    0.0 MB RAM   len   73 sen = 76.2 ppv = 72.7
# STOCKHOLM 1.0

DK7680         GCCCGGCUAGCUCAGUCGGUAGAGCAUGAGACUCUUAAUCUCAGGGUCGUGGGUUCGAGCCCCACGUUGGGCG
#=GR DK7680 SS (((((((,,<<<<________>>>>,,,,<<<<<<_______>>>>>><<<<<_______>>>>>))))))):
//

# <sqname> <len> <cyksc> <sen> <PPV> <F>  <kpairs> <tpairs> <pfss> <logodds> <pass>
DK7680   73 -112.1   76.2   72.7   74.4 21 22   -inf    inf 0
DV6740                              sc = -114.8031    0.0 MB RAM   len   74 sen = 55.0 ppv = 55.0
# STOCKHOLM 1.0

DV6740         GGUUUCGUGGUGUAGUUGGUUAUCACGUCAGUCUAACACACUGAAGGUCUCCGGUUCGAACCCGGGCGAAGCCA
#=GR DV6740 SS (((((((,,<<<<-<<<<<_____________>>>>>>>>>,,,,,,,,,<<<<_______>>>>,))))))):
//

# <sqname> <len> <cyksc> <sen> <PPV> <F>  <kpairs> <tpairs> <pfss> <logodds> <pass>
DV6740   74 -114.8   55.0   55.0   55.0 20 20   -inf    inf 0
DD0660                              sc = -114.4328    0.0 MB RAM   len   75 sen = 80.0 ppv = 84.2
# STOCKHOLM 1.0

DD0660         GCCCUGGUGGUGUAGCUCGGCCUAUCAUACAGGACUGUCACUCCUGUGACUCGGGUUCAAAUCCCGGCCAGGGCG
#=GR DD0660 SS (((((((,<<__________>>,,,,,,<<<<<<_______>>>>>>,,,,<<<<_______>>>>,))))))):
//

# <sqname> <len> <cyksc> <sen> <PPV> <F>  <kpairs> <tpairs> <pfss> <logodds> <pass>
DD0660   75 -114.4   80.0   84.2   82.1 20 19   -inf    inf 0
DK9990                              sc = -109.5764    0.0 MB RAM   len   73 sen = 100.0 ppv = 100.0
# STOCKHOLM 1.0

DK9990         GCCCGGAUAGCUCAGUCGGUAGAGCAUCAGACUUUUAAUCUGAGGGUCCAGGGUUCAAGUCCCUGUUCGGGCG
#=GR DK9990 SS (((((((,,<<<<________>>>>,<<<<<_______>>>>>,,,,,<<<<<_______>>>>>))))))):
//

# <sqname> <len> <cyksc> <sen> <PPV> <F>  <kpairs> <tpairs> <pfss> <logodds> <pass>
DK9990   73 -109.6  100.0  100.0  100.0 21 21   -inf    inf 0
DL5280                              sc = -106.3378    0.0 MB RAM   len   71 sen = 100.0 ppv = 95.2
# STOCKHOLM 1.0

DL5280         ACUUUUAUAGGAUAGAAGUAAUCCAUUGGUCUUAGGAACCAAAAACCUUGGUGCAACUCCAAAUAAAAGUA
#=GR DL5280 SS ((((((((,<<<<_______>>>>,<<<<<_______>>>>>,,,,,<<<<_______>>>>)))))))):
//

# <sqname> <len> <cyksc> <sen> <PPV> <F>  <kpairs> <tpairs> <pfss> <logodds> <pass>
DL5280   71 -106.3  100.0   95.2   97.6 20 21   -inf    inf 0
DY6741                              sc = -111.3997    0.0 MB RAM   len   73 sen = 50.0 ppv = 62.5
# STOCKHOLM 1.0

DY6741         CCGACCUUAGCUCAGUUGGUAGAGCGGAGGACUGUAGAUCCUUAGGUCAUUGGUUCGAAUCCGCUAGGUCGGA
#=GR DY6741 SS <<<<<<<---------------<<<<<<<<<_______>>>------------------>>>>>>>>>>>>>:
//

# <sqname> <len> <cyksc> <sen> <PPV> <F>  <kpairs> <tpairs> <pfss> <logodds> <pass>
DY6741   73 -111.4   50.0   62.5   55.6 20 16   -inf    inf 0
DQ4070                              sc = -110.9604    0.0 MB RAM   len   74 sen = 80.0 ppv = 80.0
# STOCKHOLM 1.0

DQ4070         UGAAUUGUAGACUAAUAGGUAAGUCCCCAAAAUUUGAGUUUGGCUUUAGGUGUGUUCGAAUCACCCCAAUUCAA
#=GR DQ4070 SS (((((((,,<<<<________>>>>,<<<<<_______>>>>>,,,,,<<<<_________>>>>,))))))):
//

# <sqname> <len> <cyksc> <sen> <PPV> <F>  <kpairs> <tpairs> <pfss> <logodds> <pass>
DQ4070   74 -111.0   80.0   80.0   80.0 20 20   -inf    inf 0
DL3361                              sc = -123.2301    0.0 MB RAM   len   85 sen = 91.7 ppv = 95.7
# STOCKHOLM 1.0

DL3361         GGGGAUAUGGCGAAAUUGGUAGACGCUACGGACUUAAAAUCCGUCGACUUUAAAAAUCGUGAGGGUUCAAGUCCCUCUAUCCCCA
#=GR DL3361 SS (((((((,,<<<___________>>>,<<<<<_______>>>>><<<_________>>>,<<<<<_______>>>>>))))))):
//

# <sqname> <len> <cyksc> <sen> <PPV> <F>  <kpairs> <tpairs> <pfss> <logodds> <pass>
DL3361   85 -123.2   91.7   95.7   93.6 24 23   -inf    inf 0
DD3880                              sc = -108.1243    0.0 MB RAM   len   73 sen = 57.1 ppv = 75.0
# STOCKHOLM 1.0

DD3880         GGGUUAGUAGUUUAAUAGGUAAAGCGCUUUUUUGUCAAGGAAGUUUAUGCCGGUUCAAGUCCGGCCUAACCCG
#=GR DD3880 SS (((((((,,,,,,,,,,,,,<<<<__>>>>,,,,,,,,,,,,,,,,,,<<<<<_______>>>>>))))))):
//

# <sqname> <len> <cyksc> <sen> <PPV> <F>  <kpairs> <tpairs> <pfss> <logodds> <pass>
DD3880   73 -108.1   57.1   75.0   64.9 21 16   -inf    inf 0
DH1540                              sc = -117.6439    0.0 MB RAM   len   77 sen = 95.0 ppv = 95.0
# STOCKHOLM 1.0

DH1540         GGCGGUUGUGGCGAAGUGGUUAACGCACCAGAUUGUGGCUCUGGCACUCGUGGGUUCGAUUCCCAUCAAUCGCCCCA
#=GR DH1540 SS ((((((((,,<<<__________>>>,<<<<<_______>>>>>,,,,,,<<<<_______>>>>,)))))))):::
//

# <sqname> <len> <cyksc> <sen> <PPV> <F>  <kpairs> <tpairs> <pfss> <logodds> <pass>
DH1540   77 -117.6   95.0   95.0   95.0 20 20   -inf    inf 0
DV4001                              sc = -110.1872    0.0 MB RAM   len   73 sen = 100.0 ppv = 100.0
# STOCKHOLM 1.0

DV4001         AGGAGAUUAGCUUAAUUGGUAUAGCAUUCGUUUUACACACGAAAGAUUAUAGGUUCGAACCCUAUAUUUCCUA
#=GR DV4001 SS (((((((,,<<<__________>>>,<<<<<_______>>>>>,,,,,<<<<<_______>>>>>))))))):
//

# <sqname> <len> <cyksc> <sen> <PPV> <F>  <kpairs> <tpairs> <pfss> <logodds> <pass>
DV4001   73 -110.2  100.0  100.0  100.0 20 20   -inf    inf 0
DL6160                              sc = -126.0839    0.0 MB RAM   len   83 sen = 57.1 ppv = 54.5
# STOCKHOLM 1.0

DL6160         GCAAGGGUAGGAAAGUCUGGUUAAAUCCGUGUGACUUAAGAUCUCAUCCAUUCGGUUCGCGAGUUCGAAUCUCGCCUCUUGCA
#=GR DL6160 SS (((((((,,<<<<<<<<-<<______>>---->>>>>--------->>>,,,,,,,,,<<<<<_______>>>>>))))))):
//

# <sqname> <len> <cyksc> <sen> <PPV> <F>  <kpairs> <tpairs> <pfss> <logodds> <pass>
DL6160   83 -126.1   57.1   54.5   55.8 21 22   -inf    inf 0
DV0260                              sc = -111.8676    0.0 MB RAM   len   74 sen = 75.0 ppv = 83.3
# STOCKHOLM 1.0

DV0260         GCUCGGUUAGUAUAAUGGGAGAACCCCGCCUUUACACGGCGGUUGUGAUAGUUCGAUUCUAUCACCGAGUACCA
#=GR DV0260 SS :((((((,,,,,,,,,<<<____>>><<<<_______>>>>,,,,,<<<<<_______>>>>>)))))):::::
//

# <sqname> <len> <cyksc> <sen> <PPV> <F>  <kpairs> <tpairs> <pfss> <logodds> <pass>
DV0260   74 -111.9   75.0   83.3   78.9 20 18   -inf    inf 0
DX4000                              sc = -107.7774    0.0 MB RAM   len   73 sen = 75.0 ppv = 78.9
# STOCKHOLM 1.0

DX4000         UGCAAUAUGAUGUAAUUGGUUAACAUUUUAGGGUCAUGACCUAAUUAUAUACGUUCAAAUCGUAUUAUUGCUA
#=GR DX4000 SS :((((((,,<<<<_________>>>>,,,,,<<<<__>>>>,,,,,,,<<<<<_______>>>>>))))))::
//

# <sqname> <len> <cyksc> <sen> <PPV> <F>  <kpairs> <tpairs> <pfss> <logodds> <pass>
DX4000   73 -107.8   75.0   78.9   76.9 20 19   -inf    inf 0
DD5320                              sc = -100.7759    0.0 MB RAM   len   70 sen = 100.0 ppv = 87.5
# STOCKHOLM 1.0

DD5320         AAGAUAUUAGUAAAAUCAAUUACAUAACUUUGUCAAAGUUAAAUUAUAGAUCAAUAAUCUAUAUAUCUUA
#=GR DD5320 SS (((((((,,<<<<______>>>>,<<<<<<<___>>>>>>>,,,,<<<<<<_____>>>>>>))))))):
//

# <sqname> <len> <cyksc> <sen> <PPV> <F>  <kpairs> <tpairs> <pfss> <logodds> <pass>
DD5320   70 -100.8  100.0   87.5   93.3 21 24   -inf    inf 0
DA4000                              sc = -110.3233    0.0 MB RAM   len   73 sen = 63.2 ppv = 50.0
# STOCKHOLM 1.0

DA4000         GGGGUUAUAGUUAAAUUUGGUAGAACGACUGCGUUGCAUGCAUUUAAUAUGAGUUCAAGUCUCAUUAACUCCA
#=GR DA4000 SS [[[[[[[,,,((((((,,,,,,,<<<<____>>>><<__>>)))))),<<<<<_______>>>>>]]]]]]]:
//

# <sqname> <len> <cyksc> <sen> <PPV> <F>  <kpairs> <tpairs> <pfss> <logodds> <pass>
DA4000   73 -110.3   63.2   50.0   55.8 19 24   -inf    inf 0
DM3640                              sc = -111.8603    0.0 MB RAM   len   72 sen = 45.0 ppv = 42.9
# STOCKHOLM 1.0

DM3640         AGACACGUAGCUUAGUGGUAAAGCACUGGUCUCAUAAGCCAGCUAUCGCAAGUUCGAAUCUCGCCGUGUCUA
#=GR DM3640 SS [[[[[[[(((((,<<<<______>>>><<_________>>)))))<<<______>>>,,,,,,,]]]]]]]:
//

# <sqname> <len> <cyksc> <sen> <PPV> <F>  <kpairs> <tpairs> <pfss> <logodds> <pass>
DM3640   72 -111.9   45.0   42.9   43.9 20 21   -inf    inf 0
DN4500                              sc = -113.3305    0.0 MB RAM   len   73 sen = 100.0 ppv = 100.0
# STOCKHOLM 1.0

DN4500         UCUUUAGUAGCUCAGCGGUUAGAGCAAAUGGCUGUUAACUAUUGGGUCGUUGGUUCGAAUCCAACCUAGAGAG
#=GR DN4500 SS (((((((,,<<<<________>>>>,<<<<<_______>>>>>,,,,,<<<<<_______>>>>>))))))):
//

# <sqname> <len> <cyksc> <sen> <PPV> <F>  <kpairs> <tpairs> <pfss> <logodds> <pass>
DN4500   73 -113.3  100.0  100.0  100.0 21 21   -inf    inf 0
DH5220                              sc = -109.5712    0.0 MB RAM   len   69 sen = 100.0 ppv = 100.0
# STOCKHOLM 1.0

DH5220         GCAAACAUAGUUUAACCCAAACAUUAGAUUGUGAUUCUAAAAAUAGGAGUUUAACCCUCCUUGUUCGCC
#=GR DH5220 SS ((-((((,,<<<<_____>>>>,<<<<<_______>>>>>,,,,<<<<<_______>>>>>))))-)):
//

# <sqname> <len> <cyksc> <sen> <PPV> <F>  <kpairs> <tpairs> <pfss> <logodds> <pass>
DH5220   69 -109.6  100.0  100.0  100.0 20 20   -inf    inf 0
DI2760                              sc = -111.2304    0.0 MB RAM   len   74 sen = 63.2 ppv = 75.0
# STOCKHOLM 1.0

DI2760         GCAUCCAUGGCUGAAUGGUUAAAGCGCCCAACUCAUAAUUGGCGAUAUCGUAGGUUCAAUUCCUACUGGAUGCA
#=GR DI2760 SS (((((((,,,,,,,,,,,,,,,,,<<<<____________>>>>,,,,,<<<<<_______>>>>>))))))):
//

# <sqname> <len> <cyksc> <sen> <PPV> <F>  <kpairs> <tpairs> <pfss> <logodds> <pass>
DI2760   74 -111.2   63.2   75.0   68.6 19 16   -inf    inf 0
DA5880                              sc = -107.8596    0.0 MB RAM   len   69 sen = 71.4 ppv = 93.8
# STOCKHOLM 1.0

DA5880         AAGGGCUUAGCUUAAUUAAAGUGGCUGAUUUGCGUUCAGUUGAUGCAGAGUGGGGUUUUGCAGUCCUUA
#=GR DA5880 SS ((((((,,,,,,,,,,,,,,,,,,<<<<_______>>>>,,,,<<<<<<_______>>>>>>)))))):
//

# <sqname> <len> <cyksc> <sen> <PPV> <F>  <kpairs> <tpairs> <pfss> <logodds> <pass>
DA5880   69 -107.9   71.4   93.8   81.1 21 16   -inf    inf 0
DC5281                              sc = -98.4160    0.0 MB RAM   len   68 sen = 81.0 ppv = 85.0
# STOCKHOLM 1.0

DC5281         AGCCUUAAGGUGAUUAUCAUGUCGAAUUGCAAAUUCGAAGGUGUAGAGAAUCUCCUCUACUAAGGCUU
#=GR DC5281 SS (((((((,,,,,,,,,,,,,,<<<<<<<___>>>>>>>,,,,<<<<<<______>>>>>>))))))):
//

# <sqname> <len> <cyksc> <sen> <PPV> <F>  <kpairs> <tpairs> <pfss> <logodds> <pass>
DC5281   68  -98.4   81.0   85.0   82.9 21 20   -inf    inf 0
DS7800                              sc = -126.1224    0.0 MB RAM   len   82 sen = 100.0 ppv = 100.0
# STOCKHOLM 1.0

DS7800         GCAGUCGUGGCCGAGUGGUUAAGGCGUCUGACUCGAAAUCAGAUUCCCUCUGGGAGCGUAGGUUCGAAUCCUACCGGCUGCG
#=GR DS7800 SS (((((((,,<<<__________>>>,<<<<<_______>>>>>,<<<<___>>>>,,<<<<<_______>>>>>))))))):
//

# <sqname> <len> <cyksc> <sen> <PPV> <F>  <kpairs> <tpairs> <pfss> <logodds> <pass>
DS7800   82 -126.1  100.0  100.0  100.0 24 24   -inf    inf 0
DR3040                              sc = -112.7870    0.0 MB RAM   len   74 sen = 68.4 ppv = 72.2
# STOCKHOLM 1.0

DR3040         GGGCCUGUAGCUCAGAGGAUUAGAGCACGUGGCUACGAACCACGAUGUCGGGGGUUCGAAUCCCUCCUAGCCCA
#=GR DR3040 SS ((((,,,,,<<<<_________>>>>,<<<<<_______>>>>>,,,,,<<<<<________>>>>>,,)))):
//

# <sqname> <len> <cyksc> <sen> <PPV> <F>  <kpairs> <tpairs> <pfss> <logodds> <pass>
DR3040   74 -112.8   68.4   72.2   70.3 19 18   -inf    inf 0
DS6745                              sc = -127.1306    0.0 MB RAM   len   82 sen = 62.5 ppv = 53.6
# STOCKHOLM 1.0

DS6745         GUGGACGUGCCGGAGUGGUUAUCGGGCAUGACUAGAAAUCAUGUGGGCUUUGCCCGCGCACGUUCGAAUCCUGCCGUUCACG
#=GR DS6745 SS (((((((-((-(((-------((((((<<<<_______>>>><<<<<<___>>>>>>,,,,))))))-)))-))))))))):
//

# <sqname> <len> <cyksc> <sen> <PPV> <F>  <kpairs> <tpairs> <pfss> <logodds> <pass>
DS6745   82 -127.1   62.5   53.6   57.7 24 28   -inf    inf 0
DN2920                              sc = -110.0326    0.0 MB RAM   len   72 sen = 90.5 ppv = 90.5
# STOCKHOLM 1.0

DN2920         UCCUCAGUAGCUCAGUGGUAGAGCGGUCGGCUGUUAACCGAUUGGUCGUAGGUUCGUAACCUACUUGGGGAG
#=GR DN2920 SS ((((((,,,<<<<_______>>>>,,<<<<_______>>>>,,,,,,<<<<<<<___>>>>>>>,)))))):
//

# <sqname> <len> <cyksc> <sen> <PPV> <F>  <kpairs> <tpairs> <pfss> <logodds> <pass>
DN2920   72 -110.0   90.5   90.5   90.5 21 21   -inf    inf 0
DV5120                              sc = -107.0354    0.0 MB RAM   len   69 sen = 100.0 ppv = 100.0
# STOCKHOLM 1.0

DV5120         CAAAGUAUAGCUUAACCAAAGCCUUUCGCUUACACCGAAACAAUAUCUGUUAAACCCGGAUUACUUUGA
#=GR DV5120 SS (((((((,,<<<<_____>>>>,<<<<<_______>>>>>,,,,<<<<<_______>>>>>))))))):
//

# <sqname> <len> <cyksc> <sen> <PPV> <F>  <kpairs> <tpairs> <pfss> <logodds> <pass>
DV5120   69 -107.0  100.0  100.0  100.0 21 21   -inf    inf 0
DE1140                              sc = -116.0103    0.0 MB RAM   len   76 sen = 95.0 ppv = 100.0
# STOCKHOLM 1.0

DE1140         GGCCUGUUGGUGAAGCGGUUAACACACACGGUUUUCAUCCGUGGACACACGGGUUCGAACCCCGUACAGGCUACCA
#=GR DE1140 SS :((((((,,<<<__________>>>,<<<<<_______>>>>>,,,,,<<<<<_______>>>>>)))))):::::
//

# <sqname> <len> <cyksc> <sen> <PPV> <F>  <kpairs> <tpairs> <pfss> <logodds> <pass>
DE1140   76 -116.0   95.0  100.0   97.4 20 19   -inf    inf 0
DI4320                              sc = -117.9932    0.0 MB RAM   len   77 sen = 90.5 ppv = 100.0
# STOCKHOLM 1.0

DI4320         GGGCUUAUAGUUUAAUUGGUUGAAACGUACCGCUCAUAACGGUGAUAUUGUAGGUUCGAGCCCUACUAAGCCUACCA
#=GR DI4320 SS :((((((,,<<<<_________>>>>,,<<<<_______>>>>,,,,,,<<<<<_______>>>>>)))))):::::
//

# <sqname> <len> <cyksc> <sen> <PPV> <F>  <kpairs> <tpairs> <pfss> <logodds> <pass>
DI4320   77 -118.0   90.5  100.0   95.0 21 19   -inf    inf 0
DT2720                              sc = -117.4734    0.0 MB RAM   len   73 sen = 47.4 ppv = 69.2
# STOCKHOLM 1.0

DT2720         GCCCACUUAGCUCAGAGGUUAGAGCAUCGCAUUUGUAAUGGGAGGGUCAUCGGUUCAAAUCCGAUAGUCGGCU
#=GR DT2720 SS :<<<<----<<<<________>>>>------------->>>>::::::<<<<<_______>>>>>::::::::
//

# <sqname> <len> <cyksc> <sen> <PPV> <F>  <kpairs> <tpairs> <pfss> <logodds> <pass>
DT2720   73 -117.5   47.4   69.2   56.2 19 13   -inf    inf 0
DG9991                              sc = -107.5950    0.0 MB RAM   len   71 sen = 57.1 ppv = 60.0
# STOCKHOLM 1.0

DG9991         GCAUUGGUGGUUCAGUGGUAGAAUUCUCGCCUCCCACGCGGGAGACCCGGGUUCAAUUCCCGGCCAAUGCA
#=GR DG9991 SS (((((((,,,,,,,<<<__________>>><<<<<____>>>>>,,<<<<<_______>>>>>))))))):
//

# <sqname> <len> <cyksc> <sen> <PPV> <F>  <kpairs> <tpairs> <pfss> <logodds> <pass>
DG9991   71 -107.6   57.1   60.0   58.5 21 20   -inf    inf 0
DF5970                              sc = -102.5608    0.0 MB RAM   len   68 sen = 68.4 ppv = 86.7
# STOCKHOLM 1.0

DF5970         GUUCAUGUAGCUUAAAACCAAAGCAAGGCAUUGAAAAUGCCUAGAUGAGUAUAUUAACUCCAUAAACA
#=GR DF5970 SS :::::::::<<<<_______>>>>:<<<<<<<___>>>>>>>::::<<<<______>>>>::::::::
//

# <sqname> <len> <cyksc> <sen> <PPV> <F>  <kpairs> <tpairs> <pfss> <logodds> <pass>
DF5970   68 -102.6   68.4   86.7   76.5 19 15   -inf    inf 0
DP1260                              sc = -117.1824    0.0 MB RAM   len   77 sen = 90.5 ppv = 95.0
# STOCKHOLM 1.0

DP1260         CGGAAAGUAGCUUAGCUUGGUAGAGCACUCGGUUUGGGACCGAGGGGUCGCAGGUUCGAAUCCUGUCUUUCCGACCA
#=GR DP1260 SS (((((((,,<<<___________>>>,<<<<<<_____>>>>>>,,,,,,<<<<_______>>>>,)))))))::::
//

# <sqname> <len> <cyksc> <sen> <PPV> <F>  <kpairs> <tpairs> <pfss> <logodds> <pass>
DP1260   77 -117.2   90.5   95.0   92.7 21 20   -inf    inf 0
DI2440                              sc = -107.6549    0.0 MB RAM   len   74 sen = 100.0 ppv = 91.3
# STOCKHOLM 1.0

DI2440         GGGCUAUUAGCUCAGUUGGUUAGAGCGUUGCUUUGAUAAGGCAAAAGUCGAAAGUUCAAAUCUUUCAUAGCCCA
#=GR DI2440 SS (((((((,,<<<<_________>>>>,<<<<<<<___>>>>>>>,,,,,<<<<<_______>>>>>))))))):
//

# <sqname> <len> <cyksc> <sen> <PPV> <F>  <kpairs> <tpairs> <pfss> <logodds> <pass>
DI2440   74 -107.7  100.0   91.3   95.5 21 23   -inf    inf 0
DC2920                              sc = -111.7013    0.0 MB RAM   len   72 sen = 36.8 ppv = 41.2
# STOCKHOLM 1.0

DC2920         GGCGACAUGGCCGAGUGGUAAGGCAGAGGACUGCAAAUCCUUUUUUCCCCAGUUCAAAUCCGGGUGUCGCCU
#=GR DC2920 SS <<<<<<<---<<<--<<<----<<<<____>>>>-------------->>>--------->>>->>>>>>>:
//

# <sqname> <len> <cyksc> <sen> <PPV> <F>  <kpairs> <tpairs> <pfss> <logodds> <pass>
DC2920   72 -111.7   36.8   41.2   38.9 19 17   -inf    inf 0
DQ6051                              sc = -113.3300    0.0 MB RAM   len   72 sen = 47.4 ppv = 42.9
# STOCKHOLM 1.0

DQ6051         GGGCGUGUAGCUCAGUGGUAGAGCGCCCUGUUUUGCAUACGGAGGCCUAGGGUUCAAACCCCUACUCGUCCA
#=GR DQ6051 SS (((((,,,,<<<<_______>>>><<<<<<<_______>>>>->>>,,,<<<<<__>>>>>,,,,,))))):
//

# <sqname> <len> <cyksc> <sen> <PPV> <F>  <kpairs> <tpairs> <pfss> <logodds> <pass>
DQ6051   72 -113.3   47.4   42.9   45.0 19 21   -inf    inf 0
DQ4440                              sc = -110.2858    0.0 MB RAM   len   72 sen = 95.0 ppv = 90.5
# STOCKHOLM 1.0

DQ4440         UGGAGUAUAGCCAAGUGGUAAGGCAUCGGUUUUUGGUAUCGGCAUGCAAAGGUUCGAAUCCUUUUACUCCAG
#=GR DQ4440 SS (((((((,,<<<_________>>>,,<<<<_______>>>><<__>><<<<<_______>>>>>))))))):
//

# <sqname> <len> <cyksc> <sen> <PPV> <F>  <kpairs> <tpairs> <pfss> <logodds> <pass>
DQ4440   72 -110.3   95.0   90.5   92.7 20 21   -inf    inf 0
DL1750                              sc = -130.4049    0.0 MB RAM   len   86 sen = 86.4 ppv = 95.0
# STOCKHOLM 1.0

DL1750         GCGGAAGUGGCGGAAUUGGUAGACGCACUAGAUUUAGGUUCAUGCGCCUGUAAGGUGUGAGAGUUCAAGUCUCUCCUUCCGCACCA
#=GR DL1750 SS (((((((,,<<<___________>>>,,,,,,,,,,,,,,,,,,<<<<<___>>>>>,<<<<<_______>>>>>)))))))::::
//

# <sqname> <len> <cyksc> <sen> <PPV> <F>  <kpairs> <tpairs> <pfss> <logodds> <pass>
DL1750   86 -130.4   86.4   95.0   90.5 22 20   -inf    inf 0
DV4080                              sc = -109.7803    0.0 MB RAM   len   73 sen = 89.5 ppv = 94.4
# STOCKHOLM 1.0

DV4080         AGGAUAUUAGCUUAAUUGGUAUAGCAUUCGUUUUACACACGAAAGAUUAUAGGUUCGAAUCCUAUAUUUCCUA
#=GR DV4080 SS ((((,,,,,<<<__________>>>,<<<<<_______>>>>>,,,,<<<<<<_______>>>>>>,,)))):
//

# <sqname> <len> <cyksc> <sen> <PPV> <F>  <kpairs> <tpairs> <pfss> <logodds> <pass>
DV4080   73 -109.8   89.5   94.4   91.9 19 18   -inf    inf 0
DS4081                              sc = -122.5833    0.0 MB RAM   len   83 sen = 66.7 ppv = 76.2
# STOCKHOLM 1.0

DS4081         GGAAAAUUCACCAUAGGUAAGGUAAAUUAUUUGCUAUGUAAUUGAAUUUAUUAUUCUUAUGAGUUCGAAUCUCAUAUUUUCCG
#=GR DS4081 SS (((((((,,,,<<<<<_________________>>>>>,,,,,<<<<_____>>>>,,<<<<<_______>>>>>))))))):
//

# <sqname> <len> <cyksc> <sen> <PPV> <F>  <kpairs> <tpairs> <pfss> <logodds> <pass>
DS4081   83 -122.6   66.7   76.2   71.1 24 21   -inf    inf 0
DI2180                              sc = -111.7397    0.0 MB RAM   len   74 sen = 100.0 ppv = 100.0
# STOCKHOLM 1.0

DI2180         GGGCUAUUAGCUCAGUUGGUUAGAGCGCACCCCUGAUAAGGGUGAGGCCCCUGGUUCGAAUCCAGGAUGGCCCA
#=GR DI2180 SS (((((((,,<<<<_________>>>>,<<<<<_______>>>>>,,,,,<<<<<_______>>>>>))))))):
//

# <sqname> <len> <cyksc> <sen> <PPV> <F>  <kpairs> <tpairs> <pfss> <logodds> <pass>
DI2180   74 -111.7  100.0  100.0  100.0 21 21   -inf    inf 0
DH1230                              sc = -116.4545    0.0 MB RAM   len   76 sen = 60.0 ppv = 57.1
# STOCKHOLM 1.0

DH1230         GCGGUUGUGGCGAAGUGGUUAACGCAUCGGCUUGUGGCGCCGACACUCGGGGGUUCAAUUCCCCUCGGCCGCCCCA
#=GR DH1230 SS [[[[,,(((<<<__________>>>,<<<<<_______>>>>>))),<<<<<<________>>>>>>,]]]]::::
//

# <sqname> <len> <cyksc> <sen> <PPV> <F>  <kpairs> <tpairs> <pfss> <logodds> <pass>
DH1230   76 -116.5   60.0   57.1   58.5 20 21   -inf    inf 0
DL4030                              sc = -122.8385    0.0 MB RAM   len   82 sen = 100.0 ppv = 96.0
# STOCKHOLM 1.0

DL4030         GCUACUUUGGUGGAAUCGGUAGACACGACGCACUUAAAAUGCGUUACUUAUAAGUAUAAAAGUUCAAGUCUUUUAAGUAGCA
#=GR DL4030 SS (((((((,,<<<___________>>>,<<<<<_______>>>>><<<<<__>>>>>,<<<<<_______>>>>>))))))):
//

# <sqname> <len> <cyksc> <sen> <PPV> <F>  <kpairs> <tpairs> <pfss> <logodds> <pass>
DL4030   82 -122.8  100.0   96.0   98.0 24 25   -inf    inf 0
DC2700                              sc = -106.9030    0.0 MB RAM   len   71 sen = 100.0 ppv = 95.2
# STOCKHOLM 1.0

DC2700         GGCGGCAUGGCCAAGCGGUAAGGCAGGGGACUGCAAAUCCUUUAUCCCCAGUUCAAAUCUGGGUGCCGCCU
#=GR DC2700 SS (((((((,,<<<_________>>><<<<<<_______>>>>>>,,,<<<<<_______>>>>>))))))):
//

# <sqname> <len> <cyksc> <sen> <PPV> <F>  <kpairs> <tpairs> <pfss> <logodds> <pass>
DC2700   71 -106.9  100.0   95.2   97.6 20 21   -inf    inf 0
DH5800                              sc = -105.5464    0.0 MB RAM   len   69 sen = 80.0 ppv = 72.7
# STOCKHOLM 1.0

DH5800         GUAAAUAUAGUUUAACCAAAACAUCAGAUUGUGAAUCUGAUAACAGAGGCUCACAACCCCUUAUUUACC
#=GR DH5800 SS (((((((,,<<<<_____>>>><<<<<<<<___>>>>>>>>,,,,,<<<_________>>>))))))):
//

# <sqname> <len> <cyksc> <sen> <PPV> <F>  <kpairs> <tpairs> <pfss> <logodds> <pass>
DH5800   69 -105.5   80.0   72.7   76.2 20 22   -inf    inf 0
DI6320                              sc = -111.7008    0.0 MB RAM   len   73 sen = 80.0 ppv = 100.0
# STOCKHOLM 1.0

DI6320         GGUCGCAUAUGUAGUCGGUUAUCAUGUCGAUCUAAUAAGUCGAAUGUCGCCGGUUCGAACCCGGCUGUGACCA
#=GR DI6320 SS (((((((,,,,,,,,,,,,,,,,,,,<<<<_________>>>>,,,,,<<<<<_______>>>>>))))))):
//

# <sqname> <len> <cyksc> <sen> <PPV> <F>  <kpairs> <tpairs> <pfss> <logodds> <pass>
DI6320   73 -111.7   80.0  100.0   88.9 20 16   -inf    inf 0
DC8101                              sc = -115.4647    0.0 MB RAM   len   72 sen = 50.0 ppv = 60.0
# STOCKHOLM 1.0

DC8101         GCGGGUAUAGCUCAGGGGUAGAAUAUUUGACUGCAGAUCAAGAGGUCCCUUGUUCGAAUUCAGGUGCCCUCU
#=GR DC8101 SS ::<<<<<-----<<<<<<--------<<<<_______>>>>----->>>>>>------------>>>>>:::
//

# <sqname> <len> <cyksc> <sen> <PPV> <F>  <kpairs> <tpairs> <pfss> <logodds> <pass>
DC8101   72 -115.5   50.0   60.0   54.5 18 15   -inf    inf 0
DR2600                              sc = -114.0461    0.0 MB RAM   len   74 sen = 63.2 ppv = 70.6
# STOCKHOLM 1.0

DR2600         GGGUUUGUAGCUCAGAGGAUUAGAGCACGUGGCUACGAACCACGGUGUCGGGGGUUCGAAUCCCUCCUUGCCCA
#=GR DR2600 SS (((,,,,,,<<<<_________>>>>,<<<<<_______>>>>>,,,,,<<<<<________>>>>>,,,))):
//

# <sqname> <len> <cyksc> <sen> <PPV> <F>  <kpairs> <tpairs> <pfss> <logodds> <pass>
DR2600   74 -114.0   63.2   70.6   66.7 19 17   -inf    inf 0
DX3720                              sc = -107.3659    0.0 MB RAM   len   66 sen = 44.4 ppv = 44.4
# STOCKHOLM 1.0

DX3720         GCAGCAAGGGUGGUCUCAACCUGGGUUCAUUCCCCAGCUAAUAAAGUUCGAUUCUUUGUAGCGGCU
#=GR DX3720 SS ::(((,,,<<<_______>>><<<<_______>>>><<<<--<<<<_______>>>>->>>>,)))
//

# <sqname> <len> <cyksc> <sen> <PPV> <F>  <kpairs> <tpairs> <pfss> <logodds> <pass>
DX3720   66 -107.4   44.4   44.4   44.4 18 18   -inf    inf 0
DN1351                              sc = -108.8455    0.0 MB RAM   len   73 sen = 100.0 ppv = 100.0
# STOCKHOLM 1.0

DN1351         UCCUCCGUAGCUCAAUUGGCAGAGCAGCCGGCUGUUAACCGGCAGGUUACUGGUUCGAGUCCAGUCGGGGGAG
#=GR DN1351 SS (((((((,,<<<<________>>>>,<<<<<_______>>>>>,,,,,<<<<<_______>>>>>))))))):
//

# <sqname> <len> <cyksc> <sen> <PPV> <F>  <kpairs> <tpairs> <pfss> <logodds> <pass>
DN1351   73 -108.8  100.0  100.0  100.0 21 21   -inf    inf 0
DR1660                              sc = -118.2826    0.0 MB RAM   len   77 sen = 100.0 ppv = 100.0
# STOCKHOLM 1.0

DR1660         GCGCCCGUAGCUCAGCUGGAUAGAGCGCUGCCCUCCGGAGGCAGAGGUCUCAGGUUCGAAUCCUGUCGGGCGCGCCA
#=GR DR1660 SS (((((((,,<<<<_________>>>>,<<<<<_______>>>>>,,,,,,<<<<_______>>>>,)))))))::::
//

# <sqname> <len> <cyksc> <sen> <PPV> <F>  <kpairs> <tpairs> <pfss> <logodds> <pass>
DR1660   77 -118.3  100.0  100.0  100.0 20 20   -inf    inf 0
DK0740                              sc = -109.2399    0.0 MB RAM   len   74 sen = 71.4 ppv = 88.2
# STOCKHOLM 1.0

DK0740         GGGCCCGUAGCUUAGUCUGGUAGAGCGCCUGGCUUUUAAUCAGGCGGUCGAGGGUUCGAAUCCCUUCGGGCCCG
#=GR DK0740 SS (((((((,,,,,,,,,,,,,,,,,,<<<<<<_________>>>>>>,,,,<<<<_______>>>>,))))))):
//

# <sqname> <len> <cyksc> <sen> <PPV> <F>  <kpairs> <tpairs> <pfss> <logodds> <pass>
DK0740   74 -109.2   71.4   88.2   78.9 21 17   -inf    inf 0
DM0960                              sc = -117.0541    0.0 MB RAM   len   79 sen = 95.2 ppv = 95.2
# STOCKHOLM 1.0

DM0960         GCCGGGGUCGCCUAGCCUGGUCAAGGGCGCCGGACUCAUAAUCCGGUCUUCCCGGGUUCGAAUCCCGGCCCCGGCACCA
#=GR DM0960 SS (((((((,<<<<_____________>>>><<<<<_______>>>>>,,,,,<<<<<_______>>>>>)))))))::::
//

# <sqname> <len> <cyksc> <sen> <PPV> <F>  <kpairs> <tpairs> <pfss> <logodds> <pass>
DM0960   79 -117.1   95.2   95.2   95.2 21 21   -inf    inf 0
DD4500                              sc = -113.6370    0.0 MB RAM   len   74 sen = 55.0 ppv = 64.7
# STOCKHOLM 1.0

DD4500         GGGGAAAUAGCUUAGUGGUUUAUAGCGCUGGUCUGUCAAGCCAGAAGUCGCGGGUUCAAAUCCCGUUUUUCCCG
#=GR DD4500 SS :((((((,,<<<___________>>>,<<<<_________>>>>,,,,,,<<<<_______>>>>,,)))))):
//

# <sqname> <len> <cyksc> <sen> <PPV> <F>  <kpairs> <tpairs> <pfss> <logodds> <pass>
DD4500   74 -113.6   55.0   64.7   59.5 20 17   -inf    inf 0
DN1660                              sc = -116.6484    0.0 MB RAM   len   76 sen = 95.2 ppv = 100.0
# STOCKHOLM 1.0

DN1660         UCCUCUGUAGUUCAGUCGGUAGAACGGCGGACUGUUAAUCCGUAUGUCACUGGUUCGAGUCCAGUCAGAGGAGCCA
#=GR DN1660 SS (((((((,,<<<<________>>>>,,<<<<_______>>>>,,,,,,<<<<<_______>>>>>)))))))::::
//

# <sqname> <len> <cyksc> <sen> <PPV> <F>  <kpairs> <tpairs> <pfss> <logodds> <pass>
DN1660   76 -116.6   95.2  100.0   97.6 21 20   -inf    inf 0
DS4360                              sc = -131.3293    0.0 MB RAM   len   87 sen = 65.4 ppv = 77.3
# STOCKHOLM 1.0

DS4360         GGAGAGAUGGCCGAGUGGUUUAAGGCGUAGCAUUGGAACUGCUAUGUAGGCUUUUGUUUACCGAGGGUUCGAAUCCCUCUCUUUCCG
#=GR DS4360 SS (((((((,,<<<-------------<<<<<<<_______>>>>>>>-->>>,,,,,,,,,,,<<<<<_______>>>>>))))))):
//

# <sqname> <len> <cyksc> <sen> <PPV> <F>  <kpairs> <tpairs> <pfss> <logodds> <pass>
DS4360   87 -131.3   65.4   77.3   70.8 26 22   -inf    inf 0
DS5040                              sc = -105.3241    0.0 MB RAM   len   70 sen = 89.5 ppv = 100.0
# STOCKHOLM 1.0

DS5040         GGAGAAGUGGCAGAUAGAAAUGCAUGCGGCUUGAAACCGUUGGAUAGAGGUUGAAUUCCUCUCUUCUCUU
#=GR DS5040 SS :((((((,,<<<________>>>,,,<<<_______>>>,,,,,,<<<<<_______>>>>>))))))::
//

# <sqname> <len> <cyksc> <sen> <PPV> <F>  <kpairs> <tpairs> <pfss> <logodds> <pass>
DS5040   70 -105.3   89.5  100.0   94.4 19 17   -inf    inf 0
DT4080                              sc = -105.2479    0.0 MB RAM   len   73 sen = 75.0 ppv = 65.2
# STOCKHOLM 1.0

DT4080         GUUAUAUUAGCUCAAUUGGUAGAGCAUUCGUUUUGUAAUCGAAAGGUUUGGGGUUCAAAUCCCUAAUAUAACA
#=GR DT4080 SS (((((((((<<<<________>>>>,<<<<_________>>>>,,,,,,<<<<<<__>>>>>>))))))))):
//

# <sqname> <len> <cyksc> <sen> <PPV> <F>  <kpairs> <tpairs> <pfss> <logodds> <pass>
DT4080   73 -105.2   75.0   65.2   69.8 20 23   -inf    inf 0
DT0680                              sc = -105.6764    0.0 MB RAM   len   73 sen = 100.0 ppv = 100.0
# STOCKHOLM 1.0

DT0680         GCCUCGGUAGCUCAGCUGGUAGAGCGCGAGACUUGUAAUCUCGUGGUCGCGGGUUCAAAUCCCGCCCGAGGCU
#=GR DT0680 SS (((((((,,<<<<________>>>>,<<<<<_______>>>>>,,,,,<<<<<_______>>>>>))))))):
//

# <sqname> <len> <cyksc> <sen> <PPV> <F>  <kpairs> <tpairs> <pfss> <logodds> <pass>
DT0680   73 -105.7  100.0  100.0  100.0 21 21   -inf    inf 0
DT3200                              sc = -107.0831    0.0 MB RAM   len   72 sen = 95.2 ppv = 100.0
# STOCKHOLM 1.0

DT3200         GCCCUUUUAACUCAGUGGUAGAGUAACGCCAUGGUAAGGCGUAAGUCGUCGGUUCAAAUCCGAUAAAGGGCU
#=GR DT3200 SS (((((((,,<<<<_______>>>>,<<<<<_______>>>>>,,,,,,<<<<_______>>>>,))))))):
//

# <sqname> <len> <cyksc> <sen> <PPV> <F>  <kpairs> <tpairs> <pfss> <logodds> <pass>
DT3200   72 -107.1   95.2  100.0   97.6 21 20   -inf    inf 0
DT6280                              sc = -111.4939    0.0 MB RAM   len   73 sen = 100.0 ppv = 100.0
# STOCKHOLM 1.0

DT6280         GCUUCUAUGGCCAAGUUGGUAAGGCGCCACACUAGUAAUGUGGAGAUCAUCGGUUCAAAUCCGAUUGGAAGCA
#=GR DT6280 SS (((((((,,<<<__________>>>,<<<<<_______>>>>>,,,,,<<<<<_______>>>>>))))))):
//

# <sqname> <len> <cyksc> <sen> <PPV> <F>  <kpairs> <tpairs> <pfss> <logodds> <pass>
DT6280   73 -111.5  100.0  100.0  100.0 20 20   -inf    inf 0
DF1180                              sc = -114.1604    0.0 MB RAM   len   76 sen = 100.0 ppv = 100.0
# STOCKHOLM 1.0

DF1180         GGUCGUGUAGCUCAGUCGGUAGAGCAGCAGACUGAAGCUCUGCGUGUCGGCGGUUCAAUUCCGUCCACGACCACCA
#=GR DF1180 SS (((((((,,<<<<________>>>>,<<<<<_______>>>>>,,,,,<<<<<_______>>>>>)))))))::::
//

# <sqname> <len> <cyksc> <sen> <PPV> <F>  <kpairs> <tpairs> <pfss> <logodds> <pass>
DF1180   76 -114.2  100.0  100.0  100.0 21 21   -inf    inf 0
DP5320                              sc = -97.2288    0.0 MB RAM   len   67 sen = 71.4 ppv = 88.2
# STOCKHOLM 1.0

DP5320         CAAGAAGUAGUUUAAUUAGAAUACCAGCUUUGGGUGCUGGUGGUGGGGAGUAGCUCCUUCUUCUUGA
#=GR DP5320 SS (((((((,,,,,,,,,,,,,,,<<<<<<_______>>>>>>,,,,,<<<<___>>>>,,))))))):
//

# <sqname> <len> <cyksc> <sen> <PPV> <F>  <kpairs> <tpairs> <pfss> <logodds> <pass>
DP5320   67  -97.2   71.4   88.2   78.9 21 17   -inf    inf 0
DF7740                              sc = -109.2704    0.0 MB RAM   len   73 sen = 100.0 ppv = 100.0
# STOCKHOLM 1.0

DF7740         GCCGAAAUAGCUCAGUUGGGAGAGCGUUAGACUGAAGAUCUAAAGGUCCCCGGUUCAAUCCCGGGUUUCGGCA
#=GR DF7740 SS (((((((,,<<<<________>>>>,<<<<<_______>>>>>,,,,,<<<<<_______>>>>>))))))):
//

# <sqname> <len> <cyksc> <sen> <PPV> <F>  <kpairs> <tpairs> <pfss> <logodds> <pass>
DF7740   73 -109.3  100.0  100.0  100.0 21 21   -inf    inf 0
DR3320                              sc = -113.2221    0.0 MB RAM   len   74 sen = 47.4 ppv = 45.0
# STOCKHOLM 1.0

DR3320         GGGCCUGUAGCUCAGAGGAUUAGAGCACGUGGCUACGAACCACGGUGUCGGGGGUUCGAAUCCCUCCUCGCCCA
#=GR DR3320 SS ((((----------(((((,,,,,,,,<<<<<_______>>>>>,,,,,,<<<<<<__>>>>>>))))))))):
//

# <sqname> <len> <cyksc> <sen> <PPV> <F>  <kpairs> <tpairs> <pfss> <logodds> <pass>
DR3320   74 -113.2   47.4   45.0   46.2 19 20   -inf    inf 0
DF7920                              sc = -111.8720    0.0 MB RAM   len   73 sen = 100.0 ppv = 100.0
# STOCKHOLM 1.0

DF7920         GCCGAAAUAGCUCAGUUGGGAGAGCGUUAGACUGAAGAUCUAAAGGUCCCUGGUUCGAUCCCGGGUUUCGGCA
#=GR DF7920 SS (((((((,,<<<<________>>>>,<<<<<_______>>>>>,,,,,<<<<<_______>>>>>))))))):
//

# <sqname> <len> <cyksc> <sen> <PPV> <F>  <kpairs> <tpairs> <pfss> <logodds> <pass>
DF7920   73 -111.9  100.0  100.0  100.0 21 21   -inf    inf 0
DL1700                              sc = -135.6290    0.0 MB RAM   len   87 sen = 17.4 ppv = 18.2
# STOCKHOLM 1.0

DL1700         GCGAAGGUGGCGGAAUUGGUAGACGCGCUAGCUUCAGGUGUUAGUGUCCUUACGGACGUGGGGGUUCAAGUCCCCCCCCUCGCACCA
#=GR DL1700 SS ::<<<<-<<<<<_____________>>>>>->>>>:((((,,,,,<<<<____>>>>,,<<<<<__________>>>>>,,,)))):
//

# <sqname> <len> <cyksc> <sen> <PPV> <F>  <kpairs> <tpairs> <pfss> <logodds> <pass>
DL1700   87 -135.6   17.4   18.2   17.8 23 22   -inf    inf 0
DP0660                              sc = -117.4666    0.0 MB RAM   len   78 sen = 35.0 ppv = 31.8
# STOCKHOLM 1.0

DP0660         GGGCCUGUGGGGUAGCCUGGUCCAUCCUUUGGGAUUUGGGAUCCUGAGACCCCAGUUCAAAUCUGGGCAGGCCCACCA
#=GR DP0660 SS <<<<<<<<<<<<<-----<<<<<<<<<____>>>>--->>>>>----->>>>>>------------->>>>>>>::::
//

# <sqname> <len> <cyksc> <sen> <PPV> <F>  <kpairs> <tpairs> <pfss> <logodds> <pass>
DP0660   78 -117.5   35.0   31.8   33.3 20 22   -inf    inf 0
DT1662                              sc = -121.0833    0.0 MB RAM   len   76 sen = 73.7 ppv = 77.8
# STOCKHOLM 1.0

DT1662         GCCGACUUAGCUCAGUAGGUAGAGCAACUGACUUGUAAUCAGUAGGUCACCAGUUCGAUUCCGGUAUUCGGCACCA
#=GR DT1662 SS (((((,,,,<<<<________>>>>,<<<<<_______>>>>>,<<___>>,,,,<<____>>,,,,)))))::::
//

# <sqname> <len> <cyksc> <sen> <PPV> <F>  <kpairs> <tpairs> <pfss> <logodds> <pass>
DT1662   76 -121.1   73.7   77.8   75.7 19 18   -inf    inf 0
DL4701                              sc = -103.0528    0.0 MB RAM   len   66 sen = 100.0 ppv = 100.0
# STOCKHOLM 1.0

DL4701         CACAAGCUGGCAGACAUAAUGCAUACGAUUUAAGCUCGUCUUAUAAGAUCAUAUUCUUGUUUGUGU
#=GR DL4701 SS (((((((,,<<<_______>>>,,<<<<_______>>>>,,,,,<<<<______>>>>))))))):
//

# <sqname> <len> <cyksc> <sen> <PPV> <F>  <kpairs> <tpairs> <pfss> <logodds> <pass>
DL4701   66 -103.1  100.0  100.0  100.0 18 18   -inf    inf 0
DG2600                              sc = -102.0053    0.0 MB RAM   len   71 sen = 80.0 ppv = 88.9
# STOCKHOLM 1.0

DG2600         GCGGGUAUAGUUUAAUGGUAAAAUUCCUCCUUGCCAAGGAGAAUAUGCGGGUUCGAUUCCCGCUACCCGCC
#=GR DG2600 SS (((((((,,,,,,,,,,,,,,,,,,,<<<<<<___>>>>>>,,,,,<<<<<_______>>>>>))))))):
//

# <sqname> <len> <cyksc> <sen> <PPV> <F>  <kpairs> <tpairs> <pfss> <logodds> <pass>
DG2600   71 -102.0   80.0   88.9   84.2 20 18   -inf    inf 0
DI2920                              sc = -109.7908    0.0 MB RAM   len   72 sen = 95.2 ppv = 100.0
# STOCKHOLM 1.0

DI2920         GGGCUAUUAGCUCAGUGGUAGAGCGCGCCCCUGAUACGGGCGAGGUCUCUGGUUCAAGUCCAGGAUGGCCCA
#=GR DI2920 SS (((((((,,<<<<_______>>>>,<<<<<_______>>>>>,,,,,,<<<<_______>>>>,))))))):
//

# <sqname> <len> <cyksc> <sen> <PPV> <F>  <kpairs> <tpairs> <pfss> <logodds> <pass>
DI2920   72 -109.8   95.2  100.0   97.6 21 20   -inf    inf 0
DD2680                              sc = -114.2757    0.0 MB RAM   len   74 sen = 76.2 ppv = 84.2
# STOCKHOLM 1.0

DD2680         GGGAUUGUAGUUCAAUUGGUCAGAGCACCGCCCUGUCAAGGCGGAAGCUGCGGGUUCGAGCCCCGUCAGUCCCG
#=GR DD2680 SS (((((((,,,,,,,,,,,,,<<<----<<<<<_______>>>>>--->>><<<<_______>>>>,))))))):
//

# <sqname> <len> <cyksc> <sen> <PPV> <F>  <kpairs> <tpairs> <pfss> <logodds> <pass>
DD2680   74 -114.3   76.2   84.2   80.0 21 19   -inf    inf 0
DW2440                              sc = -109.8162    0.0 MB RAM   len   73 sen = 100.0 ppv = 91.3
# STOCKHOLM 1.0

DW2440         ACGUCCUUAGUUCAGUCGGUAGAACGCAGGUUUCCAAAACCUGAUGUCGUGGGUUCAAUUCCUACAGGGCGUG
#=GR DW2440 SS (((((((,,<<<<________>>>>,<<<<<<<___>>>>>>>,,,,,<<<<<_______>>>>>))))))):
//

# <sqname> <len> <cyksc> <sen> <PPV> <F>  <kpairs> <tpairs> <pfss> <logodds> <pass>
DW2440   73 -109.8  100.0   91.3   95.5 21 23   -inf    inf 0
DD5040                              sc = -102.2359    0.0 MB RAM   len   69 sen = 100.0 ppv = 95.2
# STOCKHOLM 1.0

DD5040         AGAGGUCUAGUUAAAAUAUAACUUUGGGUUGUCAGGCCAAAAUUGCUGGUUAAAUUCCAGCGGCUUCUG
#=GR DD5040 SS (((((((,,<<<<_____>>>><<<<<_________>>>>>,,,<<<<<_______>>>>>))))))):
//

# <sqname> <len> <cyksc> <sen> <PPV> <F>  <kpairs> <tpairs> <pfss> <logodds> <pass>
DD5040   69 -102.2  100.0   95.2   97.6 20 21   -inf    inf 0
DN7920                              sc = -110.7783    0.0 MB RAM   len   74 sen = 100.0 ppv = 100.0
# STOCKHOLM 1.0

DN7920         GUCUCUGUGGCGCAAUCGGUUAGCGCGUUCGGCUGUUAACCGAAAGGUUGGUGGUUCGAGCCCACCCAGGGACG
#=GR DN7920 SS (((((((,,<<<<_________>>>>,<<<<<_______>>>>>,,,,,<<<<<_______>>>>>))))))):
//

# <sqname> <len> <cyksc> <sen> <PPV> <F>  <kpairs> <tpairs> <pfss> <logodds> <pass>
DN7920   74 -110.8  100.0  100.0  100.0 21 21   -inf    inf 0
DC6280                              sc = -110.0967    0.0 MB RAM   len   72 sen = 100.0 ppv = 87.5
# STOCKHOLM 1.0

DC6280         GCUCGUAUGGCGCAGUGGUAGCGCAGCAGAUUGCAAAUCUGUUGGUCCUUAGUUCGAUCCUGAGUGCGAGCU
#=GR DC6280 SS (((((((,,<<<<_______>>>><<<<<<<<___>>>>>>>>,,,,<<<<<_______>>>>>))))))):
//

# <sqname> <len> <cyksc> <sen> <PPV> <F>  <kpairs> <tpairs> <pfss> <logodds> <pass>
DC6280   72 -110.1  100.0   87.5   93.3 21 24   -inf    inf 0
DM2920                              sc = -112.6325    0.0 MB RAM   len   73 sen = 76.2 ppv = 80.0
# STOCKHOLM 1.0

DM2920         ACCUACUUAACUCAGUGGUUAGAGUACUGCUUUCAUACGGCGGGAGUCAUUGGUUCAAAUCCAAUAGUAGGUA
#=GR DM2920 SS (((((((,,<<<<-------------<<<<_________>>>>>>>>,<<<<<_______>>>>>))))))):
//

# <sqname> <len> <cyksc> <sen> <PPV> <F>  <kpairs> <tpairs> <pfss> <logodds> <pass>
DM2920   73 -112.6   76.2   80.0   78.0 21 20   -inf    inf 0
DI1141                              sc = -116.3548    0.0 MB RAM   len   77 sen = 38.1 ppv = 42.1
# STOCKHOLM 1.0

DI1141         CGGAAUAUAGCUCAGCUGGUUAGAGCAUUCCGCUGAUAACGGAGAGGUCGUUGGUUCAAGUCCAAUUAUUCCGACCA
#=GR DI1141 SS <<<<<<---<<<<_________>>>>>>>>>>:::::::::::::<<<<<<<<<_______>>>>------>>>>>:
//

# <sqname> <len> <cyksc> <sen> <PPV> <F>  <kpairs> <tpairs> <pfss> <logodds> <pass>
DI1141   77 -116.4   38.1   42.1   40.0 21 19   -inf    inf 0
DL4880                              sc = -96.8229    0.0 MB RAM   len   66 sen = 100.0 ppv = 95.2
# STOCKHOLM 1.0

DL4880         UCUAAUAUGGCAGAUUAGUGCAAUGGAUUUAAGCUCCAUAUAUAAAGUAUUUUACUUUUAUUAGAA
#=GR DL4880 SS (((((((,,<<<______>>>,<<<<<_______>>>>>,,,,<<<<<<___>>>>>>))))))):
//

# <sqname> <len> <cyksc> <sen> <PPV> <F>  <kpairs> <tpairs> <pfss> <logodds> <pass>
DL4880   66  -96.8  100.0   95.2   97.6 20 21   -inf    inf 0
DH4080                              sc = -113.2008    0.0 MB RAM   len   74 sen = 50.0 ppv = 64.3
# STOCKHOLM 1.0

DH4080         GCUAAAUAUAUUUCAAUGGUUAGCAAAAUACGCUUGUGGUGCGUUAAAUCUAAGUUCGAUUCUUAGUAUUUACC
#=GR DH4080 SS <<<<<______________>>>>>:::::<<<<_______>>>>:::::<<<<<_______>>>>>::::::::
//

# <sqname> <len> <cyksc> <sen> <PPV> <F>  <kpairs> <tpairs> <pfss> <logodds> <pass>
DH4080   74 -113.2   50.0   64.3   56.2 18 14   -inf    inf 0
DF2700                              sc = -108.1168    0.0 MB RAM   len   73 sen = 100.0 ppv = 100.0
# STOCKHOLM 1.0

DF2700         GUCAGGAUAGCUCAGUUGGUAGAGCAGAGGACUGAAAAUCCUCGUGUCACCAGUUCAAAUCUGGUUCCUGGCA
#=GR DF2700 SS (((((((,,<<<<________>>>>,<<<<<_______>>>>>,,,,,<<<<<_______>>>>>))))))):
//

# <sqname> <len> <cyksc> <sen> <PPV> <F>  <kpairs> <tpairs> <pfss> <logodds> <pass>
DF2700   73 -108.1  100.0  100.0  100.0 21 21   -inf    inf 0
DP1540                              sc = -115.1378    0.0 MB RAM   len   77 sen = 95.2 ppv = 95.2
# STOCKHOLM 1.0

DP1540         CGGGAAGUAGCUCAGCUUGGUAGAGCACAUGGUUUGGGACCAUGGGGUCGCAGGUUCGAAUCCUGUCUUCCCGACCA
#=GR DP1540 SS (((((((,,<<<<_________>>>>,<<<<<<_____>>>>>>,,,,,,<<<<_______>>>>,)))))))::::
//

# <sqname> <len> <cyksc> <sen> <PPV> <F>  <kpairs> <tpairs> <pfss> <logodds> <pass>
DP1540   77 -115.1   95.2   95.2   95.2 21 21   -inf    inf 0
DA0261                              sc = -116.7039    0.0 MB RAM   len   75 sen = 95.2 ppv = 95.2
# STOCKHOLM 1.0

DA0261         GGGCGAAUAGUGUCAGCGGGAGCACACCAGACUUGCAAUCUGGUAGGGAGGGUUCGAGUCCCUCUUUGUCCACCA
#=GR DA0261 SS (((((((,,<<<__________>>><<<<<<_______>>>>>>,,,<<<<<_______>>>>>)))))))::::
//

# <sqname> <len> <cyksc> <sen> <PPV> <F>  <kpairs> <tpairs> <pfss> <logodds> <pass>
DA0261   75 -116.7   95.2   95.2   95.2 21 21   -inf    inf 0
DV4071                              sc = -110.4952    0.0 MB RAM   len   74 sen = 85.0 ppv = 85.0
# STOCKHOLM 1.0

DV4071         AAGGGAUUUGCUUAAUUGGUAUAGCAUUUGUUUUACACACAAAAUGUAUAUAGGUUCGAGUCCUAUAUUCCUUA
#=GR DV4071 SS ((((,,,,<<<<__________>>>><<<<<_______>>>>>,,,,<<<<<<<_______>>>>>>>,)))):
//

# <sqname> <len> <cyksc> <sen> <PPV> <F>  <kpairs> <tpairs> <pfss> <logodds> <pass>
DV4071   74 -110.5   85.0   85.0   85.0 20 20   -inf    inf 0
DH4480                              sc = -110.9070    0.0 MB RAM   len   75 sen = 95.0 ppv = 86.4
# STOCKHOLM 1.0

DH4480         GGCGGAUGUAGCCAAGUGGAUCAAGGCAGUGGAUUGUGAAUCCACCAUGCGCGGGUUCAAUUCCCGUCGUUCGCC
#=GR DH4480 SS ((((((((,,<<<___________>>>,<<<<<<<___>>>>>>>,,,,,,<<<<_______>>>>,))))))))
//

# <sqname> <len> <cyksc> <sen> <PPV> <F>  <kpairs> <tpairs> <pfss> <logodds> <pass>
DH4480   75 -110.9   95.0   86.4   90.5 20 22   -inf    inf 0
DR1230                              sc = -117.7217    0.0 MB RAM   len   77 sen = 100.0 ppv = 100.0
# STOCKHOLM 1.0

DR1230         GUCCGAAUAGCUCAGCUGGAUAGAGCAAUAGCCUUCUAAGCUAUCGGUCGGGGGUUCGAAUCCCUCUUCGGACGCCA
#=GR DR1230 SS (((((((,,<<<<_________>>>>,<<<<<_______>>>>>,,,,,<<<<<_______>>>>>)))))))::::
//

# <sqname> <len> <cyksc> <sen> <PPV> <F>  <kpairs> <tpairs> <pfss> <logodds> <pass>
DR1230   77 -117.7  100.0  100.0  100.0 21 21   -inf    inf 0
DX4440                              sc = -111.5973    0.0 MB RAM   len   74 sen = 94.7 ppv = 100.0
# STOCKHOLM 1.0

DX4440         AGCGGGGUAGAGGAAUUGGUCAACUCAUCAGGCUCAUGACCUGAAGACUGCAGGUUCGAAUCCUGUCCCCGCCU
#=GR DX4440 SS :((((((,,<<<___________>>>,<<<<<_______>>>>>,,,,,,<<<<_______>>>>,))))))::
//

# <sqname> <len> <cyksc> <sen> <PPV> <F>  <kpairs> <tpairs> <pfss> <logodds> <pass>
DX4440   74 -111.6   94.7  100.0   97.3 19 18   -inf    inf 0
DD0260                              sc = -119.3913    0.0 MB RAM   len   77 sen = 76.2 ppv = 88.9
# STOCKHOLM 1.0

DD0260         GCGACCGGGGCUGGCUUGGUAAUGGUACUCCCCUGUCACGGGAGAGAAUGUGGGUUCAAAUCCCAUCGGUCGCGCCA
#=GR DD0260 SS (((((((,,<<__>>,,,,,,,,,,,,<<<<<_______>>>>>,,,,,,<<<<_______>>>>,)))))))::::
//

# <sqname> <len> <cyksc> <sen> <PPV> <F>  <kpairs> <tpairs> <pfss> <logodds> <pass>
DD0260   77 -119.4   76.2   88.9   82.1 21 18   -inf    inf 0
DR5360                              sc = -101.1721    0.0 MB RAM   len   69 sen = 75.0 ppv = 88.2
# STOCKHOLM 1.0

DR5360         UGGUACUUAGUUUAAAAUAAAAUAAAUGAUUUCGACUCAUUAGAUUAUGAUUUAAUUCAUAAUUACCAA
#=GR DR5360 SS (((((,,,,,,,,,,,,,,,,,,,<<<<<_______>>>>>,,<<<<<<<______>>>>>>>))))):
//

# <sqname> <len> <cyksc> <sen> <PPV> <F>  <kpairs> <tpairs> <pfss> <logodds> <pass>
DR5360   69 -101.2   75.0   88.2   81.1 20 17   -inf    inf 0
DV1661                              sc = -116.0812    0.0 MB RAM   len   77 sen = 95.2 ppv = 100.0
# STOCKHOLM 1.0

DV1661         GCGUCCGUAGCUCAGUUGGUUAGAGCACCACCUUGACAUGGUGGGGGUCGGUGGUUCGAGUCCACUCGGACGCACCA
#=GR DV1661 SS (((((((,,<<<<_________>>>>,<<<<<_______>>>>>,,,,,,<<<<_______>>>>,)))))))::::
//

# <sqname> <len> <cyksc> <sen> <PPV> <F>  <kpairs> <tpairs> <pfss> <logodds> <pass>
DV1661   77 -116.1   95.2  100.0   97.6 21 20   -inf    inf 0
DY9990                              sc = -111.2002    0.0 MB RAM   len   73 sen = 47.6 ppv = 50.0
# STOCKHOLM 1.0

DY9990         CCUUCGAUAGCUCAGCUGGUAGAGCGGAGGACUGUAGAUCCUUAGGUCGCUGGUUCAAUUCCGGCUCGAAGGA
#=GR DY9990 SS <<<<<<-------<<<<<<---<<<<-<<<<_______>>>>----->>>>--------->>>>>>>>>>>>:
//

# <sqname> <len> <cyksc> <sen> <PPV> <F>  <kpairs> <tpairs> <pfss> <logodds> <pass>
DY9990   73 -111.2   47.6   50.0   48.8 21 20   -inf    inf 0
DP5040                              sc = -103.1729    0.0 MB RAM   len   69 sen = 100.0 ppv = 95.5
# STOCKHOLM 1.0

DP5040         CAAAGAAUAGUUUAAGAAAAACAACAGCUUUGGGAGUUGUAGACGUAAGUGAAAACCUUACUUCUUUGA
#=GR DP5040 SS (((((((,,<<<<_____>>>>,<<<<<<_____>>>>>>,,,,<<<<<_______>>>>>))))))):
//

# <sqname> <len> <cyksc> <sen> <PPV> <F>  <kpairs> <tpairs> <pfss> <logodds> <pass>
DP5040   69 -103.2  100.0   95.5   97.7 21 22   -inf    inf 0
DL1542                              sc = -129.3500    0.0 MB RAM   len   89 sen = 100.0 ppv = 96.2
# STOCKHOLM 1.0

DL1542         GCCGGGGUGGUGGAAUUGGCAGACACACAGGACUUAAAAUCCUGCGGUAGGUGACUACCGUGCCGGUUCAAGUCCGGCCCUCGGCACCA
#=GR DL1542 SS (((((((,,<<<___________>>>,<<<<<_______>>>>><<<<<<____>>>>>>,<<<<<_______>>>>>)))))))::::
//

# <sqname> <len> <cyksc> <sen> <PPV> <F>  <kpairs> <tpairs> <pfss> <logodds> <pass>
DL1542   89 -129.3  100.0   96.2   98.0 25 26   -inf    inf 0
DI2921                              sc = -110.7179    0.0 MB RAM   len   74 sen = 60.0 ppv = 60.0
# STOCKHOLM 1.0

DI2921         GCAUCCAUGGCUGAAUGGUUAAAGCGCCCAACUCAUAAUUGGCGAAUUCGUAGGUUCAAUUCCUACUGGAUGCA
#=GR DI2921 SS (((((((,,,,,<<<<--------<<<<____________>>>>->>>><<<<<_______>>>>>))))))):
//

# <sqname> <len> <cyksc> <sen> <PPV> <F>  <kpairs> <tpairs> <pfss> <logodds> <pass>
DI2921   74 -110.7   60.0   60.0   60.0 20 20   -inf    inf 0
DY2700                              sc = -127.3604    0.0 MB RAM   len   84 sen = 84.0 ppv = 87.5
# STOCKHOLM 1.0

DY2700         GGGUCGAUGCCCGAGCGGUUAAUGGGGACGGACUGUAAAUUCGUUGACAAUAUGUCUACGCUGGUUCAAAUCCAGCUCGGCCCA
#=GR DY2700 SS (((((((,,,<<<__>>>,,,,,,,,,<<<<<_______>>>>>,<<<<___>>>>,,,<<<<<_______>>>>>))))))):
//

# <sqname> <len> <cyksc> <sen> <PPV> <F>  <kpairs> <tpairs> <pfss> <logodds> <pass>
DY2700   84 -127.4   84.0   87.5   85.7 25 24   -inf    inf 0
DW4880                              sc = -99.6597    0.0 MB RAM   len   67 sen = 42.9 ppv = 56.2
# STOCKHOLM 1.0

DW4880         AAGGCUUUAAGUUAACUAAACUAAUAGCCUUCAAAGCUGUAAAUAAAGGGUAUUCCUUUAAGUCUUA
#=GR DW4880 SS <<<<<<---<<<<_____>>>>--->>>>>>::::::::::::<<<<<<_____>>>>>>:::::::
//

# <sqname> <len> <cyksc> <sen> <PPV> <F>  <kpairs> <tpairs> <pfss> <logodds> <pass>
DW4880   67  -99.7   42.9   56.2   48.6 21 16   -inf    inf 0
DS0261                              sc = -140.7903    0.0 MB RAM   len   94 sen = 64.0 ppv = 69.6
# STOCKHOLM 1.0

DS0261         GGAAAAGCAAAUAGACUGGCGACUAAACCCGAUUGGAAAUCGGUUGAGUAAUAGCAAUAUUGCCUUAUGGGUUCAACUCCCAUCUUUUCCGCCA
#=GR DS0261 SS (((((((,,,,,,,,,,<<<<<------<<<<<<___>>>>>>---------------->>>>>,,<<<<<_______>>>>>)))))))::::
//

# <sqname> <len> <cyksc> <sen> <PPV> <F>  <kpairs> <tpairs> <pfss> <logodds> <pass>
DS0261   94 -140.8   64.0   69.6   66.7 25 23   -inf    inf 0
DL5360                              sc = -113.8144    0.0 MB RAM   len   75 sen = 80.0 ppv = 72.7
# STOCKHOLM 1.0

DL5360         GUUAAGGUGGCAGAGCCCGGUAAUUGCAUAAAACUUAAACUUUUAUAUCCAGAGAUUCAAAUCCUCUCCUUAACA
#=GR DL5360 SS (((((((,<<<___>>>,<<-------<<<<<<_______>>>>>>-->><<<<_________>>>>))))))):
//

# <sqname> <len> <cyksc> <sen> <PPV> <F>  <kpairs> <tpairs> <pfss> <logodds> <pass>
DL5360   75 -113.8   80.0   72.7   76.2 20 22   -inf    inf 0
DH0260                              sc = -112.6365    0.0 MB RAM   len   77 sen = 81.0 ppv = 81.0
# STOCKHOLM 1.0

DH0260         GUGGCUAUAUCAUAAUUGGUUAAUGGUCCUGAUUGUGAAUCAGGCCUAUGUGGAUUCGAAUUCCACUAGCCACCCCA
#=GR DH0260 SS (((((((,,,,,,,,,,<<--------<<<<<<<___>>>>>>>>>,,,<<<<<_______>>>>>)))))))::::
//

# <sqname> <len> <cyksc> <sen> <PPV> <F>  <kpairs> <tpairs> <pfss> <logodds> <pass>
DH0260   77 -112.6   81.0   81.0   81.0 21 21   -inf    inf 0
DL5081                              sc = -111.6515    0.0 MB RAM   len   71 sen = 94.7 ppv = 100.0
# STOCKHOLM 1.0

DL5081         CUAAAGUAGCAAAGUGGUUAAUGCAGAAGGCCUAAAACUUUCCUAUCAAGGGUUCAACUCCUUUCUUUAGC
#=GR DL5081 SS ((((((,,<<<__________>>>,<<<<<_______>>>>>,,,,,<<<<________>>>>,)))))):
//

# <sqname> <len> <cyksc> <sen> <PPV> <F>  <kpairs> <tpairs> <pfss> <logodds> <pass>
DL5081   71 -111.7   94.7  100.0   97.3 19 18   -inf    inf 0
DD2600                              sc = -113.3513    0.0 MB RAM   len   74 sen = 55.0 ppv = 57.9
# STOCKHOLM 1.0

DD2600         GGGAUUGUAGUUCAAUUGGUUAGAGUACCGCCCUGUCAAGACGGAAGUUGCGGGUUCGAGCCCCGUCAAUCCCG
#=GR DD2600 SS (((((((,,,,,,,,,,<<<______>>>,,,<<<<<__>>>>>,,,,,,<<<<_______>>>>,))))))):
//

# <sqname> <len> <cyksc> <sen> <PPV> <F>  <kpairs> <tpairs> <pfss> <logodds> <pass>
DD2600   74 -113.4   55.0   57.9   56.4 20 19   -inf    inf 0
DL3881                              sc = -126.4818    0.0 MB RAM   len   82 sen = 82.6 ppv = 100.0
# STOCKHOLM 1.0

DL3881         AUGGGUAUGCUGAAAUAAGGUAAACAGGUUCCGCUUAGGACGGAAUAGUCAAACUUUGCAAGUUCAAGUCUUGUUACCCGUA
#=GR DL3881 SS (((((((,,<<<____________>>>,<<<<<_______>>>>>,,,,,,,,,,,,,<<<<_______>>>>,))))))):
//

# <sqname> <len> <cyksc> <sen> <PPV> <F>  <kpairs> <tpairs> <pfss> <logodds> <pass>
DL3881   82 -126.5   82.6  100.0   90.5 23 19   -inf    inf 0
DS4000                              sc = -123.9003    0.0 MB RAM   len   83 sen = 68.0 ppv = 100.0
# STOCKHOLM 1.0

DS4000         GGAAAAUUAACUAUAGGUAAAGUGGAUUAUUUGCUAAGUAAUUGAAUUGUAAAUUCUUAUGAGUUCGAAUCUCAUAUUUUCCG
#=GR DS4000 SS (((((((,,,,,,,,,,,,,,,,,,,,,,,,,,,,,,,,,,,,<<<<<___>>>>>,,<<<<<_______>>>>>))))))):
//

# <sqname> <len> <cyksc> <sen> <PPV> <F>  <kpairs> <tpairs> <pfss> <logodds> <pass>
DS4000   83 -123.9   68.0  100.0   81.0 25 17   -inf    inf 0
DH1660                              sc = -113.2023    0.0 MB RAM   len   77 sen = 95.2 ppv = 95.2
# STOCKHOLM 1.0

DH1660         GGUGGCUAUAGCUCAGUUGGUAGAGCCCUGGAUUGUGAUUCCAGUUGUCGUGGGUUCGAAUCCCAUUAGCCACCCCA
#=GR DH1660 SS ((((((((,,<<<<________>>>>,<<<<<_______>>>>>,,,,,,<<<<_______>>>>,)))))))):::
//

# <sqname> <len> <cyksc> <sen> <PPV> <F>  <kpairs> <tpairs> <pfss> <logodds> <pass>
DH1660   77 -113.2   95.2   95.2   95.2 21 21   -inf    inf 0
DR1661                              sc = -115.8482    0.0 MB RAM   len   77 sen = 100.0 ppv = 100.0
# STOCKHOLM 1.0

DR1661         GCGCCCUUAGCUCAGUUGGAUAGAGCAACGACCUUCUAAGUCGUGGGCCGCAGGUUCGAAUCCUGCAGGGCGCGCCA
#=GR DR1661 SS (((((((,,<<<<_________>>>>,<<<<<_______>>>>>,,,,,<<<<<_______>>>>>)))))))::::
//

# <sqname> <len> <cyksc> <sen> <PPV> <F>  <kpairs> <tpairs> <pfss> <logodds> <pass>
DR1661   77 -115.8  100.0  100.0  100.0 21 21   -inf    inf 0
DT2701                              sc = -105.8860    0.0 MB RAM   len   72 sen = 100.0 ppv = 100.0
# STOCKHOLM 1.0

DT2701         GCCCUUUUAACUCAGUGGUAGAGUAAUGCCAUGGUAAGGCAUAAGUCAUCGGUUCAAAUCCGAUAAAGGGCU
#=GR DT2701 SS (((((((,,<<<<_______>>>>,<<<<<_______>>>>>,,,,,<<<<<_______>>>>>))))))):
//

# <sqname> <len> <cyksc> <sen> <PPV> <F>  <kpairs> <tpairs> <pfss> <logodds> <pass>
DT2701   72 -105.9  100.0  100.0  100.0 21 21   -inf    inf 0
DN3200                              sc = -111.3407    0.0 MB RAM   len   72 sen = 85.7 ppv = 100.0
# STOCKHOLM 1.0

DN3200         UCCCCAGUAGCUCAGUGGUAGAGCGGUCGGCUGUUAACCGAUUGGUCGUAGGUUCAAAUCCUAUUUGGGGAG
#=GR DN3200 SS ((((((,,,<<<<_______>>>>,,<<<<_______>>>>,,,,,,,<<<<_______>>>>,,)))))):
//

# <sqname> <len> <cyksc> <sen> <PPV> <F>  <kpairs> <tpairs> <pfss> <logodds> <pass>
DN3200   72 -111.3   85.7  100.0   92.3 21 18   -inf    inf 0
DH4040                              sc = -108.0871    0.0 MB RAM   len   73 sen = 52.4 ppv = 68.8
# STOCKHOLM 1.0

DH4040         GGUGAUUGUAAUUCAAUGGUAGAAUGCUUAUUUGUGGCAUAAGAAGUUCUUGGUUCGAUUCCAAGUAAUCACC
#=GR DH4040 SS (((((((,,,,,,,,,,,,,,,,<<<<_________>>>>,,,,,,,,<<<<<_______>>>>>,)))))))
//

# <sqname> <len> <cyksc> <sen> <PPV> <F>  <kpairs> <tpairs> <pfss> <logodds> <pass>
DH4040   73 -108.1   52.4   68.8   59.5 21 16   -inf    inf 0
DW3770                              sc = -110.1483    0.0 MB RAM   len   71 sen = 75.0 ppv = 78.9
# STOCKHOLM 1.0

DW3770         AGGGGAGUAGUUCAACGGAAAAACUUUAGUCUUCAAAACUGACAUCGUGGGUUCGACUCCCGCCUCCCUUG
#=GR DW3770 SS (((((((,<<<<_________>>>>,,,<<<_________>>>,,,<<<<<_______>>>>>))))))):
//

# <sqname> <len> <cyksc> <sen> <PPV> <F>  <kpairs> <tpairs> <pfss> <logodds> <pass>
DW3770   71 -110.1   75.0   78.9   76.9 20 19   -inf    inf 0
DD6900                              sc = -109.2547    0.0 MB RAM   len   72 sen = 81.0 ppv = 100.0
# STOCKHOLM 1.0

DD6900         GUCGUUGUAGUAUAGUGGUAAGUAUUCCCGCCUGUCACGCGGGUGACCCGGGUUCGAUCCCCGGCAACGGCG
#=GR DD6900 SS (((((((,,,,,,,,,,,,,,,,,,,<<<<<_______>>>>>,,,,<<<<<_______>>>>>))))))):
//

# <sqname> <len> <cyksc> <sen> <PPV> <F>  <kpairs> <tpairs> <pfss> <logodds> <pass>
DD6900   72 -109.3   81.0  100.0   89.5 21 17   -inf    inf 0
DW5040                              sc = -102.0944    0.0 MB RAM   len   69 sen = 100.0 ppv = 100.0
# STOCKHOLM 1.0

DW5040         AAGAGCUUAAGUUAAAUAAACUGAAAGCCUUCAAAGCUUUUUAUAAGAAUGGAAACUUCUUAGCUCUUG
#=GR DW5040 SS (((((((,,<<<<_____>>>>,<<<<<_______>>>>>,,,,<<<<<_______>>>>>))))))):
//

# <sqname> <len> <cyksc> <sen> <PPV> <F>  <kpairs> <tpairs> <pfss> <logodds> <pass>
DW5040   69 -102.1  100.0  100.0  100.0 21 21   -inf    inf 0
DH1140                              sc = -119.1820    0.0 MB RAM   len   77 sen = 70.0 ppv = 77.8
# STOCKHOLM 1.0

DH1140         GGCGUAGGUGGUGAAGUGGUUAACACAUCAGGUUGUGGCUCUGACAUACGCGGGUUCGAUCCCCGUUCUACGCCCCA
#=GR DH1140 SS (((((((<<<_____________>>>,<<<<_________>>>>,,,,,,<<<<_______>>>>,,))))))):::
//

# <sqname> <len> <cyksc> <sen> <PPV> <F>  <kpairs> <tpairs> <pfss> <logodds> <pass>
DH1140   77 -119.2   70.0   77.8   73.7 20 18   -inf    inf 0
DF5980                              sc = -106.7469    0.0 MB RAM   len   68 sen = 63.2 ppv = 100.0
# STOCKHOLM 1.0

DF5980         GUUGAUGUAGCUUAAAACCAAAGCAAGGCGCUGAAAAUGCCUAGAUGAGUAUAUGAACUCCAUAAACA
#=GR DF5980 SS :::::::::<<<<_______>>>>:<<<<_________>>>>::::<<<<______>>>>::::::::
//

# <sqname> <len> <cyksc> <sen> <PPV> <F>  <kpairs> <tpairs> <pfss> <logodds> <pass>
DF5980   68 -106.7   63.2  100.0   77.4 19 12   -inf    inf 0
DF5280                              sc = -101.9386    0.0 MB RAM   len   67 sen = 68.4 ppv = 92.9
# STOCKHOLM 1.0

DF5280         GUUAAUGUAGCUUAUAAUAAAGCAAAGCACUGAAAAUGCUUAGAUGGAUUCAAAAAUCCCAUAAACA
#=GR DF5280 SS :::::::::<<<<______>>>>:<<<<<_______>>>>>::::<<<<<____>>>>>::::::::
//

# <sqname> <len> <cyksc> <sen> <PPV> <F>  <kpairs> <tpairs> <pfss> <logodds> <pass>
DF5280   67 -101.9   68.4   92.9   78.8 19 14   -inf    inf 0
DH5100                              sc = -106.3101    0.0 MB RAM   len   69 sen = 45.0 ppv = 52.9
# STOCKHOLM 1.0

DH5100         GUAGAUUUAGUUUAACCAAGACAUUAGAUUGUGAUUCUAAAAAUAGAGGUUAAACCCCUCUAAUCCACC
#=GR DH5100 SS :::<<<<--<<<<<<<<------<<<<<_______>>>>>------->>>>>>>>------>>>>::::
//

# <sqname> <len> <cyksc> <sen> <PPV> <F>  <kpairs> <tpairs> <pfss> <logodds> <pass>
DH5100   69 -106.3   45.0   52.9   48.6 20 17   -inf    inf 0
DL0260                              sc = -128.9733    0.0 MB RAM   len   85 sen = 90.0 ppv = 72.0
# STOCKHOLM 1.0

DL0260         GGGGCUAUGCUGGAACUGGUAGACAAUACGGCCUUAGAUUCCGUAGCUUAAAUGCGUGGGAGUUCGAGUCUCCCUAGCCCCACCA
#=GR DL0260 SS (((((((<<<<<<__>>>>>>,,,,,<<<<<_________>>>>><<______>>,,<<<<<_______>>>>>)))))))::::
//

# <sqname> <len> <cyksc> <sen> <PPV> <F>  <kpairs> <tpairs> <pfss> <logodds> <pass>
DL0260   85 -129.0   90.0   72.0   80.0 20 25   -inf    inf 0
DI2540                              sc = -108.8578    0.0 MB RAM   len   73 sen = 95.2 ppv = 95.2
# STOCKHOLM 1.0

DI2540         GGGCUAUUAGCUCGCUGGUUGAGCACACCCCUGAUAAGGGUGAGGCCUCUGGUUCAAAGUCCAGAAUAGCCCA
#=GR DI2540 SS ((((((((,<<<<_______>>>>,<<<<<_______>>>>>,,,,,,<<<<________>>>>)))))))):
//

# <sqname> <len> <cyksc> <sen> <PPV> <F>  <kpairs> <tpairs> <pfss> <logodds> <pass>
DI2540   73 -108.9   95.2   95.2   95.2 21 21   -inf    inf 0
DY4240                              sc = -113.6504    0.0 MB RAM   len   76 sen = 100.0 ppv = 95.2
# STOCKHOLM 1.0

DY4240         AAGUGGUUACGCUCAGCUGGGUUAGAGCAAAGGACUGUAAAUCCUUGUGUCAGUGGUUCGAAUCCACAACCACUUC
#=GR DY4240 SS ((((((((,,<<<<__________>>>>,<<<<<_______>>>>>,,,,,,<<<<_______>>>>)))))))):
//

# <sqname> <len> <cyksc> <sen> <PPV> <F>  <kpairs> <tpairs> <pfss> <logodds> <pass>
DY4240   76 -113.7  100.0   95.2   97.6 20 21   -inf    inf 0
DW5281                              sc = -103.5566    0.0 MB RAM   len   66 sen = 36.8 ppv = 38.9
# STOCKHOLM 1.0

DW5281         AGAAGUUUAGGAUAUACAGUUCAAGAGCCUUCAAAGCCCUUAGAAAACAAACAAGUUUAACUUCUG
#=GR DW5281 SS (((((((,<<<-------<<<<__>>>>--------->>>,,,,,,,,<<<<__>>>>))))))):
//

# <sqname> <len> <cyksc> <sen> <PPV> <F>  <kpairs> <tpairs> <pfss> <logodds> <pass>
DW5281   66 -103.6   36.8   38.9   37.8 19 18   -inf    inf 0
DI3280                              sc = -110.7179    0.0 MB RAM   len   74 sen = 60.0 ppv = 60.0
# STOCKHOLM 1.0

DI3280         GCAUCCAUGGCUGAAUGGUUAAAGCGCCCAACUCAUAAUUGGCGAAUUCGUAGGUUCAAUUCCUACUGGAUGCA
#=GR DI3280 SS (((((((,,,,,<<<<--------<<<<____________>>>>->>>><<<<<_______>>>>>))))))):
//

# <sqname> <len> <cyksc> <sen> <PPV> <F>  <kpairs> <tpairs> <pfss> <logodds> <pass>
DI3280   74 -110.7   60.0   60.0   60.0 20 20   -inf    inf 0
DA2440                              sc = -105.9576    0.0 MB RAM   len   73 sen = 100.0 ppv = 91.3
# STOCKHOLM 1.0

DA2440         GGGGAUAUAGCUCAGUUGGUAGAGCGCUGCCUUUGCAAGGCAGAUGUCAGCGGUUCGAAUCCGCUUAUCUCCA
#=GR DA2440 SS (((((((,,<<<<________>>>>,<<<<<<<___>>>>>>>,,,,,<<<<<_______>>>>>))))))):
//

# <sqname> <len> <cyksc> <sen> <PPV> <F>  <kpairs> <tpairs> <pfss> <logodds> <pass>
DA2440   73 -106.0  100.0   91.3   95.5 21 23   -inf    inf 0
DS9990                              sc = -120.1228    0.0 MB RAM   len   82 sen = 100.0 ppv = 100.0
# STOCKHOLM 1.0

DS9990         GUAGUCGUGGCCGAGUGGUUAAGGCGAUGGACUUGAAAUCCAUUGGGGUUUCCCCGCGCAGGUUCGAAUCCUGCCGACUACG
#=GR DS9990 SS (((((((,,<<<__________>>>,<<<<<_______>>>>>,<<<<___>>>>,,<<<<<_______>>>>>))))))):
//

# <sqname> <len> <cyksc> <sen> <PPV> <F>  <kpairs> <tpairs> <pfss> <logodds> <pass>
DS9990   82 -120.1  100.0  100.0  100.0 24 24   -inf    inf 0
DD5020                              sc = -103.3016    0.0 MB RAM   len   70 sen = 55.0 ppv = 44.0
# STOCKHOLM 1.0

DD5020         AAGGAACUAGUUAAGUUAUAACACUGGAUUGUCAGACCGGAGUAACUGGUAAACAACCCAGUGUUCCUUA
#=GR DD5020 SS (((((((,,<<<<_____>>>><<<<<-<<<<---<<<<<_____>>>>>-->>>>->>>>>))))))):
//

# <sqname> <len> <cyksc> <sen> <PPV> <F>  <kpairs> <tpairs> <pfss> <logodds> <pass>
DD5020   70 -103.3   55.0   44.0   48.9 20 25   -inf    inf 0
DC1140                              sc = -115.1808    0.0 MB RAM   len   75 sen = 84.2 ppv = 76.2
# STOCKHOLM 1.0

DC1140         GGCAACAUGGCCAAGCGGCUAAGGCAUGGGUCUGCAACACCCUGAUCAUCGGUUCGAAUCCGAUUGUUGCCUCCA
#=GR DC1140 SS (((((((<<<<<____>>>>>,,,,,,<<<<_______>>>>,,,,,<<<<<_______>>>>>)))))))::::
//

# <sqname> <len> <cyksc> <sen> <PPV> <F>  <kpairs> <tpairs> <pfss> <logodds> <pass>
DC1140   75 -115.2   84.2   76.2   80.0 19 21   -inf    inf 0
DE4800                              sc = -95.1696    0.0 MB RAM   len   66 sen = 52.4 ppv = 55.0
# STOCKHOLM 1.0

DE4800         AUUUAUAUAGUUUAAAUAAAACAUUACAUUUUCACUGUAAAAAUAAAAAUUUAUUUUUUAUAAAUA
#=GR DE4800 SS (((((((,,<<<<_____>>>>,,,,,,,,,,,,,,,,<<<<<<<<<__>>>>>>>>>))))))):
//

# <sqname> <len> <cyksc> <sen> <PPV> <F>  <kpairs> <tpairs> <pfss> <logodds> <pass>
DE4800   66  -95.2   52.4   55.0   53.7 21 20   -inf    inf 0
DL1662                              sc = -123.6548    0.0 MB RAM   len   85 sen = 100.0 ppv = 88.5
# STOCKHOLM 1.0

DL1662         GCCGAAGUGGCGAAAUCGGUAGACGCAGUUGAUUCAAAAUCAACCGUAGAAAUACGUGCCGGUUCGAGUCCGGCCUUCGGCACCA
#=GR DL1662 SS (((((((,,<<<___________>>>,<<<<<<<___>>>>>>><<<<____>>>>,<<<<<_______>>>>>)))))))::::
//

# <sqname> <len> <cyksc> <sen> <PPV> <F>  <kpairs> <tpairs> <pfss> <logodds> <pass>
DL1662   85 -123.7  100.0   88.5   93.9 23 26   -inf    inf 0
DX5880                              sc = -107.9725    0.0 MB RAM   len   68 sen = 83.3 ppv = 83.3
# STOCKHOLM 1.0

DX5880         AGUAAGGUCAGCUAAAUAAGCUAUCGGGCCCAUACCCCGAAAAUGUUGGUUAUACCCUUCCCGUACUA
#=GR DX5880 SS ((((-((,,<<<<_____>>>>,<<<<<_______>>>>>,,,,,,,<<<___>>>,,,,))-)))):
//

# <sqname> <len> <cyksc> <sen> <PPV> <F>  <kpairs> <tpairs> <pfss> <logodds> <pass>
DX5880   68 -108.0   83.3   83.3   83.3 18 18   -inf    inf 0
DF5320                              sc = -103.8680    0.0 MB RAM   len   68 sen = 68.4 ppv = 92.9
# STOCKHOLM 1.0

DF5320         GUUAAUGUAGCUUAAUAACAAAGCAAAGCACUGAAAAUGCUUAGAUGGAUAAUUGUAUCCCAUAAACA
#=GR DF5320 SS :::::::::<<<<_______>>>>:<<<<<_______>>>>>::::<<<<<____>>>>>::::::::
//

# <sqname> <len> <cyksc> <sen> <PPV> <F>  <kpairs> <tpairs> <pfss> <logodds> <pass>
DF5320   68 -103.9   68.4   92.9   78.8 19 14   -inf    inf 0
DV7920                              sc = -108.3801    0.0 MB RAM   len   73 sen = 100.0 ppv = 90.9
# STOCKHOLM 1.0

DV7920         GUUUCUGUAGUGUAGCGGUUAUCACGUUCGCCUCACAUGCGAAAGGUCCCCGGUUCGAAACCGGGCAGAAACA
#=GR DV7920 SS (((((((,,<<<__________>>>,<<<<<_______>>>>>,,,,,<<<<<<<___>>>>>>>))))))):
//

# <sqname> <len> <cyksc> <sen> <PPV> <F>  <kpairs> <tpairs> <pfss> <logodds> <pass>
DV7920   73 -108.4  100.0   90.9   95.2 20 22   -inf    inf 0
DW3880                              sc = -105.8429    0.0 MB RAM   len   71 sen = 95.2 ppv = 95.2
# STOCKHOLM 1.0

DW3880         AAGAGUAUAGUUUAAUGGUAAAACUGUAAGCUUCAACCUUAUAUUUCUUAGUUCAAAUCUAAGUACUCUUG
#=GR DW3880 SS (((((((,<<<<<_______>>>>>,<<<<_______>>>>,,,,,<<<<<_______>>>>>))))))):
//

# <sqname> <len> <cyksc> <sen> <PPV> <F>  <kpairs> <tpairs> <pfss> <logodds> <pass>
DW3880   71 -105.8   95.2   95.2   95.2 21 21   -inf    inf 0
DI4080                              sc = -107.7169    0.0 MB RAM   len   73 sen = 57.1 ppv = 66.7
# STOCKHOLM 1.0

DI4080         GAAACUAUAAUUCAAUUGGUUAGAAUAGUAUUUUGAUAAGGUACCAAUAUAGGUUCGAUUCCUGUUAGUUUCA
#=GR DI4080 SS (((((((,,,,,,,<<<<<<______________________>>>>>><<<<<_______>>>>>))))))):
//

# <sqname> <len> <cyksc> <sen> <PPV> <F>  <kpairs> <tpairs> <pfss> <logodds> <pass>
DI4080   73 -107.7   57.1   66.7   61.5 21 18   -inf    inf 0
DG2920                              sc = -104.9246    0.0 MB RAM   len   71 sen = 80.0 ppv = 84.2
# STOCKHOLM 1.0

DG2920         GCGGGUAUAGUUUAGUGGUAAAACCCUAGCCUUCCAAGCUAACGAUGCGGGUUCGAUUCCCGCUACCCGCU
#=GR DG2920 SS (((((((,,,,,,,,,<<<___>>>,<<<<_______>>>>,,,,,<<<<<_______>>>>>))))))):
//

# <sqname> <len> <cyksc> <sen> <PPV> <F>  <kpairs> <tpairs> <pfss> <logodds> <pass>
DG2920   71 -104.9   80.0   84.2   82.1 20 19   -inf    inf 0
DT0740                              sc = -109.5756    0.0 MB RAM   len   74 sen = 81.0 ppv = 77.3
# STOCKHOLM 1.0

DT0740         GCCUCAGUGGCUCAGCCUGGUAGAGCGCCUGACUUGUAAUCAGGUGGUCGGGGGUUCGAAUCCCCCCUGGGGCU
#=GR DT0740 SS (((((((,<<<___>>>,,,,,,,,<<<<<<<_______>>>>>>>,,,<<<<<_______>>>>>))))))):
//

# <sqname> <len> <cyksc> <sen> <PPV> <F>  <kpairs> <tpairs> <pfss> <logodds> <pass>
DT0740   74 -109.6   81.0   77.3   79.1 21 22   -inf    inf 0
DL5720                              sc = -109.6468    0.0 MB RAM   len   71 sen = 100.0 ppv = 100.0
# STOCKHOLM 1.0

DL5720         ACUUUUAAAGGAUAACAGCCAUCCGUUGGUCUUAGGCCCCAAAAAUUUUGGUGCAACUCCAAAUAAAAGUA
#=GR DL5720 SS (((((((,,<<<<_______>>>>,<<<<_________>>>>,,,,<<<<<_______>>>>>))))))):
//

# <sqname> <len> <cyksc> <sen> <PPV> <F>  <kpairs> <tpairs> <pfss> <logodds> <pass>
DL5720   71 -109.6  100.0  100.0  100.0 20 20   -inf    inf 0
DL4502                              sc = -130.0625    0.0 MB RAM   len   85 sen = 62.5 ppv = 78.9
# STOCKHOLM 1.0

DL4502         GCGGAUAUGAUGGAAUUGGUAGACAUGCCAGGUUUAGGUUCUGGUGACCAUAAUGUUCGUGGGGGUUCGAGUCCCUCUAUCCGUA
#=GR DL4502 SS :((((((,,,,,,,,,<<<<-------<<<<_________>>>>-->>>>,,,,,,,,,,<<<<<_______>>>>>))))))::
//

# <sqname> <len> <cyksc> <sen> <PPV> <F>  <kpairs> <tpairs> <pfss> <logodds> <pass>
DL4502   85 -130.1   62.5   78.9   69.8 24 19   -inf    inf 0
DQ4050                              sc = -108.1610    0.0 MB RAM   len   73 sen = 100.0 ppv = 100.0
# STOCKHOLM 1.0

DQ4050         UGAAUCGUAGACUAAUAGGUAAGUCACCAAAAUUUGAGUUUGGAAUUUGUUUGUUCGAAUCAAACCGGUUCAA
#=GR DQ4050 SS (((((((,,<<<<________>>>>,<<<<<_______>>>>>,,,,,<<<<<_______>>>>>))))))):
//

# <sqname> <len> <cyksc> <sen> <PPV> <F>  <kpairs> <tpairs> <pfss> <logodds> <pass>
DQ4050   73 -108.2  100.0  100.0  100.0 21 21   -inf    inf 0
DI4620                              sc = -99.0675    0.0 MB RAM   len   62 sen = 66.7 ppv = 85.7
# STOCKHOLM 1.0

DI4620         CCGGUAGGGCUGCGUUAGCAGGUUACUGUGAUAUAGUAAUAGUGAGAGUUUUCUUCGUCGGU
#=GR DI4620 SS (((,,,,,,<<<<____>>>>,<<<<<<<___>>>>>>>,,,,,,,,,,,,,,,,,,,))):
//

# <sqname> <len> <cyksc> <sen> <PPV> <F>  <kpairs> <tpairs> <pfss> <logodds> <pass>
DI4620   62  -99.1   66.7   85.7   75.0 18 14   -inf    inf 0
DY0660                              sc = -108.9101    0.0 MB RAM   len   74 sen = 100.0 ppv = 100.0
# STOCKHOLM 1.0

DY0660         CCCGCGAUAGUUCAGAUUGGUAGAACGGCGGACUGUAGAUCCGCAUGUCGCUGGUUCAAAUCCGGCUCGCGGGA
#=GR DY0660 SS (((((((,,<<<<_________>>>>,<<<<<_______>>>>>,,,,,<<<<<_______>>>>>))))))):
//

# <sqname> <len> <cyksc> <sen> <PPV> <F>  <kpairs> <tpairs> <pfss> <logodds> <pass>
DY0660   74 -108.9  100.0  100.0  100.0 21 21   -inf    inf 0
DT4001                              sc = -106.8307    0.0 MB RAM   len   73 sen = 70.0 ppv = 63.6
# STOCKHOLM 1.0

DT4001         GUUAUAUUAGCUUAAUUGGUAGAGCAUUCGUUUUGUAAUCGAAAGGUUUGGGGUUCAAAUCCCUAAUAUAACA
#=GR DT4001 SS (((((((((<<<__________>>>,<<<<_________>>>>,,,,,,<<<<<<__>>>>>>))))))))):
//

# <sqname> <len> <cyksc> <sen> <PPV> <F>  <kpairs> <tpairs> <pfss> <logodds> <pass>
DT4001   73 -106.8   70.0   63.6   66.7 20 22   -inf    inf 0
DX4280                              sc = -109.3989    0.0 MB RAM   len   74 sen = 95.0 ppv = 100.0
# STOCKHOLM 1.0

DX4280         AGCGGGGUAGAGUAAUUGGUCAACUCAUCAGGCUCAUGACCUGAAGAUUGCAGGUUCGAAUCCUGUCCCCGCCU
#=GR DX4280 SS :((((((,,<<<<_________>>>>,<<<<<_______>>>>>,,,,,,<<<<_______>>>>,))))))::
//

# <sqname> <len> <cyksc> <sen> <PPV> <F>  <kpairs> <tpairs> <pfss> <logodds> <pass>
DX4280   74 -109.4   95.0  100.0   97.4 20 19   -inf    inf 0
DM2640                              sc = -115.0426    0.0 MB RAM   len   73 sen = 81.0 ppv = 100.0
# STOCKHOLM 1.0

DM2640         GCCUACUUAACUCAGUGGUUAGAGUAUUGCUUUCAUACGGCGGGUGUCAUUGGUUCAAAUCCAAUAGUAGGUA
#=GR DM2640 SS :((((((,,<<<<________>>>>,,,<<_________>>,,,,,,,<<<<<_______>>>>>))))))::
//

# <sqname> <len> <cyksc> <sen> <PPV> <F>  <kpairs> <tpairs> <pfss> <logodds> <pass>
DM2640   73 -115.0   81.0  100.0   89.5 21 17   -inf    inf 0
DT6160                              sc = -109.4639    0.0 MB RAM   len   72 sen = 70.0 ppv = 77.8
# STOCKHOLM 1.0

DT6160         GGCUCCUUAGCAUAGUGGUAUUGCGUUUCCCUAGUAAGGAAGAGGUCAUGAGUUCGAUCCUCAUAGGAGCCU
#=GR DT6160 SS (((((((,,<<<_________>>>,,<<<<_______>>>><<<<_____________>>>>,,))))))):
//

# <sqname> <len> <cyksc> <sen> <PPV> <F>  <kpairs> <tpairs> <pfss> <logodds> <pass>
DT6160   72 -109.5   70.0   77.8   73.7 20 18   -inf    inf 0
DF5400                              sc = -114.0792    0.0 MB RAM   len   69 sen = 72.2 ppv = 100.0
# STOCKHOLM 1.0

DF5400         GUCUACGUAGCUUAACCCCCAAAGCAAGACACUGAAAAUGCCUAGAUGGAUUCACACAUCCCAUAGACA
#=GR DF5400 SS (((((,,,,<<<<________>>>>,,,,,,,,,,,,,,,,,,,,,,<<<<______>>>>,,))))):
//

# <sqname> <len> <cyksc> <sen> <PPV> <F>  <kpairs> <tpairs> <pfss> <logodds> <pass>
DF5400   69 -114.1   72.2  100.0   83.9 18 13   -inf    inf 0
DG4320                              sc = -106.8837    0.0 MB RAM   len   72 sen = 90.0 ppv = 90.0
# STOCKHOLM 1.0

DG4320         GCGGAAAUAGCUUAAUGGUAGAGCAUAGCCUUGCCAAGGCUGAGGUUGAGGGUUCAAGUCCCUCCUUCCGCU
#=GR DG4320 SS ((((((,,,<<<_________>>>,,<<<<<<___>>>>>>,,,,,,<<<<<_______>>>>>,)))))):
//

# <sqname> <len> <cyksc> <sen> <PPV> <F>  <kpairs> <tpairs> <pfss> <logodds> <pass>
DG4320   72 -106.9   90.0   90.0   90.0 20 20   -inf    inf 0
DK8100                              sc = -107.6974    0.0 MB RAM   len   73 sen = 100.0 ppv = 100.0
# STOCKHOLM 1.0

DK8100         GCCUGGAUAGCUCAAUUGGUAGAGCAUCAGACUUUUAAUCUGAGGGUUCAGGGUUCAAGUCCCUGUUCAGGCG
#=GR DK8100 SS (((((((,,<<<<________>>>>,<<<<<_______>>>>>,,,,,<<<<<_______>>>>>))))))):
//

# <sqname> <len> <cyksc> <sen> <PPV> <F>  <kpairs> <tpairs> <pfss> <logodds> <pass>
DK8100   73 -107.7  100.0  100.0  100.0 21 21   -inf    inf 0
DW6741                              sc = -119.6363    0.0 MB RAM   len   75 sen = 95.2 ppv = 100.0
# STOCKHOLM 1.0

DW6741         GGAUUCGUGGCGCAAUGGUAGCGCGUCUGACUCCAGAUCAGAAGGUUGCGUGUUCGAUUCACGUCGGGUUCACCA
#=GR DW6741 SS (((((((,,<<<<_______>>>>,<<<<<_______>>>>>,,,,,,<<<<_______>>>>,)))))))::::
//

# <sqname> <len> <cyksc> <sen> <PPV> <F>  <kpairs> <tpairs> <pfss> <logodds> <pass>
DW6741   75 -119.6   95.2  100.0   97.6 21 20   -inf    inf 0
DE2180                              sc = -112.3436    0.0 MB RAM   len   72 sen = 78.9 ppv = 68.2
# STOCKHOLM 1.0

DE2180         GCCCCAUCGUCUAGAGGCCUAGGACACCUCCCUUUCACGGAGGCGACGGGGAUUCGAAUUCCCCUGGGGGUA
#=GR DE2180 SS :[[[[[(((,<<<<____>>>>,,,,<<<<<_______>>>>>))),<<<<<_______>>>>>]]]]]:::
//

# <sqname> <len> <cyksc> <sen> <PPV> <F>  <kpairs> <tpairs> <pfss> <logodds> <pass>
DE2180   72 -112.3   78.9   68.2   73.2 19 22   -inf    inf 0
DM4280                              sc = -107.7594    0.0 MB RAM   len   73 sen = 52.4 ppv = 47.8
# STOCKHOLM 1.0

DM4280         ACCUACUUGACUCAGCGGUUAGAGUAUCGCUUUCAUACGGCGAGAGUCAUUGGUUCAAAUCCAAUAGUAGGUA
#=GR DM4280 SS (((((((<<<<<<<<<<<<______>>>>>>------------>>>>>><<<<_______>>>>,))))))):
//

# <sqname> <len> <cyksc> <sen> <PPV> <F>  <kpairs> <tpairs> <pfss> <logodds> <pass>
DM4280   73 -107.8   52.4   47.8   50.0 21 23   -inf    inf 0
DH5880                              sc = -106.9227    0.0 MB RAM   len   69 sen = 80.0 ppv = 76.2
# STOCKHOLM 1.0

DH5880         GUAAAUAUAGUUUAACCAAAACAUCAGAUUGUGAAUCUGACAACAGAGGCUUACGACCCCUUAUUUACC
#=GR DH5880 SS (((((((,,<<<<_____>>>>,<<<<<<<___>>>>>>>,,,,,,<<<_________>>>))))))):
//

# <sqname> <len> <cyksc> <sen> <PPV> <F>  <kpairs> <tpairs> <pfss> <logodds> <pass>
DH5880   69 -106.9   80.0   76.2   78.0 20 21   -inf    inf 0
DT1542                              sc = -116.4640    0.0 MB RAM   len   76 sen = 66.7 ppv = 66.7
# STOCKHOLM 1.0

DT1542         GCCGGUGUAGCUCAAUUGGUAGAGCAACUGACUUGUAAUCAGUAGGUUGGGGGUUCAAGUCCUCUUGCCGGCACCA
#=GR DT1542 SS (((((,,,,<<<<________>>>>,<<<<<_______>>>>>,,,,,<<<<<<<__>>>>>>>,,,)))))::::
//

# <sqname> <len> <cyksc> <sen> <PPV> <F>  <kpairs> <tpairs> <pfss> <logodds> <pass>
DT1542   76 -116.5   66.7   66.7   66.7 21 21   -inf    inf 0
DA2620                              sc = -111.9743    0.0 MB RAM   len   71 sen = 33.3 ppv = 26.1
# STOCKHOLM 1.0

DA2620         GGGGUAUAGCUCAGUGGUAGAGCGCCGUCCUUGCAAGGCGGACGUCACGGGUUCAAGUCCGCUUACCUCCA
#=GR DA2620 SS ((((((,,<<<<_______>>>>,,<<<<<--<<___>>>>>>>,,,<<<<<<__>>>>>>,,))))))::
//

# <sqname> <len> <cyksc> <sen> <PPV> <F>  <kpairs> <tpairs> <pfss> <logodds> <pass>
DA2620   71 -112.0   33.3   26.1   29.3 18 23   -inf    inf 0
DK5120                              sc = -116.7943    0.0 MB RAM   len   74 sen = 89.5 ppv = 94.4
# STOCKHOLM 1.0

DK5120         CACUAAGAAGCUAAAUGGGCAUUAGCGACAGCCUUUUAAGCUGUAGAUUGGUGACUCCCAACCACCCUUAAUGA
#=GR DK5120 SS :::((((,,<<<<<_______>>>>>,<<<<<_______>>>>>,,,,,<<<<_________>>>>))))::::
//

# <sqname> <len> <cyksc> <sen> <PPV> <F>  <kpairs> <tpairs> <pfss> <logodds> <pass>
DK5120   74 -116.8   89.5   94.4   91.9 19 18   -inf    inf 0
DV6161                              sc = -119.6024    0.0 MB RAM   len   74 sen = 42.1 ppv = 40.0
# STOCKHOLM 1.0

DV6161         GGUCGGAUGGUGUAGUCGGUUAUCACGGUUGCUUUACACGCAACAGGUCUCGAGUUCGAUCCUCGGUCGGAUCA
#=GR DV6161 SS (((((,,,,<<<___________>>>,<<<<<_______>>>>><<<--<<<<__>>>>->>>)))))::::::
//

# <sqname> <len> <cyksc> <sen> <PPV> <F>  <kpairs> <tpairs> <pfss> <logodds> <pass>
DV6161   74 -119.6   42.1   40.0   41.0 19 20   -inf    inf 0
DW4360                              sc = -111.2413    0.0 MB RAM   len   74 sen = 95.2 ppv = 100.0
# STOCKHOLM 1.0

DW4360         GCGCUCUUAGUUCAGUUCGGUAGAACGCGGGUCUCCAAAACCCGAUGUCGUAGGUUCAAAUCCUACAGAGCGUG
#=GR DW4360 SS :((((((,,<<<<_________>>>>,<<<<<_______>>>>>,,,,,<<<<<_______>>>>>))))))::
//

# <sqname> <len> <cyksc> <sen> <PPV> <F>  <kpairs> <tpairs> <pfss> <logodds> <pass>
DW4360   74 -111.2   95.2  100.0   97.6 21 20   -inf    inf 0
DT5060                              sc = -113.4359    0.0 MB RAM   len   72 sen = 100.0 ppv = 100.0
# STOCKHOLM 1.0

DT5060         GCCCUAGUAGCUCAGCGCCAGAGCGCCGGUCUUGUAAUCCGGAAGUCGGAGGUUAAAACCCUCCCUAGUGCU
#=GR DT5060 SS ((-((((,,<<<<_______>>>>,<<<<_________>>>>,,,,,<<<<<_______>>>>>))))-)):
//

# <sqname> <len> <cyksc> <sen> <PPV> <F>  <kpairs> <tpairs> <pfss> <logodds> <pass>
DT5060   72 -113.4  100.0  100.0  100.0 19 19   -inf    inf 0
DA0620                              sc = -113.1759    0.0 MB RAM   len   74 sen = 95.2 ppv = 100.0
# STOCKHOLM 1.0

DA0620         GGGCCCGUAGCUCAGACUGGGAGAGCGCCGCCCUUGCAAGGCGGAGGCCCCGGGUUCAAAUCCCGGUGGGUCCA
#=GR DA0620 SS ((((((,,,<<<<_________>>>>,<<<<<_______>>>>>,,,,,<<<<<_______>>>>>,)))))):
//

# <sqname> <len> <cyksc> <sen> <PPV> <F>  <kpairs> <tpairs> <pfss> <logodds> <pass>
DA0620   74 -113.2   95.2  100.0   97.6 21 20   -inf    inf 0
DL1231                              sc = -130.9942    0.0 MB RAM   len   85 sen = 69.6 ppv = 76.2
# STOCKHOLM 1.0

DL1231         GCGGGUGUGGCGAAAUUGGCAGACGCACUAGACUUAGGAUCUAGCGCUUUACGGCAUGCAGGUUCAAGUCCUGUCACCCGCACCA
#=GR DL1231 SS [[[[[[[,,(((,,,,,,<<____>>,<<<<<_______>>>>>))),,,,,,,,,,,<<<<_______>>>>,]]]]]]]::::
//

# <sqname> <len> <cyksc> <sen> <PPV> <F>  <kpairs> <tpairs> <pfss> <logodds> <pass>
DL1231   85 -131.0   69.6   76.2   72.7 23 21   -inf    inf 0
DP1740                              sc = -113.2325    0.0 MB RAM   len   77 sen = 100.0 ppv = 95.5
# STOCKHOLM 1.0

DP1740         CGGUGAAUAGCGCAGUUUGGUAGCGCAUCUGGUUUGGGACCAGAGGGUCGGGGGUUCGAAUCCCUCUUCACCGACCA
#=GR DP1740 SS (((((((,,<<<<_________>>>>,<<<<<<_____>>>>>>,,,,,<<<<<_______>>>>>)))))))::::
//

# <sqname> <len> <cyksc> <sen> <PPV> <F>  <kpairs> <tpairs> <pfss> <logodds> <pass>
DP1740   77 -113.2  100.0   95.5   97.7 21 22   -inf    inf 0
DX6321                              sc = -103.3557    0.0 MB RAM   len   72 sen = 100.0 ppv = 100.0
# STOCKHOLM 1.0

DX6321         UGCGCGGUAGGAGAGUGGAACUCCGACGGGCUCAUAACCCGUAGGUCCCAGGAUCGAAACCUGGCCGCGCAA
#=GR DX6321 SS (((((((,,<<<<_______>>>>,<<<<<_______>>>>>,,,,,<<<<<_______>>>>>))))))):
//

# <sqname> <len> <cyksc> <sen> <PPV> <F>  <kpairs> <tpairs> <pfss> <logodds> <pass>
DX6321   72 -103.4  100.0  100.0  100.0 21 21   -inf    inf 0
DR7741                              sc = -106.3178    0.0 MB RAM   len   73 sen = 71.4 ppv = 71.4
# STOCKHOLM 1.0

DR7741         GACCGUGUGGCCUAAUGGAUAAGGCGUCGGACUUCGGAUCCGAAGAUUGCAGGUUCGAAUCCUGUCACGGUCG
#=GR DR7741 SS (((((((,,<<<<________>>>>,,,,,,<<<<<<__>>>>>>,,,,<<<<_______>>>>,))))))):
//

# <sqname> <len> <cyksc> <sen> <PPV> <F>  <kpairs> <tpairs> <pfss> <logodds> <pass>
DR7741   73 -106.3   71.4   71.4   71.4 21 21   -inf    inf 0
DK1141                              sc = -117.9101    0.0 MB RAM   len   76 sen = 25.0 ppv = 22.7
# STOCKHOLM 1.0

DK1141         GUCUGAUUAGCGCAACUGGCAGAGCAACUGACUCUUAAUCAGUGGGUUGUGGGUUCGAUUCCCACAUCAGGCACCA
#=GR DK1141 SS ::(((((((<<_______>><<<<_______>>>>)))))))::<<<<<<<<<_______>>>>>>------>>>:
//

# <sqname> <len> <cyksc> <sen> <PPV> <F>  <kpairs> <tpairs> <pfss> <logodds> <pass>
DK1141   76 -117.9   25.0   22.7   23.8 20 22   -inf    inf 0
DV9992                              sc = -108.2023    0.0 MB RAM   len   73 sen = 100.0 ppv = 90.9
# STOCKHOLM 1.0

DV9992         GUUUCCGUAGUGUAGUGGUCAUCACGUUCGCCUAACACGCGAAAGGUCCCCGGUUCGAAACCGGGCGGAAACA
#=GR DV9992 SS (((((((,,<<<__________>>>,<<<<<_______>>>>>,,,,,<<<<<<<___>>>>>>>))))))):
//

# <sqname> <len> <cyksc> <sen> <PPV> <F>  <kpairs> <tpairs> <pfss> <logodds> <pass>
DV9992   73 -108.2  100.0   90.9   95.2 20 22   -inf    inf 0
DV4800                              sc = -105.7054    0.0 MB RAM   len   72 sen = 35.0 ppv = 36.8
# STOCKHOLM 1.0

DV4800         CAAUUUAAAGCUUAAUUAGUAAAGUAUUUCAUUUACAUUGAAAAGAAAUUUGUGCAAAUCAAUUUAAAUUGA
#=GR DV4800 SS (((((((((,,,,,,,,,<<<<<________>>>>>,,,,,,,,,,,<<<<<__>>>>>,,,))))))))):
//

# <sqname> <len> <cyksc> <sen> <PPV> <F>  <kpairs> <tpairs> <pfss> <logodds> <pass>
DV4800   72 -105.7   35.0   36.8   35.9 20 19   -inf    inf 0
DL0981                              sc = -123.3243    0.0 MB RAM   len   84 sen = 65.2 ppv = 62.5
# STOCKHOLM 1.0

DL0981         GCGGGGGUGCCCGAGCCAGGUAAAGGGGCAGGGUUCAGGUCCCUGUGGCGUAGGCCUGCGUGGGUUCAAAUCCCACCCCCCGCA
#=GR DL0981 SS (((((((<<<<<_____________>>>>>,,,,,<<<<__>>>>,<<<____>>>,,,<<<<<_______>>>>>))))))):
//

# <sqname> <len> <cyksc> <sen> <PPV> <F>  <kpairs> <tpairs> <pfss> <logodds> <pass>
DL0981   84 -123.3   65.2   62.5   63.8 23 24   -inf    inf 0
DL0680                              sc = -124.4139    0.0 MB RAM   len   83 sen = 73.9 ppv = 70.8
# STOCKHOLM 1.0

DL0680         GCGGGGGUGCCCGAGUGGUCAAAGGGGACAGGCUUAGGACCUGUUGGCGUUAGGCUUCCAGGGUUCGAAUCCCUGCCCCCGCA
#=GR DL0680 SS (((((((,<<<------<<<<------<<<<<_______>>>>>>>>>---->>>,,,<<<<<_______>>>>>))))))):
//

# <sqname> <len> <cyksc> <sen> <PPV> <F>  <kpairs> <tpairs> <pfss> <logodds> <pass>
DL0680   83 -124.4   73.9   70.8   72.3 23 24   -inf    inf 0
DK0660                              sc = -107.8636    0.0 MB RAM   len   74 sen = 76.2 ppv = 88.9
# STOCKHOLM 1.0

DK0660         GGGCCCGUAGCUUAGUCUGGUAGAGCGCCUGACUUUUAAUCAGGCGGUCGAGGGUUCGAAUCCCUUCGGGCCCG
#=GR DK0660 SS (((((((,,,,,,,,,,,,,,,,,,<<<<<<<_______>>>>>>>,,,,<<<<_______>>>>,))))))):
//

# <sqname> <len> <cyksc> <sen> <PPV> <F>  <kpairs> <tpairs> <pfss> <logodds> <pass>
DK0660   74 -107.9   76.2   88.9   82.1 21 18   -inf    inf 0
DF4880                              sc = -100.1084    0.0 MB RAM   len   66 sen = 80.0 ppv = 88.9
# STOCKHOLM 1.0

DF4880         AUUCAAAUAGCUUAUAUUUAGAGUAUGACACUGAAGAUGUUAUGGAGAUUAAUUAAUCUUUGAAUA
#=GR DF4880 SS (((((((,,,,,,,,,,,,,,,,,<<<<<<_______>>>>>>,,,<<<<<__>>>>>))))))):
//

# <sqname> <len> <cyksc> <sen> <PPV> <F>  <kpairs> <tpairs> <pfss> <logodds> <pass>
DF4880   66 -100.1   80.0   88.9   84.2 20 18   -inf    inf 0
DX5040                              sc = -108.7670    0.0 MB RAM   len   73 sen = 100.0 ppv = 95.5
# STOCKHOLM 1.0

DX5040         AGCAGAGUAAGCUAAGUGCUAAGCUUUUGGGCUCAUACCCCAAGAAUGGAAGGAUAGAAACCUCCCUCUGCUU
#=GR DX5040 SS (((((((,<<<<<________>>>>><<<<<_______>>>>>,,,,<<<-<<_______>>>>>))))))):
//

# <sqname> <len> <cyksc> <sen> <PPV> <F>  <kpairs> <tpairs> <pfss> <logodds> <pass>
DX5040   73 -108.8  100.0   95.5   97.7 21 22   -inf    inf 0
DA5360                              sc = -106.7969    0.0 MB RAM   len   69 sen = 71.4 ppv = 100.0
# STOCKHOLM 1.0

DA5360         GAGGAUUUAGCUUAAUUAAAGUGGUUGAUUUGCAUUCAAUUGAUGUAAGGUGUAGUCUUGCAAUCCUUA
#=GR DA5360 SS :((((((,,,,,,,,,,,,,,,,,<<<<_______>>>>,,,,,<<<<<_______>>>>>))))))::
//

# <sqname> <len> <cyksc> <sen> <PPV> <F>  <kpairs> <tpairs> <pfss> <logodds> <pass>
DA5360   69 -106.8   71.4  100.0   83.3 21 15   -inf    inf 0
DE2700                              sc = -118.2916    0.0 MB RAM   len   73 sen = 66.7 ppv = 73.7
# STOCKHOLM 1.0

DE2700         GCCCCUAUCGUCUAGUGGUUCAGGACAUCUCUCUUUCAAGGAGGCAGCGGGGAUUCGACUUCCCCUGGGGGUA
#=GR DE2700 SS :((((((,,<<<___________>>>,,,,<<<<<___>>>>>,,,,,<<<<<_______>>>>>))))))::
//

# <sqname> <len> <cyksc> <sen> <PPV> <F>  <kpairs> <tpairs> <pfss> <logodds> <pass>
DE2700   73 -118.3   66.7   73.7   70.0 21 19   -inf    inf 0
DN7740                              sc = -108.8329    0.0 MB RAM   len   74 sen = 100.0 ppv = 100.0
# STOCKHOLM 1.0

DN7740         GCCUCCGUGGCGCAAUUGGUUAGCGCGUUCGGCUGUUAACCGAAAGGUUGGUGGUUCGAGUCCACCCGGGGGCG
#=GR DN7740 SS (((((((,,<<<<_________>>>>,<<<<<_______>>>>>,,,,,<<<<<_______>>>>>))))))):
//

# <sqname> <len> <cyksc> <sen> <PPV> <F>  <kpairs> <tpairs> <pfss> <logodds> <pass>
DN7740   74 -108.8  100.0  100.0  100.0 21 21   -inf    inf 0
DS5080                              sc = -106.4346    0.0 MB RAM   len   70 sen = 89.5 ppv = 100.0
# STOCKHOLM 1.0

DS5080         GGAGAAGUGGCACGAUAGGAAUGCAUGCGGCUUGAAACCGUUUGAUAGAGGUUUCUUCCUCUCUUCUCUU
#=GR DS5080 SS :((((((,,<<<_________>>>,,,<<<_______>>>,,,,,,<<<<<______>>>>>))))))::
//

# <sqname> <len> <cyksc> <sen> <PPV> <F>  <kpairs> <tpairs> <pfss> <logodds> <pass>
DS5080   70 -106.4   89.5  100.0   94.4 19 17   -inf    inf 0
DA6320                              sc = -115.7656    0.0 MB RAM   len   74 sen = 78.9 ppv = 75.0
# STOCKHOLM 1.0

DA6320         GGGCAUGUGGUGUAGAUGGUUAUCACGCUUCCUUAGCAUGGAAGAGGUCCCAGAUUCGAGUUCUGGCUUGUCCA
#=GR DA6320 SS (((((,<<<<<__________>>>>>,<<<<<_______>>>>>,,,,,<<<<<_______>>>>>,,))))):
//

# <sqname> <len> <cyksc> <sen> <PPV> <F>  <kpairs> <tpairs> <pfss> <logodds> <pass>
DA6320   74 -115.8   78.9   75.0   76.9 19 20   -inf    inf 0
DS1570                              sc = -133.7864    0.0 MB RAM   len   91 sen = 80.8 ppv = 77.8
# STOCKHOLM 1.0

DS1570         GGAGAGCUGUCCGAGUGGUCGAAGGAGCACGAUUGGAAAUCGUGUAGGCGUGAAUAGCGCCUCAAGGGUUCGAAUCCCUUGCUCUCCGCCA
#=GR DS1570 SS ((((((,,,,,<<<____>>>,,,,,,<<<<<<<___>>>>>>>,<<<<<_______>>>>><<<<<<_______>>>>>>))))))::::
//

# <sqname> <len> <cyksc> <sen> <PPV> <F>  <kpairs> <tpairs> <pfss> <logodds> <pass>
DS1570   91 -133.8   80.8   77.8   79.2 26 27   -inf    inf 0
DD9161                              sc = -110.5101    0.0 MB RAM   len   72 sen = 81.0 ppv = 100.0
# STOCKHOLM 1.0

DD9161         UCCUCGUUAGUAUAGUGGUGAGUAUCCCCGCCUGUCACGCGGGAGACCGGGGUUCGAUUCCCCGACGGGGAC
#=GR DD9161 SS (((((((,,,,,,,,,,,,,,,,,,,<<<<<_______>>>>>,,,,<<<<<_______>>>>>))))))):
//

# <sqname> <len> <cyksc> <sen> <PPV> <F>  <kpairs> <tpairs> <pfss> <logodds> <pass>
DD9161   72 -110.5   81.0  100.0   89.5 21 17   -inf    inf 0
DD4440                              sc = -114.5836    0.0 MB RAM   len   74 sen = 85.7 ppv = 100.0
# STOCKHOLM 1.0

DD4440         GGGGAAAUAGCUCAGUUGGUUAGAGUGCUGGUCUGUCACGCCAGAAGUCGCGGGUUCGAACCCCGUUUUCCCCG
#=GR DD4440 SS (((((((,,,<<<_________>>>,,<<<<_________>>>>,,,,,,<<<<_______>>>>,))))))):
//

# <sqname> <len> <cyksc> <sen> <PPV> <F>  <kpairs> <tpairs> <pfss> <logodds> <pass>
DD4440   74 -114.6   85.7  100.0   92.3 21 18   -inf    inf 0
DY0740                              sc = -109.7036    0.0 MB RAM   len   74 sen = 100.0 ppv = 100.0
# STOCKHOLM 1.0

DY0740         CCCGCGAUAGUUCAGACUGGUAGAACGGCGGACUGUAGAUCCGCAUGUCGCUGGUUCAAAUCCGGCUCGCGGGA
#=GR DY0740 SS (((((((,,<<<<_________>>>>,<<<<<_______>>>>>,,,,,<<<<<_______>>>>>))))))):
//

# <sqname> <len> <cyksc> <sen> <PPV> <F>  <kpairs> <tpairs> <pfss> <logodds> <pass>
DY0740   74 -109.7  100.0  100.0  100.0 21 21   -inf    inf 0
DX5020                              sc = -107.9847    0.0 MB RAM   len   72 sen = 81.0 ppv = 85.0
# STOCKHOLM 1.0

DX5020         GGUAAAGUAAGCUAAAUGUUAAGCUUUUGGGUUCAUACCUCAAAAAUAGAAGGAUAAAAACCUCUCUUUAUC
#=GR DX5020 SS (((((((,,,<<<________>>><<<<<<<_______>>>>>>>,,,,,<<<_______>>>,,)))))))
//

# <sqname> <len> <cyksc> <sen> <PPV> <F>  <kpairs> <tpairs> <pfss> <logodds> <pass>
DX5020   72 -108.0   81.0   85.0   82.9 21 20   -inf    inf 0
DK6052                              sc = -114.1333    0.0 MB RAM   len   73 sen = 66.7 ppv = 77.8
# STOCKHOLM 1.0

DK6052         GCCCUUCUAGCUCAGUCGGUAGAGCGCACGGCUCUUAACCGUGUGGUCGUGGGUUCGAGCCCCACGGGGGGUG
#=GR DK6052 SS :(((,,,,,<<<<________>>>>,<<<<<_______>>>>>,,,,<<<<<<_______>>>>>>,))):::
//

# <sqname> <len> <cyksc> <sen> <PPV> <F>  <kpairs> <tpairs> <pfss> <logodds> <pass>
DK6052   73 -114.1   66.7   77.8   71.8 21 18   -inf    inf 0
DS6284                              sc = -130.7518    0.0 MB RAM   len   81 sen = 66.7 ppv = 53.8
# STOCKHOLM 1.0

DS6284         GGCUACAUGGCCGAGUGGUUAAGGCGAGAGACUCGAAAUCUCUGGGCUCUGCCCGCGCUGGUUCAAUCCCUGCUGUGGUCG
#=GR DS6284 SS [[[[[[[<<<<<____>>>>>,,(((<<<<<_______>>>>><<<<___>>>>,))),<<_______>>,,,]]]]]]]:
//

# <sqname> <len> <cyksc> <sen> <PPV> <F>  <kpairs> <tpairs> <pfss> <logodds> <pass>
DS6284   81 -130.8   66.7   53.8   59.6 21 26   -inf    inf 0
DV7741                              sc = -106.9435    0.0 MB RAM   len   73 sen = 60.0 ppv = 57.1
# STOCKHOLM 1.0

DV7741         GUUUUCGUAGUGUAGUGGUUAUCACGUGUGCUUCACACGCACAAGGUCCCCGGUUCGAACCCGGGCGAAAACA
#=GR DV7741 SS (((((((,,<<<------------<<<<<<___>>>>>>>>>,,,,,,<<<<<_______>>>>>))))))):
//

# <sqname> <len> <cyksc> <sen> <PPV> <F>  <kpairs> <tpairs> <pfss> <logodds> <pass>
DV7741   73 -106.9   60.0   57.1   58.5 20 21   -inf    inf 0
DP9161                              sc = -108.3305    0.0 MB RAM   len   72 sen = 85.0 ppv = 94.4
# STOCKHOLM 1.0

DP9161         GGCUCGUUGGUCUAGGGGUAUGAUUCUCGCUUAGGGUGCGAGAGGUCCUGGGUUCAAAUCCCGGACGAGCCC
#=GR DP9161 SS (((((((,,,,,,,,,,,,,,,,,<<<<<<_______>>>>>>,,,,<<<<<_______>>>>>))))))):
//

# <sqname> <len> <cyksc> <sen> <PPV> <F>  <kpairs> <tpairs> <pfss> <logodds> <pass>
DP9161   72 -108.3   85.0   94.4   89.5 20 18   -inf    inf 0
DA1180                              sc = -115.7270    0.0 MB RAM   len   76 sen = 71.4 ppv = 65.2
# STOCKHOLM 1.0

DA1180         GGGCCCUUAGCUCAGCUGGGAGAGCACCUGCCUUGCACGCAGGGGGUCGACGGUUCGAUCCCGUUAGGGUCCACCA
#=GR DA1180 SS (((((((,,<<<<________>>>>,,<<<<_______>>>><<<<<<<<____>>>>>>>>,,,)))))))::::
//

# <sqname> <len> <cyksc> <sen> <PPV> <F>  <kpairs> <tpairs> <pfss> <logodds> <pass>
DA1180   76 -115.7   71.4   65.2   68.2 21 23   -inf    inf 0
DK4340                              sc = -107.7635    0.0 MB RAM   len   73 sen = 100.0 ppv = 95.5
# STOCKHOLM 1.0

DK4340         GGGUGUAUAGCUCAGUUGGUAGAGCAUUGGGCUUUUAACCUAAUGGUCGCAGGUUCAAGUCCUGCUAUACCCA
#=GR DK4340 SS (((((((,,<<<<________>>>><<<<<<_______>>>>>>,,,,<<<<<_______>>>>>))))))):
//

# <sqname> <len> <cyksc> <sen> <PPV> <F>  <kpairs> <tpairs> <pfss> <logodds> <pass>
DK4340   73 -107.8  100.0   95.5   97.7 21 22   -inf    inf 0
DE6161                              sc = -112.9746    0.0 MB RAM   len   72 sen = 95.2 ppv = 95.2
# STOCKHOLM 1.0

DE6161         UCCUCAUUGGUGUAGUCGGUAACACUCUAGUCUUUCACACUGGUACCUCGGGUUCGAUUCCCGAAUGGGGAG
#=GR DE6161 SS ((((((((,<<<<________>>>>,<<<<<_______>>>>>,,,,,<<<<_______>>>>)))))))):
//

# <sqname> <len> <cyksc> <sen> <PPV> <F>  <kpairs> <tpairs> <pfss> <logodds> <pass>
DE6161   72 -113.0   95.2   95.2   95.2 21 21   -inf    inf 0
DN2600                              sc = -109.5608    0.0 MB RAM   len   72 sen = 95.2 ppv = 100.0
# STOCKHOLM 1.0

DN2600         UCCUUAGUAGCUCAGUGGUAGAGCGGUCGGCUGUUAACCGAUUGGUCGUAGGUUCAAAUCCUACCUGAGGAG
#=GR DN2600 SS (((((((,,<<<<_______>>>>,,<<<<_______>>>>,,,,,,<<<<<_______>>>>>))))))):
//

# <sqname> <len> <cyksc> <sen> <PPV> <F>  <kpairs> <tpairs> <pfss> <logodds> <pass>
DN2600   72 -109.6   95.2  100.0   97.6 21 20   -inf    inf 0
DN5080                              sc = -110.6486    0.0 MB RAM   len   73 sen = 94.4 ppv = 100.0
# STOCKHOLM 1.0

DN5080         UGGGCUGUAGCUAAAUGUAAAAAGCGCUUGGCCGUUAACCAAGAAAUAAUAGGAUAAAUACCUAUCUUCCCAG
#=GR DN5080 SS ((((,,,,,<<<__________>>>,<<<<<_______>>>>>,,,,,<<<<<_______>>>>>,,,)))):
//

# <sqname> <len> <cyksc> <sen> <PPV> <F>  <kpairs> <tpairs> <pfss> <logodds> <pass>
DN5080   73 -110.6   94.4  100.0   97.1 18 17   -inf    inf 0
DS7741                              sc = -126.1224    0.0 MB RAM   len   82 sen = 100.0 ppv = 100.0
# STOCKHOLM 1.0

DS7741         GCAGUCGUGGCCGAGUGGUUAAGGCGUCUGACUCGAAAUCAGAUUCCCUCUGGGAGCGUAGGUUCGAAUCCUACCGGCUGCG
#=GR DS7741 SS (((((((,,<<<__________>>>,<<<<<_______>>>>>,<<<<___>>>>,,<<<<<_______>>>>>))))))):
//

# <sqname> <len> <cyksc> <sen> <PPV> <F>  <kpairs> <tpairs> <pfss> <logodds> <pass>
DS7741   82 -126.1  100.0  100.0  100.0 24 24   -inf    inf 0
DF2920                              sc = -107.4087    0.0 MB RAM   len   73 sen = 100.0 ppv = 100.0
# STOCKHOLM 1.0

DF2920         GCCGGGAUAGCUCAGUUGGUAGAGCAGAGGACUGAAAAUCCUCGUGUCACCAGUUCAAAUCUGGUUCCUGGCA
#=GR DF2920 SS (((((((,,<<<<________>>>>,<<<<<_______>>>>>,,,,,<<<<<_______>>>>>))))))):
//

# <sqname> <len> <cyksc> <sen> <PPV> <F>  <kpairs> <tpairs> <pfss> <logodds> <pass>
DF2920   73 -107.4  100.0  100.0  100.0 21 21   -inf    inf 0
DH1780                              sc = -115.6641    0.0 MB RAM   len   77 sen = 90.5 ppv = 95.0
# STOCKHOLM 1.0

DH1780         GGUGGCUGUAGCUCAGUUGGUAGAGUCCCGGAUUGUGAUUCCGGUUGUCGUGGGUUCGAGCCCCAUCAGCCACCCCA
#=GR DH1780 SS ((((((((,,,<<<________>>>,,<<<<<_______>>>>>,,,,,,<<<<_______>>>>,)))))))):::
//

# <sqname> <len> <cyksc> <sen> <PPV> <F>  <kpairs> <tpairs> <pfss> <logodds> <pass>
DH1780   77 -115.7   90.5   95.0   92.7 21 20   -inf    inf 0
DV5930                              sc = -102.4842    0.0 MB RAM   len   67 sen = 80.0 ppv = 94.1
# STOCKHOLM 1.0

DV5930         CGAGAUAUAGCUUAAACAAAGCAUCUAGUUUACACCUAGAAGAUUUCACACAUCAUGAAUAUCUUGA
#=GR DV5930 SS ((((((((,<<<<_____>>>>,<<<<<_______>>>>>,,,,,,,,,,,,,,,,,,)))))))):
//

# <sqname> <len> <cyksc> <sen> <PPV> <F>  <kpairs> <tpairs> <pfss> <logodds> <pass>
DV5930   67 -102.5   80.0   94.1   86.5 20 17   -inf    inf 0
DY6160                              sc = -105.6397    0.0 MB RAM   len   72 sen = 100.0 ppv = 95.5
# STOCKHOLM 1.0

DY6160         CCGGCUUUGGCGCAAUGGUAGCGCGAUUGACUGUAGAUCAAUCGGUUGCUAGUUCGAAUCUGGCAAGCCGGA
#=GR DY6160 SS (((((((,,<<<<_______>>>><<<<<<_______>>>>>>,,,,<<<<<_______>>>>>))))))):
//

# <sqname> <len> <cyksc> <sen> <PPV> <F>  <kpairs> <tpairs> <pfss> <logodds> <pass>
DY6160   72 -105.6  100.0   95.5   97.7 21 22   -inf    inf 0
DH4360                              sc = -112.4940    0.0 MB RAM   len   75 sen = 95.0 ppv = 86.4
# STOCKHOLM 1.0

DH4360         GGCGGAUGUAGCCAAGUGGAUCAAGGCAGUGGAUUGUGAAUCCACCACGCGCGGGUUCAAUCCCCGUCGUUCGCC
#=GR DH4360 SS ((((((((,,<<<___________>>>,<<<<<<<___>>>>>>>,,,,,,<<<<_______>>>>,))))))))
//

# <sqname> <len> <cyksc> <sen> <PPV> <F>  <kpairs> <tpairs> <pfss> <logodds> <pass>
DH4360   75 -112.5   95.0   86.4   90.5 20 22   -inf    inf 0
DE5360                              sc = -104.5140    0.0 MB RAM   len   69 sen = 90.5 ppv = 100.0
# STOCKHOLM 1.0

DE5360         GUUCUUGUAGUUGAAUGACAACGAUGGUUUUUCAUAUCAUUAGUCAUGGUUAGAUUCCAUGUAAGAAUA
#=GR DE5360 SS :(((((,,,<<<<_____>>>>,<<<<<_______>>>>>,,,,<<<<<_______>>>>>,)))))::
//

# <sqname> <len> <cyksc> <sen> <PPV> <F>  <kpairs> <tpairs> <pfss> <logodds> <pass>
DE5360   69 -104.5   90.5  100.0   95.0 21 19   -inf    inf 0
DN2720                              sc = -110.5125    0.0 MB RAM   len   71 sen = 95.2 ppv = 100.0
# STOCKHOLM 1.0

DN2720         UCCUCAGUAGCUCAGUGGUAGAGCGGUCGGCUGUUAACUGACUGGCGUAGGUUCGAAUCCUACUUGGGGAG
#=GR DN2720 SS ((((((,,,<<<<_______>>>>,<<<<<_______>>>>>,,,,<<<<<_______>>>>>,)))))):
//

# <sqname> <len> <cyksc> <sen> <PPV> <F>  <kpairs> <tpairs> <pfss> <logodds> <pass>
DN2720   71 -110.5   95.2  100.0   97.6 21 20   -inf    inf 0
DY4440                              sc = -120.6517    0.0 MB RAM   len   83 sen = 77.3 ppv = 68.0
# STOCKHOLM 1.0

DY4440         GGGAGAGUGGCCGAGCGGUCAAAAGCGACAGACUGUAAAUCUGUUGAAGGUUUUCUACGUAGGUUCGAAUCCUGCCUCUCCCA
#=GR DY4440 SS (((((((<<<<<<__>>>>>>,,,,<<<<<<<_______>>>>>>>,,,,,,,,,,,,<<<<<_______>>>>>))))))):
//

# <sqname> <len> <cyksc> <sen> <PPV> <F>  <kpairs> <tpairs> <pfss> <logodds> <pass>
DY4440   83 -120.7   77.3   68.0   72.3 22 25   -inf    inf 0
DE4240                              sc = -110.8988    0.0 MB RAM   len   73 sen = 75.0 ppv = 75.0
# STOCKHOLM 1.0

DE4240         GUCCCUUUCGUCCAGUGGUUAAGGACAUCGUCUUUUCAUGUCGAAGACACGGGUUCCAUUCCCGUAAGGGAUA
#=GR DE4240 SS :((((((,,<<<<_________>>>>,,,<<<<<_________>>>>><<<<<_______>>>>>))))))::
//

# <sqname> <len> <cyksc> <sen> <PPV> <F>  <kpairs> <tpairs> <pfss> <logodds> <pass>
DE4240   73 -110.9   75.0   75.0   75.0 20 20   -inf    inf 0
DQ5281                              sc = -109.4600    0.0 MB RAM   len   71 sen = 66.7 ppv = 70.0
# STOCKHOLM 1.0

DQ5281         UAGGAUAGGGUGUAUUGGUGGCACGGAGAAUUUUGAAUUCUUAGGUGUAGGUUCAAUUCCUAUUGUCCUAG
#=GR DQ5281 SS (((((((,,<<<_________>>>,,<<<<<<___>>>>>><<<<_____________>>>>,))))))):
//

# <sqname> <len> <cyksc> <sen> <PPV> <F>  <kpairs> <tpairs> <pfss> <logodds> <pass>
DQ5281   71 -109.5   66.7   70.0   68.3 21 20   -inf    inf 0
DD6320                              sc = -111.0691    0.0 MB RAM   len   71 sen = 81.0 ppv = 100.0
# STOCKHOLM 1.0

DD6320         UCUCCUUUAGUAUAGGGGUAGUACACAAGCCUGUCACGCUUGCAGCCCGGGUUCGAAUCCCGGAGGGAGAG
#=GR DD6320 SS (((((((,,,,,,,,,,,,,,,,,,<<<<<_______>>>>>,,,,<<<<<_______>>>>>))))))):
//

# <sqname> <len> <cyksc> <sen> <PPV> <F>  <kpairs> <tpairs> <pfss> <logodds> <pass>
DD6320   71 -111.1   81.0  100.0   89.5 21 17   -inf    inf 0
DK2580                              sc = -104.2337    0.0 MB RAM   len   72 sen = 100.0 ppv = 100.0
# STOCKHOLM 1.0

DK2580         GGGUUGCUAACUCAAUGGUAGAGUACUCGGCUUUUAACCGAUUAGUUCCGGGUUCGAGUCCCGGGCAACCCA
#=GR DK2580 SS (((((((,,<<<<_______>>>>,,<<<<_______>>>>,,,,,,<<<<<_______>>>>>))))))):
//

# <sqname> <len> <cyksc> <sen> <PPV> <F>  <kpairs> <tpairs> <pfss> <logodds> <pass>
DK2580   72 -104.2  100.0  100.0  100.0 20 20   -inf    inf 0
DR5040                              sc = -107.8241    0.0 MB RAM   len   69 sen = 47.4 ppv = 56.2
# STOCKHOLM 1.0

DR5040         UGAGAGUUAGUUUAAGAAGAACCCCUGAUUUCGGCUCAGAAGGCUUUGGUUAAAGUCCAAAACUCUUUA
#=GR DR5040 SS ::((((((,,,,,,,,,,,,,,,,<<<<_______>>>>,,<<<<<<____>>>>>>,,,)))))):::
//

# <sqname> <len> <cyksc> <sen> <PPV> <F>  <kpairs> <tpairs> <pfss> <logodds> <pass>
DR5040   69 -107.8   47.4   56.2   51.4 19 16   -inf    inf 0
DS2600                              sc = -126.2495    0.0 MB RAM   len   88 sen = 42.9 ppv = 46.2
# STOCKHOLM 1.0

DS2600         GGAGAGAUGGCCGAGUGGUUUAUGGCGUCGGUCUUGAAAACCGAUAUAGUUUUUAAGAUUAUCGAGGGUUCAAAUCCCUCUCUCUCCU
#=GR DS2600 SS (((((((,,,<<<<_____________>>>><<<<<<<<<<_______>>>>>>>>>>,,,,,<<<<<_______>>>>>))))))):
//

# <sqname> <len> <cyksc> <sen> <PPV> <F>  <kpairs> <tpairs> <pfss> <logodds> <pass>
DS2600   88 -126.2   42.9   46.2   44.4 28 26   -inf    inf 0
DR5120                              sc = -101.8859    0.0 MB RAM   len   69 sen = 90.5 ppv = 90.5
# STOCKHOLM 1.0

DR5120         GAGUUGUUAGUCUAAACAAGACAGUUGUUUUCGGCACAACAAAUUAUGGUUAAACCCCAUAAUAACUCU
#=GR DR5120 SS (((((,,,,<<<<_____>>>>,<<<<<_______>>>>>,,<<<<<<<_______>>>>>>>))))):
//

# <sqname> <len> <cyksc> <sen> <PPV> <F>  <kpairs> <tpairs> <pfss> <logodds> <pass>
DR5120   69 -101.9   90.5   90.5   90.5 21 21   -inf    inf 0
DL2601                              sc = -125.3235    0.0 MB RAM   len   85 sen = 87.5 ppv = 100.0
# STOCKHOLM 1.0

DL2601         GGGGGUAUGGCGAAAUUGGUAGACGCUGCGGACUUAAAAUCCGUUGGCUUUAAAGACCGUGAGGGUUCAAGUCCCUCUACCCCCA
#=GR DL2601 SS (((((((,,<<<___________>>>,,<<<<_______>>>>,,<<_________>>,,<<<<<_______>>>>>))))))):
//

# <sqname> <len> <cyksc> <sen> <PPV> <F>  <kpairs> <tpairs> <pfss> <logodds> <pass>
DL2601   85 -125.3   87.5  100.0   93.3 24 21   -inf    inf 0
DR2720                              sc = -113.2221    0.0 MB RAM   len   74 sen = 47.4 ppv = 45.0
# STOCKHOLM 1.0

DR2720         GGGCCUGUAGCUCAGAGGAUUAGAGCACGUGGCUACGAACCACGGUGUCGGGGGUUCGAAUCCCUCCUCGCCCA
#=GR DR2720 SS ((((----------(((((,,,,,,,,<<<<<_______>>>>>,,,,,,<<<<<<__>>>>>>))))))))):
//

# <sqname> <len> <cyksc> <sen> <PPV> <F>  <kpairs> <tpairs> <pfss> <logodds> <pass>
DR2720   74 -113.2   47.4   45.0   46.2 19 20   -inf    inf 0
DA4001                              sc = -110.3233    0.0 MB RAM   len   73 sen = 63.2 ppv = 50.0
# STOCKHOLM 1.0

DA4001         GGGGUUAUAGUUAAAUUUGGUGAAACGACUGCGUUGCAUGCAUUUAAUAUGAGUUCAAGUCUCAUUAACUCCA
#=GR DA4001 SS [[[[[[[,,,((((((,,,,,,,<<<<____>>>><<__>>)))))),<<<<<_______>>>>>]]]]]]]:
//

# <sqname> <len> <cyksc> <sen> <PPV> <F>  <kpairs> <tpairs> <pfss> <logodds> <pass>
DA4001   73 -110.3   63.2   50.0   55.8 19 24   -inf    inf 0
DW2600                              sc = -114.2193    0.0 MB RAM   len   74 sen = 95.2 ppv = 100.0
# STOCKHOLM 1.0

DW2600         GCGCUUUUAGUUCAGUUCGGUAGAACGUAGGUCUCCAAAACCUAAUGUCGUAGGUUCAAAUCCUACAGAGCGUG
#=GR DW2600 SS :((((((,,<<<<_________>>>>,<<<<<_______>>>>>,,,,,<<<<<_______>>>>>))))))::
//

# <sqname> <len> <cyksc> <sen> <PPV> <F>  <kpairs> <tpairs> <pfss> <logodds> <pass>
DW2600   74 -114.2   95.2  100.0   97.6 21 20   -inf    inf 0
DK3240                              sc = -105.7787    0.0 MB RAM   len   72 sen = 60.0 ppv = 52.2
# STOCKHOLM 1.0

DK3240         GGGUUGCUAACUCAACGGUAGAGUACUCGGCUUUUAACCGACUAGUUCCGGGUUCGAGUCCCGGGCAACCCA
#=GR DK3240 SS (((((((,<<<<---<<<<-<<<__>>>-------->>>>--->>>><<<<<_______>>>>>))))))):
//

# <sqname> <len> <cyksc> <sen> <PPV> <F>  <kpairs> <tpairs> <pfss> <logodds> <pass>
DK3240   72 -105.8   60.0   52.2   55.8 20 23   -inf    inf 0
DY5360                              sc = -101.3532    0.0 MB RAM   len   68 sen = 100.0 ppv = 100.0
# STOCKHOLM 1.0

DY5360         GGUAAAAUGGCUGAGCAAAGCAUUAGACUGUAAAUCUAAAGAUAGAGGUUUGACUCCUCUUUUUACCA
#=GR DY5360 SS (((((((,,<<<______>>>,<<<<<_______>>>>>,,,,<<<<<_______>>>>>))))))):
//

# <sqname> <len> <cyksc> <sen> <PPV> <F>  <kpairs> <tpairs> <pfss> <logodds> <pass>
DY5360   68 -101.4  100.0  100.0  100.0 20 20   -inf    inf 0
DG2701                              sc = -104.5281    0.0 MB RAM   len   71 sen = 84.2 ppv = 88.9
# STOCKHOLM 1.0

DG2701         GCGAGCGUAGUUCAAUGGUAAAACAUCUCCUUGCCAAGGAGAAGAUACGGGUUCGAUUCCCGCCGCUCGCC
#=GR DG2701 SS (((((((,,,,,,,,,,,,,,,,,,<<<<<<<___>>>>>>>,,,,,<<<<_______>>>>,))))))):
//

# <sqname> <len> <cyksc> <sen> <PPV> <F>  <kpairs> <tpairs> <pfss> <logodds> <pass>
DG2701   71 -104.5   84.2   88.9   86.5 19 18   -inf    inf 0
DH5120                              sc = -104.4466    0.0 MB RAM   len   68 sen = 90.0 ppv = 100.0
# STOCKHOLM 1.0

DH5120         GUAGAUAUAGUUUAAUAAAACACUAGAUUGUGAUUCUAGAGUCAGAGGUUAAACCCCUCUUAUCAACC
#=GR DH5120 SS :::((((,,<<<<____>>>>,<<<<<_______>>>>>,,,,<<<<<_______>>>>>))))::::
//

# <sqname> <len> <cyksc> <sen> <PPV> <F>  <kpairs> <tpairs> <pfss> <logodds> <pass>
DH5120   68 -104.4   90.0  100.0   94.7 20 18   -inf    inf 0
DI4960                              sc = -95.9785    0.0 MB RAM   len   64 sen = 52.6 ppv = 47.6
# STOCKHOLM 1.0

DI4960         AAUGAAUUGCCUGAUAAAAGGGUUAUCUUGAUAGGGUAAAUUAUGUAGGAUUCUACAUUCAUUG
#=GR DI4960 SS ((((((<<<<<-<<<<<_____>>>>>------->>>>>,,,,<<<<<____>>>>>)))))):
//

# <sqname> <len> <cyksc> <sen> <PPV> <F>  <kpairs> <tpairs> <pfss> <logodds> <pass>
DI4960   64  -96.0   52.6   47.6   50.0 19 21   -inf    inf 0
DP4040                              sc = -116.5546    0.0 MB RAM   len   75 sen = 100.0 ppv = 95.0
# STOCKHOLM 1.0

DP4040         ACGAUAGAAACAUGUAUUGGUUCAUGUACUUGCUUUGGGUGUGAGAGUUUGUUAGUUCGAAUCUAACCUAUCCGA
#=GR DP4040 SS ::(((((,,<<<<<________>>>>>,<<<<<_______>>>>>,,,,,<<<<<_______>>>>>))))):::
//

# <sqname> <len> <cyksc> <sen> <PPV> <F>  <kpairs> <tpairs> <pfss> <logodds> <pass>
DP4040   75 -116.6  100.0   95.0   97.4 19 20   -inf    inf 0
DN5020                              sc = -110.3202    0.0 MB RAM   len   72 sen = 100.0 ppv = 100.0
# STOCKHOLM 1.0

DN5020         UGAGUUGUAGCCUAGUGGAAAGGCGUUUGGCCGUUAACUAAAAGACAGCAAGAUCAAUACUUGCCAGCUCAG
#=GR DN5020 SS (((((((,,<<<<_______>>>>,<<<<<_______>>>>>,,,,,<<<<<_______>>>>>))))))):
//

# <sqname> <len> <cyksc> <sen> <PPV> <F>  <kpairs> <tpairs> <pfss> <logodds> <pass>
DN5020   72 -110.3  100.0  100.0  100.0 21 21   -inf    inf 0
DW5080                              sc = -104.3216    0.0 MB RAM   len   70 sen = 100.0 ppv = 100.0
# STOCKHOLM 1.0

DW5080         AAGGACUUAAGUUAAAUAAACUGAAAGCCUUCAAAGCUUUAACAAAGAAUUGGAAACUUCUUAGUCCUUG
#=GR DW5080 SS (((((((,,<<<<_____>>>>,<<<<<_______>>>>>,,,,<<<<<________>>>>>))))))):
//

# <sqname> <len> <cyksc> <sen> <PPV> <F>  <kpairs> <tpairs> <pfss> <logodds> <pass>
DW5080   70 -104.3  100.0  100.0  100.0 21 21   -inf    inf 0
DE3200                              sc = -115.6901    0.0 MB RAM   len   73 sen = 66.7 ppv = 73.7
# STOCKHOLM 1.0

DE3200         GCCCCCAUCGUCUAGCGGUUUAGGACAUCUCUCUUUCAAGGAGGCAACGGGGAUUCGACUUCCCCUGGGGGUA
#=GR DE3200 SS :((((((,,<<<___________>>>,,,,<<<<<___>>>>>,,,,,<<<<<_______>>>>>))))))::
//

# <sqname> <len> <cyksc> <sen> <PPV> <F>  <kpairs> <tpairs> <pfss> <logodds> <pass>
DE3200   73 -115.7   66.7   73.7   70.0 21 19   -inf    inf 0
DF5920                              sc = -104.3787    0.0 MB RAM   len   69 sen = 68.4 ppv = 81.2
# STOCKHOLM 1.0

DF5920         GUUAAUGUAGCUUUAAAAUUAAAGCAAGGCACUGAAAAUGCCUAGAUGAGUGCUCCAACUCCAUAAACA
#=GR DF5920 SS :::::::::<<<<<<<__>>>>>>>:<<<<<_______>>>>>::::<<<<______>>>>::::::::
//

# <sqname> <len> <cyksc> <sen> <PPV> <F>  <kpairs> <tpairs> <pfss> <logodds> <pass>
DF5920   69 -104.4   68.4   81.2   74.3 19 16   -inf    inf 0
DN5000                              sc = -109.4417    0.0 MB RAM   len   72 sen = 95.0 ppv = 100.0
# STOCKHOLM 1.0

DN5000         UGGGUUGUAGCCUAAUGGAAAGGCAAUUGGCCGUUAACCAGGAGAUAACAAGAUCAAUACUUGUCAACUCAG
#=GR DN5000 SS (((((((,,<<<<_______>>>>,,,<<<_______>>>,,,,,,,<<<<<_______>>>>>))))))):
//

# <sqname> <len> <cyksc> <sen> <PPV> <F>  <kpairs> <tpairs> <pfss> <logodds> <pass>
DN5000   72 -109.4   95.0  100.0   97.4 20 19   -inf    inf 0
DI8100                              sc = -116.2690    0.0 MB RAM   len   74 sen = 85.0 ppv = 89.5
# STOCKHOLM 1.0

DI8100         GGCCGGUUAGCUCAGUUGGUUAGAGCGUGGUGCUAAUAACGCCAAGGUCGCGGGUUCGAUCCCCGUACGGGCCA
#=GR DI8100 SS ((((,,,,,<<<<_________>>>>,<<<<<_______>>>>>,,,,<<<<<<_______>>>>-->>)))):
//

# <sqname> <len> <cyksc> <sen> <PPV> <F>  <kpairs> <tpairs> <pfss> <logodds> <pass>
DI8100   74 -116.3   85.0   89.5   87.2 20 19   -inf    inf 0
DL2920                              sc = -121.0828    0.0 MB RAM   len   80 sen = 77.3 ppv = 70.8
# STOCKHOLM 1.0

DL2920         GCCGCUAUGGUGAAAUUGGUAGACACGCUGCUCUUAGGAAGCAGUGCUAAUGCAUCUCGGUUCGAGUCCGAGUGGCGGCA
#=GR DL2920 SS (((((((,,,,,,,<<<<<------<<<<<<<_______>>>>>>>>>>>>,,,,<<<<<_______>>>>>))))))):
//

# <sqname> <len> <cyksc> <sen> <PPV> <F>  <kpairs> <tpairs> <pfss> <logodds> <pass>
DL2920   80 -121.1   77.3   70.8   73.9 22 24   -inf    inf 0
DC5360                              sc = -100.7514    0.0 MB RAM   len   67 sen = 94.7 ppv = 90.0
# STOCKHOLM 1.0

DC5360         AGCCCUGUGGUGAAUUUACACGUUGAAUUGCAAAUUCAGAGAAGCAGCUUCAAUUCUGCCGGGGCUU
#=GR DC5360 SS (((((((,,<<<______>>>,,<<<<<<___>>>>>>,,,,,<<<<________>>>>))))))):
//

# <sqname> <len> <cyksc> <sen> <PPV> <F>  <kpairs> <tpairs> <pfss> <logodds> <pass>
DC5360   67 -100.8   94.7   90.0   92.3 19 20   -inf    inf 0
DS1660                              sc = -131.3339    0.0 MB RAM   len   90 sen = 88.5 ppv = 85.2
# STOCKHOLM 1.0

DS1660         GGAGAGAUGCCGGAGCGGCUGAACGGACCGGUCUCGAAAACCGGAGUAGGGGCAACUCUACCGGGGGUUCAAAUCCCCCUCUCUCCGCCA
#=GR DS1660 SS (((((((,<<<<___>>>>,,,,,,,,<<<<<_______>>>>>,<<<<<<____>>>>>>,<<<<<_______>>>>>)))))))::::
//

# <sqname> <len> <cyksc> <sen> <PPV> <F>  <kpairs> <tpairs> <pfss> <logodds> <pass>
DS1660   90 -131.3   88.5   85.2   86.8 26 27   -inf    inf 0
DG5360                              sc = -101.5444    0.0 MB RAM   len   69 sen = 100.0 ppv = 87.5
# STOCKHOLM 1.0

DG5360         AUUCUUUUAGUAUUAACUAGUACAGCUGACUUCCAAUCAGCUAGUUUCGGUCUAGUCCGAAAAAGAAUA
#=GR DG5360 SS (((((((,,<<<<<<__>>>>>><<<<<<_______>>>>>>,,,<<<<<______>>>>>))))))):
//

# <sqname> <len> <cyksc> <sen> <PPV> <F>  <kpairs> <tpairs> <pfss> <logodds> <pass>
DG5360   69 -101.5  100.0   87.5   93.3 21 24   -inf    inf 0
DM4700                              sc = -99.8691    0.0 MB RAM   len   65 sen = 50.0 ppv = 71.4
# STOCKHOLM 1.0

DM4700         GGUAAAGUAGUCUAAUGAAGGACAGAAGACCUAUGAUUUUCAAGUGUUAUAAUUAACCUUUACUU
#=GR DM4700 SS :((((((,,<<<<_____________>>>>,,,,,,,,,,,,,,,<<<<____>>>>))))))::
//

# <sqname> <len> <cyksc> <sen> <PPV> <F>  <kpairs> <tpairs> <pfss> <logodds> <pass>
DM4700   65  -99.9   50.0   71.4   58.8 20 14   -inf    inf 0
DS2722                              sc = -129.7262    0.0 MB RAM   len   88 sen = 96.2 ppv = 92.6
# STOCKHOLM 1.0

DS2722         GGAGAGAUGGCUGAGUGGACUAAAGCGGCGGAUUGCUAAUCCGUUGUACAAUUUUUUUGUACCGAGGGUUCGAAUCCCUCUCUUUCCG
#=GR DS2722 SS (((((((,,<<<___________>>>,,<<<<<<___>>>>>>,,<<<<<<_____>>>>>>,<<<<<_______>>>>>))))))):
//

# <sqname> <len> <cyksc> <sen> <PPV> <F>  <kpairs> <tpairs> <pfss> <logodds> <pass>
DS2722   88 -129.7   96.2   92.6   94.3 26 27   -inf    inf 0
DY3280                              sc = -128.6819    0.0 MB RAM   len   84 sen = 48.0 ppv = 52.2
# STOCKHOLM 1.0

DY3280         GGGUCGAUGCCCGAGCGGUUAAUGGGGACGGACUGUAAAUUCGUUGGCAAUAUGUCUACGCUGGUUCAAAUCCAGCUCGGCCCA
#=GR DY3280 SS (((((((<<<<<<<-<<<<____________>>>>----->>>-->>>>,,,,,,,,,,<<<<<_______>>>>>))))))):
//

# <sqname> <len> <cyksc> <sen> <PPV> <F>  <kpairs> <tpairs> <pfss> <logodds> <pass>
DY3280   84 -128.7   48.0   52.2   50.0 25 23   -inf    inf 0
DI1180                              sc = -115.4147    0.0 MB RAM   len   77 sen = 100.0 ppv = 100.0
# STOCKHOLM 1.0

DI1180         GGACCUUUAGCUCAGUUGGUUAGAGCAUCCGGCUCAUAACCGGACGGUCAUUGGUUCAAGUCCAAUAAGGUCCACCA
#=GR DI1180 SS (((((((,,<<<<_________>>>>,<<<<<_______>>>>>,,,,,<<<<<_______>>>>>)))))))::::
//

# <sqname> <len> <cyksc> <sen> <PPV> <F>  <kpairs> <tpairs> <pfss> <logodds> <pass>
DI1180   77 -115.4  100.0  100.0  100.0 21 21   -inf    inf 0
DW3640                              sc = -111.9598    0.0 MB RAM   len   74 sen = 76.2 ppv = 72.7
# STOCKHOLM 1.0

DW3640         AGAGGUGUAGCUUAGUUGGUUAAAGCGCAAGAUUCCAAAUCUUGAAAUCGAGGGUUCGAGUCCUUUCAUCUCUG
#=GR DW3640 SS (((((((,,<<<<_________>>>>,<<<<<<<___>>>>>>>,,,<<<<____>>>>,,,,,,,))))))):
//

# <sqname> <len> <cyksc> <sen> <PPV> <F>  <kpairs> <tpairs> <pfss> <logodds> <pass>
DW3640   74 -112.0   76.2   72.7   74.4 21 22   -inf    inf 0
DH4880                              sc = -100.3792    0.0 MB RAM   len   66 sen = 42.9 ppv = 56.2
# STOCKHOLM 1.0

DH4880         AUUUAAAUAGUUUAAAAAAAAUACUAAUUUGUGGUGUUAGUGAUAUGAAGUUAUUCAUUUUAGAUC
#=GR DH4880 SS :<<<<<<___>>>>>>::::::<<<<<_________>>>>>:::<<<<<____>>>>>::::::::
//

# <sqname> <len> <cyksc> <sen> <PPV> <F>  <kpairs> <tpairs> <pfss> <logodds> <pass>
DH4880   66 -100.4   42.9   56.2   48.6 21 16   -inf    inf 0
DK7920                              sc = -110.7566    0.0 MB RAM   len   73 sen = 95.0 ppv = 100.0
# STOCKHOLM 1.0

DK7920         GCCCGCAUAGCUCAGUCGGUAGAGCAUCAGACUUUUAAUCUGAGGGUCCAGGGUUCAAGUCCCUGUUCGGGCG
#=GR DK7920 SS (((((,,,,<<<<________>>>>,<<<<<_______>>>>>,,,,,<<<<<_______>>>>>,,))))):
//

# <sqname> <len> <cyksc> <sen> <PPV> <F>  <kpairs> <tpairs> <pfss> <logodds> <pass>
DK7920   73 -110.8   95.0  100.0   97.4 20 19   -inf    inf 0
DV5910                              sc = -102.6921    0.0 MB RAM   len   67 sen = 80.0 ppv = 94.1
# STOCKHOLM 1.0

DV5910         CAAGAUAUAGCUUAAACAAAGCAUCUAGUUUACACCUAGAAGAUUUCACAUACGAUGAAUGUCUUGA
#=GR DV5910 SS ((((((((,<<<<_____>>>>,<<<<<_______>>>>>,,,,,,,,,,,,,,,,,,)))))))):
//

# <sqname> <len> <cyksc> <sen> <PPV> <F>  <kpairs> <tpairs> <pfss> <logodds> <pass>
DV5910   67 -102.7   80.0   94.1   86.5 20 17   -inf    inf 0
DL5160                              sc = -111.9258    0.0 MB RAM   len   72 sen = 95.0 ppv = 100.0
# STOCKHOLM 1.0

DL5160         GCUUUUAAAGGAAAAGAGCCCUCCACUGGUCUUAGGCGCCAGCAUCUCUUGGUGCAAGUCCAAGUAAAAGCU
#=GR DL5160 SS (((((((,,<<<_________>>>,<<<<_________>>>>,,,,,<<<<<_______>>>>>))))))):
//

# <sqname> <len> <cyksc> <sen> <PPV> <F>  <kpairs> <tpairs> <pfss> <logodds> <pass>
DL5160   72 -111.9   95.0  100.0   97.4 20 19   -inf    inf 0
DS6742                              sc = -130.6096    0.0 MB RAM   len   82 sen = 18.2 ppv = 23.5
# STOCKHOLM 1.0

DS6742         GUGGACGUGCCGGAGUGGUUAUCGGGAAUGACUAGAAAUCAUGGAGGCUUUGCCCGCGCACGUUUGAAUCUUGCCGUUUACG
#=GR DS6742 SS ::::<<<<<<------------<<<<-<<<<_______>>>>---------->>>>->>>>>>:::::::::::<<<__>>>
//

# <sqname> <len> <cyksc> <sen> <PPV> <F>  <kpairs> <tpairs> <pfss> <logodds> <pass>
DS6742   82 -130.6   18.2   23.5   20.5 22 17   -inf    inf 0
DY7740                              sc = -110.8153    0.0 MB RAM   len   73 sen = 95.2 ppv = 100.0
# STOCKHOLM 1.0

DY7740         CCUUCGAUAGCUCAGUUGGUAGAGCGGUGGACUGUAGAUCCAUAGGUCGCUGGUUCAAAUCCGGCUCGAAGGA
#=GR DY7740 SS (((((((,,<<<<________>>>>,,<<<<_______>>>>,,,,,,<<<<<_______>>>>>))))))):
//

# <sqname> <len> <cyksc> <sen> <PPV> <F>  <kpairs> <tpairs> <pfss> <logodds> <pass>
DY7740   73 -110.8   95.2  100.0   97.6 21 20   -inf    inf 0
DE4280                              sc = -109.6167    0.0 MB RAM   len   72 sen = 75.0 ppv = 75.0
# STOCKHOLM 1.0

DE4280         GUCCCUUUCGUCCAGUGGUUAGGACAUCGUCUUUUCAUGUCGAAGACACGGGUUCGAUUCCCGUAAGGGAUG
#=GR DE4280 SS :((((((,,<<<<________>>>>,,,<<<<<_________>>>>><<<<<_______>>>>>))))))::
//

# <sqname> <len> <cyksc> <sen> <PPV> <F>  <kpairs> <tpairs> <pfss> <logodds> <pass>
DE4280   72 -109.6   75.0   75.0   75.0 20 20   -inf    inf 0
DM1180                              sc = -113.6785    0.0 MB RAM   len   77 sen = 71.4 ppv = 71.4
# STOCKHOLM 1.0

DM1180         GGCGGGGUAGCUCAGUUGGUUAGAGCGUUCGGUUCAUACCCGAAAGGUCGAGAGUUCAACUCUCUCCCCCGCUACCA
#=GR DM1180 SS :((((((,,<<<<_________>>>>,<<<<<_______>>>>>,,,,,<<<<<<___>>>>>>,,)))))):::::
//

# <sqname> <len> <cyksc> <sen> <PPV> <F>  <kpairs> <tpairs> <pfss> <logodds> <pass>
DM1180   77 -113.7   71.4   71.4   71.4 21 21   -inf    inf 0
DP2600                              sc = -114.5587    0.0 MB RAM   len   74 sen = 29.4 ppv = 23.8
# STOCKHOLM 1.0

DP2600         CGGAGUAUAGUNNNNUUNGGUAGUGUAUCAUCUUGGGGUGAUGAAAGUCGUGGGUUCAAAUCCCGCUACUCAAA
#=GR DP2600 SS ::::::::::::::(((((((((((,,<<<<<_______>>>>>,,,,,,,<<<<<__>>>>>)))))))))))
//

# <sqname> <len> <cyksc> <sen> <PPV> <F>  <kpairs> <tpairs> <pfss> <logodds> <pass>
DP2600   74 -114.6   29.4   23.8   26.3 17 21   -inf    inf 0
DS1664                              sc = -134.2091    0.0 MB RAM   len   88 sen = 68.0 ppv = 73.9
# STOCKHOLM 1.0

DS1664         GGUGAGGUGUCCGAGUGGCUGAAGGAGCACGCCUGGAAAGUGUGUAUACGGCAACGUAUCGGGGGUUCGAAUCCCCCCCUCACCGCCA
#=GR DS1664 SS (((((((,,<<<----<<<___________>>>->>>,,,,,,,,<<<<<____>>>>>,<<<<<_______>>>>>)))))))::::
//

# <sqname> <len> <cyksc> <sen> <PPV> <F>  <kpairs> <tpairs> <pfss> <logodds> <pass>
DS1664   88 -134.2   68.0   73.9   70.8 25 23   -inf    inf 0
DT2921                              sc = -107.6580    0.0 MB RAM   len   72 sen = 100.0 ppv = 100.0
# STOCKHOLM 1.0

DT2921         GCCCUUUUAACUCAGUGGUAGAGUAACGCCAUGGUAAGGCGUAAGUCAUCGGUUCAAAUCCGAUAAGGGGCU
#=GR DT2921 SS (((((((,,<<<<_______>>>>,<<<<<_______>>>>>,,,,,<<<<<_______>>>>>))))))):
//

# <sqname> <len> <cyksc> <sen> <PPV> <F>  <kpairs> <tpairs> <pfss> <logodds> <pass>
DT2921   72 -107.7  100.0  100.0  100.0 21 21   -inf    inf 0
DV5950                              sc = -103.9065    0.0 MB RAM   len   67 sen = 83.3 ppv = 83.3
# STOCKHOLM 1.0

DV5950         CAAGAUAUAGCUUAAAUAAAGCACCUAGUUUACACCUAGAAGAUUUCACACGCCACGAAUAUCUUGA
#=GR DV5950 SS ((((((((,<<<<_____>>>>,,<<<<_______>>>>,,,,,,,,,,,<<___>>,)))))))):
//

# <sqname> <len> <cyksc> <sen> <PPV> <F>  <kpairs> <tpairs> <pfss> <logodds> <pass>
DV5950   67 -103.9   83.3   83.3   83.3 18 18   -inf    inf 0
DG4360                              sc = -107.3549    0.0 MB RAM   len   72 sen = 90.0 ppv = 90.0
# STOCKHOLM 1.0

DG4360         GCGGAAAUAGCUUAAUGGUAGAGCGUAGCCUUGCCAAGGCUGAGGUUGAGGGUUCAAGUCCCUCCUUCCGCU
#=GR DG4360 SS ((((((,,,<<<_________>>>,,<<<<<<___>>>>>>,,,,,,<<<<<_______>>>>>,)))))):
//

# <sqname> <len> <cyksc> <sen> <PPV> <F>  <kpairs> <tpairs> <pfss> <logodds> <pass>
DG4360   72 -107.4   90.0   90.0   90.0 20 20   -inf    inf 0
DF5960                              sc = -105.6904    0.0 MB RAM   len   68 sen = 68.4 ppv = 100.0
# STOCKHOLM 1.0

DF5960         GUUAAUGUAGCUUAAAUCUAAAGCAAGGCACUGAAAAUGCCUAGAUGAGUGCACUAACUCCAUAAACA
#=GR DF5960 SS :::::::::<<<<_______>>>>:<<<<<_______>>>>>::::<<<<______>>>>::::::::
//

# <sqname> <len> <cyksc> <sen> <PPV> <F>  <kpairs> <tpairs> <pfss> <logodds> <pass>
DF5960   68 -105.7   68.4  100.0   81.2 19 13   -inf    inf 0
DD3960                              sc = -113.8978    0.0 MB RAM   len   73 sen = 80.0 ppv = 94.1
# STOCKHOLM 1.0

DD3960         GAAUUAGUAACUUAAUUGGUAGAGGGUUUCCUUGUCACGGAAGCAGAUGCCGGUUCGAUGCCGGUCUAGUUCG
#=GR DD3960 SS (((((((,,,,,,,,,,,,,,,,,,<<<<<<_______>>>>>>,,,,,<<<<_______>>>>,))))))):
//

# <sqname> <len> <cyksc> <sen> <PPV> <F>  <kpairs> <tpairs> <pfss> <logodds> <pass>
DD3960   73 -113.9   80.0   94.1   86.5 20 17   -inf    inf 0
DE2600                              sc = -112.9810    0.0 MB RAM   len   73 sen = 71.4 ppv = 68.2
# STOCKHOLM 1.0

DE2600         GCCCCCAUCGUCUAGUGGCCUAGGACACCUCUCUUUCAAGGAGGCGACGGGGAUUCGAAUUCCCCUGGGGGUA
#=GR DE2600 SS :[[[[[[(((,<<<<____>>>>,,,,<<<<_________>>>>))),<<<<<_______>>>>>]]]]]]::
//

# <sqname> <len> <cyksc> <sen> <PPV> <F>  <kpairs> <tpairs> <pfss> <logodds> <pass>
DE2600   73 -113.0   71.4   68.2   69.8 21 22   -inf    inf 0
DY6740                              sc = -111.8030    0.0 MB RAM   len   73 sen = 95.2 ppv = 100.0
# STOCKHOLM 1.0

DY6740         CCGACCUUAGCUCAGUUGGUAGAGCGGAGGACUGUAGAUCCUUAGGUCACUGGUUCGAAUCCGGUAGGUCGGA
#=GR DY6740 SS (((((((,,<<<<________>>>>,,<<<<_______>>>>,,,,,,<<<<<_______>>>>>))))))):
//

# <sqname> <len> <cyksc> <sen> <PPV> <F>  <kpairs> <tpairs> <pfss> <logodds> <pass>
DY6740   73 -111.8   95.2  100.0   97.6 21 20   -inf    inf 0
DT4980                              sc = -102.2117    0.0 MB RAM   len   68 sen = 41.2 ppv = 31.8
# STOCKHOLM 1.0

DT4980         CCUUAAAGCUACAAAAAGCAGACAAUCUUGUAAAUUGUAAGAUAAAAGGUUUAAGUCCUUUUUAAGGU
#=GR DT4980 SS (((((((<<<______>>>,,,,,<<<<<<<<___>>>>>>>>,,<<<<_______>>>>))))))):
//

# <sqname> <len> <cyksc> <sen> <PPV> <F>  <kpairs> <tpairs> <pfss> <logodds> <pass>
DT4980   68 -102.2   41.2   31.8   35.9 17 22   -inf    inf 0
DR1141                              sc = -119.9702    0.0 MB RAM   len   77 sen = 76.2 ppv = 66.7
# STOCKHOLM 1.0

DR1141         GCCCAUGUAGCUCAGUAGGAUAGAGCACGCGCCUUCUAAGCGUGAGGUCGGAAGUUCGAGCCUUCUCGUGGGCACCA
#=GR DR1141 SS (((((((,,<<<<_________>>>>,<<<<<_______>>>>><<<<<<<<__>>>>>->>>,,,)))))))::::
//

# <sqname> <len> <cyksc> <sen> <PPV> <F>  <kpairs> <tpairs> <pfss> <logodds> <pass>
DR1141   77 -120.0   76.2   66.7   71.1 21 24   -inf    inf 0
DR2602                              sc = -106.2911    0.0 MB RAM   len   72 sen = 90.5 ppv = 90.5
# STOCKHOLM 1.0

DR2602         GCGUCCAUCGUCUAAAGGAUAGGACAGAGGUUUUCUAAACCUCCAGUAUAGGUUCGAAUCCUAUUGGACGUA
#=GR DR2602 SS :((((((,,<<<__________>>>,<<<<<<<___>>>>>>>,,,,<<<<<_______>>>>>))))))::
//

# <sqname> <len> <cyksc> <sen> <PPV> <F>  <kpairs> <tpairs> <pfss> <logodds> <pass>
DR2602   72 -106.3   90.5   90.5   90.5 21 21   -inf    inf 0
DG4070                              sc = -106.1459    0.0 MB RAM   len   72 sen = 81.0 ppv = 81.0
# STOCKHOLM 1.0

DG4070         AUGAGUAUAAGUUAAUGGUUAAACUAAAUGUCUUCCACACAUUCCAUGUGAGUUCGAUUCUCACUACUCAUA
#=GR DG4070 SS (((((((,,,,,,,<<<<--------<<<<<_______>>>>>>>>><<<<<_______>>>>>))))))):
//

# <sqname> <len> <cyksc> <sen> <PPV> <F>  <kpairs> <tpairs> <pfss> <logodds> <pass>
DG4070   72 -106.1   81.0   81.0   81.0 21 21   -inf    inf 0
DR2701                              sc = -113.2221    0.0 MB RAM   len   74 sen = 47.4 ppv = 45.0
# STOCKHOLM 1.0

DR2701         GGGCCUGUAGCUCAGAGGAUUAGAGCACGUGGCUACGAACCACGGUGUCGGGGGUUCGAAUCCCUCCUCGCCCA
#=GR DR2701 SS ((((----------(((((,,,,,,,,<<<<<_______>>>>>,,,,,,<<<<<<__>>>>>>))))))))):
//

# <sqname> <len> <cyksc> <sen> <PPV> <F>  <kpairs> <tpairs> <pfss> <logodds> <pass>
DR2701   74 -113.2   47.4   45.0   46.2 19 20   -inf    inf 0
DK6320                              sc = -113.5232    0.0 MB RAM   len   75 sen = 100.0 ppv = 100.0
# STOCKHOLM 1.0

DK6320         UCCCGAGUGGCUCAAUCGGUUUAGAGCGUCUGACUCUUAAUCAGAAGGUUGCGAGUUCGAGUCUCGCCUUGGGAG
#=GR DK6320 SS (((((((,,<<<<__________>>>>,<<<<<_______>>>>>,,,,,<<<<<_______>>>>>))))))):
//

# <sqname> <len> <cyksc> <sen> <PPV> <F>  <kpairs> <tpairs> <pfss> <logodds> <pass>
DK6320   75 -113.5  100.0  100.0  100.0 21 21   -inf    inf 0
DP4030                              sc = -110.6363    0.0 MB RAM   len   72 sen = 100.0 ppv = 95.2
# STOCKHOLM 1.0

DP4030         CAGAUAAAAGCCAACCGGUGAGGCGCUUUCUUUGGGAGAAAGAGUUAGUUAGUUCGAUUCUAGCUUAUCUGA
#=GR DP4030 SS (((((((,,<<<_________>>>,<<<<<<_____>>>>>>,,,,,<<<<<_______>>>>>))))))):
//

# <sqname> <len> <cyksc> <sen> <PPV> <F>  <kpairs> <tpairs> <pfss> <logodds> <pass>
DP4030   72 -110.6  100.0   95.2   97.6 20 21   -inf    inf 0
DQ6160                              sc = -109.5281    0.0 MB RAM   len   73 sen = 95.2 ppv = 100.0
# STOCKHOLM 1.0

DQ6160         GGUUUUAUAGUGUAAUUGGUUAGCACCCAGGACUUUGAAUCCUGUAAUCUGAGUUCGAGUCUCAGUAGAACCA
#=GR DQ6160 SS (((((((,,<<<___________>>>,<<<<<_______>>>>>,,,,<<<<<_______>>>>>))))))):
//

# <sqname> <len> <cyksc> <sen> <PPV> <F>  <kpairs> <tpairs> <pfss> <logodds> <pass>
DQ6160   73 -109.5   95.2  100.0   97.6 21 20   -inf    inf 0
DC4440                              sc = -108.9937    0.0 MB RAM   len   71 sen = 100.0 ppv = 95.2
# STOCKHOLM 1.0

DC4440         GGCGGCAUGGCCAAGCGGUAAGGCAGGGGACUGCAAAUCCUUUAUCCCCAGUUCAAAUCUGGGUGUCGCCU
#=GR DC4440 SS (((((((,,<<<_________>>><<<<<<_______>>>>>>,,,<<<<<_______>>>>>))))))):
//

# <sqname> <len> <cyksc> <sen> <PPV> <F>  <kpairs> <tpairs> <pfss> <logodds> <pass>
DC4440   71 -109.0  100.0   95.2   97.6 20 21   -inf    inf 0
DI5320                              sc = -102.0515    0.0 MB RAM   len   69 sen = 85.0 ppv = 89.5
# STOCKHOLM 1.0

DI5320         AGAAAUAUGUCUGAUAAAAGAAUUACUUUGAUAGAGUAAAUUAUAGAGGUUCAAGCCCUCUUAUUUCUA
#=GR DI5320 SS (((((((,,,,,,,,,,,,,,,<<<<<<<___>>>>>>>,,,,,<<<<<_______>>>>>))))))):
//

# <sqname> <len> <cyksc> <sen> <PPV> <F>  <kpairs> <tpairs> <pfss> <logodds> <pass>
DI5320   69 -102.1   85.0   89.5   87.2 20 19   -inf    inf 0
DA5080                              sc = -104.5839    0.0 MB RAM   len   71 sen = 85.7 ppv = 81.8
# STOCKHOLM 1.0

DA5080         GUGGUUUUAGUUUAAUUGAAAAACGUUUGCUUUGCAAGCAAAAGUUCUAAGUUAAAGUCUUAGAAGCUACA
#=GR DA5080 SS ((((,,,,,<<<<_______>>>>,<<<<<<<___>>>>>>>,,<<<<<<<_______>>>>>>>,)))):
//

# <sqname> <len> <cyksc> <sen> <PPV> <F>  <kpairs> <tpairs> <pfss> <logodds> <pass>
DA5080   71 -104.6   85.7   81.8   83.7 21 22   -inf    inf 0
DP9990                              sc = -106.2002    0.0 MB RAM   len   72 sen = 85.0 ppv = 94.4
# STOCKHOLM 1.0

DP9990         GGCUCGUUGGUCUAGGGGUAUGAUUCUCGCUUAGGGUGCGAGAGGUCCCGGGUUCAAAUCCCGGACGAGCCC
#=GR DP9990 SS (((((((,,,,,,,,,,,,,,,,,<<<<<<_______>>>>>>,,,,<<<<<_______>>>>>))))))):
//

# <sqname> <len> <cyksc> <sen> <PPV> <F>  <kpairs> <tpairs> <pfss> <logodds> <pass>
DP9990   72 -106.2   85.0   94.4   89.5 20 18   -inf    inf 0
DX4320                              sc = -107.5043    0.0 MB RAM   len   74 sen = 100.0 ppv = 100.0
# STOCKHOLM 1.0

DX4320         AGCGGGGUAGAGUAGUUGGUUAACUCGUCAGGCUCAUGACCUGAAGAUUGCAGGUUCGAAUCCUGCCCCCGCCA
#=GR DX4320 SS :((((((,,<<<<_________>>>>,<<<<<_______>>>>>,,,,,<<<<<_______>>>>>))))))::
//

# <sqname> <len> <cyksc> <sen> <PPV> <F>  <kpairs> <tpairs> <pfss> <logodds> <pass>
DX4320   74 -107.5  100.0  100.0  100.0 20 20   -inf    inf 0
DW5360                              sc = -104.6313    0.0 MB RAM   len   67 sen = 63.2 ppv = 66.7
# STOCKHOLM 1.0

DW5360         AGGAAUUUAGGUUAAACAGACCAAGAGCCUUCAAAGCCCUAAGCAAGUACAAUUUACUUAAUUCCUG
#=GR DW5360 SS ((((((<<<<<---------------<<_______>>>>>>>,,<<<<<_____>>>>>,)))))):
//

# <sqname> <len> <cyksc> <sen> <PPV> <F>  <kpairs> <tpairs> <pfss> <logodds> <pass>
DW5360   67 -104.6   63.2   66.7   64.9 19 18   -inf    inf 0
DH5640                              sc = -104.6409    0.0 MB RAM   len   69 sen = 57.1 ppv = 60.0
# STOCKHOLM 1.0

DH5640         GUAAAUAUAGUUUAAACAAAACAUUAGAUUGUGAGUCUAAUAAUAGAAGCCCAAACUUUCUUAUUUACC
#=GR DH5640 SS <<<<<<<-<<<<<---------<<<<<<<<___>>>>>>>>----------->>>>>---->>>>>>>:
//

# <sqname> <len> <cyksc> <sen> <PPV> <F>  <kpairs> <tpairs> <pfss> <logodds> <pass>
DH5640   69 -104.6   57.1   60.0   58.5 21 20   -inf    inf 0
DI0680                              sc = -107.2532    0.0 MB RAM   len   74 sen = 81.0 ppv = 81.0
# STOCKHOLM 1.0

DI0680         GGGCCCAUAGCUUAGCCAGGUAGAGCGCCCGGCUCAUAACCGGGCGGUCAUGGGUUCGAAUCCCAUUGGGCCCA
#=GR DI0680 SS (((((((,,<<___>>,,,,,,,,,<<<<<<<_______>>>>>>>,,,<<<<<_______>>>>>))))))):
//

# <sqname> <len> <cyksc> <sen> <PPV> <F>  <kpairs> <tpairs> <pfss> <logodds> <pass>
DI0680   74 -107.3   81.0   81.0   81.0 21 21   -inf    inf 0
DX2680                              sc = -109.7642    0.0 MB RAM   len   74 sen = 100.0 ppv = 100.0
# STOCKHOLM 1.0

DX2680         AGCGGAGUAGAGCAGUUUGGUAGCUCACGAGGCUCAUAACCUUGAGGUCACGGGUUCGAUUCCCGUCUCCGCAC
#=GR DX2680 SS :((((((,,<<<<_________>>>>,<<<<<_______>>>>>,,,,,<<<<<_______>>>>>))))))::
//

# <sqname> <len> <cyksc> <sen> <PPV> <F>  <kpairs> <tpairs> <pfss> <logodds> <pass>
DX2680   74 -109.8  100.0  100.0  100.0 20 20   -inf    inf 0
DY3770                              sc = -122.7006    0.0 MB RAM   len   81 sen = 73.9 ppv = 68.0
# STOCKHOLM 1.0

DY3770         GAAGUAAUGGCUGAGUGGUUAAAGCGGCAGACUGUAAAUCUGUUGGUAGUACCGUCGUUGGUUCGAAUCCAACUUACUUCA
#=GR DY3770 SS (((((((,<<<-----<<<-----<<<<<<<_______>>>>>>>----->>>>>><<<<<_______>>>>>))))))):
//

# <sqname> <len> <cyksc> <sen> <PPV> <F>  <kpairs> <tpairs> <pfss> <logodds> <pass>
DY3770   81 -122.7   73.9   68.0   70.8 23 25   -inf    inf 0
DX5080                              sc = -107.9752    0.0 MB RAM   len   72 sen = 90.0 ppv = 85.7
# STOCKHOLM 1.0

DX5080         AGUAGAGUAAGCUAAGUGCUAAGCUUUUGGGCUCAUACCCCAGGAAUGAAGGAUAAAAACCUCCCUCUACUU
#=GR DX5080 SS (((((((,<<<<<________>>>>>,<<<<_______>>>><<-----<<<_______>>>>>))))))):
//

# <sqname> <len> <cyksc> <sen> <PPV> <F>  <kpairs> <tpairs> <pfss> <logodds> <pass>
DX5080   72 -108.0   90.0   85.7   87.8 20 21   -inf    inf 0
DC2520                              sc = -109.5729    0.0 MB RAM   len   72 sen = 100.0 ppv = 87.0
# STOCKHOLM 1.0

DC2520         GGCGGCAUGGCCAAGCGGUAAGGCAGAAGAUUGCAAAUCUUUUAUUCCCCAGUUCGAUUCUGGGUGUCGUCU
#=GR DC2520 SS (((((((,,<<<_________>>><<<<<<<<___>>>>>>>>,,,,<<<<<_______>>>>>))))))):
//

# <sqname> <len> <cyksc> <sen> <PPV> <F>  <kpairs> <tpairs> <pfss> <logodds> <pass>
DC2520   72 -109.6  100.0   87.0   93.0 20 23   -inf    inf 0
DX7920                              sc = -108.3398    0.0 MB RAM   len   72 sen = 71.4 ppv = 65.2
# STOCKHOLM 1.0

DX7920         AGCAGAGUGGCGCAGCGGAAGCGUGCUGGGCCCAUAACCCAGAGGUCGAUGGAUCGAAACCAUUCUCUGCUA
#=GR DX7920 SS ((((((((((<<<_______>>>,,<<<<<_______>>>>>,,,<<<<<__>>>>>,,)))--))))))):
//

# <sqname> <len> <cyksc> <sen> <PPV> <F>  <kpairs> <tpairs> <pfss> <logodds> <pass>
DX7920   72 -108.3   71.4   65.2   68.2 21 23   -inf    inf 0
DT5080                              sc = -101.7046    0.0 MB RAM   len   71 sen = 95.2 ppv = 90.9
# STOCKHOLM 1.0

DT5080         GCCUUGAAAGCUCAACAACUAGAGCUUUGGUCUUGUAAACCAGGAGAGAGGGUAAACUCCCUCUCAAGGCU
#=GR DT5080 SS (((((((<<<<<<________>>>>>><<<<_______>>>>,,,,,<<<<<______>>>>>))))))):
//

# <sqname> <len> <cyksc> <sen> <PPV> <F>  <kpairs> <tpairs> <pfss> <logodds> <pass>
DT5080   71 -101.7   95.2   90.9   93.0 21 22   -inf    inf 0
DW5000                              sc = -105.0564    0.0 MB RAM   len   70 sen = 76.2 ppv = 100.0
# STOCKHOLM 1.0

DW5000         AGGGGUUUAAGUUAAUCUAAACUAAAAGCCUUCAAAGCUUUAAAUAAGAAUGGGAAUUUUUUAACCUCUG
#=GR DW5000 SS (((((((,,<<<<______>>>>,<<<<<_______>>>>>,,,,,,,,,,,,,,,,,,,,,))))))):
//

# <sqname> <len> <cyksc> <sen> <PPV> <F>  <kpairs> <tpairs> <pfss> <logodds> <pass>
DW5000   70 -105.1   76.2  100.0   86.5 21 16   -inf    inf 0
DF5940                              sc = -105.6223    0.0 MB RAM   len   68 sen = 70.0 ppv = 100.0
# STOCKHOLM 1.0

DF5940         GUUAAUGUAGCUUAAAUCCAAAGCAAGGUACUGAAAAUGCCUAGAUGAGUUUAUUAACUCCAUAAACA
#=GR DF5940 SS :::::::::<<<<_______>>>>:<<<<<_______>>>>>::::<<<<<____>>>>>::::::::
//

# <sqname> <len> <cyksc> <sen> <PPV> <F>  <kpairs> <tpairs> <pfss> <logodds> <pass>
DF5940   68 -105.6   70.0  100.0   82.4 20 14   -inf    inf 0
DV7740                              sc = -109.5996    0.0 MB RAM   len   73 sen = 85.0 ppv = 77.3
# STOCKHOLM 1.0

DV7740         GUUUCCGUGGUGUAGUGGUUAUCACAUCCGCCUAACACGCGGAAGGCCCCCGGUUCAAUCCCGGGCGGAAACA
#=GR DV7740 SS [[[[[[[,((,,,,<<<_____>>>,<<<<<_______>>>>>,,,))<<<<<_______>>>>>]]]]]]]:
//

# <sqname> <len> <cyksc> <sen> <PPV> <F>  <kpairs> <tpairs> <pfss> <logodds> <pass>
DV7740   73 -109.6   85.0   77.3   81.0 20 22   -inf    inf 0
DL0220                              sc = -129.8979    0.0 MB RAM   len   87 sen = 70.8 ppv = 81.0
# STOCKHOLM 1.0

DL0220         GCGAGAAUGGUCAAAUUGGUAAAGGCACAGCACUUAAAAUGCUGCGGAAUGAUUUCCUUGUGGGUUCGAGUCCCACUUCUCGCACCA
#=GR DL0220 SS (((((((,,,,,,,,,,,,,,<<<<--<<<<<_______>>>>>----------->>>><<<<<_______>>>>>)))))))::::
//

# <sqname> <len> <cyksc> <sen> <PPV> <F>  <kpairs> <tpairs> <pfss> <logodds> <pass>
DL0220   87 -129.9   70.8   81.0   75.6 24 21   -inf    inf 0
DW5220                              sc = -114.8461    0.0 MB RAM   len   76 sen = 70.0 ppv = 73.7
# STOCKHOLM 1.0

DW5220         AGAAACUUAGGAUUAACUGUCACCAAACCAAAGGCCUUCAAAGCCUUAAAUAAGAGUUAAACUCUCUUAGUUUCUG
#=GR DW5220 SS (((((((,,<<________________>>,<<<<<_______>>>>>,,,,,<<<<<___>>>>>,,,))))))):
//

# <sqname> <len> <cyksc> <sen> <PPV> <F>  <kpairs> <tpairs> <pfss> <logodds> <pass>
DW5220   76 -114.8   70.0   73.7   71.8 20 19   -inf    inf 0
DT9990                              sc = -110.6334    0.0 MB RAM   len   73 sen = 95.2 ppv = 100.0
# STOCKHOLM 1.0

DT9990         GGCUCCAUAGCUCAGGGGUUAGAGCACUGGUCUUGUAAACCAGGGGUCGCGAGUUCAAUUCUCGCUGGGGCUU
#=GR DT9990 SS :((((((,,<<<<________>>>>,<<<<<_______>>>>>,,,,,<<<<<_______>>>>>))))))::
//

# <sqname> <len> <cyksc> <sen> <PPV> <F>  <kpairs> <tpairs> <pfss> <logodds> <pass>
DT9990   73 -110.6   95.2  100.0   97.6 21 20   -inf    inf 0
DY5280                              sc = -98.2940    0.0 MB RAM   len   66 sen = 100.0 ppv = 100.0
# STOCKHOLM 1.0

DY5280         GGUAAAAUGGCUGAGUAAGCAUUAGACUGUAAAUCUAAAGACAGGGGUUGAGCCCCCUUUUUACCA
#=GR DY5280 SS (((((((,,<<<_____>>>,<<<<<_______>>>>>,,,,<<<<<______>>>>>))))))):
//

# <sqname> <len> <cyksc> <sen> <PPV> <F>  <kpairs> <tpairs> <pfss> <logodds> <pass>
DY5280   66  -98.3  100.0  100.0  100.0 20 20   -inf    inf 0
DL2600                              sc = -118.6092    0.0 MB RAM   len   80 sen = 95.7 ppv = 88.0
# STOCKHOLM 1.0

DL2600         GCCUUGAUGGUGAAAUGGUAGACACGCGAGAUUCAAAAUUUCGUGCUUAAAGCAUGGAGGUUCGAGUCCUCUUCAAGGCA
#=GR DL2600 SS (((((((,,<<<__________>>>,<<<<<<<___>>>>>>><<<<___>>>>,,<<<<_______>>>>,))))))):
//

# <sqname> <len> <cyksc> <sen> <PPV> <F>  <kpairs> <tpairs> <pfss> <logodds> <pass>
DL2600   80 -118.6   95.7   88.0   91.7 23 25   -inf    inf 0
DK3880                              sc = -109.2359    0.0 MB RAM   len   72 sen = 55.0 ppv = 64.7
# STOCKHOLM 1.0

DK3880         GAGACUUUAGUUUAAUGGUAAAACAUAUGACUUUUAAUCAUUCUACUAUAGGUUCGAGUCCUAUAAGUCUUA
#=GR DK3880 SS :((((((,,,,,,<<<<<<_________________>>>>>>,,,,,<<<<<_______>>>>>))))))::
//

# <sqname> <len> <cyksc> <sen> <PPV> <F>  <kpairs> <tpairs> <pfss> <logodds> <pass>
DK3880   72 -109.2   55.0   64.7   59.5 20 17   -inf    inf 0
DS9992                              sc = -120.9176    0.0 MB RAM   len   82 sen = 100.0 ppv = 100.0
# STOCKHOLM 1.0

DS9992         GUAGUCGUGGCCGAGUGGUUAAGGCGAUGGACUAGAAAUCCAUUGGGGUCUCCCCGCGCAGGUUCGAAUCCUGCCGACUACG
#=GR DS9992 SS (((((((,,<<<__________>>>,<<<<<_______>>>>>,<<<<___>>>>,,<<<<<_______>>>>>))))))):
//

# <sqname> <len> <cyksc> <sen> <PPV> <F>  <kpairs> <tpairs> <pfss> <logodds> <pass>
DS9992   82 -120.9  100.0  100.0  100.0 24 24   -inf    inf 0
DA1860                              sc = -119.2217    0.0 MB RAM   len   76 sen = 50.0 ppv = 52.6
# STOCKHOLM 1.0

DA1860         GGGGCAUUAGCUCAGCUGGGAGAGCGCCUGCUUUGCACGCAGGAGGUCAGCGGUUCGAUCCCGCUAUUCUCCACCA
#=GR DA1860 SS :<<<<____>>>>:::::(((((,,,<<<<<_______>>>>>,,,,,<<<<<_______>>>>>,,)))))::::
//

# <sqname> <len> <cyksc> <sen> <PPV> <F>  <kpairs> <tpairs> <pfss> <logodds> <pass>
DA1860   76 -119.2   50.0   52.6   51.3 20 19   -inf    inf 0
DD0740                              sc = -114.4328    0.0 MB RAM   len   75 sen = 80.0 ppv = 84.2
# STOCKHOLM 1.0

DD0740         GCCCUGGUGGUGUAGCUCGGCCUAUCAUACAGGACUGUCACUCCUGUGACUCGGGUUCAAAUCCCGGCCAGGGCG
#=GR DD0740 SS (((((((,<<__________>>,,,,,,<<<<<<_______>>>>>>,,,,<<<<_______>>>>,))))))):
//

# <sqname> <len> <cyksc> <sen> <PPV> <F>  <kpairs> <tpairs> <pfss> <logodds> <pass>
DD0740   75 -114.4   80.0   84.2   82.1 20 19   -inf    inf 0
DW2920                              sc = -112.8241    0.0 MB RAM   len   74 sen = 90.5 ppv = 100.0
# STOCKHOLM 1.0

DW2920         GCGCUCUUAGUUCAGUUCGGUAGAACGUGGGUCUCCAAAACCCGAUGUCGUAGGUUCAAAUCCUACAGAGCGUG
#=GR DW2920 SS :((((((,,<<<<_________>>>>,,<<<<_______>>>>,,,,,,<<<<<_______>>>>>))))))::
//

# <sqname> <len> <cyksc> <sen> <PPV> <F>  <kpairs> <tpairs> <pfss> <logodds> <pass>
DW2920   74 -112.8   90.5  100.0   95.0 21 19   -inf    inf 0
DF9160                              sc = -113.3042    0.0 MB RAM   len   74 sen = 100.0 ppv = 100.0
# STOCKHOLM 1.0

DF9160         GCCGAAAUAGCUCAGUUGGGAGAGCGUUAGACUGAAGAUCUAAAAGGUCCCUGGUUCGAUCCCGGGUUUCGGCA
#=GR DF9160 SS (((((((,,<<<<________>>>>,<<<<<_______>>>>>,,,,,,<<<<<_______>>>>>))))))):
//

# <sqname> <len> <cyksc> <sen> <PPV> <F>  <kpairs> <tpairs> <pfss> <logodds> <pass>
DF9160   74 -113.3  100.0  100.0  100.0 21 21   -inf    inf 0
DG1580                              sc = -112.3623    0.0 MB RAM   len   76 sen = 95.2 ppv = 90.9
# STOCKHOLM 1.0

DG1580         GCGGGAGUAGCUCAGUCGGUAGAGCACGACCUUGCCAAGGUCGGGGUCGCGGGUUCAAGUCCCGUCUCCCGCUCCA
#=GR DG1580 SS (((((((,,<<<<________>>>>,<<<<<<<___>>>>>>>,,,,,,<<<<_______>>>>,)))))))::::
//

# <sqname> <len> <cyksc> <sen> <PPV> <F>  <kpairs> <tpairs> <pfss> <logodds> <pass>
DG1580   76 -112.4   95.2   90.9   93.0 21 22   -inf    inf 0
DR2540                              sc = -109.7840    0.0 MB RAM   len   73 sen = 90.5 ppv = 95.0
# STOCKHOLM 1.0

DR2540         GGGCUCAUCGUCUAAUGGAUCAGGACAGGGACCUUCUAAGUCUCUAAUGUAGGUUCGAAUCCUACUGAGCCUA
#=GR DR2540 SS :((((((,,<<<___________>>><<<<<<_______>>>>>>,,,<<<<<_______>>>>>))))))::
//

# <sqname> <len> <cyksc> <sen> <PPV> <F>  <kpairs> <tpairs> <pfss> <logodds> <pass>
DR2540   73 -109.8   90.5   95.0   92.7 21 20   -inf    inf 0
DK5320                              sc = -97.5647    0.0 MB RAM   len   65 sen = 36.8 ppv = 41.2
# STOCKHOLM 1.0

DK5320         CACUAUGAAGCUAAGAGCGUUAACCUUUUAAGUUAAAGUUAGAGACCUUAAAAUCUCCAUAGUGA
#=GR DK5320 SS <<<<<<<-------<<<--------<<<<<<<______________>>>>>>>->>>>>>>>>>:
//

# <sqname> <len> <cyksc> <sen> <PPV> <F>  <kpairs> <tpairs> <pfss> <logodds> <pass>
DK5320   65  -97.6   36.8   41.2   38.9 19 17   -inf    inf 0
DL5480                              sc = -106.3833    0.0 MB RAM   len   71 sen = 100.0 ppv = 95.2
# STOCKHOLM 1.0

DL5480         ACUUUUAAAGGAUAACAGCUAUCCAUUGACCUUAGGAGUCAAAAAUAUUGGUGCAACUCCAAAUAAAAGUA
#=GR DL5480 SS (((((((,,<<<<<_____>>>>>,<<<<<_______>>>>>,,,,,<<<<_______>>>>,))))))):
//

# <sqname> <len> <cyksc> <sen> <PPV> <F>  <kpairs> <tpairs> <pfss> <logodds> <pass>
DL5480   71 -106.4  100.0   95.2   97.6 20 21   -inf    inf 0
DV9993                              sc = -108.9830    0.0 MB RAM   len   73 sen = 100.0 ppv = 100.0
# STOCKHOLM 1.0

DV9993         GUUUCCGUAGUGUAGUGGUUAUCACGUUCGCCUAACACGCGAAAGGUCCCUGGAUCAAAACCAGGCGGAAACA
#=GR DV9993 SS (((((((,,<<<__________>>>,<<<<<_______>>>>>,,,,,<<<<<_______>>>>>))))))):
//

# <sqname> <len> <cyksc> <sen> <PPV> <F>  <kpairs> <tpairs> <pfss> <logodds> <pass>
DV9993   73 -109.0  100.0  100.0  100.0 20 20   -inf    inf 0
DY5220                              sc = -109.6728    0.0 MB RAM   len   71 sen = 100.0 ppv = 100.0
# STOCKHOLM 1.0

DY5220         GGUAAGAUGGCUGAGUGUUGAAGCGUUAGGCUGUAGUCCUUUUUACAGAGGUUCAAUUCCUCUUCUUAUCG
#=GR DY5220 SS (((((((,,<<<_________>>>,,,<<<_______>>>,,,,,,<<<<<_______>>>>>))))))):
//

# <sqname> <len> <cyksc> <sen> <PPV> <F>  <kpairs> <tpairs> <pfss> <logodds> <pass>
DY5220   71 -109.7  100.0  100.0  100.0 18 18   -inf    inf 0
DV9995                              sc = -111.1790    0.0 MB RAM   len   73 sen = 100.0 ppv = 100.0
# STOCKHOLM 1.0

DV9995         GUUUCCGUAGUGUAGCGGUUAUCACAUUCGCCUCACACGCGAAAGGUCCCCGGUUCGAUCCCGGGCGGAAACA
#=GR DV9995 SS (((((((,,<<<__________>>>,<<<<<_______>>>>>,,,,,<<<<<_______>>>>>))))))):
//

# <sqname> <len> <cyksc> <sen> <PPV> <F>  <kpairs> <tpairs> <pfss> <logodds> <pass>
DV9995   73 -111.2  100.0  100.0  100.0 20 20   -inf    inf 0
DD5080                              sc = -101.6912    0.0 MB RAM   len   69 sen = 100.0 ppv = 95.2
# STOCKHOLM 1.0

DD5080         AGAGGCCUAGUUAAACUUAUAACUUUGGGUUGUCAGGCCAAAAUUGCUGGUUAAACCCAGCGGCUUCUG
#=GR DD5080 SS (((((((,,<<<<______>>>><<<<<_________>>>>>,,,<<<<<______>>>>>))))))):
//

# <sqname> <len> <cyksc> <sen> <PPV> <F>  <kpairs> <tpairs> <pfss> <logodds> <pass>
DD5080   69 -101.7  100.0   95.2   97.6 20 21   -inf    inf 0
DT5090                              sc = -115.7475    0.0 MB RAM   len   73 sen = 100.0 ppv = 100.0
# STOCKHOLM 1.0

DT5090         GCCCUAGUAGCUUAGACAUCAAAGCACCGGUCUUGUAAACCGAAGAUCGAAGGUUAAAAUCCUUCCUAGCGCC
#=GR DT5090 SS ((-((((,,<<<<________>>>>,,<<<<_______>>>>,,,,,,<<<<<_______>>>>>))))-)):
//

# <sqname> <len> <cyksc> <sen> <PPV> <F>  <kpairs> <tpairs> <pfss> <logodds> <pass>
DT5090   73 -115.7  100.0  100.0  100.0 19 19   -inf    inf 0
DW7560                              sc = -112.4642    0.0 MB RAM   len   72 sen = 100.0 ppv = 100.0
# STOCKHOLM 1.0

DW7560         GACUGCUUGGCGCAAUGGUAGCGCGUUCGACUCCAGAUCGAAAGGUUGGGCGUUCGAUCCGCUCAGUGGUCA
#=GR DW7560 SS (((((((,,<<<<_______>>>>,<<<<<_______>>>>>,,,,,<<<<<_______>>>>>))))))):
//

# <sqname> <len> <cyksc> <sen> <PPV> <F>  <kpairs> <tpairs> <pfss> <logodds> <pass>
DW7560   72 -112.5  100.0  100.0  100.0 21 21   -inf    inf 0
DS6744                              sc = -121.6907    0.0 MB RAM   len   82 sen = 66.7 ppv = 72.7
# STOCKHOLM 1.0

DS6744         GUGGACGUGCCGGAGUGGUUAUCGGGCAUAACUAGAAAUCAUGUGGGCUUUGCCCGCGCAGGUUCGAAUCCUGCCGUUCACG
#=GR DS6744 SS (((((((<<<<_____________>>>>,,,,,,,,,,,,,,<<<<<<___>>>>>><<<<<_______>>>>>))))))):
//

# <sqname> <len> <cyksc> <sen> <PPV> <F>  <kpairs> <tpairs> <pfss> <logodds> <pass>
DS6744   82 -121.7   66.7   72.7   69.6 24 22   -inf    inf 0
DV5280                              sc = -106.0609    0.0 MB RAM   len   68 sen = 84.2 ppv = 88.9
# STOCKHOLM 1.0

DV5280         CACAGUGUAGCUUAAUCACAAAGCAUCUGGCCUACACCCAGAAGAAUUCAUAAAAAUGAACACUUUGA
#=GR DV5280 SS :::(((((,<<<<_______>>>>,<<<<<_______>>>>>,,,,,<<<<____>>>>)))))::::
//

# <sqname> <len> <cyksc> <sen> <PPV> <F>  <kpairs> <tpairs> <pfss> <logodds> <pass>
DV5280   68 -106.1   84.2   88.9   86.5 19 18   -inf    inf 0
DL3360                              sc = -123.3742    0.0 MB RAM   len   81 sen = 60.9 ppv = 73.7
# STOCKHOLM 1.0

DL3360         GCCUUGGUGGUGAAAUGGUAGACACGCGAGACUCAAAAUCUCGUGCUAAACAGCGUGGAGGUUCGAGUCCUCUUCAAGGCA
#=GR DL3360 SS ((((((,,,,,,,,,,,,,,,,<<<<<<<<<_______>>>>---------->>>>><<<<_______>>>>,,)))))):
//

# <sqname> <len> <cyksc> <sen> <PPV> <F>  <kpairs> <tpairs> <pfss> <logodds> <pass>
DL3360   81 -123.4   60.9   73.7   66.7 23 19   -inf    inf 0
DC5100                              sc = -103.5712    0.0 MB RAM   len   66 sen = 27.8 ppv = 29.4
# STOCKHOLM 1.0

DC5100         AGUUCUGGAGUGUUACCACGUCAGAUUGCAAAUCUGAAGAAGCACACUUACAGUUUGCCCGGACUU
#=GR DC5100 SS :::<<<<<<<<<<-------<<<<<<<___>>>>>>>------>>>>>---------->>>>>:::
//

# <sqname> <len> <cyksc> <sen> <PPV> <F>  <kpairs> <tpairs> <pfss> <logodds> <pass>
DC5100   66 -103.6   27.8   29.4   28.6 18 17   -inf    inf 0
DP8101                              sc = -106.2002    0.0 MB RAM   len   72 sen = 85.0 ppv = 94.4
# STOCKHOLM 1.0

DP8101         GGCUCGUUGGUCUAGGGGUAUGAUUCUCGCUUAGGGUGCGAGAGGUCCCGGGUUCAAAUCCCGGACGAGCCC
#=GR DP8101 SS (((((((,,,,,,,,,,,,,,,,,<<<<<<_______>>>>>>,,,,<<<<<_______>>>>>))))))):
//

# <sqname> <len> <cyksc> <sen> <PPV> <F>  <kpairs> <tpairs> <pfss> <logodds> <pass>
DP8101   72 -106.2   85.0   94.4   89.5 20 18   -inf    inf 0
DL5220                              sc = -107.5609    0.0 MB RAM   len   71 sen = 100.0 ppv = 100.0
# STOCKHOLM 1.0

DL5220         ACUUUUAAAGGAUAAGAGCAAUCCGUUGGUCUUAGGAACCACCUAUCUUGGUGCAAAUCCAAGUAAAAGUA
#=GR DL5220 SS (((((((,,<<<<_______>>>>,,<<<<_______>>>>,,,,,<<<<<_______>>>>>))))))):
//

# <sqname> <len> <cyksc> <sen> <PPV> <F>  <kpairs> <tpairs> <pfss> <logodds> <pass>
DL5220   71 -107.6  100.0  100.0  100.0 20 20   -inf    inf 0
DL1663                              sc = -130.3275    0.0 MB RAM   len   87 sen = 95.8 ppv = 100.0
# STOCKHOLM 1.0

DL1663         GCCGAGGUGGUGGAAUUGGUAGACACGCUACCUUGAGGUGGUAGUGCCCAAUAGGGCUUACGGGUUCAAGUCCCGUCCUCGGUACCA
#=GR DL1663 SS :((((((,,<<<___________>>>,<<<<<_______>>>>>,<<<<____>>>>,,<<<<<_______>>>>>)))))):::::
//

# <sqname> <len> <cyksc> <sen> <PPV> <F>  <kpairs> <tpairs> <pfss> <logodds> <pass>
DL1663   87 -130.3   95.8  100.0   97.9 24 23   -inf    inf 0
DR2601                              sc = -110.4442    0.0 MB RAM   len   74 sen = 95.0 ppv = 86.4
# STOCKHOLM 1.0

DR2601         GGGUUUGUAGCUCAGUGGAUUAGAGCUCAUGGUUCCGAAUCAUGAAGUCAAGGGUUCGAAUCCCUUCUAACCCU
#=GR DR2601 SS (((((,,,,<<<<_________>>>><<<<<<<<___>>>>>>>>,,,,<<<<<_______>>>>>,,))))):
//

# <sqname> <len> <cyksc> <sen> <PPV> <F>  <kpairs> <tpairs> <pfss> <logodds> <pass>
DR2601   74 -110.4   95.0   86.4   90.5 20 22   -inf    inf 0
DK6160                              sc = -109.3519    0.0 MB RAM   len   73 sen = 76.2 ppv = 69.6
# STOCKHOLM 1.0

DK6160         GCCCAGAUAGCUCAGUCGGUAGAGCGCAAGGCUUUUAACCUUGUGGUCGGGGGUUCGAGCCCCCCUUUGGGCG
#=GR DK6160 SS (((((((,,<<<<________>>>>,<<<<<_______>>>>>,,,,,<<<<<<<__>>>>>>>,))))))):
//

# <sqname> <len> <cyksc> <sen> <PPV> <F>  <kpairs> <tpairs> <pfss> <logodds> <pass>
DK6160   73 -109.4   76.2   69.6   72.7 21 23   -inf    inf 0
DP0260                              sc = -118.4983    0.0 MB RAM   len   77 sen = 76.2 ppv = 76.2
# STOCKHOLM 1.0

DP0260         CUCCGAUUAGCUCAAUUGGCUAGAGUACACCGUUUGGGGCGGUGGGGUUGAAGGUUCGAGUCCUUCAUUGGAGACCA
#=GR DP0260 SS ((((((,<<<<_______>>>>,,,,,<<<<<_______>>>>>,,,,<<<<<<_______>>>>>>))))))::::
//

# <sqname> <len> <cyksc> <sen> <PPV> <F>  <kpairs> <tpairs> <pfss> <logodds> <pass>
DP0260   77 -118.5   76.2   76.2   76.2 21 21   -inf    inf 0
DG8100                              sc = -107.5666    0.0 MB RAM   len   72 sen = 85.0 ppv = 94.4
# STOCKHOLM 1.0

DG8100         GCGUUGGUGGUAUAGUGGUGAGCAUAGCUGCCUUCCAAGCAGUUGACCCGGGUUCGAUUCCCGGCCAACGCA
#=GR DG8100 SS (((((((,,,,,,,,,,,,,,,,,,<<<<<<_______>>>>>>,,,<<<<<_______>>>>>))))))):
//

# <sqname> <len> <cyksc> <sen> <PPV> <F>  <kpairs> <tpairs> <pfss> <logodds> <pass>
DG8100   72 -107.6   85.0   94.4   89.5 20 18   -inf    inf 0
DD2700                              sc = -114.2757    0.0 MB RAM   len   74 sen = 76.2 ppv = 84.2
# STOCKHOLM 1.0

DD2700         GGGAUUGUAGUUCAAUUGGUCAGAGCACCGCCCUGUCAAGGCGGAAGCUGCGGGUUCGAGCCCCGUCAGUCCCG
#=GR DD2700 SS (((((((,,,,,,,,,,,,,<<<----<<<<<_______>>>>>--->>><<<<_______>>>>,))))))):
//

# <sqname> <len> <cyksc> <sen> <PPV> <F>  <kpairs> <tpairs> <pfss> <logodds> <pass>
DD2700   74 -114.3   76.2   84.2   80.0 21 19   -inf    inf 0
DX5281                              sc = -108.7660    0.0 MB RAM   len   68 sen = 83.3 ppv = 83.3
# STOCKHOLM 1.0

DX5281         AGUAAGGUCAGCUAACUAAGCUAUCGGGCCCAUACCCCGAAAAUGUUGGUUAAACCCUUCCCGUACUA
#=GR DX5281 SS ((((-((,,<<<<_____>>>>,<<<<<_______>>>>>,,,,,,,<<<___>>>,,,,))-)))):
//

# <sqname> <len> <cyksc> <sen> <PPV> <F>  <kpairs> <tpairs> <pfss> <logodds> <pass>
DX5281   68 -108.8   83.3   83.3   83.3 18 18   -inf    inf 0
DI0260                              sc = -113.6438    0.0 MB RAM   len   77 sen = 57.1 ppv = 50.0
# STOCKHOLM 1.0

DI0260         ACUUCGGUAGCUUAGCGAUCUAAAGCACUCGGCUGAUAACCGAGAGAUCGGGGGUUUAAAUCCCUCCCGGAGUACCA
#=GR DI0260 SS (((((((,,,,,,,,<<<<<<------<<<<<_______>>>>>>>>>>><<<<<<__>>>>>>,,)))))))::::
//

# <sqname> <len> <cyksc> <sen> <PPV> <F>  <kpairs> <tpairs> <pfss> <logodds> <pass>
DI0260   77 -113.6   57.1   50.0   53.3 21 24   -inf    inf 0
DL1780                              sc = -132.0606    0.0 MB RAM   len   86 sen = 66.7 ppv = 66.7
# STOCKHOLM 1.0

DL1780         GCGAAGGUGGCGGAAUUGGUAGACGCGCUAGCUUCAGGUGUUAGUGCCCCCCGGGUGUGAGGGUUCGAGUCCCUCUCUUCGCACCA
#=GR DL1780 SS ((((((,,,,<<<----<<-----<<<<<<<<_______>>>>>>>>>>->>>,,,,,<<<<<_______>>>>>,))))))::::
//

# <sqname> <len> <cyksc> <sen> <PPV> <F>  <kpairs> <tpairs> <pfss> <logodds> <pass>
DL1780   86 -132.1   66.7   66.7   66.7 24 24   -inf    inf 0
DL4500                              sc = -116.0299    0.0 MB RAM   len   80 sen = 63.6 ppv = 63.6
# STOCKHOLM 1.0

DL4500         GCGCAUUUGGUGAAAAAGGUAAACACGACGGAUUUAAAAUCCGUUCCUAUUGGUUAUUGGUUCAAGUCCAAUAAUGCGCA
#=GR DL4500 SS ((((((,,,<<<___________>>>,<<<<<<<___>>>>>>>,,,<<<<<<______________>>>>>>)))))):
//

# <sqname> <len> <cyksc> <sen> <PPV> <F>  <kpairs> <tpairs> <pfss> <logodds> <pass>
DL4500   80 -116.0   63.6   63.6   63.6 22 22   -inf    inf 0
DD9160                              sc = -110.1891    0.0 MB RAM   len   72 sen = 81.0 ppv = 100.0
# STOCKHOLM 1.0

DD9160         UCCUCGUUAGUAUAGUGGUGAGUAUCCCCGCCUGUCACGCGGGAGACCGGGGUUCGAUUCCCCGACGGGGAG
#=GR DD9160 SS (((((((,,,,,,,,,,,,,,,,,,,<<<<<_______>>>>>,,,,<<<<<_______>>>>>))))))):
//

# <sqname> <len> <cyksc> <sen> <PPV> <F>  <kpairs> <tpairs> <pfss> <logodds> <pass>
DD9160   72 -110.2   81.0  100.0   89.5 21 17   -inf    inf 0
DL1540                              sc = -134.1787    0.0 MB RAM   len   87 sen = 79.2 ppv = 76.0
# STOCKHOLM 1.0

DL1540         GCGGAUGUGGCGGAAUUGGCAGACGCGCUAGAAUCAGGCUCUAGUGUCUUUACAGACGUGGGGGUUCAAGUCCCUUCAUCCGCACCA
#=GR DL1540 SS (((((((,,<<<___________>>>,<<<<<_______>>>>>,<<<<____>>>>,,,<<<<<<__>>>>>>,,)))))))::::
//

# <sqname> <len> <cyksc> <sen> <PPV> <F>  <kpairs> <tpairs> <pfss> <logodds> <pass>
DL1540   87 -134.2   79.2   76.0   77.6 24 25   -inf    inf 0
DC5880                              sc = -99.9629    0.0 MB RAM   len   66 sen = 60.0 ppv = 54.5
# STOCKHOLM 1.0

DC5880         AGCUCCGAGGUGAUUUUCAUAUUGAAUUGCAAAUUCGAAGAAGCAGCUUCAAACCUGCCGGGGCUU
#=GR DC5880 SS (((((((((((,,,,,,,,,,<<<<<<<___>>>>>>>,<<<<___>>>>,,))))--))))))):
//

# <sqname> <len> <cyksc> <sen> <PPV> <F>  <kpairs> <tpairs> <pfss> <logodds> <pass>
DC5880   66 -100.0   60.0   54.5   57.1 20 22   -inf    inf 0
DF4000                              sc = -112.3845    0.0 MB RAM   len   72 sen = 9.5 ppv = 12.5
# STOCKHOLM 1.0

DF4000         GCUUUUAUAGCUUAGUGGUAAAGCGAUAAAUUGAAGAUUUAUUUACAUGUAGUUCGAUUCUCAUUAAGGGCA
#=GR DF4000 SS <<--------<<<<<<<-----------<<<<<<<_________________>>>>>>>-->>>>>>>->>:
//

# <sqname> <len> <cyksc> <sen> <PPV> <F>  <kpairs> <tpairs> <pfss> <logodds> <pass>
DF4000   72 -112.4    9.5   12.5   10.8 21 16   -inf    inf 0
DN4700                              sc = -98.4775    0.0 MB RAM   len   65 sen = 45.0 ppv = 52.9
# STOCKHOLM 1.0

DN4700         GGCCAAAUAGUUUAACUUAAAACGUUGAGCUGUUAAUUCAAAAUUGCAGUAAUUUGCUUUGGCUU
#=GR DN4700 SS :((((((,<<<<<<<<_______>>>>>>>>,,,,,,,,,,,,,,<<<______>>>))))))::
//

# <sqname> <len> <cyksc> <sen> <PPV> <F>  <kpairs> <tpairs> <pfss> <logodds> <pass>
DN4700   65  -98.5   45.0   52.9   48.6 20 17   -inf    inf 0
DR5880                              sc = -96.7484    0.0 MB RAM   len   65 sen = 26.3 ppv = 27.8
# STOCKHOLM 1.0

DR5880         UGGUAUAUAGUUUAAACAAAACGAAUGAUUUCGACUCAUUAAAUUAUGAUAAUCAUAUUUACCAA
#=GR DR5880 SS <<<<<-<<<<<<<<<------<<<<____>>>>----->>>>>>>>>------------>>>>>:
//

# <sqname> <len> <cyksc> <sen> <PPV> <F>  <kpairs> <tpairs> <pfss> <logodds> <pass>
DR5880   65  -96.7   26.3   27.8   27.0 19 18   -inf    inf 0
DA0780                              sc = -107.4932    0.0 MB RAM   len   73 sen = 95.2 ppv = 87.0
# STOCKHOLM 1.0

DA0780         GGGCUCGUAGCUCAGCUGGAAGAGCGCGGCGUUUGCAACGCCGAGGCCUGGGGUUCAAAUCCCCACGGGUCCA
#=GR DA0780 SS ((((((((,<<<<________>>>>,<<<<<<<___>>>>>>>,,,,,,<<<<_______>>>>)))))))):
//

# <sqname> <len> <cyksc> <sen> <PPV> <F>  <kpairs> <tpairs> <pfss> <logodds> <pass>
DA0780   73 -107.5   95.2   87.0   90.9 21 23   -inf    inf 0
DG5120                              sc = -105.7453    0.0 MB RAM   len   69 sen = 80.0 ppv = 100.0
# STOCKHOLM 1.0

DG5120         ACUUUCUUAGUAUUAACCAGUACACGUGACUUCCAAUCACAAAGUCUUAGUAGAAUCUAAGAGAAAGUA
#=GR DG5120 SS (((((((,,,,,,,,,,,,,,,,,,<<<<_______>>>>,,,,,<<<<<______>>>>>))))))):
//

# <sqname> <len> <cyksc> <sen> <PPV> <F>  <kpairs> <tpairs> <pfss> <logodds> <pass>
DG5120   69 -105.7   80.0  100.0   88.9 20 16   -inf    inf 0
DM0260                              sc = -117.1127    0.0 MB RAM   len   76 sen = 84.2 ppv = 76.2
# STOCKHOLM 1.0

DM0260         AGUUAGUUGGCAGAGUGGUUAUGCACCUCCUUCAUACGGAGCGACUACAGUGGUUCAAAUCCACUACUAACUACCA
#=GR DM0260 SS (((((((,,,,,,,<<<<<-------<<<<_______>>>>-->>>>><<<<<_______>>>>>)))))))::::
//

# <sqname> <len> <cyksc> <sen> <PPV> <F>  <kpairs> <tpairs> <pfss> <logodds> <pass>
DM0260   76 -117.1   84.2   76.2   80.0 19 21   -inf    inf 0
DC4500                              sc = -104.5265    0.0 MB RAM   len   71 sen = 95.0 ppv = 90.5
# STOCKHOLM 1.0

DC4500         GGCUAAGUAACAUAAGGGUAAUGUAUUGGAUUGCAAAUCCUAUAAAGAUGGUUCGAAUCCGUCCUUAGCCU
#=GR DC4500 SS (((((((,,<<<<_______>>>>,,,<<<<<___>>>>>,,,,,,<<<<<_______>>>>>))))))):
//

# <sqname> <len> <cyksc> <sen> <PPV> <F>  <kpairs> <tpairs> <pfss> <logodds> <pass>
DC4500   71 -104.5   95.0   90.5   92.7 20 21   -inf    inf 0
DL1940                              sc = -132.9346    0.0 MB RAM   len   87 sen = 62.5 ppv = 68.2
# STOCKHOLM 1.0

DL1940         GCCCAGAUGGCGGAAUUGGUAGACGCGCCAGCUUCAGGUGCUGGUACUCGAAAGGGUGUGGAGGUUCGAGUCCUCUUCUGGGCACCA
#=GR DL1940 SS (((((((,,<<<___________>>>,<<<<<_______>>>>>,<<<<<<<____________>>>>>>>,,,,,)))))))::::
//

# <sqname> <len> <cyksc> <sen> <PPV> <F>  <kpairs> <tpairs> <pfss> <logodds> <pass>
DL1940   87 -132.9   62.5   68.2   65.2 24 22   -inf    inf 0
DG2180                              sc = -106.9655    0.0 MB RAM   len   73 sen = 76.2 ppv = 66.7
# STOCKHOLM 1.0

DG2180         GCGGGUGUAGCUCAGCUGGUAGAGCGCAACCUUGCCAAGGUUGAUGUCGCGCGUUCGAAUCGCGUCACCCGCU
#=GR DG2180 SS (((((((,,<<<<________>>>>,<<<<<<<___>>>>>>>,,,,<<<<<<__>>--->>>>,))))))):
//

# <sqname> <len> <cyksc> <sen> <PPV> <F>  <kpairs> <tpairs> <pfss> <logodds> <pass>
DG2180   73 -107.0   76.2   66.7   71.1 21 24   -inf    inf 0
DS4441                              sc = -136.0725    0.0 MB RAM   len   88 sen = 64.0 ppv = 76.2
# STOCKHOLM 1.0

DS4441         GGAGGUAUGGCUGAGUGGCUUAAGGCAUUGGUUUGCUAAAUCGACAUACAAGAAGAUUGUAUCAUGGGUUCGAAUCCCAUUUCCUCCG
#=GR DS4441 SS (((((,,,,<<______>>,,,,,<<<______>>>,,,,,,,,,<<<<<<_____>>>>>>,<<<<<_______>>>>>,,))))):
//

# <sqname> <len> <cyksc> <sen> <PPV> <F>  <kpairs> <tpairs> <pfss> <logodds> <pass>
DS4441   88 -136.1   64.0   76.2   69.6 25 21   -inf    inf 0
DG5040                              sc = -105.2348    0.0 MB RAM   len   69 sen = 100.0 ppv = 100.0
# STOCKHOLM 1.0

DG5040         ACUCUAUGAGUACAAACGUACCUUUGACUUCCAAUCAAAUAGCUCUUAGGGAAAAUCUAAGAUAGAGUA
#=GR DG5040 SS (((((((,,<<<<____>>>>,<<<<<_______>>>>>,,,,,<<<<<_______>>>>>))))))):
//

# <sqname> <len> <cyksc> <sen> <PPV> <F>  <kpairs> <tpairs> <pfss> <logodds> <pass>
DG5040   69 -105.2  100.0  100.0  100.0 21 21   -inf    inf 0
DN5360                              sc = -111.7589    0.0 MB RAM   len   73 sen = 60.0 ppv = 63.2
# STOCKHOLM 1.0

DN5360         UAGAUUGAAGCCAGUUAGCUAGGGUGUUUAGCUGUUAACUAAAGUUUCGUGGGGGUGGAGCCCACCAGUCUAG
#=GR DN5360 SS (((((((,,,,,<<<<<<<______________>>>>>>>,,,,,,,,<<<<<_______>>>>>))))))):
//

# <sqname> <len> <cyksc> <sen> <PPV> <F>  <kpairs> <tpairs> <pfss> <logodds> <pass>
DN5360   73 -111.8   60.0   63.2   61.5 20 19   -inf    inf 0
DX3200                              sc = -108.6643    0.0 MB RAM   len   74 sen = 100.0 ppv = 100.0
# STOCKHOLM 1.0

DX3200         CGCGGAGUAGAGCAACUUGGUAGCUCGCAAGGCUCAUAACCUUGAGGUUACGGGUUCAAAUCCCGUCUCCGCAC
#=GR DX3200 SS :((((((,,<<<<_________>>>>,<<<<<_______>>>>>,,,,,<<<<<_______>>>>>))))))::
//

# <sqname> <len> <cyksc> <sen> <PPV> <F>  <kpairs> <tpairs> <pfss> <logodds> <pass>
DX3200   74 -108.7  100.0  100.0  100.0 20 20   -inf    inf 0
DV4500                              sc = -113.2069    0.0 MB RAM   len   73 sen = 80.0 ppv = 84.2
# STOCKHOLM 1.0

DV4500         GGGUAAUUAGCUCAGUUGGUAGAGUGCCUCGUUUACACCGAGAGAGUCAGCGGUUCAAGUCCGUUAUUACCCA
#=GR DV4500 SS (((((((,,,<<<--------------<<<<_______>>>>->>>,,<<<<<_______>>>>>))))))):
//

# <sqname> <len> <cyksc> <sen> <PPV> <F>  <kpairs> <tpairs> <pfss> <logodds> <pass>
DV4500   73 -113.2   80.0   84.2   82.1 20 19   -inf    inf 0
DE5280                              sc = -107.6741    0.0 MB RAM   len   69 sen = 85.0 ppv = 100.0
# STOCKHOLM 1.0

DE5280         GUUUCUAUAGUUGAAUUACAACGAUGAUUUUUCAUGUCAUUAGUCACAGUUAAAUGCCGUGUAGAAAUA
#=GR DE5280 SS :((((((,,<<<<_____>>>>,<<<<_________>>>>,,,,<<<___________>>>))))))::
//

# <sqname> <len> <cyksc> <sen> <PPV> <F>  <kpairs> <tpairs> <pfss> <logodds> <pass>
DE5280   69 -107.7   85.0  100.0   91.9 20 17   -inf    inf 0
DY9991                              sc = -111.6714    0.0 MB RAM   len   73 sen = 52.4 ppv = 55.0
# STOCKHOLM 1.0

DY9991         CCUUCGAUAGCUCAGCUGGUAGAGCGGAGGACUGUAGAUCCUUAGGUCGCUGGUUCGAUUCCGGCUCGAAGGA
#=GR DY9991 SS <<<<<<<-------<<<<<---<<<<-<<<<_______>>>>----->>>>--------->>>>>>>>>>>>:
//

# <sqname> <len> <cyksc> <sen> <PPV> <F>  <kpairs> <tpairs> <pfss> <logodds> <pass>
DY9991   73 -111.7   52.4   55.0   53.7 21 20   -inf    inf 0
DS4361                              sc = -129.3257    0.0 MB RAM   len   87 sen = 48.0 ppv = 54.5
# STOCKHOLM 1.0

DS4361         GGAUGGAUGUCUGAGCGGUUGAAAGAGUCGGUCUUGAAAACCGAAGUAUUGAUAAGGAUACCGGGGGUUCGAAUCCCUCUCCAUCCG
#=GR DS4361 SS (((((((,,,,,,,,<<<<--------<<<<<_______>>>>>--------------->>>><<<<<<__>>>>>>,,))))))):
//

# <sqname> <len> <cyksc> <sen> <PPV> <F>  <kpairs> <tpairs> <pfss> <logodds> <pass>
DS4361   87 -129.3   48.0   54.5   51.1 25 22   -inf    inf 0
DY4001                              sc = -127.3246    0.0 MB RAM   len   85 sen = 32.0 ppv = 44.4
# STOCKHOLM 1.0

DY4001         GGAGGGAUUUUCAAUGUUGGUAGUUGGAGUUGAGCUGUAAACUCAAUGACUUAGGUCUUCAUAGGUUCAAUUCCUAUUCCCUUUA
#=GR DY4001 SS ::<<<<<------------------<<<<<<<<<<------------<<<____>>>------->>>>>>>>>>--->>>>>:::
//

# <sqname> <len> <cyksc> <sen> <PPV> <F>  <kpairs> <tpairs> <pfss> <logodds> <pass>
DY4001   85 -127.3   32.0   44.4   37.2 25 18   -inf    inf 0
DV1180                              sc = -113.9088    0.0 MB RAM   len   76 sen = 100.0 ppv = 95.5
# STOCKHOLM 1.0

DV1180         GGAGUGUUAGCUCAGCUGGGAGAGCUCCUGCCUUACAAGCAGGCGGUCAUAGGUUCAAGUCCUAUACACUCCACCA
#=GR DV1180 SS (((((((,<<<<<________>>>>><<<<<_______>>>>>,,,,,<<<<<_______>>>>>)))))))::::
//

# <sqname> <len> <cyksc> <sen> <PPV> <F>  <kpairs> <tpairs> <pfss> <logodds> <pass>
DV1180   76 -113.9  100.0   95.5   97.7 21 22   -inf    inf 0
DP1140                              sc = -114.3169    0.0 MB RAM   len   77 sen = 95.2 ppv = 95.2
# STOCKHOLM 1.0

DP1140         CGGGAAGUGGCUCAGUUUGGUAGAGCAUUCGGUUUGGGACCGAAGGGUCGCAGGUUCAAAUCCUGUCUUCCCGACCA
#=GR DP1140 SS (((((((,,<<<<_________>>>>,<<<<<<_____>>>>>>,,,,,,<<<<_______>>>>,)))))))::::
//

# <sqname> <len> <cyksc> <sen> <PPV> <F>  <kpairs> <tpairs> <pfss> <logodds> <pass>
DP1140   77 -114.3   95.2   95.2   95.2 21 21   -inf    inf 0
DA0340                              sc = -106.2959    0.0 MB RAM   len   72 sen = 57.1 ppv = 54.5
# STOCKHOLM 1.0

DA0340         GGGCUCGUAGCUCAGCGGGAGAGCGCCGCCUUUGCGAGGCGGAGGCCGCGGGUUCAAAUCCCGCCGAGUCCA
#=GR DA0340 SS <<<<<<<-------<<<<<<--<<<<<<<<<_____>>>>>>---->>>--------->>>>>>>>>>>>>:
//

# <sqname> <len> <cyksc> <sen> <PPV> <F>  <kpairs> <tpairs> <pfss> <logodds> <pass>
DA0340   72 -106.3   57.1   54.5   55.8 21 22   -inf    inf 0
DG7680                              sc = -105.0198    0.0 MB RAM   len   71 sen = 57.1 ppv = 57.1
# STOCKHOLM 1.0

DG7680         GCAUCGGUGGUUCAGUGGUAGAAUGCUCGCCUGCCACGCGGGCGGCCCGGGUUCGAUUCCCGGCCGAUGCA
#=GR DG7680 SS (((((((,,,,,,,,,,,,,,,,,<<-<<<<<<<___>>>>>>>>><<<<<_______>>>>>))))))):
//

# <sqname> <len> <cyksc> <sen> <PPV> <F>  <kpairs> <tpairs> <pfss> <logodds> <pass>
DG7680   71 -105.0   57.1   57.1   57.1 21 21   -inf    inf 0
DG5080                              sc = -104.3654    0.0 MB RAM   len   68 sen = 52.4 ppv = 68.8
# STOCKHOLM 1.0

DG5080         GCUUUAUGAAUACAACAGUAUUUUUGACUUCCAAUCAGACAGUCUUGGUGAAAAUUUAAGAUAAAGCA
#=GR DG5080 SS (((((((,<<<<<____>>>>>,,,<<<<___________>>>>,,,,,,,,,,,,,,,,))))))):
//

# <sqname> <len> <cyksc> <sen> <PPV> <F>  <kpairs> <tpairs> <pfss> <logodds> <pass>
DG5080   68 -104.4   52.4   68.8   59.5 21 16   -inf    inf 0
DY2680                              sc = -125.0706    0.0 MB RAM   len   82 sen = 83.3 ppv = 87.0
# STOCKHOLM 1.0

DY2680         GGGUCGAUGCCCGAGUGGUUAAUGGGGACGGACUGUAAAUUCGUUGACAAUGUCUACGCUGGUUCAAAUCCAGCUCGGCCCA
#=GR DY2680 SS (((((((,,<<<____________>>><<<<<_______>>>>>,<<<___>>>,,,<<<<<_______>>>>>))))))):
//

# <sqname> <len> <cyksc> <sen> <PPV> <F>  <kpairs> <tpairs> <pfss> <logodds> <pass>
DY2680   82 -125.1   83.3   87.0   85.1 24 23   -inf    inf 0
DY7922                              sc = -111.6714    0.0 MB RAM   len   73 sen = 52.4 ppv = 55.0
# STOCKHOLM 1.0

DY7922         CCUUCGAUAGCUCAGCUGGUAGAGCGGAGGACUGUAGAUCCUUAGGUCGCUGGUUCGAUUCCGGCUCGAAGGA
#=GR DY7922 SS <<<<<<<-------<<<<<---<<<<-<<<<_______>>>>----->>>>--------->>>>>>>>>>>>:
//

# <sqname> <len> <cyksc> <sen> <PPV> <F>  <kpairs> <tpairs> <pfss> <logodds> <pass>
DY7922   73 -111.7   52.4   55.0   53.7 21 20   -inf    inf 0
DL5080                              sc = -109.1682    0.0 MB RAM   len   72 sen = 95.0 ppv = 95.0
# STOCKHOLM 1.0

DL5080         GCUGAAGUAGCAAAAGUGGUUAUGCAAAAGACUUAGGAUCUUUUAACGAGGGUUCAACUCCUUCUUUCAGCU
#=GR DL5080 SS ((((((,,,<<<__________>>><<<<<<_______>>>>>>,,,<<<<<_______>>>>>,)))))):
//

# <sqname> <len> <cyksc> <sen> <PPV> <F>  <kpairs> <tpairs> <pfss> <logodds> <pass>
DL5080   72 -109.2   95.0   95.0   95.0 20 20   -inf    inf 0
DM2760                              sc = -112.2641    0.0 MB RAM   len   73 sen = 71.4 ppv = 78.9
# STOCKHOLM 1.0

DM2760         ACCUACUUAACUCAGUGGUUAGAGUAUUGCUUUCAUACGGCAGGAGUCAUUGGUUCAAAUCCAAUAGUAGGUA
#=GR DM2760 SS (((((((,,<<<<--------------<<<_________>>>->>>>,<<<<<_______>>>>>))))))):
//

# <sqname> <len> <cyksc> <sen> <PPV> <F>  <kpairs> <tpairs> <pfss> <logodds> <pass>
DM2760   73 -112.3   71.4   78.9   75.0 21 19   -inf    inf 0
DT9991                              sc = -108.5901    0.0 MB RAM   len   73 sen = 100.0 ppv = 100.0
# STOCKHOLM 1.0

DT9991         GGCUCCAUAGCUCAGGGGUUAGAGCACUGGUCUUGUAAACCAGGGGUCGCGAGUUCAAAUCUCGCUGGGGCCU
#=GR DT9991 SS (((((((,,<<<<________>>>>,<<<<<_______>>>>>,,,,,<<<<<_______>>>>>))))))):
//

# <sqname> <len> <cyksc> <sen> <PPV> <F>  <kpairs> <tpairs> <pfss> <logodds> <pass>
DT9991   73 -108.6  100.0  100.0  100.0 21 21   -inf    inf 0
DX7921                              sc = -108.3062    0.0 MB RAM   len   72 sen = 95.2 ppv = 100.0
# STOCKHOLM 1.0

DX7921         AGCAGAGUGGCGCAGCGGAAGCGUGCUGGGCCCAUAACCCAGAGGUCGAUGGAUCGAAACCAUCCUCUGCUA
#=GR DX7921 SS (((((((,,,<<<_______>>>,,<<<<<_______>>>>>,,,,,<<<<<_______>>>>>))))))):
//

# <sqname> <len> <cyksc> <sen> <PPV> <F>  <kpairs> <tpairs> <pfss> <logodds> <pass>
DX7921   72 -108.3   95.2  100.0   97.6 21 20   -inf    inf 0
DX3880                              sc = -105.1050    0.0 MB RAM   len   71 sen = 90.5 ppv = 90.5
# STOCKHOLM 1.0

DX3880         AGCGGGUUGAUGUAAUAGUAACAUAUAUGGCUCAUGCCCAUAAUAUUUAGGUGCAACUCCUAAAUCCGCUA
#=GR DX3880 SS (((((,,,,<<<<_______>>>>,<<<<<_______>>>>>,,<<<<<<<_______>>>>>>>))))):
//

# <sqname> <len> <cyksc> <sen> <PPV> <F>  <kpairs> <tpairs> <pfss> <logodds> <pass>
DX3880   71 -105.1   90.5   90.5   90.5 21 21   -inf    inf 0
DA5220                              sc = -104.9636    0.0 MB RAM   len   69 sen = 90.0 ppv = 100.0
# STOCKHOLM 1.0

DA5220         GAGGCCUUAGCUUAAUUAAAGCGUCUGAUUUGCAUUCAGGAGAUACAGGUUAAUGUCCUGUUGGUCUUA
#=GR DA5220 SS :(((((,,,<<<<_____>>>>,,<<<<_______>>>>,,,,,<<<<<_______>>>>>,)))))::
//

# <sqname> <len> <cyksc> <sen> <PPV> <F>  <kpairs> <tpairs> <pfss> <logodds> <pass>
DA5220   69 -105.0   90.0  100.0   94.7 20 18   -inf    inf 0
DN4800                              sc = -98.5207    0.0 MB RAM   len   67 sen = 85.0 ppv = 89.5
# STOCKHOLM 1.0

DN4800         UUAAUUGAAACCAAAAAGAGGUAUAUCACUGUUAAUGAUAUAAUUGAAUAUUAUUAUUCCAAUUAAG
#=GR DN4800 SS (((((((,,,,,,,,,,,,,,<<<<<<<_______>>>>>>>,,,<<<<<____>>>>>))))))):
//

# <sqname> <len> <cyksc> <sen> <PPV> <F>  <kpairs> <tpairs> <pfss> <logodds> <pass>
DN4800   67  -98.5   85.0   89.5   87.2 20 19   -inf    inf 0
DD4840                              sc = -98.3747    0.0 MB RAM   len   67 sen = 76.2 ppv = 72.7
# STOCKHOLM 1.0

DD4840         AAAAAAUUAGUUAAAAUCAUAACAUUAGUAUGUCAAACUAAAAUUAUUAAAUAAUUAAUAUUUUUUA
#=GR DD4840 SS (((((((,,<<<<______>>>>,<<<<<_______>>>>><<<<<<___>>>>>>,,,))))))):
//

# <sqname> <len> <cyksc> <sen> <PPV> <F>  <kpairs> <tpairs> <pfss> <logodds> <pass>
DD4840   67  -98.4   76.2   72.7   74.4 21 22   -inf    inf 0
DL2602                              sc = -119.6255    0.0 MB RAM   len   80 sen = 77.3 ppv = 89.5
# STOCKHOLM 1.0

DL2602         GCCGCUAUGGUGAAAUUGGUAGACACGCUGCUCUUAGGAAGCAGUGCUAAGGCUUCUCGGUUCGAAUCCGAGUAGCGGCA
#=GR DL2602 SS (((((((,,,,,,,,,,,,,,,,,,<<<<<<<_______>>>>>>>,,,,,,,,,<<<<<_______>>>>>))))))):
//

# <sqname> <len> <cyksc> <sen> <PPV> <F>  <kpairs> <tpairs> <pfss> <logodds> <pass>
DL2602   80 -119.6   77.3   89.5   82.9 22 19   -inf    inf 0
DL4800                              sc = -99.4694    0.0 MB RAM   len   68 sen = 95.0 ppv = 79.2
# STOCKHOLM 1.0

DL4800         ACUAUUUUGGCAGAUUAGUGCAGUAAAUUUAGAAUUUAUUUAUAUAAUUUAAUUAAUUAUAAAUAGUA
#=GR DL4800 SS ((((((,,,<<<______>>><<<<<<<<___>>>>>>>>,,<<<<<<<_____>>>>>>>)))))):
//

# <sqname> <len> <cyksc> <sen> <PPV> <F>  <kpairs> <tpairs> <pfss> <logodds> <pass>
DL4800   68  -99.5   95.0   79.2   86.4 20 24   -inf    inf 0
DL1544                              sc = -125.5422    0.0 MB RAM   len   83 sen = 78.3 ppv = 75.0
# STOCKHOLM 1.0

DL1544         GCGGGUGUGGCGGAAUUGGCAGACGCGCUAGACUUAGGAUCUAGUGUCUUUAUGACGUGGGGGUUCAAGUCCCUUCACCCGCA
#=GR DL1544 SS (((((((,,<<<___________>>>,<<<<<_______>>>>>,<<<_____>>>,,,<<<<<<__>>>>>>,,))))))):
//

# <sqname> <len> <cyksc> <sen> <PPV> <F>  <kpairs> <tpairs> <pfss> <logodds> <pass>
DL1544   83 -125.5   78.3   75.0   76.6 23 24   -inf    inf 0
DA7920                              sc = -108.9059    0.0 MB RAM   len   72 sen = 71.4 ppv = 75.0
# STOCKHOLM 1.0

DA7920         GGGGGUGUAGCUCAGUGGUAGAGCGCAUGCUUUGCAUGUAUGAGGUCUUGGGUUCAAUCCCCAGCAUCUCCA
#=GR DA7920 SS (((((((,,<<<<_______>>>>,<<<<<___>>>>>,,,,,,,,,,<<<<_______>>>>,))))))):
//

# <sqname> <len> <cyksc> <sen> <PPV> <F>  <kpairs> <tpairs> <pfss> <logodds> <pass>
DA7920   72 -108.9   71.4   75.0   73.2 21 20   -inf    inf 0
DI2410                              sc = -110.9475    0.0 MB RAM   len   74 sen = 100.0 ppv = 100.0
# STOCKHOLM 1.0

DI2410         GGGCUAUUAGCUCAGUUGGUUAGAGCGCACCCCUGAUAAGGGUGAGGGCCCUGGUUCAAAUCCAGGAUGGCCCA
#=GR DI2410 SS (((((((,,<<<<_________>>>>,<<<<<_______>>>>>,,,,,<<<<<_______>>>>>))))))):
//

# <sqname> <len> <cyksc> <sen> <PPV> <F>  <kpairs> <tpairs> <pfss> <logodds> <pass>
DI2410   74 -110.9  100.0  100.0  100.0 21 21   -inf    inf 0
DK4760                              sc = -105.4182    0.0 MB RAM   len   71 sen = 84.2 ppv = 94.1
# STOCKHOLM 1.0

DK4760         CAUCAGAUGACUGAAAGUAAGUAAUGGUCUCUUAAACCAAAAAAUAGUAAAUUAACGUUUACUUCUGAUGA
#=GR DK4760 SS (((((((,,,,,,,,,,,,,,,,,<<<<_______>>>>,,,,,,<<<<<<______>>>>>>))))))):
//

# <sqname> <len> <cyksc> <sen> <PPV> <F>  <kpairs> <tpairs> <pfss> <logodds> <pass>
DK4760   71 -105.4   84.2   94.1   88.9 19 17   -inf    inf 0
DI5160                              sc = -105.9271    0.0 MB RAM   len   71 sen = 26.3 ppv = 22.7
# STOCKHOLM 1.0

DI5160         GGAAGCGUGCCUGAAAGUUAAGGACCUCCUUGAUAGGGAGGCUUAUAGGGGUUCAAACCCCCUCACUUCCU
#=GR DI5160 SS (((((,,,<<<<-----<<<<<<<__>>>>>>>----->>>>,,,,,<<<<<<__>>>>>>,,,,))))):
//

# <sqname> <len> <cyksc> <sen> <PPV> <F>  <kpairs> <tpairs> <pfss> <logodds> <pass>
DI5160   71 -105.9   26.3   22.7   24.4 19 22   -inf    inf 0
DA4080                              sc = -105.0398    0.0 MB RAM   len   72 sen = 60.0 ppv = 52.2
# STOCKHOLM 1.0

DA4080         GGGGUUAUAGUUAAAUUGGUAGAACAAUUGUGUUGCAUGCAAUAGAUAUGAGUUCAAUUCUCAUUAACUCCA
#=GR DA4080 SS (((((((,,,,,,<<<<<______>>>>>,<<<<<<__>>>>>>,,,<<<<<_______>>>>>))))))):
//

# <sqname> <len> <cyksc> <sen> <PPV> <F>  <kpairs> <tpairs> <pfss> <logodds> <pass>
DA4080   72 -105.0   60.0   52.2   55.8 20 23   -inf    inf 0
DM4500                              sc = -112.6147    0.0 MB RAM   len   73 sen = 73.7 ppv = 73.7
# STOCKHOLM 1.0

DM4500         CGCGGGAUAGAGUAAUUGGUAACUCGUCAGGCUCAUAAUCUGAAUGUUGUGGGUUCGAAUCCGACUCCCGCCA
#=GR DM4500 SS :((((((,,<<<<________>>>>,<<<<_________>>>>,,,,,,,<<<<<__>>>>>,,,))))))::
//

# <sqname> <len> <cyksc> <sen> <PPV> <F>  <kpairs> <tpairs> <pfss> <logodds> <pass>
DM4500   73 -112.6   73.7   73.7   73.7 19 19   -inf    inf 0
DS3880                              sc = -124.9369    0.0 MB RAM   len   82 sen = 79.2 ppv = 79.2
# STOCKHOLM 1.0

DS3880         AGAGAGUUGGCUGAGUGGUAAGGCGACUAGCUUGAGUCUAGUUAAGUUAAAACUUUCAUAUGUUCGAAUCAUAUACUCUCUG
#=GR DS3880 SS (((((((,,<<___________>>,<<<<<_______>>>>>,<<<<<__>>>>>,,<<<<<_______>>>>>))))))):
//

# <sqname> <len> <cyksc> <sen> <PPV> <F>  <kpairs> <tpairs> <pfss> <logodds> <pass>
DS3880   82 -124.9   79.2   79.2   79.2 24 24   -inf    inf 0
DW5100                              sc = -101.6325    0.0 MB RAM   len   70 sen = 95.0 ppv = 100.0
# STOCKHOLM 1.0

DW5100         AGGGGCUUAGGAUAAACUAGACCAAGGGCCUUCAAAGCCCUCAGCGGAGGUGAAAAUCCUCCAGCCCCUG
#=GR DW5100 SS (((((((,,<<__________>>,<<<<<_______>>>>>,,,,<<<<<_______>>>>>))))))):
//

# <sqname> <len> <cyksc> <sen> <PPV> <F>  <kpairs> <tpairs> <pfss> <logodds> <pass>
DW5100   70 -101.6   95.0  100.0   97.4 20 19   -inf    inf 0
DA2410                              sc = -110.5894    0.0 MB RAM   len   73 sen = 52.4 ppv = 52.4
# STOCKHOLM 1.0

DA2410         GGGGGUAUAGCUCAGUUGGUAGAGCGUUGCUUUUGCAUAGCAGACGUCAGCAGUUCGAGUCUGCUUAUCUCCA
#=GR DA2410 SS (((((((,,<<<<________>>>>,,<<<____>>>,<<<<<<<_____________>>>>>>>))))))):
//

# <sqname> <len> <cyksc> <sen> <PPV> <F>  <kpairs> <tpairs> <pfss> <logodds> <pass>
DA2410   73 -110.6   52.4   52.4   52.4 21 21   -inf    inf 0
DM1541                              sc = -118.2681    0.0 MB RAM   len   77 sen = 38.1 ppv = 34.8
# STOCKHOLM 1.0

DM1541         GGCGGUGUAGCUCAGCUGGCUAGAGCGUACGGUUCAUACCCGUGAGGUNGGGGGUUCGAUCCCCUCCGCCGCUACCA
#=GR DM1541 SS (((((,,,,<<<<<<<__>>>->>>>,,<<<<_______>>>>,,,,,<<<<<<<___>>>>>>>))))):::::::
//

# <sqname> <len> <cyksc> <sen> <PPV> <F>  <kpairs> <tpairs> <pfss> <logodds> <pass>
DM1541   77 -118.3   38.1   34.8   36.4 21 23   -inf    inf 0
DG2520                              sc = -107.8744    0.0 MB RAM   len   72 sen = 95.2 ppv = 90.9
# STOCKHOLM 1.0

DG2520         GCAGAUGUAGCUCAGUGGUAGAGCGCAACCUUGCCAAGGUUGAUGCCAUGGGUUCGAGUCCCAUUAUCUGCU
#=GR DG2520 SS ((((((,,,<<<<_______>>>>,<<<<<<<___>>>>>>>,,,,,<<<<<_______>>>>>,)))))):
//

# <sqname> <len> <cyksc> <sen> <PPV> <F>  <kpairs> <tpairs> <pfss> <logodds> <pass>
DG2520   72 -107.9   95.2   90.9   93.0 21 22   -inf    inf 0
grm-fold: processed 1415 out of 1415 sequences
# CPU time: 3.79u 0.02s 00:00:03.81 Elapsed: 00:00:03.82
```
