## Supplementary material for "What does it take to learn the rules of RNA base pairing? A lot less than you may think": trna1415_annote_2of2_TORNADO_TORNADO_7Fam.len0_400.nsq200_g6.mea.out

```
# TORNADO 0.9.1 (July 2025);
# grm-fold :: folding individual RNA sequences
# Copyright (C) 2016 Howard Hughes Medical Institute.
# Freely distributed under the GNU General Public License (GPLv3).
# - - - - - - - - - - - - - - - - - - - - - - - - - - - - - - - - - - - -
# STOCKHOLM 1.0

DE9990         UCCCUGGUGGUCUAGUGGCUAGGAUUCGGCGCUUUCACCGCCGCGCCCCGGGUUCGAUUCCCGGCCAGGAAU
#=GR DE9990 SS ::(((((,,,,<--<___>-->,,,,<<<<<_______>>>>>,,,,<<<<<_______>>>>>))))):::
//
DE9990                              len =   72 inside = -106.6 mea =  -24.7 null =   -inf logoods =    inf RAM =    0.2 MB sen = 75.0000 ppv = 88.2353 F = 81.0811
# STOCKHOLM 1.0

DV5960         CAAGAUAUAGCUUAAACAAAGCACCUAGUUUACACCUAGAAGAUUUCACACACUAUGAAUAUCUUGA
#=GR DV5960 SS <<<<<<<<-<<<_______>>>------------------------------------>>>>>>>>:
//
DV5960                              len =   67 inside =  -97.8 mea =  -19.6 null =   -inf logoods =    inf RAM =    0.1 MB sen = 52.6316 ppv = 90.9091 F = 66.6667
# STOCKHOLM 1.0

DS4030         GGAAAAUUGAUCAUCGGCAAGAUAAGUUAUUUACUUAAUAAUAGAAUAUUAUUUCUGAGGAGUUGAAAUCUCCUAUUUUCCG
#=GR DS4030 SS <<<<<<<--------------------------------------------------<<<<<_______>>>>>>>>>>>>:
//
DS4030                              len =   82 inside = -118.3 mea =  -31.0 null =   -inf logoods =    inf RAM =    0.2 MB sen = 54.5455 ppv = 100.0000 F = 70.5882
# STOCKHOLM 1.0

DP7560         GGCCGAAUGGUCUAGUGGUAUGAUUCUCGCUUUGGGUGCGAGAGGUCCCGGGUUCAAUCCCCGGUUCGGCCC
#=GR DP7560 SS (((((((,,,,,,,,,,,,,,,,<<<<<<<_______>>>>>>>,,,<<<<<_______>>>>>))))))):
//
DP7560                              len =   72 inside = -104.2 mea =  -16.4 null =   -inf logoods =    inf RAM =    0.2 MB sen = 85.0000 ppv = 89.4737 F = 87.1795
# STOCKHOLM 1.0

DC3880         AGGAGCUUGAGCAGAUGGUUUUGCGUUUUGAUUGCAAAUUGAAAUAUAGGGAUUCGAUUUCCCCGAGCUCCUC
#=GR DC3880 SS (((((((((,,,,,,,,,,,<<<<_________>>>>,,,,,,,,,,,<<<_________>>>))))))))):
//
DC3880                              len =   73 inside = -105.1 mea =  -29.4 null =   -inf logoods =    inf RAM =    0.2 MB sen = 38.8889 ppv = 43.7500 F = 41.1765
# STOCKHOLM 1.0

DF2700         GUCAGGAUAGCUCAGUUGGUAGAGCAGAGGACUGAAAAUCCUCGUGUCACCAGUUCAAAUCUGGUUCCUGGCA
#=GR DF2700 SS (((((((,,<<<<________>>>>,<<<<<_______>>>>>,,,,,<<<<<_______>>>>>))))))):
//
DF2700                              len =   73 inside = -105.7 mea =  -21.2 null =   -inf logoods =    inf RAM =    0.2 MB sen = 100.0000 ppv = 100.0000 F = 100.0000
# STOCKHOLM 1.0

DK2520         GAGUUGGUAGCUCAGUUGGUAGAGCACUCGGCUUUUAACCGAUCGGUCCUGGGUUCGAAUCCCAGCCAACUCA
#=GR DK2520 SS (((((((,,,,,,,,,,,,,,,,<<_____>>,,,,,<<<<__>>>>,<<<<<_______>>>>>))))))):
//
DK2520                              len =   73 inside = -105.5 mea =  -28.9 null =   -inf logoods =    inf RAM =    0.2 MB sen = 60.0000 ppv = 66.6667 F = 63.1579
# STOCKHOLM 1.0

DG3881         AUGACUAUAAGUUAAUAGGUAGACUGUUCGUCUUCCAAACGAAGUGUGUCGAUUCGAAUUCGACUAGUCAUA
#=GR DG3881 SS (((((((,,,,,,,,,,,,,<<<<_____>>>>,,,,,,,,,,,,,,<<<<<_______>>>>>))))))):
//
DG3881                              len =   72 inside = -104.7 mea =  -28.1 null =   -inf logoods =    inf RAM =    0.2 MB sen = 57.1429 ppv = 75.0000 F = 64.8649
# STOCKHOLM 1.0

DT5060         GCCCUAGUAGCUCAGCGCCAGAGCGCCGGUCUUGUAAUCCGGAAGUCGGAGGUUAAAACCCUCCCUAGUGCU
#=GR DT5060 SS (((((((,,,,,,,<<<<____>>>><<<_________>>>,,,,,,<<<<<_______>>>>>))))))):
//
DT5060                              len =   72 inside = -107.2 mea =  -26.6 null =   -inf logoods =    inf RAM =    0.2 MB sen = 73.6842 ppv = 73.6842 F = 73.6842
# STOCKHOLM 1.0

DI2620         GGGCUAUUAGCUCAGCGGUAGAGCGCGCGCCCCUGAUAAGGGCGAGGUCUCUGGUUCAAAUCCAGGAUAGCCCA
#=GR DI2620 SS ((((((((,,,,,,,,,,,,,,,,,,,<<<<<_______>>>>>,,,,,,<<<<_______>>>>)))))))):
//
DI2620                              len =   74 inside = -105.7 mea =  -23.5 null =   -inf logoods =    inf RAM =    0.2 MB sen = 80.0000 ppv = 94.1176 F = 86.4865
# STOCKHOLM 1.0

DG2700         GCGGGUAUAGUUUAGUGGUAAAAGCCCUAGCCUUCCAAGCUAACGAUGCGGGUUCGAUUCCCGCUACCCGCU
#=GR DG2700 SS (((((((,,<<___________________________>>,,,,,,,<<<<<_______>>>>>))))))):
//
DG2700                              len =   72 inside = -104.3 mea =  -21.4 null =   -inf logoods =    inf RAM =    0.2 MB sen = 60.0000 ppv = 85.7143 F = 70.5882
# STOCKHOLM 1.0

DH3120         GGCGGAUGUAGCCAAGUGGAUCAAGGCAGUGGAUUGUGAAUCCACCAUGCGCGGGUUCAAUUCCCGUCGUUCGCCC
#=GR DH3120 SS ((((((((,,,,,,,,,,,,,,,,,,,,<<<<<<<___>>>>>>>,,,,,<<<<<_______>>>>>)))))))):
//
DH3120                              len =   76 inside = -109.5 mea =  -19.4 null =   -inf logoods =    inf RAM =    0.2 MB sen = 85.0000 ppv = 85.0000 F = 85.0000
# STOCKHOLM 1.0

DQ5360         UAGAAUUUGGUGUAAUUGGGAGCACGAAGAGUUUUGGAUUCUUAGGAGUAGGUUCGAUUCCUAUAGUUCUAG
#=GR DQ5360 SS ((((((,,,,,,,,,,,,,,,,,,,,,,<<_________>>,,<<<<<_________>>>>>,,,)))))):
//
DQ5360                              len =   72 inside = -106.8 mea =  -34.6 null =   -inf logoods =    inf RAM =    0.2 MB sen = 38.0952 ppv = 61.5385 F = 47.0588
# STOCKHOLM 1.0

DG2000         GCGGGAAUAGCUCAGUUGGUAGAGCACGACCUUGCCAAGGUCGGGGUCGCGAGUUCGAGCCUCGUUUCCCGCUCCA
#=GR DG2000 SS (((((((,,<<<<________>>>>,<<<<<<<<_______>>>>>>>><<<<_______>>>>,)))))))::::
//
DG2000                              len =   76 inside = -108.9 mea =  -28.9 null =   -inf logoods =    inf RAM =    0.2 MB sen = 71.4286 ppv = 65.2174 F = 68.1818
# STOCKHOLM 1.0

DX5120         AGUAAAGUCAGCUAAAAAAGCUUUUGGGCCCAUACCCCAAACAUGUUGGUUAAACCCCUUCCUUUACUA
#=GR DX5120 SS (((((((,,,<<_______>>,,<<<<<_______>>>>>,,,,,,,,,,,,,,,,,,,,,))))))):
//
DX5120                              len =   69 inside = -101.7 mea =  -21.1 null =   -inf logoods =    inf RAM =    0.1 MB sen = 73.6842 ppv = 100.0000 F = 84.8485
# STOCKHOLM 1.0

DS1230         GGAGCGAUACUCAAGAGGCCGAAGAGGGCGCACUGCUAACGCGUUAGACGGUUAACCCCGUGCGAGGGUUCAAAUCCCUCUCGCUCCGCCA
#=GR DS1230 SS [[[[[[[----------------[,,,,(((((,,<<<<<__>>>>>,,<<______>>)))))<<<<_______>>>>]]]]]]]]::::
//
DS1230                              len =   91 inside = -130.3 mea =  -38.5 null =   -inf logoods =    inf RAM =    0.2 MB sen = 56.5217 ppv = 54.1667 F = 55.3191
# STOCKHOLM 1.0

DS4480         GGAGGUAUGGCUGAGUGGCUUAAGGCAUUGGUUUGCUAAAUCGACAUACAAGAAGAUUGUAUCAUGGGUUCGAAUCCCAUUUCCUCCG
#=GR DS4480 SS (((((,,,,<________>,,,,,,,,,,,,,,,,,,,,,,,,,,,<<<<_______>>>>,,,<<<<_______>>>>,,,))))):
//
DS4480                              len =   88 inside = -128.7 mea =  -37.1 null =   -inf logoods =    inf RAM =    0.2 MB sen = 52.0000 ppv = 92.8571 F = 66.6667
# STOCKHOLM 1.0

DP4980         CAGGAGAUAGUUUAUUAAAAAUAGUAGCUUUGGGAGUUGUAGAUGCAAGUUUAAUUCUUGUUUUCCUGA
#=GR DP4980 SS <<<<<<<--------------------------<______________________>---->>>>>>>:
//
DP4980                              len =   69 inside = -101.0 mea =  -28.9 null =   -inf logoods =    inf RAM =    0.1 MB sen = 33.3333 ppv = 87.5000 F = 48.2759
# STOCKHOLM 1.0

DL1140         CCCCAAGUGGCGGAAUAGGUAGACGCAUUGGACUUAAAAUCCAACGGGCUUAAUAUCCUGUGCCGGUUCAAGUCCGGCCUUGGGGACCA
#=GR DL1140 SS (((((((,,,,,,,,,,,,,,,,,,,,,<<<<_______>>>>,<<<<________>>>>,<<<<<_______>>>>>)))))))::::
//
DL1140                              len =   89 inside = -127.7 mea =  -29.6 null =   -inf logoods =    inf RAM =    0.2 MB sen = 69.5652 ppv = 80.0000 F = 74.4186
# STOCKHOLM 1.0

DI4000         GAAACUAUAAUUCAAUUGGUUAGAAUAGUAUUUUGAUAAGGUACAAAUAUAGGUUCAAUCCCUGUUAGUUUCA
#=GR DI4000 SS <<<<<<<--------------------------------------------<<_______>>--->>>>>>>:
//
DI4000                              len =   73 inside = -106.5 mea =  -27.2 null =   -inf logoods =    inf RAM =    0.2 MB sen = 42.8571 ppv = 100.0000 F = 60.0000
# STOCKHOLM 1.0

DF5200         GUUAAUGUAGCUUAAAAUUUUAUAAAGCAAGACACUGAAAAUGUCUAGAUGGGCAUUACCGCCCCAUCAACA
#=GR DF5200 SS ::::::::::<_______________>::<<<<<_______>>>>>:<<<<<<_________>>>>>>::::
//
DF5200                              len =   72 inside = -104.7 mea =  -24.3 null =   -inf logoods =    inf RAM =    0.2 MB sen = 31.5789 ppv = 50.0000 F = 38.7097
# STOCKHOLM 1.0

DL4800         ACUAUUUUGGCAGAUUAGUGCAGUAAAUUUAGAAUUUAUUUAUAUAAUUUAAUUAAUUAUAAAUAGUA
#=GR DL4800 SS <<<<<<------------------<<<_______>>>------------------------>>>>>>:
//
DL4800                              len =   68 inside =  -98.2 mea =  -30.5 null =   -inf logoods =    inf RAM =    0.1 MB sen = 45.0000 ppv = 100.0000 F = 62.0690
# STOCKHOLM 1.0

DW3800         GGGGGAAUAGUUUAACGGUAGAACAACGGUCUUCAAAAUCGUUAGCGUGGGUUCGAAUCCUGCUUCCCUCG
#=GR DW3800 SS (((((((,,,,,<<<<<<____________________>>>>>>,,,,<<<______>>>,,,))))))):
//
DW3800                              len =   71 inside = -103.6 mea =  -27.6 null =   -inf logoods =    inf RAM =    0.2 MB sen = 33.3333 ppv = 43.7500 F = 37.8378
# STOCKHOLM 1.0

DM1660         GGCUACGUAGCUCAGUUGGUUAGAGCACAUCACUCAUAAUGAUGGGGUCACAGGUUCGAAUCCCGUCGUAGCCACCA
#=GR DM1660 SS (((((((,,,<_____________>,,,,,,,,,,,,,,,,<<<<<<_____________>>>>>>)))))))::::
//
DM1660                              len =   77 inside = -112.5 mea =  -24.2 null =   -inf logoods =    inf RAM =    0.2 MB sen = 40.0000 ppv = 57.1429 F = 47.0588
# STOCKHOLM 1.0

DT4080         GUUAUAUUAGCUCAAUUGGUAGAGCAUUCGUUUUGUAAUCGAAAGGUUUGGGGUUCAAAUCCCUAAUAUAACA
#=GR DT4080 SS (((((((((<<<<________>>>>,,<<<_________>>>,,,,,,,<<<<<____>>>>>))))))))):
//
DT4080                              len =   73 inside = -105.3 mea =  -28.6 null =   -inf logoods =    inf RAM =    0.2 MB sen = 70.0000 ppv = 66.6667 F = 68.2927
# STOCKHOLM 1.0

DW2680         GCGCUCUUAGUUCAGUUCGGUAGAACGCGGGUCUCCAAAACCCGAUGUCGUAGGUUCAAAUCCUACAGAGCGUG
#=GR DW2680 SS (((((((,,,,,,,,,,,,,,,,,,,,<<<<<_______>>>>>,,,,,<<<<<_______>>>>>))))))):
//
DW2680                              len =   74 inside = -108.2 mea =  -18.4 null =   -inf logoods =    inf RAM =    0.2 MB sen = 80.9524 ppv = 100.0000 F = 89.4737
# STOCKHOLM 1.0

DI0220         GGCCCUGUAGCUCAAUGGUUAGCAGCAGUCCCCUCAUAAGGGAAAGGUUACCAGUUCAAAUCUGGUCUGGGUCA
#=GR DI0220 SS (((((,,,,,,,,,,,,,,,,,,,,,,,,,<<<______>>>,,,,,,,<<<<<_______>>>>>,,))))):
//
DI0220                              len =   74 inside = -109.1 mea =  -27.3 null =   -inf logoods =    inf RAM =    0.2 MB sen = 55.5556 ppv = 76.9231 F = 64.5161
# STOCKHOLM 1.0

DH5220         GCAAACAUAGUUUAACCCAAACAUUAGAUUGUGAUUCUAAAAAUAGGAGUUUAACCCUCCUUGUUCGCC
#=GR DH5220 SS ((-(((,,,<<<<____________>>>>,,,,,,,,,,,,,,,<<<<<_______>>>>>,)))-)):
//
DH5220                              len =   69 inside = -103.1 mea =  -27.6 null =   -inf logoods =    inf RAM =    0.1 MB sen = 50.0000 ppv = 71.4286 F = 58.8235
# STOCKHOLM 1.0

DC5160         GGCCUUGGGGUGUCAACACGUGGGGUUGCAAACCCCAAGAUGCAGUAUAAUACCUGCCGGGGCUU
#=GR DC5160 SS (((((((((((<____>,,,<<<<<<<___>>>>>>>,,,,,,,,,,,,,,)))--)))))))):
//
DC5160                              len =   65 inside =  -92.6 mea =  -17.8 null =   -inf logoods =    inf RAM =    0.1 MB sen = 65.0000 ppv = 68.4211 F = 66.6667
# STOCKHOLM 1.0

DI2600         GCAUCCAUGGCUGAAUGGUUAAAGCACCCAACUCAUAAUUGGCGAAUUCACAGGUUCAAUUCCUGUUGGAUGCA
#=GR DI2600 SS <<<<<<<------------------------------------------<<<<<_______>>>>>>>>>>>>:
//
DI2600                              len =   74 inside = -107.9 mea =  -24.1 null =   -inf logoods =    inf RAM =    0.2 MB sen = 63.1579 ppv = 100.0000 F = 77.4193
# STOCKHOLM 1.0

DH5320         GUGAAUAUAGUUUACAAAAAACAUUAGACUGUGAAUCUGACAACAGGAAAUAAACCUCCUUAUUCACC
#=GR DH5320 SS (((((((,,<<<______________>>>,,,,,,,,,,,,,,,,<<__________>>,))))))):
//
DH5320                              len =   68 inside =  -98.4 mea =  -23.9 null =   -inf logoods =    inf RAM =    0.1 MB sen = 45.0000 ppv = 75.0000 F = 56.2500
# STOCKHOLM 1.0

DP4040         ACGAUAGAAACAUGUAUUGGUUCAUGUACUUGCUUUGGGUGUGAGAGUUUGUUAGUUCGAAUCUAACCUAUCCGA
#=GR DP4040 SS ::((((,,,,<<<<________>>>>,,,,,,,,,,,,,,,,,,,,,,,,,,,,<_______>,,,,,)))):::
//
DP4040                              len =   75 inside = -112.9 mea =  -38.6 null =   -inf logoods =    inf RAM =    0.2 MB sen = 42.1053 ppv = 88.8889 F = 57.1429
# STOCKHOLM 1.0

DT3200         GCCCUUUUAACUCAGUGGUAGAGUAACGCCAUGGUAAGGCGUAAGUCGUCGGUUCAAAUCCGAUAAAGGGCU
#=GR DT3200 SS (((((((,,,<___________>,,<<<<<_______>>>>>,,,,,<<<<<_______>>>>>))))))):
//
DT3200                              len =   72 inside = -103.6 mea =  -17.3 null =   -inf logoods =    inf RAM =    0.2 MB sen = 85.7143 ppv = 100.0000 F = 92.3077
# STOCKHOLM 1.0

DK3230         GGGUUGCUAACUCAAUGGUAGAGUACUCGGCUUUUAACCGACGAGCUCCGGGUUCGAGUCCCGGGCAACCCG
#=GR DK3230 SS (((((((,,,<___________>,,,,<<<_______>>>,,,,,,,<<<<<_______>>>>>))))))):
//
DK3230                              len =   72 inside = -103.6 mea =  -25.8 null =   -inf logoods =    inf RAM =    0.2 MB sen = 80.0000 ppv = 100.0000 F = 88.8889
# STOCKHOLM 1.0

DA2600         GGGGAUAUAGCUCAGUUGGUAGAGCGCCGCCCUUGCAAGGCGGAUGUCAGCGGUUCGAGUCCGCUUAUCUCCA
#=GR DA2600 SS (((((((,,<<<<________>>>>,<<<<<_______>>>>>,,,,,<<<<<_______>>>>>))))))):
//
DA2600                              len =   73 inside = -106.6 mea =  -20.9 null =   -inf logoods =    inf RAM =    0.2 MB sen = 100.0000 ppv = 100.0000 F = 100.0000
# STOCKHOLM 1.0

DT3280         GCCCCUUUAACUCAGUGGUAGAGUAACGCCAUGGUAAGGCGUAAGUCAUCGGUUCAAAUCCGAUAAGGGGCU
#=GR DT3280 SS (((((((,,,<___________>,,<<<<<_______>>>>>,,,,,<<<<<_______>>>>>))))))):
//
DT3280                              len =   72 inside = -102.6 mea =  -15.3 null =   -inf logoods =    inf RAM =    0.2 MB sen = 85.7143 ppv = 100.0000 F = 92.3077
# STOCKHOLM 1.0

DA4080         GGGGUUAUAGUUAAAUUGGUAGAACAAUUGUGUUGCAUGCAAUAGAUAUGAGUUCAAUUCUCAUUAACUCCA
#=GR DA4080 SS (((((((,,,,,,,,,,,,,,,,,,,,,,,,<<<<<__>>>>>,,,,,,<<<_______>>>,,))))))):
//
DA4080                              len =   72 inside = -104.1 mea =  -26.6 null =   -inf logoods =    inf RAM =    0.2 MB sen = 50.0000 ppv = 66.6667 F = 57.1429
# STOCKHOLM 1.0

DG1660         GCGGGCAUCGUAUAAUGGCUAUUACCUCAGCCUUCCAAGCUGAUGAUGCGGGUUCGAUUCCCGCUGCCCGCUCCA
#=GR DG1660 SS (((((((,,,,,,,,,,,,,,,,,,,<<<<<_______>>>>>,,,,<<<<<_______>>>>>)))))))::::
//
DG1660                              len =   75 inside = -109.5 mea =  -17.5 null =   -inf logoods =    inf RAM =    0.2 MB sen = 85.0000 ppv = 100.0000 F = 91.8919
# STOCKHOLM 1.0

DS1520         GGAGAGUUGGCAGAGCGGUAAUGCAGCGGACUCGAAAUCCGCCGAGCCAAUGUUGAAUUGGGUCGCAGGUUCAAAUCCUGUACUCUCCU
#=GR DS1520 SS (((((((,,,,,,,,,,,,,,,,,,<<<<<_______>>>>><<<<<<<<_______>>>>>>>><<<<_______>>>>,))))))):
//
DS1520                              len =   89 inside = -127.5 mea =  -29.6 null =   -inf logoods =    inf RAM =    0.2 MB sen = 80.7692 ppv = 87.5000 F = 84.0000
# STOCKHOLM 1.0

DY9991         CCUUCGAUAGCUCAGCUGGUAGAGCGGAGGACUGUAGAUCCUUAGGUCGCUGGUUCGAUUCCGGCUCGAAGGA
#=GR DY9991 SS <<<<<<<-------<<<<<----<<<-<<<_________>>>----->>>---------->>>>>>>>>>>>:
//
DY9991                              len =   73 inside = -106.3 mea =  -29.2 null =   -inf logoods =    inf RAM =    0.2 MB sen = 47.6190 ppv = 55.5556 F = 51.2821
# STOCKHOLM 1.0

DL2601         GGGGGUAUGGCGAAAUUGGUAGACGCUGCGGACUUAAAAUCCGUUGGCUUUAAAGACCGUGAGGGUUCAAGUCCCUCUACCCCCA
#=GR DL2601 SS (((((((,,<<<___________>>>,<<<<<_______>>>>>,,,,,,,,,,,,,,,,<<<<<_______>>>>>))))))):
//
DL2601                              len =   85 inside = -121.1 mea =  -30.8 null =   -inf logoods =    inf RAM =    0.2 MB sen = 83.3333 ppv = 100.0000 F = 90.9091
# STOCKHOLM 1.0

DI2601         GGGCUAUUAGCUCAGUGGUAGAGCGCGCCCCUGAUAAGGGCGAGGUCUCUGGUUCAAGUCCAGGAUAGCCCA
#=GR DI2601 SS ((((((((,,<<<_______>>><-<<<<<_______>>>>>->,,,,<<<<_______>>>>)))))))):
//
DI2601                              len =   72 inside = -103.0 mea =  -22.3 null =   -inf logoods =    inf RAM =    0.2 MB sen = 90.4762 ppv = 90.4762 F = 90.4762
# STOCKHOLM 1.0

DS5000         GGAGAAAUGGCAGACAGGGAUGCAUUUAGCUUGAAACUAAAUAGAGGAAGGUUCGAAUCCUUUUUUCUCUU
#=GR DS5000 SS <<<<<<<-----------------------------------------<<<_______>>>-->>>>>>>:
//
DS5000                              len =   71 inside = -103.6 mea =  -32.4 null =   -inf logoods =    inf RAM =    0.2 MB sen = 50.0000 ppv = 100.0000 F = 66.6667
# STOCKHOLM 1.0

DM4020         UGCAUUAUGAUGUAAUUGGUAACAUACAAGGCUCAUGUCCUUUUUAUAUACGUUCAAAUCGUGUUGAUGCAU
#=GR DM4020 SS (((((((,,,,,,,,,,,,,,,,,,,,,,<<_______>>,,,,,,,,,<<<_______>>>,,))))))):
//
DM4020                              len =   72 inside = -107.7 mea =  -28.1 null =   -inf logoods =    inf RAM =    0.2 MB sen = 60.0000 ppv = 100.0000 F = 75.0000
# STOCKHOLM 1.0

DE2600         GCCCCCAUCGUCUAGUGGCCUAGGACACCUCUCUUUCAAGGAGGCGACGGGGAUUCGAAUUCCCCUGGGGGUA
#=GR DE2600 SS [[[[[[[((((((,,,,,<<__>>,,,,,,,,<_______>)))))),<<<<<<____>->>>>>]]]]]]]:
//
DE2600                              len =   73 inside = -104.1 mea =  -31.0 null =   -inf logoods =    inf RAM =    0.2 MB sen = 57.1429 ppv = 54.5455 F = 55.8140
# STOCKHOLM 1.0

DI1541         GGGCCUGUAGCUCAGCUGGUUAGAGCGCACGCCUGAUAAGCGUGAGGUCGAUGGUUCGAGUCCAUUCAGGCCCACCA
#=GR DI1541 SS (((((((,,<<_____________>>,<<<<<_______>>>>>,,,,,,,,,,,,,,,,,,,,,,)))))))::::
//
DI1541                              len =   77 inside = -111.3 mea =  -27.7 null =   -inf logoods =    inf RAM =    0.2 MB sen = 66.6667 ppv = 100.0000 F = 80.0000
# STOCKHOLM 1.0

DG1580         GCGGGAGUAGCUCAGUCGGUAGAGCACGACCUUGCCAAGGUCGGGGUCGCGGGUUCAAGUCCCGUCUCCCGCUCCA
#=GR DG1580 SS (((((((,,<<<<________>>>>,<<<<<<<<_______>>>>>>>><<<<_______>>>>,)))))))::::
//
DG1580                              len =   76 inside = -108.3 mea =  -20.4 null =   -inf logoods =    inf RAM =    0.2 MB sen = 71.4286 ppv = 65.2174 F = 68.1818
# STOCKHOLM 1.0

DG9990         GCAUUGGUGGUUCAGUGGUAGAAUUCUCGCCUGCCACGCGGGAGGCCCGGGUUCGAUUCCCGGCCAAUGCA
#=GR DG9990 SS ((((((((,,,,,,<<<<<<<_________>>>>>>>,,,<<___>><<<<_______>>>>)))))))):
//
DG9990                              len =   71 inside = -102.3 mea =  -28.5 null =   -inf logoods =    inf RAM =    0.2 MB sen = 52.3810 ppv = 52.3810 F = 52.3810
# STOCKHOLM 1.0

DK7740         GCCCGGCUAGCUCAGUCGGUAGAGCAUGAGACUCUUAAUCUCAGGGUCGUGGGUUCGAGCCCCACGUUGGGCG
#=GR DK7740 SS (((((((,,,<____________>,,,,,<<<<<_________>>>>><<<<<_______>>>>>))))))):
//
DK7740                              len =   73 inside = -106.7 mea =  -29.4 null =   -inf logoods =    inf RAM =    0.2 MB sen = 61.9048 ppv = 72.2222 F = 66.6667
# STOCKHOLM 1.0

DL1220         GGGGGAUUGGCGGAAUUGGCAGACGCACUAGACUUAGGAUCUAGCGUCUUUGACGUAAGGGUUCAAGUCCCUUAUCCCCCACCA
#=GR DL1220 SS (((((((,,,,,,,,,,,,,<<<<<<--<<<_________>>>>>>>>>,,,,,,,<<<<<_______>>>>>)))))))::::
//
DL1220                              len =   84 inside = -120.4 mea =  -28.9 null =   -inf logoods =    inf RAM =    0.2 MB sen = 65.2174 ppv = 71.4286 F = 68.1818
# STOCKHOLM 1.0

DE1230         GGCCCGUUGGAGAAACGGUUAACUCACAUGCCUUUCACGCAUGCAUUCACGGGUUCGAAUCCCGUACGGGUCACCA
#=GR DE1230 SS (((((((,,,,,,,,,,,,,,,,,,,<<<<<_______>>>>>,,,,,<<<<<_______>>>>>)))))))::::
//
DE1230                              len =   76 inside = -111.4 mea =  -20.3 null =   -inf logoods =    inf RAM =    0.2 MB sen = 85.0000 ppv = 100.0000 F = 91.8919
# STOCKHOLM 1.0

DY4500         GGGAGAGUGGCCGAGUGGUUAAAAGCGACAGACUGUAAAUCUGCUGAAGGUUUUCUACGUAGGUUCGAAUCCUGCCUCUCCCA
#=GR DY4500 SS (((((((,,<<<____>>>,,,,,,,,,,,,,,,,,,,,,,,,,,,,,,,,,,,,,,,<<<<<_______>>>>>))))))):
//
DY4500                              len =   83 inside = -120.1 mea =  -33.0 null =   -inf logoods =    inf RAM =    0.2 MB sen = 57.1429 ppv = 80.0000 F = 66.6667
# STOCKHOLM 1.0

DL5440         ACUUUUAAAGGAUAACAGCUAUCCAUUGACCUUAGGAGUCAAAAACAUUGGUGCAACUCCAAAUAAAAGUA
#=GR DL5440 SS (((((((,,<<<<_______>>>>,,,,,,,,,,<<<<__________________>>>>,,,))))))):
//
DL5440                              len =   71 inside = -102.3 mea =  -25.8 null =   -inf logoods =    inf RAM =    0.2 MB sen = 55.0000 ppv = 73.3333 F = 62.8571
# STOCKHOLM 1.0

DN7740         GCCUCCGUGGCGCAAUUGGUUAGCGCGUUCGGCUGUUAACCGAAAGGUUGGUGGUUCGAGUCCACCCGGGGGCG
#=GR DN7740 SS (((((((,,<<<<_________>>>>,,,,,,,,,,<<<<<____>>>>><<<<_______>>>>,))))))):
//
DN7740                              len =   74 inside = -106.6 mea =  -30.9 null =   -inf logoods =    inf RAM =    0.2 MB sen = 71.4286 ppv = 75.0000 F = 73.1707
# STOCKHOLM 1.0

DL1310         GCCCGGAUGGUGGAAUGCAGACACGGCGAGCUUAAACCUCGCUGCCCCUUCGAGGGCGUGCCGGUUCAAGUCCGGCUCCGGGCACCA
#=GR DL1310 SS (((((((,,,,,,,,,,,,,,,,<<<<<<<_______>>>>>>>,<<<_____>>>,,,<<<<<_______>>>>>)))))))::::
//
DL1310                              len =   87 inside = -123.2 mea =  -20.7 null =   -inf logoods =    inf RAM =    0.2 MB sen = 70.8333 ppv = 77.2727 F = 73.9130
# STOCKHOLM 1.0

DF4360         GUUCAGGUAGCUCAGCUGGUUAGAGCAAAGGACUGAAAAUCCUUGUGUCAGUGGUUCGAAUCCACUUCUAAGCG
#=GR DF4360 SS ::::::::::::::::::::::::::::<<<_________>>>::::::<<<<<_______>>>>>::::::::
//
DF4360                              len =   74 inside = -110.5 mea =  -31.4 null =   -inf logoods =    inf RAM =    0.2 MB sen = 40.0000 ppv = 100.0000 F = 57.1429
# STOCKHOLM 1.0

DQ1540         UGGGCUAUAGCCAAGCGGUAAGGCAACGGACUUUGACUCCGUCAUGCGUUGGUUCGAAUCCAGCUAGCCCAG
#=GR DQ1540 SS (((((((,,,,,,,,,,,,,,,,,,<<<<<_______>>>>>,,,,,<<<<<_______>>>>>))))))):
//
DQ1540                              len =   72 inside = -104.8 mea =  -27.8 null =   -inf logoods =    inf RAM =    0.2 MB sen = 85.0000 ppv = 100.0000 F = 91.8919
# STOCKHOLM 1.0

DY7922         CCUUCGAUAGCUCAGCUGGUAGAGCGGAGGACUGUAGAUCCUUAGGUCGCUGGUUCGAUUCCGGCUCGAAGGA
#=GR DY7922 SS <<<<<<<-------<<<<<----<<<-<<<_________>>>----->>>---------->>>>>>>>>>>>:
//
DY7922                              len =   73 inside = -106.3 mea =  -29.2 null =   -inf logoods =    inf RAM =    0.2 MB sen = 47.6190 ppv = 55.5556 F = 51.2821
# STOCKHOLM 1.0

DS5040         GGAGAAGUGGCAGAUAGAAAUGCAUGCGGCUUGAAACCGUUGGAUAGAGGUUGAAUUCCUCUCUUCUCUU
#=GR DS5040 SS (((((((,,,,,,,,,,,,,,,,,,,<<<_______>>>,,,,,,<<<<<_______>>>>>))))))):
//
DS5040                              len =   70 inside = -102.9 mea =  -22.2 null =   -inf logoods =    inf RAM =    0.1 MB sen = 78.9474 ppv = 100.0000 F = 88.2353
# STOCKHOLM 1.0

DY5120         GGUAAGGUGGCCGAGUAAUAGGCGGCGGAUUGUAGCUCCGUGUACAGAGGUUCAAGUCCUCUUCUUAUCA
#=GR DY5120 SS (((((((,,<<<<_________>>>><<_________>>,,,,,,<<<<<_______>>>>>))))))):
//
DY5120                              len =   70 inside = -104.2 mea =  -24.9 null =   -inf logoods =    inf RAM =    0.1 MB sen = 70.0000 ppv = 77.7778 F = 73.6842
# STOCKHOLM 1.0

DI2550         GGGCUAUUAGCUCAGUGGUAGAGCGCGCCCCUGAUAAGGGCGAGGUCUCUGGUUCAAGUCCAGGAUAGCCCA
#=GR DI2550 SS ((((((((,,<<<_______>>><-<<<<<_______>>>>>->,,,,<<<<_______>>>>)))))))):
//
DI2550                              len =   72 inside = -103.0 mea =  -22.3 null =   -inf logoods =    inf RAM =    0.2 MB sen = 90.4762 ppv = 90.4762 F = 90.4762
# STOCKHOLM 1.0

DA5220         GAGGCCUUAGCUUAAUUAAAGCGUCUGAUUUGCAUUCAGGAGAUACAGGUUAAUGUCCUGUUGGUCUUA
#=GR DA5220 SS ((((((,,,<<_________>>,,<<<_________>>>,,,,,<<<<<_______>>>>>,)))))):
//
DA5220                              len =   69 inside = -102.8 mea =  -25.0 null =   -inf logoods =    inf RAM =    0.1 MB sen = 80.0000 ppv = 100.0000 F = 88.8889
# STOCKHOLM 1.0

DA2100         GGGGGUUUAGCUCAGUUGGUAGAGCGCCUGCUUUGCAAGCAGGAUGUCAGCGGUUCGAGUCCGCUAACCUCCACCA
#=GR DA2100 SS (((((((,,<<<__________>>>,<<<<<<<___>>>>>>>,,,,,<<<<<_______>>>>>)))))))::::
//
DA2100                              len =   76 inside = -109.8 mea =  -23.6 null =   -inf logoods =    inf RAM =    0.2 MB sen = 95.2381 ppv = 90.9091 F = 93.0233
# STOCKHOLM 1.0

DM2680         GCCUACUUAACUCAGUGGUUAGAGUAUUGCUUUCAUACGGCGGGAGUCAUUGGUUCAAAUCCAAUAGUAGGUA
#=GR DM2680 SS <<<<<<<------------------------------------------<<<<_______>>>>->>>>>>>:
//
DM2680                              len =   73 inside = -107.8 mea =  -29.6 null =   -inf logoods =    inf RAM =    0.2 MB sen = 52.3810 ppv = 100.0000 F = 68.7500
# STOCKHOLM 1.0

DS2700         GGAGAGAUGGCUGAGUGGACUAAAGCGGCGGAUUGCUAAUCCGUUGUACAAUUUUUUUGUACCGAGGGUUCGAAUCCCUCUCUUUCCG
#=GR DS2700 SS (((((((,,,,,,,,,,,,,,,,,<<<<<<<<<<___>>>>>>>>>><<<_______>>>,,,<<<<<_______>>>>>))))))):
//
DS2700                              len =   88 inside = -127.0 mea =  -28.6 null =   -inf logoods =    inf RAM =    0.2 MB sen = 76.9231 ppv = 80.0000 F = 78.4314
# STOCKHOLM 1.0

DS4361         GGAUGGAUGUCUGAGCGGUUGAAAGAGUCGGUCUUGAAAACCGAAGUAUUGAUAAGGAUACCGGGGGUUCGAAUCCCUCUCCAUCCG
#=GR DS4361 SS (((((((,,,,,,,,,,,,,,,,,,,,,<<<<_______>>>>,,,,,,,,,,,,,,,,,,,<<<<<<____>>>>>>,))))))):
//
DS4361                              len =   87 inside = -124.5 mea =  -32.3 null =   -inf logoods =    inf RAM =    0.2 MB sen = 44.0000 ppv = 64.7059 F = 52.3810
# STOCKHOLM 1.0

DS9993         GUAGUCGUGGCCGAGUGGUUAAGGCGAUGGACUUGAAAUCCAUUGGGGUUUCCCCGCGCAGGUUCGAAUCCUGUCGGCUACG
#=GR DS9993 SS :::::(((((((((,,,,,,,,,,,,<<<<<_______>>>>>,<<<<___>>>>,,,<<<<_______>>>>)))))))))
//
DS9993                              len =   82 inside = -117.3 mea =  -28.5 null =   -inf logoods =    inf RAM =    0.2 MB sen = 54.1667 ppv = 59.0909 F = 56.5217
# STOCKHOLM 1.0

DL6200         GGCAAGAUGGCCGAGCGGUCUAAGGCGCCACGUUAAGGCCGUGGUCCGAAAGGGCGUGGGUUCGAAUCCCACUCUUGUCA
#=GR DL6200 SS (((((((,<<<<<__>>>>>,,,,,,<<<<<<_______>>>>>><______>,,<<<<<_______>>>>>))))))):
//
DL6200                              len =   80 inside = -114.5 mea =  -28.8 null =   -inf logoods =    inf RAM =    0.2 MB sen = 81.8182 ppv = 75.0000 F = 78.2609
# STOCKHOLM 1.0

DM2720         GCCUACUUAACUCAGUGGUUAGAGUAUUGCUUUCAUACGGCGGGAGUCAUUGGUUCAAAUCCAAUAGUAGGUA
#=GR DM2720 SS <<<<<<<------------------------------------------<<<<_______>>>>->>>>>>>:
//
DM2720                              len =   73 inside = -107.8 mea =  -29.6 null =   -inf logoods =    inf RAM =    0.2 MB sen = 52.3810 ppv = 100.0000 F = 68.7500
# STOCKHOLM 1.0

DA7681         GGGGGCGUAGCUCAGAUGGUAGAGCGCUCGCUUAGCAUGUGAGAGGUACCGGGAUCGAUACCCGGCGCCUCCA
#=GR DA7681 SS (((((((,,,<<<<<-<<----<<<<__>>>>--->>->>>>>,,,,,<<<<<_______>>>>>))))))):
//
DA7681                              len =   73 inside = -103.1 mea =  -22.5 null =   -inf logoods =    inf RAM =    0.2 MB sen = 57.1429 ppv = 52.1739 F = 54.5455
# STOCKHOLM 1.0

DV4980         CCUCGCAGAGCUUGUCAAUCCUAAGCAUCUCUUUUACACAGAGAAGAAGUUUGUGAAAUUCGAACUGCCUGGA
#=GR DV4980 SS ::::((((,<<<___________>>>,,<<<_________>>>,,,,,,,<<<_______>>>,)))):::::
//
DV4980                              len =   73 inside = -109.3 mea =  -35.4 null =   -inf logoods =    inf RAM =    0.2 MB sen = 63.1579 ppv = 92.3077 F = 75.0000
# STOCKHOLM 1.0

DH2700         GCGGAUGUAGCCAAGUGGAUCAAGGCAGUGGAUUGUGAAUCCACCAUGCGCGGGUUCAAUUCCCGUCGUUCGCC
#=GR DH2700 SS (((((((,,,,,,,,,,,,,,,,,,,,<<<<<<<___>>>>>>>,,,,,<<<<<_______>>>>>))))))):
//
DH2700                              len =   74 inside = -107.9 mea =  -20.3 null =   -inf logoods =    inf RAM =    0.2 MB sen = 85.0000 ppv = 89.4737 F = 87.1795
# STOCKHOLM 1.0

DH4700         AAAAAAGUAGUUUAAUUUAAGAACGAUAGGUUGUGGGGCUAUUAGCGGUGUUAACCCUUUUUUA
#=GR DH4700 SS :<<<<<<_________________________________________________>>>>>>::
//
DH4700                              len =   64 inside =  -94.4 mea =  -30.5 null =   -inf logoods =    inf RAM =    0.1 MB sen = 33.3333 ppv = 100.0000 F = 50.0000
# STOCKHOLM 1.0

DL2740         GCCGCUAUGGUGAAAUUGGUAGACACGUUGCUCUUAGGAAGCAGUGCUAUAGCAUCUUGGUUCGAGUCCGAGUGGCGGCA
#=GR DL2740 SS ((((((((,,,,,,,,,,,,,,,,,,<<<<<<_______>>>>>><<____>>,,,,<<_________>>,)))))))):
//
DL2740                              len =   80 inside = -115.9 mea =  -31.7 null =   -inf logoods =    inf RAM =    0.2 MB sen = 69.5652 ppv = 88.8889 F = 78.0488
# STOCKHOLM 1.0

DF5121         GCUUACGUAGCUUAAGUAAAGCACAGCACUGAAAAUGCUGAGAUGAGCCCUACGAAAGCUCCGUAAGCA
#=GR DF5121 SS <<<<<<<<<<<<<----------<<<<<_______>>>>>--------------->>>>>>>>>>>>>:
//
DF5121                              len =   69 inside =  -96.9 mea =  -13.5 null =   -inf logoods =    inf RAM =    0.1 MB sen = 60.0000 ppv = 66.6667 F = 63.1579
# STOCKHOLM 1.0

DQ9992         GGUCCCAUGGUGUAAUGGUUAGCACUCUGGACUUUGAAUCCAGCGAUCCGAGUUCAAAUCUCGGUGGGACCU
#=GR DQ9992 SS (((((((,,<<<__________>>>,<<<<<_______>>>>>,,,,<<<<<_______>>>>>))))))):
//
DQ9992                              len =   72 inside = -104.0 mea =  -18.6 null =   -inf logoods =    inf RAM =    0.2 MB sen = 95.2381 ppv = 100.0000 F = 97.5610
# STOCKHOLM 1.0

DM4700         GGUAAAGUAGUCUAAUGAAGGACAGAAGACCUAUGAUUUUCAAGUGUUAUAAUUAACCUUUACUU
#=GR DM4700 SS <<<<<<<__________________________________________________>>>>>>>:
//
DM4700                              len =   65 inside =  -95.5 mea =  -23.8 null =   -inf logoods =    inf RAM =    0.1 MB sen = 35.0000 ppv = 100.0000 F = 51.8519
# STOCKHOLM 1.0

DL5881         ACUUUUAAAGGAUAACAGCUAUCCAUUGGUCUUAGGCCCCAAAAAUUUUGGUGCAACUCCAAAUAAAAGUA
#=GR DL5881 SS (((((((,,<<<<<_____>>>>>,,,<<<_____>>><<<<_____>>>>,,,,,,,,,,,,))))))):
//
DL5881                              len =   71 inside = -103.0 mea =  -27.0 null =   -inf logoods =    inf RAM =    0.2 MB sen = 55.0000 ppv = 57.8947 F = 56.4103
# STOCKHOLM 1.0

DV6161         GGUCGGAUGGUGUAGUCGGUUAUCACGGUUGCUUUACACGCAACAGGUCUCGAGUUCGAUCCUCGGUCGGAUCA
#=GR DV6161 SS :::(,,,,,,,,,,,,<_________><<<<<_______>>>>>,,,,,,,,,,,,<<<<<___>>>>>)::::
//
DV6161                              len =   74 inside = -111.3 mea =  -39.4 null =   -inf logoods =    inf RAM =    0.2 MB sen = 31.5789 ppv = 50.0000 F = 38.7097
# STOCKHOLM 1.0

DT1540         GCUUCCAUAGCUCAGCAGGUAGAGCACUUCCAUGGUAAGGAAGAGGUCAGCGGUUCGAGCCCGCUUGGAAGCU
#=GR DT1540 SS (((((((,,<<<<________>>>>,<<<<<_______>>>>>,,,,,<<<<<_______>>>>>))))))):
//
DT1540                              len =   73 inside = -105.6 mea =  -19.9 null =   -inf logoods =    inf RAM =    0.2 MB sen = 100.0000 ppv = 100.0000 F = 100.0000
# STOCKHOLM 1.0

DS6320         GUCACUAUGUCCGAGUGGUUAAGGAGUUAGACUUGAAAUCUAAUGGGCUUUGCCCGCGCAGGUUCAAAUCCUGCUGGUGACG
#=GR DS6320 SS (((((((,,,,,,,,,,,,,,,,,,,,,,,,,,,,,,,,,,,,<<<<<___>>>>>,<<<<<_______>>>>>))))))):
//
DS6320                              len =   82 inside = -119.7 mea =  -26.0 null =   -inf logoods =    inf RAM =    0.2 MB sen = 66.6667 ppv = 94.1176 F = 78.0488
# STOCKHOLM 1.0

DV1661         GCGUCCGUAGCUCAGUUGGUUAGAGCACCACCUUGACAUGGUGGGGGUCGGUGGUUCGAGUCCACUCGGACGCACCA
#=GR DV1661 SS (((((((,,<<_____________>>,<<<<<_______>>>>>,,,,,,<<<<_______>>>>,)))))))::::
//
DV1661                              len =   77 inside = -111.4 mea =  -33.1 null =   -inf logoods =    inf RAM =    0.2 MB sen = 85.7143 ppv = 100.0000 F = 92.3077
# STOCKHOLM 1.0

DX5281         AGUAAGGUCAGCUAACUAAGCUAUCGGGCCCAUACCCCGAAAAUGUUGGUUAAACCCUUCCCGUACUA
#=GR DX5281 SS :<<<-<-----<<----------<<<<<_______>>>>>------->>------->------>>>::
//
DX5281                              len =   68 inside = -101.3 mea =  -26.7 null =   -inf logoods =    inf RAM =    0.1 MB sen = 44.4444 ppv = 72.7273 F = 55.1724
# STOCKHOLM 1.0

DQ6060         GGUUCCAUAGUAUAGUGGUUAGUACUGGGGACUUUAAAUCCCUUGACCUGGGUUCGAAUCCCAGUGGGACCU
#=GR DQ6060 SS (((((((,,,,,,,,,,,,,,,,,,,<<<<<_______>>>>>,,,,<<<<<_______>>>>>))))))):
//
DQ6060                              len =   72 inside = -104.7 mea =  -23.7 null =   -inf logoods =    inf RAM =    0.2 MB sen = 80.9524 ppv = 100.0000 F = 89.4737
# STOCKHOLM 1.0

DT1542         GCCGGUGUAGCUCAAUUGGUAGAGCAACUGACUUGUAAUCAGUAGGUUGGGGGUUCAAGUCCUCUUGCCGGCACCA
#=GR DT1542 SS (((((((,,<<<<________>>>>,,<<<_________>>>,,,,,,<<<<<<____>>>>>>,)))))))::::
//
DT1542                              len =   76 inside = -110.5 mea =  -30.9 null =   -inf logoods =    inf RAM =    0.2 MB sen = 66.6667 ppv = 70.0000 F = 68.2927
# STOCKHOLM 1.0

DQ9991         GUCUCUGUGGCGCAAUCGGUUAGCGCGUUCGGCUGUUAACCGAAAGAUUGGUGGUUCGAGCCCACCCAGGGACG
#=GR DQ9991 SS (((((((,,,,,,,,<<<<<<<<<<________>>>>>>>>>>,,,,,,<<<<<_______>>>>>))))))):
//
DQ9991                              len =   74 inside = -107.1 mea =  -20.0 null =   -inf logoods =    inf RAM =    0.2 MB sen = 57.1429 ppv = 54.5455 F = 55.8140
# STOCKHOLM 1.0

DG9160         GCGUUGGUGGUAUAGUGGUGAGCAUAGCUGCCUUCCAAGCAGUUGACCCGGGUUCGAUUCCCGGCCAACGCA
#=GR DG9160 SS (((((((,,,,,,,,,,,,,,,,,,<<<<<<_______>>>>>>,,,<<<<<_______>>>>>))))))):
//
DG9160                              len =   72 inside = -104.1 mea =  -18.4 null =   -inf logoods =    inf RAM =    0.2 MB sen = 85.0000 ppv = 94.4444 F = 89.4737
# STOCKHOLM 1.0

DA7920         GGGGGUGUAGCUCAGUGGUAGAGCGCAUGCUUUGCAUGUAUGAGGUCUUGGGUUCAAUCCCCAGCAUCUCCA
#=GR DA7920 SS ((((((((,,,,,,,,,<<<<<<<<__>>>>>>>>,,,,,,,,,,,,,,<<<_______>>>,)))))))):
//
DA7920                              len =   72 inside = -105.2 mea =  -31.9 null =   -inf logoods =    inf RAM =    0.2 MB sen = 47.6190 ppv = 52.6316 F = 50.0000
# STOCKHOLM 1.0

DH0660         GGCCGAGGUAGGGUAGUGGCUAUCCUGAAGGACUGUGGAUCCUUCGACCCGGGUUCAAUUCCCGGUCUCGGCCCCA
#=GR DH0660 SS ((((((((,<<<<<<<___>>>>>>><<<<<<_______>>>>>>,,,<<<<<_______>>>>>)))))))):::
//
DH0660                              len =   76 inside = -106.9 mea =  -12.1 null =   -inf logoods =    inf RAM =    0.2 MB sen = 85.0000 ppv = 65.3846 F = 73.9130
# STOCKHOLM 1.0

DS5220         AAGAAAGAAGCAUUAAGUGGUUUGAUGCGGUUGGCUUGAAACCAACAUGUGAGGGUUCGAUUCCUUCCUUUCUUG
#=GR DS5220 SS (((((((,,<<<<<<<_____>>>>>>>,<<<<<_______>>>>>,,,,<<<<<_______>>>>>))))))):
//
DS5220                              len =   75 inside = -109.7 mea =  -24.7 null =   -inf logoods =    inf RAM =    0.2 MB sen = 100.0000 ppv = 87.5000 F = 93.3333
# STOCKHOLM 1.0

DE1140         GGCCUGUUGGUGAAGCGGUUAACACACACGGUUUUCAUCCGUGGACACACGGGUUCGAACCCCGUACAGGCUACCA
#=GR DE1140 SS (((((((,,,,,,,,,,,,,,,,,,,,,<<<_______>>><<____>><<<<_______>>>>,)))))))::::
//
DE1140                              len =   76 inside = -109.8 mea =  -28.7 null =   -inf logoods =    inf RAM =    0.2 MB sen = 70.0000 ppv = 87.5000 F = 77.7778
# STOCKHOLM 1.0

DX3840         GCCGCUUGGAUGGUUCCGGUGUGGGCUCAUUUCCCAUAACUAUAAAGUUCGAUUCUUUAAAGUGGCU
#=GR DX3840 SS <<<<<<<-------------<<<<<_______>>>>>---------------------->>>>>>>:
//
DX3840                              len =   67 inside =  -99.8 mea =  -23.6 null =   -inf logoods =    inf RAM =    0.1 MB sen = 60.0000 ppv = 100.0000 F = 75.0000
# STOCKHOLM 1.0

DF4500         GUUUAGAUAGCUCAGGUGGUUAGAGCAAAGGACUGAAAAUCCUUGUGUCAGUGGUUCGAAUCCACUUCUAAACA
#=GR DF4500 SS (((((((,,,,,,,,,,,,,,,,,,,,,<<<<_______>>>>,,,,,,<<<<<_______>>>>>))))))):
//
DF4500                              len =   74 inside = -107.9 mea =  -27.0 null =   -inf logoods =    inf RAM =    0.2 MB sen = 76.1905 ppv = 100.0000 F = 86.4865
# STOCKHOLM 1.0

DP0260         CUCCGAUUAGCUCAAUUGGCUAGAGUACACCGUUUGGGGCGGUGGGGUUGAAGGUUCGAGUCCUUCAUUGGAGACCA
#=GR DP0260 SS ((((((,,<<<<_____>>>>,,,,,,<<<<<<<___>>>>>>>,,,,<<<<<<_______>>>>>>))))))::::
//
DP0260                              len =   77 inside = -112.7 mea =  -25.2 null =   -inf logoods =    inf RAM =    0.2 MB sen = 76.1905 ppv = 69.5652 F = 72.7273
# STOCKHOLM 1.0

DS3281         GGAGAGAUGGCCGAGUGGUUGAAGGUGUAGCAUUGGAACUGCUAUGUAGGCUUUUGUUUACCGAGGGUUCGAAUCCCUCUCUUUCCG
#=GR DS3281 SS (((((((,,<<<____>>>,,,,,,,<<<<<<_______>>>>>>,,,,,,,,,,,,,,,,,<<<<<_______>>>>>))))))):
//
DS3281                              len =   87 inside = -127.9 mea =  -36.4 null =   -inf logoods =    inf RAM =    0.2 MB sen = 65.3846 ppv = 80.9524 F = 72.3404
# STOCKHOLM 1.0

DT1580         GCCACCCUAGCUCAACCGGCAGAGCACCCGACUUGUAAUCGGGGGGUUGGGGGUUCAACUCCCCUGGGUGGCUCCA
#=GR DT1580 SS (((((((,,,<____________>,,,,,<_________><<<<<<<<<<<__>>>>>>>>>>>,)))))))::::
//
DT1580                              len =   76 inside = -107.5 mea =  -22.0 null =   -inf logoods =    inf RAM =    0.2 MB sen = 42.8571 ppv = 45.0000 F = 43.9024
# STOCKHOLM 1.0

DV4880         CAAUUUAAAGCUUAUUAAGUAAAGCAUUUCAUUUACAUUGAAAAGAUUUUUGUGCAAAUCAAUAUAAAUUGA
#=GR DV4880 SS <<<<<<___________________________________________________________>>>>>>:
//
DV4880                              len =   72 inside = -103.8 mea =  -30.9 null =   -inf logoods =    inf RAM =    0.2 MB sen = 30.0000 ppv = 100.0000 F = 46.1538
# STOCKHOLM 1.0

DS4921         AGUUAAUGAGCUUGAACAAGCGUAUGUUUUGAAAACAUAAGAUAGAAUUUAAUUUUCUAUUAACUU
#=GR DS4921 SS (((((((,,<<<<<__>>>>>,<<<<<<<___>>>>>>>,,,,<<___________>>))))))):
//
DS4921                              len =   66 inside =  -94.2 mea =  -21.1 null =   -inf logoods =    inf RAM =    0.1 MB sen = 90.0000 ppv = 85.7143 F = 87.8049
# STOCKHOLM 1.0

DA1180         GGGCCCUUAGCUCAGCUGGGAGAGCACCUGCCUUGCACGCAGGGGGUCGACGGUUCGAUCCCGUUAGGGUCCACCA
#=GR DA1180 SS (((((((,,<_____>,,,,,,,,,,,<<<<_______>>>><<<<<<<<____>>>>>>>>,,,)))))))::::
//
DA1180                              len =   76 inside = -109.1 mea =  -26.7 null =   -inf logoods =    inf RAM =    0.2 MB sen = 52.3810 ppv = 55.0000 F = 53.6585
# STOCKHOLM 1.0

DQ4880         UAUAUUUUGGUGUAUGAUGCACAAAAGUUUUUGAUACUUUUAGAAAUAGUUUAAUUCUAUUAAAUAUAA
#=GR DQ4880 SS ::<<<<---<<<<_____>>>>---------------------------------------->>>>:::
//
DQ4880                              len =   69 inside = -100.6 mea =  -34.1 null =   -inf logoods =    inf RAM =    0.1 MB sen = 38.0952 ppv = 100.0000 F = 55.1724
# STOCKHOLM 1.0

DD3960         GAAUUAGUAACUUAAUUGGUAGAGGGUUUCCUUGUCACGGAAGCAGAUGCCGGUUCGAUGCCGGUCUAGUUCG
#=GR DD3960 SS (((((((,,,,,,,,,,,,,,,,,,,,,<<<_______>>>,,,,,,,<<<<<<_____>>>>>>))))))):
//
DD3960                              len =   73 inside = -108.3 mea =  -28.0 null =   -inf logoods =    inf RAM =    0.2 MB sen = 75.0000 ppv = 93.7500 F = 83.3333
# STOCKHOLM 1.0

DL1541         GCCGGGGUGGUGGAAUUGGCAGACACACAGGACUUAAAAUCCUGCGGUAGGUGACUACCGUGCCGGUUCAAGUCCGGCCCUCGGCA
#=GR DL1541 SS (((((((-((--(((((((((,,,,,,<<<<<_______>>>>><<<<<<____>>>>>>)))))))))----))---))))))):
//
DL1541                              len =   86 inside = -120.1 mea =  -22.3 null =   -inf logoods =    inf RAM =    0.2 MB sen = 68.0000 ppv = 58.6207 F = 62.9630
# STOCKHOLM 1.0

DK9160         GCCCGGCUAGCUCAGUCGGUAGAGCAUGAGACUCUUAAUCUCAGGGUCGUGGGUUCGAGCCCCACGUUGGGCG
#=GR DK9160 SS (((((((,,,<____________>,,,,,<<<<<_________>>>>><<<<<_______>>>>>))))))):
//
DK9160                              len =   73 inside = -106.7 mea =  -29.4 null =   -inf logoods =    inf RAM =    0.2 MB sen = 61.9048 ppv = 72.2222 F = 66.6667
# STOCKHOLM 1.0

DW3200         GCGCUCUUUGUUCAGUUCGGUAGAACGCGGGUCUCCAAAACCCGAUGUCGUAGGUUCAAAUCCUACAGAGCGUG
#=GR DW3200 SS (((((((,,,,,,,,,,,,,,,,,,,,<<<<<_______>>>>>,,,,,<<<<<_______>>>>>))))))):
//
DW3200                              len =   74 inside = -108.4 mea =  -20.1 null =   -inf logoods =    inf RAM =    0.2 MB sen = 80.9524 ppv = 100.0000 F = 89.4737
# STOCKHOLM 1.0

DG1140         GCAGGUGUAGUUGAAUGGUAGAACUUCAGCCUUCCAAGCUGAUUGUGAGGGUUCGAUUCCCUUCACCUGCUCCA
#=GR DG1140 SS ((((((((((,,,,,,,,,,,,,,,,<<<<_______>>>>,,,,,,,,<<_______>>))))))))))::::
//
DG1140                              len =   74 inside = -108.5 mea =  -29.6 null =   -inf logoods =    inf RAM =    0.2 MB sen = 65.0000 ppv = 81.2500 F = 72.2222
# STOCKHOLM 1.0

DA3920         GGGGGUAUAGUAUAAUUGGUAGUACAGCAAUCUUGCUCAUUGCUUGUCAAGGUUCAAAUCCUUGUAUCUCCA
#=GR DA3920 SS ((((((((,,,,,,,,,,,,,,,,,,<<<<__>>>>,,,,,,,,,,,,<<<<_______>>>>)))))))):
//
DA3920                              len =   72 inside = -105.8 mea =  -27.3 null =   -inf logoods =    inf RAM =    0.2 MB sen = 52.3810 ppv = 68.7500 F = 59.4595
# STOCKHOLM 1.0

DV5980         CAAGAUAUAGCUUAAACAAAGCAUCUAGUUUACACCUAGAAGAUUUCACACACCAUGAAUAUCUUGA
#=GR DV5980 SS ((((((((,<<<_______>>>,,<<<<_______>>>>,,,,,,,,,,,,,,,,,,,)))))))):
//
DV5980                              len =   67 inside =  -97.6 mea =  -18.5 null =   -inf logoods =    inf RAM =    0.1 MB sen = 70.0000 ppv = 93.3333 F = 80.0000
# STOCKHOLM 1.0

DH7740         GCCGUGAUCGUCUAGUGGUUAGGACCCCACGUUGUGGCCGUGGUAACCCAGGUUCGAAUCCUGGUCACGGCA
#=GR DH7740 SS ((((((((((,,,,,,,,,,,,,,,,<<<<<_______>>>>>,,,,,,,<<_______>>)))))))))):
//
DH7740                              len =   72 inside = -102.9 mea =  -28.4 null =   -inf logoods =    inf RAM =    0.2 MB sen = 66.6667 ppv = 82.3529 F = 73.6842
# STOCKHOLM 1.0

DN1540         UCCACAGUAGCUCAGUGGUAGAGCUAUCGGCUGUUAACCGAUCGGUCGCAGGUUCGAAUCCUGCCUGUGGAGCCA
#=GR DN1540 SS (((((((<<<<<<_______>>>>>>,,<<-------<<<__>>>>><<<<<_______>>>>>)))))))::::
//
DN1540                              len =   75 inside = -108.5 mea =  -24.2 null =   -inf logoods =    inf RAM =    0.2 MB sen = 76.1905 ppv = 69.5652 F = 72.7273
# STOCKHOLM 1.0

DK8100         GCCUGGAUAGCUCAAUUGGUAGAGCAUCAGACUUUUAAUCUGAGGGUUCAGGGUUCAAGUCCCUGUUCAGGCG
#=GR DK8100 SS (((((((((<<<<________>>>>,,<<<_________>>>,,,,,,,,<<<_______>>>))))))))):
//
DK8100                              len =   73 inside = -105.4 mea =  -29.6 null =   -inf logoods =    inf RAM =    0.2 MB sen = 80.9524 ppv = 89.4737 F = 85.0000
# STOCKHOLM 1.0

DA2700         GGGGAUAUAGCUCAGUUGGUAGAGCUCCGCUCUUGCAAGGCGGAUGUCAGCGGUUCGAGUCCGCUUAUCUCCA
#=GR DA2700 SS (((((((,,<<<<________>>>>,<<<<<_______>>>>>,,,,,<<<<<_______>>>>>))))))):
//
DA2700                              len =   73 inside = -106.3 mea =  -24.4 null =   -inf logoods =    inf RAM =    0.2 MB sen = 100.0000 ppv = 100.0000 F = 100.0000
# STOCKHOLM 1.0

DT2920         GCCCGCUUAGCUCAGAGGUUAGAGCAUCGCAUUUGUAAUGCGAUGGUCAUCGGUUCGAUUCCGAUAGCCGGCU
#=GR DT2920 SS (((((((,,,,,,,,,,,,,,<<<<<<<<<<<<___>>>>>>>>>>>><<<<<_______>>>>>))))))):
//
DT2920                              len =   73 inside = -105.6 mea =  -20.4 null =   -inf logoods =    inf RAM =    0.2 MB sen = 80.0000 ppv = 66.6667 F = 72.7273
# STOCKHOLM 1.0

DD0260         GCGACCGGGGCUGGCUUGGUAAUGGUACUCCCCUGUCACGGGAGAGAAUGUGGGUUCAAAUCCCAUCGGUCGCGCCA
#=GR DD0260 SS ((((((((,,,,,,,,,,,,,,,,,,,<<<<<_______>>>>>,,,,,,,<<<_______>>>,))))))))::::
//
DD0260                              len =   77 inside = -111.3 mea =  -27.6 null =   -inf logoods =    inf RAM =    0.2 MB sen = 71.4286 ppv = 93.7500 F = 81.0811
# STOCKHOLM 1.0

DP4880         CAAGAGGUAGUUUAUUUUAUAAAAUAUUAAUUUUGGGGAUUAAUGAAAAAGAAAUUUCUUUUCUCUUGA
#=GR DP4880 SS (((((((,,,,,,,,,,,,,,,,,,,,<<<<_______>>>>,,,,,<<<<<<__>>>>>>))))))):
//
DP4880                              len =   69 inside =  -98.1 mea =  -27.8 null =   -inf logoods =    inf RAM =    0.1 MB sen = 76.1905 ppv = 94.1176 F = 84.2105
# STOCKHOLM 1.0

DM1180         GGCGGGGUAGCUCAGUUGGUUAGAGCGUUCGGUUCAUACCCGAAAGGUCGAGAGUUCAACUCUCUCCCCCGCUACCA
#=GR DM1180 SS (((((((,,<<_____________>>,<<<<<_______>>>>>,,,,,<<<<<<___>>>>>>,,)))))))::::
//
DM1180                              len =   77 inside = -111.1 mea =  -25.0 null =   -inf logoods =    inf RAM =    0.2 MB sen = 66.6667 ppv = 70.0000 F = 68.2927
# STOCKHOLM 1.0

DT3281         GCCCGCUUAGCUCAGAGGUUAGAGCAUCGCAUUUGUAAUGCGAUGGUCAUCGGUUCGAGUCCGAUAGCCGGCU
#=GR DT3281 SS (((((((,,,,,,,,,,,,,,<<<<<<<<<<<<___>>>>>>>>>>>><<<<<_______>>>>>))))))):
//
DT3281                              len =   73 inside = -105.4 mea =  -20.5 null =   -inf logoods =    inf RAM =    0.2 MB sen = 80.0000 ppv = 66.6667 F = 72.7273
# STOCKHOLM 1.0

DX4480         AGCGGGGUAGAGGAAUUGGUCGACUCAUCAGGCUCAUGACCUGAAGACUGCAGGUUCGAAUCCUGUCCCCGCCU
#=GR DX4480 SS :((((((,,,,,,,,,,,,,,,,,,,,,<<<<_______>>>>,,,,,,,<<<<_______>>>>,))))))::
//
DX4480                              len =   74 inside = -107.0 mea =  -27.8 null =   -inf logoods =    inf RAM =    0.2 MB sen = 73.6842 ppv = 100.0000 F = 84.8485
# STOCKHOLM 1.0

DL4502         GCGGAUAUGAUGGAAUUGGUAGACAUGCCAGGUUUAGGUUCUGGUGACCAUAAUGUUCGUGGGGGUUCGAGUCCCUCUAUCCGUA
#=GR DL4502 SS (((((((,,,,,,,,,,<--------<<<<<<_______>>>>>>--->,,,,,,,,,,,<<<<<______>>>>>,))))))):
//
DL4502                              len =   85 inside = -123.8 mea =  -35.5 null =   -inf logoods =    inf RAM =    0.2 MB sen = 50.0000 ppv = 63.1579 F = 55.8139
# STOCKHOLM 1.0

DA1542         GGGGCCUUAGCUCAGCUGGGAGAGCGCCUGCUUUGCACGCAGGAGGUCAGCGGUUCGAUCCCGCUAGGCUCCA
#=GR DA1542 SS (((((((,,<<___>>,,,,,,,,,,<<<<<_______>>>>>,,,,,<<<<<_______>>>>>))))))):
//
DA1542                              len =   73 inside = -105.4 mea =  -28.9 null =   -inf logoods =    inf RAM =    0.2 MB sen = 80.9524 ppv = 89.4737 F = 85.0000
# STOCKHOLM 1.0

DG4500         GCGGAAAUAGCUUAAUGGUAGAGUAUAGCCUUGCCAAGGCUAAGGUUGAGGGUUCAAGUCCCUUUUUCCGCU
#=GR DG4500 SS (((((((,,,,,,,,,,,,,,,,,,,<<<<<<___>>>>>>,,,,,,,<<<<_______>>>>,))))))):
//
DG4500                              len =   72 inside = -102.6 mea =  -27.5 null =   -inf logoods =    inf RAM =    0.2 MB sen = 71.4286 ppv = 88.2353 F = 78.9474
# STOCKHOLM 1.0

DR1662         GCGCCCUUAGCUCAGUUGGAUAGAGCAACGACCUUCUAAGUCGUGGGCCGCAGGUUCGAAUCCUGCAGGGCGCGCCA
#=GR DR1662 SS (((((((,,<<<<--------------<<<<<_______>>>>>>>>>,<<<<<_______>>>>>)))))))::::
//
DR1662                              len =   77 inside = -111.1 mea =  -21.8 null =   -inf logoods =    inf RAM =    0.2 MB sen = 80.9524 ppv = 80.9524 F = 80.9524
# STOCKHOLM 1.0

DS1663         GGUGAGGUGGCCGAGAGGCUGAAGGCGCUCCCCUGCUAAGGGAGUAUGCGGUCAAAAGCUGCAUCCGGGGUUCGAAUCCCCGCCUCACCGCCA
#=GR DS1663 SS (((((((((<<<____>>>,,,,,,,,<<<<<_______>>>>>,<<<<<<<_____>>>>>>>,,<<<<______>>>>)))))))))::::
//
DS1663                              len =   93 inside = -130.7 mea =  -28.3 null =   -inf logoods =    inf RAM =    0.3 MB sen = 70.3704 ppv = 67.8571 F = 69.0909
# STOCKHOLM 1.0

DE2440         GCCCCCAUCGUCUAGAGGCCUAGGACACCUCCCUUUCACGGAGAAAACGCGGAUUCGAAUUCCGCUGGGGGUA
#=GR DE2440 SS <<<<<<<-----------------------------------------<<<<<_______>>>>>>>>>>>>:
//
DE2440                              len =   73 inside = -105.4 mea =  -26.3 null =   -inf logoods =    inf RAM =    0.2 MB sen = 60.0000 ppv = 100.0000 F = 75.0000
# STOCKHOLM 1.0

DT9991         GGCUCCAUAGCUCAGGGGUUAGAGCACUGGUCUUGUAAACCAGGGGUCGCGAGUUCAAAUCUCGCUGGGGCCU
#=GR DT9991 SS (((((((,,<<<<__>>>>,,,,,,,<<<<<_______>>>>>,,,,,<<<<<_______>>>>>))))))):
//
DT9991                              len =   73 inside = -105.2 mea =  -23.8 null =   -inf logoods =    inf RAM =    0.2 MB sen = 80.9524 ppv = 80.9524 F = 80.9524
# STOCKHOLM 1.0

DL2701         GGGGAUAUGGCGAAAUCGGUAGACGCUACGGACUUAAAAUCCGUCGACUUUCUAAGUCGUGAGGGUUCAAGUCCCUCUAUCCCCA
#=GR DL2701 SS (((((((,<<<<___________>>>><<<<<_______>>>>><<<<<<___>>>>>>,<<<<<_______>>>>>))))))):
//
DL2701                              len =   85 inside = -120.2 mea =  -24.4 null =   -inf logoods =    inf RAM =    0.2 MB sen = 100.0000 ppv = 88.8889 F = 94.1176
# STOCKHOLM 1.0

DA4800         AGGGUAAUAGUUAAUUAUAACAUUUAAUUUGCACUUAAAAAGUAUUGAAUUUAAUUCAAUUUACCUUA
#=GR DA4800 SS <<<<<<<-------------------------------------<<<<<<___>>>>>>->>>>>>>:
//
DA4800                              len =   68 inside =  -97.5 mea =  -24.4 null =   -inf logoods =    inf RAM =    0.1 MB sen = 52.3810 ppv = 84.6154 F = 64.7059
# STOCKHOLM 1.0

DV1140         GGAGUGUUAGCUCAGCUGGGAGAGCUCCUGCCUUACAAGCAGGCGGUCAUAGGUUCAAGUCCUAUACACUCCACCA
#=GR DV1140 SS (((((((,,<_____>,,,<-<__>-><<<<<<_______>>>>>>,,,<<<<_______>>>>,)))))))::::
//
DV1140                              len =   76 inside = -109.8 mea =  -27.5 null =   -inf logoods =    inf RAM =    0.2 MB sen = 52.3810 ppv = 55.0000 F = 53.6585
# STOCKHOLM 1.0

DH4360         GGCGGAUGUAGCCAAGUGGAUCAAGGCAGUGGAUUGUGAAUCCACCACGCGCGGGUUCAAUCCCCGUCGUUCGCC
#=GR DH4360 SS ((((((((,,,,,,,,,,,,,,,,,,,,<<<<<<<___>>>>>>>,,,,,<<<<<_______>>>>>))))))))
//
DH4360                              len =   75 inside = -107.4 mea =  -22.9 null =   -inf logoods =    inf RAM =    0.2 MB sen = 85.0000 ppv = 85.0000 F = 85.0000
# STOCKHOLM 1.0

DV3880         AAGAAAUUAGCUCAGUUGGUAGAGCGUUCGUUUUACACACGAAGGUCAGGUGUUCAAAUCACCUAUUUCUUA
#=GR DV3880 SS (((((((,,,,,,,,,,,<<<<<<<<__>>>>>>>>,,,,,,,,,,,<<<<<_______>>>>>))))))):
//
DV3880                              len =   72 inside = -105.2 mea =  -21.0 null =   -inf logoods =    inf RAM =    0.2 MB sen = 57.1429 ppv = 60.0000 F = 58.5366
# STOCKHOLM 1.0

DL2602         GCCGCUAUGGUGAAAUUGGUAGACACGCUGCUCUUAGGAAGCAGUGCUAAGGCUUCUCGGUUCGAAUCCGAGUAGCGGCA
#=GR DL2602 SS (((((((,,,,,,,,,,,,,,,,,,<<<<<<<_______>>>>>>>,,,,,,,,,<<<<<_______>>>>>))))))):
//
DL2602                              len =   80 inside = -113.8 mea =  -21.9 null =   -inf logoods =    inf RAM =    0.2 MB sen = 77.2727 ppv = 89.4737 F = 82.9268
# STOCKHOLM 1.0

DX2680         AGCGGAGUAGAGCAGUUUGGUAGCUCACGAGGCUCAUAACCUUGAGGUCACGGGUUCGAUUCCCGUCUCCGCAC
#=GR DX2680 SS :((((((,,<<<<_________>>>>,,,<<<_______>>>,,,,,,,<<<<<_______>>>>>))))))::
//
DX2680                              len =   74 inside = -108.0 mea =  -24.4 null =   -inf logoods =    inf RAM =    0.2 MB sen = 90.0000 ppv = 100.0000 F = 94.7368
# STOCKHOLM 1.0

DN1541         UCCGCAGUAGCUCAGUGGUAGAGCUAUCGGCUGUUAACCGAUCGGUCGUAGGUUCGAAUCCUACCUGCGGAG
#=GR DN1541 SS (((((((<<<<<<_______>>>>>>,,<<-------<<<__>>>>><<<<<_______>>>>>))))))):
//
DN1541                              len =   72 inside = -103.1 mea =  -24.9 null =   -inf logoods =    inf RAM =    0.2 MB sen = 76.1905 ppv = 69.5652 F = 72.7273
# STOCKHOLM 1.0

DF2520         GCUGGGAUAGCUCAGUUGGUAGAGCGGAGGACUGAAAAUCCUUGUGUCACCAGUUCAAAUCUGGUUCCUAGCA
#=GR DF2520 SS (((((((,,,<____________>,,,,<<_________>>,,,,,,,<<<<<_______>>>>>))))))):
//
DF2520                              len =   73 inside = -106.3 mea =  -26.4 null =   -inf logoods =    inf RAM =    0.2 MB sen = 71.4286 ppv = 100.0000 F = 83.3333
# STOCKHOLM 1.0

DK5360         CACUAAGAAGCUAUAUAGCACUAACCUUUUAAGUUAGAGAUUGAGAGCCAUAUACUCUCCUUGGUGA
#=GR DK5360 SS (((((((,,<<<____>>>,<<<<_________>>>>,,,,,<<<<<_______>>>>>))))))):
//
DK5360                              len =   67 inside =  -97.8 mea =  -21.0 null =   -inf logoods =    inf RAM =    0.1 MB sen = 90.4762 ppv = 100.0000 F = 95.0000
# STOCKHOLM 1.0

DR6052         GUCCGUGUGGCUCAAUGGAAGAGCAUCUGACUACGGAUCAGAGGGUUGCAGGUUCGAAUCCUGUCACGGAUG
#=GR DR6052 SS (((((((,,<<<<_______>>>>,,<<<_________>>>,,,,,,,<<<<_______>>>>,))))))):
//
DR6052                              len =   72 inside = -105.2 mea =  -27.4 null =   -inf logoods =    inf RAM =    0.2 MB sen = 85.7143 ppv = 100.0000 F = 92.3077
# STOCKHOLM 1.0

DV5280         CACAGUGUAGCUUAAUCACAAAGCAUCUGGCCUACACCCAGAAGAAUUCAUAAAAAUGAACACUUUGA
#=GR DV5280 SS :::((((,,,<___________>,,<<<<<_______>>>>>,,,,,<<<______>>>,))))::::
//
DV5280                              len =   68 inside =  -99.7 mea =  -25.0 null =   -inf logoods =    inf RAM =    0.1 MB sen = 68.4211 ppv = 100.0000 F = 81.2500
# STOCKHOLM 1.0

DA1540         GGGGCCUUAGCUCAGCUGGGAGAGCGCCUGCUUUGCACGCAGGAGGUCAGCGGUUCGAUCCCGCUAGGCUCCA
#=GR DA1540 SS (((((((,,<<___>>,,,,,,,,,,<<<<<_______>>>>>,,,,,<<<<<_______>>>>>))))))):
//
DA1540                              len =   73 inside = -105.4 mea =  -28.9 null =   -inf logoods =    inf RAM =    0.2 MB sen = 80.9524 ppv = 89.4737 F = 85.0000
# STOCKHOLM 1.0

DI3220         GCAUCCAUGGCUGAAUGGUUAAAGCGCCCAACUCAUAAUUGGCGAUACCGCGGGUUCAAUUCCUGCUGGAUGCA
#=GR DI3220 SS (((((((,,,,,,,,,,,,,,,,,<<<<____________>>>>,,,,,<<<<<_______>>>>>))))))):
//
DI3220                              len =   74 inside = -108.0 mea =  -22.4 null =   -inf logoods =    inf RAM =    0.2 MB sen = 63.1579 ppv = 75.0000 F = 68.5714
# STOCKHOLM 1.0

DH5080         GAUUAAAGUAGUUUAAGAAAAGCAUCAGCCUGUGGAGCUGAAGACGCCAGUAAACUCUGGCUUAAAUCC
#=GR DH5080 SS ::::::::::::::::::::::::<<<<<_______>>>>>::::<<<<<______>>>>>::::::::
//
DH5080                              len =   69 inside = -100.5 mea =  -22.8 null =   -inf logoods =    inf RAM =    0.1 MB sen = 50.0000 ppv = 100.0000 F = 66.6667
# STOCKHOLM 1.0

DE6161         UCCUCAUUGGUGUAGUCGGUAACACUCUAGUCUUUCACACUGGUACCUCGGGUUCGAUUCCCGAAUGGGGAG
#=GR DE6161 SS ((((((((,<-------------------<_________>----->,,<<<<_______>>>>)))))))):
//
DE6161                              len =   72 inside = -107.2 mea =  -29.1 null =   -inf logoods =    inf RAM =    0.2 MB sen = 57.1429 ppv = 85.7143 F = 68.5714
# STOCKHOLM 1.0

DN5020         UGAGUUGUAGCCUAGUGGAAAGGCGUUUGGCCGUUAACUAAAAGACAGCAAGAUCAAUACUUGCCAGCUCAG
#=GR DN5020 SS (((((((,,<<<_________>>>,,,,,,,,,,,,,,,,,,,,,,,<<<<<_______>>>>>))))))):
//
DN5020                              len =   72 inside = -105.1 mea =  -22.6 null =   -inf logoods =    inf RAM =    0.2 MB sen = 71.4286 ppv = 100.0000 F = 83.3333
# STOCKHOLM 1.0

DS6283         GGCACUAUGGCCGAGUGGUUAAGGCGACAGACUUGAAAUCUGUUGGGCUCUGCCCGCGCUGGUUCAAAUCCUGCUGGUGUCG
#=GR DS6283 SS [[[[[[[,,<<<____>>>,,,,,(<<<<<<_______>>>>>><<<<___>>>>,,),,,,,,,,,,,,,,,,]]]]]]]:
//
DS6283                              len =   82 inside = -121.2 mea =  -33.1 null =   -inf logoods =    inf RAM =    0.2 MB sen = 69.5652 ppv = 76.1905 F = 72.7273
# STOCKHOLM 1.0

DL5520         ACUUUUAAAGGAUAACAGCUAUCCAUUGACCUUAGGAGUCAAAAACAUUGGUGCAACUCCAAAUAAAAGUA
#=GR DL5520 SS (((((((,,<<<<_______>>>>,,,,,,,,,,<<<<__________________>>>>,,,))))))):
//
DL5520                              len =   71 inside = -102.3 mea =  -25.8 null =   -inf logoods =    inf RAM =    0.2 MB sen = 55.0000 ppv = 73.3333 F = 62.8571
# STOCKHOLM 1.0

DD6320         UCUCCUUUAGUAUAGGGGUAGUACACAAGCCUGUCACGCUUGCAGCCCGGGUUCGAAUCCCGGAGGGAGAG
#=GR DD6320 SS (((((((,,,,,,,,,,,,,,,,,,<<<<<_______>>>>>,,,,<<<<<_______>>>>>))))))):
//
DD6320                              len =   71 inside = -103.8 mea =  -24.9 null =   -inf logoods =    inf RAM =    0.2 MB sen = 80.9524 ppv = 100.0000 F = 89.4737
# STOCKHOLM 1.0

DR5040         UGAGAGUUAGUUUAAGAAGAACCCCUGAUUUCGGCUCAGAAGGCUUUGGUUAAAGUCCAAAACUCUUUA
#=GR DR5040 SS :<<<<<<<---------------------------------<<<<<<____>>>>>>--->>>>>>>::
//
DR5040                              len =   69 inside = -101.4 mea =  -29.7 null =   -inf logoods =    inf RAM =    0.1 MB sen = 31.5789 ppv = 46.1538 F = 37.5000
# STOCKHOLM 1.0

DY1660         GGUGGGGUUCCCGAGCGGCCAAAGGGAGCAGACUGUAAAUCUGCCGUCACAGACUUCGAAGGUUCGAAUCCUUCCCCCACCACCA
#=GR DY1660 SS [[[[[[[,,,<<<__>>>,,,,,,(,,<<<<<_______>>>>>,,,,,,,,,,,<<<<<__>>>>>,,),,,,]]]]]]]::::
//
DY1660                              len =   85 inside = -121.8 mea =  -32.4 null =   -inf logoods =    inf RAM =    0.2 MB sen = 52.1739 ppv = 57.1429 F = 54.5455
# STOCKHOLM 1.0

DN4500         UCUUUAGUAGCUCAGCGGUUAGAGCAAAUGGCUGUUAACUAUUGGGUCGUUGGUUCGAAUCCAACCUAGAGAG
#=GR DN4500 SS (((((((,,,<<<----<_____________>----------->>>,,<<<<<_______>>>>>))))))):
//
DN4500                              len =   73 inside = -107.6 mea =  -38.1 null =   -inf logoods =    inf RAM =    0.2 MB sen = 57.1429 ppv = 75.0000 F = 64.8649
# STOCKHOLM 1.0

DS9990         GUAGUCGUGGCCGAGUGGUUAAGGCGAUGGACUUGAAAUCCAUUGGGGUUUCCCCGCGCAGGUUCGAAUCCUGCCGACUACG
#=GR DS9990 SS (((((((,<<<<____>>>>,,,,,<<<<<<_______>>>>>><<<<___>>>>,,<<<<<_______>>>>>))))))):
//
DS9990                              len =   82 inside = -117.8 mea =  -27.0 null =   -inf logoods =    inf RAM =    0.2 MB sen = 87.5000 ppv = 80.7692 F = 84.0000
# STOCKHOLM 1.0

DN5220         UAGGCAGAAGCCAAUUGGUGUUGGCAUUUAGCUGUUAACUAAAAUUGUAUGGGAUCGAAGCCCAUCUGUCUAG
#=GR DN5220 SS ((((((((,<<<<<______>>>>>,,,,,,,,,,,,,,,,,,,,,,,,<<<<_______>>>>)))))))):
//
DN5220                              len =   73 inside = -105.6 mea =  -22.1 null =   -inf logoods =    inf RAM =    0.2 MB sen = 71.4286 ppv = 88.2353 F = 78.9474
# STOCKHOLM 1.0

DM1260         GGCGGGAUAGCUCAGCUGGUUAGAGCGCUCGGCUCAUACCCGGGAGGUCAAGAGUUCAAGUCUCUUUCUCGCUACCA
#=GR DM1260 SS (((((((,,,,,,,,,,,,,,,,,,,,<<<<<_______>>>>>,,,,,,<<<<_______>>>>,)))))))::::
//
DM1260                              len =   77 inside = -113.5 mea =  -33.3 null =   -inf logoods =    inf RAM =    0.2 MB sen = 76.1905 ppv = 100.0000 F = 86.4865
# STOCKHOLM 1.0

DY6280         CUCUCGGUAGCCAAGUUGGUUUAAGGCGCAAGACUGUAAAUCUUGAGAUCGGGCGUUCGACUCGCCCCCGGGAGA
#=GR DY6280 SS (((((((,,<<<<___>>>>,,,,,,,,<<<<_________>>>>,,,,,<<<<<_______>>>>>))))))):
//
DY6280                              len =   75 inside = -108.3 mea =  -23.8 null =   -inf logoods =    inf RAM =    0.2 MB sen = 80.0000 ppv = 80.0000 F = 80.0000
# STOCKHOLM 1.0

DT5880         GUCCUUGUAGUAUAAACUAAUACACCAGUCUUGUAAACCGGAGAUGAAAACCUUUUUCCAAGGACA
#=GR DT5880 SS <<<<<<<___________________________________________________>>>>>>>:
//
DT5880                              len =   66 inside =  -95.9 mea =  -22.1 null =   -inf logoods =    inf RAM =    0.1 MB sen = 36.8421 ppv = 100.0000 F = 53.8462
# STOCKHOLM 1.0

DN2920         UCCUCAGUAGCUCAGUGGUAGAGCGGUCGGCUGUUAACCGAUUGGUCGUAGGUUCGUAACCUACUUGGGGAG
#=GR DN2920 SS (((((((,,,,,,,,,,,,,,,<<<<<<<<_______>>>>>>>>,,<<<<<<<___>>>>>>>))))))):
//
DN2920                              len =   72 inside = -105.2 mea =  -23.0 null =   -inf logoods =    inf RAM =    0.2 MB sen = 80.9524 ppv = 77.2727 F = 79.0698
# STOCKHOLM 1.0

DY4480         GGGAGAGUGGCCGAGCGGUCAAAAGCGACAGACUGUAAAUCUGUUGAAGGUUUUCUACGUAGGUUCGAAUCCUGCCUCUCCCA
#=GR DY4480 SS (((((((<<<<<<__>>>>>>,,,,<<<<<<<_______>>>>>>>,,,,,,,,,,,,<<<<<_______>>>>>))))))):
//
DY4480                              len =   83 inside = -117.5 mea =  -19.8 null =   -inf logoods =    inf RAM =    0.2 MB sen = 77.2727 ppv = 68.0000 F = 72.3404
# STOCKHOLM 1.0

DG1500         GCGGAAGUAGUUCAGUGGUAGAACAUCACCUUGCCAUGGUGGGGGUCGCGGGUUCGAAUCCCGUCUUCCGCU
#=GR DG1500 SS (((((((,,,,,,,,,,,,,,,,,,,,,<<<<<<<__>>>>>>>,,,<<<<<_______>>>>>))))))):
//
DG1500                              len =   72 inside = -104.0 mea =  -25.9 null =   -inf logoods =    inf RAM =    0.2 MB sen = 57.1429 ppv = 63.1579 F = 60.0000
# STOCKHOLM 1.0

DW5360         AGGAAUUUAGGUUAAACAGACCAAGAGCCUUCAAAGCCCUAAGCAAGUACAAUUUACUUAAUUCCUG
#=GR DW5360 SS (((((((,,,<_________>,,,,,,,,,,,,,,,,,,,,,,,,<<_________>>,))))))):
//
DW5360                              len =   67 inside =  -97.8 mea =  -24.4 null =   -inf logoods =    inf RAM =    0.1 MB sen = 52.6316 ppv = 100.0000 F = 68.9655
# STOCKHOLM 1.0

DK1540         GAGCCAUUAGCUCAGUUGGUAGAGCAUCUGACUUUUAAUCAGAGGGUCGAAGGUUCGAGUCCUUCAUGGCUCACCA
#=GR DK1540 SS (((((((,,,,,,,,,,,,,,,,,,,,<-<_________>->,<<<<<<<<__>>>>>-->>>,,)))))))::::
//
DK1540                              len =   76 inside = -110.4 mea =  -34.8 null =   -inf logoods =    inf RAM =    0.2 MB sen = 42.8571 ppv = 52.9412 F = 47.3684
# STOCKHOLM 1.0

DR5120         GAGUUGUUAGUCUAAACAAGACAGUUGUUUUCGGCACAACAAAUUAUGGUUAAACCCCAUAAUAACUCU
#=GR DR5120 SS (((((((,,,,,,,,,,,,,,,,,,<<_________>>,,,,,,<<<<<_______>>>>>))))))):
//
DR5120                              len =   69 inside = -100.1 mea =  -27.6 null =   -inf logoods =    inf RAM =    0.1 MB sen = 66.6667 ppv = 100.0000 F = 80.0000
# STOCKHOLM 1.0

DT2701         GCCCUUUUAACUCAGUGGUAGAGUAAUGCCAUGGUAAGGCAUAAGUCAUCGGUUCAAAUCCGAUAAAGGGCU
#=GR DT2701 SS (((((((,,,,,,,,,,,,,,,,,,,<<<<_______>>>>,,,,,,<<<<<_______>>>>>))))))):
//
DT2701                              len =   72 inside = -103.3 mea =  -19.3 null =   -inf logoods =    inf RAM =    0.2 MB sen = 76.1905 ppv = 100.0000 F = 86.4865
# STOCKHOLM 1.0

DE4240         GUCCCUUUCGUCCAGUGGUUAAGGACAUCGUCUUUUCAUGUCGAAGACACGGGUUCCAUUCCCGUAAGGGAUA
#=GR DE4240 SS (((((((,,,,,,,,,,,,,,<<<<<___>>>>>,,,,,,,,,,,,,,<<<<<_______>>>>>))))))):
//
DE4240                              len =   73 inside = -107.5 mea =  -27.8 null =   -inf logoods =    inf RAM =    0.2 MB sen = 60.0000 ppv = 70.5882 F = 64.8649
# STOCKHOLM 1.0

DI1230         GGACCCGUAGCUCAGUUGGUUAGAGCUACCGGCUCAUAACCGGUCGGUCGUUGGUUCGAGUCCAACCGGGUCCACCA
#=GR DI1230 SS (((((((,<<<<<_________>>>>>,<<<<<<_______>>>>>>,,<<<<<_______>>>>>)))))))::::
//
DI1230                              len =   77 inside = -109.9 mea =  -30.0 null =   -inf logoods =    inf RAM =    0.2 MB sen = 76.1905 ppv = 69.5652 F = 72.7273
# STOCKHOLM 1.0

DL3361         GGGGAUAUGGCGAAAUUGGUAGACGCUACGGACUUAAAAUCCGUCGACUUUAAAAAUCGUGAGGGUUCAAGUCCCUCUAUCCCCA
#=GR DL3361 SS (((((((,,<<<___________>>>,<<<<<_______>>>>>,,,,,,,,,,,,,,,,<<<<<_______>>>>>))))))):
//
DL3361                              len =   85 inside = -120.8 mea =  -27.4 null =   -inf logoods =    inf RAM =    0.2 MB sen = 83.3333 ppv = 100.0000 F = 90.9091
# STOCKHOLM 1.0

DG1661         GCGGGAAUAGCUCAGUUGGUAGAGCACGACCUUGCCAAGGUCGGGGUCGCGAGUUCGAGUCUCGUUUCCCGCUCCA
#=GR DG1661 SS (((((((,,<<<<________>>>>,<<<<<<<<_______>>>>>>>><<<<_______>>>>,)))))))::::
//
DG1661                              len =   76 inside = -109.1 mea =  -25.6 null =   -inf logoods =    inf RAM =    0.2 MB sen = 71.4286 ppv = 65.2174 F = 68.1818
# STOCKHOLM 1.0

DQ2700         UGGGGCGUGGCCAAGUGGUAAGGCAGCGGGUUUUGGUCCCGUUACUCGGAGGUUCGAAUCCUUCCGUCCCAG
#=GR DQ2700 SS (((((((,,,<<____>>,,,,,,<<<<<<_______>>>>>>,,,,<<<<<_______>>>>>))))))):
//
DQ2700                              len =   72 inside = -105.0 mea =  -26.7 null =   -inf logoods =    inf RAM =    0.2 MB sen = 85.0000 ppv = 85.0000 F = 85.0000
# STOCKHOLM 1.0

DS4080         GGAUGGUUGACUGAGUGGUUUAAGGUGUGAUAUUUGAGCUAUCAUUAGUUUAAUAACUACGUAGGUUCAAAUCCUACAUCAUCCG
#=GR DS4080 SS (((((((,,,,,,,,,,<------------------<<<<______>>>>------>,,,<<<<<_______>>>>>))))))):
//
DS4080                              len =   85 inside = -124.0 mea =  -38.3 null =   -inf logoods =    inf RAM =    0.2 MB sen = 48.0000 ppv = 70.5882 F = 57.1429
# STOCKHOLM 1.0

DE3880         GACCCAAUGGUCAAGAUGGUUAAGACAUAACAUUUUCACUGUUAGUGCGGGAGUUCAAUCCUCCCUUGGGUUG
#=GR DE3880 SS (((((((,<<----<<<<____________>>>>---->>,,,,,,,,<<<<<_______>>>>>))))))):
//
DE3880                              len =   73 inside = -107.0 mea =  -28.8 null =   -inf logoods =    inf RAM =    0.2 MB sen = 60.0000 ppv = 66.6667 F = 63.1579
# STOCKHOLM 1.0

DC4500         GGCUAAGUAACAUAAGGGUAAUGUAUUGGAUUGCAAAUCCUAUAAAGAUGGUUCGAAUCCGUCCUUAGCCU
#=GR DC4500 SS (((((((,,,,,,,,,,,,,,,,,,,,<<<<_____>>>>,,,,,,<<<<<_______>>>>>))))))):
//
DC4500                              len =   71 inside = -102.2 mea =  -22.0 null =   -inf logoods =    inf RAM =    0.2 MB sen = 75.0000 ppv = 93.7500 F = 83.3333
# STOCKHOLM 1.0

DM3920         ACCUGGGUAGUUUAAAGGUAAAACCUUAAUUUCAUACAUUAAAGAUGAGAAUUCGAUUUUCUCCCCAGGUN
#=GR DM3920 SS <<<<<<<<<<----<<<<<___>>>>>--------------------------------->>>>>>>>>>:
//
DM3920                              len =   71 inside = -100.7 mea =  -23.0 null =   -inf logoods =    inf RAM =    0.2 MB sen = 33.3333 ppv = 46.6667 F = 38.8889
# STOCKHOLM 1.0

DW4880         AAGGCUUUAAGUUAACUAAACUAAUAGCCUUCAAAGCUGUAAAUAAAGGGUAUUCCUUUAAGUCUUA
#=GR DW4880 SS (((((((,,,,,,,,,,,,,,,,,,<<<_______>>>,,,,,,<<<<<<___>>>>>>))))))):
//
DW4880                              len =   67 inside =  -96.0 mea =  -26.9 null =   -inf logoods =    inf RAM =    0.1 MB sen = 71.4286 ppv = 93.7500 F = 81.0811
# STOCKHOLM 1.0

DH2880         GGCGGAUGUAGCCAAGUGGAUCAAGGCAGUGGAUUGUGAAUCCACCAUGCGCGGGUUCAAUUCCCGUCAUUCGCCC
#=GR DH2880 SS ((((((((,,,,,,,,,,,,,,,,,,,,<<<<<<<___>>>>>>>,,,,,<<<<<_______>>>>>)))))))):
//
DH2880                              len =   76 inside = -108.8 mea =  -18.8 null =   -inf logoods =    inf RAM =    0.2 MB sen = 85.0000 ppv = 85.0000 F = 85.0000
# STOCKHOLM 1.0

DW6740         GGAUCCGUGGCGCAAUGGUAGCGCGUCUGACUCCAGAUCAGAAGGUUGCGUGUUCGAUUCACGUCGGGUUCACCA
#=GR DW6740 SS (((((((,,<<<<_______>>>>,,<<<_________>>>,,,,,,,<<<_________>>>,)))))))::::
//
DW6740                              len =   75 inside = -111.3 mea =  -32.9 null =   -inf logoods =    inf RAM =    0.2 MB sen = 80.9524 ppv = 100.0000 F = 89.4737
# STOCKHOLM 1.0

DS1140         GGAAGAUUACCCAAGUCCGGCUGAAGGGAUCGGUCUUGAAAACCGAGAGUCGGGGAAACCGAGCGGGGGUUCGAAUCCCUCAUCUUCCGCCA
#=GR DS1140 SS (((((((,,,,,,,,,<<<<----------<<<_________>>>---->>>>,,,,,,,,,,,,<<<<<____>>>>>,,)))))))::::
//
DS1140                              len =   92 inside = -131.1 mea =  -42.5 null =   -inf logoods =    inf RAM =    0.3 MB sen = 41.6667 ppv = 52.6316 F = 46.5116
# STOCKHOLM 1.0

DA1660         GGGGCUAUAGCUCAGCUGGGAGAGCGCCUGCUUUGCACGCAGGAGGUCUGCGGUUCGAUCCCGCAUAGCUCCACCA
#=GR DA1660 SS ((((((((,,,,,,,,,,,,,,,,<____><_______><<<<___>>>><<<_______>>>,))))))))::::
//
DA1660                              len =   76 inside = -110.1 mea =  -34.4 null =   -inf logoods =    inf RAM =    0.2 MB sen = 52.3810 ppv = 64.7059 F = 57.8947
# STOCKHOLM 1.0

DH5600         GUAAUUAUAGUUUAGCUAAAACAUUAGAUUGUGAAUCUAAUAAUAGAAGAAUAUAACUUCUUAAUUACC
#=GR DH5600 SS (((((((,,,,,,,,,,,,,,,,<<<<<<<___>>>>>>>,,,,<<<<<_______>>>>>))))))):
//
DH5600                              len =   69 inside =  -98.7 mea =  -22.7 null =   -inf logoods =    inf RAM =    0.1 MB sen = 80.9524 ppv = 89.4737 F = 85.0000
# STOCKHOLM 1.0

DR3320         GGGCCUGUAGCUCAGAGGAUUAGAGCACGUGGCUACGAACCACGGUGUCGGGGGUUCGAAUCCCUCCUCGCCCA
#=GR DR3320 SS ((((------------((,,,,,,,,,<<<<<_______>>>>>,,,,,<<<<<<____>>>>>>))--)))):
//
DR3320                              len =   74 inside = -108.1 mea =  -31.6 null =   -inf logoods =    inf RAM =    0.2 MB sen = 47.3684 ppv = 52.9412 F = 50.0000
# STOCKHOLM 1.0

DV6160         GUUCGGAUGGUGUAGUCGGUUAUCACGAAUCCUUAACACGGAUUAGGUCGUGGGUUCGAUUCCCGCUCUGAAUA
#=GR DV6160 SS <<<<<<<---------<<-----<<<<<--<<_______>>------>>>>>---->>-------->>>>>>>:
//
DV6160                              len =   74 inside = -110.2 mea =  -35.7 null =   -inf logoods =    inf RAM =    0.2 MB sen = 45.0000 ppv = 56.2500 F = 50.0000
# STOCKHOLM 1.0

DG2640         GCGAGCGUAGUUCAAUGGUAAAACAUCUCCUUGCCAAGGAGAAGAUACGGGUUCGAUUCCCGCCGCUCGCC
#=GR DG2640 SS (((((((,,,,,,,,,,,,,,,,,,<<<<<<<___>>>>>>>,,,,,<<<<_______>>>>,))))))):
//
DG2640                              len =   71 inside = -101.4 mea =  -12.4 null =   -inf logoods =    inf RAM =    0.2 MB sen = 84.2105 ppv = 88.8889 F = 86.4865
# STOCKHOLM 1.0

DX6280         GGCGCCGUGGCGCAGUGGAAGCGCGCAGGGCUCAUAACCCUGAUGUCCUCGGAUGGAAACCGAGCGGCGCUA
#=GR DX6280 SS (((((((,,<<<<_______>>>>,<<<<<_______>>>>>,,,,,<<<<<_______>>>>>))))))):
//
DX6280                              len =   72 inside = -101.3 mea =  -16.0 null =   -inf logoods =    inf RAM =    0.2 MB sen = 100.0000 ppv = 100.0000 F = 100.0000
# STOCKHOLM 1.0

DS7740         GCAGUCGUGGCCGAGCGGUUAAGGCGUCUGACUAGAAAUCAGAUUCCCUCUGGGAGCGUAGGUUCGAAUCCUACCGACUGCG
#=GR DS7740 SS (((((((,<<<<<__>>>>>,,,,,<<<<<<_______>>>>>><<<<___>>>>,,<<<<<_______>>>>>))))))):
//
DS7740                              len =   82 inside = -117.7 mea =  -23.5 null =   -inf logoods =    inf RAM =    0.2 MB sen = 87.5000 ppv = 77.7778 F = 82.3529
# STOCKHOLM 1.0

DK9990         GCCCGGAUAGCUCAGUCGGUAGAGCAUCAGACUUUUAAUCUGAGGGUCCAGGGUUCAAGUCCCUGUUCGGGCG
#=GR DK9990 SS (((((((((<<<<________>>>>,,,,<<<<<_________>>>>>,,<<<_______>>>))))))))):
//
DK9990                              len =   73 inside = -105.2 mea =  -30.1 null =   -inf logoods =    inf RAM =    0.2 MB sen = 66.6667 ppv = 66.6667 F = 66.6667
# STOCKHOLM 1.0

DL1231         GCGGGUGUGGCGAAAUUGGCAGACGCACUAGACUUAGGAUCUAGCGCUUUACGGCAUGCAGGUUCAAGUCCUGUCACCCGCACCA
#=GR DL1231 SS (((((((,,,,,,,,,,,,,,,,,,<-<<<<<_______>>>>>->,,,,,,,,,,,,<<<<_______>>>>,)))))))::::
//
DL1231                              len =   85 inside = -123.3 mea =  -33.0 null =   -inf logoods =    inf RAM =    0.2 MB sen = 69.5652 ppv = 94.1176 F = 80.0000
# STOCKHOLM 1.0

DC2440         GGCGGCAUAGCCAAGCGGUAAGGCCGUGGAUUGCAAAUCCUCUAUUCCCCAGUUCAAAUCUGGGUGCCGCCU
#=GR DC2440 SS (((((((,,,,,,,,<<<<___>>>>,<<<<_____>>>>,,,,,,,<<<<<_______>>>>>))))))):
//
DC2440                              len =   72 inside = -102.9 mea =  -17.4 null =   -inf logoods =    inf RAM =    0.2 MB sen = 78.9474 ppv = 75.0000 F = 76.9231
# STOCKHOLM 1.0

DK5080         CCUUAAUUAGCUUAUUUAAAGCUUUAGACUCUUAAUUUAAAGAAAUUAGCUAAUACCUAUUAUUAAGGA
#=GR DK5080 SS <<<<<<<<<<<<<<<-------<<-<___________>->>--->>>>>>>>>--------->>>>>>:
//
DK5080                              len =   69 inside =  -99.4 mea =  -26.6 null =   -inf logoods =    inf RAM =    0.1 MB sen = 40.0000 ppv = 44.4444 F = 42.1053
# STOCKHOLM 1.0

DG4800         AUUUAUAUAGUAUAUAAUUGUAUAUGUGACUUCCAAUCACAAGGACUAAAUAAUUUUAGUAUAAAUA
#=GR DG4800 SS :(((((,,,,,,,,,,,,,,,,,,,<<<_________>>>,,,,,<<<<______>>>>,)))))::
//
DG4800                              len =   67 inside =  -96.6 mea =  -30.8 null =   -inf logoods =    inf RAM =    0.1 MB sen = 57.1429 ppv = 100.0000 F = 72.7273
# STOCKHOLM 1.0

DE6320         UCCGUUGUGGUCCAACGGCUAGGAUUCGUCGCUUUCACCGACGCGGUCGGGGUUCGACUCCCCGCAACGGAG
#=GR DE6320 SS ((((((((((,,,,,,,,,,,,,,,,<<<<<_______>>>>>,,<<<<_____>>>>,,,)))))))))):
//
DE6320                              len =   72 inside = -103.2 mea =  -26.9 null =   -inf logoods =    inf RAM =    0.2 MB sen = 57.1429 ppv = 63.1579 F = 60.0000
# STOCKHOLM 1.0

DV9995         GUUUCCGUAGUGUAGCGGUUAUCACAUUCGCCUCACACGCGAAAGGUCCCCGGUUCGAUCCCGGGCGGAAACA
#=GR DV9995 SS (((((((,,,,,,,,,,,,,,,,,,,,<<<<_______>>>>,,,,,,<<<<<_______>>>>>))))))):
//
DV9995                              len =   73 inside = -106.8 mea =  -21.0 null =   -inf logoods =    inf RAM =    0.2 MB sen = 80.0000 ppv = 100.0000 F = 88.8889
# STOCKHOLM 1.0

DR3280         GCGUCCAUAGUCUAAUGGAUAGGACAUAGGUCUUCUAAACCUUUGGUAUAGGUUCAAAACCUAUUGGACGCA
#=GR DR3280 SS (((((((,,,,,,,,,,,,,,,<<<____>>>,,,,,,,,,,,,,,,<<<<<<<___>>>>>>>))))))):
//
DR3280                              len =   72 inside = -101.5 mea =  -26.7 null =   -inf logoods =    inf RAM =    0.2 MB sen = 60.0000 ppv = 70.5882 F = 64.8649
# STOCKHOLM 1.0

DV5950         CAAGAUAUAGCUUAAAUAAAGCACCUAGUUUACACCUAGAAGAUUUCACACGCCACGAAUAUCUUGA
#=GR DV5950 SS <<<<<<<<-<<<_______>>>------------------------------------>>>>>>>>:
//
DV5950                              len =   67 inside =  -98.6 mea =  -18.3 null =   -inf logoods =    inf RAM =    0.1 MB sen = 55.5556 ppv = 90.9091 F = 68.9655
# STOCKHOLM 1.0

DA2570         GGGGGUAUAGCUCAGUUGGUAGAGCGCUGCCUUUGCAAGGCAGAUGUCAGCGGUUCGAGUCCGCUUAUCUCCA
#=GR DA2570 SS (((((((,,<<<<________>>>>,<<<<<<<___>>>>>>>,,,,,<<<<<_______>>>>>))))))):
//
DA2570                              len =   73 inside = -106.2 mea =  -20.3 null =   -inf logoods =    inf RAM =    0.2 MB sen = 100.0000 ppv = 91.3043 F = 95.4545
# STOCKHOLM 1.0

DN1140         GGCUUUUUAGCUCAGCAGGUAGAGCAACCGGCUGUUAACCGGUUUGUCACAGGUUCGAGCCCUGUAAAAGCCGCCA
#=GR DN1140 SS (((((((,,<<____________>><<<<<<_______>>>>>>,,,,,<<<<_______>>>>,)))))))::::
//
DN1140                              len =   76 inside = -110.9 mea =  -27.9 null =   -inf logoods =    inf RAM =    0.2 MB sen = 85.7143 ppv = 94.7368 F = 90.0000
# STOCKHOLM 1.0

DE9991         UCCCUGGUGGUCUAGUGGCUAGGAUUCGGCGCUUUCACCGCCGCGGCCCGGGUUCGAUUCCCGGUCAGGAAU
#=GR DE9991 SS ::(((((,,,,<--<___>-->,,,,<<<<<_______>>>>>,,,,<<<<<_______>>>>>))))):::
//
DE9991                              len =   72 inside = -107.2 mea =  -29.5 null =   -inf logoods =    inf RAM =    0.2 MB sen = 75.0000 ppv = 88.2353 F = 81.0811
# STOCKHOLM 1.0

DR2700         GCGUCCAUUGUCUAAUGGAUAGGACAGAGGUCUUCUAAACCUUUGGUAUAGGUUCAAAUCCUAUUGGACGCU
#=GR DR2700 SS (((((((,,,,,,,,,,,,,,,,,<<<<<<<_______>>>>>>>,,,,<<<_______>>>,,))))))):
//
DR2700                              len =   72 inside = -102.7 mea =  -28.9 null =   -inf logoods =    inf RAM =    0.2 MB sen = 71.4286 ppv = 88.2353 F = 78.9474
# STOCKHOLM 1.0

DI6280         GGUCUCUUGGCCCAGUUGGUUAAGGCACCGUGCUAAUAACGCGGGGAUCAGCGGUUCGAUCCCGCUAGAGACCA
#=GR DI6280 SS (((((((,,<<<_____>>>,,,,,,,<<<<<_______>>>>>,,,,,,<<<<_______>>>>,))))))):
//
DI6280                              len =   74 inside = -106.4 mea =  -32.5 null =   -inf logoods =    inf RAM =    0.2 MB sen = 80.0000 ppv = 84.2105 F = 82.0513
# STOCKHOLM 1.0

DG2521         GCGGGUAUAGCUCAGUUGGUAGAGCGUGGUCCUUCCAAGUCCAAUGUUGCGUGUUCGAAUCACGUUACCCGCU
#=GR DG2521 SS <<<<<<<------------------------------------------<<<<_______>>>>->>>>>>>:
//
DG2521                              len =   73 inside = -107.6 mea =  -28.3 null =   -inf logoods =    inf RAM =    0.2 MB sen = 55.0000 ppv = 100.0000 F = 70.9677
# STOCKHOLM 1.0

DY2680         GGGUCGAUGCCCGAGUGGUUAAUGGGGACGGACUGUAAAUUCGUUGACAAUGUCUACGCUGGUUCAAAUCCAGCUCGGCCCA
#=GR DY2680 SS (((((((,,,<_____________>,,<<<___________>>>,<<<___>>>,,,<<<<<_______>>>>>))))))):
//
DY2680                              len =   82 inside = -118.7 mea =  -29.2 null =   -inf logoods =    inf RAM =    0.2 MB sen = 79.1667 ppv = 100.0000 F = 88.3721
# STOCKHOLM 1.0

DR6050         GCCCCCGUAGCCCAAUGGAUAAGGCGUUCGCUUCCUAAGCGAAAGAUUGCGGGUUCGAGUCCCGCCGGAGGUA
#=GR DR6050 SS :((((((,,,,,,,,,,,,,,,,,,,<<<<<<<___>>>>>>>,,,,,<<<<<_______>>>>>))))))::
//
DR6050                              len =   73 inside = -106.7 mea =  -22.8 null =   -inf logoods =    inf RAM =    0.2 MB sen = 78.9474 ppv = 83.3333 F = 81.0811
# STOCKHOLM 1.0

DY7920         CCUUCGAUAGCUCAGCUGGUAGAGCGGAGGACUGUAAAUCCUUAGGUCGCUGGUUCGAUUCCGGCUCGAAGGA
#=GR DY7920 SS <<<<<<<-------<<<<<----<<<-<<<_________>>>----->>>---------->>>>>>>>>>>>:
//
DY7920                              len =   73 inside = -106.1 mea =  -27.3 null =   -inf logoods =    inf RAM =    0.2 MB sen = 47.6190 ppv = 55.5556 F = 51.2821
# STOCKHOLM 1.0

DL4070         GCUAUUUUGGUGGAAUUGGUAGACACGACGCACUUAAAAUGCGUUACUAUAAAAGUAUAAAAGUUCAAGUCUUUUAAGUAGCA
#=GR DL4070 SS <<<<<<<-------------------<<<<<<_______>>>>>>------------------------------>>>>>>>:
//
DL4070                              len =   83 inside = -119.9 mea =  -29.1 null =   -inf logoods =    inf RAM =    0.2 MB sen = 52.1739 ppv = 92.3077 F = 66.6667
# STOCKHOLM 1.0

DW4480         GCGCUCUUAGUUCAGUUCGGUAGAACGUGGGUCUCCAAAACCCAAUGUCGUAGGUUCAAAUCCUACAGAGCGUG
#=GR DW4480 SS (((((((,,,,,,,,,,,,,,,,,,,,<<<<<_______>>>>>,,,,,<<<<<_______>>>>>))))))):
//
DW4480                              len =   74 inside = -108.4 mea =  -20.6 null =   -inf logoods =    inf RAM =    0.2 MB sen = 80.9524 ppv = 100.0000 F = 89.4737
# STOCKHOLM 1.0

DW4000         AAGGAUAUAGUUUAAUGGUAAAACAGUUGAUUUCAAAUCAAUCAUUAGGAGUUCGAAUCUCUUUAUCCUUG
#=GR DW4000 SS (((((((((,,,<<<<<<--------<<<<<_____>>>>>>>>>>>,<<_________>>))))))))):
//
DW4000                              len =   71 inside = -102.8 mea =  -26.4 null =   -inf logoods =    inf RAM =    0.2 MB sen = 61.9048 ppv = 59.0909 F = 60.4651
# STOCKHOLM 1.0

DX5360         AGUAAGGUCAGCUAAUUAAGCUAUCGGGCCCAUACCCCGAAAAUGUUGGUUUAUAUCCUUCCCGUACUA
#=GR DX5360 SS :(((-(,,,,<<_______>>,,<<<<<_______>>>>>,,,,,,,,,,,,,,,,,)------)))::
//
DX5360                              len =   69 inside = -103.6 mea =  -26.0 null =   -inf logoods =    inf RAM =    0.1 MB sen = 55.5556 ppv = 90.9091 F = 68.9655
# STOCKHOLM 1.0

DD6220         UUCUCGUUAGUAUAGUGGUUAGUAUACCCGCCUGUCACGCGGGUGACCCGGGUUCAAUUCCCGGACGGGAAG
#=GR DD6220 SS (((((((,,,,,,,,,,,,,,,,,<<<<<<<_______>>>>>>>,,<<<<<_______>>>>>))))))):
//
DD6220                              len =   72 inside = -103.9 mea =  -19.7 null =   -inf logoods =    inf RAM =    0.2 MB sen = 80.9524 ppv = 89.4737 F = 85.0000
# STOCKHOLM 1.0

DL5041         GCUAAAAUAGCAAAGUGGUUAAUGCAGAAGGCCUAAGACCUUCCUAUCAAAGGUUCAACUCCCUUUUUUAGCU
#=GR DL5041 SS (((((((-(,,,,,,,,,,,,,,,,,<<<<<_______>>>>>,,,,,,,,<<________>>)-))))))):
//
DL5041                              len =   73 inside = -107.1 mea =  -26.8 null =   -inf logoods =    inf RAM =    0.2 MB sen = 63.1579 ppv = 80.0000 F = 70.5882
# STOCKHOLM 1.0

DP9160         GGCUCGUUGGUCUAGGGGUAUGAUUCUCGCUUCGGGUGCGAGAGGUCCCGGGUUCAAAUCCCGGACGAGCCC
#=GR DP9160 SS (((((((,,,,,,,,,<------<<<<<<<_______>>>>>>>--><<<<<_______>>>>>))))))):
//
DP9160                              len =   72 inside = -102.9 mea =  -21.6 null =   -inf logoods =    inf RAM =    0.2 MB sen = 85.0000 ppv = 85.0000 F = 85.0000
# STOCKHOLM 1.0

DK4760         CAUCAGAUGACUGAAAGUAAGUAAUGGUCUCUUAAACCAAAAAAUAGUAAAUUAACGUUUACUUCUGAUGA
#=GR DK4760 SS (((((((,,,,,,,,,,,,,,,,,,<<_________>>,,,,,,,,<<<<________>>>>,))))))):
//
DK4760                              len =   71 inside = -101.2 mea =  -23.1 null =   -inf logoods =    inf RAM =    0.2 MB sen = 68.4211 ppv = 100.0000 F = 81.2500
# STOCKHOLM 1.0

DG4880         AUCUAUAUAGUAUAAAAGUAUAUUUGACUUCCAAUCAUAAGGUCUAUUAAUAAAUAGUAUAGAUA
#=GR DG4880 SS <<<<<<<------------------<<<_____________>>>------------->>>>>>>:
//
DG4880                              len =   65 inside =  -93.7 mea =  -23.7 null =   -inf logoods =    inf RAM =    0.1 MB sen = 35.0000 ppv = 70.0000 F = 46.6667
# STOCKHOLM 1.0

DL9161         GUCAGGAUGGCCGAGUGGUCUAAGGCGCUGCGUUCAGGUCGCAGUCUCCCCUGGAGGCGUGGGUUCGAAUCCCACUCCUGACA
#=GR DL9161 SS (((((((,<<<<____>>>>,,,,,,,<<<<<_______>>>>><<<<<___>>>>>,<<<<<_______>>>>>))))))):
//
DL9161                              len =   83 inside = -119.4 mea =  -26.5 null =   -inf logoods =    inf RAM =    0.2 MB sen = 87.5000 ppv = 80.7692 F = 84.0000
# STOCKHOLM 1.0

DT0740         GCCUCAGUGGCUCAGCCUGGUAGAGCGCCUGACUUGUAAUCAGGUGGUCGGGGGUUCGAAUCCCCCCUGGGGCU
#=GR DT0740 SS (((((((,<<<___>>>,,,,,<<<<<<<<<<_______>>>>>>>>>><<<<<<____>>>>>>,))))))):
//
DT0740                              len =   74 inside = -105.6 mea =  -22.6 null =   -inf logoods =    inf RAM =    0.2 MB sen = 57.1429 ppv = 46.1538 F = 51.0638
# STOCKHOLM 1.0

DV5930         CGAGAUAUAGCUUAAACAAAGCAUCUAGUUUACACCUAGAAGAUUUCACACAUCAUGAAUAUCUUGA
#=GR DV5930 SS ((((((((,<<<_______>>>,,<<<<_______>>>>,,,,,,,,,,,,,,,,,,,)))))))):
//
DV5930                              len =   67 inside =  -98.1 mea =  -19.8 null =   -inf logoods =    inf RAM =    0.1 MB sen = 70.0000 ppv = 93.3333 F = 80.0000
# STOCKHOLM 1.0

DQ6281         GGUCCUAUAGUGUAGUGGUUAUCACUUUCGGUUCUGAUCCGAACAACCCCAGUUCGAAUCCGGGUGGGACC
#=GR DQ6281 SS [[[[[[[,,,,,,<<<<_____>>>>,,(<<_______>><<<<_______>>>>,,,,,,),,]]]]]]]
//
DQ6281                              len =   71 inside = -104.4 mea =  -28.3 null =   -inf logoods =    inf RAM =    0.2 MB sen = 47.3684 ppv = 50.0000 F = 48.6486
# STOCKHOLM 1.0

DL7741         GUCAGGAUGGCCGAGUGGUCUAAGGCGCUGCGUUCAGGUCGCAGUCUACUCUGUAGGCGUGGGUUCGAAUCCCACUUCUGACA
#=GR DL7741 SS (((((((,,<<<____>>>,,,,,,,,<<<<<_______>>>>><<<<<___>>>>>,<<<<<_______>>>>>))))))):
//
DL7741                              len =   83 inside = -120.7 mea =  -31.2 null =   -inf logoods =    inf RAM =    0.2 MB sen = 87.5000 ppv = 84.0000 F = 85.7143
# STOCKHOLM 1.0

DA1860         GGGGCAUUAGCUCAGCUGGGAGAGCGCCUGCUUUGCACGCAGGAGGUCAGCGGUUCGAUCCCGCUAUUCUCCACCA
#=GR DA1860 SS :<<<<____>>>>:::::((((,,,,<<<<<_______>>>>>,,,,,<<<<<_______>>>>>,,,))))::::
//
DA1860                              len =   76 inside = -112.4 mea =  -35.3 null =   -inf logoods =    inf RAM =    0.2 MB sen = 50.0000 ppv = 55.5556 F = 52.6316
# STOCKHOLM 1.0

DV3200         AGGGGUAUAACUCAGCGGUAGAGUGUCACCUUGACGUGGUGGAAGUCAUCAGUUCGAACCUGAUUAUCCCUA
#=GR DV3200 SS (((((((-----(,,,,,,,,,,,,<<_____>>,,,<<<<_____>>>><_________>)--))))))):
//
DV3200                              len =   72 inside = -105.5 mea =  -31.4 null =   -inf logoods =    inf RAM =    0.2 MB sen = 38.0952 ppv = 53.3333 F = 44.4444
# STOCKHOLM 1.0

DN4440         UCCUCAGUAGCUCAGUGGUAGAGCGGUCGGCUGUUAACUGACUGGUCGUAGGUUCGAAUCCUACUUGGGGAG
#=GR DN4440 SS (((((((,,,,,,,,,,,,,,,,<<<<<<<_______>>>>>>>,,,<<<<<_______>>>>>))))))):
//
DN4440                              len =   72 inside = -106.1 mea =  -30.1 null =   -inf logoods =    inf RAM =    0.2 MB sen = 80.9524 ppv = 89.4737 F = 85.0000
# STOCKHOLM 1.0

DG4840         AUCUAUAUAGUAUAAAAGUAUAUUUGACUUCCAAUCAUAAGGUCUAUUAAUUAAUAGUAUAGAUA
#=GR DG4840 SS <<<<<<<--------------------------------------<<______>>-->>>>>>>:
//
DG4840                              len =   65 inside =  -93.9 mea =  -25.3 null =   -inf logoods =    inf RAM =    0.1 MB sen = 45.0000 ppv = 100.0000 F = 62.0690
# STOCKHOLM 1.0

DD3880         GGGUUAGUAGUUUAAUAGGUAAAGCGCUUUUUUGUCAAGGAAGUUUAUGCCGGUUCAAGUCCGGCCUAACCCG
#=GR DD3880 SS (((((((,,,,,,,,,,,,,,,,,,,<<<<<_______>>>>>,,,,,<<<<<_______>>>>>))))))):
//
DD3880                              len =   73 inside = -106.0 mea =  -21.0 null =   -inf logoods =    inf RAM =    0.2 MB sen = 80.9524 ppv = 100.0000 F = 89.4737
# STOCKHOLM 1.0

DV1350         GGACGAUUAGCUCAGCGGGAGAGCGCUUCCCUGACACGGAAGAGGUCACUGGUUCAAUCCCAGUAUCGUCCA
#=GR DV1350 SS (((((((,,,,,,,,,,,,,,,,,,<<<<<_______>>>>>,,,,,<<<<<_______>>>>>))))))):
//
DV1350                              len =   72 inside = -104.2 mea =  -26.7 null =   -inf logoods =    inf RAM =    0.2 MB sen = 80.9524 ppv = 100.0000 F = 89.4737
# STOCKHOLM 1.0

DL4840         UCUAAUAUGGCAGAUUAGUGCAAUAGAUUUAAGCUCUAUAUAUAAAGUAUUUUACUUUUAUUAGAA
#=GR DL4840 SS <<<<<<<-------------------------------------<<<<_____>>>>->>>>>>>:
//
DL4840                              len =   66 inside =  -96.7 mea =  -25.6 null =   -inf logoods =    inf RAM =    0.1 MB sen = 55.0000 ppv = 100.0000 F = 70.9677
# STOCKHOLM 1.0

DV3960         AAGAAAUUAGCUCAACGGUAGAGCAACCGUUUUACACACGGAAGGCUAUGAGUUCGAAUCUCCUAUUUCUUACCA
#=GR DV3960 SS <<<<<<<------<<<<<<______>>>>>>--------------------------------->>>>>>>::::
//
DV3960                              len =   75 inside = -110.6 mea =  -27.3 null =   -inf logoods =    inf RAM =    0.2 MB sen = 36.8421 ppv = 53.8462 F = 43.7500
# STOCKHOLM 1.0

DN4800         UUAAUUGAAACCAAAAAGAGGUAUAUCACUGUUAAUGAUAUAAUUGAAUAUUAUUAUUCCAAUUAAG
#=GR DN4800 SS <<<<<<<----------------<<<<_________>>>>------------------->>>>>>>:
//
DN4800                              len =   67 inside =  -96.4 mea =  -27.0 null =   -inf logoods =    inf RAM =    0.1 MB sen = 55.0000 ppv = 100.0000 F = 70.9677
# STOCKHOLM 1.0

DG4070         AUGAGUAUAAGUUAAUGGUUAAACUAAAUGUCUUCCACACAUUCCAUGUGAGUUCGAUUCUCACUACUCAUA
#=GR DG4070 SS (((((((,,,,,,,,,,,,,,,,,,,,,,<_________>,,,,,,,<<<<<_______>>>>>))))))):
//
DG4070                              len =   72 inside = -106.3 mea =  -24.1 null =   -inf logoods =    inf RAM =    0.2 MB sen = 61.9048 ppv = 100.0000 F = 76.4706
# STOCKHOLM 1.0

DI2520         GGGCUAUUAGCUCAGUUGGUUAGAGCAUACCCUUGAUAAGGGUAAGGUCGCUAGUUCAAGUCUAGCAUGGCCCU
#=GR DI2520 SS (((((((,,<<_____________>>,<<<<<<<___>>>>>>>,,,,,<<<<<_______>>>>>))))))):
//
DI2520                              len =   74 inside = -106.5 mea =  -22.0 null =   -inf logoods =    inf RAM =    0.2 MB sen = 90.4762 ppv = 90.4762 F = 90.4762
# STOCKHOLM 1.0

DD4500         GGGGAAAUAGCUUAGUGGUUUAUAGCGCUGGUCUGUCAAGCCAGAAGUCGCGGGUUCAAAUCCCGUUUUUCCCG
#=GR DD4500 SS ((((((,,,,,,,,,,,,,,,,,,,,,<<<<_________>>>>,,,,,<<<<<_______>>>>>,)))))):
//
DD4500                              len =   74 inside = -108.6 mea =  -32.0 null =   -inf logoods =    inf RAM =    0.2 MB sen = 75.0000 ppv = 100.0000 F = 85.7143
# STOCKHOLM 1.0

DR2480         GGGUGUGUAGCUCAGUGGACUAGAGCACGUGGCUACGAACCACGGUGUCGGGGGUUCGAAUCCCUCCUCGCCCG
#=GR DR2480 SS (((((,,,,<<_____________>>,<<<<<_______>>>>>,,,,,<<<<<<____>>>>>>,,,))))):
//
DR2480                              len =   74 inside = -108.3 mea =  -36.5 null =   -inf logoods =    inf RAM =    0.2 MB sen = 60.0000 ppv = 66.6667 F = 63.1579
# STOCKHOLM 1.0

DK3220         GGGUUGCUAACUCAAUGGUAGAGUACUCGGCUUUUAACCGACGAGCUCCGGGUUCGAGUCCCGGGCAACCCG
#=GR DK3220 SS (((((((,,,<___________>,,,,<<<_______>>>,,,,,,,<<<<<_______>>>>>))))))):
//
DK3220                              len =   72 inside = -103.6 mea =  -25.8 null =   -inf logoods =    inf RAM =    0.2 MB sen = 80.0000 ppv = 100.0000 F = 88.8889
# STOCKHOLM 1.0

DE6321         UCCGUCAUGGUCCAGUGGCUAGGAUUCAUCGCUCUCACCGAUGCGGCGGGGGUUCGAUUCCCCCUGACGGAG
#=GR DE6321 SS (((((((,,,,,,,,,,,,,,,,,,,,,,,,,,,,,,<<<___>>>,<<<<<_______>>>>>))))))):
//
DE6321                              len =   72 inside = -105.2 mea =  -31.7 null =   -inf logoods =    inf RAM =    0.2 MB sen = 57.1429 ppv = 80.0000 F = 66.6667
# STOCKHOLM 1.0

DP5080         CAGGAGAAAGUUUAAUAAAAAACCGCAGCUUUGGAAGUUGCAAUGUAAGGUAAGCCUUAUUCUCUUGA
#=GR DP5080 SS ((((((((,,,,,,,,,,,,,,,,<<<<<<<___>>>>>>>,,,,<<<<<<__>>>>>>)))))))):
//
DP5080                              len =   68 inside =  -95.7 mea =  -12.6 null =   -inf logoods =    inf RAM =    0.1 MB sen = 80.9524 ppv = 80.9524 F = 80.9524
# STOCKHOLM 1.0

DH5720         GUAAAUAUAGUUUAACCAAAACAUCAGAUUGUGAAUCUGACAACAGAGGCUCACGACCCCUUAUUUACC
#=GR DH5720 SS <<<<<<<----------------<<<<<<<___>>>>>>>--------------------->>>>>>>:
//
DH5720                              len =   69 inside = -101.9 mea =  -24.3 null =   -inf logoods =    inf RAM =    0.1 MB sen = 60.0000 ppv = 85.7143 F = 70.5882
# STOCKHOLM 1.0

DG5040         ACUCUAUGAGUACAAACGUACCUUUGACUUCCAAUCAAAUAGCUCUUAGGGAAAAUCUAAGAUAGAGUA
#=GR DG5040 SS (((((((,,<<-<____>->>,,,,,,,,,,,,,,,,,,,,,,,<<<<<<_____>>>>>>))))))):
//
DG5040                              len =   69 inside = -100.0 mea =  -24.8 null =   -inf logoods =    inf RAM =    0.1 MB sen = 71.4286 ppv = 93.7500 F = 81.0811
# STOCKHOLM 1.0

DL1141         GGGGAUUGGCGGAAUUGGCAGACGCACUAGACUUAGGAUCUAGCGUCUUUGACGUAAGGGUUCAAGUCCCUUAUCCCCCACCA
#=GR DL1141 SS (((((,,,,,,,,,,,,,,<<<<<<--<<<_________>>>>>>>>>,,,,,,<<<<<<_______>>>>>>))))):::::
//
DL1141                              len =   83 inside = -120.5 mea =  -30.8 null =   -inf logoods =    inf RAM =    0.2 MB sen = 65.0000 ppv = 65.0000 F = 65.0000
# STOCKHOLM 1.0

DV9992         GUUUCCGUAGUGUAGUGGUCAUCACGUUCGCCUAACACGCGAAAGGUCCCCGGUUCGAAACCGGGCGGAAACA
#=GR DV9992 SS (((((((,,,,,,,,,,,,,,,,,,,<<<<<_______>>>>>,,,,,<<<<<<<___>>>>>>>))))))):
//
DV9992                              len =   73 inside = -103.8 mea =  -17.7 null =   -inf logoods =    inf RAM =    0.2 MB sen = 85.0000 ppv = 89.4737 F = 87.1795
# STOCKHOLM 1.0

DR2540         GGGCUCAUCGUCUAAUGGAUCAGGACAGGGACCUUCUAAGUCUCUAAUGUAGGUUCGAAUCCUACUGAGCCUA
#=GR DR2540 SS (((((((,,,,,,,,,,,,,,,,,,,,<<<<<_______>>>>>,,,,<<<<<_______>>>>>))))))):
//
DR2540                              len =   73 inside = -106.3 mea =  -23.9 null =   -inf logoods =    inf RAM =    0.2 MB sen = 80.9524 ppv = 100.0000 F = 89.4737
# STOCKHOLM 1.0

DI2760         GCAUCCAUGGCUGAAUGGUUAAAGCGCCCAACUCAUAAUUGGCGAUAUCGUAGGUUCAAUUCCUACUGGAUGCA
#=GR DI2760 SS (((((((,,,,,,,,,,,,,,,,,<<<<____________>>>>,,,,,<<<<<_______>>>>>))))))):
//
DI2760                              len =   74 inside = -107.9 mea =  -21.7 null =   -inf logoods =    inf RAM =    0.2 MB sen = 63.1579 ppv = 75.0000 F = 68.5714
# STOCKHOLM 1.0

DF5041         GCAAAGGUAGCUUAACACAUUAAAGCAUAGCACUGAAAAUGCUUCAAAGAGAGUUAAAGUCCCUCCCUUAGCA
#=GR DF5041 SS <<-<<<<----------------<<<<____________>>>>---------------------->>>>->>:
//
DF5041                              len =   73 inside = -106.9 mea =  -27.9 null =   -inf logoods =    inf RAM =    0.2 MB sen = 33.3333 ppv = 60.0000 F = 42.8571
# STOCKHOLM 1.0

DP5200         CAAGGAAUAGUUUAUGUAGAAUUCCAGCUUUGGGUGUUGGUGGUGAGGUUUAAUGUCUCUUCCUUGA
#=GR DP5200 SS (((((((,,,,,,,,,,,,,,,,<<<<<_______>>>>>,,,,<<<_________>>>))))))):
//
DP5200                              len =   67 inside = -100.3 mea =  -24.0 null =   -inf logoods =    inf RAM =    0.1 MB sen = 71.4286 ppv = 100.0000 F = 83.3333
# STOCKHOLM 1.0

DL5680         ACUUUUAAAGGAUAGAAGUAAUCCAUUGGCCUUAGGAGCCAAAAAAUUGGUGCAACUCCAAAUAAAAGUA
#=GR DL5680 SS (((((((,,<<___________>>,,,<<<_______>>><______><<_______>>,,,))))))):
//
DL5680                              len =   70 inside =  -99.8 mea =  -27.1 null =   -inf logoods =    inf RAM =    0.1 MB sen = 70.0000 ppv = 93.3333 F = 80.0000
# STOCKHOLM 1.0

DP1500         CGGGAAGUGGCUCAGUUUGGUAGAGCACCUGGUUUGGGACCAGGGGGUCGCAGGUUCAAAUCCUGUCUUCCCGA
#=GR DP1500 SS (((((((,<<<<<--------------<<<<<<<___>>>>>>>>>>>>,<<<<_______>>>>,))))))):
//
DP1500                              len =   74 inside = -105.6 mea =  -21.6 null =   -inf logoods =    inf RAM =    0.2 MB sen = 76.1905 ppv = 69.5652 F = 72.7273
# STOCKHOLM 1.0

DS4441         GGAGGUAUGGCUGAGUGGCUUAAGGCAUUGGUUUGCUAAAUCGACAUACAAGAAGAUUGUAUCAUGGGUUCGAAUCCCAUUUCCUCCG
#=GR DS4441 SS (((((,,,,<________>,,,,,,,,,,,,,,,,,,,,,,,,,,,<<<<_______>>>>,,,<<<<_______>>>>,,,))))):
//
DS4441                              len =   88 inside = -128.7 mea =  -37.1 null =   -inf logoods =    inf RAM =    0.2 MB sen = 52.0000 ppv = 92.8571 F = 66.6667
# STOCKHOLM 1.0

DF3800         GCUUAAGUAGCUCAGUGGUAGAGCGUCAGGCUGAAAACCUGAAGGUCAUUGGUCCGAUUCCAUUCUUAGGCA
#=GR DF3800 SS <<<<<<<------------------<<<<<_______>>>>>---------------------->>>>>>>:
//
DF3800                              len =   72 inside = -106.2 mea =  -29.0 null =   -inf logoods =    inf RAM =    0.2 MB sen = 60.0000 ppv = 100.0000 F = 75.0000
# STOCKHOLM 1.0

DC2720         GGCGGCAUGGCCAAGUGGUAAGGCAGGGGACUGCAAAUCCUUUACCCCCAGUUCAAAUCUGGGUGCCGCCU
#=GR DC2720 SS (((((((,,,,,,,,,<<<<<<<--<____>-------->>>>>>><<<<<_______>>>>>))))))):
//
DC2720                              len =   71 inside = -100.2 mea =  -24.1 null =   -inf logoods =    inf RAM =    0.2 MB sen = 60.0000 ppv = 60.0000 F = 60.0000
# STOCKHOLM 1.0

DS3280         GGAGAGAUGGCUGAGUGGUUGAUAGCUCCGGUCUUGAAAACCGGCAUAGUUCUUUAUUCAGAACUAUCGAGGGUUCGAAUCCCUCUCUCUCCU
#=GR DS3280 SS (((((((,,,,,,,,,,,,,,,,,,,,<<<<<_______>>>>>,<<<<<<<<______>>>>>>>>,<<<<<_______>>>>>))))))):
//
DS3280                              len =   93 inside = -133.4 mea =  -27.0 null =   -inf logoods =    inf RAM =    0.3 MB sen = 85.7143 ppv = 96.0000 F = 90.5660
# STOCKHOLM 1.0

DW4360         GCGCUCUUAGUUCAGUUCGGUAGAACGCGGGUCUCCAAAACCCGAUGUCGUAGGUUCAAAUCCUACAGAGCGUG
#=GR DW4360 SS (((((((,,,,,,,,,,,,,,,,,,,,<<<<<_______>>>>>,,,,,<<<<<_______>>>>>))))))):
//
DW4360                              len =   74 inside = -108.2 mea =  -18.4 null =   -inf logoods =    inf RAM =    0.2 MB sen = 80.9524 ppv = 100.0000 F = 89.4737
# STOCKHOLM 1.0

DH3280         GGCGGAUGUAGCCAAGUGGAUUAAGGCAGUGGAUUGUGAAUCCACCAUUCGCGGGUUCAAUUCCCGUCGUUCGCCC
#=GR DH3280 SS ((((((((,,,,,,,,,,,,,,,,,,,,<<<<<<<___>>>>>>>,,,,,<<<<<_______>>>>>)))))))):
//
DH3280                              len =   76 inside = -109.5 mea =  -21.7 null =   -inf logoods =    inf RAM =    0.2 MB sen = 85.0000 ppv = 85.0000 F = 85.0000
# STOCKHOLM 1.0

DC4480         GGCGGCAUGGCCAAGCGGUAAGGCAGGGGACUGCAAAUCCUUUAUCCCCAGUUCAAAUCUGGGUGUCGCCU
#=GR DC4480 SS <<<<<<<---------------------------------------<<<<<_______>>>>>>>>>>>>:
//
DC4480                              len =   71 inside = -102.3 mea =  -25.0 null =   -inf logoods =    inf RAM =    0.2 MB sen = 60.0000 ppv = 100.0000 F = 75.0000
# STOCKHOLM 1.0

DL2920         GCCGCUAUGGUGAAAUUGGUAGACACGCUGCUCUUAGGAAGCAGUGCUAAUGCAUCUCGGUUCGAGUCCGAGUGGCGGCA
#=GR DL2920 SS (((((((,,,,,,,,,,,,,,,,,,<<<<<<<_______>>>>>>>,,,,,,,,,<<<<<_______>>>>>))))))):
//
DL2920                              len =   80 inside = -114.4 mea =  -22.3 null =   -inf logoods =    inf RAM =    0.2 MB sen = 77.2727 ppv = 89.4737 F = 82.9268
# STOCKHOLM 1.0

DX4440         AGCGGGGUAGAGGAAUUGGUCAACUCAUCAGGCUCAUGACCUGAAGACUGCAGGUUCGAAUCCUGUCCCCGCCU
#=GR DX4440 SS :((((((,,,,,,,,,,,,,,,,,,,,,<<<<_______>>>>,,,,,,,<<<<_______>>>>,))))))::
//
DX4440                              len =   74 inside = -106.7 mea =  -26.6 null =   -inf logoods =    inf RAM =    0.2 MB sen = 73.6842 ppv = 100.0000 F = 84.8485
# STOCKHOLM 1.0

DN4980         UGAGUUGUAGCCUAAUGGAAAGGCGUUUGGCCGUUAACUAAAAGAGAGCAAGAUCAAUACUUGUCGACUCAG
#=GR DN4980 SS (((((((,,<<<----<______>---->>>,,,,,,,,,,,,,,,,,<<<<_______>>>>,))))))):
//
DN4980                              len =   72 inside = -105.0 mea =  -25.6 null =   -inf logoods =    inf RAM =    0.2 MB sen = 52.3810 ppv = 73.3333 F = 61.1111
# STOCKHOLM 1.0

DI1141         CGGAAUAUAGCUCAGCUGGUUAGAGCAUUCCGCUGAUAACGGAGAGGUCGUUGGUUCAAGUCCAAUUAUUCCGACCA
#=GR DI1141 SS ((((((,,,,<_____________>,,,,<<<_______>>>,,,,,,,,,<<<_______>>>,,,))))))::::
//
DI1141                              len =   77 inside = -112.8 mea =  -34.7 null =   -inf logoods =    inf RAM =    0.2 MB sen = 61.9048 ppv = 100.0000 F = 76.4706
# STOCKHOLM 1.0

DE0700         GUCCCUUCGUCUAGUGGUCUAGGACAUCGCCCUCUCACGGCGGUAACACGGGUUCGAACCCCGUAGGGGACGCCA
#=GR DE0700 SS (((((((,,,<--<____>-->,,,<<<<<<_______>>>>>>,,,<<<<<_______>>>>>)))))))::::
//
DE0700                              len =   75 inside = -110.3 mea =  -25.2 null =   -inf logoods =    inf RAM =    0.2 MB sen = 80.9524 ppv = 85.0000 F = 82.9268
# STOCKHOLM 1.0

DG1820         GCGGGUAUAGUUCAGUGGUAGAACCUCAGCCUUCCAAGCUGAUGAUGCGGGUUCGAUUCCCGCUACCCGCUCCA
#=GR DG1820 SS (((((((,,,,,,,,,,,,,,,,,,<<<<<_______>>>>>,,,,<<<<<_______>>>>>)))))))::::
//
DG1820                              len =   74 inside = -107.8 mea =  -19.1 null =   -inf logoods =    inf RAM =    0.2 MB sen = 80.9524 ppv = 100.0000 F = 89.4737
# STOCKHOLM 1.0

DA0420         GGGCCCAUAGCUCAGUGGUAGAGUGCCUCCUUUGCAAGGAGGAUGCCCUGGGUUGGAAUCCCAGUGGGUCCA
#=GR DA0420 SS <<<<<<<<-<<<<<<-<<-------<<<<<<<___>>>>>>>--->>>>>>>>---------->>>>>>>>:
//
DA0420                              len =   72 inside = -102.0 mea =  -21.8 null =   -inf logoods =    inf RAM =    0.2 MB sen = 57.1429 ppv = 52.1739 F = 54.5455
# STOCKHOLM 1.0

DD5220         GAGACGUUAGUAAACCAAUUACAUAGACCUGUCAAGACUAAAUCACAGGUGCAAACCCUGUACAUCUCA
#=GR DD5220 SS <<<<-----------------------<<<<<____________>>>>>--------------->>>>:
//
DD5220                              len =   69 inside = -101.5 mea =  -25.8 null =   -inf logoods =    inf RAM =    0.1 MB sen = 21.0526 ppv = 44.4444 F = 28.5714
# STOCKHOLM 1.0

DS2721         GGAGAGAUGGCCGAGCGGUUCAAGGCGUAGCAUUGGAACUGCUAUGUAGACUUUUGUUUACCGAGGGUUCGAAUCCCUCUCUUUCCG
#=GR DS2721 SS (((((((,,<<<<__>>>>,,,,,,<<<<<<<_______>>>>>>><-<<<____>>>->,,<<<<<_______>>>>>))))))):
//
DS2721                              len =   87 inside = -126.2 mea =  -38.6 null =   -inf logoods =    inf RAM =    0.2 MB sen = 80.7692 ppv = 77.7778 F = 79.2453
# STOCKHOLM 1.0

DS9280         GCAGCGAUGGCCGAGUGGUUAAGGCGUUGGACUUGAAAUCCAAUGGGGUCUCCCCGCGCAGGUUCGAACCCUGCUCGCUGCG
#=GR DS9280 SS (((((((,<<<<____>>>>,,,,,<<<<<<_______>>>>>><<<<___>>>>,,<<<<<_______>>>>>))))))):
//
DS9280                              len =   82 inside = -117.1 mea =  -27.3 null =   -inf logoods =    inf RAM =    0.2 MB sen = 87.5000 ppv = 80.7692 F = 84.0000
# STOCKHOLM 1.0

DT2601         GCCUGUUUAGCUCAGAGGUCAGAGCGUCGCACUUGUAAUGCGAUGGUCAUCGGUUCGACUCCGAUAGCGGGCU
#=GR DT2601 SS (((((((,,,<<<________>>><<<<<<<_______>>>>>>>,,,,<<<<_______>>>>,))))))):
//
DT2601                              len =   73 inside = -107.1 mea =  -22.9 null =   -inf logoods =    inf RAM =    0.2 MB sen = 90.4762 ppv = 90.4762 F = 90.4762
# STOCKHOLM 1.0

DR2602         GCGUCCAUCGUCUAAAGGAUAGGACAGAGGUUUUCUAAACCUCCAGUAUAGGUUCGAAUCCUAUUGGACGUA
#=GR DR2602 SS <<<<<<<-------------<<<---<<<<<<<___>>>>>>>---------------->>>-->>>>>>>:
//
DR2602                              len =   72 inside = -102.9 mea =  -22.6 null =   -inf logoods =    inf RAM =    0.2 MB sen = 57.1429 ppv = 70.5882 F = 63.1579
# STOCKHOLM 1.0

DD2700         GGGAUUGUAGUUCAAUUGGUCAGAGCACCGCCCUGUCAAGGCGGAAGCUGCGGGUUCGAGCCCCGUCAGUCCCG
#=GR DD2700 SS (((((((,,,,,,,,,,,,,,,,,,,,<<<<<_______>>>>>,,,,,,<<<<_______>>>>,))))))):
//
DD2700                              len =   74 inside = -108.1 mea =  -22.7 null =   -inf logoods =    inf RAM =    0.2 MB sen = 76.1905 ppv = 100.0000 F = 86.4865
# STOCKHOLM 1.0

DL4981         GUUGAAGUAGCAAAGAGGUAAAUGCGAGAAUCCUAAGAUUUCUUUAUCAAGGGUUCAAUUCCCUUCUUCAAUU
#=GR DL4981 SS <<<<<<<<<<------------------<<<<<_________________>>>>>------->>>>>>>>>>:
//
DL4981                              len =   73 inside = -106.4 mea =  -30.3 null =   -inf logoods =    inf RAM =    0.2 MB sen = 36.8421 ppv = 46.6667 F = 41.1765
# STOCKHOLM 1.0

DG5020         UCUAUUAAUAUAACAGUAUAUUUAGUUUUCCAAAUUAAAAGGCCUGUUAGAAGUCAGGUAGUAAAA
#=GR DG5020 SS :::::::::::::::::::::::<<<_______>>>::::::<<<<________>>>>::::::::
//
DG5020                              len =   66 inside =  -96.7 mea =  -26.3 null =   -inf logoods =    inf RAM =    0.1 MB sen = 36.8421 ppv = 100.0000 F = 53.8462
# STOCKHOLM 1.0

DQ1340         GUGGGCUAUGGUGUAAUUGGCAGCACGACUGAUUCUGGUUCAGUUAGUCUAGGUUCGAGUCCUGGUAGCCCAG
#=GR DQ1340 SS :((((((((,,,,,,,,,,,,,,,,,<<<<<_________>>>---->>,<<<_______>>>,)))))))):
//
DQ1340                              len =   73 inside = -107.8 mea =  -31.1 null =   -inf logoods =    inf RAM =    0.2 MB sen = 61.9048 ppv = 81.2500 F = 70.2703
# STOCKHOLM 1.0

DT3880         GCCCGGUUAGCAUAAAAGUAAUGUAUCCGUUUUGUAAUCGGAAUAAACAAGUGCGAUACUUGUACUGGGCU
#=GR DT3880 SS (((((((,,,,,,,,,,,,,,,,,,<<<<_________>>>>,,,,<<<<<<<___>>>>>>>))))))):
//
DT3880                              len =   71 inside = -101.4 mea =  -20.3 null =   -inf logoods =    inf RAM =    0.2 MB sen = 80.0000 ppv = 88.8889 F = 84.2105
# STOCKHOLM 1.0

DE3800         ACUCUUAUCGUCUAACGGUGAGGACAACGGGUUUUCACCCCGUAAAUUUGGGUUCGAUUCCCAAUAAGAGUA
#=GR DE3800 SS ((((((((,<_____><<<<<<<<<_____>>>>>>>>>,,,,,,,,,<<<<_______>>>>)))))))):
//
DE3800                              len =   72 inside = -103.7 mea =  -27.2 null =   -inf logoods =    inf RAM =    0.2 MB sen = 52.3810 ppv = 50.0000 F = 51.1628
# STOCKHOLM 1.0

DM0260         AGUUAGUUGGCAGAGUGGUUAUGCACCUCCUUCAUACGGAGCGACUACAGUGGUUCAAAUCCACUACUAACUACCA
#=GR DM0260 SS (((((((,,,,,,,,,<<--------<<<<_______>>>>--->>,,<<<<<_______>>>>>)))))))::::
//
DM0260                              len =   76 inside = -111.9 mea =  -34.4 null =   -inf logoods =    inf RAM =    0.2 MB sen = 84.2105 ppv = 88.8889 F = 86.4865
# STOCKHOLM 1.0

DS6162         GACAUCGUAGCAAAGUGGUCUAAUGCGUCUGACUAGAAAUCAGAUCCCUUCGGGGGCGCAGGUUCGAACCCUGCCGAUGUCG
#=GR DS6162 SS [[[[[[[,,,,,,,,,,,,,,,,,,,(<<<<<_______>>>>>,<<<____>>>,)<<<<<_______>>>>>]]]]]]]:
//
DS6162                              len =   82 inside = -118.4 mea =  -28.8 null =   -inf logoods =    inf RAM =    0.2 MB sen = 83.3333 ppv = 95.2381 F = 88.8889
# STOCKHOLM 1.0

DA2440         GGGGAUAUAGCUCAGUUGGUAGAGCGCUGCCUUUGCAAGGCAGAUGUCAGCGGUUCGAAUCCGCUUAUCUCCA
#=GR DA2440 SS (((((((,,<<<<________>>>>,<<<<<<<___>>>>>>>,,,,,<<<<<_______>>>>>))))))):
//
DA2440                              len =   73 inside = -105.2 mea =  -17.8 null =   -inf logoods =    inf RAM =    0.2 MB sen = 100.0000 ppv = 91.3043 F = 95.4545
# STOCKHOLM 1.0

DL5480         ACUUUUAAAGGAUAACAGCUAUCCAUUGACCUUAGGAGUCAAAAAUAUUGGUGCAACUCCAAAUAAAAGUA
#=GR DL5480 SS (((((((,,<<<<_______>>>>,,,,,,,,,,<<<<__________________>>>>,,,))))))):
//
DL5480                              len =   71 inside = -102.2 mea =  -26.6 null =   -inf logoods =    inf RAM =    0.2 MB sen = 55.0000 ppv = 73.3333 F = 62.8571
# STOCKHOLM 1.0

DD1540         GGUCCGGUAGUUCAGUUGGUUAGAAUGCCUGCCUGUCACGCAGGAGGUCGCGGGUUCGAGUCCCGUCCGGACCG
#=GR DD1540 SS (((((((,,,,,,,,,,,,,,,,,,,,<<<<<_______>>>>>,,,,,<<<<<_______>>>>>))))))):
//
DD1540                              len =   74 inside = -107.8 mea =  -24.0 null =   -inf logoods =    inf RAM =    0.2 MB sen = 80.9524 ppv = 100.0000 F = 89.4737
# STOCKHOLM 1.0

DQ2520         UGAGGCGUAGCCAAGUGGUAAGGCAACGGGUUUUGGCCCUGUCAUUCGGAGGUUCGAAUCCUCCCGCCUCAG
#=GR DQ2520 SS (((((((,,,<<____>>,,,,,,,,,<<<<____>>>>,,,,,,,,<<<<<_______>>>>>))))))):
//
DQ2520                              len =   72 inside = -103.6 mea =  -29.3 null =   -inf logoods =    inf RAM =    0.2 MB sen = 60.0000 ppv = 66.6667 F = 63.1579
# STOCKHOLM 1.0

DE7741         UCCCAUAUUGUCUAGUGGUUAGGAUAUCCGGCUCUCACCCGGAAGGCCCGGGUUCAAUUCCCGGUAUGGGAA
#=GR DE7741 SS <<<<<<<<<<---------------------------<<<<<_____>>>>>--------->>>>>>>>>>:
//
DE7741                              len =   72 inside = -104.0 mea =  -27.1 null =   -inf logoods =    inf RAM =    0.2 MB sen = 33.3333 ppv = 46.6667 F = 38.8889
# STOCKHOLM 1.0

DV1570         GGAGGAUUAGCUCAGCUGGGAGAGCACUUGCCUUACAAGCAAGGGGUCGGCGGUUCGAUCCCGUCAUCCUCCACCA
#=GR DV1570 SS (((((((,,,,,,,,,,,,,,,,,,,,,<<<_______>>>,<<<<<<<<____>>>>>>>>,,,)))))))::::
//
DV1570                              len =   76 inside = -109.3 mea =  -23.6 null =   -inf logoods =    inf RAM =    0.2 MB sen = 47.6190 ppv = 55.5556 F = 51.2821
# STOCKHOLM 1.0

DV2520         GGGGGUAUAGCUCAGUUGGUAGAGCGUCUGCCUUACAAGCAGAAUGUCAGCGGUUCGAAUCCGUUUGCCCUCA
#=GR DV2520 SS (((((((,,,,,,,,,,,,,,,,,,,,<<<<_______>>>>,,,,,,,<<<<_______>>>>,))))))):
//
DV2520                              len =   73 inside = -107.3 mea =  -28.2 null =   -inf logoods =    inf RAM =    0.2 MB sen = 71.4286 ppv = 100.0000 F = 83.3333
# STOCKHOLM 1.0

DY4360         GGGAGAGUGGCUGAGUGGUCAAAAGCGACAGACUGUAAAUCUGUUGAAGUUUUUCUACGUAGGUUCGAAUCCUGCCUCUCCCA
#=GR DY4360 SS (((((((,<<<<____>>>>,,,,,<<<<<<<_______>>>>>>>,,,,,,,,,,,,<<<<<_______>>>>>))))))):
//
DY4360                              len =   83 inside = -119.4 mea =  -26.1 null =   -inf logoods =    inf RAM =    0.2 MB sen = 73.9130 ppv = 73.9130 F = 73.9130
# STOCKHOLM 1.0

DK4500         GGGUGUAUAGCUCAGUUGGUAGAGCAAUAGGCUUUUAACUUAAAGGUCGCAGGUUCAAGUCCUGCUAUACCCA
#=GR DK4500 SS (((((((,,<<<<________>>>>,,,,<<<<<<<<___>>>>>>>><<<<<_______>>>>>))))))):
//
DK4500                              len =   73 inside = -105.5 mea =  -21.4 null =   -inf logoods =    inf RAM =    0.2 MB sen = 80.0000 ppv = 66.6667 F = 72.7273
# STOCKHOLM 1.0

DL1200         GCCCAAGUGGCGGAAUGGUAGACGCAUGGGAUUUAAGAUCCCACGCUAGCAAUAGCGUGCCGGUUCAAGUCCGGCUUUGGGCACCA
#=GR DL1200 SS (((((((,,,<____________>,,<<<<<<<___>>>>>>><<<<<____>>>>>,<<<<<_______>>>>>)))))))::::
//
DL1200                              len =   86 inside = -121.6 mea =  -21.8 null =   -inf logoods =    inf RAM =    0.2 MB sen = 91.6667 ppv = 88.0000 F = 89.7959
# STOCKHOLM 1.0

DC3920         GAUUACGAUGUAAAUGGUUUACCCUUUGACUGCAAAUCUUAAGGAUUAGGUUCGAUUCCUACGUAAUCC
#=GR DC3920 SS <<<<<<<--------<<____>>-------------------------------------->>>>>>>:
//
DC3920                              len =   69 inside = -102.6 mea =  -26.4 null =   -inf logoods =    inf RAM =    0.1 MB sen = 43.7500 ppv = 77.7778 F = 56.0000
# STOCKHOLM 1.0

DK4440         GGGUGUAUAGCUCAGUUGGUAGAGCAUUGGGCUUUUAACCUAAUGGUCGCAGGUUCAAGUCCUGCUAUACCCA
#=GR DK4440 SS (((((((,,,,,,,,,,,,,,,,,<<<<<<<_______>>>>>>>,,,<<<<<_______>>>>>))))))):
//
DK4440                              len =   73 inside = -106.1 mea =  -29.8 null =   -inf logoods =    inf RAM =    0.2 MB sen = 80.9524 ppv = 89.4737 F = 85.0000
# STOCKHOLM 1.0

DS6282         GGCACUAUGGCCGAGUGGUUAAGGCGAGAGACUCGAAAUCUCUUGGGCUCUGCCCGCGCUGGUUCAAAUCCUGCUGGUGUCG
#=GR DS6282 SS (((((((,,<<<____>>>,,,,,,<<<<<_________>>>>><<<<___>>>>,,,,,<<_______>>,,,))))))):
//
DS6282                              len =   82 inside = -120.9 mea =  -38.5 null =   -inf logoods =    inf RAM =    0.2 MB sen = 73.9130 ppv = 80.9524 F = 77.2727
# STOCKHOLM 1.0

DQ5040         UAAGGAGUAGUUUAAUGGAAAAACGAGGAACUUUGACUUCCUUGUUGUGGGUUCAAUUCCCAUCUCCUUAA
#=GR DQ5040 SS (((((((,,,,,,,,,,,,,,<<<<<<<<<_______>>>>>>>>>,<<<<_______>>>>,))))))):
//
DQ5040                              len =   71 inside = -101.6 mea =  -14.4 null =   -inf logoods =    inf RAM =    0.2 MB sen = 76.1905 ppv = 80.0000 F = 78.0488
# STOCKHOLM 1.0

DP1780         CGGUGAUUAGCGCAGCCCGGUAGCGCAUCUGGUUUGGGACCAGAGGGUCAAAGGUUCGAAUCCUUUAUCACCGACCA
#=GR DP1780 SS (((((((,,<<<<_________>>>>,<<<<<<<___>>>>>>>,,,,,,,<<<_______>>>,,)))))))::::
//
DP1780                              len =   77 inside = -111.4 mea =  -24.0 null =   -inf logoods =    inf RAM =    0.2 MB sen = 90.4762 ppv = 90.4762 F = 90.4762
# STOCKHOLM 1.0

DL7560         GGAGAGAUGGCCGAGCGGUCUAAGGCGCUGGUUUAAGGCACCAGUCCCUUCGGGGGCGUGGGUUCGAAUCCCACUCUCUUCA
#=GR DL7560 SS (((((((,<<<<<__>>>>>,,<<<<<<<<<<_______>>>>>>>>>>,,,,,,,,<<<<<_______>>>>>))))))):
//
DL7560                              len =   82 inside = -117.3 mea =  -25.5 null =   -inf logoods =    inf RAM =    0.2 MB sen = 73.9130 ppv = 62.9630 F = 68.0000
# STOCKHOLM 1.0

DP3200         AGGGAUGUAGCGCAGCUUUGUAGCGCGUUUGUUUUGGGUACAAAAUGUCACAGGUUCAAAUCCUGUCAUCCCUA
#=GR DP3200 SS (((((((,,<<<<_________>>>>,,,,,<<<<<____>>>>>,,,,<<<<<_______>>>>>))))))):
//
DP3200                              len =   74 inside = -107.2 mea =  -24.2 null =   -inf logoods =    inf RAM =    0.2 MB sen = 76.1905 ppv = 76.1905 F = 76.1905
# STOCKHOLM 1.0

DA0580         GGGCCCGUAGCUCAGACUGGGAGAGCGCCGCCCUUGCAAGGCGGAGGCCCCGGGUUCAAAUCCCGGUGGGUCCA
#=GR DA0580 SS (((((((,,,,,,,,,,,,,,,,,,,,<<<<<_______>>>>>,,,,,<<<<<_______>>>>>))))))):
//
DA0580                              len =   74 inside = -105.2 mea =  -24.4 null =   -inf logoods =    inf RAM =    0.2 MB sen = 80.9524 ppv = 100.0000 F = 89.4737
# STOCKHOLM 1.0

DL6980         GUCAGGAUGGCCGAGUGGUCUAAGGCGCCAGACUCAAGUUCUGGUCUUCGAGAGAGGGCGUGGGUUCAAAUCCCACUUCUGACA
#=GR DL6980 SS (((((((,<<<<____>>>>,,,,,,,<<<<<_______>>>>>,<__________>,,<<<<<_______>>>>>))))))):
//
DL6980                              len =   84 inside = -121.3 mea =  -32.4 null =   -inf logoods =    inf RAM =    0.2 MB sen = 75.0000 ppv = 81.8182 F = 78.2609
# STOCKHOLM 1.0

DN3200         UCCCCAGUAGCUCAGUGGUAGAGCGGUCGGCUGUUAACCGAUUGGUCGUAGGUUCAAAUCCUAUUUGGGGAG
#=GR DN3200 SS (((((((,,,,,,,,,,,,,,,,<<<<<<<_______>>>>>>>,,,,,<<<_______>>>,,))))))):
//
DN3200                              len =   72 inside = -105.2 mea =  -27.3 null =   -inf logoods =    inf RAM =    0.2 MB sen = 71.4286 ppv = 88.2353 F = 78.9474
# STOCKHOLM 1.0

DH3020         GGCGGAUGUAGCCAAGUGGAUCAAGGCAGUGGAUUGUGAAUCCACCAUGCGCGGGUUCAAUUCCCGUCGUUCGCC
#=GR DH3020 SS ((((((((,,,,,,,,,,,,,,,,,,,,<<<<<<<___>>>>>>>,,,,,<<<<<_______>>>>>))))))))
//
DH3020                              len =   75 inside = -107.6 mea =  -19.2 null =   -inf logoods =    inf RAM =    0.2 MB sen = 85.0000 ppv = 85.0000 F = 85.0000
# STOCKHOLM 1.0

DE5220         GUUCCCGUAGUUGAGAACAACAAUGGCUUUUCAAGCCGUAGUCCUUGGGGUCUAACCAAGCGGGAAUA
#=GR DE5220 SS ((((((((,,<<<____>>>,,<<<<<<<___>>>>>>>,,,,,,,<<_______>>,,)))))))):
//
DE5220                              len =   68 inside =  -96.8 mea =  -22.1 null =   -inf logoods =    inf RAM =    0.1 MB sen = 80.9524 ppv = 85.0000 F = 82.9268
# STOCKHOLM 1.0

DH2600         GGCGGACGUAGCCAAGUGGAUUAAGGCAGUGGAUUGUGGAUCCUCUACGCGCGGGUUCAAUUCCCGUCGUUCGCC
#=GR DH2600 SS ((((((((,,,,,,,,,,,,,,,,,,,,<-<<<<_____>>>>->,,,,,<<<<<_______>>>>>))))))))
//
DH2600                              len =   75 inside = -108.0 mea =  -27.2 null =   -inf logoods =    inf RAM =    0.2 MB sen = 84.2105 ppv = 88.8889 F = 86.4865
# STOCKHOLM 1.0

DI4500         GGGCUUAUAGUUUAAUUGGUUCAAACGCACCGCUCAUAACGGUGAUAUUGUAGGUUCGAGUCCUACUAAGCCUA
#=GR DI4500 SS (((((((,,,,,,,,,,,,,,,,,,,,<<<<<_______>>>>>,,,,,<<<<<_______>>>>>))))))):
//
DI4500                              len =   74 inside = -108.6 mea =  -20.1 null =   -inf logoods =    inf RAM =    0.2 MB sen = 80.9524 ppv = 100.0000 F = 89.4737
# STOCKHOLM 1.0

DS9992         GUAGUCGUGGCCGAGUGGUUAAGGCGAUGGACUAGAAAUCCAUUGGGGUCUCCCCGCGCAGGUUCGAAUCCUGCCGACUACG
#=GR DS9992 SS (((((((,<<<<____>>>>,,,,,<<<<<<_______>>>>>><<<<___>>>>,,<<<<<_______>>>>>))))))):
//
DS9992                              len =   82 inside = -117.8 mea =  -22.4 null =   -inf logoods =    inf RAM =    0.2 MB sen = 87.5000 ppv = 80.7692 F = 84.0000
# STOCKHOLM 1.0

DR2740         GGGCCUGUAGAUCAGAGGAUUAGAGCACGUGGCUACGAACCACGGUGUCGUGGGUUCGAAUCCCUGCUCGCCCA
#=GR DR2740 SS <<<<--<<--------<<<<<<<<<<-------------<<<<<<__>>>>>>>>>>>>>>>>-->>-->>>>:
//
DR2740                              len =   74 inside = -107.4 mea =  -35.5 null =   -inf logoods =    inf RAM =    0.2 MB sen = 31.2500 ppv = 22.7273 F = 26.3158
# STOCKHOLM 1.0

DA1900         GGGGCCAUAGCUCAGUUGGUAGAGCGCCUGCUUUGCAAGCAGGUGUCGUCGGUUCGAAUCCGUCUGGCUCCACCA
#=GR DA1900 SS (((((((,,,,,,,,,,,,,,,,<<<<<<<<<<___>>>>>>>>>>,,,<<<_______>>>,,)))))))::::
//
DA1900                              len =   75 inside = -108.0 mea =  -20.2 null =   -inf logoods =    inf RAM =    0.2 MB sen = 75.0000 ppv = 75.0000 F = 75.0000
# STOCKHOLM 1.0

DW1251         AGGGGUGUAGUUUAAUGGUAGAACAGCGGUCUCCAACACCGUACGUUGUGGGUUCAAGUCCUGUCACCCCUGCCA
#=GR DW1251 SS (((((((,,,,,,,,,,,,,,,,,,,<<<_________>>>,,,,,,,,<<________>>,,,)))))))::::
//
DW1251                              len =   75 inside = -110.4 mea =  -27.6 null =   -inf logoods =    inf RAM =    0.2 MB sen = 47.6190 ppv = 83.3333 F = 60.6061
# STOCKHOLM 1.0

DK6280         UCCUUGUUAGCUCAGUUGGUAGAGCGUUCGGCUUUUAACCGAAAUGUCAGGGGUUCGAGCCCCCUAUGAGGAG
#=GR DK6280 SS ((((((,,,<<____________>>,,<<<<_______>>>>,,,,,,,<<<<<____>>>>>,,,)))))):
//
DK6280                              len =   73 inside = -108.0 mea =  -28.7 null =   -inf logoods =    inf RAM =    0.2 MB sen = 57.1429 ppv = 70.5882 F = 63.1579
# STOCKHOLM 1.0

DX1540         CGCGGGGUGGAGCAGUUCGGUAGCUCGUCGGGCUCAUAACCCGAAGGUCGCAGGUUCAAAUCCUGCCCCCGCAACCA
#=GR DX1540 SS :((((((,,,,,,,,,,,,,,,,,,,,<<<<<_______>>>>>,,,,,<<<<<_______>>>>>)))))):::::
//
DX1540                              len =   77 inside = -111.0 mea =  -23.2 null =   -inf logoods =    inf RAM =    0.2 MB sen = 80.0000 ppv = 100.0000 F = 88.8889
# STOCKHOLM 1.0

DM0680         GGGCCCAUAAGCUUAGCCAGGUAGAGCGCCCGGCUCAUAACCGGGCGGUCAUGGGUUCGAAUCCCAUUGGGCCCA
#=GR DM0680 SS (((((((,,,,,,,,,,,,,,,,<<<<<<<<<<_______>>>>>>>>>><<<<<_______>>>>>))))))):
//
DM0680                              len =   75 inside = -103.6 mea =  -14.5 null =   -inf logoods =    inf RAM =    0.2 MB sen = 80.9524 ppv = 77.2727 F = 79.0698
# STOCKHOLM 1.0

DC2600         GGCGACAUGGCCAAGUGGUAAGGCAGAGGACUGCAAAUCCUUUAUCCCCAGUUCAAAUCUGGGUGUCGCUU
#=GR DC2600 SS (((((((,,,<<____>>,,,,,,,<<<<_________>>>>,,,,<<<<<_______>>>>>))))))):
//
DC2600                              len =   71 inside = -102.3 mea =  -23.6 null =   -inf logoods =    inf RAM =    0.2 MB sen = 80.0000 ppv = 88.8889 F = 84.2105
# STOCKHOLM 1.0

DX1661         CGCGGGGUGGAGCAGCCUGGUAGCUCGUCGGGCUCAUAACCCGAAGGUCGUCGGUUCAAAUCCGGCCCCCGCAACCA
#=GR DX1661 SS :((((((,,,,,,,<<<<<<_______>>>>>>,,,,,,,,,,,,,,,,<<<<<_______>>>>>)))))):::::
//
DX1661                              len =   77 inside = -111.0 mea =  -27.2 null =   -inf logoods =    inf RAM =    0.2 MB sen = 55.0000 ppv = 64.7059 F = 59.4595
# STOCKHOLM 1.0

DT5160         GCCUUGAUAGCUUAAACUAAAGCACCGGUCUUGUAAGCCGGAGACUGUAGCCUAACCCCUACUCAAGGCU
#=GR DT5160 SS (((((((,,<<__________>>,<<<<<_______>>>>>,,,,,,,,,,,,,,,,,,,,,))))))):
//
DT5160                              len =   70 inside = -102.7 mea =  -20.9 null =   -inf logoods =    inf RAM =    0.1 MB sen = 70.0000 ppv = 100.0000 F = 82.3529
# STOCKHOLM 1.0

DP4000         CAGAUAGAAGCCAAAAGGUCAGGCGCUUUCUUUGGGAGAAAGACCUAGUUAGUUCGAGUCUAUCCUAUCUGA
#=GR DP4000 SS <<<<<<<------------------<<<<<<_____>>>>>>---------------------->>>>>>>:
//
DP4000                              len =   72 inside = -104.9 mea =  -28.1 null =   -inf logoods =    inf RAM =    0.2 MB sen = 63.1579 ppv = 92.3077 F = 75.0000
# STOCKHOLM 1.0

DL5001         GCUGAAAUAGCAAAGUGGUAAUGCGAGAAGCCUAAGAUUUCUUUAUCGAAGGUUCAAAUCCUUCUUUCAGUU
#=GR DL5001 SS <<<<<<<----------------------------------------<<<<<_______>>>>>>>>>>>>:
//
DL5001                              len =   72 inside = -105.8 mea =  -25.7 null =   -inf logoods =    inf RAM =    0.2 MB sen = 60.0000 ppv = 100.0000 F = 75.0000
# STOCKHOLM 1.0

DP4070         CAGAUAAAAGCCAACCGGUGAAGGCACUUUCUUUGGGAGAAAGACUUAGUAAGUUCGAUUCUUGCUUAUCUGA
#=GR DP4070 SS (((((((,,,,,,,,,,<<<<<<<__>>>>>>>,,,,,,,,,,,<_______>,,,,,,,,,,,,))))))):
//
DP4070                              len =   73 inside = -106.1 mea =  -33.1 null =   -inf logoods =    inf RAM =    0.2 MB sen = 35.0000 ppv = 46.6667 F = 40.0000
# STOCKHOLM 1.0

DL4030         GCUACUUUGGUGGAAUCGGUAGACACGACGCACUUAAAAUGCGUUACUUAUAAGUAUAAAAGUUCAAGUCUUUUAAGUAGCA
#=GR DL4030 SS (((((((,,,,,,,,,,,,,,,,,,,<<<<<<_______>>>>>>,<______>,,,,,,,,,,,,,,,,,,,,))))))):
//
DL4030                              len =   82 inside = -117.8 mea =  -28.2 null =   -inf logoods =    inf RAM =    0.2 MB sen = 54.1667 ppv = 92.8571 F = 68.4211
# STOCKHOLM 1.0

DA5160         AGGGCUUUAUCUUAAUUUAAAGGGCCUGAGUUGCAUUCAGGAGAUGUAGGUUAAUAUCCUGCAAGUCCUA
#=GR DA5160 SS (((((((,,,,,,,,,,,,,,,,,<<<<<<<___>>>>>>>,,,,<<<<<_______>>>>>))))))):
//
DA5160                              len =   70 inside = -101.2 mea =  -18.4 null =   -inf logoods =    inf RAM =    0.1 MB sen = 80.9524 ppv = 89.4737 F = 85.0000
# STOCKHOLM 1.0

DY4700         CAUAGGAUGGCCGAGGAAUAGGUGGUGAGCUGUAAACUCAUAAACAAGGCGUAAGCCUUUCUUAUGA
#=GR DY4700 SS (((((((,,,,,,,,,,,,,,,,,,,<<<_______>>>,,,,,,<<<<<____>>>>>))))))):
//
DY4700                              len =   67 inside =  -97.9 mea =  -21.9 null =   -inf logoods =    inf RAM =    0.1 MB sen = 75.0000 ppv = 100.0000 F = 85.7143
# STOCKHOLM 1.0

DG2180         GCGGGUGUAGCUCAGCUGGUAGAGCGCAACCUUGCCAAGGUUGAUGUCGCGCGUUCGAAUCGCGUCACCCGCU
#=GR DG2180 SS (((((((,,<<<__________>>>,<<<<<<<___>>>>>>>,,,,,<<<<<_______>>>>>))))))):
//
DG2180                              len =   73 inside = -103.9 mea =  -21.5 null =   -inf logoods =    inf RAM =    0.2 MB sen = 95.2381 ppv = 90.9091 F = 93.0233
# STOCKHOLM 1.0

DQ0660         AGCCCAGUAGUGUAGUGGCCAAUCAUCUAGGUCUUUGGAACCUGGGACCGCGGUUCGAAUCCGCGCUGGGCUA
#=GR DQ0660 SS (((((((,,,,,,,,,,,,,,,,,,,<<<<<<_______>>>>>>,,,<<<<<_______>>>>>))))))):
//
DQ0660                              len =   73 inside = -104.2 mea =  -25.2 null =   -inf logoods =    inf RAM =    0.2 MB sen = 85.0000 ppv = 94.4444 F = 89.4737
# STOCKHOLM 1.0

DS1541         GGAGGAAUACCCAAGUCUGGCUGAAGGGAUCGGUCUUGAAAACCGACAGGGUGUCAAAGCCCGCGGGGGUUCGAAUCCCUCUUCCUCCGCCA
#=GR DS1541 SS (((((((,,,,,,,,,,,,,,,,,,,,,,,<<<<_______>>>>,,,,<<________>>,,,,<<<<<____>>>>>,,)))))))::::
//
DS1541                              len =   92 inside = -132.1 mea =  -40.7 null =   -inf logoods =    inf RAM =    0.3 MB sen = 54.1667 ppv = 72.2222 F = 61.9048
# STOCKHOLM 1.0

DF5930         GUUAAUGUAGCUUAAACUAAAGGCAAGGCACUGAAAAUGCCAAGAUGAGUGUACGCACUCCAUGAACA
#=GR DF5930 SS ::::::::::::::::::::::::::<<<<_______>>>>:::::<<<<<<__>>>>>>::::::::
//
DF5930                              len =   68 inside =  -98.8 mea =  -21.0 null =   -inf logoods =    inf RAM =    0.1 MB sen = 47.3684 ppv = 90.0000 F = 62.0690
# STOCKHOLM 1.0

DQ4960         UAUAUUUUGGUGUACGAUGCACAAAAGUUUUUGAUACUUUUAGUAAUAGUUUAAUUCUAUUAAAUAUAA
#=GR DQ4960 SS ::<<<----<<<<_____>>>>----------------------------------------->>>:::
//
DQ4960                              len =   69 inside = -101.3 mea =  -34.3 null =   -inf logoods =    inf RAM =    0.1 MB sen = 33.3333 ppv = 100.0000 F = 50.0000
# STOCKHOLM 1.0

DV1230         GGAGGAUUAGCUCAGUUGGGAGAGCACCUGCCUUACAAGCAGGGGGUCGGCGGUUCAAGCCCGUCAUCCUCCACCA
#=GR DV1230 SS (((((((,,,<____________>,,<<<<<_______>>>>>,,,,,<<<<<_______>>>>>)))))))::::
//
DV1230                              len =   76 inside = -110.3 mea =  -25.3 null =   -inf logoods =    inf RAM =    0.2 MB sen = 85.7143 ppv = 100.0000 F = 92.3077
# STOCKHOLM 1.0

DC5020         GGUUUUGUAGUGUAAUUAACAUAUUAGAUUGCAAAUCUAUAGAUGCGGCCAGUUUAUCCGCCAAAACUU
#=GR DC5020 SS (((((((,,,,,,,,,,,,,,,,,,,<<<_____>>>,,,,,,,<<<<_________>>>>))))))):
//
DC5020                              len =   69 inside = -101.7 mea =  -26.8 null =   -inf logoods =    inf RAM =    0.1 MB sen = 68.4211 ppv = 92.8571 F = 78.7879
# STOCKHOLM 1.0

DS6161         GACACCUUAGCAAAGUGGUUAAUGCGGCGCCCUGCUAAGGCGUUCUCUUCGGAGGCGCAGGUUCGAACCCUGCAGGUGUCG
#=GR DS6161 SS (((((((,,,,,,,,,,,,,,,,,,,,<<<<_______>>>>,,<<<____>>>,,<<<<<_______>>>>>))))))):
//
DS6161                              len =   81 inside = -117.4 mea =  -35.0 null =   -inf logoods =    inf RAM =    0.2 MB sen = 79.1667 ppv = 100.0000 F = 88.3721
# STOCKHOLM 1.0

DD5880         AAGGUAUUAGAAAAACCAUUUCAUAACUUUGUCAAAGUUAAAUUAUAGGCUAAAUCCUAUAUAUCUUA
#=GR DD5880 SS ((((((,,,,,,,,,,,,,,,,,,<<<<<<___>>>>>>,,,,<<<<<<______>>>>>>)))))):
//
DD5880                              len =   68 inside =  -98.3 mea =  -21.1 null =   -inf logoods =    inf RAM =    0.1 MB sen = 71.4286 ppv = 83.3333 F = 76.9231
# STOCKHOLM 1.0

DE1660         GUCCCCUUCGUCUAGAGGCCCAGGACACCGCCCUUUCACGGCGGUAACAGGGGUUCGAAUCCCCUAGGGGACGCCA
#=GR DE1660 SS (((((((,,,,<____>,,,,,,,,,<<<<<<_______>>>>>>,,,,<<<<_______>>>>,)))))))::::
//
DE1660                              len =   76 inside = -109.3 mea =  -20.8 null =   -inf logoods =    inf RAM =    0.2 MB sen = 76.1905 ppv = 88.8889 F = 82.0513
# STOCKHOLM 1.0

DE5880         GUUCUUGUAGUUGAAAUACAACGAUGGUUUUUCAUAUCAUUGGUCGUGGUUGUAGUCCGUGCGAGAAUA
#=GR DE5880 SS <<<<<<<<<--------<<<<<<<<<<_________>------->>>>>>>>>------>>>>>>>>>:
//
DE5880                              len =   69 inside = -102.9 mea =  -28.1 null =   -inf logoods =    inf RAM =    0.1 MB sen = 38.0952 ppv = 42.1053 F = 40.0000
# STOCKHOLM 1.0

DA0680         GGGCCCAUAGCUCAGCCUGGGAGAGCGCCGCCCUUGCAAGGCGGAGGCCCCGGGUUCAAAUCCCGGUGGGUCCA
#=GR DA0680 SS (((((((,,,,,,,,,,,,,<------<<<<<_______>>>>>----><<<<<_______>>>>>))))))):
//
DA0680                              len =   74 inside = -104.4 mea =  -26.6 null =   -inf logoods =    inf RAM =    0.2 MB sen = 80.9524 ppv = 94.4444 F = 87.1795
# STOCKHOLM 1.0

DW4080         AAGGAUAUAGUUUAAUGGUAAAACUAUUGAUUUCAAAUCAAUCAUUAAGAGUUCGAAUCUUUUUAUCCUUG
#=GR DW4080 SS <<<<<<<--------<<---------<<<<<_____>>>>>->>------------------->>>>>>>:
//
DW4080                              len =   71 inside = -102.2 mea =  -30.2 null =   -inf logoods =    inf RAM =    0.2 MB sen = 52.3810 ppv = 78.5714 F = 62.8571
# STOCKHOLM 1.0

DG9161         GCGUUGGUGGUAUAGUGGUGAACAUAGCUGCCUUCCAAGCAGUUGACCCGGGUUCGAUUCCCGGCCAACGCA
#=GR DG9161 SS (((((((,,,,,,,,,,,,,,,,,,<<<<<<_______>>>>>>,,,<<<<<_______>>>>>))))))):
//
DG9161                              len =   72 inside = -103.8 mea =  -16.7 null =   -inf logoods =    inf RAM =    0.2 MB sen = 85.0000 ppv = 94.4444 F = 89.4737
# STOCKHOLM 1.0

DP8040         GGCUCGUUGGUCUAGGGGUAUGAUUCUCGCUUAGGGUGCGAGAGGUCCCGGGUUCAAAUCCCGGACGAGCCC
#=GR DP8040 SS (((((((,,,,,,,,,<------<<<<<<<_______>>>>>>>--><<<<<_______>>>>>))))))):
//
DP8040                              len =   72 inside = -102.4 mea =  -20.0 null =   -inf logoods =    inf RAM =    0.2 MB sen = 85.0000 ppv = 85.0000 F = 85.0000
# STOCKHOLM 1.0

DS4360         GGAGAGAUGGCCGAGUGGUUUAAGGCGUAGCAUUGGAACUGCUAUGUAGGCUUUUGUUUACCGAGGGUUCGAAUCCCUCUCUUUCCG
#=GR DS4360 SS (((((((,,,<<____>>,,,,,,<<<<<<<<_______>>>>>>>>,,,,,,,,,,,,,,,<<<<<_______>>>>>))))))):
//
DS4360                              len =   87 inside = -127.5 mea =  -33.4 null =   -inf logoods =    inf RAM =    0.2 MB sen = 65.3846 ppv = 77.2727 F = 70.8333
# STOCKHOLM 1.0

DI4700         AGUGCCACGUGGGGGAUGAUCCAGUUGCUUUGAUGAAGCAGAGCUCAAAAUAUGAUUUUUGGCACUU
#=GR DI4700 SS <<<<<<<------------------<<<<<_____>>>>>------------------->>>>>>>:
//
DI4700                              len =   67 inside =  -96.8 mea =  -24.3 null =   -inf logoods =    inf RAM =    0.1 MB sen = 52.3810 ppv = 91.6667 F = 66.6667
# STOCKHOLM 1.0

DQ5160         UAAGGAGUAGUAUAAAGGAAGUACAAAGGGUUUUGAUCUCUUAAGUAUAGGUUCAAUUCCUAUCUCUUUAG
#=GR DQ5160 SS <<<<<<<-----------------------------------------<<<_______>>>-->>>>>>>:
//
DQ5160                              len =   71 inside = -103.9 mea =  -29.4 null =   -inf logoods =    inf RAM =    0.2 MB sen = 47.6190 ppv = 100.0000 F = 64.5161
# STOCKHOLM 1.0

DR1661         GCGCCCUUAGCUCAGUUGGAUAGAGCAACGACCUUCUAAGUCGUGGGCCGCAGGUUCGAAUCCUGCAGGGCGCGCCA
#=GR DR1661 SS (((((((,,<<<<--------------<<<<<_______>>>>>>>>>,<<<<<_______>>>>>)))))))::::
//
DR1661                              len =   77 inside = -111.1 mea =  -21.8 null =   -inf logoods =    inf RAM =    0.2 MB sen = 80.9524 ppv = 80.9524 F = 80.9524
# STOCKHOLM 1.0

DY2700         GGGUCGAUGCCCGAGCGGUUAAUGGGGACGGACUGUAAAUUCGUUGACAAUAUGUCUACGCUGGUUCAAAUCCAGCUCGGCCCA
#=GR DY2700 SS (((((((,,,<<<__>>>,,,,,,,,,,,<___________><<<<<<<___>>>>>>><<<<<_______>>>>>))))))):
//
DY2700                              len =   84 inside = -120.8 mea =  -29.0 null =   -inf logoods =    inf RAM =    0.2 MB sen = 68.0000 ppv = 73.9130 F = 70.8333
# STOCKHOLM 1.0

DQ4980         UAGAAAAUAGUUUAACCAGUAAAACUAAGAAAUUUGAAUUCUUUAAUACAAGUGCAACCCUUGUUUUUCUAA
#=GR DQ4980 SS (((((((,<<<<__________>>>>,,,,,,,,,,,,,,,,,,,,,<<<<<_______>>>>>))))))):
//
DQ4980                              len =   72 inside = -103.9 mea =  -27.5 null =   -inf logoods =    inf RAM =    0.2 MB sen = 71.4286 ppv = 93.7500 F = 81.0811
# STOCKHOLM 1.0

DP1560         CGGGGUAUGGCGCAGUCUGGUAGCGCGCACCCUUGGGGUGGGUGAGGCCGUGGGUUCAAAUCCCGCUACUCCGACCA
#=GR DP1560 SS [[[[[[[,,(<<___________>><<<<<<<___>>>>>>>,,,,,),<<<<<_______>>>>>]]]]]]]::::
//
DP1560                              len =   77 inside = -111.7 mea =  -31.2 null =   -inf logoods =    inf RAM =    0.2 MB sen = 66.6667 ppv = 63.6364 F = 65.1163
# STOCKHOLM 1.0

DL5100         GCUCCUAAAGGAUAAUAGCUCAUCCGUUGGUCUUAGGAACCAAAAACUCUUGGUGCAACUCCAAGUAGCAGCU
#=GR DL5100 SS (((<<____>>,,,,,,,,,,,,,,,,,<<_________>>,,,,,,,<<<<<_______>>>>>,,,,))):
//
DL5100                              len =   73 inside = -108.0 mea =  -33.6 null =   -inf logoods =    inf RAM =    0.2 MB sen = 50.0000 ppv = 83.3333 F = 62.5000
# STOCKHOLM 1.0

DW4070         AAGGGUAUAGUUUAAUUGGUAAAACAGUUGACUUCAAAUCAAUAUAGUGAUAGUUCAAUUCUGUCUGCCCUUG
#=GR DW4070 SS <<<<<<<__________________________________________________________>>>>>>>:
//
DW4070                              len =   73 inside = -106.7 mea =  -27.8 null =   -inf logoods =    inf RAM =    0.2 MB sen = 33.3333 ppv = 100.0000 F = 50.0000
# STOCKHOLM 1.0

DP5040         CAAAGAAUAGUUUAAGAAAAACAACAGCUUUGGGAGUUGUAGACGUAAGUGAAAACCUUACUUCUUUGA
#=GR DP5040 SS (((((((,,,,,,,,,,,,,,,,<<<<<<_____>>>>>>,,,,<<<<<_______>>>>>))))))):
//
DP5040                              len =   69 inside =  -98.7 mea =  -22.4 null =   -inf logoods =    inf RAM =    0.1 MB sen = 80.9524 ppv = 94.4444 F = 87.1795
# STOCKHOLM 1.0

DP5360         CAGGGAAUAGUUUAAAUAGAACUUCAGCUUUGGGGGUUGAUGGUGAGACUGCAGUUUCUUCCUUGA
#=GR DP5360 SS (((((((,,,,,,,,,,,,,,,,<<<<<<_____>>>>>>,,,,<<<<<<__>>>>>>))))))):
//
DP5360                              len =   66 inside =  -97.1 mea =  -24.4 null =   -inf logoods =    inf RAM =    0.1 MB sen = 80.9524 ppv = 89.4737 F = 85.0000
# STOCKHOLM 1.0

DP1740         CGGUGAAUAGCGCAGUUUGGUAGCGCAUCUGGUUUGGGACCAGAGGGUCGGGGGUUCGAAUCCCUCUUCACCGACCA
#=GR DP1740 SS (((((((,,<<<<_________>>>>,<<<<<<<___>>>>>>>,,,,,<<<<<<____>>>>>>,)))))))::::
//
DP1740                              len =   77 inside = -110.6 mea =  -23.1 null =   -inf logoods =    inf RAM =    0.2 MB sen = 76.1905 ppv = 66.6667 F = 71.1111
# STOCKHOLM 1.0

DG5100         UCUUUCUAGUACUAAGGAGUAUAAGUGGCUUCCAACCACACGGUCUUGGUUAGAGUCCAAGGAAAGAU
#=GR DG5100 SS ((((((,,,,,,,,,,,,,,,,,,,,<<_______>>,,,,,,,<-<<<_______>>>->)))))):
//
DG5100                              len =   68 inside =  -99.8 mea =  -30.8 null =   -inf logoods =    inf RAM =    0.1 MB sen = 63.1579 ppv = 100.0000 F = 77.4193
# STOCKHOLM 1.0

DF4080         GCCUUUAUAGCUUAGUGGUAAAGCGAUAAACUGAAGAUUUAUUUACAUGUAGUUCGAUUCUCAUUAAGGGCA
#=GR DF4080 SS <<<<<<<_________________________________________________________>>>>>>>:
//
DF4080                              len =   72 inside = -106.2 mea =  -27.5 null =   -inf logoods =    inf RAM =    0.2 MB sen = 33.3333 ppv = 100.0000 F = 50.0000
# STOCKHOLM 1.0

DR1700         GCGCCCGUAGCUCAGCUGGAUAGAGCGCUGCCCUCCGGAGGCAGAGGUCUCAGGUUCGAAUCCUGUCGGGCGUACCA
#=GR DR1700 SS (((((((,,<_____>,,,,,,,,,,,<<<<<_______>>>>>,,,,,,<<<<_______>>>>,)))))))::::
//
DR1700                              len =   77 inside = -111.8 mea =  -31.0 null =   -inf logoods =    inf RAM =    0.2 MB sen = 80.0000 ppv = 94.1176 F = 86.4865
# STOCKHOLM 1.0

DX7740         AGCAGAGUGGCGCAGUGGAAGCGUGCUGGGCCCAUAACCCAGAGGUCCGAGGAUCGAAACCUUGCUCUGCUA
#=GR DX7740 SS (((((((((,<<<_______>>>,,<<<<<_______>>>>>,<<<<<__>>>>>,,,,,,,))))))))):
//
DX7740                              len =   72 inside = -102.2 mea =  -25.9 null =   -inf logoods =    inf RAM =    0.2 MB sen = 71.4286 ppv = 68.1818 F = 69.7674
# STOCKHOLM 1.0

DR6280         UUCCUCGUGGCCCAAUGGUCACGGCGUCUGGCUACGAACCAGAAGAUUCCAGGUUCAAGUCCUGGCGGGGAAG
#=GR DR6280 SS (((((<<<<<<<____>>>>>>>,,,<<<<<_______>>>>>,,,,,<<<<<_______>>>>>,,))))):
//
DR6280                              len =   73 inside = -104.8 mea =  -24.6 null =   -inf logoods =    inf RAM =    0.2 MB sen = 75.0000 ppv = 68.1818 F = 71.4286
# STOCKHOLM 1.0

DW2720         GCGCUCUUAGUUCAGUUUGGUAGAACGCGGGUCUCCAAAACCCGAUGUCGUAGGUUCAAAUCCUACAGAGCGUG
#=GR DW2720 SS (((((((,,,,,,,,,,,,,,,,,,,,<<<<<_______>>>>>,,,,,<<<<<_______>>>>>))))))):
//
DW2720                              len =   74 inside = -108.2 mea =  -18.9 null =   -inf logoods =    inf RAM =    0.2 MB sen = 80.9524 ppv = 100.0000 F = 89.4737
# STOCKHOLM 1.0

DG3880         ACGGCUAUAAGUUAAUGGUAGACUACUUAGCUACCACCUAAGAUGUGUCGAUUCGAAUUCGACUAGCCGUA
#=GR DG3880 SS (((((((,,,,,,,,<<<<<<_________>>>>>>,,,,,,,,,,<<<<<_______>>>>>))))))):
//
DG3880                              len =   71 inside = -101.7 mea =  -19.2 null =   -inf logoods =    inf RAM =    0.2 MB sen = 57.1429 ppv = 66.6667 F = 61.5385
# STOCKHOLM 1.0

DV1540         GGAGGAUUAGCUCAGCUGGGAGAGCAUCUGCCUUACAAGCAGAGGGUCGGCGGUUCGAGCCCGUCAUCCUCCACCA
#=GR DV1540 SS (((((((,,,<___>,,,,,,,,,,,<<<<<_______>>>>>,,,,,<<<<<_______>>>>>)))))))::::
//
DV1540                              len =   76 inside = -110.4 mea =  -30.7 null =   -inf logoods =    inf RAM =    0.2 MB sen = 80.9524 ppv = 94.4444 F = 87.1795
# STOCKHOLM 1.0

DA7680         GGGGGCGUAGCUCAGAUGGUAGAGCGCUCGCUUAGCAUGCGAGAGGUACCGGGAUCGAUACCCGGCGCCUCCA
#=GR DA7680 SS (((((((,,<<<<________>>>>,<<<<<_______>>>>>,,,,,<<<<<_______>>>>>))))))):
//
DA7680                              len =   73 inside = -102.9 mea =  -20.0 null =   -inf logoods =    inf RAM =    0.2 MB sen = 100.0000 ppv = 100.0000 F = 100.0000
# STOCKHOLM 1.0

DP1140         CGGGAAGUGGCUCAGUUUGGUAGAGCAUUCGGUUUGGGACCGAAGGGUCGCAGGUUCAAAUCCUGUCUUCCCGACCA
#=GR DP1140 SS (((((((,<<<<<--------------<<<<<<<___>>>>>>>>>>>>,<<<<_______>>>>,)))))))::::
//
DP1140                              len =   77 inside = -111.0 mea =  -23.4 null =   -inf logoods =    inf RAM =    0.2 MB sen = 76.1905 ppv = 69.5652 F = 72.7273
# STOCKHOLM 1.0

DY2600         GGGUCGAUGCUCGAGUGGUUAAUGGGGACGGACUGUAAAUCCGCUGGCAAUGCCUACGCUGGUUCAAAUCCAGCUCGACCCA
#=GR DY2600 SS (((((((,,,,,,,,,,,,,,,,,,,,,<<<_________>>>,,<<<___>>>,,,<<<<<_______>>>>>))))))):
//
DY2600                              len =   82 inside = -118.3 mea =  -25.4 null =   -inf logoods =    inf RAM =    0.2 MB sen = 78.2609 ppv = 100.0000 F = 87.8049
# STOCKHOLM 1.0

DV4700         UGUAAGAUAAUAUAAACCAGUAUAAUUCAUUUACACUGAAUGUGUCAGAUAAUGUCUGUCUUACUU
#=GR DV4700 SS :<<<<<<<--------------------------------------<<_______>>>>>>>>>::
//
DV4700                              len =   66 inside =  -96.8 mea =  -24.6 null =   -inf logoods =    inf RAM =    0.1 MB sen = 40.0000 ppv = 88.8889 F = 55.1724
# STOCKHOLM 1.0

DG4501         GCGGAUAUAGAUUAAAGGUAAAUUAUCUGCCUUCCAAGCAGAGGAUAUGGGUUCGAUUCCCGUUAUCCGCA
#=GR DG4501 SS (((((((,,,,,,,,,,,,,,,,,,,<<<<_______>>>>,,,,,,<<<<_______>>>>,))))))):
//
DG4501                              len =   71 inside = -102.4 mea =  -22.5 null =   -inf logoods =    inf RAM =    0.2 MB sen = 71.4286 ppv = 100.0000 F = 83.3333
# STOCKHOLM 1.0

DZ9281         GCCCGGAUGAUCCUCAGUGGUCUGGGGUGCAGGCUUCAAACCUGUAGCUGUCUAGCGACAGAGUGGUUCAAUUCCACCUUUCGGGCG
#=GR DZ9281 SS (((((((,,,,<<<<<<____>>>>>>,<<<<<_______>>>>>,,<<<<<____>>>>>,<<<<_______>>>>,,))))))):
//
DZ9281                              len =   87 inside = -126.1 mea =  -27.5 null =   -inf logoods =    inf RAM =    0.2 MB sen = 80.0000 ppv = 74.0741 F = 76.9231
# STOCKHOLM 1.0

DH5440         GUAGAUAUAGUUUAACUAAAACACUAGAUUGUGAAUCUAACCAUAGAGACUCACCACUCCUUAUUUACC
#=GR DH5440 SS <<<<<<________________________________________________________>>>>>>:
//
DH5440                              len =   69 inside = -103.2 mea =  -28.0 null =   -inf logoods =    inf RAM =    0.1 MB sen = 33.3333 ppv = 100.0000 F = 50.0000
# STOCKHOLM 1.0

DG5220         GCUCUUCUAGUAUACUCAUUACAACUGACUUCCAAUCUUUAAAAUCUGGUAUCAACCCAGAGAAGAGCA
#=GR DG5220 SS <<<<<<<<-------------------------------------<<<<_______>>>>>>>>>>>>:
//
DG5220                              len =   69 inside = -101.2 mea =  -14.7 null =   -inf logoods =    inf RAM =    0.1 MB sen = 61.1111 ppv = 91.6667 F = 73.3333
# STOCKHOLM 1.0

DA0260         GGGCGAAUAGUGUCAGCGGGAGCACACCAGACUUGCAAUCUGGUAGGGAGGGUUCGAGUCCCUCUUUGUCCACCA
#=GR DA0260 SS (((((,,,,,,,,,,,,,,,,,,,,<<<<<<_______>>>>>>,<<<<<<<_______>>>>>>>)))))::::
//
DA0260                              len =   75 inside = -109.8 mea =  -24.7 null =   -inf logoods =    inf RAM =    0.2 MB sen = 71.4286 ppv = 83.3333 F = 76.9231
# STOCKHOLM 1.0

DF4880         AUUCAAAUAGCUUAUAUUUAGAGUAUGACACUGAAGAUGUUAUGGAGAUUAAUUAAUCUUUGAAUA
#=GR DF4880 SS :(((((,,,,,,,,,,,,,,,,,,,,,<<_________>>,,,,,<<<<<<__>>>>>>)))))::
//
DF4880                              len =   66 inside =  -95.7 mea =  -27.9 null =   -inf logoods =    inf RAM =    0.1 MB sen = 55.0000 ppv = 84.6154 F = 66.6667
# STOCKHOLM 1.0

DM5000         AGUAAAGUAAGCUAAUAAAAAGCUUUUGGGUUCAUACCUCAAAAAUGGAAGGAUAAAUACCUCCCUUUAUUN
#=GR DM5000 SS :((((((,<<<<<_______>>>>><<<<<_______>>>>>,,,,,<-<<<_______>>>->))))))::
//
DM5000                              len =   72 inside = -103.7 mea =  -32.4 null =   -inf logoods =    inf RAM =    0.2 MB sen = 95.0000 ppv = 95.0000 F = 95.0000
# STOCKHOLM 1.0

DE0680         GCUCCGGUGGUGUAGCCCGGCCAAUCAUUUCGGCCUUUCGAGCCGAAGACUCGGGUUCAAAUCCCGACCGGAGCA
#=GR DE0680 SS <<<<<<<<<<----<<<<<<--------<<<<<<_______>>>>>>--->>>>>>-------->>>>>>>>>>:
//
DE0680                              len =   75 inside = -105.4 mea =  -20.9 null =   -inf logoods =    inf RAM =    0.2 MB sen = 60.0000 ppv = 54.5455 F = 57.1429
# STOCKHOLM 1.0

DD4080         GGAUCCAUAGCUUAAUAGUAAAGUCCUAUUUUGUCAUAAUAGAGGAUGUCAGUGCAAAUCUGAUUGGAUUCG
#=GR DD4080 SS <<<<<<<------------------------------------------<<<_______>>>-->>>>>>>:
//
DD4080                              len =   72 inside = -106.2 mea =  -25.4 null =   -inf logoods =    inf RAM =    0.2 MB sen = 47.6190 ppv = 100.0000 F = 64.5161
# STOCKHOLM 1.0

DP4620         CAGUUUAGUAGUUUAAUGAAGAAUGCUAGCUUUGGGGGUUGGGAGUCUCUGGUUUGGAGUUGGCUGG
#=GR DP4620 SS ::::::::::::::::::::::::<<<<<<<<-<<<<<<_____>>>>>>------>>>>>>>>:::
//
DP4620                              len =   67 inside = -101.6 mea =  -28.5 null =   -inf logoods =    inf RAM =    0.1 MB sen = 0.0000 ppv = 0.0000 F = -1.0000
# STOCKHOLM 1.0

DP0740         GGGCCUGUGGGGUAGCCUGGUCAUCCUUUGGGAUUUGGGAUCCUGAAACCCCAGUUCGAAUCUGGGCAGGCCCACCA
#=GR DP0740 SS ((((((((,<<<----------------<<<<<<_____>>>>>>--->>><<<_______>>>,))))))))::::
//
DP0740                              len =   77 inside = -109.9 mea =  -33.4 null =   -inf logoods =    inf RAM =    0.2 MB sen = 75.0000 ppv = 75.0000 F = 75.0000
# STOCKHOLM 1.0

DY5100         GGUAGGAUGGCUGAGUAAGCGGUGGAUUGUAACCCCACAUACAGAGGUUUGAGCCCUCUUCUUGCCA
#=GR DY5100 SS (((((((,,,,,,,,,,,,,,<-<<_________>>->,,,,,<<<<_______>>>>,))))))):
//
DY5100                              len =   67 inside =  -99.6 mea =  -27.6 null =   -inf logoods =    inf RAM =    0.1 MB sen = 73.6842 ppv = 100.0000 F = 84.8485
# STOCKHOLM 1.0

DL5121         GCUUUUAAAGGAAAACAGUCUAUCCGCUGGUCUUAGGAACCAGAAACUCUUGGUGCAAAUCCAAGUAAAAGCU
#=GR DL5121 SS (((((((,,,,,,,,,,,,,,,,,,,<<<<_________>>>>,,,,,<<<<<_______>>>>>))))))):
//
DL5121                              len =   73 inside = -106.2 mea =  -22.2 null =   -inf logoods =    inf RAM =    0.2 MB sen = 80.0000 ppv = 100.0000 F = 88.8889
# STOCKHOLM 1.0

DG1662         GCGGGCGUAGUUCAAUGGUAGAACGAGAGCUUCCCAAGCUCUAUACGAGGGUUCGAUUCCCUUCGCCCGCUCCA
#=GR DG1662 SS ((((((((,,,,,,,,,,,,,,,,,<<<<<<<___>>>>>>>,,,,,<<<<_______>>>>))))))))::::
//
DG1662                              len =   74 inside = -105.7 mea =  -18.9 null =   -inf logoods =    inf RAM =    0.2 MB sen = 76.1905 ppv = 84.2105 F = 80.0000
# STOCKHOLM 1.0

DQ4080         UGAGUCGUAGACUAAUAGGUAAGUUACCAAAAUUUGAGUUUGGAGUUGUUUGUUCGAAUCAAACCGAUUCAA
#=GR DQ4080 SS <<<<<<<----------<<_______>>------------------------------------>>>>>>>:
//
DQ4080                              len =   72 inside = -104.6 mea =  -31.0 null =   -inf logoods =    inf RAM =    0.2 MB sen = 33.3333 ppv = 77.7778 F = 46.6667
# STOCKHOLM 1.0

DE2700         GCCCCUAUCGUCUAGUGGUUCAGGACAUCUCUCUUUCAAGGAGGCAGCGGGGAUUCGACUUCCCCUGGGGGUA
#=GR DE2700 SS (((((((,,,,,,,,,,,,,,,,,,,,,,,<<<<_____>>>>,,,,,<<<<<_______>>>>>))))))):
//
DE2700                              len =   73 inside = -108.2 mea =  -29.5 null =   -inf logoods =    inf RAM =    0.2 MB sen = 57.1429 ppv = 75.0000 F = 64.8649
# STOCKHOLM 1.0

DH5760         GUAAACAUAGUUUAAUCAAAACAUUAGAUUGUGAAUCUAACAAUAGAGGCUCGAAACCUCUUGCUUACC
#=GR DH5760 SS ::::::::<<<<<<__________>>>>>>::::::::::::::<<<<<_______>>>>>::::::::
//
DH5760                              len =   69 inside = -100.9 mea =  -27.8 null =   -inf logoods =    inf RAM =    0.1 MB sen = 25.0000 ppv = 45.4545 F = 32.2581
# STOCKHOLM 1.0

DV2921         AGGGCUAUAGCUCAGUUGGUAGAGCAACUCGUUUACACCGAGAAGGUCUACGGUUCGAGUCCGUAUAGCCCUA
#=GR DV2921 SS (((((((((<<<__________>>>,,<<<<------<<<__________>>>-->>>>,,,,))))))))):
//
DV2921                              len =   73 inside = -104.3 mea =  -29.3 null =   -inf logoods =    inf RAM =    0.2 MB sen = 50.0000 ppv = 52.6316 F = 51.2821
# STOCKHOLM 1.0

DN2600         UCCUUAGUAGCUCAGUGGUAGAGCGGUCGGCUGUUAACCGAUUGGUCGUAGGUUCAAAUCCUACCUGAGGAG
#=GR DN2600 SS (((((((,,,,,,,,,,,,,,,<<<<<<<<_______>>>>>>>>,,<<<<<_______>>>>>))))))):
//
DN2600                              len =   72 inside = -105.7 mea =  -25.5 null =   -inf logoods =    inf RAM =    0.2 MB sen = 80.9524 ppv = 85.0000 F = 82.9268
# STOCKHOLM 1.0

DV1660         GGGUGAUUAGCUCAGCUGGGAGAGCACCUCCCUUACAAGGAGGGGGUCGGCGGUUCGAUCCCGUCAUCACCCACCA
#=GR DV1660 SS (((((((,,<<___>>,<<<<<_____>>>>>,,,,,,,<<<<<<<<<<<____>>>>>>>>>>>)))))))::::
//
DV1660                              len =   76 inside = -108.1 mea =  -24.6 null =   -inf logoods =    inf RAM =    0.2 MB sen = 33.3333 ppv = 28.0000 F = 30.4348
# STOCKHOLM 1.0

DX1260         CGUGGGGUGGAGCAGUUGGUAGCUCGUUGGGCUCAUAACCCAAAGGUCGCAGGUUCAAGUCCUGCCCCCGCAACCA
#=GR DX1260 SS :((((((,,,,<<________>>,,,,<<<<_______>>>>,,,,,,<<<<<_______>>>>>)))))):::::
//
DX1260                              len =   76 inside = -111.4 mea =  -27.2 null =   -inf logoods =    inf RAM =    0.2 MB sen = 85.0000 ppv = 100.0000 F = 91.8919
# STOCKHOLM 1.0

DK7560         GCCCGGUUAGCUCAGUCGGUAGAGCACCAGACUCUUAAUCUGGUUGUCGCGGGUUCGAGCCCCGCAUUGGGCU
#=GR DK7560 SS ((((((,,,,<-<________>->,<<<<<<_______>>>>>>,,,,<<<<<_______>>>>>,)))))):
//
DK7560                              len =   73 inside = -107.3 mea =  -24.4 null =   -inf logoods =    inf RAM =    0.2 MB sen = 85.7143 ppv = 94.7368 F = 90.0000
# STOCKHOLM 1.0

DL9160         GUCAGGAUGGCCGAGCGGUCUAAGGCGCUGCGUUCAGGUCGCAGUCUCCCCUAGAGAGGCGUGGGUUCGAAUCCCACUCCUGACA
#=GR DL9160 SS (((((((,<<<<<__>>>>>,,,,,,<<<<<<_______>>>>>>,,,,,,,,,,,,,,,<<<<<_______>>>>>))))))):
//
DL9160                              len =   85 inside = -121.7 mea =  -26.1 null =   -inf logoods =    inf RAM =    0.2 MB sen = 70.8333 ppv = 73.9130 F = 72.3404
# STOCKHOLM 1.0

DW1660         AGGGGCGUAGUUCAAUUGGUAGAGCACCGGUCUCCAAAACCGGGUGUUGGGAGUUCGAGUCUCUCCGCCCCUGCCA
#=GR DW1660 SS (((((((,,,,,,,,,,,,,,,,,,,<<<<<_______>>>>>,,,,,<<<<_________>>>>)))))))::::
//
DW1660                              len =   76 inside = -110.1 mea =  -28.6 null =   -inf logoods =    inf RAM =    0.2 MB sen = 76.1905 ppv = 100.0000 F = 86.4865
# STOCKHOLM 1.0

DV6281         GGUUUCGUGGUCUAGUCGGUUAUGGCAUCUGCUUAACACGCAGAACGUCCCCAGUUCGAUCCUGGGCGAAAUCG
#=GR DV6281 SS (((((((,,,,,,,,,,,,,,,,,,,,<<<<<_______>>>>>,,,,,<<<<<_______>>>>>))))))):
//
DV6281                              len =   74 inside = -110.7 mea =  -25.7 null =   -inf logoods =    inf RAM =    0.2 MB sen = 85.0000 ppv = 100.0000 F = 91.8919
# STOCKHOLM 1.0

DR3040         GGGCCUGUAGCUCAGAGGAUUAGAGCACGUGGCUACGAACCACGAUGUCGGGGGUUCGAAUCCCUCCUAGCCCA
#=GR DR3040 SS ((((,,,,,,<_____________>,,<<<<<_______>>>>>,,,,,<<<<<<____>>>>>>,,,,)))):
//
DR3040                              len =   74 inside = -107.8 mea =  -30.4 null =   -inf logoods =    inf RAM =    0.2 MB sen = 52.6316 ppv = 62.5000 F = 57.1429
# STOCKHOLM 1.0

DK5120         CACUAAGAAGCUAAAUGGGCAUUAGCGACAGCCUUUUAAGCUGUAGAUUGGUGACUCCCAACCACCCUUAAUGA
#=GR DK5120 SS :::::::::::::::::::::::::::<<<<<_______>>>>>:::::<<_____________>>::::::::
//
DK5120                              len =   74 inside = -110.2 mea =  -31.2 null =   -inf logoods =    inf RAM =    0.2 MB sen = 36.8421 ppv = 100.0000 F = 53.8462
# STOCKHOLM 1.0

DR5100         AGGUGAUUAGUCUAAGUAAAAUACUUGAUUUCGGCUCAAGAGUCUGUGGUUAAAGUCCACAAUUGCCUA
#=GR DR5100 SS (((((((,,,,,,<<<<_____>>>>,,,,,,<<<<<__>>>>><<<<<_______>>>>>))))))):
//
DR5100                              len =   69 inside = -100.3 mea =  -20.8 null =   -inf logoods =    inf RAM =    0.1 MB sen = 60.0000 ppv = 57.1429 F = 58.5366
# STOCKHOLM 1.0

DW6160         GACUCCUUAGCAUAGUGGUUUAUUGUAAUUGUCUCCAAAGCAGUUGGUCCAGGGUUCAACUCCCUGAGGGGUCU
#=GR DW6160 SS <<<<<<<<<<-------------------------------<<<<<<<<<__>>>>>>>>>-->>>>>>>>>>:
//
DW6160                              len =   74 inside = -108.4 mea =  -20.8 null =   -inf logoods =    inf RAM =    0.2 MB sen = 35.0000 ppv = 36.8421 F = 35.8974
# STOCKHOLM 1.0

DF2600         GCCGGGAUAGCUCAGUUGGUAGAGCAGAGGACUGAAAAUCCUCGUGUCACCAGUUCAAAUCUGGUUUCUGGCA
#=GR DF2600 SS (((((((,,<<<__________>>>,<<<<<_______>>>>>,,,,,<<<<<_______>>>>>))))))):
//
DF2600                              len =   73 inside = -106.2 mea =  -22.6 null =   -inf logoods =    inf RAM =    0.2 MB sen = 95.2381 ppv = 100.0000 F = 97.5610
# STOCKHOLM 1.0

DK8040         GCCCGGCUAGCUCAGUUGGUAGAGCAUGAGACUCUUAAUCUCAGGGUCGUGGGUUCGAGCCCCACGUUGGGCG
#=GR DK8040 SS (((((((,,<<<__________>>>,,,,<<<<<_________>>>>><<<<<_______>>>>>))))))):
//
DK8040                              len =   73 inside = -106.6 mea =  -28.4 null =   -inf logoods =    inf RAM =    0.2 MB sen = 71.4286 ppv = 75.0000 F = 73.1707
# STOCKHOLM 1.0

DK4840         CAUUAGAUGACUGAAAGCAAGUACUGGUCUCUUAAACCAUUUAAUAGUAAAUUAGCCAUUACUUCUAAUGA
#=GR DK4840 SS <<<<<<<------------------<______________________________>------>>>>>>>:
//
DK4840                              len =   71 inside = -104.0 mea =  -26.6 null =   -inf logoods =    inf RAM =    0.2 MB sen = 36.8421 ppv = 87.5000 F = 51.8519
# STOCKHOLM 1.0

DC4440         GGCGGCAUGGCCAAGCGGUAAGGCAGGGGACUGCAAAUCCUUUAUCCCCAGUUCAAAUCUGGGUGUCGCCU
#=GR DC4440 SS <<<<<<<---------------------------------------<<<<<_______>>>>>>>>>>>>:
//
DC4440                              len =   71 inside = -102.3 mea =  -25.0 null =   -inf logoods =    inf RAM =    0.2 MB sen = 60.0000 ppv = 100.0000 F = 75.0000
# STOCKHOLM 1.0

DH4880         AUUUAAAUAGUUUAAAAAAAAUACUAAUUUGUGGUGUUAGUGAUAUGAAGUUAUUCAUUUUAGAUC
#=GR DH4880 SS :::::::::::::::::::::::<<_____________>>::::::<________>::::::::::
//
DH4880                              len =   66 inside =  -96.4 mea =  -33.0 null =   -inf logoods =    inf RAM =    0.1 MB sen = 14.2857 ppv = 100.0000 F = 25.0000
# STOCKHOLM 1.0

DT5360         GUCUUUGUAGUACAUCUAAUAUACUGGUCUUGUAAACCAGAGAAGGAGAACAACUAACCUCCCUAAGACU
#=GR DT5360 SS (((((,,,,,,,,,,,,,,,,,,<<<<<_______>>>>>,,,,<<<<__________>>>>,,))))):
//
DT5360                              len =   70 inside = -103.5 mea =  -21.9 null =   -inf logoods =    inf RAM =    0.1 MB sen = 77.7778 ppv = 100.0000 F = 87.5000
# STOCKHOLM 1.0

DN4000         GUCCUUAUAGCUUAUCGGUUAAAGCAUCUCACUGUUAAUGAGAAUAGAUGGGUUCAAUUCCUAUUAAGGACG
#=GR DN4000 SS (((((((,,,,,,,,,,,,,,,,,,,,<<<_________>>>,,,,,,,<<<_______>>>,,))))))):
//
DN4000                              len =   72 inside = -105.7 mea =  -28.2 null =   -inf logoods =    inf RAM =    0.2 MB sen = 61.9048 ppv = 100.0000 F = 76.4706
# STOCKHOLM 1.0

DI5220         GGAAGCGUGCCUGAACAAAAAGGAUCACUAUGAUAAAGUGAACAUAGAGGUAUAACAACCCUCUCACUUCCU
#=GR DI5220 SS (((((,,,,,,,,,,,,,,,,,,,,<<<_________>>>,,,,,<<<<<_________>>>>>,,))))):
//
DI5220                              len =   72 inside = -104.4 mea =  -22.1 null =   -inf logoods =    inf RAM =    0.2 MB sen = 68.4211 ppv = 100.0000 F = 81.2500
# STOCKHOLM 1.0

DW7560         GACUGCUUGGCGCAAUGGUAGCGCGUUCGACUCCAGAUCGAAAGGUUGGGCGUUCGAUCCGCUCAGUGGUCA
#=GR DW7560 SS <<<<<<<<<<<<----------<<<<<<<<<_____________>>>>>>>>>------>>>>>>>>>>>>:
//
DW7560                              len =   72 inside = -105.4 mea =  -27.5 null =   -inf logoods =    inf RAM =    0.2 MB sen = 33.3333 ppv = 33.3333 F = 33.3333
# STOCKHOLM 1.0

DK1220         GACUCGUUAGCUCAGCCGGUAGAGCAACUGGCUUUUAACCAGUGGGUCCGGGGUUCGAAUCCCCGACGAGUCACCA
#=GR DK1220 SS (((((((,,,,,,<<<<<<<______>>>>>>>,,,,,,,,,,,,,,,<<<<<_______>>>>>)))))))::::
//
DK1220                              len =   76 inside = -108.5 mea =  -22.5 null =   -inf logoods =    inf RAM =    0.2 MB sen = 57.1429 ppv = 63.1579 F = 60.0000
# STOCKHOLM 1.0

DM7740         AGCAGAGUGGCGCAGUGGAAGCGUGCUGGUCCCAUAACCCAGAGGUCCGAGGAUCGAAACCUUGCUCUGCUA
#=GR DM7740 SS (((((((((,,<_________>,,,,,,,,,,,,,,,,,,,,,<<<<<__>>>>>,,,,,,,))))))))):
//
DM7740                              len =   72 inside = -103.3 mea =  -28.9 null =   -inf logoods =    inf RAM =    0.2 MB sen = 40.0000 ppv = 53.3333 F = 45.7143
# STOCKHOLM 1.0

DS6740         GUGGAAGUGGCGGAGUGGUUAUCGGGCAUGACUAGAAAUCAUGUGGGCUUUGCCCGCGCAGGUUCGAAUCCUGCCGUUCACG
#=GR DS6740 SS ((((--(((((((---------(((((,,<_________>,<<<<<<<___>>>>>>>,,,)))))----))))))))))):
//
DS6740                              len =   82 inside = -119.0 mea =  -31.4 null =   -inf logoods =    inf RAM =    0.2 MB sen = 39.1304 ppv = 37.5000 F = 38.2979
# STOCKHOLM 1.0

DM4480         GGGCUUAUAGUUUAAUUGGUUGAAACGUACCGCUCAUAACGGUGAUAUUGUAGGUUCGAGCCCUACUAAGCCCA
#=GR DM4480 SS (((((((,,,,,,,,,,,,,,,,,,,,,<<<<_______>>>>,,,,,,<<<<<_______>>>>>))))))):
//
DM4480                              len =   74 inside = -107.7 mea =  -24.3 null =   -inf logoods =    inf RAM =    0.2 MB sen = 76.1905 ppv = 100.0000 F = 86.4865
# STOCKHOLM 1.0

DF5060         GCUGACGUAGCUUAACUAAAGCAUAACACUGAAGCUGUUAAGACGGACCCUAGAAAGUCCCGCUAGCA
#=GR DF5060 SS ((((,,,,,<<______________________>>,,,,,,,,,<<<<________>>>>,,,)))):
//
DF5060                              len =   68 inside = -100.5 mea =  -29.2 null =   -inf logoods =    inf RAM =    0.1 MB sen = 42.1053 ppv = 80.0000 F = 55.1724
# STOCKHOLM 1.0

DF0860         GCCGCCGUAGCUCAGCCCGGGAGAGCGCCCGGCUGAAGACCGGGUUGUCCGGGGUUCAAGUCCCCGCGGCGGCA
#=GR DF0860 SS [[[[[[[,,,,,((((((<<<______>>><<_______>>)))))),,<<<<<_______>>>>>]]]]]]]:
//
DF0860                              len =   74 inside = -101.6 mea =  -28.1 null =   -inf logoods =    inf RAM =    0.2 MB sen = 66.6667 ppv = 60.8696 F = 63.6364
# STOCKHOLM 1.0

DR4080         GCUCUCUUAGCUUAAUGGUUAAAGCAUAAUACUUCUAAUAUUAAUAUUCCAUGUUCAAAUCAUGGAGAGAGUA
#=GR DR4080 SS <<<<<<<-----------------------------------------<<<<<_______>>>>>>>>>>>>:
//
DR4080                              len =   73 inside = -105.5 mea =  -22.9 null =   -inf logoods =    inf RAM =    0.2 MB sen = 57.1429 ppv = 100.0000 F = 72.7273
# STOCKHOLM 1.0

DT1662         GCCGACUUAGCUCAGUAGGUAGAGCAACUGACUUGUAAUCAGUAGGUCACCAGUUCGAUUCCGGUAUUCGGCACCA
#=GR DT1662 SS (((((,,,,<<<__________>>>,,,,<<<<<_________>>>>>,,,,,,,,,,,,,,,,,,,)))))::::
//
DT1662                              len =   76 inside = -113.0 mea =  -31.3 null =   -inf logoods =    inf RAM =    0.2 MB sen = 42.1053 ppv = 61.5385 F = 50.0000
# STOCKHOLM 1.0

DX4280         AGCGGGGUAGAGUAAUUGGUCAACUCAUCAGGCUCAUGACCUGAAGAUUGCAGGUUCGAAUCCUGUCCCCGCCU
#=GR DX4280 SS :((((((,,,,,,,,,,,,,,,,,,,,,<<<<_______>>>>,,,,,,,<<<<_______>>>>,))))))::
//
DX4280                              len =   74 inside = -107.0 mea =  -24.2 null =   -inf logoods =    inf RAM =    0.2 MB sen = 70.0000 ppv = 100.0000 F = 82.3529
# STOCKHOLM 1.0

DT5320         GUCUUGAUAGUAUAAACAUUACUCUGGUCUUGUAAACCUGAAAUGAAGAUCUUCUCUUCUCAAGACA
#=GR DT5320 SS (((((((,,,,,,,,,,,,,,,,,,<<_________>>,,,,,,<<<<_______>>>>))))))):
//
DT5320                              len =   67 inside =  -98.8 mea =  -23.1 null =   -inf logoods =    inf RAM =    0.1 MB sen = 72.2222 ppv = 100.0000 F = 83.8710
# STOCKHOLM 1.0

DY4980         GGCAAGGUGGCAGAUGGUUUAAUGCGCUAAAUUGUAAAUUUAUUUAUAAAGGUUUAAGUCCUUUCUUUGUCA
#=GR DY4980 SS (((((((,,,,,,,,,,,,,,,,,,,,,,,,,,,,,<______>,,,,,<<<_______>>>,,))))))):
//
DY4980                              len =   72 inside = -106.3 mea =  -32.0 null =   -inf logoods =    inf RAM =    0.2 MB sen = 52.6316 ppv = 90.9091 F = 66.6667
# STOCKHOLM 1.0

DC4070         AGAGAGGAGUGAAUAAGGUUGUUCAUAUAAAUUGCAAAUUUAUANUAUUAGGGUUCGAUUCCCUCUUCUCUC
#=GR DC4070 SS ((((((((((<<<<<____>>>>>,<<<<<<<<___>>>>>>>>,,,,,,,,<_______>)))))))))):
//
DC4070                              len =   72 inside = -102.5 mea =  -28.3 null =   -inf logoods =    inf RAM =    0.2 MB sen = 80.0000 ppv = 66.6667 F = 72.7273
# STOCKHOLM 1.0

DL5281         AUUAGGGUGGCAGAGCCAAGUAAUUGCGUAAGACUUAAAACCUUGUUCCCAGAGGUUCAAAUCCUCUCCCUAAUA
#=GR DL5281 SS (((((((,<<<___>>>,,,,,,,,,,,,,,,,,,,,,,,,,,,,,,,,,<<<<<_______>>>>>))))))):
//
DL5281                              len =   75 inside = -108.8 mea =  -23.5 null =   -inf logoods =    inf RAM =    0.2 MB sen = 60.0000 ppv = 80.0000 F = 68.5714
# STOCKHOLM 1.0

DR2520         GGGCUUGUAGCUCAGUGGACUAGAGCACGUGGCUACGAACUACGGAGUCAGGGGUUCGAAUCCCUUCUUGCCCG
#=GR DR2520 SS ((((,<<<<<<<__________________>>>>>>>,,,,,,,,,,,,<<<<<<<__>>>>>>>,,,,)))):
//
DR2520                              len =   74 inside = -108.6 mea =  -30.1 null =   -inf logoods =    inf RAM =    0.2 MB sen = 21.0526 ppv = 22.2222 F = 21.6216
# STOCKHOLM 1.0

DL0660         GCAGGGGUUGUCGAGCCUGGCCAAAGAUGCAGGACUUAGAAUCCUGUCCAGUAGUGGUUCCAGGGUUCAAAUCCCUGCCCCUGCA
#=GR DL0660 SS ((((((((,,,,,,,,,,<----------<<<<<_______>>>>>--------------><<<<_______>>>>)))))))):
//
DL0660                              len =   85 inside = -120.5 mea =  -33.7 null =   -inf logoods =    inf RAM =    0.2 MB sen = 69.5652 ppv = 88.8889 F = 78.0488
# STOCKHOLM 1.0

DR6320         GGUCUCGUGGCCCAAUGGUUAAGGCGCUUGACUACGAAUCAAGAGAUUCCAGGUUCGACUCUUGGCGGGAUCG
#=GR DR6320 SS ((((((((,,,,,,,,<<<<<<<___>>>>>>>,,,,,,<<<<_________________>>>>)))))))):
//
DR6320                              len =   73 inside = -107.4 mea =  -30.9 null =   -inf logoods =    inf RAM =    0.2 MB sen = 35.0000 ppv = 36.8421 F = 35.8974
# STOCKHOLM 1.0

DH5360         GUAAAUAUAGUUUAACAAAAACAUUAGAUUGUGAAUCUAACAAUAGAAACUCAUUACCUUCUUAUUUACC
#=GR DH5360 SS <<<<<<<-----------------<<<<<_____>>>>>----------------------->>>>>>>:
//
DH5360                              len =   70 inside = -102.4 mea =  -24.8 null =   -inf logoods =    inf RAM =    0.1 MB sen = 55.0000 ppv = 91.6667 F = 68.7500
# STOCKHOLM 1.0

DG2921         GCGGAUAUGGUCGAAUGGUAAAAUUUCUCUUUGCCAAGGAGAAGAUGCGGGUUCGAUUCCCGCUAUCCGCC
#=GR DG2921 SS (((((((,,,,,,,,,,,,,,,,,<<<<<<<<___>>>>>>>>,,,<<<<<_______>>>>>))))))):
//
DG2921                              len =   71 inside = -101.7 mea =  -18.2 null =   -inf logoods =    inf RAM =    0.2 MB sen = 89.4737 ppv = 85.0000 F = 87.1795
# STOCKHOLM 1.0

DG0220         GCGGAUAUCGUAUAAUGGUAUUACCUCAGACUUCCAAUCUGAUGAUGUGAGUUCGAUUCUCAUUAUCCGCUCCA
#=GR DG0220 SS (((((((,,,,,,,,,,,,,,,,,,<<<<<_______>>>>>,,,<<<<<_______>>>>>,)))))))::::
//
DG0220                              len =   74 inside = -109.9 mea =  -28.6 null =   -inf logoods =    inf RAM =    0.2 MB sen = 60.0000 ppv = 70.5882 F = 64.8649
# STOCKHOLM 1.0

DQ6050         GGUCCUAUAGUGUAGUGGUUAUCACUUCGGACUUUGAAUCCGAAAACCCAGGUUCGAAUCCUGGUAGGACCA
#=GR DQ6050 SS (((((((,,,,,,<<<<_____>>>><<<<<_______>>>>>,,,,<<<<<_______>>>>>))))))):
//
DQ6050                              len =   72 inside = -102.7 mea =  -20.2 null =   -inf logoods =    inf RAM =    0.2 MB sen = 85.0000 ppv = 80.9524 F = 82.9268
# STOCKHOLM 1.0

DL4880         UCUAAUAUGGCAGAUUAGUGCAAUGGAUUUAAGCUCCAUAUAUAAAGUAUUUUACUUUUAUUAGAA
#=GR DL4880 SS (((((((,,,,,,,,,,,,,,,,<<<<_______>>>>,,,,,,<<<<_____>>>>,))))))):
//
DL4880                              len =   66 inside =  -96.9 mea =  -24.6 null =   -inf logoods =    inf RAM =    0.1 MB sen = 75.0000 ppv = 100.0000 F = 85.7143
# STOCKHOLM 1.0

DY5880         GGUAAAAUGGCUGAGUGAAGCAUUGGACUGUAAAUCUAAAGACAGGGGUUAGGCCUCUUUUUACCA
#=GR DY5880 SS <<<<<<<------------------------------------<<<<<<___>>>>>>>>>>>>>:
//
DY5880                              len =   66 inside =  -96.2 mea =  -22.8 null =   -inf logoods =    inf RAM =    0.1 MB sen = 60.0000 ppv = 92.3077 F = 72.7273
# STOCKHOLM 1.0

DN1351         UCCUCCGUAGCUCAAUUGGCAGAGCAGCCGGCUGUUAACCGGCAGGUUACUGGUUCGAGUCCAGUCGGGGGAG
#=GR DN1351 SS (((((((,,<<____________>>,<<<<<_______>>>>>,,,,,,<<<<_______>>>>,))))))):
//
DN1351                              len =   73 inside = -105.1 mea =  -28.8 null =   -inf logoods =    inf RAM =    0.2 MB sen = 85.7143 ppv = 100.0000 F = 92.3077
# STOCKHOLM 1.0

DX4320         AGCGGGGUAGAGUAGUUGGUUAACUCGUCAGGCUCAUGACCUGAAGAUUGCAGGUUCGAAUCCUGCCCCCGCCA
#=GR DX4320 SS :((((((,,,,,,,,,,,,,,,,,,,,<<<<<_______>>>>>,,,,,<<<<<_______>>>>>))))))::
//
DX4320                              len =   74 inside = -106.4 mea =  -22.2 null =   -inf logoods =    inf RAM =    0.2 MB sen = 80.0000 ppv = 100.0000 F = 88.8889
# STOCKHOLM 1.0

DT2460         GCUUGCUUAGCUCAAUUCGGUAGAGCUUUGGUUUUGUAAACCAAAGGUUAUCGGUUCAAGUCCGAUAGCAAGCU
#=GR DT2460 SS (((((((,,,<<<_________>>><<<<<<<<<___>>>>>>>>>,,,<<<<<_______>>>>>))))))):
//
DT2460                              len =   74 inside = -105.0 mea =  -18.3 null =   -inf logoods =    inf RAM =    0.2 MB sen = 95.2381 ppv = 83.3333 F = 88.8889
# STOCKHOLM 1.0

DP9991         GGCUCGUUGGUCUAGGGGUAUGAUUCUCGCUUUGGGUGCGAGAGGUCCCGGGUUCAAAUCCCGGACGAGCCC
#=GR DP9991 SS (((((((,,,,,,,,,<------<<<<<<<_______>>>>>>>--><<<<<_______>>>>>))))))):
//
DP9991                              len =   72 inside = -102.8 mea =  -20.5 null =   -inf logoods =    inf RAM =    0.2 MB sen = 85.0000 ppv = 85.0000 F = 85.0000
# STOCKHOLM 1.0

DF1541         GGCUCGGUAGCUCAGUUGGUAGAGCAACGGACUGAAAAUCCGUGUGUCGGCGGUUCGAUUCCGUCCCGAGCCA
#=GR DF1541 SS (((((((,,<<<<________>>>>,,<<<<_______>>>>,,,,,,<<<<<_______>>>>>))))))):
//
DF1541                              len =   73 inside = -104.4 mea =  -26.5 null =   -inf logoods =    inf RAM =    0.2 MB sen = 95.2381 ppv = 100.0000 F = 97.5610
# STOCKHOLM 1.0

DP2680         AGGGAUGUAGCGCAGCUUGGUAGCGCGUUUGUUUUGGGUACAAAAUGUCACAGGUUCAAAUCCUGUCAUCCCUA
#=GR DP2680 SS (((((((,,<<<<_________>>>>,,,,,<<<<<____>>>>>,,,,<<<<<_______>>>>>))))))):
//
DP2680                              len =   74 inside = -107.2 mea =  -24.0 null =   -inf logoods =    inf RAM =    0.2 MB sen = 76.1905 ppv = 76.1905 F = 76.1905
# STOCKHOLM 1.0

DP0660         GGGCCUGUGGGGUAGCCUGGUCCAUCCUUUGGGAUUUGGGAUCCUGAGACCCCAGUUCAAAUCUGGGCAGGCCCACCA
#=GR DP0660 SS ((((((((,<<<------------------<<<<_______>>>>---->>><<<_______>>>,))))))))::::
//
DP0660                              len =   78 inside = -111.2 mea =  -36.3 null =   -inf logoods =    inf RAM =    0.2 MB sen = 70.0000 ppv = 77.7778 F = 73.6842
# STOCKHOLM 1.0

DG4080         AUAGAUAUAAGUUAAGUGGUAAACUGAAUGUCUUCCACACAUUGAUUGUGAGUUCGAUUCUCACUAUCUAGA
#=GR DG4080 SS ::((((,,,,,,,,,,<<_________________>>,,,,,,,,,<<<<<<_______>>>>>>)))):::
//
DG4080                              len =   72 inside = -106.3 mea =  -29.0 null =   -inf logoods =    inf RAM =    0.2 MB sen = 45.0000 ppv = 75.0000 F = 56.2500
# STOCKHOLM 1.0

DI1661         GGCCCCUUAGCUCAGUGGUUAGAGCAGGCGACUCAUAAUCGCUUGGUCGCUGGUUCAAGUCCAGCAGGGGCCACCA
#=GR DI1661 SS (((((((,,,,,,,,,<-----<<<<<<<<<_______>>>>>>>>>><<<<<_______>>>>>)))))))::::
//
DI1661                              len =   76 inside = -108.0 mea =  -22.0 null =   -inf logoods =    inf RAM =    0.2 MB sen = 80.9524 ppv = 77.2727 F = 79.0698
# STOCKHOLM 1.0

DL1543         GCCGGUGUGGCGGAAUUGGCAGACGCGCACGACUCAAAAUCGUGUUCCUUCUGGAGUGUCGGUUCGACCCCGACCACCGGUA
#=GR DL1543 SS (((((((----(---(((((,,,,,,<<<<<<_______>>>>>>,<______>,,,)))))--------)---))))))):
//
DL1543                              len =   82 inside = -118.6 mea =  -34.0 null =   -inf logoods =    inf RAM =    0.2 MB sen = 56.5217 ppv = 65.0000 F = 60.4651
# STOCKHOLM 1.0

DL3280         GCCUUGGUGGUGAAAUGGUAGACACGCGAGACUCAAAAUCUCGUGCUAAAAAGCGUGGAGGUUCGAGUCCUCUUCAAGGCA
#=GR DL3280 SS (((((((((,,,,,,,,,,,,,,,,,<<<<<_______>>>>><<<______>>>,,,<<<_______>>>))))))))):
//
DL3280                              len =   81 inside = -115.6 mea =  -30.4 null =   -inf logoods =    inf RAM =    0.2 MB sen = 73.9130 ppv = 85.0000 F = 79.0698
# STOCKHOLM 1.0

DA1541         GGGGCCUUAGCUCAGCUGGGAGAGCGCCUGCUUUGCACGCAGGAGGUCAGCGGUUCGAUCCCGCUAGGCUCCACCA
#=GR DA1541 SS (((((((,,<<___>>,,,,,,,,,,<<<<<_______>>>>>,,,,,<<<<<_______>>>>>)))))))::::
//
DA1541                              len =   76 inside = -110.4 mea =  -29.7 null =   -inf logoods =    inf RAM =    0.2 MB sen = 80.9524 ppv = 89.4737 F = 85.0000
# STOCKHOLM 1.0

DA1140         GGGCCCUUAGCUCAGCUGGGAGAGCACCUGCCUUGCACGCAGGGGGUCGACGGUUCGAUCCCGUUAGGGUCCACCA
#=GR DA1140 SS (((((((,,<_____>,,,,,,,,,,,<<<<_______>>>><<<<<<<<____>>>>>>>>,,,)))))))::::
//
DA1140                              len =   76 inside = -109.1 mea =  -26.7 null =   -inf logoods =    inf RAM =    0.2 MB sen = 52.3810 ppv = 55.0000 F = 53.6585
# STOCKHOLM 1.0

DA0261         GGGCGAAUAGUGUCAGCGGGAGCACACCAGACUUGCAAUCUGGUAGGGAGGGUUCGAGUCCCUCUUUGUCCACCA
#=GR DA0261 SS (((((,,,,,,,,,,,,,,,,,,,,<<<<<<_______>>>>>>,<<<<<<<_______>>>>>>>)))))::::
//
DA0261                              len =   75 inside = -109.8 mea =  -24.7 null =   -inf logoods =    inf RAM =    0.2 MB sen = 71.4286 ppv = 83.3333 F = 76.9231
# STOCKHOLM 1.0

DA2240         GGGGCCUUAGCUCAGCUGGGAGAGCGCCUGCUUUGCACGCAGGAGGUCAGCGGUUCGAUCCCGCUAGGCUCCA
#=GR DA2240 SS (((((((,,<<___>>,,,,,,,,,,<<<<<_______>>>>>,,,,,<<<<<_______>>>>>))))))):
//
DA2240                              len =   73 inside = -105.4 mea =  -28.9 null =   -inf logoods =    inf RAM =    0.2 MB sen = 80.9524 ppv = 89.4737 F = 85.0000
# STOCKHOLM 1.0

DM1230         GGCGGUGUAGCUCAGCUGGCUAGAGCGUGCGGUUCAUACCCGCAAGGUCGAGGGUUCAAGUCCCCCCGCCGCUACCA
#=GR DM1230 SS (((((((,,<<_______>>,,,,,,,<<<<<_______>>>>>,,,,,,,<<<_______>>>,,)))))))::::
//
DM1230                              len =   77 inside = -112.7 mea =  -31.1 null =   -inf logoods =    inf RAM =    0.2 MB sen = 75.0000 ppv = 88.2353 F = 81.0811
# STOCKHOLM 1.0

DH1541         GGCGGUUGUGGCGAAGUGGUUAACGCACCAGAUUGUGGCUCUGGCAUUCGUGGGUUCGAUUCCCAUCAAUCGCCCCA
#=GR DH1541 SS ((((((((,,,,,,,,,,,,,,,,,,,<<<<_________>>>>,,,,,,<<<<_______>>>>,)))))))):::
//
DH1541                              len =   77 inside = -113.5 mea =  -28.7 null =   -inf logoods =    inf RAM =    0.2 MB sen = 75.0000 ppv = 93.7500 F = 83.3333
# STOCKHOLM 1.0

DT1663         GCCGAUAUAGCUCAGUUGGUAGAGCAGCGCAUUCGUAAUGCGAAGGUCGUAGGUUCGACUCCUAUUAUCGGCACCA
#=GR DT1663 SS (((((((,,<<<<________>>>>,,<<<<<<___>>>>>>,,,<<<<______>>>>,,,,,,)))))))::::
//
DT1663                              len =   76 inside = -110.4 mea =  -22.7 null =   -inf logoods =    inf RAM =    0.2 MB sen = 75.0000 ppv = 71.4286 F = 73.1707
# STOCKHOLM 1.0

DF5360         GUUGAUGUAGCUUAACCCAAAGCAAGGCACUGAAAAUGCCUAGAUGAGUCUCCCAACUCCAUAAACA
#=GR DF5360 SS :::::::::<<__________>>:<<<<<_______>>>>>::::::<________>::::::::::
//
DF5360                              len =   67 inside =  -99.9 mea =  -22.7 null =   -inf logoods =    inf RAM =    0.1 MB sen = 42.1053 ppv = 100.0000 F = 59.2593
# STOCKHOLM 1.0

DN9991         GUCUCUGUGGCGCAAUCGGUUAGCGCGUUCGGCUGUUAACCGAAAGAUUGGUGGUUCGAGCCCACCCAGGGACG
#=GR DN9991 SS (((((((,,,,,,,,<<<<<<<<<<________>>>>>>>>>>,,,,,,<<<<<_______>>>>>))))))):
//
DN9991                              len =   74 inside = -107.1 mea =  -20.0 null =   -inf logoods =    inf RAM =    0.2 MB sen = 57.1429 ppv = 54.5455 F = 55.8140
# STOCKHOLM 1.0

DL2721         GCCUUGAUGGUGAAAUGGUAGACACGCGAGACUCAAAAUCUCGUGCUAAAGAGCGUGGAGGUUCGAGUCCUCUUCAAGGCA
#=GR DL2721 SS (((((((((,,,,,,,,,,,,,,,,<<<<<<_______>>>>>><<______>>,,,,,,,,,,,,,,,,,))))))))):
//
DL2721                              len =   81 inside = -115.2 mea =  -30.1 null =   -inf logoods =    inf RAM =    0.2 MB sen = 60.8696 ppv = 82.3529 F = 70.0000
# STOCKHOLM 1.0

DH4000         GGUGAAUAUAUUUCAAUGGUAGAAAAUACGCUUGUGGUGCGUUAAAUCUGAGUUCGAUUCUCAGUAUUCACC
#=GR DH4000 SS ((((((((,,,,,,,,,,,,,,,,,,,<<<<_______>>>>,,,,,<<<<<_______>>>>>))))))))
//
DH4000                              len =   72 inside = -104.8 mea =  -19.7 null =   -inf logoods =    inf RAM =    0.2 MB sen = 80.0000 ppv = 94.1176 F = 86.4865
# STOCKHOLM 1.0

DI1260         GGACCCUUAGCUCAGUUGGUUAGAGCAUCCGGCUCAUAACCGGAUGGUCACUGGUUCAAGUCCAGUAGGGUCCACCA
#=GR DI1260 SS (((((((,,,,,,,,,,,,,,,<<<<<<<<<<_______>>>>>>>>>><<<<<_______>>>>>)))))))::::
//
DI1260                              len =   77 inside = -109.6 mea =  -18.1 null =   -inf logoods =    inf RAM =    0.2 MB sen = 80.9524 ppv = 77.2727 F = 79.0698
# STOCKHOLM 1.0

DH5480         GUAGAUAUAGUUUAACUAAAACAUUAGAUUGUGAAUCUAACCAUAGAGACUUACCACCUCUUAUUUACC
#=GR DH5480 SS ((((((,,,,,,,,,,,,,,,,,,<<<<<_____>>>>>,,,,,,<_____________>,,)))))):
//
DH5480                              len =   69 inside = -102.6 mea =  -27.1 null =   -inf logoods =    inf RAM =    0.1 MB sen = 55.0000 ppv = 91.6667 F = 68.7500
# STOCKHOLM 1.0

DR1660         GCGCCCGUAGCUCAGCUGGAUAGAGCGCUGCCCUCCGGAGGCAGAGGUCUCAGGUUCGAAUCCUGUCGGGCGCGCCA
#=GR DR1660 SS (((((((,,<_____>,,,,,,,,,,,<<<<<_______>>>>>,,,,,,<<<<_______>>>>,)))))))::::
//
DR1660                              len =   77 inside = -111.1 mea =  -30.9 null =   -inf logoods =    inf RAM =    0.2 MB sen = 80.0000 ppv = 94.1176 F = 86.4865
# STOCKHOLM 1.0

DN1500         UCCGCCUUAGCUCAGUUGGUAGAGCGCUUGACUGUUAAUCAGGAUGUCGUCAGUUCGAGUCUGACAGGCGGA
#=GR DN1500 SS <<<<<<<-----------------------------------------<<<<<_______>>>>>>>>>>>>
//
DN1500                              len =   72 inside = -104.9 mea =  -29.7 null =   -inf logoods =    inf RAM =    0.2 MB sen = 57.1429 ppv = 100.0000 F = 72.7273
# STOCKHOLM 1.0

DH1660         GGUGGCUAUAGCUCAGUUGGUAGAGCCCUGGAUUGUGAUUCCAGUUGUCGUGGGUUCGAAUCCCAUUAGCCACCCCA
#=GR DH1660 SS ((((((((,,,,,,,,,,,,,,,,,,,<<<<<_______>>>>>,,,,,,<<<<_______>>>>,)))))))):::
//
DH1660                              len =   77 inside = -112.3 mea =  -27.8 null =   -inf logoods =    inf RAM =    0.2 MB sen = 76.1905 ppv = 94.1176 F = 84.2105
# STOCKHOLM 1.0

DL5021         GUUGCAGUAGCAAAGCGGUUAAUGCGAGAAUCCUAAAAUUUCUUUAUCAGAGGUUCAAAUCCUCUCUCCAACU
#=GR DL5021 SS <<<<--------------------------------------------<<<<<_______>>>>>--->>>>:
//
DL5021                              len =   73 inside = -109.1 mea =  -28.5 null =   -inf logoods =    inf RAM =    0.2 MB sen = 50.0000 ppv = 100.0000 F = 66.6667
# STOCKHOLM 1.0

DW5120         AGAGAUUUAGGUUAACAAGACUAAGAGCCUUCAAAGCCCUAAGCAGGAGUUAGAAUCUCCUAAUCUCUG
#=GR DW5120 SS (((((((,,<<__________________________>>,,,,,<<<<<_______>>>>>))))))):
//
DW5120                              len =   69 inside =  -99.7 mea =  -23.8 null =   -inf logoods =    inf RAM =    0.1 MB sen = 60.0000 ppv = 85.7143 F = 70.5882
# STOCKHOLM 1.0

DQ4440         UGGAGUAUAGCCAAGUGGUAAGGCAUCGGUUUUUGGUAUCGGCAUGCAAAGGUUCGAAUCCUUUUACUCCAG
#=GR DQ4440 SS (((((((,,,<<____>>,,,,,,,,,,,,,,,,,,,,,,,,,,,,,,<<<<_______>>>>,))))))):
//
DQ4440                              len =   72 inside = -105.9 mea =  -29.8 null =   -inf logoods =    inf RAM =    0.2 MB sen = 55.0000 ppv = 84.6154 F = 66.6667
# STOCKHOLM 1.0

DA0981         GGGCCGGUAGUCUAGCGGAAGGACGCCCGCCUCGCGCGCGGGAGAUCCCGGGUUCGAAUCCCGGCCGGUCCA
#=GR DA0981 SS ((((((((,,,,,,,<<<________>>>,,,<<<__>>><<____>><<<<_______>>>>)))))))):
//
DA0981                              len =   72 inside = -101.4 mea =  -29.6 null =   -inf logoods =    inf RAM =    0.2 MB sen = 52.3810 ppv = 55.0000 F = 53.6585
# STOCKHOLM 1.0

DL9162         GUCAGGAUGGCCGAGCGGUCUAAGGCGCUGCGUUCAGGUCGCAGUCUCCCCUGGAGGCGUGGGUUCGAAUCCCACUCCUGACA
#=GR DL9162 SS (((((((,<<<<<__>>>>>,,,,,,,<<<<<_______>>>>><<<<<___>>>>>,<<<<<_______>>>>>))))))):
//
DL9162                              len =   83 inside = -118.6 mea =  -24.5 null =   -inf logoods =    inf RAM =    0.2 MB sen = 87.5000 ppv = 77.7778 F = 82.3529
# STOCKHOLM 1.0

DX6740         AUCAGAGUGGCGCAGCGGAAGCGUGGUGGGCCCAUAACCCACAGGUCCCAGGAUCGAAACCUGGCUCUGAUA
#=GR DX6740 SS (((((((,,,<<<_______>>>,,<<<<<_______>>>>>,,,,,<<<<<_______>>>>>))))))):
//
DX6740                              len =   72 inside = -103.0 mea =  -24.4 null =   -inf logoods =    inf RAM =    0.2 MB sen = 95.2381 ppv = 100.0000 F = 97.5610
# STOCKHOLM 1.0

DY4400         GGGAGAGUGGCCGAGUGGUCAAAAGCGACAGACUGUAAAUCUGUUGAAGUUUUUCUACGUAGGUUCGAAUCCUGCCUCUCCCA
#=GR DY4400 SS (((((((<<<<<<__>>>>>>,,,,<<<<<<<_______>>>>>>>,,,,,,,,,,,,<<<<<_______>>>>>))))))):
//
DY4400                              len =   83 inside = -118.7 mea =  -21.0 null =   -inf logoods =    inf RAM =    0.2 MB sen = 77.2727 ppv = 68.0000 F = 72.3404
# STOCKHOLM 1.0

DS3200         GGAGAGAUGGCUGAGUGGUUGAUAGCUCCGGUCUUGAAAACCGGUAUAGUUCGAACAAAGAAUCUACGAGGGUUCGAAUCCCUCUCUCUCCU
#=GR DS3200 SS (((((((,,,,,,,,,,,,,,,,,,,,<<<<<_______>>>>>,,,,,<<<<<<<_______________>>>>>>>,,,,,,))))))):
//
DS3200                              len =   92 inside = -131.7 mea =  -33.7 null =   -inf logoods =    inf RAM =    0.3 MB sen = 44.4444 ppv = 63.1579 F = 52.1739
# STOCKHOLM 1.0

DM3960         GCCCGGGUAGUUUAAAGGUAAAACCUUAAUUUCAUACGUUAAAGAUGAGAAUUCGAUUUUCUCCCCAGGUU
#=GR DM3960 SS (((((((,,,,,,,<<<<<___>>>>>,,,,,,,,,,,,,,,,,,,,,<___________>,,))))))):
//
DM3960                              len =   71 inside = -105.1 mea =  -27.0 null =   -inf logoods =    inf RAM =    0.2 MB sen = 35.0000 ppv = 53.8462 F = 42.4242
# STOCKHOLM 1.0

DA1260         GGGCCCGUAGCUCAGCUGGGAGAGCACCUGCCUUGCACGCAGGGGGUCGACGGUUCGAUCCCGUUCGGGUCCACCA
#=GR DA1260 SS (((((((,,,,,,,,,,,,,,,,,,,,<<<<_______>>>><<<<<<<<____>>>>>>>>,,,)))))))::::
//
DA1260                              len =   76 inside = -108.7 mea =  -24.9 null =   -inf logoods =    inf RAM =    0.2 MB sen = 52.3810 ppv = 57.8947 F = 55.0000
# STOCKHOLM 1.0

DS4501         GGAGGUAUGGCUGAGUGGUUGAAAGCAUUGGUUUGCUAAAUCAAAAUACAACAAUAUUGUAUCAUGGGUUCAAAUCCCAUUUCCUCCG
#=GR DS4501 SS (((((,,,,,,,,,,,,,,,,,,,,,,,,<<_________>>,,,,<<<<_______>>>>,,,<<<<_______>>>>,,,))))):
//
DS4501                              len =   88 inside = -127.1 mea =  -36.7 null =   -inf logoods =    inf RAM =    0.2 MB sen = 60.0000 ppv = 100.0000 F = 75.0000
# STOCKHOLM 1.0

DI2180         GGGCUAUUAGCUCAGUUGGUUAGAGCGCACCCCUGAUAAGGGUGAGGCCCCUGGUUCGAAUCCAGGAUGGCCCA
#=GR DI2180 SS (((((((,,,<_____________>,,<<<<<_______>>>>>,,,,,<<<<<_______>>>>>))))))):
//
DI2180                              len =   74 inside = -106.9 mea =  -24.1 null =   -inf logoods =    inf RAM =    0.2 MB sen = 85.7143 ppv = 100.0000 F = 92.3077
# STOCKHOLM 1.0

DX2920         CGCGGGGUAGAGCAGUUUGGUAGCUCGCAAGGCUCAUAACCUUGAGGUCACGGGUUCAAAUCCUGUCUCCGCAA
#=GR DX2920 SS :((((((,,,,<___________>,,,<<<<<_______>>>>>,,,,,,<<<<_______>>>>,))))))::
//
DX2920                              len =   74 inside = -108.0 mea =  -30.2 null =   -inf logoods =    inf RAM =    0.2 MB sen = 80.0000 ppv = 100.0000 F = 88.8889
# STOCKHOLM 1.0

DG7740         GCAUCGGUGGUUCAGUGGUAGAAUGCUCGCCUGCCACGCGGGCGGCCCGGGUUCGAUUCCCGGCCGAUGCA
#=GR DG7740 SS (((((((,,,,,,,,,,,,,,,,,,,<<<<<<<<___>>>>>>>>,<<<<<_______>>>>>))))))):
//
DG7740                              len =   71 inside = -100.3 mea =  -15.5 null =   -inf logoods =    inf RAM =    0.2 MB sen = 57.1429 ppv = 60.0000 F = 58.5366
# STOCKHOLM 1.0

DV5220         CAAGGCGUAGCUAUAACUUCAAAGCAUUCAGCUUACACCUGAAAGAUACCCUCAACAGACAAGGUCGCCUUGA
#=GR DV5220 SS <<<<<<<---------------------<<<_______>>>------------------------>>>>>>>:
//
DV5220                              len =   73 inside = -105.8 mea =  -20.8 null =   -inf logoods =    inf RAM =    0.2 MB sen = 52.6316 ppv = 100.0000 F = 68.9655
# STOCKHOLM 1.0

DK8101         GCCCGGCUAGCUCAGUCGGUAGAGCAUGAGACUCUUAAUCUCAGGGUCGUGGGUUCGAGCCCCACGUUGGGCG
#=GR DK8101 SS (((((((,,,<____________>,,,,,<<<<<_________>>>>><<<<<_______>>>>>))))))):
//
DK8101                              len =   73 inside = -106.7 mea =  -29.4 null =   -inf logoods =    inf RAM =    0.2 MB sen = 61.9048 ppv = 72.2222 F = 66.6667
# STOCKHOLM 1.0

DT2680         GCCCUUUUAACUCAGUGGUAGAGUAAUGCCAUGGUAAGGCAUAAGUCAUCGGUUCAAAUCCGAUAAAGGGCU
#=GR DT2680 SS (((((((,,,,,,,,,,,,,,,,,,,<<<<_______>>>>,,,,,,<<<<<_______>>>>>))))))):
//
DT2680                              len =   72 inside = -103.3 mea =  -19.3 null =   -inf logoods =    inf RAM =    0.2 MB sen = 76.1905 ppv = 100.0000 F = 86.4865
# STOCKHOLM 1.0

DS0260         GGAAGGUAGGGCGUAGUGGUACGCAACUAGUCUUGAAAACUAGCCCGCUGUAGUGAUACGGUGAUGGUUCGACUCCAUUACCUUCCUCCA
#=GR DS0260 SS (((((((((,<<<<______>>>>,,<<<<_________>>>>,,<<<<<<<____>>>>>>>,,<<_______>>,)))))))))::::
//
DS0260                              len =   90 inside = -129.9 mea =  -32.7 null =   -inf logoods =    inf RAM =    0.2 MB sen = 61.5385 ppv = 61.5385 F = 61.5385
# STOCKHOLM 1.0

DF2720         GUCAGGAUAGCUCAGUUGGUAGAGCAGAGGACUGAAAAUCCUCGUGUCACCAGUUCAAAUCUGGUUCCUGGCA
#=GR DF2720 SS (((((((,,<<<<________>>>>,<<<<<_______>>>>>,,,,,<<<<<_______>>>>>))))))):
//
DF2720                              len =   73 inside = -105.7 mea =  -21.2 null =   -inf logoods =    inf RAM =    0.2 MB sen = 100.0000 ppv = 100.0000 F = 100.0000
# STOCKHOLM 1.0

DS3880         AGAGAGUUGGCUGAGUGGUAAGGCGACUAGCUUGAGUCUAGUUAAGUUAAAACUUUCAUAUGUUCGAAUCAUAUACUCUCUG
#=GR DS3880 SS <<<<<<<-------------------------------------<<<____>>>-------------------->>>>>>>:
//
DS3880                              len =   82 inside = -119.6 mea =  -34.7 null =   -inf logoods =    inf RAM =    0.2 MB sen = 29.1667 ppv = 70.0000 F = 41.1765
# STOCKHOLM 1.0

DE4800         AUUUAUAUAGUUUAAAUAAAACAUUACAUUUUCACUGUAAAAAUAAAAAUUUAUUUUUUAUAAAUA
#=GR DE4800 SS :<<<<----------------------------------<<<<<<<____>>>>>>>--->>>>::
//
DE4800                              len =   66 inside =  -93.6 mea =  -30.4 null =   -inf logoods =    inf RAM =    0.1 MB sen = 19.0476 ppv = 36.3636 F = 25.0000
# STOCKHOLM 1.0

DM4500         CGCGGGAUAGAGUAAUUGGUAACUCGUCAGGCUCAUAAUCUGAAUGUUGUGGGUUCGAAUCCGACUCCCGCCA
#=GR DM4500 SS :<<<<<<----------------------<<<<<<<<<________>>>>>>>>>---------->>>>>>::
//
DM4500                              len =   73 inside = -106.7 mea =  -26.7 null =   -inf logoods =    inf RAM =    0.2 MB sen = 31.5789 ppv = 40.0000 F = 35.2941
# STOCKHOLM 1.0

DS4701         AUUUGUGAUUUUCACGCCGAGAGUGUUUCUUGAGGAGGUAAUGCACUAAUGAAGGGUUACAAGGC
#=GR DS4701 SS ::<<<<<<<-----------<_______>-------------------------->>>>>>>:::
//
DS4701                              len =   65 inside =  -97.2 mea =  -30.0 null =   -inf logoods =    inf RAM =    0.1 MB sen = 27.7778 ppv = 62.5000 F = 38.4615
# STOCKHOLM 1.0

DL1980         GCCCAGGUGGCGGAAUUGGUAGACGCGCAUGGUUCAGGUCCAUGUGCCGCAAGGUGUGGAGGUUCGAGUCCUCUCCUGGGCACCA
#=GR DL1980 SS ((((((((((,,,,,,,,,,,,,,<<<<<<<<_______>>>>>>>><<<_____>>>,,<<_______>>))))))))))::::
//
DL1980                              len =   85 inside = -121.9 mea =  -25.7 null =   -inf logoods =    inf RAM =    0.2 MB sen = 60.8696 ppv = 60.8696 F = 60.8696
# STOCKHOLM 1.0

DG2920         GCGGGUAUAGUUUAGUGGUAAAACCCUAGCCUUCCAAGCUAACGAUGCGGGUUCGAUUCCCGCUACCCGCU
#=GR DG2920 SS (((((((,,<<-----<<_____>>------------>>,,,,,,,<<<<<_______>>>>>))))))):
//
DG2920                              len =   71 inside = -102.8 mea =  -21.2 null =   -inf logoods =    inf RAM =    0.2 MB sen = 60.0000 ppv = 75.0000 F = 66.6667
# STOCKHOLM 1.0

DS2680         GGAGAGAUGGCUGAGUGGACUAAAGCGGCGGAUUGCUAAUCCGUUGUACAAUUUUUUUGUACCGAGGGUUCGAAUCCCUCUCUUUCCG
#=GR DS2680 SS (((((((,,,,,,,,,,,,,,,,,<<<<<<<<<<___>>>>>>>>>><<<_______>>>,,,<<<<<_______>>>>>))))))):
//
DS2680                              len =   88 inside = -127.0 mea =  -28.6 null =   -inf logoods =    inf RAM =    0.2 MB sen = 76.9231 ppv = 80.0000 F = 78.4314
# STOCKHOLM 1.0

DA6740         GGGGAUGUAGCUCAUAUGGUAGAGCGCUCGCUUUGCAUGCGAGAGGCACAGGGUUCGAUUCCCUGCAUCUCCA
#=GR DA6740 SS ((((((((((,,,,,,,,<<<<<<<<__>>>>>>>>,,,,,,,,,,,,,,,<<_______>>)))))))))):
//
DA6740                              len =   73 inside = -104.5 mea =  -22.0 null =   -inf logoods =    inf RAM =    0.2 MB sen = 42.8571 ppv = 45.0000 F = 43.9024
# STOCKHOLM 1.0

DE7740         UCCUAUAUUGUCUAGUGGUUAGGAUAUCCGGCUCUCACCCGGAAGGCCCGGGUUCAAUUCCCGGUAUGGGAA
#=GR DE7740 SS ((((((((,,,,,,,,,,,,,,,,,,,,<<<_______>>><_____><<<<_______>>>>)))))))):
//
DE7740                              len =   72 inside = -105.2 mea =  -30.4 null =   -inf logoods =    inf RAM =    0.2 MB sen = 66.6667 ppv = 87.5000 F = 75.6757
# STOCKHOLM 1.0

DC5280         AGCCUUAAGGUGAUUAUCAUGUCGAAUUGCAAGUUCGAAGGUGUAGAGAAUCUCCUCUACUAAGGCUU
#=GR DC5280 SS (((((((,,,,,,,,,,,,,,<<<<<<<___>>>>>>>,,,,<<<<<<______>>>>>>))))))):
//
DC5280                              len =   68 inside =  -98.0 mea =  -20.4 null =   -inf logoods =    inf RAM =    0.1 MB sen = 80.9524 ppv = 85.0000 F = 82.9268
# STOCKHOLM 1.0

DF1180         GGUCGUGUAGCUCAGUCGGUAGAGCAGCAGACUGAAGCUCUGCGUGUCGGCGGUUCAAUUCCGUCCACGACCACCA
#=GR DF1180 SS (((((((,,,,,,,,,,,<<<<<<<___________>>>>>>>,,,,,<<<<<_______>>>>>)))))))::::
//
DF1180                              len =   76 inside = -110.3 mea =  -29.7 null =   -inf logoods =    inf RAM =    0.2 MB sen = 57.1429 ppv = 63.1579 F = 60.0000
# STOCKHOLM 1.0

DE4440         GUCCCUUUCGUCCAGAGGUUAGGACAUCGUCUUUUCAUGUCGAAGACACGGGUUCGAUUCCCGUAAGGGAUA
#=GR DE4440 SS (((((((,,,,,,,,,,,,,,,<<<___>>>,,,,,,,,,,,,,,,,<<<<<_______>>>>>))))))):
//
DE4440                              len =   72 inside = -105.7 mea =  -29.9 null =   -inf logoods =    inf RAM =    0.2 MB sen = 60.0000 ppv = 80.0000 F = 68.5714
# STOCKHOLM 1.0

DS1180         GGAAGAUUACCCAAGUCCGGCUGAAGGGAUCGGUCUUGAAAACCGAGAGUCGGGGAAACCCGAGCGGGGGUUCGAAUCCCUCAUCUUCCGCCA
#=GR DS1180 SS (((((((,,,,,,,,,,,,,,,,,,,,,,,<<<<_______>>>>,,,,<<<<<____>>>>>,,,<<<<<____>>>>>,,)))))))::::
//
DS1180                              len =   93 inside = -131.8 mea =  -40.7 null =   -inf logoods =    inf RAM =    0.3 MB sen = 64.0000 ppv = 76.1905 F = 69.5652
# STOCKHOLM 1.0

DX6281         AGCGCCGUGGCGCAGUGGAAGCGCGCAGGGCUCAUAACCCUGAUGUCCUCGGAUCGAAACCGAGCGGCGCUA
#=GR DX6281 SS (((((((,,<<<<_______>>>>,<<<<<_______>>>>>,,,,,<<<<<_______>>>>>))))))):
//
DX6281                              len =   72 inside = -100.8 mea =  -15.4 null =   -inf logoods =    inf RAM =    0.2 MB sen = 100.0000 ppv = 100.0000 F = 100.0000
# STOCKHOLM 1.0

DF3880         GCUUGAGAAGCUCAAUUGGUAGAGCGGGUCAGUGAAGUUGAUUAGGUUGUAAGUUCAAGUCUUAUCUCGAGCA
#=GR DF3880 SS ((((((((,<<<<________>>>>,,,<<<_______>>>,,,,,,,,,,,,,,,,,,,,,,,)))))))):
//
DF3880                              len =   73 inside = -106.7 mea =  -25.6 null =   -inf logoods =    inf RAM =    0.2 MB sen = 66.6667 ppv = 93.3333 F = 77.7778
# STOCKHOLM 1.0

DR4001         AUAUCUUUAAUUUAAUGGUAAAAUAUUAGAAUACGAAUCUAAUUAUAUAGGUUCAAAUCCUAUAAGAUAUU
#=GR DR4001 SS (((((((,,,,,,,,,,,,,,,,,,,,<<_________>>,,,,,,<<<<<_______>>>>>))))))):
//
DR4001                              len =   71 inside = -101.6 mea =  -28.5 null =   -inf logoods =    inf RAM =    0.2 MB sen = 66.6667 ppv = 100.0000 F = 80.0000
# STOCKHOLM 1.0

DV0260         GCUCGGUUAGUAUAAUGGGAGAACCCCGCCUUUACACGGCGGUUGUGAUAGUUCGAUUCUAUCACCGAGUACCA
#=GR DV0260 SS (((((((,,,,,,,,,,,,,,,,,,<<<<<_______>>>>>,,,,<<<<<_______>>>>>)))))))::::
//
DV0260                              len =   74 inside = -108.2 mea =  -20.8 null =   -inf logoods =    inf RAM =    0.2 MB sen = 85.0000 ppv = 100.0000 F = 91.8919
# STOCKHOLM 1.0

DP8100         GGCUCGUUGGUCUAGGGGUAUGAUUCUCGCUUCGGGUGCGAGAGGUCCCGGGUUCAAAUCCCGGACGAGCCC
#=GR DP8100 SS (((((((,,,,,,,,,<------<<<<<<<_______>>>>>>>--><<<<<_______>>>>>))))))):
//
DP8100                              len =   72 inside = -102.9 mea =  -21.6 null =   -inf logoods =    inf RAM =    0.2 MB sen = 85.0000 ppv = 85.0000 F = 85.0000
# STOCKHOLM 1.0

DY1820         GGAGGGAUCCCUUAGUGGCCAAAGGAUCAGACUGUAAAUCUGACGUCAUAGACUUCGAAGGUUCGAAUCCUUCUCCCUCCACCA
#=GR DY1820 SS (((((((---------------(((,,<<<<_______>>>>,,,,,,,,,,,,<<<<<__>>>>>,,)))--)))))))::::
//
DY1820                              len =   84 inside = -121.9 mea =  -30.8 null =   -inf logoods =    inf RAM =    0.2 MB sen = 45.8333 ppv = 57.8947 F = 51.1628
# STOCKHOLM 1.0

DA1230         GGGGCUUUAGCUCAGCUGGGAGAGCGCCUGCCUUGCACGCAGGAGGUCAGCGGUUCGAUCCGCUAAGCUCCACCA
#=GR DA1230 SS (((((((,,<<___>>,,,,,,,,,,<<<<<_______>>>>>,,,,,<<<<<______>>>>>)))))))::::
//
DA1230                              len =   75 inside = -108.9 mea =  -31.1 null =   -inf logoods =    inf RAM =    0.2 MB sen = 80.9524 ppv = 89.4737 F = 85.0000
# STOCKHOLM 1.0

DT1820         GCCGGAUUAGCUCAGUCGGUAGAGCAGCUCAUUCGUAAUGAGAAGGUCGGGGGUUCGAUUCCUCUAUCCGGCACCA
#=GR DT1820 SS (((((((,,<<<<________>>>>,,<<<<<<___>>>>>>,,,,<<<<____>>>>,,,,,,,)))))))::::
//
DT1820                              len =   76 inside = -110.7 mea =  -28.4 null =   -inf logoods =    inf RAM =    0.2 MB sen = 75.0000 ppv = 71.4286 F = 73.1707
# STOCKHOLM 1.0

DK5040         CCUUAAUUAGCUUAUUAUAAAGCCCUAAACUCUUAAUUUAAAAGAAAAUAGUUAAAACCUAUUAUUAAGGA
#=GR DK5040 SS <<<<<<<---<__________>----------------------------------------->>>>>>>:
//
DK5040                              len =   71 inside = -102.3 mea =  -23.8 null =   -inf logoods =    inf RAM =    0.2 MB sen = 40.0000 ppv = 100.0000 F = 57.1429
# STOCKHOLM 1.0

DS5121         AAGAAAAUGGCAGAGUGGUGAUGCAACUGACUUGAAAUCAGAGUAGGGGGGUUCGAUUCCCUCUUUUCUCG
#=GR DS5121 SS ::<<--------------------------------------<-<<<<<<<______>>>>>>>->>>:::
//
DS5121                              len =   71 inside = -103.9 mea =  -29.5 null =   -inf logoods =    inf RAM =    0.2 MB sen = 11.1111 ppv = 20.0000 F = 14.2857
# STOCKHOLM 1.0

DI2700         GCAUCCAUGGCUGAAUGGUUAAAGCGCCCAACUCAUAAUUGGUAAUAUUGCGGGUUCAAUUCCUGCUGGAUGCA
#=GR DI2700 SS <<<<<<<------------------------------------------<<<<<_______>>>>>>>>>>>>:
//
DI2700                              len =   74 inside = -108.3 mea =  -23.4 null =   -inf logoods =    inf RAM =    0.2 MB sen = 63.1579 ppv = 100.0000 F = 77.4193
# STOCKHOLM 1.0

DH6280         GCCAUCUUAGUAUAGUGGUUAGUACACAUCGUUGUGGCCGAUGAAACCCUGGUUCGAUUCUAGGAGAUGGCA
#=GR DH6280 SS ((((((((,,,,,,,,,,,,,,,,,,,,<<<_______>>>,,,,,<<__>>,,,,,,,,,,,)))))))):
//
DH6280                              len =   72 inside = -105.1 mea =  -28.8 null =   -inf logoods =    inf RAM =    0.2 MB sen = 47.6190 ppv = 76.9231 F = 58.8235
# STOCKHOLM 1.0

DI2480         GGGCUAUUAGCUCAGUUGGUUAGAGCGCACCCCUGAUAAGGGUGAGGUCGCUGAUUCGAAUUCAGCAUAGCCCA
#=GR DI2480 SS (((((((,,<<_____________>>,<<<<<_______>>>>>,,,,,<<<<<_______>>>>>))))))):
//
DI2480                              len =   74 inside = -106.4 mea =  -25.4 null =   -inf logoods =    inf RAM =    0.2 MB sen = 90.4762 ppv = 100.0000 F = 95.0000
# STOCKHOLM 1.0

DW2520         GCGCUUUUAGUUCAAUUGGUAGAACGUAGGUCUCCAAAACCUGAUGUAGUAGGUUCGAAUCCUACAGAGCGCG
#=GR DW2520 SS (((((((,,,,,,,,,,,,,,,,,,,,,<<_________>>,,,,,,,<<<<<_______>>>>>))))))):
//
DW2520                              len =   73 inside = -106.5 mea =  -28.2 null =   -inf logoods =    inf RAM =    0.2 MB sen = 66.6667 ppv = 100.0000 F = 80.0000
# STOCKHOLM 1.0

DL2600         GCCUUGAUGGUGAAAUGGUAGACACGCGAGAUUCAAAAUUUCGUGCUUAAAGCAUGGAGGUUCGAGUCCUCUUCAAGGCA
#=GR DL2600 SS (((((((((,,,,,,,,,,,,,,,,,,,,<<<_____>>><<<<<<<___>>>>>>><<_________>>))))))))):
//
DL2600                              len =   80 inside = -113.4 mea =  -30.2 null =   -inf logoods =    inf RAM =    0.2 MB sen = 60.8696 ppv = 66.6667 F = 63.6364
# STOCKHOLM 1.0

DM3881         AAGACUAUAGCUUAAUCGGUAAAGCGAACCACUCAUGAUGGUUUGAGUAAAUGUUCAAGUCAUUUUAGUCUUA
#=GR DM3881 SS <<<<<<<-----------------------------<<<<<<<<<<<<<__>>>>>>>>>>>>>->>>>>>>:
//
DM3881                              len =   73 inside = -104.7 mea =  -19.1 null =   -inf logoods =    inf RAM =    0.2 MB sen = 33.3333 ppv = 35.0000 F = 34.1463
# STOCKHOLM 1.0

DC5320         GGUCUUAAGGUGAUAUUCAUGUCGAAUUGCAAAUUCGAAGGUGUAGAGAAAUCUCUACUAAGACUU
#=GR DC5320 SS (((((((,,,,,,,,,,,,,,<<<<<<<___>>>>>>>,,,,<<<<<<<__>>>>>>>))))))):
//
DC5320                              len =   66 inside =  -94.0 mea =  -13.9 null =   -inf logoods =    inf RAM =    0.1 MB sen = 80.9524 ppv = 80.9524 F = 80.9524
# STOCKHOLM 1.0

DQ1661         UGGGGUAUCGCCAAGCGGUAAGGCACCGGAUUCUGAUUCCGGCAUUCCGAGGUUCGAAUCCUCGUACCCCAGCCA
#=GR DQ1661 SS (((((((<<<<___>>>>,,,,,,,<<<<<_______>>>>>,,,,,<<<<<_______>>>>>)))))))::::
//
DQ1661                              len =   75 inside = -108.5 mea =  -20.9 null =   -inf logoods =    inf RAM =    0.2 MB sen = 85.0000 ppv = 80.9524 F = 82.9268
# STOCKHOLM 1.0

DI5320         AGAAAUAUGUCUGAUAAAAGAAUUACUUUGAUAGAGUAAAUUAUAGAGGUUCAAGCCCUCUUAUUUCUA
#=GR DI5320 SS (((((((,,,,,,,,,,,,,,,,<<<<<_____>>>>>,,,,,,<<<<<_______>>>>>))))))):
//
DI5320                              len =   69 inside =  -99.6 mea =  -22.9 null =   -inf logoods =    inf RAM =    0.1 MB sen = 80.0000 ppv = 94.1176 F = 86.4865
# STOCKHOLM 1.0

DV2721         AGGGAUAUAACUCAGCGGUAGAGUGUCACCUUGACGUGGUGGAAGUCAUCAGUUCGAGCCUGAUUAUCCCUA
#=GR DV2721 SS (((((((-----(,,,,,,,,,,,,<<_____>>,,,<<<<_____>>>>,,,,,,,,,,,)--))))))):
//
DV2721                              len =   72 inside = -105.2 mea =  -29.7 null =   -inf logoods =    inf RAM =    0.2 MB sen = 33.3333 ppv = 50.0000 F = 40.0000
# STOCKHOLM 1.0

DL2522         UCCUUCGUGGUGAAAUGGUAAACACGUGUGAUUCAAAAUCACAUGCAUAAGCUUGCCGGUUCGAGUCCGGUCGAAGGUA
#=GR DL2522 SS :((((((,,,,,,,,,,,,,,,,,<<<<<<<<<___>>>>>>>>>,,,,,,,,,<<<<<_______>>>>>))))))::
//
DL2522                              len =   79 inside = -113.3 mea =  -19.7 null =   -inf logoods =    inf RAM =    0.2 MB sen = 76.1905 ppv = 80.0000 F = 78.0488
# STOCKHOLM 1.0

DY6740         CCGACCUUAGCUCAGUUGGUAGAGCGGAGGACUGUAGAUCCUUAGGUCACUGGUUCGAAUCCGGUAGGUCGGA
#=GR DY6740 SS (((((((,,<<<<________>>>>,,,<<_________>>,,,,,,,,<<<<_______>>>>,))))))):
//
DY6740                              len =   73 inside = -106.1 mea =  -28.3 null =   -inf logoods =    inf RAM =    0.2 MB sen = 80.9524 ppv = 100.0000 F = 89.4737
# STOCKHOLM 1.0

DE9161         UCCCUGGUGGUCUAGUGGUUAGGAUUCGGCGCUCUCACCGCCGCGGCCCGGGUUCGAUUCCCGGUCAGGGAA
#=GR DE9161 SS (((((((,,,,,,,,,,,,,,,,,,,<<<<<_______>>>>>,,,,<<<<<_______>>>>>))))))):
//
DE9161                              len =   72 inside = -105.5 mea =  -22.7 null =   -inf logoods =    inf RAM =    0.2 MB sen = 80.9524 ppv = 100.0000 F = 89.4737
# STOCKHOLM 1.0

DX5020         GGUAAAGUAAGCUAAAUGUUAAGCUUUUGGGUUCAUACCUCAAAAAUAGAAGGAUAAAAACCUCUCUUUAUC
#=GR DX5020 SS (((((((,,<<<<________>>>>,<<<<<_______>>>>>,,,,,,,,,,,,,,,,,,,,,,)))))))
//
DX5020                              len =   72 inside = -104.2 mea =  -26.3 null =   -inf logoods =    inf RAM =    0.2 MB sen = 76.1905 ppv = 100.0000 F = 86.4865
# STOCKHOLM 1.0

DS6321         GUCACUAUGUCCGAGUGGUUAAGGAGUUAGACUUGAAAUCUAAUGGGCUCUGCCCGCGCAGGUUCAAAUCCUGCUGGUGACG
#=GR DS6321 SS (((((((,,,,,,,,,,,,,,,,,,,,,,,,,,,,,,,,,,,,<<<<<___>>>>>,<<<<<_______>>>>>))))))):
//
DS6321                              len =   82 inside = -119.8 mea =  -26.1 null =   -inf logoods =    inf RAM =    0.2 MB sen = 66.6667 ppv = 94.1176 F = 78.0488
# STOCKHOLM 1.0

DX2520         GGCGGAGUAGAGCAGUCAGGUAGCUCGCAGGGCUCAUAAUCCUGAAGUCAGAGGUUCAAAUCCUUUCUCCGCUA
#=GR DX2520 SS (((((((,,,,,,,,,<<<<--<<<<___>>>>------->>>>,,,,,,,<<<_______>>>,,))))))):
//
DX2520                              len =   74 inside = -106.6 mea =  -25.4 null =   -inf logoods =    inf RAM =    0.2 MB sen = 47.6190 ppv = 55.5556 F = 51.2821
# STOCKHOLM 1.0

DP5120         CGGGAGAGAAUUUAAAUUAGAAUGUUGGCUUUGGGGGUCAAUAGUGGAGGUUUGAGUCCUUCUUUCUCGA
#=GR DP5120 SS <<<<<<<<<<-------------<<<<<<<<___>>>>>>>>----------------->>>>>>>>>>:
//
DP5120                              len =   70 inside = -101.5 mea =  -20.1 null =   -inf logoods =    inf RAM =    0.1 MB sen = 57.1429 ppv = 66.6667 F = 61.5385
# STOCKHOLM 1.0

DV0660         GGACUCAUGGUCUAGUUGGCUAUGACAUCGCCCUUACAAGGCGAGGGUCGCCGGUUCGAAUCCGGCUGGGUCCA
#=GR DV0660 SS (((((((<<<<<_____>>>>>,,,,,<<<<<_______>>>>>,,,,,<<<<<_______>>>>>))))))):
//
DV0660                              len =   74 inside = -106.4 mea =  -23.9 null =   -inf logoods =    inf RAM =    0.2 MB sen = 85.0000 ppv = 77.2727 F = 80.9524
# STOCKHOLM 1.0

DD1230         GGUCCGGUGGUGUAGGGGUUAACAUGCCUGCCUGUCACGCAGGAGAUCGCGGGUUCAAAUCCCGUCCGGACCGCCA
#=GR DD1230 SS (((((((,,,,,,,,,,,,,,,,,,,<<<<<_______>>>>>,,,,,,<<<<_______>>>>,)))))))::::
//
DD1230                              len =   76 inside = -109.6 mea =  -28.5 null =   -inf logoods =    inf RAM =    0.2 MB sen = 76.1905 ppv = 100.0000 F = 86.4865
# STOCKHOLM 1.0

DA4001         GGGGUUAUAGUUAAAUUUGGUGAAACGACUGCGUUGCAUGCAUUUAAUAUGAGUUCAAGUCUCAUUAACUCCA
#=GR DA4001 SS (((((((,,,,,,,,,,,,,,,,,,<<____>>,,,,,,,,,,,,,,,,<<<<_______>>>>,))))))):
//
DA4001                              len =   73 inside = -106.8 mea =  -29.5 null =   -inf logoods =    inf RAM =    0.2 MB sen = 57.8947 ppv = 84.6154 F = 68.7500
# STOCKHOLM 1.0

DT0661         GCCUCAGUGGCUCAGCCUGGUAGAGCGCCUGCUUGGUAAGCAGGAGGCCGCGGGUUCAAACCCCGCCUGAGGCU
#=GR DT0661 SS (((((((,<<<----------------<<<<<<<___>>>>>>>-->>><<<<<_______>>>>>))))))):
//
DT0661                              len =   74 inside = -103.9 mea =  -20.6 null =   -inf logoods =    inf RAM =    0.2 MB sen = 80.9524 ppv = 77.2727 F = 79.0698
# STOCKHOLM 1.0

DP1700         CGGCGAGUAGCGCAGCUUGGUAGCGCAACUGGUUUGGGACCAGUGGGUCGGAGGUUCGAAUCCUCUCUCGCCGACCA
#=GR DP1700 SS (((((((,,<<<<_________>>>>,<<<<<<<___>>>>>>>,,,,,,<<<<_______>>>>,)))))))::::
//
DP1700                              len =   77 inside = -110.2 mea =  -23.9 null =   -inf logoods =    inf RAM =    0.2 MB sen = 95.2381 ppv = 90.9091 F = 93.0233
# STOCKHOLM 1.0

DV7920         GUUUCUGUAGUGUAGCGGUUAUCACGUUCGCCUCACAUGCGAAAGGUCCCCGGUUCGAAACCGGGCAGAAACA
#=GR DV7920 SS (((((((,,,,,,,,,,,,,,,,,,,,<<<<_______>>>>,,,,,,<<<<<<<___>>>>>>>))))))):
//
DV7920                              len =   73 inside = -105.1 mea =  -17.8 null =   -inf logoods =    inf RAM =    0.2 MB sen = 80.0000 ppv = 88.8889 F = 84.2105
# STOCKHOLM 1.0

DP5280         CAAGAAGUAGUUUAAGUAAGAAUAUCAGCUUUGGGUGUUGGUGGUGGGGAGGUAGUUCCUUCUUCUUGA
#=GR DP5280 SS (((((((,,,,,,,,,,,,,,,,<<<<<<_______>>>>>>,,,,<<<<______>>>>,))))))):
//
DP5280                              len =   69 inside = -101.9 mea =  -26.3 null =   -inf logoods =    inf RAM =    0.1 MB sen = 76.1905 ppv = 94.1176 F = 84.2105
# STOCKHOLM 1.0

DR3321         GCGUCCAUUGUCUAAUGGAUAGGACAGAGGUCUUCUAAACCUUUGGUAUAGGUUCAAGUCCUAUUGGACGCA
#=GR DR3321 SS <<<<<<<-----------<<<<<<<-<<<<<_______>>>>>-------------->>>>>>>>>>>>>>:
//
DR3321                              len =   72 inside = -102.0 mea =  -27.5 null =   -inf logoods =    inf RAM =    0.2 MB sen = 57.1429 ppv = 63.1579 F = 60.0000
# STOCKHOLM 1.0

DG0860         GCGGCCGUCGUCUAGUCUGGAUUAGGACGCUGGCCUCCCAAGCCAGCAAUCCCGGGUUCGAAUCCCGGCGGCCGCA
#=GR DG0860 SS ((((((((((,<-<<<<__>>>>->,,,<<<<<<_______>>>>>>,,,,,,<<<______>>>)))))))))):
//
DG0860                              len =   76 inside = -104.7 mea =  -24.0 null =   -inf logoods =    inf RAM =    0.2 MB sen = 57.1429 ppv = 50.0000 F = 53.3333
# STOCKHOLM 1.0

DA4700         AGAAUGGUACUUUAAAAAAAAGAAUUGGUUUGCAUCUAAUAUUAAGCCUGAGCUUUCAUUCUU
#=GR DA4700 SS <<<<<<<--------------------<<________________>>-------->>>>>>>:
//
DA4700                              len =   63 inside =  -92.6 mea =  -22.0 null =   -inf logoods =    inf RAM =    0.1 MB sen = 35.0000 ppv = 77.7778 F = 48.2759
# STOCKHOLM 1.0

DR4502         GCAUUCUUAGCUCAGUUGGAUAGAGCAACAACCUUCUAAGUUGAAGGUCACAGGUUCAAAUCCUGUAGAAUGCG
#=GR DR4502 SS (((((((,,<<<<_________>>>>,,,,<<<<<<______>>>>>>,<<<<<_______>>>>>))))))):
//
DR4502                              len =   74 inside = -106.6 mea =  -17.8 null =   -inf logoods =    inf RAM =    0.2 MB sen = 80.0000 ppv = 72.7273 F = 76.1905
# STOCKHOLM 1.0

DC2680         GGCGGCAUGGCCAAGCGGUAAGGCAGGGGACUGCAAAUCCUUUAUCCCCAGUUCAAAUCUGGGUGCCGCCU
#=GR DC2680 SS <<<<<<<---------------------------------------<<<<<_______>>>>>>>>>>>>:
//
DC2680                              len =   71 inside = -100.9 mea =  -24.7 null =   -inf logoods =    inf RAM =    0.2 MB sen = 60.0000 ppv = 100.0000 F = 75.0000
# STOCKHOLM 1.0

DQ6280         GGUCCUAUAGUGUAGUGGUUAUCACUUUCGGUUUUGAUCCGGACAACCCCGGUUCGAAUCCGGGUAGGACCU
#=GR DQ6280 SS ((((((((,,,,,<<<<_____>>>>,<<<<<<<<<<<<<<<______>>>>>>>>>>>>>>>)))))))):
//
DQ6280                              len =   72 inside = -102.3 mea =  -12.4 null =   -inf logoods =    inf RAM =    0.2 MB sen = 35.0000 ppv = 25.9259 F = 29.7872
# STOCKHOLM 1.0

DM2760         ACCUACUUAACUCAGUGGUUAGAGUAUUGCUUUCAUACGGCAGGAGUCAUUGGUUCAAAUCCAAUAGUAGGUA
#=GR DM2760 SS (((((((,,,,,,,,,,,,,,,,,,,,,<<_________>>,,,,,,,,<<<<_______>>>>,))))))):
//
DM2760                              len =   73 inside = -106.8 mea =  -28.5 null =   -inf logoods =    inf RAM =    0.2 MB sen = 61.9048 ppv = 100.0000 F = 76.4706
# STOCKHOLM 1.0

DH5840         GUAAAUAUAGUUUAACCAAAACAUUAGAUUGUGAAUCUAAUAAUAGGGCCCCACAACCCCUUAUUUACC
#=GR DH5840 SS (((((((,,,,,,,,,,,,,,,,<<<<<<<___>>>>>>>,,,,<<<<_________>>>>))))))):
//
DH5840                              len =   69 inside = -101.1 mea =  -22.2 null =   -inf logoods =    inf RAM =    0.1 MB sen = 80.0000 ppv = 88.8889 F = 84.2105
# STOCKHOLM 1.0

DQ5280         UAGGAUAGGGUGUAUUGGUAGCACGGAAAAUUUUGAAUUCUUAGGUGUAGGUUCAAUUCCUAUUGUCCUAG
#=GR DQ5280 SS <<<<<<<<<_________________________________________________>>--->>>>>>>:
//
DQ5280                              len =   71 inside = -105.2 mea =  -30.5 null =   -inf logoods =    inf RAM =    0.2 MB sen = 35.0000 ppv = 77.7778 F = 48.2759
# STOCKHOLM 1.0

DN5282         UAGAUUGAAGCCAGUAAGUAGGGUAUUUAGCUGUUAACUAAAUUUUCGUAGGUUUGAAUCCUUCCAAUCUAG
#=GR DN5282 SS <<<<<<<--------------------<___________>------------------------>>>>>>>:
//
DN5282                              len =   72 inside = -106.7 mea =  -30.1 null =   -inf logoods =    inf RAM =    0.2 MB sen = 42.1053 ppv = 100.0000 F = 59.2593
# STOCKHOLM 1.0

DL4020         AUGACUAUGGCGGAAUUGGUAGACGCGAUUAGUUUAGGUCUAAUUUAUUUUUAAUAAUAUGGGUUCAAAUCCCAUUAGUCAUA
#=GR DL4020 SS <<<<<<<----------------------------------------------------<<<<_______>>>>->>>>>>>:
//
DL4020                              len =   83 inside = -120.8 mea =  -33.2 null =   -inf logoods =    inf RAM =    0.2 MB sen = 45.8333 ppv = 100.0000 F = 62.8571
# STOCKHOLM 1.0

DP2700         AGGGAUGUAGCGCAGCUUGGUAGCGCGUUUGUUUUGGGUACAAAAUGUCACAGGUUCAAAUCCUGUCAUCCCUA
#=GR DP2700 SS (((((((,,<<<<_________>>>>,,,,,<<<<<____>>>>>,,,,<<<<<_______>>>>>))))))):
//
DP2700                              len =   74 inside = -107.2 mea =  -24.0 null =   -inf logoods =    inf RAM =    0.2 MB sen = 76.1905 ppv = 76.1905 F = 76.1905
# STOCKHOLM 1.0

DA5040         GUGGUUCUAGUUUAGUGAAAAACGUUUGCUUUGCAAGCAGAAAUCCUAAGUUAAAUUCUUAGGAACUACA
#=GR DA5040 SS (((((((,,,,,,,,,,,,,,,,,,<<<<<_____>>>>>,,,,,<<<<<_______>>>>>))))))):
//
DA5040                              len =   70 inside = -100.1 mea =  -26.8 null =   -inf logoods =    inf RAM =    0.1 MB sen = 76.1905 ppv = 94.1176 F = 84.2105
# STOCKHOLM 1.0

DH2960         GGCGGAUGUAGCCAAGUGGAUCAAGGCAGUGGAUUGUGAAUCCACCAUGCGCGGGUUCAAUUCCCGUCGUUCGCCC
#=GR DH2960 SS ((((((((,,,,,,,,,,,,,,,,,,,,<<<<<<<___>>>>>>>,,,,,<<<<<_______>>>>>)))))))):
//
DH2960                              len =   76 inside = -109.5 mea =  -19.4 null =   -inf logoods =    inf RAM =    0.2 MB sen = 85.0000 ppv = 85.0000 F = 85.0000
# STOCKHOLM 1.0

DS7741         GCAGUCGUGGCCGAGUGGUUAAGGCGUCUGACUCGAAAUCAGAUUCCCUCUGGGAGCGUAGGUUCGAAUCCUACCGGCUGCG
#=GR DS7741 SS (((((((,,<<<____>>>,,,,,,,<<<<<_______>>>>>,<<<<___>>>>,,<<<<<_______>>>>>))))))):
//
DS7741                              len =   82 inside = -119.2 mea =  -35.6 null =   -inf logoods =    inf RAM =    0.2 MB sen = 87.5000 ppv = 87.5000 F = 87.5000
# STOCKHOLM 1.0

DA0660         GGGCCCGUAGCUCAGUUGGGAGAGCGCUGCCCUUGCAAGGCAGAGGCCGUGGGUUCAAAUCCCGCCGGGUCCA
#=GR DA0660 SS (((((((,,,,,,,,,,,,,,,,,,,<<<<<_______>>>>>,,,,,<<<<<_______>>>>>))))))):
//
DA0660                              len =   73 inside = -104.4 mea =  -28.9 null =   -inf logoods =    inf RAM =    0.2 MB sen = 80.9524 ppv = 100.0000 F = 89.4737
# STOCKHOLM 1.0

DV2840         AGGGAUAUAACUCAGCGGUAGAGUGUCACCUUGACGUGGUGGAAGUUAUCAGUUCGAGCCUGAUUAUCCCUA
#=GR DV2840 SS (((((((,,,,,,,,,,,,,,,,,,,<<<<_______>>>>,,,,,,,,<<<_______>>>,,))))))):
//
DV2840                              len =   72 inside = -105.4 mea =  -29.6 null =   -inf logoods =    inf RAM =    0.2 MB sen = 66.6667 ppv = 100.0000 F = 80.0000
# STOCKHOLM 1.0

DN5281         UAGAUUGAAGCCAGUAAGUAGGGUAUUUAGUUGUUAACUAAAUUUUCGUAGGUUUGAAUCCUUCCAAUCUAC
#=GR DN5281 SS <<<<<<<-----------------<<<<<<<<___>>>>>>>>--------------------->>>>>>>:
//
DN5281                              len =   72 inside = -105.7 mea =  -27.1 null =   -inf logoods =    inf RAM =    0.2 MB sen = 63.1579 ppv = 80.0000 F = 70.5882
# STOCKHOLM 1.0

DC3881         AGGAGUUUGAGCAAAUGGUUUUGCGUUUUGAUUGCAAAUUGAAAUAUAGGGAUUCGAUUUCCCCGGACUCCUC
#=GR DC3881 SS (((((((((,<<<<______>>>>,,,,,,,,,,,,,,,,,,,,,,,,<<<_________>>>))))))))):
//
DC3881                              len =   73 inside = -106.0 mea =  -30.4 null =   -inf logoods =    inf RAM =    0.2 MB sen = 55.5556 ppv = 62.5000 F = 58.8235
# STOCKHOLM 1.0

DH4480         GGCGGAUGUAGCCAAGUGGAUCAAGGCAGUGGAUUGUGAAUCCACCAUGCGCGGGUUCAAUUCCCGUCGUUCGCC
#=GR DH4480 SS ((((((((,,,,,,,,,,,,,,,,,,,,<<<<<<<___>>>>>>>,,,,,<<<<<_______>>>>>))))))))
//
DH4480                              len =   75 inside = -107.6 mea =  -19.2 null =   -inf logoods =    inf RAM =    0.2 MB sen = 85.0000 ppv = 85.0000 F = 85.0000
# STOCKHOLM 1.0

DC4700         UGCUUAGUAGUUAAUGUUAAUAUAACUAAGAACUGCAAAUUCUUCAUAGUCUAGUUAGACCUAAGCUU
#=GR DC4700 SS :((((((,,<<_____________>>,,,,,,,,,,,,,,,,,,,,,,<<<<<__>>>>>))))))::
//
DC4700                              len =   68 inside =  -99.8 mea =  -24.8 null =   -inf logoods =    inf RAM =    0.1 MB sen = 63.1579 ppv = 92.3077 F = 75.0000
# STOCKHOLM 1.0

DA8100         GGGGAUGUAGCUCAGUGGUAGAGCGCAUGCUUCGCAUGUAUGAGGCCCCGGGUUCGAUCCCCGGCAUCUCCA
#=GR DA8100 SS (((((((,,<<<<_______>>>>,<<<<<___>>>>>,,,,,,,,,<<<<<_______>>>>>))))))):
//
DA8100                              len =   72 inside = -104.8 mea =  -23.2 null =   -inf logoods =    inf RAM =    0.2 MB sen = 76.1905 ppv = 76.1905 F = 76.1905
# STOCKHOLM 1.0

DW5320         AGAAGUUUAGGAUAUACUAGUCCGCGAGCCUUCAAAGCCCUAAGAAAACACACAAGUUUAACUUCUG
#=GR DW5320 SS <<<<<<<--<_____________________________>------------------->>>>>>>:
//
DW5320                              len =   67 inside =  -99.0 mea =  -22.0 null =   -inf logoods =    inf RAM =    0.1 MB sen = 38.8889 ppv = 87.5000 F = 53.8462
# STOCKHOLM 1.0

DL1662         GCCGAAGUGGCGAAAUCGGUAGACGCAGUUGAUUCAAAAUCAACCGUAGAAAUACGUGCCGGUUCGAGUCCGGCCUUCGGCACCA
#=GR DL1662 SS (((((((,,,<<____>>,,,,,,,,,<<<<<<<___>>>>>>><<________>>,<<<<<_______>>>>>)))))))::::
//
DL1662                              len =   85 inside = -120.0 mea =  -25.6 null =   -inf logoods =    inf RAM =    0.2 MB sen = 78.2609 ppv = 78.2609 F = 78.2609
# STOCKHOLM 1.0

DF5400         GUCUACGUAGCUUAACCCCCAAAGCAAGACACUGAAAAUGCCUAGAUGGAUUCACACAUCCCAUAGACA
#=GR DF5400 SS (((((,,,,<<____________>>,,,,,,,,,,,,,,,,,,,,,,<<__________>>,,))))):
//
DF5400                              len =   69 inside = -104.0 mea =  -22.5 null =   -inf logoods =    inf RAM =    0.1 MB sen = 50.0000 ppv = 100.0000 F = 66.6667
# STOCKHOLM 1.0

DK4480         GGGUGUAUAGCUCAGUUGGUAGAGCAUUGGGCUUUUAACCUAAUGGUCGCAGGUUCAAGUCCUGCUAUACCCA
#=GR DK4480 SS (((((((,,,,,,,,,,,,,,,,,<<<<<<<_______>>>>>>>,,,<<<<<_______>>>>>))))))):
//
DK4480                              len =   73 inside = -106.1 mea =  -29.8 null =   -inf logoods =    inf RAM =    0.2 MB sen = 80.9524 ppv = 89.4737 F = 85.0000
# STOCKHOLM 1.0

DE4280         GUCCCUUUCGUCCAGUGGUUAGGACAUCGUCUUUUCAUGUCGAAGACACGGGUUCGAUUCCCGUAAGGGAUG
#=GR DE4280 SS (((((((,,,,,,,,,,,,,,,<<<___>>>,,,,,,,,,,,,,,,,<<<<<_______>>>>>))))))):
//
DE4280                              len =   72 inside = -106.7 mea =  -29.7 null =   -inf logoods =    inf RAM =    0.2 MB sen = 60.0000 ppv = 80.0000 F = 68.5714
# STOCKHOLM 1.0

DL6280         GGUUGUUUGGCCGAGCGGUCUAAGGCGCCUGAUUCAAGCUCAGGUAUCGUAAGAUGCAAGAGUUCGAAUCUCUUAGCAACCA
#=GR DL6280 SS (((((((,<<<<<__>>>>>,,,,,,,<<<<<_______>>>>><<<<____>>>>,,,<<<_______>>>,,))))))):
//
DL6280                              len =   82 inside = -118.6 mea =  -34.9 null =   -inf logoods =    inf RAM =    0.2 MB sen = 78.2609 ppv = 75.0000 F = 76.5957
# STOCKHOLM 1.0

DG0960         GCGGCCGUAGUCUAGCCUGGUAGGAUGGCGGCCUCCCAAGCCGCAGAACCCGGGUUCAAAUCCCGGCGGCCGCACCA
#=GR DG0960 SS (((((((,,,,,,,,,,,,,,,,,,,,<<<<<_______>>>>>,,,,,<<<<<_______>>>>>)))))))::::
//
DG0960                              len =   77 inside = -108.6 mea =  -20.4 null =   -inf logoods =    inf RAM =    0.2 MB sen = 80.9524 ppv = 100.0000 F = 89.4737
# STOCKHOLM 1.0

DL3360         GCCUUGGUGGUGAAAUGGUAGACACGCGAGACUCAAAAUCUCGUGCUAAACAGCGUGGAGGUUCGAGUCCUCUUCAAGGCA
#=GR DL3360 SS (((((((,,,,,,,,,,,,,,,,,,<<<<<<_______>>>>>><<______>>,,,<<<<_______>>>>,))))))):
//
DL3360                              len =   81 inside = -116.0 mea =  -29.8 null =   -inf logoods =    inf RAM =    0.2 MB sen = 78.2609 ppv = 94.7368 F = 85.7143
# STOCKHOLM 1.0

DF5910         GUUAAUGUAGCUUAAAGUCCAAAGCAAGGCACUGAAAAUGCCUAGAUGAGUACACCAACUCCAUAAAC
#=GR DF5910 SS ::::::::::::::::::::::::::<<<<<_______>>>>>::::::<________>:::::::::
//
DF5910                              len =   68 inside = -100.2 mea =  -21.7 null =   -inf logoods =    inf RAM =    0.1 MB sen = 31.5789 ppv = 100.0000 F = 48.0000
# STOCKHOLM 1.0

DA6281         GGGCGUGUGGCGUAGUCGGUAGCGCGCUCCCUUAGCAUGGGAGAGGUCUCCGGUUCGAUUCCGGACUCGUCCA
#=GR DA6281 SS (((((<<_______________>>,,<<<<<_______>>>>>,,,,,<<<<<_______>>>>>,,))))):
//
DA6281                              len =   73 inside = -107.7 mea =  -35.5 null =   -inf logoods =    inf RAM =    0.2 MB sen = 75.0000 ppv = 88.2353 F = 81.0811
# STOCKHOLM 1.0

DX0980         AGCGGGGUAGGCCAGCCAGGUAGGCCGCGGGGCUCAUANCCCCGAGGUCCCGGGUUCAAAUCCCGGCCCCGCUA
#=GR DX0980 SS (((((((,,<<<__>>>,,,,,<<<<<<<<<<<<___>>>>>>>>>>>><<<<<_______>>>>>))))))):
//
DX0980                              len =   74 inside =  -99.8 mea =  -11.8 null =   -inf logoods =    inf RAM =    0.2 MB sen = 80.9524 ppv = 62.9630 F = 70.8333
# STOCKHOLM 1.0

DR4501         GCAUUCUUAGCUCAGUUGGAUAGAGCAACAACCUUCGAAGUUGAUGGUCACAGGUUCAAAUCCUGUAGGAUGCG
#=GR DR4501 SS (((((((,,<<<___________>>>,,,,,<<<<<<____>>>>>>,,<<<<<_______>>>>>))))))):
//
DR4501                              len =   74 inside = -108.4 mea =  -25.5 null =   -inf logoods =    inf RAM =    0.2 MB sen = 75.0000 ppv = 71.4286 F = 73.1707
# STOCKHOLM 1.0

DL4761         UCUAAUAUGGCAGAUUAAUGCAUUAGAUUUAAGCUCUAAAAAUAAAGUUUGACCUUUUAUUAGAA
#=GR DL4761 SS <<<<<<<__________________________________________________>>>>>>>:
//
DL4761                              len =   65 inside =  -95.0 mea =  -25.9 null =   -inf logoods =    inf RAM =    0.1 MB sen = 36.8421 ppv = 100.0000 F = 53.8462
# STOCKHOLM 1.0

DK7920         GCCCGCAUAGCUCAGUCGGUAGAGCAUCAGACUUUUAAUCUGAGGGUCCAGGGUUCAAGUCCCUGUUCGGGCG
#=GR DK7920 SS (((((,,,,<<<<________>>>>,,,,<<<<<<_______>>>>>><<<<<_______>>>>>,,))))):
//
DK7920                              len =   73 inside = -107.2 mea =  -29.2 null =   -inf logoods =    inf RAM =    0.2 MB sen = 70.0000 ppv = 70.0000 F = 70.0000
# STOCKHOLM 1.0

DL3800         ACUUAUGUGGCGGAACAGGUAGACGCGUGGGACUUAAAAUCUCAUUCCAUAGGAGUGCCGGUUCGAUUCCGGUCAUAAGUA
#=GR DL3800 SS (((((((,,,,,,,,,,,,,,,,,,,,,<<<_________>>><<<<<___>>>>>,<<<<_______>>>>,))))))):
//
DL3800                              len =   81 inside = -118.2 mea =  -32.2 null =   -inf logoods =    inf RAM =    0.2 MB sen = 73.9130 ppv = 89.4737 F = 80.9524
# STOCKHOLM 1.0

DA0340         GGGCUCGUAGCUCAGCGGGAGAGCGCCGCCUUUGCGAGGCGGAGGCCGCGGGUUCAAAUCCCGCCGAGUCCA
#=GR DA0340 SS <<<<<<<-------<<<<<<---<<<<<<<<<<<<___>>>>>>>>>>>>-------->>>>>>>>>>>>>:
//
DA0340                              len =   72 inside =  -99.3 mea =  -13.7 null =   -inf logoods =    inf RAM =    0.2 MB sen = 33.3333 ppv = 28.0000 F = 30.4348
# STOCKHOLM 1.0

DA4500         GGGGACGUAGCUCAAUUGGUAGAGCGUAUGUUUUGCAAGCAUAAAGCUGUCGGUUCAAAUCCGAUCGUCUCCA
#=GR DA4500 SS (((((((,,<<----------<<<<____>>>>------------>>,<<<<<_______>>>>>))))))):
//
DA4500                              len =   73 inside = -105.0 mea =  -26.0 null =   -inf logoods =    inf RAM =    0.2 MB sen = 57.1429 ppv = 66.6667 F = 61.5385
# STOCKHOLM 1.0

DG7680         GCAUCGGUGGUUCAGUGGUAGAAUGCUCGCCUGCCACGCGGGCGGCCCGGGUUCGAUUCCCGGCCGAUGCA
#=GR DG7680 SS (((((((,,,,,,,,,,,,,,,,,,,<<<<<<<<___>>>>>>>>,<<<<<_______>>>>>))))))):
//
DG7680                              len =   71 inside = -100.3 mea =  -15.5 null =   -inf logoods =    inf RAM =    0.2 MB sen = 57.1429 ppv = 60.0000 F = 58.5366
# STOCKHOLM 1.0

DN5880         UAGAUUGAAGCCAGUUGAUUAGGGUGCUUAGCUGUUAACUAAGUGUUUGUGGGUUUAAGUCCCAUUGGUCUAG
#=GR DN5880 SS :(((((,,,,,,,,,,,,,,,,,,<<<<<<<_______>>>>>>>,,,,<<<<_______>>>>,,)))))::
//
DN5880                              len =   73 inside = -109.1 mea =  -32.2 null =   -inf logoods =    inf RAM =    0.2 MB sen = 70.0000 ppv = 87.5000 F = 77.7778
# STOCKHOLM 1.0

DF7740         GCCGAAAUAGCUCAGUUGGGAGAGCGUUAGACUGAAGAUCUAAAGGUCCCCGGUUCAAUCCCGGGUUUCGGCA
#=GR DF7740 SS (((((((,,,,,,,,,,,,,,,,,,,,,,,,,,,,,<<<<____>>>><<<<<_______>>>>>))))))):
//
DF7740                              len =   73 inside = -104.1 mea =  -25.1 null =   -inf logoods =    inf RAM =    0.2 MB sen = 57.1429 ppv = 75.0000 F = 64.8649
# STOCKHOLM 1.0

DH5040         ACUAAAGUAGUUUAUAAAAACACCAGCCUGUGGAACUGGAGUAACUGGUUAAAACCCGGUCUUAAGUC
#=GR DH5040 SS ::::::::::::::::::::::<<<<_________>>>>:::::<<<<_______>>>>:::::::::
//
DH5040                              len =   68 inside =  -99.6 mea =  -30.2 null =   -inf logoods =    inf RAM =    0.1 MB sen = 42.1053 ppv = 100.0000 F = 59.2593
# STOCKHOLM 1.0

DX5320         AGUAAGGUCAGCUAAUUAAGCUAUCGGGCCCAUACCCCGAAAACGUUGGUUUAAAUCCUUCCCGUACUA
#=GR DX5320 SS :(((-(,,,,,<_______><<-<<<<<_______>>>>>------->>,,,,,,,,)------)))::
//
DX5320                              len =   69 inside = -103.0 mea =  -27.1 null =   -inf logoods =    inf RAM =    0.1 MB sen = 50.0000 ppv = 75.0000 F = 60.0000
# STOCKHOLM 1.0

DV5320         CAUAGUGUAGCUUAAUAUUAAAGCAUCUGGCCUACACCCAGAAGAUUUCAUGACCAAUGAACACUCUGA
#=GR DV5320 SS :::(((((,<<___________>>,<<<<<_______>>>>>,,,,,,<_________>,)))))::::
//
DV5320                              len =   69 inside = -102.3 mea =  -27.0 null =   -inf logoods =    inf RAM =    0.1 MB sen = 63.1579 ppv = 92.3077 F = 75.0000
# STOCKHOLM 1.0

DR2680         GCGUCCAUUGUCUAAUGGAUAGGACAGAGGUCUUCUAAACCUUUGGUAUAGGUUCAAAUCCUAUUGGACGCA
#=GR DR2680 SS (((((((,,,,,,,,,,,,,,,,,<<<<<<<_______>>>>>>>,,,,<<<_______>>>,,))))))):
//
DR2680                              len =   72 inside = -102.2 mea =  -28.8 null =   -inf logoods =    inf RAM =    0.2 MB sen = 71.4286 ppv = 88.2353 F = 78.9474
# STOCKHOLM 1.0

DE5320         GUUUCUGUAGUUGAAUUACAACGAUGAUUUUUCAUGUCAUUGGUCGCAGUUGAAUGCUGUGUAGAAAUA
#=GR DE5320 SS :((((((,,,,,,,,,,,,,,<<<<<<_________>>>>>>,,<<<<<<_____>>>>>>))))))::
//
DE5320                              len =   69 inside = -102.7 mea =  -26.3 null =   -inf logoods =    inf RAM =    0.1 MB sen = 71.4286 ppv = 83.3333 F = 76.9231
# STOCKHOLM 1.0

DG4000         AUAGAUAUAAGUUAAUUGGUAAACUGGAUGUCUUCCAAACAUUGAAUGCGAGUUCGAUUCUCGCUAUCUAUA
#=GR DG4000 SS <<<<<<<----------------------------------------<<<<<_______>>>>>>>>>>>>:
//
DG4000                              len =   72 inside = -105.4 mea =  -24.2 null =   -inf logoods =    inf RAM =    0.2 MB sen = 57.1429 ppv = 100.0000 F = 72.7273
# STOCKHOLM 1.0

DR2601         GGGUUUGUAGCUCAGUGGAUUAGAGCUCAUGGUUCCGAAUCAUGAAGUCAAGGGUUCGAAUCCCUUCUAACCCU
#=GR DR2601 SS (((((-(,,<<<<_________>>>><<<<<<<<___>>>>>>>>,,,,,<<<<_______>>>>,)-))))):
//
DR2601                              len =   74 inside = -108.1 mea =  -35.3 null =   -inf logoods =    inf RAM =    0.2 MB sen = 95.0000 ppv = 86.3636 F = 90.4762
# STOCKHOLM 1.0

DW5281         AGAAGUUUAGGAUAUACAGUUCAAGAGCCUUCAAAGCCCUUAGAAAACAAACAAGUUUAACUUCUG
#=GR DW5281 SS <<<<<<<___________________________________________________>>>>>>>:
//
DW5281                              len =   66 inside =  -95.9 mea =  -23.6 null =   -inf logoods =    inf RAM =    0.1 MB sen = 36.8421 ppv = 100.0000 F = 53.8462
# STOCKHOLM 1.0

DT6161         GCCAUAGUAGUCUAGUGGUAAGACAUUUCUCUCGUAAAGAAGGAUCCCGUGUUCGAUUCACGGCUUUGGCA
#=GR DT6161 SS <<<<<<<---------------------------------------<<<<<_______>>>>>>>>>>>>:
//
DT6161                              len =   71 inside = -106.1 mea =  -23.6 null =   -inf logoods =    inf RAM =    0.2 MB sen = 55.0000 ppv = 91.6667 F = 68.7500
# STOCKHOLM 1.0

DK0680         GGGCCCGUAGCUCAGUCUGGUAGAGCGCUUGGCUUUUAACCAAGUAGUCGCGGGUUCAAAUCCCGUCGGGCCCG
#=GR DK0680 SS (((((((,,<<<<_________>>>>,<<<<<_______>>>>>,,,,,<<<<<_______>>>>>))))))):
//
DK0680                              len =   74 inside = -106.1 mea =  -19.9 null =   -inf logoods =    inf RAM =    0.2 MB sen = 100.0000 ppv = 100.0000 F = 100.0000
# STOCKHOLM 1.0

DC5100         AGUUCUGGAGUGUUACCACGUCAGAUUGCAAAUCUGAAGAAGCACACUUACAGUUUGCCCGGACUU
#=GR DC5100 SS <<<<<-<<-<<<--------<<<<<<<___>>>>>>>------->>>----------->>>>>>>:
//
DC5100                              len =   66 inside =  -97.5 mea =  -28.0 null =   -inf logoods =    inf RAM =    0.1 MB sen = 55.5556 ppv = 58.8235 F = 57.1429
# STOCKHOLM 1.0

DL8100         GUCAGGAUGGCCGAGCGGUCUAAGGCGCUGCGUUCAGGUCGCAGUCUCCCCUGGAGGCGUGGGUUCGAAUCCCACUCCUGACA
#=GR DL8100 SS (((((((,<<<<<__>>>>>,,,,,,,<<<<<_______>>>>><<<<<___>>>>>,<<<<<_______>>>>>))))))):
//
DL8100                              len =   83 inside = -118.6 mea =  -24.5 null =   -inf logoods =    inf RAM =    0.2 MB sen = 87.5000 ppv = 77.7778 F = 82.3529
# STOCKHOLM 1.0

DN7920         GUCUCUGUGGCGCAAUCGGUUAGCGCGUUCGGCUGUUAACCGAAAGGUUGGUGGUUCGAGCCCACCCAGGGACG
#=GR DN7920 SS (((((((,,,,,,,,<<<<<<<<<<________>>>>>>>>>>,,,,,,<<<<<_______>>>>>))))))):
//
DN7920                              len =   74 inside = -107.0 mea =  -28.2 null =   -inf logoods =    inf RAM =    0.2 MB sen = 57.1429 ppv = 54.5455 F = 55.8140
# STOCKHOLM 1.0

DM1231         CGCGGGAUAGAGCAGUCUGGUAGCUCGUCGGGCUCAUAACCCGAAGGUCGAUGGUUCAAAUCCAUCUCCCGCAACCA
#=GR DM1231 SS :((((((,,,,,,,,,,,,,,,,,,,,<<<<<_______>>>>>,,,,,<<<<<_______>>>>>)))))):::::
//
DM1231                              len =   77 inside = -111.8 mea =  -23.2 null =   -inf logoods =    inf RAM =    0.2 MB sen = 80.0000 ppv = 100.0000 F = 88.8889
# STOCKHOLM 1.0

DV9994         GCUUCUGUAGUGUAGUGGUUAUCACGUUCGCCUCACACGCGAAAGGUCCCCGGUUCGAAACCGGGCAGAAGCA
#=GR DV9994 SS (((((((,,,,,,,,,,,,,,,,,,,,<<<<_______>>>>,,,,,,<<<<<<<___>>>>>>>))))))):
//
DV9994                              len =   73 inside = -104.4 mea =  -17.8 null =   -inf logoods =    inf RAM =    0.2 MB sen = 80.0000 ppv = 88.8889 F = 84.2105
# STOCKHOLM 1.0

DE4480         GUCCCUUUCGUCCAGUGGUUAGGACAUCGUCUUUUCAUGUCGAAGACACGGGUUCGAUUCCCGUAAGGGAUA
#=GR DE4480 SS (((((((,,,,,,,,,,,,,,,<<<___>>>,,,,,,,,,,,,,,,,<<<<<_______>>>>>))))))):
//
DE4480                              len =   72 inside = -106.2 mea =  -29.3 null =   -inf logoods =    inf RAM =    0.2 MB sen = 60.0000 ppv = 80.0000 F = 68.5714
# STOCKHOLM 1.0

DN3320         UCCUCAGUAGCUCAGUGGUAGAGCGGUCGGCUGUUAACUGUAUGGUCGUAGGUUCGAAUCCUACUUGGGGAG
#=GR DN3320 SS (((((((,,<_____________>,,,,<<<<___________>>>><<<<<_______>>>>>))))))):
//
DN3320                              len =   72 inside = -107.2 mea =  -34.3 null =   -inf logoods =    inf RAM =    0.2 MB sen = 68.4211 ppv = 76.4706 F = 72.2222
# STOCKHOLM 1.0

DY3770         GAAGUAAUGGCUGAGUGGUUAAAGCGGCAGACUGUAAAUCUGUUGGUAGUACCGUCGUUGGUUCGAAUCCAACUUACUUCA
#=GR DY3770 SS (((((((,,,,,,,,,,,,,,,,,<<<<<<<_______>>>>>>>,,,,,,,,,,,<<<<<_______>>>>>))))))):
//
DY3770                              len =   81 inside = -118.4 mea =  -31.2 null =   -inf logoods =    inf RAM =    0.2 MB sen = 73.9130 ppv = 89.4737 F = 80.9524
# STOCKHOLM 1.0

DS5080         GGAGAAGUGGCACGAUAGGAAUGCAUGCGGCUUGAAACCGUUUGAUAGAGGUUUCUUCCUCUCUUCUCUU
#=GR DS5080 SS <<<<<<<<<--------<<--------------<<<<<<__________>>>>>>-->>->>>>>>>>>:
//
DS5080                              len =   70 inside = -103.5 mea =  -28.9 null =   -inf logoods =    inf RAM =    0.1 MB sen = 36.8421 ppv = 41.1765 F = 38.8889
# STOCKHOLM 1.0

DN5100         UAGAUAGAUGCUCGCUGGUUUGAGUGCUUAGCUGUUAACUAAGAGUUUAAAGGAUCGAGGCCUUUCUGUCUAG
#=GR DN5100 SS <<<<<<<<------------------<<<<<_______>>>>>--------------------->>>>>>>>:
//
DN5100                              len =   73 inside = -108.4 mea =  -34.0 null =   -inf logoods =    inf RAM =    0.2 MB sen = 57.1429 ppv = 92.3077 F = 70.5882
# STOCKHOLM 1.0

DA5100         AAGGUCUUAGCUUAAUUAAAGUAUUUGUUUUGCAUACAGAAGAUGUGGGGUAGUGUCCUGCAGAUCUUA
#=GR DA5100 SS <<<<<<<-------------------------------------<<<<<<_____>>>>>>>>>>>>>:
//
DA5100                              len =   69 inside = -101.7 mea =  -24.3 null =   -inf logoods =    inf RAM =    0.1 MB sen = 57.1429 ppv = 92.3077 F = 70.5882
# STOCKHOLM 1.0

DQ3640         UGGGGCAUAGCCAAGUGGUAAGGCAUUGGACUUUGACUCCAAGAUGCAUGGGUUCGAAUCCUAUUGCCCCAG
#=GR DQ3640 SS (((((((,,,<<____>>,,,,,,,,<<<_________>>>,,,,,,,,<<<______>>>,,,))))))):
//
DQ3640                              len =   72 inside = -103.6 mea =  -30.1 null =   -inf logoods =    inf RAM =    0.2 MB sen = 50.0000 ppv = 66.6667 F = 57.1429
# STOCKHOLM 1.0

DN4080         GUCUUUAUGGCUUAGUGGUUAAAGCAUCUCACUGUUAAUGAGAAUACAUAGGUUCAAUUCCUAUUGAAGACG
#=GR DN4080 SS (((((((,,,,,,,,,,,,,,,,,,,,,,<_________>,,,,,,,,,<<<_______>>>,,))))))):
//
DN4080                              len =   72 inside = -106.8 mea =  -30.0 null =   -inf logoods =    inf RAM =    0.2 MB sen = 52.3810 ppv = 100.0000 F = 68.7500
# STOCKHOLM 1.0

DX7920         AGCAGAGUGGCGCAGCGGAAGCGUGCUGGGCCCAUAACCCAGAGGUCGAUGGAUCGAAACCAUUCUCUGCUA
#=GR DX7920 SS (((((((,<<<<<<<<<______>>>>>>>>>,,,,,,,,,,,,,,<<<<__>>>>,,,,,,,,))))))):
//
DX7920                              len =   72 inside = -102.3 mea =  -24.6 null =   -inf logoods =    inf RAM =    0.2 MB sen = 33.3333 ppv = 35.0000 F = 34.1463
# STOCKHOLM 1.0

DQ1200         UGGGAUGUAGCCCAGCGGUAAGGCAAUAGACUUUGACUCUAUCAUGCGAUGGUUCGAUCCCAUCCAUCCCAGCCA
#=GR DQ1200 SS <<<<<<<----------------------------------------<<<<<_______>>>>>>>>>>>>::::
//
DQ1200                              len =   75 inside = -111.5 mea =  -27.4 null =   -inf logoods =    inf RAM =    0.2 MB sen = 60.0000 ppv = 100.0000 F = 75.0000
# STOCKHOLM 1.0

DA4980         GUGAAUUUAGUUUAAUAGAUAAAACAUUUGCUUUGCAAGCAAAACUUGAAAGUUUAAAUCCUUCAAUCCACA
#=GR DA4980 SS (((,,,,,,,,,,,,,,,,,,,,,,,,<<<<<<___>>>>>>,,<______>,,,,,,,,,,,,,,,,))):
//
DA4980                              len =   72 inside = -104.4 mea =  -31.1 null =   -inf logoods =    inf RAM =    0.2 MB sen = 36.8421 ppv = 70.0000 F = 48.2759
# STOCKHOLM 1.0

DV5020         CCUCGCAGAGCUUGUCAACCUAAGCAUCUCUUUUACACGGAGAAGAAGUUUGUGAAAUUCGAACUGUUUGGA
#=GR DV5020 SS :::::::::<<<__________>>>:::<<_________>>:::::::<<<<_______>>>>:::::::::
//
DV5020                              len =   72 inside = -107.9 mea =  -37.4 null =   -inf logoods =    inf RAM =    0.2 MB sen = 47.3684 ppv = 100.0000 F = 64.2857
# STOCKHOLM 1.0

DA2480         GGGAGUAUAGCUCAGUUGGUAGAGCGCUGCCUUUGCAAGGCAGAUGUCAGCGGUUCGAGUCCGCUUACUUCCACCA
#=GR DA2480 SS (((((((,,<<<<________>>>>,<<<<<<<___>>>>>>>,,,,,<<<<<_______>>>>>)))))))::::
//
DA2480                              len =   76 inside = -110.6 mea =  -21.5 null =   -inf logoods =    inf RAM =    0.2 MB sen = 100.0000 ppv = 91.3043 F = 95.4545
# STOCKHOLM 1.0

DL4980         GCUUGAGUAGCAAAGAGGGUUUAAUGCUUGAGAUUUAGGUUCUUACAUCAAGGGUUCAAUUCCCUUCUCUAGUU
#=GR DL4980 SS :<<<<<<-------------------------------------------<<<<_______>>>>->>>>>>::
//
DL4980                              len =   74 inside = -110.7 mea =  -37.8 null =   -inf logoods =    inf RAM =    0.2 MB sen = 47.3684 ppv = 90.0000 F = 62.0690
# STOCKHOLM 1.0

DX1340         CGCGGGGUGGAGCAGCUCGGUAGCUCGCUGGGCUCAUAACUCAGAGGUCGCAGGUUCAAAUCCUGUCCCCGCUA
#=GR DX1340 SS :((((((,,,,,,<<<<<<<_______>>>>>>>,,,,,,,,,,,,,,,,<<<<_______>>>>,))))))::
//
DX1340                              len =   74 inside = -107.3 mea =  -22.6 null =   -inf logoods =    inf RAM =    0.2 MB sen = 50.0000 ppv = 58.8235 F = 54.0541
# STOCKHOLM 1.0

DG7140         GCACCAGUGGUCUAGUGGUAGAAUAGUACCCUGCCACGGUACAGACCCGGGUUCGAUUCCCGGCUGGUGCA
#=GR DG7140 SS ((((((((<<<<<-<<<<<<<_________>>>>>>>----->>>>><<<<_______>>>>)))))))):
//
DG7140                              len =   71 inside = -100.4 mea =  -12.1 null =   -inf logoods =    inf RAM =    0.2 MB sen = 55.0000 ppv = 45.8333 F = 50.0000
# STOCKHOLM 1.0

DW5040         AAGAGCUUAAGUUAAAUAAACUGAAAGCCUUCAAAGCUUUUUAUAAGAAUGGAAACUUCUUAGCUCUUG
#=GR DW5040 SS <<<<<<<----------------<<<<<_______>>>>>--------------------->>>>>>>:
//
DW5040                              len =   69 inside =  -98.2 mea =  -25.3 null =   -inf logoods =    inf RAM =    0.1 MB sen = 57.1429 ppv = 100.0000 F = 72.7273
# STOCKHOLM 1.0

DL1780         GCGAAGGUGGCGGAAUUGGUAGACGCGCUAGCUUCAGGUGUUAGUGCCCCCCGGGUGUGAGGGUUCGAGUCCCUCUCUUCGCACCA
#=GR DL1780 SS (((((((,,,,,,,,,,,,,,,,,<<<<<<<<_______>>>>>>>>,,,,,,,,,,,<<<<<_______>>>>>)))))))::::
//
DL1780                              len =   86 inside = -125.9 mea =  -35.3 null =   -inf logoods =    inf RAM =    0.2 MB sen = 70.8333 ppv = 85.0000 F = 77.2727
# STOCKHOLM 1.0

DF3770         GCUUAAGUAGCUCAGUGGUAGAGCGUUAGACUGAAAAUCUAAAGGUCGUUGGUUCAAUUCCAAUCUUGAGCA
#=GR DF3770 SS (((((((,,,<<_________>>,,,,,,,,,,,,,,,,,,,,,,,,,,<<<_______>>>,,))))))):
//
DF3770                              len =   72 inside = -105.9 mea =  -30.1 null =   -inf logoods =    inf RAM =    0.2 MB sen = 57.1429 ppv = 100.0000 F = 72.7273
# STOCKHOLM 1.0

DQ5880         UAGGAUGGGGUGUGAUAGGUGGCACGGAGAAUUUUGGAUUCUCAGGGAUGGGUUCGAUUCUCAUAGUCCUAG
#=GR DQ5880 SS (((((--((,,<____________>,<<<<<<_____>>>>>>,,,,,,,,,,,,,,,,))-----))))):
//
DQ5880                              len =   72 inside = -107.0 mea =  -35.3 null =   -inf logoods =    inf RAM =    0.2 MB sen = 50.0000 ppv = 71.4286 F = 58.8235
# STOCKHOLM 1.0

DQ4500         UGGAGUAUAGCCAAGUGGUAAGGCAUCGGCCUUUGAUGCCGAGAAACAAAGGUUCGAAUCCUUUUACUCCAG
#=GR DQ4500 SS (((((((,,,<<____>>,,,<<<<<<<<___>>>>>>>>,,,,,,,,<<<<_______>>>>,))))))):
//
DQ4500                              len =   72 inside = -102.6 mea =  -23.3 null =   -inf logoods =    inf RAM =    0.2 MB sen = 55.0000 ppv = 52.3810 F = 53.6585
# STOCKHOLM 1.0

DX4000         UGCAAUAUGAUGUAAUUGGUUAACAUUUUAGGGUCAUGACCUAAUUAUAUACGUUCAAAUCGUAUUAUUGCUA
#=GR DX4000 SS :((((((,,,,,,,,,,,,,,,,,,,,,,,<<<<<__>>>>>,,,,,,,<<<<_______>>>>,))))))::
//
DX4000                              len =   73 inside = -106.6 mea =  -28.3 null =   -inf logoods =    inf RAM =    0.2 MB sen = 50.0000 ppv = 66.6667 F = 57.1429
# STOCKHOLM 1.0

DN0660         GCCUCCUUAGCUCAGUAGGUAGCAGCGAUGGACUGUUAAUCCAUAGGUCGCAGGUUCGAGCCCUGCAGGAGGCGCCA
#=GR DN0660 SS (((((((,,,,,,,,,,,,,,,,,,,,,,<<_________>>,,,,,,,<<<<<_______>>>>>)))))))::::
//
DN0660                              len =   77 inside = -112.6 mea =  -27.9 null =   -inf logoods =    inf RAM =    0.2 MB sen = 70.0000 ppv = 100.0000 F = 82.3529
# STOCKHOLM 1.0

DA5880         AAGGGCUUAGCUUAAUUAAAGUGGCUGAUUUGCGUUCAGUUGAUGCAGAGUGGGGUUUUGCAGUCCUUA
#=GR DA5880 SS (((((((,,<<____________>>,,,,,,,,<_________><<<<<_______>>>>>))))))):
//
DA5880                              len =   69 inside = -101.9 mea =  -30.1 null =   -inf logoods =    inf RAM =    0.1 MB sen = 57.1429 ppv = 80.0000 F = 66.6667
# STOCKHOLM 1.0

DV6740         GGUUUCGUGGUGUAGUUGGUUAUCACGUCAGUCUAACACACUGAAGGUCUCCGGUUCGAACCCGGGCGAAGCCA
#=GR DV6740 SS ((((((((,<<____________________________>>,,,,,,,,,<<<<_______>>>>)))))))):
//
DV6740                              len =   74 inside = -108.6 mea =  -30.0 null =   -inf logoods =    inf RAM =    0.2 MB sen = 55.0000 ppv = 78.5714 F = 64.7059
# STOCKHOLM 1.0

DC5880         AGCUCCGAGGUGAUUUUCAUAUUGAAUUGCAAAUUCGAAGAAGCAGCUUCAAACCUGCCGGGGCUU
#=GR DC5880 SS <<<<<<<-<<------------<<<<<_____>>>>>---------------->>--->>>>>>>:
//
DC5880                              len =   66 inside =  -95.2 mea =  -25.4 null =   -inf logoods =    inf RAM =    0.1 MB sen = 55.0000 ppv = 78.5714 F = 64.7059
# STOCKHOLM 1.0

DC8100         GGGGGUAUAGCUCAGGGGUAGAGCAUUUGACUGCAGAUCAAGAGGUCCCUGGUUCAAAUCCAGGUGCCCCCU
#=GR DC8100 SS (((((((,,,,,,,,,<_____________________________><<<<<_______>>>>>))))))):
//
DC8100                              len =   72 inside = -103.0 mea =  -28.8 null =   -inf logoods =    inf RAM =    0.2 MB sen = 57.1429 ppv = 92.3077 F = 70.5882
# STOCKHOLM 1.0

DS4001         GGAUGGUUGACUGAGUGGUUUAAAGUGUGAUAUUUGAGCUAUCAUUAGUCUUUAUUGGCUACGUAGGUUCAAAUCCUACAUCAUCCG
#=GR DS4001 SS (((((((,,,,,,,,,<<<<<<____________>>>>>>,,,,,,,<<<______>>>,,,<<<<<_______>>>>>))))))):
//
DS4001                              len =   87 inside = -128.2 mea =  -37.0 null =   -inf logoods =    inf RAM =    0.2 MB sen = 60.0000 ppv = 71.4286 F = 65.2174
# STOCKHOLM 1.0

DG7180         GCACCAGUGGUCUAGUGGUAGAAUAGUACCCUGCCACGGUACAGACCCGGGUUCGAUUCCCGGCUGGUGCA
#=GR DG7180 SS ((((((((<<<<<-<<<<<<<_________>>>>>>>----->>>>><<<<_______>>>>)))))))):
//
DG7180                              len =   71 inside = -100.4 mea =  -12.1 null =   -inf logoods =    inf RAM =    0.2 MB sen = 55.0000 ppv = 45.8333 F = 50.0000
# STOCKHOLM 1.0

DG5080         GCUUUAUGAAUACAACAGUAUUUUUGACUUCCAAUCAGACAGUCUUGGUGAAAAUUUAAGAUAAAGCA
#=GR DG5080 SS <<<<<<<--<<<<____>>>>--------------------------------------->>>>>>>:
//
DG5080                              len =   68 inside =  -99.3 mea =  -24.8 null =   -inf logoods =    inf RAM =    0.1 MB sen = 52.3810 ppv = 100.0000 F = 68.7500
# STOCKHOLM 1.0

DN1230         GCCUACUUAGCUCAGUUGGUUAGAGCACCUGACUGUUAAUCAGGGGGUCGCUGGUUCGAGUCCAGCAGUGGGCGCCA
#=GR DN1230 SS (((((((,,,,,,,,,,,,,,,,,,,,<<<<_________>>>>,,,,,<<<<<_______>>>>>)))))))::::
//
DN1230                              len =   77 inside = -113.5 mea =  -31.1 null =   -inf logoods =    inf RAM =    0.2 MB sen = 76.1905 ppv = 100.0000 F = 86.4865
# STOCKHOLM 1.0

DY2920         GGGUCGAUGCCCGAGCGGUUAAUGGGGACGGACUGUAAAUUCGUUGGCAAUAUGUCUACGCUGGUUCAAAUCCAGCUCGGCCCA
#=GR DY2920 SS (((((((,,,<<<__>>>,,,,,,,,,,<<___________>><-<<<_____>>>->,<<<<<_______>>>>>))))))):
//
DY2920                              len =   84 inside = -121.3 mea =  -30.7 null =   -inf logoods =    inf RAM =    0.2 MB sen = 68.0000 ppv = 80.9524 F = 73.9130
# STOCKHOLM 1.0

DW4500         AGGAGAAUAGUUCCAAUGGUAGAACAAUGGUCUCCAAAACCAAAGGUUAAGGGUUCGAAUCCCUUUUCUCCUG
#=GR DW4500 SS (((((((,,,,,,,,,,,,,,,,,,,,,,,,,,,,,,,<<<___>>>,,<<<<_______>>>>,))))))):
//
DW4500                              len =   73 inside = -104.8 mea =  -25.7 null =   -inf logoods =    inf RAM =    0.2 MB sen = 55.0000 ppv = 78.5714 F = 64.7059
# STOCKHOLM 1.0

DM1540         GGACCUUUAGCUCAGUUGGUUAGAGCAGACGGCUCAUAACCGUCCGGUCGUAGGUUCGAGUCCUACAAGGUCCACCA
#=GR DM1540 SS (((((((,,<<_____________>>,<<<<<_______>>>>>,,,,,<<<<<_______>>>>>)))))))::::
//
DM1540                              len =   77 inside = -112.2 mea =  -30.4 null =   -inf logoods =    inf RAM =    0.2 MB sen = 90.4762 ppv = 100.0000 F = 95.0000
# STOCKHOLM 1.0

DL5760         ACUUUUAAAGGAUAACAGCUAUCCAUUGGUCUUAGGACCCAAAAAUUUUGGUGCAACUCCAAAUAAAAGUA
#=GR DL5760 SS (((((((,,<<<<<_____>>>>>,,,<<<<<__>>>>>,,,,,,,,<<<<_______>>>>,))))))):
//
DL5760                              len =   71 inside = -102.2 mea =  -22.6 null =   -inf logoods =    inf RAM =    0.2 MB sen = 75.0000 ppv = 71.4286 F = 73.1707
# STOCKHOLM 1.0

DV2600         AGGGAUAUAACUCAGCGGUAGAGUAUCACCUUGACGUGGUGGAAGUCAUCAGUUCGAACCUGAUUAUCCCUA
#=GR DV2600 SS (((((((,,,,,,,,,,,,,,,,,,,<<<<_______>>>>,,,,,,,,<<_________>>,,))))))):
//
DV2600                              len =   72 inside = -104.8 mea =  -29.3 null =   -inf logoods =    inf RAM =    0.2 MB sen = 61.9048 ppv = 100.0000 F = 76.4706
# STOCKHOLM 1.0

DL1232         UGCCCGGGUGGUGAAAUCGGUAGACACGCAGGACUUAAAAUCCUGUGGCAUAAAAGCCAUGUCGGUUCAAGUCCGACCCCGGGCACCA
#=GR DL1232 SS ((((((((,,,,,,,,,,,,,,,,,,,<<<<<<_______>>>>>><<<______>>>,,<<<<<_______>>>>>)))))))):::
//
DL1232                              len =   88 inside = -122.3 mea =  -22.0 null =   -inf logoods =    inf RAM =    0.2 MB sen = 86.9565 ppv = 90.9091 F = 88.8889
# STOCKHOLM 1.0

DV4080         AGGAUAUUAGCUUAAUUGGUAUAGCAUUCGUUUUACACACGAAAGAUUAUAGGUUCGAAUCCUAUAUUUCCUA
#=GR DV4080 SS ((((----------------(,,,,,,<<<_________>>>,,,,,,,<<<<_______>>>>)---)))):
//
DV4080                              len =   73 inside = -108.0 mea =  -32.5 null =   -inf logoods =    inf RAM =    0.2 MB sen = 57.8947 ppv = 91.6667 F = 70.9677
# STOCKHOLM 1.0

DC2520         GGCGGCAUGGCCAAGCGGUAAGGCAGAAGAUUGCAAAUCUUUUAUUCCCCAGUUCGAUUCUGGGUGUCGUCU
#=GR DC2520 SS (((((((,,,,,,,,,,,,,,,,,<<<<<<<<___>>>>>>>>,,,,<<<<<_______>>>>>))))))):
//
DC2520                              len =   72 inside = -106.0 mea =  -19.7 null =   -inf logoods =    inf RAM =    0.2 MB sen = 85.0000 ppv = 85.0000 F = 85.0000
# STOCKHOLM 1.0

DN2720         UCCUCAGUAGCUCAGUGGUAGAGCGGUCGGCUGUUAACUGACUGGCGUAGGUUCGAAUCCUACUUGGGGAG
#=GR DN2720 SS (((((((,,,,,,,,,,,,,,,,<<<<<<<_______>>>>>>>,,<<<<<_______>>>>>))))))):
//
DN2720                              len =   71 inside = -104.9 mea =  -27.5 null =   -inf logoods =    inf RAM =    0.2 MB sen = 80.9524 ppv = 89.4737 F = 85.0000
# STOCKHOLM 1.0

DV9993         GUUUCCGUAGUGUAGUGGUUAUCACGUUCGCCUAACACGCGAAAGGUCCCUGGAUCAAAACCAGGCGGAAACA
#=GR DV9993 SS (((((((,,,,,,,,,,,,,,,,,,,<<<<<_______>>>>>,,,,,<<<<<_______>>>>>))))))):
//
DV9993                              len =   73 inside = -104.7 mea =  -22.8 null =   -inf logoods =    inf RAM =    0.2 MB sen = 85.0000 ppv = 100.0000 F = 91.8919
# STOCKHOLM 1.0

DI0680         GGGCCCAUAGCUUAGCCAGGUAGAGCGCCCGGCUCAUAACCGGGCGGUCAUGGGUUCGAAUCCCAUUGGGCCCA
#=GR DI0680 SS (((((((,,,,,,,,,,,,,,,<<<<<<<<<<_______>>>>>>>>>><<<<<_______>>>>>))))))):
//
DI0680                              len =   74 inside = -102.3 mea =  -14.5 null =   -inf logoods =    inf RAM =    0.2 MB sen = 80.9524 ppv = 77.2727 F = 79.0698
# STOCKHOLM 1.0

DR5280         UGGUAAUUAGUUUAAAUAAAAUUAAUGAUUUCGACUCAUUAGAUUAUGAUAAUAAUCAUAAUUACCAA
#=GR DR5280 SS ((((((((,,,,,,,,,,,,,,,<<<<<_______>>>>>,,,,,<<<<______>>>>)))))))):
//
DR5280                              len =   68 inside =  -95.2 mea =  -26.1 null =   -inf logoods =    inf RAM =    0.1 MB sen = 76.1905 ppv = 94.1176 F = 84.2105
# STOCKHOLM 1.0

DN4320         UCCUCAGUAGCUCAGUGGUAGAGCGGUCGGCUGUUAACUGACUGGUCGUAGGUUCGAAUCCUACUUGGGGAG
#=GR DN4320 SS (((((((,,,,,,,,,,,,,,,,<<<<<<<_______>>>>>>>,,,<<<<<_______>>>>>))))))):
//
DN4320                              len =   72 inside = -106.1 mea =  -30.1 null =   -inf logoods =    inf RAM =    0.2 MB sen = 80.9524 ppv = 89.4737 F = 85.0000
# STOCKHOLM 1.0

DP4500         CAAGGUGUAGCGCAAUCUGGUAGCGCGUCUGCCUUGGGCGCAGAAAGUUACAGGUUCAAAUCCUGUCACCUUGA
#=GR DP4500 SS [[[[[[[,,(<<<_________>>><<<<<_____>>>>>),,,,,,,,<<<<<_______>>>>>]]]]]]]:
//
DP4500                              len =   74 inside = -106.5 mea =  -25.9 null =   -inf logoods =    inf RAM =    0.2 MB sen = 71.4286 ppv = 71.4286 F = 71.4286
# STOCKHOLM 1.0

DN4400         UCCUCAGUAGCUCAGUGGUAGAGCGGUCGGCUGUUAACUGACUGGUCGUAGGUUCAAAUCCUACUUGGGGAG
#=GR DN4400 SS (((((((,,,,,,,,,,,,,,,<<<<<<<<_______>>>>>>>>,,<<<<<_______>>>>>))))))):
//
DN4400                              len =   72 inside = -105.8 mea =  -28.8 null =   -inf logoods =    inf RAM =    0.2 MB sen = 80.9524 ppv = 85.0000 F = 82.9268
# STOCKHOLM 1.0

DD4700         UUAAAAGUAGUUAAUAUAUAACUUAGAAUUGUCAGUUCUAGAUUCCUUUUACUAAGGCUUUUUAU
#=GR DD4700 SS :::<<<-----------------<<<<<<_____>>>>>>------------------>>>::::
//
DD4700                              len =   65 inside =  -96.8 mea =  -29.0 null =   -inf logoods =    inf RAM =    0.1 MB sen = 42.1053 ppv = 88.8889 F = 57.1429
# STOCKHOLM 1.0

DX5280         AGUAAGGUCAGCUAACUAAGCUAUCGGGCCCAUACCCCGAAAAUGUUGGUCUAAACCCUUCCCGUAUGA
#=GR DX5280 SS :::::(((((<<_______>>,,<<<<<_______>>>>>,,,,,,)))))::::::::::::::::::
//
DX5280                              len =   69 inside = -103.4 mea =  -24.0 null =   -inf logoods =    inf RAM =    0.1 MB sen = 41.1765 ppv = 58.3333 F = 48.2759
# STOCKHOLM 1.0

DQ3220         UGGGGCGUGGCCAAGCGGUAAGGCAGCAGGUUUUGAUCCUGUUAUUCGGAGGUUCGAAUCCUUCCGUCCCAG
#=GR DQ3220 SS (((((((--------------((,<<<<<<_______>>>>>><<<<<<<__>>>>>>>))---))))))):
//
DQ3220                              len =   72 inside = -104.8 mea =  -25.0 null =   -inf logoods =    inf RAM =    0.2 MB sen = 60.0000 ppv = 54.5455 F = 57.1429
# STOCKHOLM 1.0

DY4001         GGAGGGAUUUUCAAUGUUGGUAGUUGGAGUUGAGCUGUAAACUCAAUGACUUAGGUCUUCAUAGGUUCAAUUCCUAUUCCCUUUA
#=GR DY4001 SS (((((((,,,,<______>,,,,,<<<<<<<<<<<<-----------<<<____>>>------>>>>>>>>>>>>,,))))))):
//
DY4001                              len =   85 inside = -124.1 mea =  -27.0 null =   -inf logoods =    inf RAM =    0.2 MB sen = 40.0000 ppv = 43.4783 F = 41.6667
# STOCKHOLM 1.0

DP4700         CUAGAUAUAGUUUAGAGCAAAAUAUUGGCUUUGGGAGCUAAAGACACUUUUAUGAGUUUUCUAGA
#=GR DP4700 SS <<<<<---------------------<<<<_____>>>>-------------------->>>>>:
//
DP4700                              len =   65 inside =  -95.1 mea =  -31.9 null =   -inf logoods =    inf RAM =    0.1 MB sen = 42.1053 ppv = 88.8889 F = 57.1429
# STOCKHOLM 1.0

DK1141         GUCUGAUUAGCGCAACUGGCAGAGCAACUGACUCUUAAUCAGUGGGUUGUGGGUUCGAUUCCCACAUCAGGCACCA
#=GR DK1141 SS ((((((,,,,,,,,,,,,,,,,,,,,,,,<_________>,,,,,,,<<<<<<_______>>>>>>))))))::::
//
DK1141                              len =   76 inside = -111.9 mea =  -29.9 null =   -inf logoods =    inf RAM =    0.2 MB sen = 60.0000 ppv = 92.3077 F = 72.7273
# STOCKHOLM 1.0

DL5081         CUAAAGUAGCAAAGUGGUUAAUGCAGAAGGCCUAAAACUUUCCUAUCAAGGGUUCAACUCCUUUCUUUAGC
#=GR DL5081 SS <<<<<<------------------------------------------<<<________>>>-->>>>>>:
//
DL5081                              len =   71 inside = -105.3 mea =  -30.7 null =   -inf logoods =    inf RAM =    0.2 MB sen = 47.3684 ppv = 100.0000 F = 64.2857
# STOCKHOLM 1.0

DX5160         AGUAAGGUAAGCUAAAUAAGCUUUUGGGCCCAUACCCCAACAAUGUUGUUAAAAUCCUUCCUUUACUA
#=GR DX5160 SS (((((((,<<<<_______>>>>,<<<<_______>>>>,<______>,,,,,,,,,,,,))))))):
//
DX5160                              len =   68 inside =  -99.8 mea =  -24.4 null =   -inf logoods =    inf RAM =    0.1 MB sen = 77.7778 ppv = 87.5000 F = 82.3529
# STOCKHOLM 1.0

DY6160         CCGGCUUUGGCGCAAUGGUAGCGCGAUUGACUGUAGAUCAAUCGGUUGCUAGUUCGAAUCUGGCAAGCCGGA
#=GR DY6160 SS ((((((,,,,<<<_______>>><<<<<<<_______>>>>>>>,,<<<<<<_______>>>>>>)))))):
//
DY6160                              len =   72 inside = -102.8 mea =  -20.9 null =   -inf logoods =    inf RAM =    0.2 MB sen = 90.4762 ppv = 86.3636 F = 88.3721
# STOCKHOLM 1.0

DL5880         ACUUUUAAAGGAUAACAGCUAUCCAUUGGUCUUAGGCCCCAAAAAUUUUGGUGCAACUCCAAAUAAAAGUA
#=GR DL5880 SS (((((((,,<<<<<_____>>>>>,,,<<<_____>>><<<<_____>>>>,,,,,,,,,,,,))))))):
//
DL5880                              len =   71 inside = -103.0 mea =  -27.0 null =   -inf logoods =    inf RAM =    0.2 MB sen = 55.0000 ppv = 57.8947 F = 56.4103
# STOCKHOLM 1.0

DA1620         GGGGCUGUAGCUCAGUUGGGAGAGCACCUGCUUUGCAAGCAGGGGGUCAUCGGUUCGAGACCGGUCAGCUCCACCA
#=GR DA1620 SS (((((((,,,<<<________>>>,,<<<<<<<___>>>>>>>,,,,,<<<<<<<___>>>>>>>)))))))::::
//
DA1620                              len =   76 inside = -108.5 mea =  -24.0 null =   -inf logoods =    inf RAM =    0.2 MB sen = 95.2381 ppv = 83.3333 F = 88.8889
# STOCKHOLM 1.0

DW0460         GGGGCUGUGGCCAAGCCCGGCAUGGCGACUGACUCCAGAUCAGUCGAUCGGGGGUUCAAAUCCCUCCGGCCCCA
#=GR DW0460 SS (((((((,,<<___>>,,,,,,,,,<<<<<<<_______>>>>>>>,,,<<<<<<____>>>>>>,))))))):
//
DW0460                              len =   74 inside = -103.9 mea =  -24.7 null =   -inf logoods =    inf RAM =    0.2 MB sen = 57.1429 ppv = 54.5455 F = 55.8140
# STOCKHOLM 1.0

DD5020         AAGGAACUAGUUAAGUUAUAACACUGGAUUGUCAGACCGGAGUAACUGGUAAACAACCCAGUGUUCCUUA
#=GR DD5020 SS <<<<<---------------<<<<<<<<<<<<---<<<<<_____>>>>>-->>>>>>>>>>>>>>>>>:
//
DD5020                              len =   70 inside =  -98.2 mea =  -16.0 null =   -inf logoods =    inf RAM =    0.1 MB sen = 25.0000 ppv = 22.7273 F = 23.8095
# STOCKHOLM 1.0

DH1140         GGCGUAGGUGGUGAAGUGGUUAACACAUCAGGUUGUGGCUCUGACAUACGCGGGUUCGAUCCCCGUUCUACGCCCCA
#=GR DH1140 SS <<<<<<<<------------------------------------------<<<<_______>>>>->>>>>>>>:::
//
DH1140                              len =   77 inside = -112.7 mea =  -28.6 null =   -inf logoods =    inf RAM =    0.2 MB sen = 55.0000 ppv = 91.6667 F = 68.7500
# STOCKHOLM 1.0

DV5920         CAAGACAUAGCUUAAAUAAAGCAUCUAGUUUACACCUAGAAGAUUUCACCCACCAUGAAUGCCUUGA
#=GR DV5920 SS (((((((,,<<<_______>>>,,<<<<_______>>>>,,,,,,,,,,,,,,,,,,,,))))))):
//
DV5920                              len =   67 inside = -100.1 mea =  -22.6 null =   -inf logoods =    inf RAM =    0.1 MB sen = 68.4211 ppv = 92.8571 F = 78.7879
# STOCKHOLM 1.0

DH6160         GCCGUGAUAGUAUAGUGGUAGUACAUCAGAUUGUGGCUCUGAUGACCCUGGUUCGAUUCCAGGUCGCGGCA
#=GR DH6160 SS (((((((,,,,,,,,,,,,,,,,<<<<<<<_______>>>>>>>,,<<<<<_______>>>>>))))))):
//
DH6160                              len =   71 inside = -103.2 mea =  -13.1 null =   -inf logoods =    inf RAM =    0.2 MB sen = 80.9524 ppv = 89.4737 F = 85.0000
# STOCKHOLM 1.0

DY5040         AAUAAGAUGGCUGAGAGAACAAGCGGUGGAUUGUAAAUCCAUACACAAAGGUUAAAUCCCUUUUCUUAUUA
#=GR DY5040 SS (((((((,,,,,,,,,,,,,,,,,,<<<<<<<___>>>>>>>,,,,,<<<<_______>>>>,))))))):
//
DY5040                              len =   71 inside = -102.7 mea =  -23.1 null =   -inf logoods =    inf RAM =    0.2 MB sen = 80.0000 ppv = 88.8889 F = 84.2105
# STOCKHOLM 1.0

DF5920         GUUAAUGUAGCUUUAAAAUUAAAGCAAGGCACUGAAAAUGCCUAGAUGAGUGCUCCAACUCCAUAAACA
#=GR DF5920 SS :::::::::<<<<<<<__>>>>>>>:<<<<<_______>>>>>::::::<________>::::::::::
//
DF5920                              len =   69 inside =  -99.6 mea =  -20.9 null =   -inf logoods =    inf RAM =    0.1 MB sen = 52.6316 ppv = 76.9231 F = 62.5000
# STOCKHOLM 1.0

DK3240         GGGUUGCUAACUCAACGGUAGAGUACUCGGCUUUUAACCGACUAGUUCCGGGUUCGAGUCCCGGGCAACCCA
#=GR DK3240 SS (((((((,,,,,,,,,,,,,,,,,,,,<<<_______>>>,,,,,,,<<<<<_______>>>>>))))))):
//
DK3240                              len =   72 inside = -103.3 mea =  -23.0 null =   -inf logoods =    inf RAM =    0.2 MB sen = 75.0000 ppv = 100.0000 F = 85.7143
# STOCKHOLM 1.0

DN1180         GGCUUUUUAGCUCAGCAGGUAGAGCAACCGGCUGUUAACCGGUUUGUCACAGGUUCGAGCCCUGUAAAAGCCGCCA
#=GR DN1180 SS (((((((,,<<____________>><<<<<<_______>>>>>>,,,,,<<<<_______>>>>,)))))))::::
//
DN1180                              len =   76 inside = -110.9 mea =  -27.9 null =   -inf logoods =    inf RAM =    0.2 MB sen = 85.7143 ppv = 94.7368 F = 90.0000
# STOCKHOLM 1.0

DE3360         GCCCCCAUCGUCUAGCGGUUUAGGACAUCUCUCUUUCAAGGAGGCAACGGGGAUUCGACUUCCCCUGGGGGUA
#=GR DE3360 SS (((((((,<<_____>>,,,,,,,,,,,,,<<<<_____>>>>,,,,,<<<<<_______>>>>>))))))):
//
DE3360                              len =   73 inside = -106.7 mea =  -25.9 null =   -inf logoods =    inf RAM =    0.2 MB sen = 57.1429 ppv = 66.6667 F = 61.5385
# STOCKHOLM 1.0

DA3880         GGGGCUAUAGUUUAACUGGUAAAACGGCGAUUUUGCAUAUCGUUAUUUCAGGAUCGAGUCCUGAUAACUCCA
#=GR DA3880 SS ((((,,,,,,,,,,,,,,,,,,,,,,<<<<_________>>>>,,,,<<<<<<<___>>>>>>>,,,)))):
//
DA3880                              len =   72 inside = -105.9 mea =  -27.2 null =   -inf logoods =    inf RAM =    0.2 MB sen = 65.0000 ppv = 86.6667 F = 74.2857
# STOCKHOLM 1.0

DL5000         GCUGGGGUAGCAAAGUGGUUACUGCAGUAGAUUUAGGAUCUACGAUCAAGGGUUCAAAUCCUUUUCCUAGUU
#=GR DL5000 SS ((((((<<<<________>>>>,,,,<<<<<<_____>>>>>>,,,,<<<<<<<__>>>>>>>,,)))))):
//
DL5000                              len =   72 inside = -105.0 mea =  -27.9 null =   -inf logoods =    inf RAM =    0.2 MB sen = 55.0000 ppv = 47.8261 F = 51.1628
# STOCKHOLM 1.0

DF2920         GCCGGGAUAGCUCAGUUGGUAGAGCAGAGGACUGAAAAUCCUCGUGUCACCAGUUCAAAUCUGGUUCCUGGCA
#=GR DF2920 SS (((((((,,<<<<________>>>>,<<<<<_______>>>>>,,,,,<<<<<_______>>>>>))))))):
//
DF2920                              len =   73 inside = -105.0 mea =  -20.8 null =   -inf logoods =    inf RAM =    0.2 MB sen = 100.0000 ppv = 100.0000 F = 100.0000
# STOCKHOLM 1.0

DT1661         GCUGAUAUAGCUCAGUUGGUAGAGCGCACCCUUGGUAAGGGUGAGGUCGGCAGUUCGAAUCUGCCUAUCAGCACCA
#=GR DT1661 SS (((((((,,,<____________><-<<<<<<<___>>>>>>>->,,,<<<<<_______>>>>>)))))))::::
//
DT1661                              len =   76 inside = -109.2 mea =  -22.1 null =   -inf logoods =    inf RAM =    0.2 MB sen = 85.7143 ppv = 85.7143 F = 85.7143
# STOCKHOLM 1.0

DG5280         ACUCCCUUAGUAUAAACAAUACAACUGACUUCCAAUCAGUUAAUUCUGAAAAAACUCAGAAGAGAGUA
#=GR DG5280 SS ((((,,,,,,,,,,,,,,,,,,<<<<<<_______>>>>>>,,<<<<<<______>>>>>>,,)))):
//
DG5280                              len =   68 inside =  -98.5 mea =  -20.3 null =   -inf logoods =    inf RAM =    0.1 MB sen = 70.0000 ppv = 87.5000 F = 77.7778
# STOCKHOLM 1.0

DD5040         AGAGGUCUAGUUAAAAUAUAACUUUGGGUUGUCAGGCCAAAAUUGCUGGUUAAAUUCCAGCGGCUUCUG
#=GR DD5040 SS (((((((,,<<_________>>,,,<<_________>>,,,,,,<<<<<_______>>>>>))))))):
//
DD5040                              len =   69 inside = -100.4 mea =  -24.2 null =   -inf logoods =    inf RAM =    0.1 MB sen = 80.0000 ppv = 100.0000 F = 88.8889
# STOCKHOLM 1.0

DR1140         GCGCCCGUAGAUCAAUUGGAUAGAUCGCUUGACUACGGAUCAAAAGGUUGGGGGUUCGAGUCCCUCCGGGCGCACCA
#=GR DR1140 SS <<<<<<<------------------------------------------<<<<<______>>>>>->>>>>>>::::
//
DR1140                              len =   77 inside = -110.0 mea =  -28.3 null =   -inf logoods =    inf RAM =    0.2 MB sen = 35.0000 ppv = 58.3333 F = 43.7500
# STOCKHOLM 1.0

DF6280         GCGGAUUUAGCUCAGUUGGGAGAGCGCCAGACUGAAGAUCUGGAGGUCCUGUGUUCGAUCCACAGAAUUCGCA
#=GR DF6280 SS (((((((,,,,,,,,,,,,,,,,,,,<<<<<_______>>>>>,,,,,<<<<<_______>>>>>))))))):
//
DF6280                              len =   73 inside = -106.4 mea =  -33.4 null =   -inf logoods =    inf RAM =    0.2 MB sen = 80.9524 ppv = 100.0000 F = 89.4737
# STOCKHOLM 1.0

DD5000         AAAGAGCUAGUUAAAAAAUAACCCCAGAUUGUCAGACUGGAAUUAUCUGUAACCACCCUGAUGCUCUUU
#=GR DD5000 SS <<<<<<<-----------------<_____________>----------------------->>>>>>>
//
DD5000                              len =   69 inside = -101.1 mea =  -22.9 null =   -inf logoods =    inf RAM =    0.1 MB sen = 42.1053 ppv = 100.0000 F = 59.2593
# STOCKHOLM 1.0

DC5120         AAGCCUGCGGUGUUGACAUGCCAGAUUGCAAAUCUCGAGAAGCAAACGAAGGUUUGCCGGGCUUC
#=GR DC5120 SS (((((((,,<__________>,,,,,,,,,,,,,,,,,,,,<<<<<<____>>>>>>))))))):
//
DC5120                              len =   65 inside =  -94.0 mea =  -25.1 null =   -inf logoods =    inf RAM =    0.1 MB sen = 60.0000 ppv = 85.7143 F = 70.5882
# STOCKHOLM 1.0

DF5320         GUUAAUGUAGCUUAAUAACAAAGCAAAGCACUGAAAAUGCUUAGAUGGAUAAUUGUAUCCCAUAAACA
#=GR DF5320 SS ::::::::::<___________>:::<<<<_______>>>>:::::<<<<______>>>>::::::::
//
DF5320                              len =   68 inside =  -98.6 mea =  -24.7 null =   -inf logoods =    inf RAM =    0.1 MB sen = 47.3684 ppv = 100.0000 F = 64.2857
# STOCKHOLM 1.0

DG4320         GCGGAAAUAGCUUAAUGGUAGAGCAUAGCCUUGCCAAGGCUGAGGUUGAGGGUUCAAGUCCCUCCUUCCGCU
#=GR DG4320 SS ((((((,,,,<___________>,,,<<<<<<___>>>>>>,,,,,,<<<<<_______>>>>>,)))))):
//
DG4320                              len =   72 inside = -103.2 mea =  -27.1 null =   -inf logoods =    inf RAM =    0.2 MB sen = 80.0000 ppv = 88.8889 F = 84.2105
# STOCKHOLM 1.0

DY5360         GGUAAAAUGGCUGAGCAAAGCAUUAGACUGUAAAUCUAAAGAUAGAGGUUUGACUCCUCUUUUUACCA
#=GR DY5360 SS <<<<<<<------------------------------------<<<<<_______>>>>>>>>>>>>:
//
DY5360                              len =   68 inside =  -98.7 mea =  -24.6 null =   -inf logoods =    inf RAM =    0.1 MB sen = 60.0000 ppv = 100.0000 F = 75.0000
# STOCKHOLM 1.0

DW2600         GCGCUUUUAGUUCAGUUCGGUAGAACGUAGGUCUCCAAAACCUAAUGUCGUAGGUUCAAAUCCUACAGAGCGUG
#=GR DW2600 SS (((((((,,,,,,,,,,,,,,,,,,,,,<<<_________>>>,,,,,,<<<<<_______>>>>>))))))):
//
DW2600                              len =   74 inside = -109.5 mea =  -26.6 null =   -inf logoods =    inf RAM =    0.2 MB sen = 71.4286 ppv = 100.0000 F = 83.3333
# STOCKHOLM 1.0

DW4440         GCGCUCUUAGUUCAGUUCGGUAGAACGUGUGUCUCCAAAACCCAAUGUCGUAGGUUCAAAUCCUACAGAGCGUG
#=GR DW4440 SS <<<<<<<------------------------------------------<<<<<_______>>>>>>>>>>>>:
//
DW4440                              len =   74 inside = -110.1 mea =  -21.4 null =   -inf logoods =    inf RAM =    0.2 MB sen = 60.0000 ppv = 100.0000 F = 75.0000
# STOCKHOLM 1.0

DM2700         GCCUACUUAACUCAGUGGUUAGAGUAUUGCUUUCAUACGGCGGGAGUCAUUGGUUCAAAUCCAAUAGUAGGUA
#=GR DM2700 SS <<<<<<<------------------------------------------<<<<_______>>>>->>>>>>>:
//
DM2700                              len =   73 inside = -107.8 mea =  -29.6 null =   -inf logoods =    inf RAM =    0.2 MB sen = 52.3810 ppv = 100.0000 F = 68.7500
# STOCKHOLM 1.0

DK5100         CACUAAGAAGCUAAUAUGGGUUAAGCACCAGCCUUUUAAGCUGGAAGCAGGUGACUCCCAACCACCCUUAAUGA
#=GR DK5100 SS ::::::::::::::::::(,,,,,,,,<<<<<_______>>>>>,,,,,,<_____________>)::::::::
//
DK5100                              len =   74 inside = -109.6 mea =  -28.5 null =   -inf logoods =    inf RAM =    0.2 MB sen = 33.3333 ppv = 85.7143 F = 48.0000
# STOCKHOLM 1.0

DN5040         UGGGUUGUAGCUAAAUGUAAAGGCGCUUGGCCGUUAACCAAGAAAUAGUAGGAUAAAAACCUAUCUUCCGAG
#=GR DN5040 SS ::(,,,,,,,,,,,,,,,,,,,,,,,,,<<_______>>,,,,,,,,,<<<<_______>>>>,,,,)::::
//
DN5040                              len =   72 inside = -105.9 mea =  -32.5 null =   -inf logoods =    inf RAM =    0.2 MB sen = 35.2941 ppv = 85.7143 F = 50.0000
# STOCKHOLM 1.0

DR1260         GCGCCCAUAGAUCAAUUGGAUAGAUCGUUUGACUACGGAUCAAAAGGUUGAGGGUUCGAUUCCUUCUGGGCGCGCCA
#=GR DR1260 SS <<<<<<<___________________________________________________________>>>>>>>::::
//
DR1260                              len =   77 inside = -111.2 mea =  -32.1 null =   -inf logoods =    inf RAM =    0.2 MB sen = 33.3333 ppv = 100.0000 F = 50.0000
# STOCKHOLM 1.0

DT6281         GCCCUUUUGGCCAAGUGGUAAGGCAUCGCACUCGUAAUGCGGGGAUCGUGGGUUCAAUUCCCACAGAGGGCA
#=GR DT6281 SS (((((((,,,<<____>>,,,,,,,,<<<_________>>>,,,,,,<<<<<_______>>>>>))))))):
//
DT6281                              len =   72 inside = -104.5 mea =  -26.7 null =   -inf logoods =    inf RAM =    0.2 MB sen = 75.0000 ppv = 88.2353 F = 81.0811
# STOCKHOLM 1.0

DM4240         ACCUACUUGACUCAGCGGUUAGAGUAUCGCUUUCAUACGGCGAGAGUCAUUGGUUCAAAUCCAAUAGUAGGUA
#=GR DM4240 SS (((((((<<<<<<<<<<<________>>>>>------------>>>>>><<<<_______>>>>,))))))):
//
DM4240                              len =   73 inside = -105.4 mea =  -18.6 null =   -inf logoods =    inf RAM =    0.2 MB sen = 52.3810 ppv = 50.0000 F = 51.1628
# STOCKHOLM 1.0

DF9160         GCCGAAAUAGCUCAGUUGGGAGAGCGUUAGACUGAAGAUCUAAAAGGUCCCUGGUUCGAUCCCGGGUUUCGGCA
#=GR DF9160 SS (((((((,,,,,,,,,,,,,,,,,,,,,,,,,,,,,,,<<_____>>,,<<<<<_______>>>>>))))))):
//
DF9160                              len =   74 inside = -106.4 mea =  -31.7 null =   -inf logoods =    inf RAM =    0.2 MB sen = 57.1429 ppv = 85.7143 F = 68.5714
# STOCKHOLM 1.0

DV4001         AGGAGAUUAGCUUAAUUGGUAUAGCAUUCGUUUUACACACGAAAGAUUAUAGGUUCGAACCCUAUAUUUCCUA
#=GR DV4001 SS (((((((,,,,,,,,,,,,,,,,,,,<<<<<_______>>>>>,,,,,,<<<<_______>>>>,))))))):
//
DV4001                              len =   73 inside = -107.5 mea =  -25.4 null =   -inf logoods =    inf RAM =    0.2 MB sen = 80.0000 ppv = 100.0000 F = 88.8889
# STOCKHOLM 1.0

DT5080         GCCUUGAAAGCUCAACAACUAGAGCUUUGGUCUUGUAAACCAGGAGAGAGGGUAAACUCCCUCUCAAGGCU
#=GR DT5080 SS ((((((<<<<<<<________>>>>>>>,,,<<<<_____>>>>,,<<<<<<______>>>>>>)))))):
//
DT5080                              len =   71 inside =  -98.7 mea =  -19.4 null =   -inf logoods =    inf RAM =    0.2 MB sen = 71.4286 ppv = 65.2174 F = 68.1818
# STOCKHOLM 1.0

DY5080         AGUAAGGUGGCUGAGGGAAUAAGCGGUGGAUUGUAAAUCCAUAUACAAGGGUUAGACUCCUUUUCUUACUA
#=GR DY5080 SS (((((((,,,,,,,,,,,,,,,,,,<<<<<<<___>>>>>>>,,,,,,<<________>>,,,))))))):
//
DY5080                              len =   71 inside = -103.2 mea =  -24.7 null =   -inf logoods =    inf RAM =    0.2 MB sen = 60.0000 ppv = 75.0000 F = 66.6667
# STOCKHOLM 1.0

DY3760         GAAGUAAUGGCUGAGUGGUUAAAGCGGCAGACUGUAAAUCUGUUGGUAGUACCGUCGUUGGUUCGAAUCCAACUUACUUCA
#=GR DY3760 SS (((((((,,,,,,,,,,,,,,,,,<<<<<<<_______>>>>>>>,,,,,,,,,,,<<<<<_______>>>>>))))))):
//
DY3760                              len =   81 inside = -118.4 mea =  -31.2 null =   -inf logoods =    inf RAM =    0.2 MB sen = 73.9130 ppv = 89.4737 F = 80.9524
# STOCKHOLM 1.0

DV5940         CAAGACAUAGCUUAAACAAAGCAUCUAGUUUACACCUAGAAGAUUCCAUACACUAUGAAUGUCUUGA
#=GR DV5940 SS ((((((((,<<<_______>>>,,<<<<_______>>>>,,,,,,,,,,,,,,,,,,,)))))))):
//
DV5940                              len =   67 inside =  -96.7 mea =  -19.0 null =   -inf logoods =    inf RAM =    0.1 MB sen = 70.0000 ppv = 93.3333 F = 80.0000
# STOCKHOLM 1.0

DY1580         GGGCAGGUGCCCGAGCGGCCAAAGGGGACGGUCUGUAAAACCGUUGGCGUAUGCCUUCGCUGGUUCGAAUCCAGCCCUGCCCACCA
#=GR DY1580 SS (((((((,,<<<<__>>>>,,,,,,,<<<<<<_______>>>>>><<<____>>>,,,<<<<<_______>>>>>)))))))::::
//
DY1580                              len =   86 inside = -122.8 mea =  -25.4 null =   -inf logoods =    inf RAM =    0.2 MB sen = 86.9565 ppv = 80.0000 F = 83.3333
# STOCKHOLM 1.0

DE4080         GAUCUUAUCGUCUAAUGGUUACGACAUCAACUUUUCAUGUUGAAAAUGUUGGUUCAAUCCCAACUAAGAUUA
#=GR DE4080 SS :((((((,,,,,,,,,,,,,,,,,,,,<<___________>>,,,,,<<<<<_______>>>>>))))))::
//
DE4080                              len =   72 inside = -106.5 mea =  -32.9 null =   -inf logoods =    inf RAM =    0.2 MB sen = 65.0000 ppv = 100.0000 F = 78.7879
# STOCKHOLM 1.0

DR3200         GGGCUCGUAGCUCAGAGGAUUAGAGCACGCGGCUACGAACCACGGUGUCGGGGGUUCGAAUCCCUCCUCGCCCA
#=GR DR3200 SS ((((<<<<<<<<__________________>>>>>>>>,<____>,,,,<<<<<______>>>>->,,,)))):
//
DR3200                              len =   74 inside = -107.8 mea =  -29.4 null =   -inf logoods =    inf RAM =    0.2 MB sen = 27.7778 ppv = 27.7778 F = 27.7778
# STOCKHOLM 1.0

DW6741         GGAUUCGUGGCGCAAUGGUAGCGCGUCUGACUCCAGAUCAGAAGGUUGCGUGUUCGAUUCACGUCGGGUUCACCA
#=GR DW6741 SS :::((((,,<<<<_______>>>>,,<<<_________>>>,,,,,,,<<___________>>,)))):::::::
//
DW6741                              len =   75 inside = -112.0 mea =  -40.5 null =   -inf logoods =    inf RAM =    0.2 MB sen = 61.9048 ppv = 100.0000 F = 76.4706
# STOCKHOLM 1.0

DP2720         AGGGAUGUAGCGCAGCUUGGUAGCGCGUUUGUUUUGGGUACAAAAUGUCACAGGUUCAAAUCCUGUCAUCCCUA
#=GR DP2720 SS (((((((,,<<<<_________>>>>,,,,,<<<<<____>>>>>,,,,<<<<<_______>>>>>))))))):
//
DP2720                              len =   74 inside = -107.2 mea =  -24.0 null =   -inf logoods =    inf RAM =    0.2 MB sen = 76.1905 ppv = 76.1905 F = 76.1905
# STOCKHOLM 1.0

DP4480         AGGGAUGUAGCGCAGCUUGGUAGCGCGUUUGUUUUGGGUACAAAAUGUAACGGGUUCAAAUCCAGUCAUCCCUA
#=GR DP4480 SS (((((((,,<<<<_________>>>>,,,,,,,<<<____>>>,,,,,,,,<<<<____>>>>,,,))))))):
//
DP4480                              len =   74 inside = -106.9 mea =  -29.6 null =   -inf logoods =    inf RAM =    0.2 MB sen = 55.0000 ppv = 61.1111 F = 57.8947
# STOCKHOLM 1.0

DS1540         GGAGAGCUGUCCGAGUGGUCGAAGGAGCACGAUUGGAAAUCGUGUAGGCGGUCAACUCCGUCUCAAGGGUUCGAAUCCCUUGCUCUCCGCCA
#=GR DS1540 SS (((((((,,,<<____>>,,,,,,,,<<<<<<<<___>>>>>>>><<<<<<______>>>>>>,<<<<<_______>>>>>)))))))::::
//
DS1540                              len =   92 inside = -130.8 mea =  -23.1 null =   -inf logoods =    inf RAM =    0.3 MB sen = 88.4615 ppv = 82.1429 F = 85.1852
# STOCKHOLM 1.0

DK1231         GUCCCGUUAGCUCAGGUGGUAGAGCACUUGACUUUUAAUCAAGGUGUCGAUGGUUCGAGUCCAUCACGGGACACCA
#=GR DK1231 SS (((((((,,,,<<<<<<<______>>>>>>>,,,,,,,,,,,,,,,,,<<<<<_______>>>>>)))))))::::
//
DK1231                              len =   76 inside = -110.3 mea =  -25.2 null =   -inf logoods =    inf RAM =    0.2 MB sen = 57.1429 ppv = 63.1579 F = 60.0000
# STOCKHOLM 1.0

DM4021         AGAAUUAUAGCUUAAUCUGGUAAAGCAGUCCACUCAUAAUGGACCUAUCAAAGUUCAAUUCUUUGUUAUUCUA
#=GR DM4021 SS ((((,,,,,,,,,,,,,,,,,,,,,,,<<<<<_______>>>>>,,,,<<<<<_______>>>>>,,,)))):
//
DM4021                              len =   73 inside = -108.6 mea =  -28.0 null =   -inf logoods =    inf RAM =    0.2 MB sen = 70.0000 ppv = 100.0000 F = 82.3529
# STOCKHOLM 1.0

DP6981         GGGCAUUUGGUCUAGUGGUAUGAUUCUCGCUUAGGGUGCGAGAGGUCCCGAGUUCAAUUCUCGGAAUGCCCC
#=GR DP6981 SS (((((((,,,,,,,,,,,,,,,,<<<<<<<_______>>>>>>>,,,<<<<<_______>>>>>))))))):
//
DP6981                              len =   72 inside = -104.9 mea =  -16.8 null =   -inf logoods =    inf RAM =    0.2 MB sen = 85.0000 ppv = 89.4737 F = 87.1795
# STOCKHOLM 1.0

DT1230         GCCGAAAUAGCUCAAUCGGUAGAGCAACUGAUUUGUAAUCAGUAGGUUGCGGGUUCAAUUCCUGUUUUCGGCACCA
#=GR DT1230 SS (((((((,,,,,,,,,,,,,,,,,,,<<<<<<<___>>>>>>>,,,,,,<<<<_______>>>>,)))))))::::
//
DT1230                              len =   76 inside = -110.1 mea =  -29.4 null =   -inf logoods =    inf RAM =    0.2 MB sen = 76.1905 ppv = 88.8889 F = 82.0513
# STOCKHOLM 1.0

DA5120         AAGGCUUUAGCUUAAUUAAAGUGUUUUAGUUGCAUUCAAUUGAUGUUGGAUAAAAUCCUGCAAGCCUUA
#=GR DA5120 SS (((((((,,,,,,,,<<<<______>>>>,,,,,,,,,,,,,,,,<-<<<<___>>>>->,))))))):
//
DA5120                              len =   69 inside =  -99.8 mea =  -30.0 null =   -inf logoods =    inf RAM =    0.1 MB sen = 55.5556 ppv = 62.5000 F = 58.8235
# STOCKHOLM 1.0

DS2702         GGAGAGAUGGCUGAGUGGUUGAUAGCUCCGGUCUUGAAAACCGGUAUAGUUCUAGGAACUAUCGAGGGUUCGAAUCCCUCUCUCUCCU
#=GR DS2702 SS (((((((,,,,,,,,,,,,,,,,,,,,<<<<<_______>>>>>,<<<<<<<___>>>>>>>,<<<<<_______>>>>>))))))):
//
DS2702                              len =   88 inside = -125.8 mea =  -26.6 null =   -inf logoods =    inf RAM =    0.2 MB sen = 85.7143 ppv = 100.0000 F = 92.3077
# STOCKHOLM 1.0

DY1140         GGAGGGGUAGCGAAGUGGCUAAACGCGGGUGGCUGUAACCCACUUCCUUACGGUUCGGGGGUUCGAAUCCCUCCCCCUCCACCA
#=GR DY1140 SS (((((((,<<<<<<<<<<_____________________>>>>>>>>>>,,,,,,,<<<<<<____>>>>>>,)))))))::::
//
DY1140                              len =   84 inside = -119.8 mea =  -33.3 null =   -inf logoods =    inf RAM =    0.2 MB sen = 31.8182 ppv = 30.4348 F = 31.1111
# STOCKHOLM 1.0

DV4071         AAGGGAUUUGCUUAAUUGGUAUAGCAUUUGUUUUACACACAAAAUGUAUAUAGGUUCGAGUCCUAUAUUCCUUA
#=GR DV4071 SS ((((((,,,,,,,,,,,,,,,,,,<____>,,,,,,,,,,,,,,,,,,<<<<<<_______>>>>>>)))))):
//
DV4071                              len =   74 inside = -108.7 mea =  -30.9 null =   -inf logoods =    inf RAM =    0.2 MB sen = 55.0000 ppv = 84.6154 F = 66.6667
# STOCKHOLM 1.0

DE5120         GUUCCUAUAGUUGAAUAACAACGGUGGUUUUUCAGAUCACAAGUUCUGGUUAGAGUCCUGGUGGGAAUU
#=GR DE5120 SS (((((((,,,,,<_____>,,,,<<<<<<_____>>>>>>,,,,,,,,,,,,,,,,,,,,,))))))):
//
DE5120                              len =   69 inside = -102.7 mea =  -32.1 null =   -inf logoods =    inf RAM =    0.1 MB sen = 65.0000 ppv = 92.8571 F = 76.4706
# STOCKHOLM 1.0

DR3201         GCGUCCAUUGUCUAAUGGAUAGGACAGAGGUCUUCUAAACCUUUGGUAUAGGUUCAAAUCCUAUUGGACGCA
#=GR DR3201 SS (((((((,,,,,,,,,,,,,,,,,<<<<<<<_______>>>>>>>,,,,<<<_______>>>,,))))))):
//
DR3201                              len =   72 inside = -102.2 mea =  -28.8 null =   -inf logoods =    inf RAM =    0.2 MB sen = 71.4286 ppv = 88.2353 F = 78.9474
# STOCKHOLM 1.0

DT5120         GUCCUGAUAGCUUAAUUUAAAGCAUCGGUCUUGUAAGCCGAAGAUUGAGGCUAAAACCCUCCUCAAGACU
#=GR DT5120 SS (((,,,,,,<<<________>>>,,<<<_________>>>,,,,,<<<<<__________>>>>>,))):
//
DT5120                              len =   70 inside = -103.7 mea =  -31.5 null =   -inf logoods =    inf RAM =    0.1 MB sen = 47.3684 ppv = 64.2857 F = 54.5455
# STOCKHOLM 1.0

DQ5281         UAGGAUAGGGUGUAUUGGUGGCACGGAGAAUUUUGAAUUCUUAGGUGUAGGUUCAAUUCCUAUUGUCCUAG
#=GR DQ5281 SS <<<<<<<<<-----------------<<<<<_____>>>>>----------------->>--->>>>>>>:
//
DQ5281                              len =   71 inside = -105.4 mea =  -30.1 null =   -inf logoods =    inf RAM =    0.2 MB sen = 52.3810 ppv = 78.5714 F = 62.8571
# STOCKHOLM 1.0

DE4980         AUUCCUGUAGUUGAAACAACAAUAACUUUUCAUGUUAUAGGUUUAGGUUGAACCCCUAACAGGAAUC
#=GR DE4980 SS ((((((((,,,<_____>,,,,,,,,,,,,,,,,,,,,,<<<_________>>>,,,,)))))))):
//
DE4980                              len =   67 inside =  -96.6 mea =  -26.1 null =   -inf logoods =    inf RAM =    0.1 MB sen = 38.0952 ppv = 66.6667 F = 48.4848
# STOCKHOLM 1.0

DS4500         GGAUGGAUGUCUGAGCGGUUGAAAGAGUCGGUCUUGAAAACCGAAGUAUUGAGAAUACCGGGGGUUCGAAUCCCUCUCCAUCCG
#=GR DS4500 SS (((((((,,,,,,,,,,,,,,,,,,,,,<<<<_______>>>>,,,,,,,,,,,,,,,,<<<<<<____>>>>>>,))))))):
//
DS4500                              len =   84 inside = -120.2 mea =  -31.8 null =   -inf logoods =    inf RAM =    0.2 MB sen = 44.0000 ppv = 64.7059 F = 52.3810
# STOCKHOLM 1.0

DL4500         GCGCAUUUGGUGAAAAAGGUAAACACGACGGAUUUAAAAUCCGUUCCUAUUGGUUAUUGGUUCAAGUCCAAUAAUGCGCA
#=GR DL4500 SS (((((((,,,,,,,,,,,,,,,,,,,<<<<<<<<___>>>>>>>>,,,,,,,,,,<<<<<_______>>>>>))))))):
//
DL4500                              len =   80 inside = -112.4 mea =  -21.8 null =   -inf logoods =    inf RAM =    0.2 MB sen = 77.2727 ppv = 85.0000 F = 80.9524
# STOCKHOLM 1.0

DL3200         GCCUUGGUGGUGAAAUGGUGGUAGACACGCGAGACUCAAAAUCUCGUGCUAAACAGCGAGGAGGUUCGAGUCCUCUUCAAGGCA
#=GR DL3200 SS (((((((,,,,,,,,,,,,,,,,,,,,<<<<<<<_______>>>>>>>,,,,,,,,,,,<<<<<_______>>>>>))))))):
//
DL3200                              len =   84 inside = -120.0 mea =  -26.7 null =   -inf logoods =    inf RAM =    0.2 MB sen = 73.9130 ppv = 89.4737 F = 80.9524
# STOCKHOLM 1.0

DP4010         CAGAUAGAAGCCAAAAGGUCAGGCGCUUUCUUUGGGUGAAAGAUCUAGUUAGUUCGAGUCUAUCCUAUCUGA
#=GR DP4010 SS <<<<<<<_________________________________________________________>>>>>>>:
//
DP4010                              len =   72 inside = -105.9 mea =  -28.2 null =   -inf logoods =    inf RAM =    0.2 MB sen = 36.8421 ppv = 100.0000 F = 53.8462
# STOCKHOLM 1.0

DA1661         GGGGCUAUAGCUCAGCUGGGAGAGCGCUUGCAUGGCAUGCAAGAGGUCAGCGGUUCGAUCCCGCUUAGCUCCACCA
#=GR DA1661 SS (((((((,,,,,,,,,,,,,,,,,<-<<<<<<<___>>>>>>>->,,,<<<<<_______>>>>>)))))))::::
//
DA1661                              len =   76 inside = -109.7 mea =  -27.2 null =   -inf logoods =    inf RAM =    0.2 MB sen = 80.9524 ppv = 85.0000 F = 82.9268
# STOCKHOLM 1.0

DQ5220         UAGAAAAUAAUAUAGAGGGAGUAUGAAGAGUUUUGAUCUCUUCUGUGUAGGUUCGAUUCCUACUUUUCUAG
#=GR DQ5220 SS (((((((,,,,,,,,,,,,,,,,,<<<<<<_______>>>>>>,,,<<<<<_______>>>>>))))))):
//
DQ5220                              len =   71 inside = -104.0 mea =  -27.0 null =   -inf logoods =    inf RAM =    0.2 MB sen = 80.9524 ppv = 94.4444 F = 87.1795
# STOCKHOLM 1.0

DD4620         UCAUUUCUAGUCUAGUUAAGGAUGUUGCUUUGUCGUGGCGGUGGGGUAUGUUUUGUACGGGAUGAG
#=GR DD4620 SS <<<<<<<-------------------<<<<<<<<<___>>>>>>>>>----------->>>>>>>:
//
DD4620                              len =   66 inside = -101.6 mea =  -24.7 null =   -inf logoods =    inf RAM =    0.1 MB sen = 35.0000 ppv = 43.7500 F = 38.8889
# STOCKHOLM 1.0

DQ2600         UGGGGCGUCGCCAAGUGGUAAGGCUGCAGGUUUUGGUCCUGUUAUUCGGAGGUUCGAAUCCUUCCGUCCCAG
#=GR DQ2600 SS [[[[[[[,,,<<____>>,,,((,,,<<<<_______>>>>,,,<<<<<<__>>>>>>,)),,,]]]]]]]:
//
DQ2600                              len =   72 inside = -106.0 mea =  -28.8 null =   -inf logoods =    inf RAM =    0.2 MB sen = 55.0000 ppv = 52.3810 F = 53.6585
# STOCKHOLM 1.0

DE5040         GCUCCUAUAGUUGAACUACAACAAGAGCUUUUCACGCUCUAAGUUUGAGUUAAAAUCUCAAUAGAAGCU
#=GR DE5040 SS (((-((,,,,,,,,,,,,,,,,,<<<<<_______>>>>>,,,,,<<<<_______>>>>,,))-))):
//
DE5040                              len =   69 inside = -101.7 mea =  -27.6 null =   -inf logoods =    inf RAM =    0.1 MB sen = 70.0000 ppv = 100.0000 F = 82.3529
# STOCKHOLM 1.0

DS7800         GCAGUCGUGGCCGAGUGGUUAAGGCGUCUGACUCGAAAUCAGAUUCCCUCUGGGAGCGUAGGUUCGAAUCCUACCGGCUGCG
#=GR DS7800 SS (((((((,,<<<____>>>,,,,,,,<<<<<_______>>>>>,<<<<___>>>>,,<<<<<_______>>>>>))))))):
//
DS7800                              len =   82 inside = -119.2 mea =  -35.6 null =   -inf logoods =    inf RAM =    0.2 MB sen = 87.5000 ppv = 87.5000 F = 87.5000
# STOCKHOLM 1.0

DE2500         GCCCCCAUCGUCUAGUGGUUCAGGACAUCUCUCUUUCAAGGAGGCAGCGGGGAUUCGACUUCCCCUGGGGGUA
#=GR DE2500 SS (((((((,,,,,,,,,,,,,,,,,,,,,,,<<<<_____>>>>,,,,,<<<<<_______>>>>>))))))):
//
DE2500                              len =   73 inside = -107.2 mea =  -26.3 null =   -inf logoods =    inf RAM =    0.2 MB sen = 57.1429 ppv = 75.0000 F = 64.8649
# STOCKHOLM 1.0

DQ2920         UGGGGCGUGGCCAAGUGGUAAGGCAACGGGUUUUGGUCCCGCUAUUCGGAGGUUCGAAUCCUUCCGUCCCAG
#=GR DQ2920 SS (((((((,,,<<____>>,,,,,,,,<<<<_______>>>>,,,<<<<<<__>>>>>>,,,,,,))))))):
//
DQ2920                              len =   72 inside = -104.7 mea =  -31.0 null =   -inf logoods =    inf RAM =    0.2 MB sen = 57.8947 ppv = 57.8947 F = 57.8947
# STOCKHOLM 1.0

DX3720         GCAGCAAGGGUGGUCUCAACCUGGGUUCAUUCCCCAGCUAAUAAAGUUCGAUUCUUUGUAGCGGCU
#=GR DX3720 SS ::::<--<<-----------<<<<<_______>>>>>---------------->>-->::::::::
//
DX3720                              len =   66 inside =  -99.7 mea =  -35.1 null =   -inf logoods =    inf RAM =    0.1 MB sen = 27.7778 ppv = 62.5000 F = 38.4615
# STOCKHOLM 1.0

DC5040         GGCUUUGUAGUGUAAAUAACAUUUUGGAUUGCAAAUCCUUAGAUGCAAUUAGUUCAUUGCCAAAGCUU
#=GR DC5040 SS <<<<<<<--------------------<<<<<____________>>>>>----------->>>>>>>:
//
DC5040                              len =   68 inside =  -99.5 mea =  -28.0 null =   -inf logoods =    inf RAM =    0.1 MB sen = 36.8421 ppv = 58.3333 F = 45.1613
# STOCKHOLM 1.0

DD8100         UCCUCGUUAGUAUAGUGGUGAGUAUCCCCGCCUGUCACGCGGGAGACCGGGGUUCGAUUCCCCGACGGGGAG
#=GR DD8100 SS (((((((,,,,,,,,,,,,,,,,,,,<<<<<_______>>>>>,,,,<<<<<_______>>>>>))))))):
//
DD8100                              len =   72 inside = -104.4 mea =  -27.5 null =   -inf logoods =    inf RAM =    0.2 MB sen = 80.9524 ppv = 100.0000 F = 89.4737
# STOCKHOLM 1.0

DS2720         GGAGAGAUGGCUGAGUGGUUGAUAGCUCCGGUCUUGAAAACCGGUAUAGUUCUAGGAACUAUCGAGGGUUCGAAUCCCUCUCUCUCCU
#=GR DS2720 SS (((((((,,,,,,,,,,,,,,,,,,,,<<<<<_______>>>>>,<<<<<<<___>>>>>>>,<<<<<_______>>>>>))))))):
//
DS2720                              len =   88 inside = -125.8 mea =  -26.6 null =   -inf logoods =    inf RAM =    0.2 MB sen = 85.7143 ppv = 100.0000 F = 92.3077
# STOCKHOLM 1.0

DM6900         GGGGUGGUGGCGCAGUUGGGCAGCGCGUAGGUCUCAUAAUCCUGAGGUCGAGAGUUCGAGCCUCUCUCACCCCA
#=GR DM6900 SS (((((((,,<<<<_________>>>>,,,<<<<<<<______>>>>>>><<<<<_______>>>>>))))))):
//
DM6900                              len =   74 inside = -107.1 mea =  -27.7 null =   -inf logoods =    inf RAM =    0.2 MB sen = 80.0000 ppv = 69.5652 F = 74.4186
# STOCKHOLM 1.0

DG4700         GCAUAUAUAGUAAACAAUAUUAUAUUUGCCUUCCAAGCAAAAGUCCUAAUAAAAUUAGUGUAUGCU
#=GR DG4700 SS (((((((<-<_________>->,,,<<<<_______>>>>,,,,,,,<_______>,,))))))):
//
DG4700                              len =   66 inside =  -96.0 mea =  -26.5 null =   -inf logoods =    inf RAM =    0.1 MB sen = 57.1429 ppv = 85.7143 F = 68.5714
# STOCKHOLM 1.0

DL7740         GUCAGGAUGGCCGAGCGGUCUAAGGCGCCAGACUCAAGUUCUGGUCCUCUCUGAGGGCGUGGGUUCGAAUCCCACUUCUGACA
#=GR DL7740 SS (((((((,<<<<<__>>>>>,,,,,,,<<<<<_______>>>>><<<<<___>>>>>,<<<<<_______>>>>>))))))):
//
DL7740                              len =   83 inside = -120.0 mea =  -23.6 null =   -inf logoods =    inf RAM =    0.2 MB sen = 87.5000 ppv = 77.7778 F = 82.3529
# STOCKHOLM 1.0

DA2180         GGGGGUAUAGCUCAGUUGGUAGAGCGCUGCCUUUGCAAGGCAGAUGUCAGCGGUUCGAGUCCGCUUACCUCCA
#=GR DA2180 SS (((((((,,<<<<________>>>>,<<<<<<<___>>>>>>>,,,,,<<<<<_______>>>>>))))))):
//
DA2180                              len =   73 inside = -105.0 mea =  -18.0 null =   -inf logoods =    inf RAM =    0.2 MB sen = 100.0000 ppv = 91.3043 F = 95.4545
# STOCKHOLM 1.0

DL5800         ACUUUUAAAGGAUAACAGCUAUCCAUUGGUCUUAGGACCCAAAAAUUUUGGUGCAACUCCAAAUAAAAGUA
#=GR DL5800 SS (((((((,,<<<<<_____>>>>>,,,<<<<<__>>>>>,,,,,,,,<<<<_______>>>>,))))))):
//
DL5800                              len =   71 inside = -102.2 mea =  -22.6 null =   -inf logoods =    inf RAM =    0.2 MB sen = 75.0000 ppv = 71.4286 F = 73.1707
# STOCKHOLM 1.0

DH5640         GUAAAUAUAGUUUAAACAAAACAUUAGAUUGUGAGUCUAAUAAUAGAAGCCCAAACUUUCUUAUUUACC
#=GR DH5640 SS <<<<<<<----------------<<<<<<_____>>>>>>--------------------->>>>>>>:
//
DH5640                              len =   69 inside = -100.5 mea =  -24.9 null =   -inf logoods =    inf RAM =    0.1 MB sen = 57.1429 ppv = 92.3077 F = 70.5882
# STOCKHOLM 1.0

DF3360         GUCGGGAUAGCUCAGCCGGUAGAGCAAAGGACUGAAAAUCCUUGUGUCACCAGUUCAAAUCUGGUUCCCGGCG
#=GR DF3360 SS (((((((,,<<<<________>>>>,,<<<<_______>>>>,,,,,,<<<<<_______>>>>>))))))):
//
DF3360                              len =   73 inside = -105.6 mea =  -23.3 null =   -inf logoods =    inf RAM =    0.2 MB sen = 95.2381 ppv = 100.0000 F = 97.5610
# STOCKHOLM 1.0

DF1230         GGCUCUGUAGCUCAGUCGGUAGAGCAGUGGCCUGAAGAGCCUCGUCGUAGCCGGUUCGAUUCCGCUUGGAGCCACCA
#=GR DF1230 SS <<<<<<_____________________________________________________________>>>>>>::::
//
DF1230                              len =   77 inside = -114.9 mea =  -39.4 null =   -inf logoods =    inf RAM =    0.2 MB sen = 31.5789 ppv = 100.0000 F = 48.0000
# STOCKHOLM 1.0

DL4040         GCCUAAAUGCUGGAAUUUGGUAGACAGAACAAACUUAAGAUUUGUCGCUUUCGAGCGUGUUGGUUCGAGUCCAACUUUAGGUA
#=GR DL4040 SS (((((((,,,,,,,,,,,,,,,,,<__________________>,<<<<____>>>>,<<<<<_______>>>>>))))))):
//
DL4040                              len =   83 inside = -121.3 mea =  -38.3 null =   -inf logoods =    inf RAM =    0.2 MB sen = 65.2174 ppv = 88.2353 F = 75.0000
# STOCKHOLM 1.0

DL4701         CACAAGCUGGCAGACAUAAUGCAUACGAUUUAAGCUCGUCUUAUAAGAUCAUAUUCUUGUUUGUGU
#=GR DL4701 SS <<<<<<<------------------<___________>-------------------->>>>>>>:
//
DL4701                              len =   66 inside =  -98.5 mea =  -24.1 null =   -inf logoods =    inf RAM =    0.1 MB sen = 44.4444 ppv = 100.0000 F = 61.5385
# STOCKHOLM 1.0

DN3880         GCCUUUAUAGCUCAACGGUAGAGCGGAAUACUGUUAAUAUUUUGAUAGAUGUUCAAUUCAUCUUAAGGGCU
#=GR DN3880 SS (((((((,,,,,,,,<<<____________>>>,,,,,,,,,,,,,,<<<<_______>>>>,))))))):
//
DN3880                              len =   71 inside = -104.6 mea =  -28.9 null =   -inf logoods =    inf RAM =    0.2 MB sen = 52.3810 ppv = 78.5714 F = 62.8571
# STOCKHOLM 1.0

DA2840         GGGGAUAUAGCUCAGUUGGUAGAGCUCCGCUCUUGCAAGGCGGAUGUCAGCGGUUCGAGUCCGCUUAUCUCCA
#=GR DA2840 SS (((((((,,<<<<________>>>>,<<<<<_______>>>>>,,,,,<<<<<_______>>>>>))))))):
//
DA2840                              len =   73 inside = -106.3 mea =  -24.4 null =   -inf logoods =    inf RAM =    0.2 MB sen = 100.0000 ppv = 100.0000 F = 100.0000
# STOCKHOLM 1.0

DP5281         CAAGAAGUAGUUUAAGUAAGAAUAUCAGCUUUGGGUGUUGAUGGUGGGGAGGUAGUUCCUUCUUCUUGA
#=GR DP5281 SS (((((((,,,,,,,,,,,,,,,,<<<<<<_______>>>>>>,,,,<<<<______>>>>,))))))):
//
DP5281                              len =   69 inside = -101.3 mea =  -24.7 null =   -inf logoods =    inf RAM =    0.1 MB sen = 76.1905 ppv = 94.1176 F = 84.2105
# STOCKHOLM 1.0

DK5280         CAUUGCGAAGCUUAGAGCGUUAACCUUUUAAGUUAAAGUUAGAGACAACAAAUCUCCACAUUGA
#=GR DK5280 SS :::::::::<<<<<<<<-<____>->>>>>>>>::::::::<<<_________>>>::::::::
//
DK5280                              len =   64 inside =  -95.3 mea =  -26.3 null =   -inf logoods =    inf RAM =    0.1 MB sen = 16.6667 ppv = 25.0000 F = 20.0000
# STOCKHOLM 1.0

DY2520         GAGUUGUUGCCCGAGUGGUUAAUGGGGGCGGAUUGUAAAUCCGCAGUUCAUCUUUCGCUGGUUCGAAUCCAGCACGACUCA
#=GR DY2520 SS (((((((,,,,,,,,,,,,,,,,,,,,<<<<<<<___>>>>>>>,,,,,,,,,,,,<<<<<_______>>>>>))))))):
//
DY2520                              len =   81 inside = -117.7 mea =  -22.6 null =   -inf logoods =    inf RAM =    0.2 MB sen = 73.9130 ppv = 89.4737 F = 80.9524
# STOCKHOLM 1.0

DH4080         GCUAAAUAUAUUUCAAUGGUUAGCAAAAUACGCUUGUGGUGCGUUAAAUCUAAGUUCGAUUCUUAGUAUUUACC
#=GR DH4080 SS :<____________________>:::::::<<<_______>>>::::::<<<<<_______>>>>>::::::::
//
DH4080                              len =   74 inside = -111.1 mea =  -33.2 null =   -inf logoods =    inf RAM =    0.2 MB sen = 44.4444 ppv = 88.8889 F = 59.2593
# STOCKHOLM 1.0

DL4700         UGAAAGCUGGCAGAGUUAAUGCGCUUGAUUUAGGAUCAAUUUAUAAGUAUCCAUACUUGCUUUCAU
#=GR DL4700 SS (((((((,,,,,,,,,,,,,,,,,,,<<_______>>,,,,,,,,<<<<____>>>>,))))))):
//
DL4700                              len =   66 inside =  -97.1 mea =  -23.9 null =   -inf logoods =    inf RAM =    0.1 MB sen = 68.4211 ppv = 100.0000 F = 81.2500
# STOCKHOLM 1.0

DX5040         AGCAGAGUAAGCUAAGUGCUAAGCUUUUGGGCUCAUACCCCAAGAAUGGAAGGAUAGAAACCUCCCUCUGCUU
#=GR DX5040 SS (((((((,,<<<<________>>>><<<<<<_______>>>>>>,,,,,,,<<_______>>,,,))))))):
//
DX5040                              len =   73 inside = -104.4 mea =  -22.7 null =   -inf logoods =    inf RAM =    0.2 MB sen = 85.7143 ppv = 94.7368 F = 90.0000
# STOCKHOLM 1.0

DE1540         GGCCCGUUGGUCAAGCGGUUAAGACACCGCCCUUUCACGGCGGUAACACGGGUUCGAAUCCCGUACGGGUCA
#=GR DE1540 SS (((((((,,,,,,,,,,,,,,,,,,<<<<<<_______>>>>>>,,,<<<<<_______>>>>>))))))):
//
DE1540                              len =   72 inside = -102.7 mea =  -17.3 null =   -inf logoods =    inf RAM =    0.2 MB sen = 85.0000 ppv = 94.4444 F = 89.4737
# STOCKHOLM 1.0

DP0680         GGGGCCAUAGGGUAGCCUGGUCUAUCCUUUGGGCUUUGGGAGCCUGAGACCCCGGUUCAAAUCCGGGUGGCCCCA
#=GR DP0680 SS (((((((,<<<<<<<______>>>>>>><<<<<<<<___>>>>>>>>,,,<<<<<_______>>>>>))))))):
//
DP0680                              len =   75 inside = -104.4 mea =  -18.0 null =   -inf logoods =    inf RAM =    0.2 MB sen = 85.0000 ppv = 62.9630 F = 72.3404
# STOCKHOLM 1.0

DL5040         GCUGAAAUAGCAAGUGGUUAAUGCAAAAGACUUAGGAUUUUUCAUCGAAGGUUCAACUCCUUCUUUCAGCU
#=GR DL5040 SS <<<<<<<---------------------------------------<<<<<_______>>>>>>>>>>>>:
//
DL5040                              len =   71 inside = -104.3 mea =  -23.5 null =   -inf logoods =    inf RAM =    0.2 MB sen = 60.0000 ppv = 100.0000 F = 75.0000
# STOCKHOLM 1.0

DD5080         AGAGGCCUAGUUAAACUUAUAACUUUGGGUUGUCAGGCCAAAAUUGCUGGUUAAACCCAGCGGCUUCUG
#=GR DD5080 SS (((((((,,<<__________>>,,,<<_________>>,,,,,,<<<<<______>>>>>))))))):
//
DD5080                              len =   69 inside =  -99.2 mea =  -28.3 null =   -inf logoods =    inf RAM =    0.1 MB sen = 80.0000 ppv = 100.0000 F = 88.8889
# STOCKHOLM 1.0

DV3280         AGGGGUAUAACUCAGCGGUAGAGUGUCACCUUGACGUGGUGGAAGUCAUCAGUUCGAGCCUGAUUAUCCCUA
#=GR DV3280 SS (((((((-----(,,,,,,,,,,,,<<_____>>,,,<<<<_____>>>>,,,,,,,,,,,)--))))))):
//
DV3280                              len =   72 inside = -105.8 mea =  -31.2 null =   -inf logoods =    inf RAM =    0.2 MB sen = 33.3333 ppv = 50.0000 F = 40.0000
# STOCKHOLM 1.0

DX4960         AAAAAGAUAAGCUAACUAAGCUACUGGGUUCAUACCCCAUUUAUAAAGGUUUUAAUCCUUUUCUUUUUA
#=GR DX4960 SS (((((((,,,<<_______>>,,,,<<<______>>>,,,,,,,,<<<<_______>>>>,))))))):
//
DX4960                              len =   69 inside = -101.0 mea =  -25.8 null =   -inf logoods =    inf RAM =    0.1 MB sen = 65.0000 ppv = 81.2500 F = 72.2222
grm-fold: processed 707 out of 707 sequences
# CPU time: 12.06u 0.02s 00:00:12.08 Elapsed: 00:00:12.09
```
