## Supplementary material for "What does it take to learn the rules of RNA base pairing? A lot less than you may think": TORNADO_conus_rnabench_RNaseP_g6s.counts

```
# Transition counts.
# <ntd>
#   <#> <nr> <p_1>..<p_n> for each 1..<ntd>.
3
  0  2  28501.000000 4756.000000 
  1  2  4531.000000 33257.000000 
  2  2  16726.000000 4531.000000 
# Emission counts.
# <ned>
#   <#> <name> <nemit> <ncontext> <has_baspair> (<basepairtype> <coordl_idx> <coordr_idx> ) <p_1> .. <p_{4^n}> for each 1..<ned>
18
   0 e1_1_0_0 1 0 0 
    13016.000000 5437.000000 8622.000000 6182.000000 
   1 e1_2_0_0 2 0 1 (WW_C 0 1)
    28.000000 55.000000 30.000000 525.000000 
    26.000000 22.000000 1273.000000 13.000000 
    78.000000 1491.000000 41.000000 527.000000 
    308.000000 13.000000 85.000000 16.000000 
   2 e1_2_2_0 2 2 1 (WW_C 0 1)
    1.000000 1.000000 11.000000 9.000000 
    3.000000 0.000000 25.000000 0.000000 
    4.000000 28.000000 4.000000 2.000000 
    8.000000 4.000000 2.000000 0.000000 
   3 e1_2_2_1 2 2 1 (WW_C 0 1)
    7.000000 13.000000 8.000000 17.000000 
    3.000000 5.000000 24.000000 4.000000 
    3.000000 21.000000 5.000000 8.000000 
    7.000000 1.000000 4.000000 1.000000 
   4 e1_2_2_2 2 2 1 (WW_C 0 1)
    5.000000 3.000000 13.000000 8.000000 
    3.000000 6.000000 26.000000 4.000000 
    4.000000 57.000000 1.000000 12.000000 
    11.000000 1.000000 3.000000 4.000000 
   5 e1_2_2_3 2 2 1 (WW_C 0 1)
    15.000000 17.000000 5.000000 528.000000 
    12.000000 4.000000 467.000000 12.000000 
    3.000000 800.000000 10.000000 67.000000 
    327.000000 6.000000 80.000000 23.000000 
   6 e1_2_2_4 2 2 1 (WW_C 0 1)
    4.000000 4.000000 8.000000 7.000000 
    7.000000 1.000000 27.000000 1.000000 
    2.000000 29.000000 3.000000 7.000000 
    8.000000 3.000000 8.000000 1.000000 
   7 e1_2_2_5 2 2 1 (WW_C 0 1)
    0.000000 4.000000 0.000000 2.000000 
    0.000000 2.000000 14.000000 3.000000 
    2.000000 13.000000 3.000000 4.000000 
    3.000000 3.000000 3.000000 1.000000 
   8 e1_2_2_6 2 2 1 (WW_C 0 1)
    19.000000 19.000000 57.000000 521.000000 
    20.000000 13.000000 1694.000000 8.000000 
    23.000000 1120.000000 12.000000 98.000000 
    683.000000 13.000000 140.000000 21.000000 
   9 e1_2_2_7 2 2 1 (WW_C 0 1)
    3.000000 5.000000 4.000000 1.000000 
    0.000000 3.000000 14.000000 5.000000 
    7.000000 11.000000 3.000000 3.000000 
    6.000000 7.000000 0.000000 3.000000 
  10 e1_2_2_8 2 2 1 (WW_C 0 1)
    12.000000 4.000000 50.000000 7.000000 
    2.000000 1.000000 28.000000 2.000000 
    14.000000 23.000000 10.000000 1.000000 
    8.000000 6.000000 5.000000 1.000000 
  11 e1_2_2_9 2 2 1 (WW_C 0 1)
    16.000000 29.000000 22.000000 623.000000 
    35.000000 14.000000 1077.000000 15.000000 
    29.000000 1735.000000 21.000000 241.000000 
    758.000000 23.000000 241.000000 30.000000 
  12 e1_2_2_10 2 2 1 (WW_C 0 1)
    3.000000 3.000000 2.000000 9.000000 
    8.000000 6.000000 31.000000 4.000000 
    2.000000 25.000000 10.000000 9.000000 
    9.000000 3.000000 4.000000 1.000000 
  13 e1_2_2_11 2 2 1 (WW_C 0 1)
    3.000000 7.000000 7.000000 99.000000 
    1.000000 1.000000 469.000000 10.000000 
    9.000000 208.000000 20.000000 29.000000 
    121.000000 5.000000 15.000000 2.000000 
  14 e1_2_2_12 2 2 1 (WW_C 0 1)
    9.000000 8.000000 5.000000 317.000000 
    10.000000 1.000000 588.000000 2.000000 
    11.000000 770.000000 17.000000 57.000000 
    410.000000 4.000000 77.000000 16.000000 
  15 e1_2_2_13 2 2 1 (WW_C 0 1)
    1.000000 5.000000 1.000000 6.000000 
    6.000000 1.000000 21.000000 2.000000 
    2.000000 6.000000 3.000000 4.000000 
    7.000000 3.000000 3.000000 4.000000 
  16 e1_2_2_14 2 2 1 (WW_C 0 1)
    1.000000 1.000000 3.000000 41.000000 
    5.000000 5.000000 197.000000 3.000000 
    5.000000 117.000000 6.000000 41.000000 
    68.000000 5.000000 34.000000 4.000000 
  17 e1_2_2_15 2 2 1 (WW_C 0 1)
    2.000000 0.000000 1.000000 8.000000 
    2.000000 5.000000 19.000000 8.000000 
    7.000000 20.000000 1.000000 5.000000 
    14.000000 3.000000 3.000000 14.000000 

# Length counts.
# <nld>
#    <#> <min> <max> <meanL> <fit> <minL> <minR> <alpha> <bernoulli> <type>
#    <emissions>
#       <len>  <lp[len]>
0
```
