## Supplementary material for "What does it take to learn the rules of RNA base pairing? A lot less than you may think": TORNADO_conus_rnabench_RNaseP_g6s.param

```
# Transition probability distribution (logs).
# <ntd>
#   <#> <nr> <p_1>..<p_n> for each 1..<ntd>.
3
  0  2  -0.154095 -1.943446 
  1  2  -2.119366 -0.127501 
  2  2  -0.239471 -1.544793 
# Emission probability distribution (logs).
# <ned>
#   <#> <name> <nemit> <ncontext> <has_baspair> (<basepairtype> <coordl_idx> <coordr_idx> ) <p_1> .. <p_{4^n}> for each 1..<ned>
18
   0 e1_1_0_0 1 0 0 
    -0.937579 -1.809809 -1.349177 -1.681544 
   1 e1_2_0_0 2 0 1 (WW_C 0 1)
    -5.051530 -4.393583 -4.984853 -2.153737 
    -5.122972 -5.283273 -1.269129 -5.779528 
    -4.049520 -1.111174 -4.681226 -2.149942 
    -2.685689 -5.779528 -3.964628 -5.585454 
   2 e1_2_2_0 2 2 1 (WW_C 0 1)
    -4.526566 -4.526566 -2.231727 -2.429989 
    -3.502474 -6.754819 -1.416844 -6.754819 
    -3.224509 -1.304031 -3.224509 -3.888782 
    -2.546118 -3.224509 -3.888782 -6.754819 
   3 e1_2_2_1 2 2 1 (WW_C 0 1)
    -2.923514 -2.312702 -2.792204 -2.046709 
    -3.747416 -3.252910 -1.704025 -3.469903 
    -3.747416 -1.836808 -3.252910 -2.792204 
    -2.923514 -4.768204 -3.469903 -4.768204 
   4 e1_2_2_2 2 2 1 (WW_C 0 1)
    -3.455696 -3.949455 -2.516201 -2.995422 
    -3.949455 -3.277688 -1.828113 -3.672406 
    -3.672406 -1.045920 -4.966848 -2.595404 
    -2.681423 -4.966848 -3.949455 -3.672406 
   5 e1_2_2_3 2 2 1 (WW_C 0 1)
    -5.028146 -4.907340 -6.055461 -1.503661 
    -5.242095 -6.253127 -1.626286 -5.242095 
    -6.499736 -1.088516 -5.415305 -3.560601 
    -1.982128 -5.890493 -3.384652 -4.613638 
   6 e1_2_2_4 2 2 1 (WW_C 0 1)
    -3.383836 -3.383836 -2.705875 -2.837223 
    -2.837223 -4.683558 -1.500306 -4.683558 
    -4.047285 -1.429163 -3.661520 -2.837223 
    -2.705875 -3.661520 -2.705875 -4.683558 
   7 e1_2_2_5 2 2 1 (WW_C 0 1)
    -6.262494 -2.656893 -6.262494 -3.323232 
    -6.262494 -3.323232 -1.423729 -2.935559 
    -3.323232 -1.497228 -2.935559 -2.656893 
    -2.935559 -2.935559 -2.935559 -3.964826 
   8 e1_2_2_6 2 2 1 (WW_C 0 1)
    -5.408129 -5.408129 -4.343173 -2.145833 
    -5.359321 -5.764964 -0.968053 -6.207094 
    -5.225745 -1.381517 -5.839113 -3.808443 
    -1.875540 -5.764964 -3.454780 -5.312785 
   9 e1_2_2_7 2 2 1 (WW_C 0 1)
    -3.202265 -2.706357 -2.923881 -4.229456 
    -6.498641 -3.202265 -1.691336 -2.706357 
    -2.376347 -1.930273 -3.202265 -3.202265 
    -2.527800 -2.376347 -6.498641 -3.202265 
  10 e1_2_2_8 2 2 1 (WW_C 0 1)
    -2.672105 -3.748692 -1.253487 -3.203180 
    -4.409686 -5.041471 -1.831190 -4.409686 
    -2.519546 -2.026857 -2.852202 -5.041471 
    -3.072018 -3.354179 -3.532105 -5.041471 
  11 e1_2_2_9 2 2 1 (WW_C 0 1)
    -5.661119 -5.095221 -5.360093 -2.062870 
    -4.913354 -5.785642 -1.516212 -5.721443 
    -5.095221 -1.039765 -5.404383 -3.009874 
    -1.867041 -5.317682 -3.009874 -5.062519 
  12 e1_2_2_10 2 2 1 (WW_C 0 1)
    -3.732347 -3.732347 -4.117840 -2.660999 
    -2.777056 -3.059578 -1.434092 -3.454802 
    -4.117840 -1.648231 -2.557021 -2.660999 
    -2.660999 -3.732347 -3.454802 -4.753361 
  13 e1_2_2_11 2 2 1 (WW_C 0 1)
    -5.720943 -4.927244 -4.927244 -2.317166 
    -6.651794 -6.651794 -0.764081 -4.583035 
    -4.685149 -1.576340 -3.904631 -3.537687 
    -2.117047 -5.247333 -4.187375 -6.081757 
  14 e1_2_2_12 2 2 1 (WW_C 0 1)
    -5.484565 -5.595044 -6.026501 -1.981559 
    -5.385087 -7.297081 -1.364548 -6.801940 
    -5.294615 -1.095110 -4.876564 -3.689388 
    -1.724705 -6.224748 -3.391167 -4.935195 
  15 e1_2_2_13 2 2 1 (WW_C 0 1)
    -4.229456 -2.706357 -4.229456 -2.527800 
    -2.527800 -4.229456 -1.288598 -3.589391 
    -3.589391 -2.527800 -3.202265 -2.923881 
    -2.376347 -3.202265 -3.202265 -2.923881 
  16 e1_2_2_14 2 2 1 (WW_C 0 1)
    -6.098546 -6.098546 -5.121617 -2.568494 
    -4.637011 -4.637011 -1.002858 -5.121617 
    -4.637011 -1.523169 -4.461353 -2.568494 
    -2.064560 -4.637011 -2.754669 -4.850241 
  17 e1_2_2_15 2 2 1 (WW_C 0 1)
    -3.979985 -6.830534 -4.616929 -2.638018 
    -3.979985 -3.098998 -1.781806 -2.638018 
    -2.769394 -1.730834 -4.616929 -3.098998 
    -2.084899 -3.593979 -3.593979 -2.084899 

# Length probability distribution (logs).
# <nld>
#    <#> <min> <max> <meanL> <fit> <minL> <minR> <alpha> <bernoulli> <type>
#    <emissions>
#       <len>  <lp[len]>
0
```
