## Supplementary material for "What does it take to learn the rules of RNA base pairing? A lot less than you may think": TORNADO_conus_rnabench_RNaseP_g6s.preload.param

```
{
{-0.154209,-1.944159}, // t0
{-2.120215,-0.127613}, // t1
{-0.239595,-1.545275}, // t2
{-0.937830,-1.810426,-1.349563,-1.682086}, // e1_1_0_0
{-5.070441,-4.403160,-5.002510,-2.154437,-5.143324,-5.307269,-1.269210,-5.819489,-4.056197,-1.111192,-4.694135,-2.150638,-2.687128,-5.819489,-3.970730,-5.618184}, // e1_2_0_0
{-4.614824,-4.614824,-2.226151,-2.426615,-3.522966,-9.210340,-1.405689,-9.210340,-3.236132,-1.292404,-3.236132,-3.926739,-2.544257,-3.236132,-3.926739,-9.210340}, // e1_2_2_0
{-2.927418,-2.309241,-2.794120,-2.041214,-3.772228,-3.263143,-1.696598,-3.485633,-3.772228,-1.830051,-3.263143,-2.794120,-2.927418,-4.862183,-3.485633,-4.862183}, // e1_2_2_1
{-3.468752,-3.977440,-2.515217,-2.999952,-3.977440,-3.286965,-1.822689,-3.691093,-3.691093,-1.038071,-5.065433,-2.595157,-2.682046,-5.065433,-3.977440,-3.691093}, // e1_2_2_2
{-5.049407,-4.926081,-6.117311,-1.503628,-5.268661,-6.329176,-1.626336,-5.268661,-6.598341,-1.088265,-5.447106,-3.564941,-1.982487,-5.942578,-3.388181,-4.627402}, // e1_2_2_3
{-3.398202,-3.398202,-2.706551,-2.839869,-2.839869,-4.775563,-1.491211,-4.775563,-4.088363,-1.419782,-3.684887,-2.839869,-2.706551,-3.684887,-2.706551,-4.775563}, // e1_2_2_4
{-9.210340,-2.655333,-9.210340,-3.347058,-9.210340,-3.347058,-1.403587,-2.942541,-3.347058,-1.477664,-2.942541,-2.655333,-2.942541,-2.942541,-2.942541,-4.037367}, // e1_2_2_5
{-5.435482,-5.435482,-4.352281,-2.146522,-5.385336,-5.804439,-0.968017,-6.269423,-5.248424,-1.381646,-5.881721,-3.813619,-1.875980,-5.804439,-3.458304,-5.337585}, // e1_2_2_6
{-3.216379,-2.706551,-2.929321,-4.310016,-9.210340,-3.216379,-1.677895,-2.706551,-2.370507,-1.918911,-3.216379,-3.216379,-2.524479,-2.370507,-9.210340,-3.216379}, // e1_2_2_7
{-2.672700,-3.768420,-1.246684,-3.210663,-4.457246,-5.141805,-1.826230,-4.457246,-2.518756,-2.022805,-2.854732,-5.141805,-3.077441,-3.364400,-3.546144,-5.141805}, // e1_2_2_8
{-5.696017,-5.114744,-5.385715,-2.063491,-4.929549,-5.825305,-1.516435,-5.758573,-5.114744,-1.039780,-5.431196,-3.011994,-1.867495,-5.342212,-3.011994,-5.081397}, // e1_2_2_9
{-3.756909,-3.756909,-4.160236,-2.661155,-2.778760,-3.065905,-1.425409,-3.470298,-4.160236,-1.640421,-2.555938,-2.661155,-2.661155,-3.756909,-3.470298,-4.846995}, // e1_2_2_10
{-5.782142,-4.953558,-4.953558,-2.317602,-6.817882,-6.817882,-0.762920,-4.601142,-4.705397,-1.575716,-3.912988,-3.542979,-2.117116,-5.284379,-4.199003,-6.171515}, // e1_2_2_11
{-5.519053,-5.633723,-6.087084,-1.981906,-5.416190,-7.534357,-1.364415,-6.939442,-5.322927,-1.094844,-4.894870,-3.694452,-1.724815,-6.299284,-3.394743,-4.954660}, // e1_2_2_12
{-4.310016,-2.706551,-4.310016,-2.524479,-2.524479,-4.310016,-1.272609,-3.620598,-3.620598,-2.524479,-3.216379,-2.929321,-2.370507,-3.216379,-3.216379,-2.929321}, // e1_2_2_13
{-6.231921,-6.231921,-5.167813,-2.569256,-4.664033,-4.664033,-1.000658,-5.167813,-4.664033,-1.521502,-4.483481,-2.569256,-2.063838,-4.664033,-2.756198,-4.884529}, // e1_2_2_14
{-4.019767,-9.210340,-4.707361,-2.637658,-4.019767,-3.106823,-1.773471,-2.637658,-2.770990,-1.722207,-4.707361,-3.106823,-2.078642,-3.616160,-3.616160,-2.078642} // e1_2_2_15
},
}
```
