## Supplementary material for "What does it take to learn the rules of RNA base pairing? A lot less than you may think": TORNADO_conus_rnabench_RNaseP_g6s_marginal.param

```
edist e1_2_0_0 MARGINALS:
0.097963 0.349695 0.316160 0.239383 

edist e1_2_2_0 MARGINALS:
0.159101 0.323194 0.410066 0.110839 

edist e1_2_2_1 MARGINALS:
0.154646 0.305476 0.313017 0.230061 

edist e1_2_2_2 MARGINALS:
0.144711 0.415314 0.267713 0.175462 

edist e1_2_2_3 MARGINALS:
0.151120 0.348798 0.237341 0.265941 

edist e1_2_2_4 MARGINALS:
0.176787 0.308366 0.382379 0.135668 

edist e1_2_2_5 MARGINALS:
0.092950 0.383053 0.348923 0.178274 

edist e1_2_2_6 MARGINALS:
0.167833 0.261948 0.427323 0.146096 

edist e1_2_2_7 MARGINALS:
0.214899 0.345448 0.280173 0.162680 

edist e1_2_2_8 MARGINALS:
0.208089 0.196700 0.532691 0.065720 

edist e1_2_2_9 MARGINALS:
0.171533 0.367639 0.278037 0.185991 

edist e1_2_2_10 MARGINALS:
0.172316 0.287171 0.363740 0.179973 

edist e1_2_2_11 MARGINALS:
0.134186 0.220530 0.508343 0.140141 

edist e1_2_2_12 MARGINALS:
0.191979 0.340876 0.299203 0.171142 

edist e1_2_2_13 MARGINALS:
0.214899 0.201844 0.371557 0.214899 

edist e1_2_2_14 MARGINALS:
0.148493 0.239639 0.447973 0.167095 

edist e1_2_2_15 MARGINALS:
0.224392 0.250800 0.215589 0.312420 
```
