## Supplementary material for "What does it take to learn the rules of RNA base pairing? A lot less than you may think": TORNADO_conus_rnabench_srp_g6s.counts

```
# Transition counts.
# <ntd>
#   <#> <nr> <p_1>..<p_n> for each 1..<ntd>.
3
  0  2  4720.000000 1309.000000 
  1  2  1228.000000 6029.000000 
  2  2  3952.000000 1228.000000 
# Emission counts.
# <ned>
#   <#> <name> <nemit> <ncontext> <has_baspair> (<basepairtype> <coordl_idx> <coordr_idx> ) <p_1> .. <p_{4^n}> for each 1..<ned>
18
   0 e1_1_0_0 1 0 0 
    1972.000000 1275.000000 1564.000000 1218.000000 
   1 e1_2_0_0 2 0 1 (WW_C 0 1)
    3.000000 6.000000 1.000000 112.000000 
    2.000000 8.000000 348.000000 5.000000 
    10.000000 319.000000 16.000000 156.000000 
    150.000000 5.000000 81.000000 6.000000 
   2 e1_2_2_0 2 2 1 (WW_C 0 1)
    0.000000 0.000000 0.000000 1.000000 
    0.000000 0.000000 0.000000 0.000000 
    1.000000 0.000000 0.000000 0.000000 
    2.000000 0.000000 0.000000 0.000000 
   3 e1_2_2_1 2 2 1 (WW_C 0 1)
    0.000000 0.000000 0.000000 0.000000 
    0.000000 0.000000 0.000000 0.000000 
    0.000000 2.000000 1.000000 3.000000 
    0.000000 0.000000 0.000000 1.000000 
   4 e1_2_2_2 2 2 1 (WW_C 0 1)
    0.000000 0.000000 0.000000 1.000000 
    0.000000 2.000000 1.000000 2.000000 
    2.000000 0.000000 0.000000 0.000000 
    0.000000 1.000000 1.000000 0.000000 
   5 e1_2_2_3 2 2 1 (WW_C 0 1)
    1.000000 0.000000 1.000000 64.000000 
    0.000000 0.000000 84.000000 0.000000 
    0.000000 151.000000 0.000000 34.000000 
    86.000000 0.000000 44.000000 0.000000 
   6 e1_2_2_4 2 2 1 (WW_C 0 1)
    0.000000 0.000000 2.000000 0.000000 
    2.000000 0.000000 0.000000 0.000000 
    0.000000 0.000000 1.000000 0.000000 
    1.000000 0.000000 1.000000 2.000000 
   7 e1_2_2_5 2 2 1 (WW_C 0 1)
    0.000000 0.000000 1.000000 0.000000 
    0.000000 0.000000 0.000000 0.000000 
    0.000000 2.000000 3.000000 3.000000 
    0.000000 0.000000 5.000000 0.000000 
   8 e1_2_2_6 2 2 1 (WW_C 0 1)
    0.000000 0.000000 1.000000 159.000000 
    2.000000 1.000000 443.000000 4.000000 
    0.000000 218.000000 3.000000 26.000000 
    173.000000 1.000000 95.000000 0.000000 
   9 e1_2_2_7 2 2 1 (WW_C 0 1)
    0.000000 1.000000 3.000000 0.000000 
    0.000000 2.000000 0.000000 0.000000 
    0.000000 0.000000 1.000000 0.000000 
    0.000000 0.000000 1.000000 0.000000 
  10 e1_2_2_8 2 2 1 (WW_C 0 1)
    0.000000 0.000000 0.000000 1.000000 
    0.000000 3.000000 0.000000 0.000000 
    1.000000 1.000000 0.000000 1.000000 
    0.000000 1.000000 2.000000 1.000000 
  11 e1_2_2_9 2 2 1 (WW_C 0 1)
    0.000000 0.000000 0.000000 127.000000 
    0.000000 4.000000 241.000000 1.000000 
    2.000000 355.000000 5.000000 112.000000 
    114.000000 0.000000 153.000000 1.000000 
  12 e1_2_2_10 2 2 1 (WW_C 0 1)
    1.000000 1.000000 0.000000 1.000000 
    1.000000 1.000000 6.000000 2.000000 
    0.000000 1.000000 0.000000 1.000000 
    1.000000 3.000000 1.000000 1.000000 
  13 e1_2_2_11 2 2 1 (WW_C 0 1)
    0.000000 3.000000 2.000000 43.000000 
    0.000000 0.000000 68.000000 0.000000 
    0.000000 119.000000 1.000000 23.000000 
    39.000000 1.000000 15.000000 1.000000 
  14 e1_2_2_12 2 2 1 (WW_C 0 1)
    0.000000 0.000000 0.000000 66.000000 
    0.000000 0.000000 154.000000 0.000000 
    0.000000 199.000000 0.000000 22.000000 
    73.000000 2.000000 38.000000 0.000000 
  15 e1_2_2_13 2 2 1 (WW_C 0 1)
    0.000000 0.000000 0.000000 0.000000 
    1.000000 1.000000 0.000000 0.000000 
    2.000000 4.000000 1.000000 0.000000 
    0.000000 0.000000 0.000000 1.000000 
  16 e1_2_2_14 2 2 1 (WW_C 0 1)
    1.000000 0.000000 3.000000 24.000000 
    5.000000 2.000000 89.000000 0.000000 
    1.000000 61.000000 1.000000 32.000000 
    29.000000 1.000000 23.000000 2.000000 
  17 e1_2_2_15 2 2 1 (WW_C 0 1)
    0.000000 1.000000 1.000000 0.000000 
    0.000000 0.000000 1.000000 0.000000 
    0.000000 3.000000 2.000000 1.000000 
    0.000000 0.000000 0.000000 0.000000 

# Length counts.
# <nld>
#    <#> <min> <max> <meanL> <fit> <minL> <minR> <alpha> <bernoulli> <type>
#    <emissions>
#       <len>  <lp[len]>
0
```
