## Supplementary material for "What does it take to learn the rules of RNA base pairing? A lot less than you may think": TORNADO_conus_rnabench_srp_g6s.param

```
# Transition probability distribution (logs).
# <ntd>
#   <#> <nr> <p_1>..<p_n> for each 1..<ntd>.
3
  0  2  -0.244529 -1.526354 
  1  2  -1.775345 -0.185156 
  2  2  -0.270334 -1.438532 
# Emission probability distribution (logs).
# <ned>
#   <#> <name> <nemit> <ncontext> <has_baspair> (<basepairtype> <coordl_idx> <coordr_idx> ) <p_1> .. <p_{4^n}> for each 1..<ned>
18
   0 e1_1_0_0 1 0 0 
    -1.116937 -1.552678 -1.348566 -1.598366 
   1 e1_2_0_0 2 0 1 (WW_C 0 1)
    -5.906703 -5.266632 -6.817367 -2.392862 
    -6.261766 -4.992671 -1.261248 -5.438110 
    -4.777852 -1.348169 -4.320466 -2.062373 
    -2.101506 -5.438110 -2.715734 -5.266632 
   2 e1_2_2_0 2 2 1 (WW_C 0 1)
    -4.014214 -4.014214 -4.014214 -1.626439 
    -4.014214 -4.014214 -4.014214 -4.014214 
    -1.626439 -4.014214 -4.014214 -4.014214 
    -0.980296 -4.014214 -4.014214 -4.014214 
   3 e1_2_2_1 2 2 1 (WW_C 0 1)
    -4.437294 -4.437294 -4.437294 -4.437294 
    -4.437294 -4.437294 -4.437294 -4.437294 
    -4.437294 -1.409006 -2.054890 -1.019805 
    -4.437294 -4.437294 -4.437294 -2.054890 
   4 e1_2_2_2 2 2 1 (WW_C 0 1)
    -4.730655 -4.730655 -4.730655 -2.353588 
    -4.730655 -1.707964 -2.353588 -1.707964 
    -1.707964 -4.730655 -4.730655 -4.730655 
    -4.730655 -2.353588 -2.353588 -4.730655 
   5 e1_2_2_3 2 2 1 (WW_C 0 1)
    -5.968733 -7.788881 -5.968733 -1.983573 
    -7.788881 -7.788881 -1.712357 -7.788881 
    -7.788881 -1.126913 -7.788881 -2.613442 
    -1.688880 -7.788881 -2.356899 -7.788881 
   6 e1_2_2_4 2 2 1 (WW_C 0 1)
    -4.642461 -4.642461 -1.617908 -4.642461 
    -1.617908 -4.642461 -4.642461 -4.642461 
    -4.642461 -4.642461 -2.263618 -4.642461 
    -2.263618 -4.642461 -2.263618 -1.617908 
   7 e1_2_2_5 2 2 1 (WW_C 0 1)
    -5.019133 -5.019133 -2.649128 -5.019133 
    -5.019133 -5.019133 -5.019133 -5.019133 
    -5.019133 -2.003849 -1.614863 -1.614863 
    -5.019133 -5.019133 -1.117419 -5.019133 
   8 e1_2_2_6 2 2 1 (WW_C 0 1)
    -8.150178 -8.150178 -6.746042 -1.956897 
    -6.183903 -6.746042 -0.933542 -5.563314 
    -8.150178 -1.641860 -5.826221 -3.757308 
    -1.872675 -6.746042 -2.470549 -8.150178 
   9 e1_2_2_7 2 2 1 (WW_C 0 1)
    -4.545330 -2.164709 -1.129742 -4.545330 
    -4.545330 -1.518912 -4.545330 -4.545330 
    -4.545330 -4.545330 -2.164709 -4.545330 
    -4.545330 -4.545330 -2.164709 -4.545330 
  10 e1_2_2_8 2 2 1 (WW_C 0 1)
    -4.811394 -4.811394 -4.811394 -2.436098 
    -4.811394 -1.401482 -4.811394 -4.811394 
    -2.436098 -2.436098 -4.811394 -2.436098 
    -4.811394 -2.436098 -1.790560 -2.436098 
  11 e1_2_2_9 2 2 1 (WW_C 0 1)
    -8.147157 -8.147157 -8.147157 -2.171314 
    -8.147157 -5.554020 -1.531906 -6.737900 
    -6.175046 -1.145015 -5.345946 -2.296662 
    -2.279013 -8.147157 -1.985495 -6.737900 
  12 e1_2_2_10 2 2 1 (WW_C 0 1)
    -3.018539 -3.018539 -5.376327 -3.018539 
    -3.018539 -3.018539 -1.308920 -2.373863 
    -5.376327 -3.018539 -5.376327 -3.018539 
    -3.018539 -1.985091 -3.018539 -3.018539 
  13 e1_2_2_11 2 2 1 (WW_C 0 1)
    -7.569683 -4.606017 -4.985995 -1.992648 
    -7.569683 -7.569683 -1.535733 -7.569683 
    -7.569683 -0.977144 -5.606361 -2.615069 
    -2.089899 -5.606361 -3.038760 -5.606361 
  14 e1_2_2_12 2 2 1 (WW_C 0 1)
    -7.875377 -7.875377 -7.875377 -2.127200 
    -7.875377 -7.875377 -1.281726 -7.875377 
    -7.875377 -1.025683 -7.875377 -3.219455 
    -2.026701 -5.526549 -2.676922 -7.875377 
  15 e1_2_2_13 2 2 1 (WW_C 0 1)
    -4.730655 -4.730655 -4.730655 -4.730655 
    -2.353588 -2.353588 -4.730655 -4.730655 
    -1.707964 -1.039452 -2.353588 -4.730655 
    -4.730655 -4.730655 -4.730655 -2.353588 
  16 e1_2_2_14 2 2 1 (WW_C 0 1)
    -5.474746 -7.482507 -4.469924 -2.434454 
    -3.978960 -4.851104 -1.128573 -7.482507 
    -5.474746 -1.505537 -5.474746 -2.148379 
    -2.246320 -5.474746 -2.476735 -4.851104 
  17 e1_2_2_15 2 2 1 (WW_C 0 1)
    -4.642461 -2.263618 -2.263618 -4.642461 
    -4.642461 -4.642461 -2.263618 -4.642461 
    -4.642461 -1.228768 -1.617908 -2.263618 
    -4.642461 -4.642461 -4.642461 -4.642461 

# Length probability distribution (logs).
# <nld>
#    <#> <min> <max> <meanL> <fit> <minL> <minR> <alpha> <bernoulli> <type>
#    <emissions>
#       <len>  <lp[len]>
0
```
