## Supplementary material for "What does it take to learn the rules of RNA base pairing? A lot less than you may think": TORNADO_conus_rnabench_srp_g6s.preload.param

```
{
{-0.244645,-1.526857}, // t0
{-1.775989,-0.185265}, // t1
{-0.270452,-1.438996}, // t2
{-1.117227,-1.553162,-1.348949,-1.598876}, // e1_1_0_0
{-5.974412,-5.301123,-6.997316,-2.393547,-6.360406,-5.018467,-1.260587,-5.479441,-4.798352,-1.347566,-4.332908,-2.062499,-2.101688,-5.479441,-2.717178,-5.301123}, // e1_2_0_0
{-9.210340,-9.210340,-9.210340,-1.385894,-9.210340,-9.210340,-9.210340,-9.210340,-1.385894,-9.210340,-9.210340,-9.210340,-0.692947,-9.210340,-9.210340,-9.210340}, // e1_2_2_0
{-9.210340,-9.210340,-9.210340,-9.210340,-9.210340,-9.210340,-9.210340,-9.210340,-9.210340,-1.252413,-1.945210,-0.847065,-9.210340,-9.210340,-9.210340,-1.945210}, // e1_2_2_1
{-9.210340,-9.210340,-9.210340,-2.301586,-9.210340,-1.608938,-2.301586,-1.608938,-1.608938,-9.210340,-9.210340,-9.210340,-9.210340,-2.301586,-2.301586,-9.210340}, // e1_2_2_2
{-6.096586,-9.210340,-6.096586,-1.982428,-9.210340,-9.210340,-1.710667,-9.210340,-9.210340,-1.124450,-9.210340,-2.614310,-1.687150,-9.210340,-2.356791,-9.210340}, // e1_2_2_3
{-9.210340,-9.210340,-1.503628,-9.210340,-1.503628,-9.210340,-9.210340,-9.210340,-9.210340,-9.210340,-2.196325,-9.210340,-2.196325,-9.210340,-2.196325,-1.503628}, // e1_2_2_4
{-9.210340,-9.210340,-2.637658,-9.210340,-9.210340,-9.210340,-9.210340,-9.210340,-9.210340,-1.945210,-1.539979,-1.539979,-9.210340,-9.210340,-1.029339,-9.210340}, // e1_2_2_5
{-9.210340,-9.210340,-6.919727,-1.956815,-6.278507,-6.919727,-0.932603,-5.612371,-9.210340,-1.641415,-5.890968,-3.764009,-1.872485,-6.919727,-2.471365,-9.210340}, // e1_2_2_6
{-9.210340,-2.078642,-0.980563,-9.210340,-9.210340,-1.385894,-9.210340,-9.210340,-9.210340,-9.210340,-2.078642,-9.210340,-9.210340,-9.210340,-2.078642,-9.210340}, // e1_2_2_7
{-9.210340,-9.210340,-9.210340,-2.396796,-9.210340,-1.298916,-9.210340,-9.210340,-2.396796,-2.396796,-9.210340,-2.396796,-9.210340,-2.396796,-1.704198,-2.396796}, // e1_2_2_8
{-9.210340,-9.210340,-9.210340,-2.171545,-9.210340,-5.602822,-1.531350,-6.910899,-6.269211,-1.144178,-5.385117,-2.297116,-2.279434,-9.210340,-1.985443,-6.910899}, // e1_2_2_9
{-3.042425,-3.042425,-9.210340,-3.042425,-3.042425,-3.042425,-1.252413,-2.350326,-9.210340,-3.042425,-9.210340,-3.042425,-3.042425,-1.945210,-3.042425,-3.042425}, // e1_2_2_10
{-9.210340,-4.643515,-5.043798,-1.990640,-9.210340,-9.210340,-1.532602,-9.210340,-9.210340,-0.973184,-5.721559,-2.615710,-2.088204,-5.721559,-3.042425,-5.721559}, // e1_2_2_11
{-9.210340,-9.210340,-9.210340,-2.126671,-9.210340,-9.210340,-1.279852,-9.210340,-9.210340,-1.023582,-9.210340,-3.223607,-2.025947,-5.596694,-2.678122,-9.210340}, // e1_2_2_12
{-9.210340,-9.210340,-9.210340,-9.210340,-2.301586,-2.301586,-9.210340,-9.210340,-1.608938,-0.916041,-2.301586,-9.210340,-9.210340,-9.210340,-9.210340,-2.301586}, // e1_2_2_13
{-5.586097,-9.210340,-4.505424,-2.433933,-3.998225,-4.906374,-1.124184,-9.210340,-5.586097,-1.501805,-5.586097,-2.146536,-2.244888,-5.586097,-2.476443,-4.906374}, // e1_2_2_14
{-9.210340,-2.196325,-2.196325,-9.210340,-9.210340,-9.210340,-2.196325,-9.210340,-9.210340,-1.098312,-1.503628,-2.196325,-9.210340,-9.210340,-9.210340,-9.210340} // e1_2_2_15
},
}
```
