## Supplementary material for "What does it take to learn the rules of RNA base pairing? A lot less than you may think": TORNADO_conus_rnabench_srp_g6s_marginal.param

```
edist e1_2_0_0 MARGINALS:
0.135315 0.276011 0.363845 0.228028 

edist e1_2_2_0 MARGINALS:
0.607943 0.072229 0.072229 0.250800 

edist e1_2_2_1 MARGINALS:
0.047312 0.279870 0.163591 0.512428 

edist e1_2_2_2 MARGINALS:
0.207697 0.293903 0.207697 0.293903 

edist e1_2_2_3 MARGINALS:
0.188112 0.325275 0.278125 0.211687 

edist e1_2_2_4 MARGINALS:
0.321555 0.038536 0.415894 0.227215 

edist e1_2_2_5 MARGINALS:
0.026441 0.154646 0.603364 0.218749 

edist e1_2_2_6 MARGINALS:
0.156352 0.196259 0.481822 0.168767 

edist e1_2_2_7 MARGINALS:
0.042467 0.354967 0.563300 0.042467 

edist e1_2_2_8 MARGINALS:
0.111911 0.429371 0.191276 0.270641 

edist e1_2_2_9 MARGINALS:
0.105045 0.322670 0.358493 0.216992 

edist e1_2_2_10 MARGINALS:
0.151242 0.283986 0.328234 0.239738 

edist e1_2_2_11 MARGINALS:
0.125247 0.390566 0.273700 0.213687 

edist e1_2_2_12 MARGINALS:
0.132909 0.363291 0.347092 0.159907 

edist e1_2_2_13 MARGINALS:
0.293903 0.466317 0.121490 0.121490 

edist e1_2_2_14 MARGINALS:
0.132875 0.234472 0.423151 0.212701 

edist e1_2_2_15 MARGINALS:
0.038536 0.415894 0.415894 0.132875 
```
