## Supplementary material for "What does it take to learn the rules of RNA base pairing? A lot less than you may think": TORNADO_conus_rnabench_tmRNA_g6s.param

```
# Transition probability distribution (logs).
# <ntd>
#   <#> <nr> <p_1>..<p_n> for each 1..<ntd>.
3
  0  2  -0.087832 -2.471178 
  1  2  -2.605437 -0.076310 
  2  2  -0.266570 -1.450736 
# Emission probability distribution (logs).
# <ned>
#   <#> <name> <nemit> <ncontext> <has_baspair> (<basepairtype> <coordl_idx> <coordr_idx> ) <p_1> .. <p_{4^n}> for each 1..<ned>
18
   0 e1_1_0_0 1 0 0 
    -1.073287 -1.561130 -1.624281 -1.378465 
   1 e1_2_0_0 2 0 1 (WW_C 0 1)
    -8.248726 -8.248726 -8.248726 -2.197088 
    -8.248726 -8.248726 -1.344025 -8.248726 
    -8.248726 -1.219814 -8.248726 -1.889411 
    -2.191560 -8.248726 -2.652484 -8.248726 
   2 e1_2_2_0 2 2 1 (WW_C 0 1)
    -2.769394 -2.769394 -2.769394 -2.769394 
    -2.769394 -2.769394 -2.769394 -2.769394 
    -2.769394 -2.769394 -2.769394 -2.769394 
    -2.769394 -2.769394 -2.769394 -2.769394 
   3 e1_2_2_1 2 2 1 (WW_C 0 1)
    -2.769394 -2.769394 -2.769394 -2.769394 
    -2.769394 -2.769394 -2.769394 -2.769394 
    -2.769394 -2.769394 -2.769394 -2.769394 
    -2.769394 -2.769394 -2.769394 -2.769394 
   4 e1_2_2_2 2 2 1 (WW_C 0 1)
    -2.769394 -2.769394 -2.769394 -2.769394 
    -2.769394 -2.769394 -2.769394 -2.769394 
    -2.769394 -2.769394 -2.769394 -2.769394 
    -2.769394 -2.769394 -2.769394 -2.769394 
   5 e1_2_2_3 2 2 1 (WW_C 0 1)
    -8.043683 -8.043683 -8.043683 -1.710386 
    -8.043683 -8.043683 -2.004194 -8.043683 
    -8.043683 -1.255397 -8.043683 -2.553093 
    -1.436644 -8.043683 -2.478169 -8.043683 
   6 e1_2_2_4 2 2 1 (WW_C 0 1)
    -2.769394 -2.769394 -2.769394 -2.769394 
    -2.769394 -2.769394 -2.769394 -2.769394 
    -2.769394 -2.769394 -2.769394 -2.769394 
    -2.769394 -2.769394 -2.769394 -2.769394 
   7 e1_2_2_5 2 2 1 (WW_C 0 1)
    -2.769394 -2.769394 -2.769394 -2.769394 
    -2.769394 -2.769394 -2.769394 -2.769394 
    -2.769394 -2.769394 -2.769394 -2.769394 
    -2.769394 -2.769394 -2.769394 -2.769394 
   8 e1_2_2_6 2 2 1 (WW_C 0 1)
    -8.177163 -8.177163 -8.177163 -1.700861 
    -8.177163 -8.177163 -1.533703 -8.177163 
    -8.177163 -1.217655 -8.177163 -3.304160 
    -1.670271 -8.177163 -2.509869 -8.177163 
   9 e1_2_2_7 2 2 1 (WW_C 0 1)
    -2.769394 -2.769394 -2.769394 -2.769394 
    -2.769394 -2.769394 -2.769394 -2.769394 
    -2.769394 -2.769394 -2.769394 -2.769394 
    -2.769394 -2.769394 -2.769394 -2.769394 
  10 e1_2_2_8 2 2 1 (WW_C 0 1)
    -2.769394 -2.769394 -2.769394 -2.769394 
    -2.769394 -2.769394 -2.769394 -2.769394 
    -2.769394 -2.769394 -2.769394 -2.769394 
    -2.769394 -2.769394 -2.769394 -2.769394 
  11 e1_2_2_9 2 2 1 (WW_C 0 1)
    -8.234522 -8.234522 -8.234522 -2.231075 
    -8.234522 -8.234522 -1.465797 -8.234522 
    -8.234522 -1.065444 -8.234522 -2.212992 
    -2.172029 -8.234522 -2.360785 -8.234522 
  12 e1_2_2_10 2 2 1 (WW_C 0 1)
    -2.769394 -2.769394 -2.769394 -2.769394 
    -2.769394 -2.769394 -2.769394 -2.769394 
    -2.769394 -2.769394 -2.769394 -2.769394 
    -2.769394 -2.769394 -2.769394 -2.769394 
  13 e1_2_2_11 2 2 1 (WW_C 0 1)
    -7.891163 -7.891163 -7.891163 -2.289532 
    -7.891163 -7.891163 -1.079573 -7.891163 
    -7.891163 -1.234394 -7.891163 -1.981509 
    -2.289532 -7.891163 -3.567742 -7.891163 
  14 e1_2_2_12 2 2 1 (WW_C 0 1)
    -8.048655 -8.048655 -8.048655 -1.615749 
    -8.048655 -8.048655 -1.836989 -8.048655 
    -8.048655 -1.390524 -8.048655 -2.505915 
    -1.449868 -8.048655 -2.566295 -8.048655 
  15 e1_2_2_13 2 2 1 (WW_C 0 1)
    -2.769394 -2.769394 -2.769394 -2.769394 
    -2.769394 -2.769394 -2.769394 -2.769394 
    -2.769394 -2.769394 -2.769394 -2.769394 
    -2.769394 -2.769394 -2.769394 -2.769394 
  16 e1_2_2_14 2 2 1 (WW_C 0 1)
    -7.559906 -7.559906 -7.559906 -2.074005 
    -7.559906 -7.559906 -1.357667 -7.559906 
    -7.559906 -2.048791 -7.559906 -2.000193 
    -1.564839 -7.559906 -1.953848 -7.559906 
  17 e1_2_2_15 2 2 1 (WW_C 0 1)
    -2.769394 -2.769394 -2.769394 -2.769394 
    -2.769394 -2.769394 -2.769394 -2.769394 
    -2.769394 -2.769394 -2.769394 -2.769394 
    -2.769394 -2.769394 -2.769394 -2.769394 

# Length probability distribution (logs).
# <nld>
#    <#> <min> <max> <meanL> <fit> <minL> <minR> <alpha> <bernoulli> <type>
#    <emissions>
#       <len>  <lp[len]>
0
```
