## Supplementary material for "What does it take to learn the rules of RNA base pairing? A lot less than you may think": TORNADO_conus_rnabench_tmRNA_g6s.preload.param

```
{
{-0.087937,-2.472410}, // t0
{-2.606844,-0.076414}, // t1
{-0.266691,-1.451196}, // t2
{-1.073574,-1.561610,-1.624794,-1.378862}, // e1_1_0_0
{-9.210340,-9.210340,-9.210340,-2.197558,-9.210340,-9.210340,-1.343660,-9.210340,-9.210340,-1.219376,-9.210340,-1.889495,-2.192023,-9.210340,-2.653795,-9.210340}, // e1_2_0_0
{-2.770990,-2.770990,-2.770990,-2.770990,-2.770990,-2.770990,-2.770990,-2.770990,-2.770990,-2.770990,-2.770990,-2.770990,-2.770990,-2.770990,-2.770990,-2.770990}, // e1_2_2_0
{-2.770990,-2.770990,-2.770990,-2.770990,-2.770990,-2.770990,-2.770990,-2.770990,-2.770990,-2.770990,-2.770990,-2.770990,-2.770990,-2.770990,-2.770990,-2.770990}, // e1_2_2_1
{-2.770990,-2.770990,-2.770990,-2.770990,-2.770990,-2.770990,-2.770990,-2.770990,-2.770990,-2.770990,-2.770990,-2.770990,-2.770990,-2.770990,-2.770990,-2.770990}, // e1_2_2_2
{-9.210340,-9.210340,-9.210340,-1.709671,-9.210340,-9.210340,-2.003898,-9.210340,-9.210340,-1.254234,-9.210340,-2.554001,-1.435636,-9.210340,-2.478871,-9.210340}, // e1_2_2_3
{-2.770990,-2.770990,-2.770990,-2.770990,-2.770990,-2.770990,-2.770990,-2.770990,-2.770990,-2.770990,-2.770990,-2.770990,-2.770990,-2.770990,-2.770990,-2.770990}, // e1_2_2_4
{-2.770990,-2.770990,-2.770990,-2.770990,-2.770990,-2.770990,-2.770990,-2.770990,-2.770990,-2.770990,-2.770990,-2.770990,-2.770990,-2.770990,-2.770990,-2.770990}, // e1_2_2_5
{-9.210340,-9.210340,-9.210340,-1.700557,-9.210340,-9.210340,-1.533246,-9.210340,-9.210340,-1.216970,-9.210340,-3.307807,-1.669937,-9.210340,-2.510803,-9.210340}, // e1_2_2_6
{-2.770990,-2.770990,-2.770990,-2.770990,-2.770990,-2.770990,-2.770990,-2.770990,-2.770990,-2.770990,-2.770990,-2.770990,-2.770990,-2.770990,-2.770990,-2.770990}, // e1_2_2_7
{-2.770990,-2.770990,-2.770990,-2.770990,-2.770990,-2.770990,-2.770990,-2.770990,-2.770990,-2.770990,-2.770990,-2.770990,-2.770990,-2.770990,-2.770990,-2.770990}, // e1_2_2_8
{-9.210340,-9.210340,-9.210340,-2.231571,-9.210340,-9.210340,-1.465468,-9.210340,-9.210340,-1.064879,-9.210340,-2.213460,-2.172436,-9.210340,-2.361495,-9.210340}, // e1_2_2_9
{-2.770990,-2.770990,-2.770990,-2.770990,-2.770990,-2.770990,-2.770990,-2.770990,-2.770990,-2.770990,-2.770990,-2.770990,-2.770990,-2.770990,-2.770990,-2.770990}, // e1_2_2_10
{-9.210340,-9.210340,-9.210340,-2.289455,-9.210340,-9.210340,-1.077592,-9.210340,-9.210340,-1.232549,-9.210340,-1.980713,-2.289455,-9.210340,-3.574722,-9.210340}, // e1_2_2_11
{-9.210340,-9.210340,-9.210340,-1.614941,-9.210340,-9.210340,-1.836455,-9.210340,-9.210340,-1.389492,-9.210340,-2.506697,-1.448891,-9.210340,-2.567245,-9.210340}, // e1_2_2_12
{-2.770990,-2.770990,-2.770990,-2.770990,-2.770990,-2.770990,-2.770990,-2.770990,-2.770990,-2.770990,-2.770990,-2.770990,-2.770990,-2.770990,-2.770990,-2.770990}, // e1_2_2_13
{-9.210340,-9.210340,-9.210340,-2.072216,-9.210340,-9.210340,-1.354158,-9.210340,-9.210340,-2.046918,-9.210340,-1.998165,-1.561708,-9.210340,-1.951678,-9.210340}, // e1_2_2_14
{-2.770990,-2.770990,-2.770990,-2.770990,-2.770990,-2.770990,-2.770990,-2.770990,-2.770990,-2.770990,-2.770990,-2.770990,-2.770990,-2.770990,-2.770990,-2.770990} // e1_2_2_15
},
}
```
