## Supplementary material for "What does it take to learn the rules of RNA base pairing? A lot less than you may think": TORNADO_TORNADO_TrA_g6s.counts

```
# Transition counts.
# <ntd>
#   <#> <nr> <p_1>..<p_n> for each 1..<ntd>.
3
  0  2  249885.000000 46928.000000 
  1  2  43762.000000 296813.000000 
  2  2  122971.000000 43762.000000 
# Emission counts.
# <ned>
#   <#> <name> <nemit> <ncontext> <has_baspair> (<basepairtype> <coordl_idx> <coordr_idx> ) <p_1> .. <p_{4^n}> for each 1..<ned>
18
   0 e1_1_0_0 1 0 0 
    112684.000000 51003.000000 63327.000000 69787.000000 
   1 e1_2_0_0 2 0 1 (WW_C 0 1)
    0.000000 6.000000 3.000000 6258.000000 
    3.000000 13.000000 11612.000000 2.000000 
    1.000000 13226.000000 4.000000 4421.000000 
    6272.000000 8.000000 1929.000000 4.000000 
   2 e1_2_2_0 2 2 1 (WW_C 0 1)
    0.000000 0.000000 0.000000 0.000000 
    0.000000 0.000000 0.000000 1.000000 
    0.000000 0.000000 0.000000 0.000000 
    0.000000 0.000000 0.000000 0.000000 
   3 e1_2_2_1 2 2 1 (WW_C 0 1)
    0.000000 0.000000 0.000000 0.000000 
    0.000000 3.000000 0.000000 0.000000 
    0.000000 0.000000 1.000000 1.000000 
    0.000000 0.000000 0.000000 0.000000 
   4 e1_2_2_2 2 2 1 (WW_C 0 1)
    0.000000 0.000000 0.000000 0.000000 
    0.000000 0.000000 1.000000 0.000000 
    0.000000 0.000000 0.000000 0.000000 
    0.000000 0.000000 0.000000 0.000000 
   5 e1_2_2_3 2 2 1 (WW_C 0 1)
    0.000000 0.000000 0.000000 3742.000000 
    1.000000 0.000000 4124.000000 0.000000 
    0.000000 6174.000000 0.000000 1004.000000 
    3490.000000 0.000000 1344.000000 0.000000 
   6 e1_2_2_4 2 2 1 (WW_C 0 1)
    0.000000 0.000000 0.000000 0.000000 
    0.000000 0.000000 0.000000 0.000000 
    0.000000 0.000000 0.000000 1.000000 
    0.000000 3.000000 0.000000 0.000000 
   7 e1_2_2_5 2 2 1 (WW_C 0 1)
    0.000000 0.000000 0.000000 0.000000 
    1.000000 1.000000 2.000000 0.000000 
    1.000000 1.000000 6.000000 0.000000 
    1.000000 2.000000 0.000000 0.000000 
   8 e1_2_2_6 2 2 1 (WW_C 0 1)
    0.000000 0.000000 0.000000 4692.000000 
    1.000000 1.000000 10302.000000 1.000000 
    2.000000 7124.000000 9.000000 1149.000000 
    5875.000000 5.000000 2195.000000 0.000000 
   9 e1_2_2_7 2 2 1 (WW_C 0 1)
    0.000000 0.000000 0.000000 0.000000 
    0.000000 1.000000 0.000000 1.000000 
    0.000000 0.000000 0.000000 0.000000 
    0.000000 0.000000 0.000000 0.000000 
  10 e1_2_2_8 2 2 1 (WW_C 0 1)
    0.000000 0.000000 0.000000 0.000000 
    0.000000 7.000000 5.000000 4.000000 
    1.000000 0.000000 2.000000 0.000000 
    0.000000 0.000000 0.000000 0.000000 
  11 e1_2_2_9 2 2 1 (WW_C 0 1)
    0.000000 0.000000 0.000000 4607.000000 
    0.000000 0.000000 8932.000000 0.000000 
    0.000000 11166.000000 15.000000 2266.000000 
    4796.000000 4.000000 3421.000000 0.000000 
  12 e1_2_2_10 2 2 1 (WW_C 0 1)
    0.000000 0.000000 0.000000 0.000000 
    2.000000 3.000000 0.000000 0.000000 
    15.000000 0.000000 3.000000 0.000000 
    0.000000 1.000000 1.000000 0.000000 
  13 e1_2_2_11 2 2 1 (WW_C 0 1)
    0.000000 0.000000 0.000000 1362.000000 
    0.000000 0.000000 2851.000000 0.000000 
    0.000000 2705.000000 1.000000 737.000000 
    1406.000000 0.000000 290.000000 0.000000 
  14 e1_2_2_12 2 2 1 (WW_C 0 1)
    0.000000 0.000000 0.000000 3661.000000 
    0.000000 0.000000 4866.000000 0.000000 
    0.000000 5590.000000 0.000000 810.000000 
    4200.000000 0.000000 1112.000000 0.000000 
  15 e1_2_2_13 2 2 1 (WW_C 0 1)
    1.000000 0.000000 0.000000 0.000000 
    1.000000 2.000000 0.000000 0.000000 
    0.000000 5.000000 5.000000 0.000000 
    0.000000 0.000000 0.000000 0.000000 
  16 e1_2_2_14 2 2 1 (WW_C 0 1)
    0.000000 0.000000 0.000000 960.000000 
    0.000000 1.000000 1725.000000 0.000000 
    0.000000 1381.000000 0.000000 1069.000000 
    1042.000000 1.000000 669.000000 0.000000 
  17 e1_2_2_15 2 2 1 (WW_C 0 1)
    0.000000 0.000000 0.000000 0.000000 
    0.000000 1.000000 0.000000 0.000000 
    0.000000 1.000000 0.000000 0.000000 
    0.000000 0.000000 0.000000 2.000000 

# Length counts.
# <nld>
#    <#> <min> <max> <meanL> <fit> <minL> <minR> <alpha> <bernoulli> <type>
#    <emissions>
#       <len>  <lp[len]>
0
```
