## Supplementary material for "What does it take to learn the rules of RNA base pairing? A lot less than you may think": TORNADO_TORNADO_TrA_g6s.param

```
# Transition probability distribution (logs).
# <ntd>
#   <#> <nr> <p_1>..<p_n> for each 1..<ntd>.
3
  0  2  -0.171864 -1.843222 
  1  2  -2.050313 -0.137304 
  2  2  -0.304174 -1.336865 
# Emission probability distribution (logs).
# <ned>
#   <#> <name> <nemit> <ncontext> <has_baspair> (<basepairtype> <coordl_idx> <coordr_idx> ) <p_1> .. <p_{4^n}> for each 1..<ned>
18
   0 e1_1_0_0 1 0 0 
    -0.967948 -1.760014 -1.543813 -1.446764 
   1 e1_2_0_0 2 0 1 (WW_C 0 1)
    -8.505833 -7.988375 -8.214001 -1.943528 
    -8.214001 -7.602232 -1.326001 -8.302142 
    -8.398810 -1.195949 -8.133002 -2.290436 
    -1.941297 -7.862046 -3.117222 -8.133002 
   2 e1_2_2_0 2 2 1 (WW_C 0 1)
    -3.252910 -3.252910 -3.252910 -3.252910 
    -3.252910 -3.252910 -3.252910 -0.859729 
    -3.252910 -3.252910 -3.252910 -3.252910 
    -3.252910 -3.252910 -3.252910 -3.252910 
   3 e1_2_2_1 2 2 1 (WW_C 0 1)
    -4.176541 -4.176541 -4.176541 -4.176541 
    -4.176541 -0.755242 -4.176541 -4.176541 
    -4.176541 -4.176541 -1.790560 -1.790560 
    -4.176541 -4.176541 -4.176541 -4.176541 
   4 e1_2_2_2 2 2 1 (WW_C 0 1)
    -3.252910 -3.252910 -3.252910 -3.252910 
    -3.252910 -3.252910 -0.859729 -3.252910 
    -3.252910 -3.252910 -3.252910 -3.252910 
    -3.252910 -3.252910 -3.252910 -3.252910 
   5 e1_2_2_3 2 2 1 (WW_C 0 1)
    -8.492354 -8.492354 -8.492354 -1.669035 
    -8.272952 -8.492354 -1.571933 -8.492354 
    -8.492354 -1.168737 -8.492354 -2.981701 
    -1.738675 -8.492354 -2.691066 -8.492354 
   6 e1_2_2_4 2 2 1 (WW_C 0 1)
    -4.014214 -4.014214 -4.014214 -4.014214 
    -4.014214 -4.014214 -4.014214 -4.014214 
    -4.014214 -4.014214 -4.014214 -1.626439 
    -4.014214 -0.591003 -4.014214 -4.014214 
   7 e1_2_2_5 2 2 1 (WW_C 0 1)
    -5.079327 -5.079327 -5.079327 -5.079327 
    -2.711079 -2.711079 -2.065886 -5.079327 
    -2.711079 -2.711079 -1.000570 -5.079327 
    -2.711079 -2.065886 -5.079327 -5.079327 
   8 e1_2_2_6 2 2 1 (WW_C 0 1)
    -8.501374 -8.501374 -8.501374 -1.898241 
    -8.355588 -8.355588 -1.112500 -8.355588 
    -8.228376 -1.481093 -7.620696 -3.301035 
    -1.673667 -7.922100 -2.656376 -8.501374 
   9 e1_2_2_7 2 2 1 (WW_C 0 1)
    -3.576345 -3.576345 -3.576345 -3.576345 
    -3.576345 -1.184969 -3.576345 -1.184969 
    -3.576345 -3.576345 -3.576345 -3.576345 
    -3.576345 -3.576345 -3.576345 -3.576345 
  10 e1_2_2_8 2 2 1 (WW_C 0 1)
    -5.287502 -5.287502 -5.287502 -5.287502 
    -5.287502 -1.064616 -1.395243 -1.613300 
    -2.926242 -5.287502 -2.281394 -5.287502 
    -5.287502 -5.287502 -5.287502 -5.287502 
  11 e1_2_2_9 2 2 1 (WW_C 0 1)
    -8.503092 -8.503092 -8.503092 -2.032165 
    -8.503092 -8.503092 -1.370851 -8.503092 
    -8.503092 -1.147778 -7.371582 -2.740128 
    -1.992020 -8.058349 -2.329272 -8.503092 
  12 e1_2_2_10 2 2 1 (WW_C 0 1)
    -5.531663 -5.531663 -5.531663 -5.531663 
    -2.536444 -2.147794 -5.531663 -5.531663 
    -0.565864 -5.531663 -2.147794 -5.531663 
    -5.531663 -3.180776 -3.180776 -5.531663 
  13 e1_2_2_11 2 2 1 (WW_C 0 1)
    -8.465117 -8.465117 -8.465117 -1.925361 
    -8.465117 -8.465117 -1.187400 -8.465117 
    -8.465117 -1.239931 -8.054712 -2.538258 
    -1.893612 -8.465117 -3.466863 -8.465117 
  14 e1_2_2_12 2 2 1 (WW_C 0 1)
    -8.492790 -8.492790 -8.492790 -1.708822 
    -8.492790 -8.492790 -1.424566 -8.492790 
    -8.492790 -1.285969 -8.492790 -3.213304 
    -1.571619 -8.492790 -2.897807 -8.492790 
  15 e1_2_2_13 2 2 1 (WW_C 0 1)
    -2.649128 -5.019133 -5.019133 -5.019133 
    -2.649128 -2.003849 -5.019133 -5.019133 
    -5.019133 -1.117419 -1.117419 -5.019133 
    -5.019133 -5.019133 -5.019133 -5.019133 
  16 e1_2_2_14 2 2 1 (WW_C 0 1)
    -8.446737 -8.446737 -8.446737 -1.963482 
    -8.446737 -7.927760 -1.378111 -8.446737 
    -8.446737 -1.600319 -8.446737 -1.856093 
    -1.881639 -7.927760 -2.323967 -8.446737 
  17 e1_2_2_15 2 2 1 (WW_C 0 1)
    -4.014214 -4.014214 -4.014214 -4.014214 
    -4.014214 -1.626439 -4.014214 -4.014214 
    -4.014214 -1.626439 -4.014214 -4.014214 
    -4.014214 -4.014214 -4.014214 -0.980296 

# Length probability distribution (logs).
# <nld>
#    <#> <min> <max> <meanL> <fit> <minL> <minR> <alpha> <bernoulli> <type>
#    <emissions>
#       <len>  <lp[len]>
0
```
