## Supplementary material for "What does it take to learn the rules of RNA base pairing? A lot less than you may think": TORNADO_TORNADO_TrA_g6s.preload.param

```
{
{-0.171983,-1.843856}, // t0
{-2.051092,-0.137418}, // t1
{-0.304310,-1.337247}, // t2
{-0.968211,-1.760596,-1.544281,-1.447189}, // e1_1_0_0
{-9.210340,-8.347007,-8.688263,-1.944206,-8.688263,-7.831419,-1.326350,-8.833949,-9.004539,-1.196250,-8.561127,-2.291411,-1.941973,-8.170746,-3.119498,-8.561127}, // e1_2_0_0
{-9.210340,-9.210340,-9.210340,-9.210340,-9.210340,-9.210340,-9.210340,0.000100,-9.210340,-9.210340,-9.210340,-9.210340,-9.210340,-9.210340,-9.210340,-9.210340}, // e1_2_2_0
{-9.210340,-9.210340,-9.210340,-9.210340,-9.210340,-0.510659,-9.210340,-9.210340,-9.210340,-9.210340,-1.608938,-1.608938,-9.210340,-9.210340,-9.210340,-9.210340}, // e1_2_2_1
{-9.210340,-9.210340,-9.210340,-9.210340,-9.210340,-9.210340,0.000100,-9.210340,-9.210340,-9.210340,-9.210340,-9.210340,-9.210340,-9.210340,-9.210340,-9.210340}, // e1_2_2_2
{-9.210340,-9.210340,-9.210340,-1.669513,-8.802849,-9.210340,-1.572358,-9.210340,-9.210340,-1.168995,-9.210340,-2.983694,-1.739193,-9.210340,-2.692536,-9.210340}, // e1_2_2_3
{-9.210340,-9.210340,-9.210340,-9.210340,-9.210340,-9.210340,-9.210340,-9.210340,-9.210340,-9.210340,-9.210340,-1.385894,-9.210340,-0.287549,-9.210340,-9.210340}, // e1_2_2_4
{-9.210340,-9.210340,-9.210340,-9.210340,-2.706551,-2.706551,-2.014153,-9.210340,-2.706551,-2.706551,-0.916041,-9.210340,-2.706551,-2.014153,-9.210340,-9.210340}, // e1_2_2_5
{-9.210340,-9.210340,-9.210340,-1.898879,-8.933529,-8.933529,-1.112763,-8.933529,-8.716964,-1.481496,-7.857018,-3.303788,-1.674166,-8.256911,-2.657796,-9.210340}, // e1_2_2_6
{-9.210340,-9.210340,-9.210340,-9.210340,-9.210340,-0.692947,-9.210340,-0.692947,-9.210340,-9.210340,-9.210340,-9.210340,-9.210340,-9.210340,-9.210340,-9.210340}, // e1_2_2_7
{-9.210340,-9.210340,-9.210340,-9.210340,-9.210340,-0.998257,-1.334621,-1.557670,-2.942541,-9.210340,-2.250342,-9.210340,-9.210340,-9.210340,-9.210340,-9.210340}, // e1_2_2_8
{-9.210340,-9.210340,-9.210340,-2.032904,-9.210340,-9.210340,-1.371210,-9.210340,-9.210340,-1.148056,-7.550111,-2.741676,-1.992729,-8.451341,-2.330283,-9.210340}, // e1_2_2_9
{-9.210340,-9.210340,-9.210340,-9.210340,-2.524479,-2.119431,-9.210340,-9.210340,-0.510659,-9.210340,-2.119431,-9.210340,-9.210340,-3.216379,-3.216379,-9.210340}, // e1_2_2_10
{-9.210340,-9.210340,-9.210340,-1.925950,-9.210340,-9.210340,-1.187592,-9.210340,-9.210340,-1.240143,-8.483135,-2.539490,-1.894176,-9.210340,-3.470245,-9.210340}, // e1_2_2_11
{-9.210340,-9.210340,-9.210340,-1.709322,-9.210340,-9.210340,-1.424923,-9.210340,-9.210340,-1.286270,-9.210340,-3.215837,-1.572045,-9.210340,-2.899633,-9.210340}, // e1_2_2_12
{-2.637658,-9.210340,-9.210340,-9.210340,-2.637658,-1.945210,-9.210340,-9.210340,-9.210340,-1.029339,-1.029339,-9.210340,-9.210340,-9.210340,-9.210340,-9.210340}, // e1_2_2_13
{-9.210340,-9.210340,-9.210340,-1.964066,-9.210340,-8.310065,-1.378333,-9.210340,-9.210340,-1.600653,-9.210340,-1.856593,-1.882158,-8.310065,-2.324905,-9.210340}, // e1_2_2_14
{-9.210340,-9.210340,-9.210340,-9.210340,-9.210340,-1.385894,-9.210340,-9.210340,-9.210340,-1.385894,-9.210340,-9.210340,-9.210340,-9.210340,-9.210340,-0.692947} // e1_2_2_15
},
}
```
