## Supplementary material for "What does it take to learn the rules of RNA base pairing? A lot less than you may think": TORNADO_TORNADO_TrA_g6s_marginal.param

```
edist e1_2_0_0 MARGINALS:
0.144216 0.303641 0.310381 0.244962 

edist e1_2_2_0 MARGINALS:
0.154646 0.154646 0.154646 0.539262 

edist e1_2_2_1 MARGINALS:
0.061406 0.515952 0.212921 0.212921 

edist e1_2_2_2 MARGINALS:
0.154646 0.154646 0.539262 0.154646 

edist e1_2_2_3 MARGINALS:
0.176418 0.311374 0.275862 0.239545 

edist e1_2_2_4 MARGINALS:
0.072229 0.607943 0.072229 0.250800 

edist e1_2_2_5 MARGINALS:
0.205619 0.265860 0.506824 0.024896 

edist e1_2_2_6 MARGINALS:
0.188263 0.228190 0.399632 0.187115 

edist e1_2_2_7 MARGINALS:
0.111911 0.389689 0.111911 0.389689 

edist e1_2_2_8 MARGINALS:
0.068761 0.360023 0.360023 0.214392 

edist e1_2_2_9 MARGINALS:
0.137028 0.318063 0.352089 0.196019 

edist e1_2_2_10 MARGINALS:
0.654935 0.166214 0.166214 0.015838 

edist e1_2_2_11 MARGINALS:
0.151159 0.290036 0.336756 0.225248 

edist e1_2_2_12 MARGINALS:
0.208323 0.276997 0.296167 0.221712 

edist e1_2_2_13 MARGINALS:
0.154646 0.475159 0.346954 0.026441 

edist e1_2_2_14 MARGINALS:
0.152984 0.202768 0.350368 0.297080 

edist e1_2_2_15 MARGINALS:
0.072229 0.429371 0.072229 0.429371 
```
