## Supplementary material for "What does it take to learn the rules of RNA base pairing? A lot less than you may think": TORNADO_TORNADO_TrATrB_g6s.counts

```
# Transition counts.
# <ntd>
#   <#> <nr> <p_1>..<p_n> for each 1..<ntd>.
3
  0  2  303217.000000 53938.000000 
  1  2  49678.000000 357155.000000 
  2  2  143083.000000 49678.000000 
# Emission counts.
# <ned>
#   <#> <name> <nemit> <ncontext> <has_baspair> (<basepairtype> <coordl_idx> <coordr_idx> ) <p_1> .. <p_{4^n}> for each 1..<ned>
18
   0 e1_1_0_0 1 0 0 
    132059.000000 61628.000000 77356.000000 86047.000000 
   1 e1_2_0_0 2 0 1 (WW_C 0 1)
    46.000000 43.000000 78.000000 7066.000000 
    43.000000 34.000000 13016.000000 26.000000 
    53.000000 15212.000000 38.000000 4735.000000 
    6982.000000 46.000000 2177.000000 72.000000 
   2 e1_2_2_0 2 2 1 (WW_C 0 1)
    5.000000 1.000000 7.000000 14.000000 
    2.000000 1.000000 17.000000 1.000000 
    3.000000 21.000000 0.000000 3.000000 
    22.000000 0.000000 8.000000 2.000000 
   3 e1_2_2_1 2 2 1 (WW_C 0 1)
    4.000000 1.000000 4.000000 4.000000 
    1.000000 3.000000 12.000000 0.000000 
    1.000000 33.000000 1.000000 2.000000 
    5.000000 0.000000 1.000000 4.000000 
   4 e1_2_2_2 2 2 1 (WW_C 0 1)
    4.000000 3.000000 4.000000 11.000000 
    0.000000 0.000000 44.000000 3.000000 
    0.000000 25.000000 0.000000 41.000000 
    12.000000 0.000000 3.000000 4.000000 
   5 e1_2_2_3 2 2 1 (WW_C 0 1)
    8.000000 8.000000 8.000000 4581.000000 
    6.000000 0.000000 4951.000000 10.000000 
    8.000000 6841.000000 10.000000 1097.000000 
    4066.000000 7.000000 1451.000000 13.000000 
   6 e1_2_2_4 2 2 1 (WW_C 0 1)
    0.000000 2.000000 4.000000 6.000000 
    5.000000 0.000000 22.000000 2.000000 
    0.000000 13.000000 1.000000 4.000000 
    26.000000 3.000000 11.000000 7.000000 
   7 e1_2_2_5 2 2 1 (WW_C 0 1)
    0.000000 1.000000 1.000000 2.000000 
    1.000000 1.000000 7.000000 0.000000 
    1.000000 5.000000 8.000000 0.000000 
    2.000000 2.000000 4.000000 9.000000 
   8 e1_2_2_6 2 2 1 (WW_C 0 1)
    12.000000 12.000000 15.000000 5646.000000 
    31.000000 4.000000 11778.000000 29.000000 
    14.000000 7868.000000 15.000000 1233.000000 
    7127.000000 9.000000 2408.000000 15.000000 
   9 e1_2_2_7 2 2 1 (WW_C 0 1)
    6.000000 0.000000 9.000000 5.000000 
    1.000000 1.000000 13.000000 7.000000 
    0.000000 16.000000 0.000000 2.000000 
    6.000000 0.000000 0.000000 6.000000 
  10 e1_2_2_8 2 2 1 (WW_C 0 1)
    3.000000 1.000000 6.000000 11.000000 
    6.000000 7.000000 20.000000 4.000000 
    1.000000 24.000000 2.000000 4.000000 
    25.000000 3.000000 7.000000 1.000000 
  11 e1_2_2_9 2 2 1 (WW_C 0 1)
    9.000000 5.000000 20.000000 5037.000000 
    19.000000 1.000000 10508.000000 6.000000 
    25.000000 13481.000000 21.000000 2339.000000 
    5648.000000 14.000000 3624.000000 12.000000 
  12 e1_2_2_10 2 2 1 (WW_C 0 1)
    0.000000 4.000000 0.000000 13.000000 
    5.000000 6.000000 13.000000 1.000000 
    16.000000 10.000000 5.000000 1.000000 
    16.000000 3.000000 5.000000 3.000000 
  13 e1_2_2_11 2 2 1 (WW_C 0 1)
    1.000000 5.000000 1.000000 1472.000000 
    0.000000 1.000000 3026.000000 1.000000 
    5.000000 2957.000000 4.000000 755.000000 
    1509.000000 1.000000 298.000000 4.000000 
  14 e1_2_2_12 2 2 1 (WW_C 0 1)
    16.000000 14.000000 12.000000 4399.000000 
    19.000000 5.000000 5996.000000 7.000000 
    16.000000 6434.000000 17.000000 921.000000 
    4980.000000 7.000000 1376.000000 9.000000 
  15 e1_2_2_13 2 2 1 (WW_C 0 1)
    2.000000 0.000000 1.000000 10.000000 
    5.000000 2.000000 12.000000 0.000000 
    2.000000 27.000000 6.000000 1.000000 
    15.000000 1.000000 0.000000 3.000000 
  16 e1_2_2_14 2 2 1 (WW_C 0 1)
    4.000000 2.000000 1.000000 1090.000000 
    5.000000 1.000000 2039.000000 2.000000 
    14.000000 1530.000000 2.000000 1101.000000 
    1202.000000 10.000000 698.000000 5.000000 
  17 e1_2_2_15 2 2 1 (WW_C 0 1)
    1.000000 1.000000 2.000000 16.000000 
    0.000000 1.000000 29.000000 0.000000 
    5.000000 46.000000 2.000000 3.000000 
    20.000000 3.000000 5.000000 11.000000 

# Length counts.
# <nld>
#    <#> <min> <max> <meanL> <fit> <minL> <minR> <alpha> <bernoulli> <type>
#    <emissions>
#       <len>  <lp[len]>
0
```
