## Supplementary material for "What does it take to learn the rules of RNA base pairing? A lot less than you may think": TORNADO_TORNADO_TrATrB_g6s.param

```
# Transition probability distribution (logs).
# <ntd>
#   <#> <nr> <p_1>..<p_n> for each 1..<ntd>.
3
  0  2  -0.163486 -1.889010 
  1  2  -2.101203 -0.130005 
  2  2  -0.297757 -1.355112 
# Emission probability distribution (logs).
# <ned>
#   <#> <name> <nemit> <ncontext> <has_baspair> (<basepairtype> <coordl_idx> <coordr_idx> ) <p_1> .. <p_{4^n}> for each 1..<ned>
18
   0 e1_1_0_0 1 0 0 
    -0.994199 -1.755713 -1.528647 -1.422264 
   1 e1_2_0_0 2 0 1 (WW_C 0 1)
    -6.787175 -6.842200 -6.335408 -1.948659 
    -6.842200 -7.028172 -1.338423 -7.228673 
    -6.669458 -1.182629 -6.941225 -2.348274 
    -1.960601 -6.787175 -3.122827 -6.405998 
   2 e1_2_2_0 2 2 1 (WW_C 0 1)
    -3.054181 -4.572808 -2.724522 -2.039957 
    -3.935444 -4.572808 -1.847324 -4.572808 
    -3.549287 -1.637370 -6.793704 -3.549287 
    -1.591111 -6.793704 -2.593129 -3.935444 
   3 e1_2_2_1 2 2 1 (WW_C 0 1)
    -2.936802 -4.242247 -2.936802 -2.936802 
    -4.242247 -3.215171 -1.857080 -6.509879 
    -4.242247 -0.851565 -4.242247 -3.602267 
    -2.719288 -6.509879 -4.242247 -2.936802 
   4 e1_2_2_2 2 2 1 (WW_C 0 1)
    -3.628740 -3.905898 -3.628740 -2.637544 
    -7.078931 -7.078931 -1.260123 -3.905898 
    -7.078931 -1.823182 -7.078931 -1.330524 
    -2.551515 -7.078931 -3.905898 -3.628740 
   5 e1_2_2_3 2 2 1 (WW_C 0 1)
    -7.503491 -7.503491 -7.503491 -1.615440 
    -7.674653 -8.495749 -1.537845 -7.357388 
    -7.503491 -1.214763 -7.357388 -3.041519 
    -1.734567 -7.585414 -2.762890 -7.171824 
   6 e1_2_2_4 2 2 1 (WW_C 0 1)
    -6.786097 -3.926288 -3.262199 -2.866610 
    -3.044969 -6.786097 -1.581870 -3.926288 
    -6.786097 -2.104167 -4.563736 -3.262199 
    -1.415661 -3.540101 -2.269539 -2.715299 
   7 e1_2_2_5 2 2 1 (WW_C 0 1)
    -6.035215 -3.716341 -3.716341 -3.073637 
    -3.716341 -3.716341 -1.858529 -6.035215 
    -3.716341 -2.188880 -1.726918 -6.035215 
    -3.073637 -3.073637 -2.406699 -1.610632 
   8 e1_2_2_6 2 2 1 (WW_C 0 1)
    -7.534943 -7.534943 -7.390764 -1.857298 
    -6.850715 -8.068654 -1.122689 -6.904284 
    -7.436553 -1.525808 -7.390764 -3.374157 
    -1.624625 -7.703469 -2.707704 -7.390764 
   9 e1_2_2_7 2 2 1 (WW_C 0 1)
    -2.487946 -6.463906 -2.088754 -2.666522 
    -4.190042 -4.190042 -1.724910 -2.336479 
    -6.463906 -1.518912 -6.463906 -3.549723 
    -2.487946 -6.463906 -6.463906 -2.487946 
  10 e1_2_2_8 2 2 1 (WW_C 0 1)
    -3.701496 -4.722965 -3.028601 -2.431809 
    -3.028601 -2.877378 -1.839054 -3.423889 
    -4.722965 -1.657771 -4.087110 -3.423889 
    -1.617156 -3.701496 -2.877378 -4.722965 
  11 e1_2_2_9 2 2 1 (WW_C 0 1)
    -7.767665 -8.031408 -7.274477 -2.089513 
    -7.310512 -8.390648 -1.355039 -7.958671 
    -7.111538 -1.106068 -7.239696 -2.854715 
    -1.975199 -7.513189 -2.418108 -7.607358 
  12 e1_2_2_10 2 2 1 (WW_C 0 1)
    -6.746778 -3.214859 -6.746778 -2.056660 
    -2.997582 -2.819191 -2.056660 -4.517045 
    -1.850745 -2.316273 -2.997582 -4.517045 
    -1.850745 -3.492838 -2.997582 -3.492838 
  13 e1_2_2_11 2 2 1 (WW_C 0 1)
    -8.080409 -7.253226 -8.080409 -1.918683 
    -8.468600 -8.080409 -1.198798 -8.080409 
    -7.253226 -1.221848 -7.404840 -2.584985 
    -1.893893 -8.080409 -3.510348 -7.404840 
  14 e1_2_2_12 2 2 1 (WW_C 0 1)
    -7.053386 -7.153742 -7.265303 -1.705074 
    -6.919532 -7.798168 -1.395658 -7.614941 
    -7.053386 -1.325210 -7.006749 -3.264514 
    -1.581152 -7.614941 -2.864806 -7.460143 
  15 e1_2_2_13 2 2 1 (WW_C 0 1)
    -3.733792 -6.623578 -4.372841 -2.169843 
    -2.851423 -3.733792 -1.989463 -6.623578 
    -3.733792 -1.183944 -2.672942 -4.372841 
    -1.768264 -4.372841 -6.623578 -3.347030 
  16 e1_2_2_14 2 2 1 (WW_C 0 1)
    -7.219809 -7.657561 -7.978608 -1.954524 
    -7.056621 -7.978608 -1.328943 -7.657561 
    -6.200033 -1.615867 -7.657561 -1.944498 
    -1.856855 -6.495384 -2.399394 -7.056621 
  17 e1_2_2_15 2 2 1 (WW_C 0 1)
    -4.866092 -4.866092 -4.231905 -2.207069 
    -7.033173 -4.866092 -1.615963 -7.033173 
    -3.352735 -1.156259 -4.231905 -3.846892 
    -1.985530 -3.846892 -3.352735 -2.578125 

# Length probability distribution (logs).
# <nld>
#    <#> <min> <max> <meanL> <fit> <minL> <minR> <alpha> <bernoulli> <type>
#    <emissions>
#       <len>  <lp[len]>
0
```
