## Supplementary material for "What does it take to learn the rules of RNA base pairing? A lot less than you may think": TORNADO_TORNADO_TrATrB_g6s.preload.param

```
{
{-0.163603,-1.889673}, // t0
{-2.102022,-0.130119}, // t1
{-0.297891,-1.355501}, // t2
{-0.994469,-1.756292,-1.529108,-1.422679}, // e1_1_0_0
{-6.881924,-6.942589,-6.394657,-1.949344,-6.942589,-7.150389,-1.338780,-7.380184,-6.753227,-1.182930,-7.052670,-2.349311,-1.961294,-6.881924,-3.125114,-6.469723}, // e1_2_0_0
{-3.061253,-4.662186,-2.725391,-2.033008,-3.974346,-4.662186,-1.838986,-4.662186,-3.570656,-1.627797,-9.210340,-3.570656,-1.581300,-9.210340,-2.592051,-3.974346}, // e1_2_2_0
{-2.942541,-4.323162,-2.942541,-2.942541,-4.323162,-3.229591,-1.845194,-9.210340,-4.323162,-0.833996,-4.323162,-3.633793,-2.719777,-9.210340,-4.323162,-2.942541}, // e1_2_2_1
{-3.646816,-3.933220,-3.646816,-2.637658,-9.210340,-9.210340,-1.252413,-3.933220,-9.210340,-1.817461,-9.210340,-1.323005,-2.550763,-9.210340,-3.933220,-3.646816}, // e1_2_2_2
{-7.713297,-7.713297,-7.713297,-1.615896,-7.929033,-9.210340,-1.538261,-7.535944,-7.713297,-1.215045,-7.535944,-3.043637,-1.735090,-7.815359,-2.764475,-7.317794}, // e1_2_2_3
{-9.210340,-3.965006,-3.274498,-2.869915,-3.051883,-9.210340,-1.571915,-3.965006,-9.210340,-2.097675,-4.652895,-3.274498,-1.404935,-3.561300,-2.264581,-2.716016}, // e1_2_2_4
{-9.210340,-3.779799,-3.779799,-3.088845,-3.779799,-3.779799,-1.837651,-9.210340,-3.779799,-2.173872,-1.704198,-9.210340,-3.088845,-3.088845,-2.396796,-1.586476}, // e1_2_2_5
{-7.748602,-7.748602,-7.572934,-1.857912,-6.952778,-8.466269,-1.122960,-7.012281,-7.628131,-1.526237,-7.572934,-3.377118,-1.625103,-7.961847,-2.709202,-7.572934}, // e1_2_2_6
{-2.483707,-9.210340,-2.078642,-2.665789,-4.269492,-4.269492,-1.711163,-2.329728,-9.210340,-1.503628,-9.210340,-3.579925,-2.483707,-9.210340,-9.210340,-2.483707}, // e1_2_2_7
{-3.725543,-4.815891,-3.034473,-2.429283,-3.034473,-2.880620,-1.831957,-3.438899,-4.815891,-1.649739,-4.128936,-3.438899,-1.608938,-3.725543,-2.880620,-4.815891}, // e1_2_2_8
{-8.044830,-8.409945,-7.434424,-2.090302,-7.476845,-8.990976,-1.355397,-8.305431,-7.245733,-1.106338,-7.393730,-2.856457,-1.975899,-7.721042,-2.419219,-7.838294}, // e1_2_2_9
{-9.210340,-3.226304,-9.210340,-2.049395,-3.003665,-2.821679,-2.049395,-4.605071,-1.841901,-2.311526,-3.003665,-4.605071,-1.841901,-3.513147,-3.003665,-3.513147}, // e1_2_2_10
{-8.519187,-7.421906,-8.519187,-1.919273,-9.210340,-8.519187,-1.199004,-8.519187,-7.421906,-1.222062,-7.604095,-2.586286,-1.894465,-8.519187,-3.513875,-7.604095}, // e1_2_2_11
{-7.181675,-7.296594,-7.426454,-1.705581,-7.030808,-8.090708,-1.396012,-7.852132,-7.181675,-1.325536,-7.128817,-3.267177,-1.581593,-7.852132,-2.866569,-7.659653}, // e1_2_2_12
{-3.768420,-9.210340,-4.457246,-2.162453,-2.854732,-3.768420,-1.980277,-9.210340,-3.768420,-1.169749,-2.672700,-4.457246,-1.757278,-4.457246,-9.210340,-3.364400}, // e1_2_2_13
{-7.387282,-7.930691,-8.378436,-1.955115,-7.196979,-8.378436,-1.329162,-7.930691,-6.257116,-1.616228,-7.930691,-1.945081,-1.857372,-6.572934,-2.400432,-7.196979}, // e1_2_2_14
{-4.962338,-4.962338,-4.276363,-2.203239,-9.210340,-4.962338,-1.608938,-9.210340,-3.364400,-1.147777,-4.276363,-3.873300,-1.980277,-3.873300,-3.364400,-2.577521} // e1_2_2_15
},
}
```
