## Supplementary material for "What does it take to learn the rules of RNA base pairing? A lot less than you may think": TORNADO_TORNADO_TrATrB_g6s_marginal.param

```
edist e1_2_0_0 MARGINALS:
0.144239 0.309554 0.309031 0.240376 

edist e1_2_2_0 MARGINALS:
0.299143 0.216270 0.299143 0.188645 

edist e1_2_2_1 MARGINALS:
0.147707 0.482759 0.237913 0.134821 

edist e1_2_2_2 MARGINALS:
0.106198 0.183319 0.331134 0.382548 

edist e1_2_2_3 MARGINALS:
0.178043 0.298044 0.279142 0.247971 

edist e1_2_2_4 MARGINALS:
0.292622 0.171804 0.357677 0.181097 

edist e1_2_2_5 MARGINALS:
0.097291 0.206940 0.448168 0.250800 

edist e1_2_2_6 MARGINALS:
0.199168 0.218744 0.393327 0.191961 

edist e1_2_2_7 MARGINALS:
0.182865 0.237213 0.305148 0.277974 

edist e1_2_2_8 MARGINALS:
0.280421 0.280421 0.280421 0.161937 

edist e1_2_2_9 MARGINALS:
0.140641 0.331955 0.348438 0.182166 

edist e1_2_2_10 MARGINALS:
0.365322 0.228870 0.228870 0.180137 

edist e1_2_2_11 MARGINALS:
0.151712 0.296012 0.332361 0.223115 

edist e1_2_2_12 MARGINALS:
0.208455 0.267433 0.306269 0.221043 

edist e1_2_2_13 MARGINALS:
0.276195 0.343915 0.219762 0.163328 

edist e1_2_2_14 MARGINALS:
0.159786 0.201044 0.356345 0.286025 

edist e1_2_2_15 MARGINALS:
0.180882 0.351414 0.262737 0.208167 
```
