## Supplementary material for "What does it take to learn the rules of RNA base pairing? A lot less than you may think": TORNADO_TORNADO_TrATrBTrB_g6s.counts

```
# Transition counts.
# <ntd>
#   <#> <nr> <p_1>..<p_n> for each 1..<ntd>.
3
  0  2  356549.000000 60948.000000 
  1  2  55594.000000 417497.000000 
  2  2  163195.000000 55594.000000 
# Emission counts.
# <ned>
#   <#> <name> <nemit> <ncontext> <has_baspair> (<basepairtype> <coordl_idx> <coordr_idx> ) <p_1> .. <p_{4^n}> for each 1..<ned>
18
   0 e1_1_0_0 1 0 0 
    151434.000000 72253.000000 91385.000000 102307.000000 
   1 e1_2_0_0 2 0 1 (WW_C 0 1)
    92.000000 80.000000 153.000000 7874.000000 
    83.000000 55.000000 14420.000000 50.000000 
    105.000000 17198.000000 72.000000 5049.000000 
    7692.000000 84.000000 2425.000000 140.000000 
   2 e1_2_2_0 2 2 1 (WW_C 0 1)
    10.000000 2.000000 14.000000 28.000000 
    4.000000 2.000000 34.000000 1.000000 
    6.000000 42.000000 0.000000 6.000000 
    44.000000 0.000000 16.000000 4.000000 
   3 e1_2_2_1 2 2 1 (WW_C 0 1)
    8.000000 2.000000 8.000000 8.000000 
    2.000000 3.000000 24.000000 0.000000 
    2.000000 66.000000 1.000000 3.000000 
    10.000000 0.000000 2.000000 8.000000 
   4 e1_2_2_2 2 2 1 (WW_C 0 1)
    8.000000 6.000000 8.000000 22.000000 
    0.000000 0.000000 87.000000 6.000000 
    0.000000 50.000000 0.000000 82.000000 
    24.000000 0.000000 6.000000 8.000000 
   5 e1_2_2_3 2 2 1 (WW_C 0 1)
    16.000000 16.000000 16.000000 5420.000000 
    11.000000 0.000000 5778.000000 20.000000 
    16.000000 7508.000000 20.000000 1190.000000 
    4642.000000 14.000000 1558.000000 26.000000 
   6 e1_2_2_4 2 2 1 (WW_C 0 1)
    0.000000 4.000000 8.000000 12.000000 
    10.000000 0.000000 44.000000 4.000000 
    0.000000 26.000000 2.000000 7.000000 
    52.000000 3.000000 22.000000 14.000000 
   7 e1_2_2_5 2 2 1 (WW_C 0 1)
    0.000000 2.000000 2.000000 4.000000 
    1.000000 1.000000 12.000000 0.000000 
    1.000000 9.000000 10.000000 0.000000 
    3.000000 2.000000 8.000000 18.000000 
   8 e1_2_2_6 2 2 1 (WW_C 0 1)
    24.000000 24.000000 30.000000 6600.000000 
    61.000000 7.000000 13254.000000 57.000000 
    26.000000 8612.000000 21.000000 1317.000000 
    8379.000000 13.000000 2621.000000 30.000000 
   9 e1_2_2_7 2 2 1 (WW_C 0 1)
    12.000000 0.000000 18.000000 10.000000 
    2.000000 1.000000 26.000000 13.000000 
    0.000000 32.000000 0.000000 4.000000 
    12.000000 0.000000 0.000000 12.000000 
  10 e1_2_2_8 2 2 1 (WW_C 0 1)
    6.000000 2.000000 12.000000 22.000000 
    12.000000 7.000000 35.000000 4.000000 
    1.000000 48.000000 2.000000 8.000000 
    50.000000 6.000000 14.000000 2.000000 
  11 e1_2_2_9 2 2 1 (WW_C 0 1)
    18.000000 10.000000 40.000000 5467.000000 
    38.000000 2.000000 12084.000000 12.000000 
    50.000000 15796.000000 27.000000 2412.000000 
    6500.000000 24.000000 3827.000000 24.000000 
  12 e1_2_2_10 2 2 1 (WW_C 0 1)
    0.000000 8.000000 0.000000 26.000000 
    8.000000 9.000000 26.000000 2.000000 
    17.000000 20.000000 7.000000 2.000000 
    32.000000 5.000000 9.000000 6.000000 
  13 e1_2_2_11 2 2 1 (WW_C 0 1)
    2.000000 10.000000 2.000000 1582.000000 
    0.000000 2.000000 3201.000000 2.000000 
    10.000000 3209.000000 7.000000 773.000000 
    1612.000000 2.000000 306.000000 8.000000 
  14 e1_2_2_12 2 2 1 (WW_C 0 1)
    32.000000 28.000000 24.000000 5137.000000 
    38.000000 10.000000 7126.000000 14.000000 
    32.000000 7278.000000 34.000000 1032.000000 
    5760.000000 14.000000 1640.000000 18.000000 
  15 e1_2_2_13 2 2 1 (WW_C 0 1)
    3.000000 0.000000 2.000000 20.000000 
    9.000000 2.000000 24.000000 0.000000 
    4.000000 49.000000 7.000000 2.000000 
    30.000000 2.000000 0.000000 6.000000 
  16 e1_2_2_14 2 2 1 (WW_C 0 1)
    8.000000 4.000000 2.000000 1220.000000 
    10.000000 1.000000 2353.000000 4.000000 
    28.000000 1679.000000 4.000000 1133.000000 
    1362.000000 19.000000 727.000000 10.000000 
  17 e1_2_2_15 2 2 1 (WW_C 0 1)
    2.000000 2.000000 4.000000 32.000000 
    0.000000 1.000000 58.000000 0.000000 
    10.000000 91.000000 4.000000 6.000000 
    40.000000 6.000000 10.000000 20.000000 

# Length counts.
# <nld>
#    <#> <min> <max> <meanL> <fit> <minL> <minR> <alpha> <bernoulli> <type>
#    <emissions>
#       <len>  <lp[len]>
0
```
