## Supplementary material for "What does it take to learn the rules of RNA base pairing? A lot less than you may think": TORNADO_TORNADO_TrATrBTrB_g6s.param

```
# Transition probability distribution (logs).
# <ntd>
#   <#> <nr> <p_1>..<p_n> for each 1..<ntd>.
3
  0  2  -0.157572 -1.922886 
  1  2  -2.139511 -0.124784 
  2  2  -0.292894 -1.369245 
# Emission probability distribution (logs).
# <ned>
#   <#> <name> <nemit> <ncontext> <has_baspair> (<basepairtype> <coordl_idx> <coordr_idx> ) <p_1> .. <p_{4^n}> for each 1..<ned>
18
   0 e1_1_0_0 1 0 0 
    -1.013294 -1.752666 -1.518000 -1.405201 
   1 e1_2_0_0 2 0 1 (WW_C 0 1)
    -6.288652 -6.412247 -5.824289 -1.952719 
    -6.379887 -6.732561 -1.348315 -6.811076 
    -6.170024 -1.172263 -6.504039 -2.396299 
    -1.976071 -6.369329 -3.127263 -5.906763 
   2 e1_2_2_0 2 2 1 (WW_C 0 1)
    -3.052000 -4.606606 -2.719562 -2.031480 
    -3.947375 -4.606606 -1.838221 -5.235189 
    -3.553476 -1.627709 -7.314246 -3.553476 
    -1.581343 -7.314246 -2.587294 -3.947375 
   3 e1_2_2_1 2 2 1 (WW_C 0 1)
    -2.905732 -4.245267 -2.905732 -2.905732 
    -4.245267 -3.860315 -1.817814 -7.043635 
    -4.245267 -0.809640 -4.879288 -3.860315 
    -2.685784 -7.043635 -4.245267 -2.905732 
   4 e1_2_2_2 2 2 1 (WW_C 0 1)
    -3.632591 -3.913690 -3.632591 -2.633679 
    -7.553935 -7.553935 -1.264281 -3.913690 
    -7.553935 -1.816794 -7.553935 -1.323356 
    -2.547276 -7.553935 -3.913690 -3.632591 
   5 e1_2_2_3 2 2 1 (WW_C 0 1)
    -7.114444 -7.114444 -7.114444 -1.576683 
    -7.381260 -8.498326 -1.512782 -6.942721 
    -7.114444 -1.251083 -6.942721 -3.089326 
    -1.731468 -7.212801 -2.820934 -6.730289 
   6 e1_2_2_4 2 2 1 (WW_C 0 1)
    -7.297693 -3.924042 -3.248175 -2.848537 
    -3.028524 -7.297693 -1.557791 -3.924042 
    -7.297693 -2.081661 -4.583498 -3.379219 
    -1.391232 -4.200367 -2.247728 -2.696058 
   7 e1_2_2_5 2 2 1 (WW_C 0 1)
    -6.475659 -3.563123 -3.563123 -2.897521 
    -4.203358 -4.203358 -1.817703 -6.475659 
    -4.203358 -2.102228 -1.998129 -6.475659 
    -3.175937 -3.563123 -2.218436 -1.415405 
   8 e1_2_2_6 2 2 1 (WW_C 0 1)
    -7.147671 -7.147671 -6.977363 -1.827134 
    -6.384550 -7.894351 -1.130536 -6.443988 
    -7.087621 -1.561341 -7.245101 -3.433812 
    -1.588742 -7.563783 -2.748739 -6.977363 
   9 e1_2_2_7 2 2 1 (WW_C 0 1)
    -2.471456 -7.017148 -2.069534 -2.651657 
    -4.211511 -4.845947 -1.703997 -2.392230 
    -7.017148 -1.497281 -7.017148 -3.549064 
    -2.471456 -7.017148 -7.017148 -2.471456 
  10 e1_2_2_8 2 2 1 (WW_C 0 1)
    -3.633434 -4.685472 -2.952277 -2.351640 
    -2.952277 -3.482695 -1.889795 -4.027051 
    -5.312589 -1.575071 -4.685472 -3.351729 
    -1.534371 -3.633434 -2.799852 -4.685472 
  11 e1_2_2_9 2 2 1 (WW_C 0 1)
    -7.434281 -7.780056 -6.844328 -2.135404 
    -6.885685 -8.312929 -1.343189 -7.681776 
    -6.659871 -1.075496 -7.149952 -2.951514 
    -1.962604 -7.236048 -2.491320 -7.236048 
  12 e1_2_2_10 2 2 1 (WW_C 0 1)
    -7.182310 -3.088884 -7.182310 -1.921846 
    -3.088884 -2.972957 -1.921846 -4.426345 
    -2.343983 -2.182653 -3.220036 -4.426345 
    -1.715181 -3.548929 -2.972957 -3.371021 
  13 e1_2_2_11 2 2 1 (WW_C 0 1)
    -7.834803 -6.775569 -7.834803 -1.912898 
    -8.471646 -7.834803 -1.208842 -7.834803 
    -6.775569 -1.206347 -7.056579 -2.627581 
    -1.894138 -7.834803 -3.549864 -6.953882 
  14 e1_2_2_12 2 2 1 (WW_C 0 1)
    -6.616918 -6.728942 -6.855119 -1.702395 
    -6.469388 -7.491295 -1.375426 -7.264901 
    -6.616918 -1.354336 -6.565285 -3.302933 
    -1.588047 -7.264901 -2.841789 -7.080419 
  15 e1_2_2_13 2 2 1 (WW_C 0 1)
    -3.943350 -7.107656 -4.327914 -2.082798 
    -2.873304 -4.327914 -1.901572 -7.107656 
    -3.666285 -1.190607 -3.120488 -4.327914 
    -1.679526 -4.327914 -7.107656 -3.271551 
  16 e1_2_2_14 2 2 1 (WW_C 0 1)
    -6.771789 -7.295392 -7.717062 -1.947418 
    -6.586298 -8.021215 -1.291293 -7.295392 
    -5.660561 -1.628477 -7.295392 -2.021286 
    -1.837470 -6.019926 -2.464092 -6.586298 
  17 e1_2_2_15 2 2 1 (WW_C 0 1)
    -4.892611 -4.892611 -4.236652 -2.190924 
    -7.509773 -5.515291 -1.598415 -7.509773 
    -3.343356 -1.148982 -4.236652 -3.843897 
    -1.968761 -3.843897 -3.343356 -2.657993 

# Length probability distribution (logs).
# <nld>
#    <#> <min> <max> <meanL> <fit> <minL> <minR> <alpha> <bernoulli> <type>
#    <emissions>
#       <len>  <lp[len]>
0
```
