## Supplementary material for "What does it take to learn the rules of RNA base pairing? A lot less than you may think": TORNADO_TORNADO_TrATrBTrB_g6s.preload.param

```
{
{-0.157689,-1.923572}, // t0
{-2.140362,-0.124897}, // t1
{-0.293028,-1.369639}, // t2
{-1.013569,-1.753243,-1.518457,-1.405609}, // e1_1_0_0
{-6.344996,-6.476250,-5.859319,-1.953408,-6.441786,-6.821846,-1.348678,-6.908021,-6.219902,-1.172563,-6.574419,-2.397389,-1.976776,-6.430557,-3.129559,-5.944866}, // e1_2_0_0
{-3.056579,-4.657551,-2.720715,-2.028327,-3.969687,-4.657551,-1.834305,-5.340216,-3.565989,-1.623116,-9.210340,-3.565989,-1.576619,-9.210340,-2.587373,-3.969687}, // e1_2_2_0
{-2.909155,-4.289962,-2.909155,-2.909155,-4.289962,-3.886932,-1.811766,-9.210340,-4.289962,-0.800555,-4.975840,-3.886932,-2.686378,-9.210340,-4.289962,-2.909155}, // e1_2_2_1
{-3.643576,-3.929985,-3.643576,-2.634411,-9.210340,-9.210340,-1.260587,-3.929985,-9.210340,-1.814211,-9.210340,-1.319754,-2.547516,-9.210340,-3.929985,-3.643576}, // e1_2_2_2
{-7.250949,-7.250949,-7.250949,-1.577124,-7.563546,-9.210340,-1.513192,-7.056399,-7.250949,-1.251385,-7.056399,-3.091547,-1.731993,-7.364546,-2.822618,-6.821176}, // e1_2_2_3
{-9.210340,-3.946057,-3.255500,-2.850900,-3.032875,-9.210340,-1.552876,-3.946057,-9.210340,-2.078642,-4.634045,-3.388661,-1.385894,-4.232017,-2.245551,-2.696996}, // e1_2_2_4
{-9.210340,-3.593669,-3.593669,-2.902342,-4.283186,-4.283186,-1.804945,-9.210340,-4.283186,-2.092424,-1.987145,-9.210340,-3.189417,-3.593669,-2.210106,-1.399682}, // e1_2_2_5
{-7.287139,-7.287139,-7.093659,-1.827732,-6.447138,-8.215549,-1.130815,-6.510543,-7.218401,-1.561791,-7.400009,-3.436954,-1.589205,-7.783657,-2.750302,-7.093659}, // e1_2_2_6
{-2.469738,-9.210340,-2.064667,-2.651823,-4.255605,-4.941727,-1.697185,-2.389786,-9.210340,-1.489648,-9.210340,-3.565989,-2.469738,-9.210340,-9.210340,-2.469738}, // e1_2_2_7
{-3.646816,-4.737787,-2.955588,-2.350326,-2.955588,-3.493213,-1.886410,-4.050365,-5.419580,-1.570736,-4.737787,-3.360093,-1.529933,-3.646816,-2.801712,-4.737787}, // e1_2_2_8
{-7.624153,-8.060281,-6.945091,-2.136234,-6.990936,-8.851494,-1.343546,-7.932172,-6.742927,-1.075761,-7.289362,-2.953436,-1.963297,-7.389003,-2.492520,-7.389003}, // e1_2_2_9
{-9.210340,-3.094498,-9.210340,-1.917373,-3.094498,-2.976960,-1.917373,-4.474192,-2.341896,-2.179533,-3.227714,-4.474192,-1.709861,-3.563178,-2.976960,-3.381445}, // e1_2_2_10
{-8.158023,-6.876121,-8.158023,-1.913489,-9.210340,-8.158023,-1.209059,-8.158023,-6.876121,-1.206563,-7.192112,-2.628947,-1.894716,-8.158023,-3.553528,-7.075332}, // e1_2_2_11
{-6.697439,-6.819461,-6.958468,-1.702906,-6.538466,-7.696541,-1.375779,-7.425010,-6.697439,-1.354681,-6.641593,-3.305696,-1.588497,-7.425010,-2.843509,-7.211684}, // e1_2_2_12
{-3.971242,-9.210340,-4.374058,-2.078642,-2.876173,-4.374058,-1.896453,-9.210340,-3.684887,-1.183027,-3.126981,-4.374058,-1.673443,-4.374058,-9.210340,-3.280751}, // e1_2_2_13
{-6.874182,-7.475025,-8.005760,-1.948015,-6.670568,-8.436684,-1.291512,-7.475025,-5.692991,-1.628859,-7.475025,-2.021943,-1.837985,-6.066796,-2.465219,-6.670568}, // e1_2_2_14
{-4.948646,-4.948646,-4.262573,-2.189363,-9.210340,-5.627793,-1.595056,-9.210340,-3.350551,-1.144818,-4.262573,-3.859477,-1.966398,-3.859477,-3.350551,-2.658831} // e1_2_2_15
},
}
```
