## Supplementary material for "What does it take to learn the rules of RNA base pairing? A lot less than you may think": TORNADO_TORNADO_TrATrBTrB_g6s_marginal.param

```
edist e1_2_0_0 MARGINALS:
0.144257 0.314211 0.307967 0.236765 

edist e1_2_2_0 MARGINALS:
0.300893 0.217016 0.300893 0.184397 

edist e1_2_2_1 MARGINALS:
0.151540 0.481285 0.239023 0.131352 

edist e1_2_2_2 MARGINALS:
0.105790 0.183561 0.329381 0.384468 

edist e1_2_2_3 MARGINALS:
0.179274 0.287949 0.281626 0.254352 

edist e1_2_2_4 MARGINALS:
0.298510 0.160151 0.365304 0.179235 

edist e1_2_2_5 MARGINALS:
0.073186 0.193829 0.435116 0.301068 

edist e1_2_2_6 MARGINALS:
0.207492 0.211533 0.388515 0.195660 

edist e1_2_2_7 MARGINALS:
0.184644 0.233391 0.309992 0.275173 

edist e1_2_2_8 MARGINALS:
0.299166 0.273371 0.273371 0.157292 

edist e1_2_2_9 MARGINALS:
0.143386 0.342512 0.345663 0.171639 

edist e1_2_2_10 MARGINALS:
0.322189 0.238202 0.238202 0.204607 

edist e1_2_2_11 MARGINALS:
0.152194 0.301221 0.328529 0.221256 

edist e1_2_2_12 MARGINALS:
0.208549 0.260572 0.313516 0.220563 

edist e1_2_2_13 MARGINALS:
0.287929 0.331246 0.207483 0.176543 

edist e1_2_2_14 MARGINALS:
0.165225 0.199665 0.361125 0.277185 

edist e1_2_2_15 MARGINALS:
0.182997 0.349896 0.266447 0.203860 
```
