## Supplementary material for "What does it take to learn the rules of RNA base pairing? A lot less than you may think": TORNADO_TORNADO_TrB_g6s.counts

```
# Transition counts.
# <ntd>
#   <#> <nr> <p_1>..<p_n> for each 1..<ntd>.
3
  0  2  53332.000000 7010.000000 
  1  2  5916.000000 60342.000000 
  2  2  20112.000000 5916.000000 
# Emission counts.
# <ned>
#   <#> <name> <nemit> <ncontext> <has_baspair> (<basepairtype> <coordl_idx> <coordr_idx> ) <p_1> .. <p_{4^n}> for each 1..<ned>
18
   0 e1_1_0_0 1 0 0 
    19375.000000 10625.000000 14029.000000 16260.000000 
   1 e1_2_0_0 2 0 1 (WW_C 0 1)
    46.000000 37.000000 75.000000 808.000000 
    40.000000 21.000000 1404.000000 24.000000 
    52.000000 1986.000000 34.000000 314.000000 
    710.000000 38.000000 248.000000 68.000000 
   2 e1_2_2_0 2 2 1 (WW_C 0 1)
    5.000000 1.000000 7.000000 14.000000 
    2.000000 1.000000 17.000000 0.000000 
    3.000000 21.000000 0.000000 3.000000 
    22.000000 0.000000 8.000000 2.000000 
   3 e1_2_2_1 2 2 1 (WW_C 0 1)
    4.000000 1.000000 4.000000 4.000000 
    1.000000 0.000000 12.000000 0.000000 
    1.000000 33.000000 0.000000 1.000000 
    5.000000 0.000000 1.000000 4.000000 
   4 e1_2_2_2 2 2 1 (WW_C 0 1)
    4.000000 3.000000 4.000000 11.000000 
    0.000000 0.000000 43.000000 3.000000 
    0.000000 25.000000 0.000000 41.000000 
    12.000000 0.000000 3.000000 4.000000 
   5 e1_2_2_3 2 2 1 (WW_C 0 1)
    8.000000 8.000000 8.000000 839.000000 
    5.000000 0.000000 827.000000 10.000000 
    8.000000 667.000000 10.000000 93.000000 
    576.000000 7.000000 107.000000 13.000000 
   6 e1_2_2_4 2 2 1 (WW_C 0 1)
    0.000000 2.000000 4.000000 6.000000 
    5.000000 0.000000 22.000000 2.000000 
    0.000000 13.000000 1.000000 3.000000 
    26.000000 0.000000 11.000000 7.000000 
   7 e1_2_2_5 2 2 1 (WW_C 0 1)
    0.000000 1.000000 1.000000 2.000000 
    0.000000 0.000000 5.000000 0.000000 
    0.000000 4.000000 2.000000 0.000000 
    1.000000 0.000000 4.000000 9.000000 
   8 e1_2_2_6 2 2 1 (WW_C 0 1)
    12.000000 12.000000 15.000000 954.000000 
    30.000000 3.000000 1476.000000 28.000000 
    12.000000 744.000000 6.000000 84.000000 
    1252.000000 4.000000 213.000000 15.000000 
   9 e1_2_2_7 2 2 1 (WW_C 0 1)
    6.000000 0.000000 9.000000 5.000000 
    1.000000 0.000000 13.000000 6.000000 
    0.000000 16.000000 0.000000 2.000000 
    6.000000 0.000000 0.000000 6.000000 
  10 e1_2_2_8 2 2 1 (WW_C 0 1)
    3.000000 1.000000 6.000000 11.000000 
    6.000000 0.000000 15.000000 0.000000 
    0.000000 24.000000 0.000000 4.000000 
    25.000000 3.000000 7.000000 1.000000 
  11 e1_2_2_9 2 2 1 (WW_C 0 1)
    9.000000 5.000000 20.000000 430.000000 
    19.000000 1.000000 1576.000000 6.000000 
    25.000000 2315.000000 6.000000 73.000000 
    852.000000 10.000000 203.000000 12.000000 
  12 e1_2_2_10 2 2 1 (WW_C 0 1)
    0.000000 4.000000 0.000000 13.000000 
    3.000000 3.000000 13.000000 1.000000 
    1.000000 10.000000 2.000000 1.000000 
    16.000000 2.000000 4.000000 3.000000 
  13 e1_2_2_11 2 2 1 (WW_C 0 1)
    1.000000 5.000000 1.000000 110.000000 
    0.000000 1.000000 175.000000 1.000000 
    5.000000 252.000000 3.000000 18.000000 
    103.000000 1.000000 8.000000 4.000000 
  14 e1_2_2_12 2 2 1 (WW_C 0 1)
    16.000000 14.000000 12.000000 738.000000 
    19.000000 5.000000 1130.000000 7.000000 
    16.000000 844.000000 17.000000 111.000000 
    780.000000 7.000000 264.000000 9.000000 
  15 e1_2_2_13 2 2 1 (WW_C 0 1)
    1.000000 0.000000 1.000000 10.000000 
    4.000000 0.000000 12.000000 0.000000 
    2.000000 22.000000 1.000000 1.000000 
    15.000000 1.000000 0.000000 3.000000 
  16 e1_2_2_14 2 2 1 (WW_C 0 1)
    4.000000 2.000000 1.000000 130.000000 
    5.000000 0.000000 314.000000 2.000000 
    14.000000 149.000000 2.000000 32.000000 
    160.000000 9.000000 29.000000 5.000000 
  17 e1_2_2_15 2 2 1 (WW_C 0 1)
    1.000000 1.000000 2.000000 16.000000 
    0.000000 0.000000 29.000000 0.000000 
    5.000000 45.000000 2.000000 3.000000 
    20.000000 3.000000 5.000000 9.000000 

# Length counts.
# <nld>
#    <#> <min> <max> <meanL> <fit> <minL> <minR> <alpha> <bernoulli> <type>
#    <emissions>
#       <len>  <lp[len]>
0
```
