## Supplementary material for "What does it take to learn the rules of RNA base pairing? A lot less than you may think": TORNADO_TORNADO_TrB_g6s.param

```
# Transition probability distribution (logs).
# <ntd>
#   <#> <nr> <p_1>..<p_n> for each 1..<ntd>.
3
  0  2  -0.123267 -2.150960 
  1  2  -2.413644 -0.093310 
  2  2  -0.257600 -1.480624 
# Emission probability distribution (logs).
# <ned>
#   <#> <name> <nemit> <ncontext> <has_baspair> (<basepairtype> <coordl_idx> <coordr_idx> ) <p_1> .. <p_{4^n}> for each 1..<ned>
18
   0 e1_1_0_0 1 0 0 
    -1.134545 -1.734803 -1.457163 -1.309701 
   1 e1_2_0_0 2 0 1 (WW_C 0 1)
    -4.827710 -5.038864 -4.349398 -1.987679 
    -4.963416 -5.580077 -1.435833 -5.453760 
    -4.708240 -1.089303 -5.120472 -2.930360 
    -2.116758 -5.013077 -3.165244 -4.445650 
   2 e1_2_2_0 2 2 1 (WW_C 0 1)
    -3.044969 -4.563736 -2.715299 -2.030721 
    -3.926288 -4.563736 -1.838084 -6.786097 
    -3.540101 -1.628128 -6.786097 -3.540101 
    -1.581870 -6.786097 -2.583903 -3.926288 
   3 e1_2_2_1 2 2 1 (WW_C 0 1)
    -2.870443 -4.176541 -2.870443 -2.870443 
    -4.176541 -6.451971 -1.790560 -6.451971 
    -4.176541 -0.784993 -6.451971 -4.176541 
    -2.652881 -6.451971 -4.176541 -2.870443 
   4 e1_2_2_2 2 2 1 (WW_C 0 1)
    -3.622341 -3.899514 -3.622341 -2.631114 
    -7.074010 -7.074010 -1.276601 -3.899514 
    -7.074010 -1.816742 -7.074010 -1.324081 
    -2.545084 -7.074010 -3.899514 -3.622341 
   5 e1_2_2_3 2 2 1 (WW_C 0 1)
    -5.899397 -5.899397 -5.899397 -1.333934 
    -6.319996 -8.371486 -1.348328 -5.693279 
    -5.899397 -1.563128 -5.693279 -3.526525 
    -1.709636 -6.020942 -3.387326 -5.446893 
   6 e1_2_2_4 2 2 1 (WW_C 0 1)
    -6.754819 -3.888782 -3.224509 -2.828858 
    -3.007242 -6.754819 -1.544023 -3.888782 
    -6.754819 -2.066345 -4.526566 -3.502474 
    -1.377808 -6.754819 -2.231727 -2.677528 
   7 e1_2_2_5 2 2 1 (WW_C 0 1)
    -5.664185 -3.320142 -3.320142 -2.676153 
    -5.664185 -5.664185 -1.790560 -5.664185 
    -5.664185 -2.008522 -2.676153 -5.664185 
    -3.320142 -5.664185 -2.008522 -1.212053 
   8 e1_2_2_6 2 2 1 (WW_C 0 1)
    -5.918626 -5.918626 -5.712024 -1.627336 
    -5.052805 -7.084910 -1.191306 -5.119336 
    -5.918626 -1.875642 -6.532934 -4.045621 
    -1.355769 -6.865324 -3.122809 -5.712024 
   9 e1_2_2_7 2 2 1 (WW_C 0 1)
    -2.460462 -6.439849 -2.061248 -2.639051 
    -4.162851 -6.439849 -1.697390 -2.460462 
    -6.439849 -1.491387 -6.439849 -3.522362 
    -2.460462 -6.439849 -6.439849 -2.460462 
  10 e1_2_2_8 2 2 1 (WW_C 0 1)
    -3.540101 -4.563736 -2.866610 -2.269539 
    -2.866610 -6.786097 -1.962302 -6.786097 
    -6.786097 -1.495316 -6.786097 -3.262199 
    -1.454696 -3.540101 -2.715299 -4.563736 
  11 e1_2_2_9 2 2 1 (WW_C 0 1)
    -6.300367 -6.797402 -5.569400 -2.557399 
    -5.617689 -7.829778 -1.260586 -6.648155 
    -5.357756 -0.876312 -6.648155 -4.317065 
    -1.874992 -6.206952 -3.304838 -6.042820 
  12 e1_2_2_10 2 2 1 (WW_C 0 1)
    -6.509879 -2.936802 -6.509879 -1.777771 
    -3.215171 -3.215171 -1.777771 -4.242247 
    -4.242247 -2.037497 -3.602267 -4.242247 
    -1.571785 -3.602267 -2.936802 -3.215171 
  13 e1_2_2_11 2 2 1 (WW_C 0 1)
    -6.322679 -4.880187 -6.322679 -1.833471 
    -7.971932 -6.322679 -1.369967 -6.322679 
    -4.880187 -1.005739 -5.361181 -3.632609 
    -1.899076 -6.322679 -4.427364 -5.092039 
  14 e1_2_2_12 2 2 1 (WW_C 0 1)
    -5.464495 -5.590462 -5.734615 -1.686537 
    -5.301072 -6.517063 -1.260929 -6.225072 
    -5.464495 -1.552481 -5.407001 -3.574108 
    -1.631252 -6.225072 -2.712352 -5.999352 
  15 e1_2_2_13 2 2 1 (WW_C 0 1)
    -4.203358 -6.475659 -4.203358 -1.998129 
    -2.897521 -6.475659 -1.817703 -6.475659 
    -3.563123 -1.215888 -4.203358 -4.203358 
    -1.596458 -4.203358 -6.475659 -3.175937 
  16 e1_2_2_14 2 2 1 (WW_C 0 1)
    -5.304404 -5.935842 -6.515940 -1.886843 
    -5.094072 -8.058715 -1.006209 -5.935842 
    -4.098173 -1.750698 -5.935842 -3.282270 
    -1.679595 -4.529477 -3.379838 -5.094072 
  17 e1_2_2_15 2 2 1 (WW_C 0 1)
    -4.839137 -4.839137 -4.204617 -2.179454 
    -7.011714 -7.011714 -1.588326 -7.011714 
    -3.325226 -1.150529 -4.204617 -3.819484 
    -1.957906 -3.819484 -3.325226 -2.748640 

# Length probability distribution (logs).
# <nld>
#    <#> <min> <max> <meanL> <fit> <minL> <minR> <alpha> <bernoulli> <type>
#    <emissions>
#       <len>  <lp[len]>
0
```
