## Supplementary material for "What does it take to learn the rules of RNA base pairing? A lot less than you may think": TORNADO_TORNADO_TrB_g6s.preload.param

```
{
{-0.123379,-2.151830}, // t0
{-2.414776,-0.093418}, // t1
{-0.257727,-1.481072}, // t2
{-1.134855,-1.735373,-1.457593,-1.310071}, // e1_1_0_0
{-4.842158,-5.056803,-4.358224,-1.988262,-4.980021,-5.611301,-1.436054,-5.481194,-4.721019,-1.089380,-5.139976,-2.932283,-2.117458,-5.030549,-3.167748,-4.455400}, // e1_2_0_0
{-3.051883,-4.652895,-2.716016,-2.023625,-3.965006,-4.652895,-1.829602,-9.210340,-3.561300,-1.618412,-9.210340,-3.561300,-1.571915,-9.210340,-2.582673,-3.965006}, // e1_2_2_0
{-2.874612,-4.255605,-2.874612,-2.874612,-4.255605,-9.210340,-1.777182,-9.210340,-4.255605,-0.765957,-9.210340,-4.255605,-2.651823,-9.210340,-4.255605,-2.874612}, // e1_2_2_1
{-3.640326,-3.926739,-3.640326,-2.631153,-9.210340,-9.210340,-1.268882,-3.926739,-9.210340,-1.810950,-9.210340,-1.316493,-2.544257,-9.210340,-3.926739,-3.640326}, // e1_2_2_2
{-5.948028,-5.948028,-5.948028,-1.333931,-6.395311,-9.210340,-1.348332,-5.732574,-5.948028,-1.563254,-5.732574,-3.530502,-1.709861,-6.076102,-3.390719,-5.477360}, // e1_2_2_3
{-9.210340,-3.926739,-3.236132,-2.831515,-3.013497,-9.210340,-1.533467,-3.926739,-9.210340,-2.059239,-4.614824,-3.522966,-1.366484,-9.210340,-2.226151,-2.677607}, // e1_2_2_4
{-9.210340,-3.364400,-3.364400,-2.672700,-9.210340,-9.210340,-1.757278,-9.210340,-9.210340,-1.980277,-2.672700,-9.210340,-3.364400,-9.210340,-1.980277,-1.169749}, // e1_2_2_5
{-5.964186,-5.964186,-5.748857,-1.627621,-5.071526,-7.240039,-1.191373,-5.139381,-5.964186,-1.876100,-6.619148,-4.052208,-1.355908,-6.987832,-3.125222,-5.748857}, // e1_2_2_6
{-2.455570,-9.210340,-2.050493,-2.637658,-4.241519,-9.210340,-1.683008,-2.455570,-9.210340,-1.475469,-9.210340,-3.551854,-2.455570,-9.210340,-9.210340,-2.455570}, // e1_2_2_7
{-3.561300,-4.652895,-2.869915,-2.264581,-2.869915,-9.210340,-1.954682,-9.210340,-9.210340,-1.484944,-9.210340,-3.274498,-1.444139,-3.561300,-2.716016,-4.652895}, // e1_2_2_8
{-6.366523,-6.908799,-5.600551,-2.558635,-5.650421,-8.181466,-1.260715,-6.743302,-5.382833,-0.876308,-6.743302,-4.325663,-1.875474,-6.267000,-3.307771,-6.093498}, // e1_2_2_9
{-9.210340,-2.942541,-9.210340,-1.765200,-3.229591,-3.229591,-1.765200,-4.323162,-4.323162,-2.027389,-3.633793,-4.323162,-1.557670,-3.633793,-2.942541,-3.229591}, // e1_2_2_10
{-6.467252,-4.910685,-6.467252,-1.832683,-9.210340,-6.467252,-1.368610,-6.467252,-4.910685,-1.004087,-5.412502,-3.639602,-1.898392,-6.467252,-4.445784,-5.130441}, // e1_2_2_11
{-5.494081,-5.624144,-5.773688,-1.686812,-5.326079,-6.605101,-1.260970,-6.289965,-5.494081,-1.552671,-5.434889,-3.578178,-1.631491,-6.289965,-2.713837,-6.050703}, // e1_2_2_12
{-4.283186,-9.210340,-4.283186,-1.987145,-2.902342,-9.210340,-1.804945,-9.210340,-3.593669,-1.199085,-4.283186,-4.283186,-1.581923,-4.283186,-9.210340,-3.189417}, // e1_2_2_13
{-5.347086,-6.019452,-6.672287,-1.886410,-5.128152,-9.210340,-1.004938,-6.019452,-4.109437,-1.750082,-6.019452,-3.286191,-1.678894,-4.547891,-3.384354,-5.128152}, // e1_2_2_14
{-4.934758,-4.934758,-4.248588,-2.175290,-9.210340,-9.210340,-1.580978,-9.210340,-3.336506,-1.141784,-4.248588,-3.845459,-1.952323,-3.845459,-3.336506,-2.749970} // e1_2_2_15
},
}
```
