## Supplementary material for "What does it take to learn the rules of RNA base pairing? A lot less than you may think": TORNADO_TORNADO_TrB_g6s_marginal.param

```
edist e1_2_0_0 MARGINALS:
0.144436 0.353355 0.299009 0.206401 

edist e1_2_2_0 MARGINALS:
0.301915 0.218272 0.301915 0.181097 

edist e1_2_2_1 MARGINALS:
0.157825 0.474629 0.240469 0.130277 

edist e1_2_2_2 MARGINALS:
0.106880 0.184500 0.326803 0.385017 

edist e1_2_2_3 MARGINALS:
0.188214 0.214880 0.299583 0.300524 

edist e1_2_2_4 MARGINALS:
0.303889 0.149449 0.371456 0.178406 

edist e1_2_2_5 MARGINALS:
0.046552 0.177271 0.406029 0.373349 

edist e1_2_2_6 MARGINALS:
0.269518 0.157826 0.352618 0.223237 

edist e1_2_2_7 MARGINALS:
0.187951 0.229850 0.313649 0.271750 

edist e1_2_2_8 MARGINALS:
0.320503 0.264741 0.264741 0.153216 

edist e1_2_2_9 MARGINALS:
0.163536 0.419845 0.325302 0.094516 

edist e1_2_2_10 MARGINALS:
0.263687 0.250800 0.250800 0.237913 

edist e1_2_2_11 MARGINALS:
0.159443 0.376960 0.272552 0.194245 

edist e1_2_2_12 MARGINALS:
0.209140 0.218913 0.357488 0.217660 

edist e1_2_2_13 MARGINALS:
0.301068 0.314473 0.193829 0.193829 

edist e1_2_2_14 MARGINALS:
0.214155 0.187398 0.403778 0.197868 

edist e1_2_2_15 MARGINALS:
0.185933 0.347224 0.270085 0.199958 
```
