## Supplementary material for "What does it take to learn the rules of RNA base pairing? A lot less than you may think": TORNADO_trna1415_annote_1of1_g6s.param

```
# Transition probability distribution (logs).
# <ntd>
#   <#> <nr> <p_1>..<p_n> for each 1..<ntd>.
3
  0  2  -0.181008 -1.795938 
  1  2  -2.127714 -0.126368 
  2  2  -0.235864 -1.558212 
# Emission probability distribution (logs).
# <ned>
#   <#> <name> <nemit> <ncontext> <has_baspair> (<basepairtype> <coordl_idx> <coordr_idx> ) <p_1> .. <p_{4^n}> for each 1..<ned>
18
   0 e1_1_0_0 1 0 0 
    -1.123819 -1.915262 -1.594603 -1.122480 
   1 e1_2_0_0 2 0 1 (WW_C 0 1)
    -8.439618 -8.439618 -8.439618 -1.807132 
    -8.439618 -8.439618 -1.885838 -8.439618 
    -8.439618 -0.802830 -8.439618 -2.356475 
    -2.080068 -8.439618 -4.046807 -8.439618 
   2 e1_2_2_0 2 2 1 (WW_C 0 1)
    -2.769394 -2.769394 -2.769394 -2.769394 
    -2.769394 -2.769394 -2.769394 -2.769394 
    -2.769394 -2.769394 -2.769394 -2.769394 
    -2.769394 -2.769394 -2.769394 -2.769394 
   3 e1_2_2_1 2 2 1 (WW_C 0 1)
    -2.769394 -2.769394 -2.769394 -2.769394 
    -2.769394 -2.769394 -2.769394 -2.769394 
    -2.769394 -2.769394 -2.769394 -2.769394 
    -2.769394 -2.769394 -2.769394 -2.769394 
   4 e1_2_2_2 2 2 1 (WW_C 0 1)
    -2.769394 -2.769394 -2.769394 -2.769394 
    -2.769394 -2.769394 -2.769394 -2.769394 
    -2.769394 -2.769394 -2.769394 -2.769394 
    -2.769394 -2.769394 -2.769394 -2.769394 
   5 e1_2_2_3 2 2 1 (WW_C 0 1)
    -8.398475 -8.398475 -8.398475 -1.576490 
    -8.398475 -8.398475 -1.975940 -8.398475 
    -8.398475 -0.865150 -8.398475 -3.396118 
    -1.754943 -8.398475 -3.568119 -8.398475 
   6 e1_2_2_4 2 2 1 (WW_C 0 1)
    -2.769394 -2.769394 -2.769394 -2.769394 
    -2.769394 -2.769394 -2.769394 -2.769394 
    -2.769394 -2.769394 -2.769394 -2.769394 
    -2.769394 -2.769394 -2.769394 -2.769394 
   7 e1_2_2_5 2 2 1 (WW_C 0 1)
    -2.769394 -2.769394 -2.769394 -2.769394 
    -2.769394 -2.769394 -2.769394 -2.769394 
    -2.769394 -2.769394 -2.769394 -2.769394 
    -2.769394 -2.769394 -2.769394 -2.769394 
   8 e1_2_2_6 2 2 1 (WW_C 0 1)
    -8.425932 -8.425932 -8.425932 -1.826710 
    -8.425932 -8.425932 -1.337803 -8.425932 
    -8.425932 -1.407934 -8.425932 -4.191363 
    -1.309090 -8.425932 -3.040617 -8.425932 
   9 e1_2_2_7 2 2 1 (WW_C 0 1)
    -2.769394 -2.769394 -2.769394 -2.769394 
    -2.769394 -2.769394 -2.769394 -2.769394 
    -2.769394 -2.769394 -2.769394 -2.769394 
    -2.769394 -2.769394 -2.769394 -2.769394 
  10 e1_2_2_8 2 2 1 (WW_C 0 1)
    -2.769394 -2.769394 -2.769394 -2.769394 
    -2.769394 -2.769394 -2.769394 -2.769394 
    -2.769394 -2.769394 -2.769394 -2.769394 
    -2.769394 -2.769394 -2.769394 -2.769394 
  11 e1_2_2_9 2 2 1 (WW_C 0 1)
    -8.456263 -8.456263 -8.456263 -1.732302 
    -8.456263 -8.456263 -1.436782 -8.456263 
    -8.456263 -0.943596 -8.456263 -3.130692 
    -2.020057 -8.456263 -3.865862 -8.456263 
  12 e1_2_2_10 2 2 1 (WW_C 0 1)
    -2.769394 -2.769394 -2.769394 -2.769394 
    -2.769394 -2.769394 -2.769394 -2.769394 
    -2.769394 -2.769394 -2.769394 -2.769394 
    -2.769394 -2.769394 -2.769394 -2.769394 
  13 e1_2_2_11 2 2 1 (WW_C 0 1)
    -8.155017 -8.155017 -8.155017 -1.743722 
    -8.155017 -8.155017 -1.162232 -8.155017 
    -8.155017 -1.372669 -8.155017 -3.451064 
    -1.516920 -8.155017 -4.810543 -8.155017 
  14 e1_2_2_12 2 2 1 (WW_C 0 1)
    -8.410905 -8.410905 -8.410905 -1.627234 
    -8.410905 -8.410905 -1.302570 -8.410905 
    -8.410905 -1.440354 -8.410905 -4.198021 
    -1.357692 -8.410905 -3.748708 -8.410905 
  15 e1_2_2_13 2 2 1 (WW_C 0 1)
    -2.769394 -2.769394 -2.769394 -2.769394 
    -2.769394 -2.769394 -2.769394 -2.769394 
    -2.769394 -2.769394 -2.769394 -2.769394 
    -2.769394 -2.769394 -2.769394 -2.769394 
  16 e1_2_2_14 2 2 1 (WW_C 0 1)
    -7.840243 -7.840243 -7.840243 -1.554057 
    -7.840243 -7.840243 -1.202533 -7.840243 
    -7.840243 -1.544942 -7.840243 -2.981383 
    -1.734178 -7.840243 -3.060779 -7.840243 
  17 e1_2_2_15 2 2 1 (WW_C 0 1)
    -2.769394 -2.769394 -2.769394 -2.769394 
    -2.769394 -2.769394 -2.769394 -2.769394 
    -2.769394 -2.769394 -2.769394 -2.769394 
    -2.769394 -2.769394 -2.769394 -2.769394 

# Length probability distribution (logs).
# <nld>
#    <#> <min> <max> <meanL> <fit> <minL> <minR> <alpha> <bernoulli> <type>
#    <emissions>
#       <len>  <lp[len]>
0
```
