## Supplementary material for "What does it take to learn the rules of RNA base pairing? A lot less than you may think": TORNADO_trna1415_annote_1of1_g6s.preload.param

```
{
{-0.181126,-1.796550}, // t0
{-2.128566,-0.126480}, // t1
{-0.235988,-1.558696}, // t2
{-1.124125,-1.915947,-1.595098,-1.122785}, // e1_1_0_0
{-9.210340,-9.210340,-9.210340,-1.807582,-9.210340,-9.210340,-1.886345,-9.210340,-9.210340,-0.802831,-9.210340,-2.357444,-2.080740,-9.210340,-4.053217,-9.210340}, // e1_2_0_0
{-2.770990,-2.770990,-2.770990,-2.770990,-2.770990,-2.770990,-2.770990,-2.770990,-2.770990,-2.770990,-2.770990,-2.770990,-2.770990,-2.770990,-2.770990,-2.770990}, // e1_2_2_0
{-2.770990,-2.770990,-2.770990,-2.770990,-2.770990,-2.770990,-2.770990,-2.770990,-2.770990,-2.770990,-2.770990,-2.770990,-2.770990,-2.770990,-2.770990,-2.770990}, // e1_2_2_1
{-2.770990,-2.770990,-2.770990,-2.770990,-2.770990,-2.770990,-2.770990,-2.770990,-2.770990,-2.770990,-2.770990,-2.770990,-2.770990,-2.770990,-2.770990,-2.770990}, // e1_2_2_2
{-9.210340,-9.210340,-9.210340,-1.576693,-9.210340,-9.210340,-1.976441,-9.210340,-9.210340,-0.865044,-9.210340,-3.399460,-1.755264,-9.210340,-3.572165,-9.210340}, // e1_2_2_3
{-2.770990,-2.770990,-2.770990,-2.770990,-2.770990,-2.770990,-2.770990,-2.770990,-2.770990,-2.770990,-2.770990,-2.770990,-2.770990,-2.770990,-2.770990,-2.770990}, // e1_2_2_4
{-2.770990,-2.770990,-2.770990,-2.770990,-2.770990,-2.770990,-2.770990,-2.770990,-2.770990,-2.770990,-2.770990,-2.770990,-2.770990,-2.770990,-2.770990,-2.770990}, // e1_2_2_5
{-9.210340,-9.210340,-9.210340,-1.827144,-9.210340,-9.210340,-1.337952,-9.210340,-9.210340,-1.408115,-9.210340,-4.198965,-1.309225,-9.210340,-3.042806,-9.210340}, // e1_2_2_6
{-2.770990,-2.770990,-2.770990,-2.770990,-2.770990,-2.770990,-2.770990,-2.770990,-2.770990,-2.770990,-2.770990,-2.770990,-2.770990,-2.770990,-2.770990,-2.770990}, // e1_2_2_7
{-2.770990,-2.770990,-2.770990,-2.770990,-2.770990,-2.770990,-2.770990,-2.770990,-2.770990,-2.770990,-2.770990,-2.770990,-2.770990,-2.770990,-2.770990,-2.770990}, // e1_2_2_8
{-9.210340,-9.210340,-9.210340,-1.732737,-9.210340,-9.210340,-1.437054,-9.210340,-9.210340,-0.943684,-9.210340,-3.133071,-2.020705,-9.210340,-3.871051,-9.210340}, // e1_2_2_9
{-2.770990,-2.770990,-2.770990,-2.770990,-2.770990,-2.770990,-2.770990,-2.770990,-2.770990,-2.770990,-2.770990,-2.770990,-2.770990,-2.770990,-2.770990,-2.770990}, // e1_2_2_10
{-9.210340,-9.210340,-9.210340,-1.743397,-9.210340,-9.210340,-1.161434,-9.210340,-9.210340,-1.372011,-9.210340,-3.455595,-1.516378,-9.210340,-4.832430,-9.210340}, // e1_2_2_11
{-9.210340,-9.210340,-9.210340,-1.627498,-9.210340,-9.210340,-1.302661,-9.210340,-9.210340,-1.440513,-9.210340,-4.205846,-1.357809,-9.210340,-3.753564,-9.210340}, // e1_2_2_12
{-2.770990,-2.770990,-2.770990,-2.770990,-2.770990,-2.770990,-2.770990,-2.770990,-2.770990,-2.770990,-2.770990,-2.770990,-2.770990,-2.770990,-2.770990,-2.770990}, // e1_2_2_13
{-9.210340,-9.210340,-9.210340,-1.552347,-9.210340,-9.210340,-1.200410,-9.210340,-9.210340,-1.543218,-9.210340,-2.984092,-1.732742,-9.210340,-3.063970,-9.210340}, // e1_2_2_14
{-2.770990,-2.770990,-2.770990,-2.770990,-2.770990,-2.770990,-2.770990,-2.770990,-2.770990,-2.770990,-2.770990,-2.770990,-2.770990,-2.770990,-2.770990,-2.770990} // e1_2_2_15
},
}
```
