## Supplementary material for "What does it take to learn the rules of RNA base pairing? A lot less than you may think": TORNADO_trna1415_annote_1of2_g6s.param

```
# Transition probability distribution (logs).
# <ntd>
#   <#> <nr> <p_1>..<p_n> for each 1..<ntd>.
3
  0  2  -0.180871 -1.796628 
  1  2  -2.127827 -0.126352 
  2  2  -0.235789 -1.558494 
# Emission probability distribution (logs).
# <ned>
#   <#> <name> <nemit> <ncontext> <has_baspair> (<basepairtype> <coordl_idx> <coordr_idx> ) <p_1> .. <p_{4^n}> for each 1..<ned>
18
   0 e1_1_0_0 1 0 0 
    -1.128771 -1.910026 -1.587320 -1.124484 
   1 e1_2_0_0 2 0 1 (WW_C 0 1)
    -8.368179 -8.368179 -8.368179 -1.820867 
    -8.368179 -8.368179 -1.840919 -8.368179 
    -8.368179 -0.815432 -8.368179 -2.316950 
    -2.106089 -8.368179 -4.040621 -8.368179 
   2 e1_2_2_0 2 2 1 (WW_C 0 1)
    -2.769394 -2.769394 -2.769394 -2.769394 
    -2.769394 -2.769394 -2.769394 -2.769394 
    -2.769394 -2.769394 -2.769394 -2.769394 
    -2.769394 -2.769394 -2.769394 -2.769394 
   3 e1_2_2_1 2 2 1 (WW_C 0 1)
    -2.769394 -2.769394 -2.769394 -2.769394 
    -2.769394 -2.769394 -2.769394 -2.769394 
    -2.769394 -2.769394 -2.769394 -2.769394 
    -2.769394 -2.769394 -2.769394 -2.769394 
   4 e1_2_2_2 2 2 1 (WW_C 0 1)
    -2.769394 -2.769394 -2.769394 -2.769394 
    -2.769394 -2.769394 -2.769394 -2.769394 
    -2.769394 -2.769394 -2.769394 -2.769394 
    -2.769394 -2.769394 -2.769394 -2.769394 
   5 e1_2_2_3 2 2 1 (WW_C 0 1)
    -8.294209 -8.294209 -8.294209 -1.586764 
    -8.294209 -8.294209 -1.889620 -8.294209 
    -8.294209 -0.901586 -8.294209 -3.450657 
    -1.733818 -8.294209 -3.482660 -8.294209 
   6 e1_2_2_4 2 2 1 (WW_C 0 1)
    -2.769394 -2.769394 -2.769394 -2.769394 
    -2.769394 -2.769394 -2.769394 -2.769394 
    -2.769394 -2.769394 -2.769394 -2.769394 
    -2.769394 -2.769394 -2.769394 -2.769394 
   7 e1_2_2_5 2 2 1 (WW_C 0 1)
    -2.769394 -2.769394 -2.769394 -2.769394 
    -2.769394 -2.769394 -2.769394 -2.769394 
    -2.769394 -2.769394 -2.769394 -2.769394 
    -2.769394 -2.769394 -2.769394 -2.769394 
   8 e1_2_2_6 2 2 1 (WW_C 0 1)
    -8.343363 -8.343363 -8.343363 -1.858422 
    -8.343363 -8.343363 -1.341408 -8.343363 
    -8.343363 -1.385950 -8.343363 -4.147365 
    -1.317021 -8.343363 -3.003763 -8.343363 
   9 e1_2_2_7 2 2 1 (WW_C 0 1)
    -2.769394 -2.769394 -2.769394 -2.769394 
    -2.769394 -2.769394 -2.769394 -2.769394 
    -2.769394 -2.769394 -2.769394 -2.769394 
    -2.769394 -2.769394 -2.769394 -2.769394 
  10 e1_2_2_8 2 2 1 (WW_C 0 1)
    -2.769394 -2.769394 -2.769394 -2.769394 
    -2.769394 -2.769394 -2.769394 -2.769394 
    -2.769394 -2.769394 -2.769394 -2.769394 
    -2.769394 -2.769394 -2.769394 -2.769394 
  11 e1_2_2_9 2 2 1 (WW_C 0 1)
    -8.399260 -8.399260 -8.399260 -1.714978 
    -8.399260 -8.399260 -1.466263 -8.399260 
    -8.399260 -0.922532 -8.399260 -3.199569 
    -2.058486 -8.399260 -3.719030 -8.399260 
  12 e1_2_2_10 2 2 1 (WW_C 0 1)
    -2.769394 -2.769394 -2.769394 -2.769394 
    -2.769394 -2.769394 -2.769394 -2.769394 
    -2.769394 -2.769394 -2.769394 -2.769394 
    -2.769394 -2.769394 -2.769394 -2.769394 
  13 e1_2_2_11 2 2 1 (WW_C 0 1)
    -7.886266 -7.886266 -7.886266 -1.706375 
    -7.886266 -7.886266 -1.127081 -7.886266 
    -7.886266 -1.474000 -7.886266 -3.336816 
    -1.505201 -7.886266 -4.904831 -7.886266 
  14 e1_2_2_12 2 2 1 (WW_C 0 1)
    -8.313952 -8.313952 -8.313952 -1.630335 
    -8.313952 -8.313952 -1.330384 -8.313952 
    -8.313952 -1.430729 -8.313952 -4.222047 
    -1.325283 -8.313952 -3.864239 -8.313952 
  15 e1_2_2_13 2 2 1 (WW_C 0 1)
    -2.769394 -2.769394 -2.769394 -2.769394 
    -2.769394 -2.769394 -2.769394 -2.769394 
    -2.769394 -2.769394 -2.769394 -2.769394 
    -2.769394 -2.769394 -2.769394 -2.769394 
  16 e1_2_2_14 2 2 1 (WW_C 0 1)
    -7.480162 -7.480162 -7.480162 -1.535156 
    -7.480162 -7.480162 -1.194610 -7.480162 
    -7.480162 -1.454015 -7.480162 -3.401024 
    -1.805216 -7.480162 -3.038520 -7.480162 
  17 e1_2_2_15 2 2 1 (WW_C 0 1)
    -2.769394 -2.769394 -2.769394 -2.769394 
    -2.769394 -2.769394 -2.769394 -2.769394 
    -2.769394 -2.769394 -2.769394 -2.769394 
    -2.769394 -2.769394 -2.769394 -2.769394 

# Length probability distribution (logs).
# <nld>
#    <#> <min> <max> <meanL> <fit> <minL> <minR> <alpha> <bernoulli> <type>
#    <emissions>
#       <len>  <lp[len]>
0
```
