## Supplementary material for "What does it take to learn the rules of RNA base pairing? A lot less than you may think": TORNADO_trna1415_annote_1of2_g6s.preload.param

```
{
{-0.180988,-1.797249}, // t0
{-2.128692,-0.126463}, // t1
{-0.235911,-1.558988}, // t2
{-1.129076,-1.910713,-1.587813,-1.124788}, // e1_1_0_0
{-9.210340,-9.210340,-9.210340,-1.821170,-9.210340,-9.210340,-1.841238,-9.210340,-9.210340,-0.815216,-9.210340,-2.317777,-2.106661,-9.210340,-4.047651,-9.210340}, // e1_2_0_0
{-2.770990,-2.770990,-2.770990,-2.770990,-2.770990,-2.770990,-2.770990,-2.770990,-2.770990,-2.770990,-2.770990,-2.770990,-2.770990,-2.770990,-2.770990,-2.770990}, // e1_2_2_0
{-2.770990,-2.770990,-2.770990,-2.770990,-2.770990,-2.770990,-2.770990,-2.770990,-2.770990,-2.770990,-2.770990,-2.770990,-2.770990,-2.770990,-2.770990,-2.770990}, // e1_2_2_1
{-2.770990,-2.770990,-2.770990,-2.770990,-2.770990,-2.770990,-2.770990,-2.770990,-2.770990,-2.770990,-2.770990,-2.770990,-2.770990,-2.770990,-2.770990,-2.770990}, // e1_2_2_2
{-9.210340,-9.210340,-9.210340,-1.586698,-9.210340,-9.210340,-1.889813,-9.210340,-9.210340,-0.901156,-9.210340,-3.454598,-1.733868,-9.210340,-3.486755,-9.210340}, // e1_2_2_3
{-2.770990,-2.770990,-2.770990,-2.770990,-2.770990,-2.770990,-2.770990,-2.770990,-2.770990,-2.770990,-2.770990,-2.770990,-2.770990,-2.770990,-2.770990,-2.770990}, // e1_2_2_4
{-2.770990,-2.770990,-2.770990,-2.770990,-2.770990,-2.770990,-2.770990,-2.770990,-2.770990,-2.770990,-2.770990,-2.770990,-2.770990,-2.770990,-2.770990,-2.770990}, // e1_2_2_5
{-9.210340,-9.210340,-9.210340,-1.858700,-9.210340,-9.210340,-1.341328,-9.210340,-9.210340,-1.385894,-9.210340,-4.155528,-1.316928,-9.210340,-3.005942,-9.210340}, // e1_2_2_6
{-2.770990,-2.770990,-2.770990,-2.770990,-2.770990,-2.770990,-2.770990,-2.770990,-2.770990,-2.770990,-2.770990,-2.770990,-2.770990,-2.770990,-2.770990,-2.770990}, // e1_2_2_7
{-2.770990,-2.770990,-2.770990,-2.770990,-2.770990,-2.770990,-2.770990,-2.770990,-2.770990,-2.770990,-2.770990,-2.770990,-2.770990,-2.770990,-2.770990,-2.770990}, // e1_2_2_8
{-9.210340,-9.210340,-9.210340,-1.715273,-9.210340,-9.210340,-1.466405,-9.210340,-9.210340,-0.922446,-9.210340,-3.202240,-2.059066,-9.210340,-3.723799,-9.210340}, // e1_2_2_9
{-2.770990,-2.770990,-2.770990,-2.770990,-2.770990,-2.770990,-2.770990,-2.770990,-2.770990,-2.770990,-2.770990,-2.770990,-2.770990,-2.770990,-2.770990,-2.770990}, // e1_2_2_10
{-9.210340,-9.210340,-9.210340,-1.705080,-9.210340,-9.210340,-1.125115,-9.210340,-9.210340,-1.472389,-9.210340,-3.341796,-1.503628,-9.210340,-4.939990,-9.210340}, // e1_2_2_11
{-9.210340,-9.210340,-9.210340,-1.630355,-9.210340,-9.210340,-1.330212,-9.210340,-9.210340,-1.430615,-9.210340,-4.231270,-1.325108,-9.210340,-3.870461,-9.210340}, // e1_2_2_12
{-2.770990,-2.770990,-2.770990,-2.770990,-2.770990,-2.770990,-2.770990,-2.770990,-2.770990,-2.770990,-2.770990,-2.770990,-2.770990,-2.770990,-2.770990,-2.770990}, // e1_2_2_13
{-9.210340,-9.210340,-9.210340,-1.531472,-9.210340,-9.210340,-1.190302,-9.210340,-9.210340,-1.450162,-9.210340,-3.409219,-1.802203,-9.210340,-3.042425,-9.210340}, // e1_2_2_14
{-2.770990,-2.770990,-2.770990,-2.770990,-2.770990,-2.770990,-2.770990,-2.770990,-2.770990,-2.770990,-2.770990,-2.770990,-2.770990,-2.770990,-2.770990,-2.770990} // e1_2_2_15
},
}
```
