## Supplementary material for "What does it take to learn the rules of RNA base pairing? A lot less than you may think": TORNADO_conus_rnabench_RNaseP_g6x.param

```
# Transition probability distribution (logs).
# <ntd>
#   <#> <nr> <p_1>..<p_n> for each 1..<ntd>.
3
  0  2  -0.334287 -1.256840 
  1  3  -1.269168 -8.506427 -0.329432 
  2  3  -0.940573 -8.493965 -0.494311 
# Emission probability distribution (logs).
# <ned>
#   <#> <name> <nemit> <ncontext> <has_baspair> (<basepairtype> <coordl_idx> <coordr_idx> ) <p_1> .. <p_{4^n}> for each 1..<ned>
2
   0 e1_2_0_0 2 0 1 (WW_C 0 1)
    -5.072392 -4.759452 -4.521455 -2.052491 
    -4.972562 -5.418340 -1.265336 -5.356691 
    -4.621377 -1.189188 -4.792908 -2.944009 
    -2.042295 -5.289264 -3.384278 -4.972562 
   1 e1_1_0_0 1 0 0 
    -0.936437 -1.809586 -1.350356 -1.682505 

# Length probability distribution (logs).
# <nld>
#    <#> <min> <max> <meanL> <fit> <minL> <minR> <alpha> <bernoulli> <type>
#    <emissions>
#       <len>  <lp[len]>
0
```
