## Supplementary material for "What does it take to learn the rules of RNA base pairing? A lot less than you may think": TORNADO_conus_rnabench_RNaseP_g6x.preload.param

```
{
{-0.334426,-1.257195}, // t0
{-1.269525,-9.210340,-0.329567}, // t1
{-0.940827,-9.210340,-0.494468}, // t2
{-5.089164,-4.771669,-4.531056,-2.053231,-4.987721,-5.442161,-1.265632,-5.379066,-4.632000,-1.189457,-4.805547,-2.945924,-2.043028,-5.310160,-3.387296,-4.987721}, // e1_2_0_0
{-0.936687,-1.810203,-1.350741,-1.683047} // e1_1_0_0

}
```
