## Supplementary material for "What does it take to learn the rules of RNA base pairing? A lot less than you may think": TORNADO_conus_rnabench_RNaseP_g6x_marginal.param

```
edist e1_2_0_0 MARGINALS:
0.152763 0.322519 0.335208 0.192711 
```
