## Supplementary material for "What does it take to learn the rules of RNA base pairing? A lot less than you may think": TORNADO_conus_rnabench_srp_g6x.param

```
# Transition probability distribution (logs).
# <ntd>
#   <#> <nr> <p_1>..<p_n> for each 1..<ntd>.
3
  0  2  -0.438917 -1.033763 
  1  3  -1.049730 -8.464678 -0.430234 
  2  3  -0.983652 -8.425052 -0.467706 
# Emission probability distribution (logs).
# <ned>
#   <#> <name> <nemit> <ncontext> <has_baspair> (<basepairtype> <coordl_idx> <coordr_idx> ) <p_1> .. <p_{4^n}> for each 1..<ned>
2
   0 e1_2_0_0 2 0 1 (WW_C 0 1)
    -6.587672 -5.977488 -5.771797 -2.155712 
    -5.904122 -5.328556 -1.283157 -5.835772 
    -5.550344 -1.283157 -4.965571 -2.524262 
    -2.046881 -5.771797 -2.419175 -5.711669 
   1 e1_1_0_0 1 0 0 
    -1.116937 -1.552678 -1.348566 -1.598366 

# Length probability distribution (logs).
# <nld>
#    <#> <min> <max> <meanL> <fit> <minL> <minR> <alpha> <bernoulli> <type>
#    <emissions>
#       <len>  <lp[len]>
0
```
