## Supplementary material for "What does it take to learn the rules of RNA base pairing? A lot less than you may think": TORNADO_conus_rnabench_srp_g6x.preload.param

```
{
{-0.439068,-1.034053}, // t0
{-1.050014,-9.210340,-0.430372}, // t1
{-0.983914,-9.210340,-0.467838}, // t2
{-6.677993,-6.025393,-5.810560,-2.156434,-5.948538,-5.353153,-1.283279,-5.877171,-5.581223,-1.283279,-4.982521,-2.525444,-2.047497,-5.810560,-2.420208,-5.748110}, // e1_2_0_0
{-1.117227,-1.553162,-1.348949,-1.598876} // e1_1_0_0

}
```
