## Supplementary material for "What does it take to learn the rules of RNA base pairing? A lot less than you may think": TORNADO_conus_rnabench_srp_g6x_marginal.param

```
edist e1_2_0_0 MARGINALS:
0.137129 0.287661 0.376244 0.202166 
```
