## Supplementary material for "What does it take to learn the rules of RNA base pairing? A lot less than you may think": TORNADO_conus_rnabench_tmRNA_g6x.preload.param

```
{
{-0.194231,-1.733120}, // t0
{-1.751607,-9.210340,-0.190307}, // t1
{-0.960983,-9.210340,-0.481779}, // t2
{-9.210340,-9.210340,-9.210340,-1.953904,-9.210340,-9.210340,-1.489657,-9.210340,-9.210340,-1.231492,-9.210340,-2.276942,-1.837672,-9.210340,-2.528380,-9.210340}, // e1_2_0_0
{-1.073476,-1.561512,-1.624945,-1.378958} // e1_1_0_0

}
```
