## Supplementary material for "What does it take to learn the rules of RNA base pairing? A lot less than you may think": TORNADO_conus_rnabench_tmRNA_g6x_marginal.param

```
edist e1_2_0_0 MARGINALS:
0.159909 0.292547 0.305826 0.244919 
```
