## Supplementary material for "What does it take to learn the rules of RNA base pairing? A lot less than you may think": TORNADO_TORNADO_TrA_g6x.param

```
# Transition probability distribution (logs).
# <ntd>
#   <#> <nr> <p_1>..<p_n> for each 1..<ntd>.
3
  0  2  -0.311070 -1.317748 
  1  3  -1.339527 -8.515950 -0.303229 
  2  3  -0.996979 -8.514199 -0.459805 
# Emission probability distribution (logs).
# <ned>
#   <#> <name> <nemit> <ncontext> <has_baspair> (<basepairtype> <coordl_idx> <coordr_idx> ) <p_1> .. <p_{4^n}> for each 1..<ned>
2
   0 e1_2_0_0 2 0 1 (WW_C 0 1)
    -8.484739 -8.349205 -8.428303 -1.884967 
    -8.275908 -7.827764 -1.321979 -8.275908 
    -8.045476 -1.257663 -7.649080 -2.674818 
    -1.816244 -7.973305 -2.719031 -8.349205 
   1 e1_1_0_0 1 0 0 
    -0.967955 -1.759993 -1.543793 -1.446787 

# Length probability distribution (logs).
# <nld>
#    <#> <min> <max> <meanL> <fit> <minL> <minR> <alpha> <bernoulli> <type>
#    <emissions>
#       <len>  <lp[len]>
0
```
