## Supplementary material for "What does it take to learn the rules of RNA base pairing? A lot less than you may think": TORNADO_TORNADO_TrA_g6x.preload.param

```
{
{-0.311207,-1.318122}, // t0
{-1.339909,-9.210340,-0.303364}, // t1
{-0.997250,-9.210340,-0.459962}, // t2
{-9.152095,-8.902966,-9.044889,-1.885620,-8.778704,-8.118693,-1.322347,-8.778704,-8.422110,-1.258007,-7.886227,-2.676270,-1.816853,-8.318587,-2.720548,-8.902966}, // e1_2_0_0
{-0.968217,-1.760575,-1.544261,-1.447212} // e1_1_0_0

}
```
