## Supplementary material for "What does it take to learn the rules of RNA base pairing? A lot less than you may think": TORNADO_TORNADO_TrA_g6x_marginal.param

```
edist e1_2_0_0 MARGINALS:
0.163417 0.285297 0.333241 0.221245 
```
