## Supplementary material for "What does it take to learn the rules of RNA base pairing? A lot less than you may think": TORNADO_TORNADO_TrATrB_g6x.param

```
# Transition probability distribution (logs).
# <ntd>
#   <#> <nr> <p_1>..<p_n> for each 1..<ntd>.
3
  0  2  -0.300845 -1.346276 
  1  3  -1.371930 -8.516148 -0.291981 
  2  3  -0.990470 -8.514603 -0.463628 
# Emission probability distribution (logs).
# <ned>
#   <#> <name> <nemit> <ncontext> <has_baspair> (<basepairtype> <coordl_idx> <coordr_idx> ) <p_1> .. <p_{4^n}> for each 1..<ned>
2
   0 e1_2_0_0 2 0 1 (WW_C 0 1)
    -7.089931 -7.215800 -6.814226 -1.879337 
    -6.934581 -7.499606 -1.318843 -7.244445 
    -6.857680 -1.261636 -7.029545 -2.753220 
    -1.804660 -7.174314 -2.766579 -6.781688 
   1 e1_1_0_0 1 0 0 
    -0.994204 -1.755645 -1.528611 -1.422338 

# Length probability distribution (logs).
# <nld>
#    <#> <min> <max> <meanL> <fit> <minL> <minR> <alpha> <bernoulli> <type>
#    <emissions>
#       <len>  <lp[len]>
0
```
