## Supplementary material for "What does it take to learn the rules of RNA base pairing? A lot less than you may think": TORNADO_TORNADO_TrATrB_g6x.preload.param

```
{
{-0.300980,-1.346661}, // t0
{-1.372324,-9.210340,-0.292115}, // t1
{-0.990739,-9.210340,-0.463787}, // t2
{-7.218445,-7.362881,-6.910227,-1.879987,-7.043554,-7.700089,-1.319210,-7.396141,-6.958166,-1.261983,-7.150054,-2.754790,-1.805263,-7.314977,-2.768171,-6.874468}, // e1_2_0_0
{-0.994474,-1.756224,-1.529072,-1.422753} // e1_1_0_0

}
```
