## Supplementary material for "What does it take to learn the rules of RNA base pairing? A lot less than you may think": TORNADO_TORNADO_TrATrB_g6x_marginal.param

```
edist e1_2_0_0 MARGINALS:
0.167389 0.285244 0.332305 0.218262 
```
