## Supplementary material for "What does it take to learn the rules of RNA base pairing? A lot less than you may think": TORNADO_TORNADO_TrATrBTrB_g6x.counts

```
# Transition counts.
# <ntd>
#   <#> <nr> <p_1>..<p_n> for each 1..<ntd>.
3
  0  2  417431.000000 142235.000000 
  1  3  136881.000000 0.000000 417431.000000 
  2  3  81941.000000 0.000000 136881.000000 
# Emission counts.
# <ned>
#   <#> <name> <nemit> <ncontext> <has_baspair> (<basepairtype> <coordl_idx> <coordr_idx> ) <p_1> .. <p_{4^n}> for each 1..<ned>
2
   0 e1_2_0_0 2 0 1 (WW_C 0 1)
    243.000000 200.000000 343.000000 33503.000000 
    289.000000 103.000000 58604.000000 189.000000 
    308.000000 61721.000000 218.000000 13030.000000 
    36266.000000 194.000000 13201.000000 354.000000 
   1 e1_1_0_0 1 0 0 
    151409.000000 72249.000000 91375.000000 102280.000000 

# Length counts.
# <nld>
#    <#> <min> <max> <meanL> <fit> <minL> <minR> <alpha> <bernoulli> <type>
#    <emissions>
#       <len>  <lp[len]>
0
```
