## Supplementary material for "What does it take to learn the rules of RNA base pairing? A lot less than you may think": TORNADO_TORNADO_TrATrBTrB_g6x.param

```
# Transition probability distribution (logs).
# <ntd>
#   <#> <nr> <p_1>..<p_n> for each 1..<ntd>.
3
  0  2  -0.292953 -1.369073 
  1  3  -1.397806 -8.516292 -0.283343 
  2  3  -0.981725 -8.514911 -0.468828 
# Emission probability distribution (logs).
# <ned>
#   <#> <name> <nemit> <ncontext> <has_baspair> (<basepairtype> <coordl_idx> <coordr_idx> ) <p_1> .. <p_{4^n}> for each 1..<ned>
2
   0 e1_2_0_0 2 0 1 (WW_C 0 1)
    -6.636794 -6.799198 -6.337719 -1.875067 
    -6.488063 -7.306330 -1.316459 -6.845356 
    -6.432550 -1.264675 -6.727980 -2.817396 
    -1.795921 -6.824110 -2.804401 -6.309681 
   1 e1_1_0_0 1 0 0 
    -1.013301 -1.752563 -1.517951 -1.405307 

# Length probability distribution (logs).
# <nld>
#    <#> <min> <max> <meanL> <fit> <minL> <minR> <alpha> <bernoulli> <type>
#    <emissions>
#       <len>  <lp[len]>
0
```
