## Supplementary material for "What does it take to learn the rules of RNA base pairing? A lot less than you may think": TORNADO_TORNADO_TrATrBTrB_g6x.preload.param

```
{
{-0.293087,-1.369466}, // t0
{-1.398211,-9.210340,-0.283476}, // t1
{-0.981992,-9.210340,-0.468987}, // t2
{-6.716494,-6.893637,-6.396199,-1.875715,-6.556362,-7.468432,-1.316826,-6.944485,-6.497039,-1.265024,-6.815633,-2.819071,-1.796519,-6.921051,-2.806054,-6.366497}, // e1_2_0_0
{-1.013576,-1.753141,-1.518408,-1.405715} // e1_1_0_0

}
```
