## Supplementary material for "What does it take to learn the rules of RNA base pairing? A lot less than you may think": TORNADO_TORNADO_TrATrBTrB_g6x_marginal.param

```
edist e1_2_0_0 MARGINALS:
0.170416 0.285204 0.331591 0.215989 
```
