## Supplementary material for "What does it take to learn the rules of RNA base pairing? A lot less than you may think": TORNADO_TORNADO_TrB_g6x.param

```
# Transition probability distribution (logs).
# <ntd>
#   <#> <nr> <p_1>..<p_n> for each 1..<ntd>.
3
  0  2  -0.248838 -1.510978 
  1  3  -1.562966 -8.510660 -0.234603 
  2  3  -0.948978 -8.498176 -0.488967 
# Emission probability distribution (logs).
# <ned>
#   <#> <name> <nemit> <ncontext> <has_baspair> (<basepairtype> <coordl_idx> <coordr_idx> ) <p_1> .. <p_{4^n}> for each 1..<ned>
2
   0 e1_2_0_0 2 0 1 (WW_C 0 1)
    -5.327804 -5.538548 -4.999972 -1.844022 
    -5.187667 -6.470056 -1.299020 -5.609426 
    -5.160510 -1.287532 -5.652303 -3.492809 
    -1.733482 -5.663316 -3.140682 -4.977411 
   1 e1_1_0_0 1 0 0 
    -1.134616 -1.734494 -1.457022 -1.309941 

# Length probability distribution (logs).
# <nld>
#    <#> <min> <max> <meanL> <fit> <minL> <minR> <alpha> <bernoulli> <type>
#    <emissions>
#       <len>  <lp[len]>
0
```
