## Supplementary material for "What does it take to learn the rules of RNA base pairing? A lot less than you may think": TORNADO_TORNADO_TrB_g6x.preload.param

```
{
{-0.248966,-1.511435}, // t0
{-1.563445,-9.210340,-0.234727}, // t1
{-0.949235,-9.210340,-0.489124}, // t2
{-5.349366,-5.565251,-5.015443,-1.844617,-5.206375,-6.539385,-1.299339,-5.638123,-5.178710,-1.287847,-5.682280,-3.496167,-1.734009,-5.693630,-3.143024,-4.992533}, // e1_2_0_0
{-1.134925,-1.735063,-1.457452,-1.310311} // e1_1_0_0

}
```
