## Supplementary material for "What does it take to learn the rules of RNA base pairing? A lot less than you may think": TORNADO_TORNADO_TrB_g6x_marginal.param

```
edist e1_2_0_0 MARGINALS:
0.192847 0.284903 0.326300 0.199150 
```
