## Supplementary material for "What does it take to learn the rules of RNA base pairing? A lot less than you may think": TORNADO_trna1415_annote_1of1_g6x.counts

```
# Transition counts.
# <ntd>
#   <#> <nr> <p_1>..<p_n> for each 1..<ntd>.
3
  0  2  45913.000000 19318.000000 
  1  3  17903.000000 0.000000 45913.000000 
  2  3  11566.000000 0.000000 17903.000000 
# Emission counts.
# <ned>
#   <#> <name> <nemit> <ncontext> <has_baspair> (<basepairtype> <coordl_idx> <coordr_idx> ) <p_1> .. <p_{4^n}> for each 1..<ned>
2
   0 e1_2_0_0 2 0 1 (WW_C 0 1)
    0.000000 0.000000 0.000000 5266.000000 
    0.000000 0.000000 6474.000000 0.000000 
    0.000000 10275.000000 0.000000 1270.000000 
    5413.000000 0.000000 771.000000 0.000000 
   1 e1_1_0_0 1 0 0 
    14909.000000 6752.000000 9306.000000 14927.000000 

# Length counts.
# <nld>
#    <#> <min> <max> <meanL> <fit> <minL> <minR> <alpha> <bernoulli> <type>
#    <emissions>
#       <len>  <lp[len]>
0
```
