## Supplementary material for "What does it take to learn the rules of RNA base pairing? A lot less than you may think": TORNADO_trna1415_annote_1of2_g6x.counts

```
# Transition counts.
# <ntd>
#   <#> <nr> <p_1>..<p_n> for each 1..<ntd>.
3
  0  2  23046.000000 9613.000000 
  1  3  8905.000000 0.000000 23046.000000 
  2  3  5888.000000 0.000000 8905.000000 
# Emission counts.
# <ned>
#   <#> <name> <nemit> <ncontext> <has_baspair> (<basepairtype> <coordl_idx> <coordr_idx> ) <p_1> .. <p_{4^n}> for each 1..<ned>
2
   0 e1_2_0_0 2 0 1 (WW_C 0 1)
    0.000000 0.000000 0.000000 2636.000000 
    0.000000 0.000000 3257.000000 0.000000 
    0.000000 5157.000000 0.000000 633.000000 
    2705.000000 0.000000 405.000000 0.000000 
   1 e1_1_0_0 1 0 0 
    7445.000000 3406.000000 4704.000000 7476.000000 

# Length counts.
# <nld>
#    <#> <min> <max> <meanL> <fit> <minL> <minR> <alpha> <bernoulli> <type>
#    <emissions>
#       <len>  <lp[len]>
0
```
