## Supplementary material for "What does it take to learn the rules of RNA base pairing? A lot less than you may think": TORNADO_trna1415_annote_1of2_g6x.preload.param

```
{
{-0.348487,-1.222664}, // t0
{-1.277232,-9.210340,-0.326573}, // t1
{-0.920987,-9.210340,-0.507375}, // t2
{-9.210340,-9.210340,-9.210340,-1.724330,-9.210340,-9.210340,-1.512893,-9.210340,-9.210340,-1.053512,-9.210340,-3.149105,-1.698505,-9.210340,-3.594376,-9.210340}, // e1_2_0_0
{-1.128989,-1.910627,-1.587938,-1.124835} // e1_1_0_0

}
```
