## Supplementary material for "What does it take to learn the rules of RNA base pairing? A lot less than you may think": trna1415_annote_1of1_TORNADO_TORNADO_TrATrBTrB_g6x.cyk.out

```
# TORNADO 0.9.0 (June 2025);
# grm-fold :: folding individual RNA sequences
# Copyright (C) 2016 Howard Hughes Medical Institute.
# Freely distributed under the GNU General Public License (GPLv3).
# - - - - - - - - - - - - - - - - - - - - - - - - - - - - - - - - - - - -
DS4440                              sc = -147.1814    0.0 MB RAM   len   87 sen = 48.0 ppv = 44.4
# STOCKHOLM 1.0

DS4440         GGAUGGAUGUCUGAGCGGUUGAAAGAGUCGGUCUUGAAAACCGAAGUAUUGAUAGGAAUACCGGGGGUUCGAAUCCCUCUCCAUCCG
#=GR DS4440 SS (((((((<<<<----<<<<<--<<<<_____>>>>--->>>>>------->>>><<____>><<<<<_______>>>>>))))))):
//

# <sqname> <len> <cyksc> <sen> <PPV> <F>  <kpairs> <tpairs> <pfss> <logodds> <pass>
DS4440   87 -147.2   48.0   44.4   46.2 25 27   -inf    inf 0
DG2680                              sc = -116.1495    0.0 MB RAM   len   71 sen = 84.2 ppv = 72.7
# STOCKHOLM 1.0

DG2680         GCGAGCGUAGUUCAAUGGUAAAAUAUCUCCUUGCCAAGGAGAAGAUACGGGUUCGAUUCCCGCCGCUCGCC
#=GR DG2680 SS (((((((,,,,<<<_>>>,,,,,,,<<<<<<<<_>>>>>>>>,,,,,<<<<_______>>>>,))))))):
//

# <sqname> <len> <cyksc> <sen> <PPV> <F>  <kpairs> <tpairs> <pfss> <logodds> <pass>
DG2680   71 -116.1   84.2   72.7   78.0 19 22   -inf    inf 0
DA0680                              sc = -121.3569    0.0 MB RAM   len   74 sen = 33.3 ppv = 23.3
# STOCKHOLM 1.0

DA0680         GGGCCCAUAGCUCAGCCUGGGAGAGCGCCGCCCUUGCAAGGCGGAGGCCCCGGGUUCAAAUCCCGGUGGGUCCA
#=GR DA0680 SS [[[[[[[,,<<<_>>>((((((((<<<_>>><<<<<<___>>->>>><<<_>>>,))---))))))]]]]]]]:
//

# <sqname> <len> <cyksc> <sen> <PPV> <F>  <kpairs> <tpairs> <pfss> <logodds> <pass>
DA0680   74 -121.4   33.3   23.3   27.5 21 30   -inf    inf 0
DH2520                              sc = -125.3904    0.0 MB RAM   len   73 sen = 100.0 ppv = 87.0
# STOCKHOLM 1.0

DH2520         GGUGGGUGUAGCCAAGUGGUAAGGCAAAGGACUGUGACUCCUUCAUUCGCGGGUUCGAUCCCCGUCAUUCACC
#=GR DH2520 SS ((((((((,,<<<_________>>>,<<<<<--<<_>>>>>>>,,,,,<<<<<_______>>>>>))))))))
//

# <sqname> <len> <cyksc> <sen> <PPV> <F>  <kpairs> <tpairs> <pfss> <logodds> <pass>
DH2520   73 -125.4  100.0   87.0   93.0 20 23   -inf    inf 0
DH3120                              sc = -126.5361    0.0 MB RAM   len   76 sen = 80.0 ppv = 57.1
# STOCKHOLM 1.0

DH3120         GGCGGAUGUAGCCAAGUGGAUCAAGGCAGUGGAUUGUGAAUCCACCAUGCGCGGGUUCAAUUCCCGUCGUUCGCCC
#=GR DH3120 SS [[[[[(((,,<<<---<<<_>>>->>>,<<<<<<<___>>>>>>>)))<<<<<<<_______>>>>->>>]]]]]:
//

# <sqname> <len> <cyksc> <sen> <PPV> <F>  <kpairs> <tpairs> <pfss> <logodds> <pass>
DH3120   76 -126.5   80.0   57.1   66.7 20 28   -inf    inf 0
DG7140                              sc = -115.5248    0.0 MB RAM   len   71 sen = 55.0 ppv = 45.8
# STOCKHOLM 1.0

DG7140         GCACCAGUGGUCUAGUGGUAGAAUAGUACCCUGCCACGGUACAGACCCGGGUUCGAUUCCCGGCUGGUGCA
#=GR DG7140 SS ((((((((<<<<<-<<<<<<<_________>>>>>>>----->>>>><<<<_______>>>>)))))))):
//

# <sqname> <len> <cyksc> <sen> <PPV> <F>  <kpairs> <tpairs> <pfss> <logodds> <pass>
DG7140   71 -115.5   55.0   45.8   50.0 20 24   -inf    inf 0
DA2580                              sc = -123.5355    0.0 MB RAM   len   73 sen = 95.2 ppv = 83.3
# STOCKHOLM 1.0

DA2580         GGGGGUAUAGCUUAGUUGGUAGAGCGCUGCUUUUGCAAGGCAGAUGUCAGCGGUUCGAAUCCGCUUACCUCCA
#=GR DA2580 SS (((((((,,<<<<________>>>>,<<<<<<<___>>>>>>>,<<_>><<<<_______>>>>,))))))):
//

# <sqname> <len> <cyksc> <sen> <PPV> <F>  <kpairs> <tpairs> <pfss> <logodds> <pass>
DA2580   73 -123.5   95.2   83.3   88.9 21 24   -inf    inf 0
DC1260                              sc = -128.4932    0.0 MB RAM   len   76 sen = 84.2 ppv = 66.7
# STOCKHOLM 1.0

DC1260         GGCACUAUAGCCAAGGUGGCUAAGGCAUGGGACUGCAACUCCCCGAUCGUCGGUUCGAAUCCGACUAGUGCCUCCA
#=GR DC1260 SS (((((((<<<<<<___>>>>>>,<<---<<<<_______>>>>--->><<<<<_______>>>>>)))))))::::
//

# <sqname> <len> <cyksc> <sen> <PPV> <F>  <kpairs> <tpairs> <pfss> <logodds> <pass>
DC1260   76 -128.5   84.2   66.7   74.4 19 24   -inf    inf 0
DC4070                              sc = -119.5313    0.0 MB RAM   len   72 sen = 65.0 ppv = 48.1
# STOCKHOLM 1.0

DC4070         AGAGAGGAGUGAAUAAGGUUGUUCAUAUAAAUUGCAAAUUUAUANUAUUAGGGUUCGAUUCCCUCUUCUCUC
#=GR DC4070 SS :((((((((<<<<<<<__>>>>>>><<<<<<<<___>>>>>>>>,,,,,<<<<_______>>>>))))))))
//

# <sqname> <len> <cyksc> <sen> <PPV> <F>  <kpairs> <tpairs> <pfss> <logodds> <pass>
DC4070   72 -119.5   65.0   48.1   55.3 20 27   -inf    inf 0
DH5280                              sc = -116.2292    0.0 MB RAM   len   68 sen = 100.0 ppv = 100.0
# STOCKHOLM 1.0

DH5280         GUAGAUAUAGUUUACAAAAAACAUUAGACUGUGAAUCUAACAACAGGAAAUCAAAUUCCUUAUUUACC
#=GR DH5280 SS (((((((,,<<<<_____>>>>,<<<<<_______>>>>>,,,,<<<<<______>>>>>))))))):
//

# <sqname> <len> <cyksc> <sen> <PPV> <F>  <kpairs> <tpairs> <pfss> <logodds> <pass>
DH5280   68 -116.2  100.0  100.0  100.0 21 21   -inf    inf 0
DT3360                              sc = -119.8154    0.0 MB RAM   len   72 sen = 100.0 ppv = 100.0
# STOCKHOLM 1.0

DT3360         GCCCUUUUAACUCAGUGGUAGAGUAACGCCAUGGUAAGGCGUAAGUCAUCGGUUCAAAUCCGAUAAGGGGCU
#=GR DT3360 SS (((((((,,<<<<_______>>>>,<<<<<_______>>>>>,,,,,<<<<<_______>>>>>))))))):
//

# <sqname> <len> <cyksc> <sen> <PPV> <F>  <kpairs> <tpairs> <pfss> <logodds> <pass>
DT3360   72 -119.8  100.0  100.0  100.0 21 21   -inf    inf 0
DT6050                              sc = -118.8304    0.0 MB RAM   len   71 sen = 76.2 ppv = 61.5
# STOCKHOLM 1.0

DT6050         GGCCGCUUAGCACAUGGCAGUGCACCACUCUCGUAAAGUGGGGGUCGCGAGUUCGAUUCUCGCAGUGGCCU
#=GR DT6050 SS (((((((,,<<<<-<<_>>>>>>,,,<<<<<<<<___>>>>>>>>,<<<<<_______>>>>>))))))):
//

# <sqname> <len> <cyksc> <sen> <PPV> <F>  <kpairs> <tpairs> <pfss> <logodds> <pass>
DT6050   71 -118.8   76.2   61.5   68.1 21 26   -inf    inf 0
DF4080                              sc = -124.7290    0.0 MB RAM   len   72 sen = 38.1 ppv = 32.0
# STOCKHOLM 1.0

DF4080         GCCUUUAUAGCUUAGUGGUAAAGCGAUAAACUGAAGAUUUAUUUACAUGUAGUUCGAUUCUCAUUAAGGGCA
#=GR DF4080 SS (((-------(((((((----((((<<<<<<<__>>->>>>><<<<__>>>>,,))---)))))))))))):
//

# <sqname> <len> <cyksc> <sen> <PPV> <F>  <kpairs> <tpairs> <pfss> <logodds> <pass>
DF4080   72 -124.7   38.1   32.0   34.8 21 25   -inf    inf 0
DK7560                              sc = -124.2809    0.0 MB RAM   len   73 sen = 100.0 ppv = 95.5
# STOCKHOLM 1.0

DK7560         GCCCGGUUAGCUCAGUCGGUAGAGCACCAGACUCUUAAUCUGGUUGUCGCGGGUUCGAGCCCCGCAUUGGGCU
#=GR DK7560 SS (((((((,,<<<<________>>>><<<<<<_______>>>>>>,,,,<<<<<_______>>>>>))))))):
//

# <sqname> <len> <cyksc> <sen> <PPV> <F>  <kpairs> <tpairs> <pfss> <logodds> <pass>
DK7560   73 -124.3  100.0   95.5   97.7 21 22   -inf    inf 0
DL3880                              sc = -138.2734    0.0 MB RAM   len   82 sen = 30.4 ppv = 25.0
# STOCKHOLM 1.0

DL3880         AUCCGAGUGCUGGAAUUGGUAGACAGUCUUAGCUUAAGUUUAAGUGACGCAAGUCGUAAACGUUCGAAUCGUUUCUCGGAUA
#=GR DL3880 SS [[[[[[[(((--------((<<<<_>>>>,,<<<<<<__>>>>>>,))))),,,<<<__>>>,,<<<_>>>,,,]]]]]]]:
//

# <sqname> <len> <cyksc> <sen> <PPV> <F>  <kpairs> <tpairs> <pfss> <logodds> <pass>
DL3880   82 -138.3   30.4   25.0   27.5 23 28   -inf    inf 0
DV1570                              sc = -128.0372    0.0 MB RAM   len   76 sen = 57.1 ppv = 46.2
# STOCKHOLM 1.0

DV1570         GGAGGAUUAGCUCAGCUGGGAGAGCACUUGCCUUACAAGCAAGGGGUCGGCGGUUCGAUCCCGUCAUCCUCCACCA
#=GR DV1570 SS [[[[[[[,<<<<_>>>>((((((((,<<<<<_______>>>>>,,,,<<_>>))))--)))),,,]]]]]]]::::
//

# <sqname> <len> <cyksc> <sen> <PPV> <F>  <kpairs> <tpairs> <pfss> <logodds> <pass>
DV1570   76 -128.0   57.1   46.2   51.1 21 26   -inf    inf 0
DY4000                              sc = -145.5292    0.0 MB RAM   len   85 sen = 44.0 ppv = 39.3
# STOCKHOLM 1.0

DY4000         GGAGGGAUUUUCAAUGUUGGUAGUUGGAGUUGAGCUGUAAACUCAAUGACUUAGGUCUUCAUAGGUUCAAUUCCUAUUCCCUUCA
#=GR DY4000 SS [[[[[[[,,,<<<<__>>>>,,,,,(((((((((((<<__>>,,,,,<<<<__>>>>,,,,,,))))))))))),,,]]]]]]]:
//

# <sqname> <len> <cyksc> <sen> <PPV> <F>  <kpairs> <tpairs> <pfss> <logodds> <pass>
DY4000   85 -145.5   44.0   39.3   41.5 25 28   -inf    inf 0
DX5360                              sc = -121.0791    0.0 MB RAM   len   69 sen = 83.3 ppv = 88.2
# STOCKHOLM 1.0

DX5360         AGUAAGGUCAGCUAAUUAAGCUAUCGGGCCCAUACCCCGAAAAUGUUGGUUUAUAUCCUUCCCGUACUA
#=GR DX5360 SS ((((-((,,<<<<_____>>>>,<<<<<_______>>>>>,,,,,,,<<_______>>,,))--)))):
//

# <sqname> <len> <cyksc> <sen> <PPV> <F>  <kpairs> <tpairs> <pfss> <logodds> <pass>
DX5360   69 -121.1   83.3   88.2   85.7 18 17   -inf    inf 0
DF1260                              sc = -130.5109    0.0 MB RAM   len   76 sen = 100.0 ppv = 100.0
# STOCKHOLM 1.0

DF1260         GGUUCAGUAGCUCAGUUGGUAGAGCAUUUGAUUGAAGCUCAAAGUGUCGGCAGUUCAAUUCUGUCCUGAACCACCA
#=GR DF1260 SS (((((((,,<<<<________>>>>,<<<<<_______>>>>>,,,,,<<<<<_______>>>>>)))))))::::
//

# <sqname> <len> <cyksc> <sen> <PPV> <F>  <kpairs> <tpairs> <pfss> <logodds> <pass>
DF1260   76 -130.5  100.0  100.0  100.0 21 21   -inf    inf 0
DH3240                              sc = -124.4698    0.0 MB RAM   len   74 sen = 80.0 ppv = 69.6
# STOCKHOLM 1.0

DH3240         GGCGGAUGUAGCCAAGUGGAUUAAGGCAGUGGAUUGUGAAUUCACCAUCGCGGGUUCAAUUCCCGUCGUUCGCC
#=GR DH3240 SS [[[[((((,,<<<___________>>>,<<<<<<<___>>>>>>>))))<<<<<_______>>>>>,,,,]]]]
//

# <sqname> <len> <cyksc> <sen> <PPV> <F>  <kpairs> <tpairs> <pfss> <logodds> <pass>
DH3240   74 -124.5   80.0   69.6   74.4 20 23   -inf    inf 0
DW8040                              sc = -120.2634    0.0 MB RAM   len   72 sen = 71.4 ppv = 60.0
# STOCKHOLM 1.0

DW8040         GACCUCGUGGCGCAACGGUAGCGCGUCUGACUCCAGAUCAGAAGGCUGCGUGUUCGAAUCACGUCGGGGUCA
#=GR DW8040 SS (((((((,,<<<<-<<_>>->>>><<<<<____>>>>><<<____>>><<<<_______>>>>,))))))):
//

# <sqname> <len> <cyksc> <sen> <PPV> <F>  <kpairs> <tpairs> <pfss> <logodds> <pass>
DW8040   72 -120.3   71.4   60.0   65.2 21 25   -inf    inf 0
DZ1662                              sc = -156.3784    0.0 MB RAM   len   95 sen = 96.6 ppv = 80.0
# STOCKHOLM 1.0

DZ1662         GGAAGAUCGUCGUCUCCGGUGAGGCGGCUGGACUUCAAAUCCAGUUGGGGCCGCCAGCGGUCCCGGGCAGGUUCGACUCCUGUGAUCUUCCGCCA
#=GR DZ1662 SS ((((((((<<<<<<<<____>>>>>>>><<<<_______>>>>,<<<<<<<<<<__>>>>>>>>>><<<<<_______>>>>>))))))))::::
//

# <sqname> <len> <cyksc> <sen> <PPV> <F>  <kpairs> <tpairs> <pfss> <logodds> <pass>
DZ1662   95 -156.4   96.6   80.0   87.5 29 35   -inf    inf 0
DT1664                              sc = -127.2750    0.0 MB RAM   len   76 sen = 95.2 ppv = 76.9
# STOCKHOLM 1.0

DT1664         GCUGAUAUGGCUCAGUUGGUAGAGCGCACCCUUGGUAAGGGUGAGGUCCCCAGUUCGACUCUGGGUAUCAGCACCA
#=GR DT1664 SS ((((((((,<<<<________>>>>,<<<<<<<<_>>>>>>>>,<<_>><<<<_______>>>>))))))))::::
//

# <sqname> <len> <cyksc> <sen> <PPV> <F>  <kpairs> <tpairs> <pfss> <logodds> <pass>
DT1664   76 -127.3   95.2   76.9   85.1 21 26   -inf    inf 0
DD5000                              sc = -117.1536    0.0 MB RAM   len   69 sen = 57.9 ppv = 45.8
# STOCKHOLM 1.0

DD5000         AAAGAGCUAGUUAAAAAAUAACCCCAGAUUGUCAGACUGGAAUUAUCUGUAACCACCCUGAUGCUCUUU
#=GR DD5000 SS [[[[[[[,,<<<<_____>>>>,,(((,,,<<<_>>><<<--<<<<__>>>>>>>,,))),,]]]]]]]
//

# <sqname> <len> <cyksc> <sen> <PPV> <F>  <kpairs> <tpairs> <pfss> <logodds> <pass>
DD5000   69 -117.2   57.9   45.8   51.2 19 24   -inf    inf 0
DH3800                              sc = -127.5925    0.0 MB RAM   len   74 sen = 100.0 ppv = 87.5
# STOCKHOLM 1.0

DH3800         GGUGGAUAUAGCUCAAUCGGUAGAGCGUUAGAUUGUGGAUCUAAAGGUCGCGGGUUCGAUUCCUGCUAUUUACC
#=GR DH3800 SS ((((((((,,<<<<________>>>>,<<<<<<<___>>>>>>>,,,,,<<<<<_______>>>>>))))))))
//

# <sqname> <len> <cyksc> <sen> <PPV> <F>  <kpairs> <tpairs> <pfss> <logodds> <pass>
DH3800   74 -127.6  100.0   87.5   93.3 21 24   -inf    inf 0
DG1140                              sc = -127.4492    0.0 MB RAM   len   74 sen = 100.0 ppv = 95.2
# STOCKHOLM 1.0

DG1140         GCAGGUGUAGUUGAAUGGUAGAACUUCAGCCUUCCAAGCUGAUUGUGAGGGUUCGAUUCCCUUCACCUGCUCCA
#=GR DG1140 SS (((((((,<<<<_________>>>><<<<<_______>>>>>,,,,<<<<<_______>>>>>)))))))::::
//

# <sqname> <len> <cyksc> <sen> <PPV> <F>  <kpairs> <tpairs> <pfss> <logodds> <pass>
DG1140   74 -127.4  100.0   95.2   97.6 20 21   -inf    inf 0
DW4080                              sc = -119.5379    0.0 MB RAM   len   71 sen = 57.1 ppv = 44.4
# STOCKHOLM 1.0

DW4080         AAGGAUAUAGUUUAAUGGUAAAACUAUUGAUUUCAAAUCAAUCAUUAAGAGUUCGAAUCUUUUUAUCCUUG
#=GR DW4080 SS [[[[[[[,,,,((((((<<___>>,<<<<<<<<_>>>>>>>>))))))<<__>><<_>>,,,,]]]]]]]:
//

# <sqname> <len> <cyksc> <sen> <PPV> <F>  <kpairs> <tpairs> <pfss> <logodds> <pass>
DW4080   71 -119.5   57.1   44.4   50.0 21 27   -inf    inf 0
DL2921                              sc = -140.2688    0.0 MB RAM   len   85 sen = 87.5 ppv = 72.4
# STOCKHOLM 1.0

DL2921         GGGGAUAUGGCGAAAUCGGUAGACGCUACGGACUUAAAAUCCGUCGACUUUAAAAAUCGUGAGGGUUCAAGUCCCUCUAUCCCCA
#=GR DL2921 SS (((((((<<<<<---<<____>>>>>>><<<<_______>>>>,<<<-<<<__>>>>>>,<<<<<_______>>>>>))))))):
//

# <sqname> <len> <cyksc> <sen> <PPV> <F>  <kpairs> <tpairs> <pfss> <logodds> <pass>
DL2921   85 -140.3   87.5   72.4   79.2 24 29   -inf    inf 0
DX7740                              sc = -119.3097    0.0 MB RAM   len   72 sen = 71.4 ppv = 65.2
# STOCKHOLM 1.0

DX7740         AGCAGAGUGGCGCAGUGGAAGCGUGCUGGGCCCAUAACCCAGAGGUCCGAGGAUCGAAACCUUGCUCUGCUA
#=GR DX7740 SS ((((((((((<<<_______>>>,,<<<<<_______>>>>>,<<<<<__>>>>>,,,,))--)))))))):
//

# <sqname> <len> <cyksc> <sen> <PPV> <F>  <kpairs> <tpairs> <pfss> <logodds> <pass>
DX7740   72 -119.3   71.4   65.2   68.2 21 23   -inf    inf 0
DE1540                              sc = -119.3344    0.0 MB RAM   len   72 sen = 95.0 ppv = 76.0
# STOCKHOLM 1.0

DE1540         GGCCCGUUGGUCAAGCGGUUAAGACACCGCCCUUUCACGGCGGUAACACGGGUUCGAAUCCCGUACGGGUCA
#=GR DE1540 SS [[[[[[[((<<<-<<<_>>>-->>><<<<<<_______>>>>>>,,))<<<<_______>>>>,]]]]]]]:
//

# <sqname> <len> <cyksc> <sen> <PPV> <F>  <kpairs> <tpairs> <pfss> <logodds> <pass>
DE1540   72 -119.3   95.0   76.0   84.4 20 25   -inf    inf 0
DC3881                              sc = -123.6596    0.0 MB RAM   len   73 sen = 83.3 ppv = 55.6
# STOCKHOLM 1.0

DC3881         AGGAGUUUGAGCAAAUGGUUUUGCGUUUUGAUUGCAAAUUGAAAUAUAGGGAUUCGAUUUCCCCGGACUCCUC
#=GR DC3881 SS (((((((((,<<<<<____>>>>><<<<<<<<<___>>>>>>>>>,,,<<<<_______>>>>))))))))):
//

# <sqname> <len> <cyksc> <sen> <PPV> <F>  <kpairs> <tpairs> <pfss> <logodds> <pass>
DC3881   73 -123.7   83.3   55.6   66.7 18 27   -inf    inf 0
DA0260                              sc = -129.9556    0.0 MB RAM   len   75 sen = 95.2 ppv = 87.0
# STOCKHOLM 1.0

DA0260         GGGCGAAUAGUGUCAGCGGGAGCACACCAGACUUGCAAUCUGGUAGGGAGGGUUCGAGUCCCUCUUUGUCCACCA
#=GR DA0260 SS (((((((,,<<<<<_____>>->>><<<<<<_______>>>>>>,,,<<<<<_______>>>>>)))))))::::
//

# <sqname> <len> <cyksc> <sen> <PPV> <F>  <kpairs> <tpairs> <pfss> <logodds> <pass>
DA0260   75 -130.0   95.2   87.0   90.9 21 23   -inf    inf 0
DK5100                              sc = -128.1237    0.0 MB RAM   len   74 sen = 38.9 ppv = 35.0
# STOCKHOLM 1.0

DK5100         CACUAAGAAGCUAAUAUGGGUUAAGCACCAGCCUUUUAAGCUGGAAGCAGGUGACUCCCAACCACCCUUAAUGA
#=GR DK5100 SS [[<<____>>,,,,,,,((((,,,<<-<<<<<_______>>>>>-->>,<<<<<_>>--->>>)))),,,,]]:
//

# <sqname> <len> <cyksc> <sen> <PPV> <F>  <kpairs> <tpairs> <pfss> <logodds> <pass>
DK5100   74 -128.1   38.9   35.0   36.8 18 20   -inf    inf 0
DP4000                              sc = -122.9236    0.0 MB RAM   len   72 sen = 52.6 ppv = 38.5
# STOCKHOLM 1.0

DP4000         CAGAUAGAAGCCAAAAGGUCAGGCGCUUUCUUUGGGAGAAAGACCUAGUUAGUUCGAGUCUAUCCUAUCUGA
#=GR DP4000 SS (((((((,<<<------<<<_>>>>>><<<<<<_>>>>>><<<<<<<__>>>----->>>>,,,))))))):
//

# <sqname> <len> <cyksc> <sen> <PPV> <F>  <kpairs> <tpairs> <pfss> <logodds> <pass>
DP4000   72 -122.9   52.6   38.5   44.4 19 26   -inf    inf 0
DC2720                              sc = -116.2307    0.0 MB RAM   len   71 sen = 60.0 ppv = 50.0
# STOCKHOLM 1.0

DC2720         GGCGGCAUGGCCAAGUGGUAAGGCAGGGGACUGCAAAUCCUUUACCCCCAGUUCAAAUCUGGGUGCCGCCU
#=GR DC2720 SS [[[[[[[,((<<<__>>>,<<<<<<<____>>>>----->>>,,))<<<<<_______>>>>>]]]]]]]:
//

# <sqname> <len> <cyksc> <sen> <PPV> <F>  <kpairs> <tpairs> <pfss> <logodds> <pass>
DC2720   71 -116.2   60.0   50.0   54.5 20 24   -inf    inf 0
DI6280                              sc = -121.6481    0.0 MB RAM   len   74 sen = 35.0 ppv = 25.0
# STOCKHOLM 1.0

DI6280         GGUCUCUUGGCCCAGUUGGUUAAGGCACCGUGCUAAUAACGCGGGGAUCAGCGGUUCGAUCCCGCUAGAGACCA
#=GR DI6280 SS (((((((<<<_>>>,,,,<<<<-<<<<<_>>>>>-->>>><<<<<<-----<<<_>>>->>>>>>,))))))):
//

# <sqname> <len> <cyksc> <sen> <PPV> <F>  <kpairs> <tpairs> <pfss> <logodds> <pass>
DI6280   74 -121.6   35.0   25.0   29.2 20 28   -inf    inf 0
DL2740                              sc = -136.0047    0.0 MB RAM   len   80 sen = 100.0 ppv = 88.5
# STOCKHOLM 1.0

DL2740         GCCGCUAUGGUGAAAUUGGUAGACACGUUGCUCUUAGGAAGCAGUGCUAUAGCAUCUUGGUUCGAGUCCGAGUGGCGGCA
#=GR DL2740 SS (((((((,,<<<___________>>>,<<<<<<<_>>-->>>>><<<<__>>>>,<<<<<_______>>>>>))))))):
//

# <sqname> <len> <cyksc> <sen> <PPV> <F>  <kpairs> <tpairs> <pfss> <logodds> <pass>
DL2740   80 -136.0  100.0   88.5   93.9 23 26   -inf    inf 0
DG1660                              sc = -126.8294    0.0 MB RAM   len   75 sen = 85.0 ppv = 77.3
# STOCKHOLM 1.0

DG1660         GCGGGCAUCGUAUAAUGGCUAUUACCUCAGCCUUCCAAGCUGAUGAUGCGGGUUCGAUUCCCGCUGCCCGCUCCA
#=GR DG1660 SS [[[[[[[(((,,,,,,<<______>><<<<<_______>>>>>))),<<<<<_______>>>>>]]]]]]]::::
//

# <sqname> <len> <cyksc> <sen> <PPV> <F>  <kpairs> <tpairs> <pfss> <logodds> <pass>
DG1660   75 -126.8   85.0   77.3   81.0 20 22   -inf    inf 0
DI6281                              sc = -124.9726    0.0 MB RAM   len   73 sen = 70.0 ppv = 66.7
# STOCKHOLM 1.0

DI6281         GCUCGUGUAGCUCAGUGGUUAGAGCUUCGUGCUUAUAACGCGACCGUCGUGGGUUCAAUCCCCACCUCGAGCA
#=GR DI6281 SS (((((,,,<<<<<________>>>>>,<<<_______>>>,<<<_>>><<<<<_______>>>>>,,))))):
//

# <sqname> <len> <cyksc> <sen> <PPV> <F>  <kpairs> <tpairs> <pfss> <logodds> <pass>
DI6281   73 -125.0   70.0   66.7   68.3 20 21   -inf    inf 0
DN1140                              sc = -128.8458    0.0 MB RAM   len   76 sen = 95.2 ppv = 80.0
# STOCKHOLM 1.0

DN1140         GGCUUUUUAGCUCAGCAGGUAGAGCAACCGGCUGUUAACCGGUUUGUCACAGGUUCGAGCCCUGUAAAAGCCGCCA
#=GR DN1140 SS (((((((,,<<<<-<<__>>->>>><<<<<<_______>>>>>><<_>><<<<_______>>>>,)))))))::::
//

# <sqname> <len> <cyksc> <sen> <PPV> <F>  <kpairs> <tpairs> <pfss> <logodds> <pass>
DN1140   76 -128.8   95.2   80.0   87.0 21 25   -inf    inf 0
DF1541                              sc = -121.2279    0.0 MB RAM   len   73 sen = 100.0 ppv = 100.0
# STOCKHOLM 1.0

DF1541         GGCUCGGUAGCUCAGUUGGUAGAGCAACGGACUGAAAAUCCGUGUGUCGGCGGUUCGAUUCCGUCCCGAGCCA
#=GR DF1541 SS (((((((,,<<<<________>>>>,<<<<<_______>>>>>,,,,,<<<<<_______>>>>>))))))):
//

# <sqname> <len> <cyksc> <sen> <PPV> <F>  <kpairs> <tpairs> <pfss> <logodds> <pass>
DF1541   73 -121.2  100.0  100.0  100.0 21 21   -inf    inf 0
DS4442                              sc = -148.8340    0.0 MB RAM   len   87 sen = 46.2 ppv = 42.9
# STOCKHOLM 1.0

DS4442         GGAGAGAUGGCCGAGUGGUUCAAGGCGUAGCAUUGGAACUGCUAUGUAGGCUUUUGUUUACCGAGGGUUCGAAUCCCUCUCUUUCCG
#=GR DS4442 SS (((((((,<<<<-<<<<<<<<---<<___>>---->>>>>>>>----->>>>,,,<<__>>,<<<<<_______>>>>>))))))):
//

# <sqname> <len> <cyksc> <sen> <PPV> <F>  <kpairs> <tpairs> <pfss> <logodds> <pass>
DS4442   87 -148.8   46.2   42.9   44.4 26 28   -inf    inf 0
DN5282                              sc = -125.9852    0.0 MB RAM   len   72 sen = 63.2 ppv = 50.0
# STOCKHOLM 1.0

DN5282         UAGAUUGAAGCCAGUAAGUAGGGUAUUUAGCUGUUAACUAAAUUUUCGUAGGUUUGAAUCCUUCCAAUCUAG
#=GR DN5282 SS (((((((<<<<<--------<<<-<<<<<<_______>>>>>>->>>--->>>>><<<___>>>))))))):
//

# <sqname> <len> <cyksc> <sen> <PPV> <F>  <kpairs> <tpairs> <pfss> <logodds> <pass>
DN5282   72 -126.0   63.2   50.0   55.8 19 24   -inf    inf 0
DS6280                              sc = -136.2412    0.0 MB RAM   len   82 sen = 79.2 ppv = 59.4
# STOCKHOLM 1.0

DS6280         GGCAACUUGGCCGAGUGGUUAAGGCGAAAGAUUAGAAAUCUUUUGGGCUUUGCCCGCGCAGGUUCGAGUCCUGCAGUUGUCG
#=GR DS6280 SS [[[[[<<<<<<<<__>>>>>>>>((<<<<<<<<___>>>>>>>><<<<___>>>>))<<<<<_______>>>>>,,]]]]]:
//

# <sqname> <len> <cyksc> <sen> <PPV> <F>  <kpairs> <tpairs> <pfss> <logodds> <pass>
DS6280   82 -136.2   79.2   59.4   67.9 24 32   -inf    inf 0
DP3000                              sc = -123.9398    0.0 MB RAM   len   74 sen = 57.1 ppv = 44.4
# STOCKHOLM 1.0

DP3000         AGGGAUGUAGCGCAGCUUGGUAGCGCGUUUGUUUUGGGUACAAAAUGUCACGGGUUCAAAUCCUGUCAUCCCUA
#=GR DP3000 SS (((((((,<<<<<-<<<____>>>>>>>><<<<<<<____>>>>>>>,,<<<<<_______>>>>>))))))):
//

# <sqname> <len> <cyksc> <sen> <PPV> <F>  <kpairs> <tpairs> <pfss> <logodds> <pass>
DP3000   74 -123.9   57.1   44.4   50.0 21 27   -inf    inf 0
DQ1200                              sc = -130.0037    0.0 MB RAM   len   75 sen = 85.0 ppv = 73.9
# STOCKHOLM 1.0

DQ1200         UGGGAUGUAGCCCAGCGGUAAGGCAAUAGACUUUGACUCUAUCAUGCGAUGGUUCGAUCCCAUCCAUCCCAGCCA
#=GR DQ1200 SS (((((((,,<<<____>>>,,,<<<<<<<<_______>>>>>-->>><<<<<_______>>>>>)))))))::::
//

# <sqname> <len> <cyksc> <sen> <PPV> <F>  <kpairs> <tpairs> <pfss> <logodds> <pass>
DQ1200   75 -130.0   85.0   73.9   79.1 20 23   -inf    inf 0
DQ1660                              sc = -126.5937    0.0 MB RAM   len   75 sen = 80.0 ppv = 69.6
# STOCKHOLM 1.0

DQ1660         UGGGGUAUCGCCAAGCGGUAAGGCACCGGUUUUUGAUACCGGCAUUCCCUGGUUCGAAUCCAGGUACCCCAGCCA
#=GR DQ1660 SS ((((((<<<<<___>>>>>,,<<--<<<<<_______>>>>>--->><<<<<_______>>>>>,))))))::::
//

# <sqname> <len> <cyksc> <sen> <PPV> <F>  <kpairs> <tpairs> <pfss> <logodds> <pass>
DQ1660   75 -126.6   80.0   69.6   74.4 20 23   -inf    inf 0
DA2480                              sc = -127.9269    0.0 MB RAM   len   76 sen = 95.2 ppv = 83.3
# STOCKHOLM 1.0

DA2480         GGGAGUAUAGCUCAGUUGGUAGAGCGCUGCCUUUGCAAGGCAGAUGUCAGCGGUUCGAGUCCGCUUACUUCCACCA
#=GR DA2480 SS (((((((,,<<<<________>>>>,<<<<<<<___>>>>>>>,<<_>><<<<_______>>>>,)))))))::::
//

# <sqname> <len> <cyksc> <sen> <PPV> <F>  <kpairs> <tpairs> <pfss> <logodds> <pass>
DA2480   76 -127.9   95.2   83.3   88.9 21 24   -inf    inf 0
DS1520                              sc = -149.2854    0.0 MB RAM   len   89 sen = 84.6 ppv = 75.9
# STOCKHOLM 1.0

DS1520         GGAGAGUUGGCAGAGCGGUAAUGCAGCGGACUCGAAAUCCGCCGAGCCAAUGUUGAAUUGGGUCGCAGGUUCAAAUCCUGUACUCUCCU
#=GR DS1520 SS (((((((<<_>>,,<<<____>>>,<<<<<_______>>>>><<<-<<<<<_____>>>>>->>><<<<_______>>>>,))))))):
//

# <sqname> <len> <cyksc> <sen> <PPV> <F>  <kpairs> <tpairs> <pfss> <logodds> <pass>
DS1520   89 -149.3   84.6   75.9   80.0 26 29   -inf    inf 0
DH0680                              sc = -125.1165    0.0 MB RAM   len   75 sen = 35.0 ppv = 25.9
# STOCKHOLM 1.0

DH0680         GGCCGGGGUGGGGUAGUUGGCCAUCCUUCGGGACUGUGGAUCCCGCGACUCGGGUUCAAAUCCCGGCCCUGGCCU
#=GR DH0680 SS (((((((((<<<<<_____>>>-->>,,<<<<<---<<<<-<<<<_____>>>>>>>>-->>>>>))))))))):
//

# <sqname> <len> <cyksc> <sen> <PPV> <F>  <kpairs> <tpairs> <pfss> <logodds> <pass>
DH0680   75 -125.1   35.0   25.9   29.8 20 27   -inf    inf 0
DY4480                              sc = -137.2524    0.0 MB RAM   len   83 sen = 77.3 ppv = 60.7
# STOCKHOLM 1.0

DY4480         GGGAGAGUGGCCGAGCGGUCAAAAGCGACAGACUGUAAAUCUGUUGAAGGUUUUCUACGUAGGUUCGAAUCCUGCCUCUCCCA
#=GR DY4480 SS (((((((<<<<<<__>>>>>>,,,,<<<<<<<_______>>>>>>>,<<<___>>>,,<<<<<_______>>>>>))))))):
//

# <sqname> <len> <cyksc> <sen> <PPV> <F>  <kpairs> <tpairs> <pfss> <logodds> <pass>
DY4480   83 -137.3   77.3   60.7   68.0 22 28   -inf    inf 0
DX5120                              sc = -117.3763    0.0 MB RAM   len   69 sen = 84.2 ppv = 76.2
# STOCKHOLM 1.0

DX5120         AGUAAAGUCAGCUAAAAAAGCUUUUGGGCCCAUACCCCAAACAUGUUGGUUAAACCCCUUCCUUUACUA
#=GR DX5120 SS (((((((,,<<<<_____>>>><<<<<<_______>>>>>>,,,,,,<<<<_>>>>,,,,,))))))):
//

# <sqname> <len> <cyksc> <sen> <PPV> <F>  <kpairs> <tpairs> <pfss> <logodds> <pass>
DX5120   69 -117.4   84.2   76.2   80.0 19 21   -inf    inf 0
DR4500                              sc = -127.1642    0.0 MB RAM   len   74 sen = 100.0 ppv = 91.3
# STOCKHOLM 1.0

DR4500         GUGCUUGUAGCUCAAUUGGAUAGAGCACCAAACUACGGAUUUGGGGGUUGAGAGUUCAAAUCUUUCCAAGCAUG
#=GR DR4500 SS (((((((,,<<<<_________>>>>,<<<<<<<__>>->>>>>,,,,,<<<<<_______>>>>>))))))):
//

# <sqname> <len> <cyksc> <sen> <PPV> <F>  <kpairs> <tpairs> <pfss> <logodds> <pass>
DR4500   74 -127.2  100.0   91.3   95.5 21 23   -inf    inf 0
DX5160                              sc = -116.0011    0.0 MB RAM   len   68 sen = 61.1 ppv = 55.0
# STOCKHOLM 1.0

DX5160         AGUAAGGUAAGCUAAAUAAGCUUUUGGGCCCAUACCCCAACAAUGUUGUUAAAAUCCUUCCUUUACUA
#=GR DX5160 SS (((((((,<<<<<_____>>>>>,,<<<______>>><<<<<_>>>>>,,,,,,,,,,,,))))))):
//

# <sqname> <len> <cyksc> <sen> <PPV> <F>  <kpairs> <tpairs> <pfss> <logodds> <pass>
DX5160   68 -116.0   61.1   55.0   57.9 18 20   -inf    inf 0
DV5320                              sc = -119.0408    0.0 MB RAM   len   69 sen = 94.7 ppv = 90.0
# STOCKHOLM 1.0

DV5320         CAUAGUGUAGCUUAAUAUUAAAGCAUCUGGCCUACACCCAGAAGAUUUCAUGACCAAUGAACACUCUGA
#=GR DV5320 SS ((-(((((,<<<<_______>>>>,<<<<<_______>>>>>,,,,,<<<<_____>>>>)))))-)):
//

# <sqname> <len> <cyksc> <sen> <PPV> <F>  <kpairs> <tpairs> <pfss> <logodds> <pass>
DV5320   69 -119.0   94.7   90.0   92.3 19 20   -inf    inf 0
DE7680                              sc = -119.1976    0.0 MB RAM   len   72 sen = 52.4 ppv = 39.3
# STOCKHOLM 1.0

DE7680         UCCCGUAUGGUCUAGUGGUUAGGAUACCUGGCUUUCACCCAGGAGGCUCGGGUUCGAUUCCCGGUACGGGAA
#=GR DE7680 SS [[[[[[[[(((((,<<<<<<<<<___>>>>>>--->>><<_>>)))))<<<<_______>>>>]]]]]]]]:
//

# <sqname> <len> <cyksc> <sen> <PPV> <F>  <kpairs> <tpairs> <pfss> <logodds> <pass>
DE7680   72 -119.2   52.4   39.3   44.9 21 28   -inf    inf 0
DH5320                              sc = -116.1640    0.0 MB RAM   len   68 sen = 55.0 ppv = 47.8
# STOCKHOLM 1.0

DH5320         GUGAAUAUAGUUUACAAAAAACAUUAGACUGUGAAUCUGACAACAGGAAAUAAACCUCCUUAUUCACC
#=GR DH5320 SS [[[[[[[,<<<<<<__________>>>>>>((<<_>><<_>>))<<<<________>>>>]]]]]]]:
//

# <sqname> <len> <cyksc> <sen> <PPV> <F>  <kpairs> <tpairs> <pfss> <logodds> <pass>
DH5320   68 -116.2   55.0   47.8   51.2 20 23   -inf    inf 0
DW1660                              sc = -129.6496    0.0 MB RAM   len   76 sen = 95.2 ppv = 90.9
# STOCKHOLM 1.0

DW1660         AGGGGCGUAGUUCAAUUGGUAGAGCACCGGUCUCCAAAACCGGGUGUUGGGAGUUCGAGUCUCUCCGCCCCUGCCA
#=GR DW1660 SS :((((((,,<<<<________>>>>,<<<<<_______>>>>>,,,,,<<<<<_______>>>>>))))))<<_>>
//

# <sqname> <len> <cyksc> <sen> <PPV> <F>  <kpairs> <tpairs> <pfss> <logodds> <pass>
DW1660   76 -129.6   95.2   90.9   93.0 21 22   -inf    inf 0
DI1860                              sc = -128.9502    0.0 MB RAM   len   77 sen = 57.1 ppv = 50.0
# STOCKHOLM 1.0

DI1860         GGGCCUAUAGCUCAGCUGGUUAGAGUGCACCCCUGAUAAGGGUGAGGUCACAAGUUCAAGUCUUGUUAGGCCCACCA
#=GR DI1860 SS (((((((<<<<<_>>>>>,,,,,,<<<<<<<<_______>>>>>---->>>,,,,,<<<<_>>>>,)))))))::::
//

# <sqname> <len> <cyksc> <sen> <PPV> <F>  <kpairs> <tpairs> <pfss> <logodds> <pass>
DI1860   77 -129.0   57.1   50.0   53.3 21 24   -inf    inf 0
DE6160                              sc = -124.4404    0.0 MB RAM   len   72 sen = 81.0 ppv = 65.4
# STOCKHOLM 1.0

DE6160         UCCUCAUUGGUGUAGUCGGUAACACUCUAGUCUUUCACACUGGUACCUCGGGUUCGAUUCCCGAAUGGGGAG
#=GR DE6160 SS [[[[[[[,((((,<<<--<<_>>>>><<<<<_______>>>>>))))<<<<<_______>>>>>]]]]]]]:
//

# <sqname> <len> <cyksc> <sen> <PPV> <F>  <kpairs> <tpairs> <pfss> <logodds> <pass>
DE6160   72 -124.4   81.0   65.4   72.3 21 26   -inf    inf 0
DH7740                              sc = -119.4700    0.0 MB RAM   len   72 sen = 57.1 ppv = 41.4
# STOCKHOLM 1.0

DH7740         GCCGUGAUCGUCUAGUGGUUAGGACCCCACGUUGUGGCCGUGGUAACCCAGGUUCGAAUCCUGGUCACGGCA
#=GR DH7740 SS [[[[[[[((((((---(((((<<_>><<<<<--<<_>>>>>>>)))))-)))--))),,<<_>>]]]]]]]:
//

# <sqname> <len> <cyksc> <sen> <PPV> <F>  <kpairs> <tpairs> <pfss> <logodds> <pass>
DH7740   72 -119.5   57.1   41.4   48.0 21 29   -inf    inf 0
DT1580                              sc = -125.7354    0.0 MB RAM   len   76 sen = 57.1 ppv = 44.4
# STOCKHOLM 1.0

DT1580         GCCACCCUAGCUCAACCGGCAGAGCACCCGACUUGUAAUCGGGGGGUUGGGGGUUCAACUCCCCUGGGUGGCUCCA
#=GR DT1580 SS [[[[[[[-[[,,,((((,<<___>>,<<<<<_______>>>>>,))))<<<<<<<_>>>>>>>]]]]]]]]]::::
//

# <sqname> <len> <cyksc> <sen> <PPV> <F>  <kpairs> <tpairs> <pfss> <logodds> <pass>
DT1580   76 -125.7   57.1   44.4   50.0 21 27   -inf    inf 0
DP5090                              sc = -118.2410    0.0 MB RAM   len   70 sen = 57.1 ppv = 42.9
# STOCKHOLM 1.0

DP5090         CAGAGAAUAGUUUAAUGUAGAAUCUUAGCUUUGGGAGUUAAGGGUGAGAGUUGAAUUCUCUUUUCUCUGA
#=GR DP5090 SS (((((((,,,<<<<___>>>>,<<<<<<<<<<_>>>>>>>>>>,,<<<<<<<_>>>>>>>,,))))))):
//

# <sqname> <len> <cyksc> <sen> <PPV> <F>  <kpairs> <tpairs> <pfss> <logodds> <pass>
DP5090   70 -118.2   57.1   42.9   49.0 21 28   -inf    inf 0
DA2520                              sc = -122.6149    0.0 MB RAM   len   73 sen = 95.2 ppv = 83.3
# STOCKHOLM 1.0

DA2520         GGGGGUAUAGCUCAGUUGGUAGAGCGCUGCCUUUGCAAGGCAGAUGUCAGCGGUUCGAGUCCGCUUAUCUCCA
#=GR DA2520 SS (((((((,,<<<<________>>>>,<<<<<<<___>>>>>>>,<<_>><<<<_______>>>>,))))))):
//

# <sqname> <len> <cyksc> <sen> <PPV> <F>  <kpairs> <tpairs> <pfss> <logodds> <pass>
DA2520   73 -122.6   95.2   83.3   88.9 21 24   -inf    inf 0
DP2601                              sc = -125.7579    0.0 MB RAM   len   74 sen = 76.2 ppv = 69.6
# STOCKHOLM 1.0

DP2601         AGGGAUGUAGCGCAGUUUGGUAGCGCGUUUGUUUUGGGUACAAAAUGUCGCAGGUUCGAAUCCUGUCAUCCCUA
#=GR DP2601 SS (((((((,,<<<<_________>>>>,,,<<<<<<<____>>>>>>>,,<<<<<_______>>>>>))))))):
//

# <sqname> <len> <cyksc> <sen> <PPV> <F>  <kpairs> <tpairs> <pfss> <logodds> <pass>
DP2601   74 -125.8   76.2   69.6   72.7 21 23   -inf    inf 0
DP7560                              sc = -121.1347    0.0 MB RAM   len   72 sen = 85.0 ppv = 77.3
# STOCKHOLM 1.0

DP7560         GGCCGAAUGGUCUAGUGGUAUGAUUCUCGCUUUGGGUGCGAGAGGUCCCGGGUUCAAUCCCCGGUUCGGCCC
#=GR DP7560 SS (((((((,<<<<<------------<<<<<_______>>>>>>>>>><<<<<_______>>>>>))))))):
//

# <sqname> <len> <cyksc> <sen> <PPV> <F>  <kpairs> <tpairs> <pfss> <logodds> <pass>
DP7560   72 -121.1   85.0   77.3   81.0 20 22   -inf    inf 0
DI2570                              sc = -123.2219    0.0 MB RAM   len   74 sen = 95.2 ppv = 87.0
# STOCKHOLM 1.0

DI2570         GGGCUAUUAGCUCAGUUGGUUAGAGCGCACCCCUGAUAAGGGUGAGGUCCCUGGUUCAAAUCCAGGAUGGCCCA
#=GR DI2570 SS ((((((((,<<<<_________>>>>,<<<<<_______>>>>>,<<_>><<<<_______>>>>)))))))):
//

# <sqname> <len> <cyksc> <sen> <PPV> <F>  <kpairs> <tpairs> <pfss> <logodds> <pass>
DI2570   74 -123.2   95.2   87.0   90.9 21 23   -inf    inf 0
DN1541                              sc = -119.5856    0.0 MB RAM   len   72 sen = 57.1 ppv = 46.2
# STOCKHOLM 1.0

DN1541         UCCGCAGUAGCUCAGUGGUAGAGCUAUCGGCUGUUAACCGAUCGGUCGUAGGUUCGAAUCCUACCUGCGGAG
#=GR DN1541 SS (((((((<<<<<----<<<<<__>>>>>>>>>>,,,<<<<__>>>>,<<<<<_______>>>>>))))))):
//

# <sqname> <len> <cyksc> <sen> <PPV> <F>  <kpairs> <tpairs> <pfss> <logodds> <pass>
DN1541   72 -119.6   57.1   46.2   51.1 21 26   -inf    inf 0
DC4480                              sc = -119.2185    0.0 MB RAM   len   71 sen = 60.0 ppv = 50.0
# STOCKHOLM 1.0

DC4480         GGCGGCAUGGCCAAGCGGUAAGGCAGGGGACUGCAAAUCCUUUAUCCCCAGUUCAAAUCUGGGUGUCGCCU
#=GR DC4480 SS (((((((,,<<___>><<<<<<<<<<____>>>------>>>>>>><<<<<_______>>>>>))))))):
//

# <sqname> <len> <cyksc> <sen> <PPV> <F>  <kpairs> <tpairs> <pfss> <logodds> <pass>
DC4480   71 -119.2   60.0   50.0   54.5 20 24   -inf    inf 0
DR6051                              sc = -124.5353    0.0 MB RAM   len   73 sen = 55.0 ppv = 42.3
# STOCKHOLM 1.0

DR6051         GCUCCAGUGGCCUAAUGGAUAUGGCUUUGGACUUCUAAUCCAAAGGUUGCGGGUUCGAGUCCCGUCUGGAGUA
#=GR DR6051 SS (((((((<<<<<<--<<<<<-------<<<<__>>>>>>>>>->>>>>><<<<_______>>>>,))))))):
//

# <sqname> <len> <cyksc> <sen> <PPV> <F>  <kpairs> <tpairs> <pfss> <logodds> <pass>
DR6051   73 -124.5   55.0   42.3   47.8 20 26   -inf    inf 0
DD7560                              sc = -121.8123    0.0 MB RAM   len   72 sen = 57.1 ppv = 54.5
# STOCKHOLM 1.0

DD7560         UCCUCGGUAGUAUAGUGGUGAGUAUCCGCGUCUGUCACAUGCGAGACCCGGGUUCAAUUCCCGGCCGGGGAG
#=GR DD7560 SS (((((((,,,,,,,<<<<_______>>>><<<<<<_>>----->>>><<<<<_______>>>>>))))))):
//

# <sqname> <len> <cyksc> <sen> <PPV> <F>  <kpairs> <tpairs> <pfss> <logodds> <pass>
DD7560   72 -121.8   57.1   54.5   55.8 21 22   -inf    inf 0
DD4760                              sc = -107.1686    0.0 MB RAM   len   64 sen = 68.4 ppv = 65.0
# STOCKHOLM 1.0

DD4760         AAGGAGUUAGUUAAAAUAUAACAUUAGAAUGUCAAUCUAAAAUAACUAAAAAUAGUACACCUUG
#=GR DD4760 SS (((((((((<<<<_____>>>>,<<<<<-<<_>>->>>>>,,)))))------------)))):
//

# <sqname> <len> <cyksc> <sen> <PPV> <F>  <kpairs> <tpairs> <pfss> <logodds> <pass>
DD4760   64 -107.2   68.4   65.0   66.7 19 20   -inf    inf 0
DS4030                              sc = -138.2560    0.0 MB RAM   len   82 sen = 50.0 ppv = 34.4
# STOCKHOLM 1.0

DS4030         GGAAAAUUGAUCAUCGGCAAGAUAAGUUAUUUACUUAAUAAUAGAAUAUUAUUUCUGAGGAGUUGAAAUCUCCUAUUUUCCG
#=GR DS4030 SS [[[[[[[<<__>>((((,<<<-<<<<<_>>>>>>>><<<<<<<___>>>>>>>,))))<<<<_______>>>>,]]]]]]]:
//

# <sqname> <len> <cyksc> <sen> <PPV> <F>  <kpairs> <tpairs> <pfss> <logodds> <pass>
DS4030   82 -138.3   50.0   34.4   40.7 22 32   -inf    inf 0
DA0380                              sc = -119.0973    0.0 MB RAM   len   72 sen = 81.0 ppv = 65.4
# STOCKHOLM 1.0

DA0380         GGGCCCAUAGCUCAGUGGUAGAGUGCCUCCUUUGCAAGGAGGAUGCCCUGGGUUCGAAUCCCAGUGGGUCCA
#=GR DA0380 SS (((((((,,<<<_>>><<<<-----<<<<<<<___>>>>>>>->>>><<<<<_______>>>>>))))))):
//

# <sqname> <len> <cyksc> <sen> <PPV> <F>  <kpairs> <tpairs> <pfss> <logodds> <pass>
DA0380   72 -119.1   81.0   65.4   72.3 21 26   -inf    inf 0
DP3880                              sc = -123.6423    0.0 MB RAM   len   72 sen = 100.0 ppv = 100.0
# STOCKHOLM 1.0

DP3880         CAGGUUAGAGCCAGGUGGUUAGGCGUCUUGUUUGGGUCAAGAAAUUGUUAUGUUCGAAUCAUAAUAACCUGA
#=GR DP3880 SS (((((((,,<<<_________>>>,<<<<<_______>>>>>,,,,,<<<<<_______>>>>>))))))):
//

# <sqname> <len> <cyksc> <sen> <PPV> <F>  <kpairs> <tpairs> <pfss> <logodds> <pass>
DP3880   72 -123.6  100.0  100.0  100.0 20 20   -inf    inf 0
DV2701                              sc = -122.8834    0.0 MB RAM   len   72 sen = 33.3 ppv = 28.0
# STOCKHOLM 1.0

DV2701         AGGGAUAUAACUCAGCGGUAGAGUGUCACCUUGACGUGGUGGAAGUCAUCAGUUCGAGCCUGAUUAUCCCUA
#=GR DV2701 SS (((((((----((((,,,,,,,<<<_>>><<<<<--<<<<<<___>>>>>>-->>>>>,))))-))))))):
//

# <sqname> <len> <cyksc> <sen> <PPV> <F>  <kpairs> <tpairs> <pfss> <logodds> <pass>
DV2701   72 -122.9   33.3   28.0   30.4 21 25   -inf    inf 0
DA4980                              sc = -123.1348    0.0 MB RAM   len   72 sen = 63.2 ppv = 52.2
# STOCKHOLM 1.0

DA4980         GUGAAUUUAGUUUAAUAGAUAAAACAUUUGCUUUGCAAGCAAAACUUGAAAGUUUAAAUCCUUCAAUCCACA
#=GR DA4980 SS (((-(((((<<<<________>>>>,<<<<<<<___>>>>>>><<<<__>>>>,)))))---------))):
//

# <sqname> <len> <cyksc> <sen> <PPV> <F>  <kpairs> <tpairs> <pfss> <logodds> <pass>
DA4980   72 -123.1   63.2   52.2   57.1 19 23   -inf    inf 0
DY4080                              sc = -145.0667    0.0 MB RAM   len   86 sen = 29.2 ppv = 25.0
# STOCKHOLM 1.0

DY4080         GGAGGGAUUUCCAAUGUUGGUAAUUGGAGUUGAGCUGUAAACUCAAUGAUUAUAUAUCUUCAUAGGUUCAAUUCCUAUUCCCUUCA
#=GR DY4080 SS [[[[[[[,,,<<<<__>>>>,,,,,(((((((((((<<__>>,,,<<<<__________>>>>,))))))))))),,,]]]]]]]:
//

# <sqname> <len> <cyksc> <sen> <PPV> <F>  <kpairs> <tpairs> <pfss> <logodds> <pass>
DY4080   86 -145.1   29.2   25.0   26.9 24 28   -inf    inf 0
DR4001                              sc = -120.0651    0.0 MB RAM   len   71 sen = 81.0 ppv = 77.3
# STOCKHOLM 1.0

DR4001         AUAUCUUUAAUUUAAUGGUAAAAUAUUAGAAUACGAAUCUAAUUAUAUAGGUUCAAAUCCUAUAAGAUAUU
#=GR DR4001 SS (((((((,,,<<<<____>>>>,,<<<<<<_______>>>>>>,,,<<<<<_______>>>>>))))))):
//

# <sqname> <len> <cyksc> <sen> <PPV> <F>  <kpairs> <tpairs> <pfss> <logodds> <pass>
DR4001   71 -120.1   81.0   77.3   79.1 21 22   -inf    inf 0
DS4500                              sc = -141.6604    0.0 MB RAM   len   84 sen = 68.0 ppv = 60.7
# STOCKHOLM 1.0

DS4500         GGAUGGAUGUCUGAGCGGUUGAAAGAGUCGGUCUUGAAAACCGAAGUAUUGAGAAUACCGGGGGUUCGAAUCCCUCUCCAUCCG
#=GR DS4500 SS (((((((,,<<_>>,<<<<<--<<<<_____>>>>--->>>>>,,<<<<<___>>>>>,<<<<<_______>>>>>))))))):
//

# <sqname> <len> <cyksc> <sen> <PPV> <F>  <kpairs> <tpairs> <pfss> <logodds> <pass>
DS4500   84 -141.7   68.0   60.7   64.2 25 28   -inf    inf 0
DY7200                              sc = -123.3792    0.0 MB RAM   len   73 sen = 52.4 ppv = 42.3
# STOCKHOLM 1.0

DY7200         CCGACCUUAGCUCAGUUGGUAGAGCGGAGGACUGUAGAUCCUUAGGUCACUGGUUCGAAUCCGGUAGGUCGGA
#=GR DY7200 SS (((((((,,<<<<________>>>><<<<<<<<<<-<<-<<<_>>>>>>>->>>>>--->>>,,,))))))):
//

# <sqname> <len> <cyksc> <sen> <PPV> <F>  <kpairs> <tpairs> <pfss> <logodds> <pass>
DY7200   73 -123.4   52.4   42.3   46.8 21 26   -inf    inf 0
DN4440                              sc = -124.1844    0.0 MB RAM   len   72 sen = 61.9 ppv = 56.5
# STOCKHOLM 1.0

DN4440         UCCUCAGUAGCUCAGUGGUAGAGCGGUCGGCUGUUAACUGACUGGUCGUAGGUUCGAAUCCUACUUGGGGAG
#=GR DN4440 SS ((((((((((<<<_______>>><<<<<<<_______>>>>>>>,<<<______>>>,,,)))))-))))):
//

# <sqname> <len> <cyksc> <sen> <PPV> <F>  <kpairs> <tpairs> <pfss> <logodds> <pass>
DN4440   72 -124.2   61.9   56.5   59.1 21 23   -inf    inf 0
DH3020                              sc = -124.2040    0.0 MB RAM   len   75 sen = 80.0 ppv = 57.1
# STOCKHOLM 1.0

DH3020         GGCGGAUGUAGCCAAGUGGAUCAAGGCAGUGGAUUGUGAAUCCACCAUGCGCGGGUUCAAUUCCCGUCGUUCGCC
#=GR DH3020 SS [[[[[(((,,<<<---<<<_>>>->>>,<<<<<<<___>>>>>>>)))<<<<<<<_______>>>>->>>]]]]]
//

# <sqname> <len> <cyksc> <sen> <PPV> <F>  <kpairs> <tpairs> <pfss> <logodds> <pass>
DH3020   75 -124.2   80.0   57.1   66.7 20 28   -inf    inf 0
DQ5360                              sc = -126.2588    0.0 MB RAM   len   72 sen = 71.4 ppv = 55.6
# STOCKHOLM 1.0

DQ5360         UAGAAUUUGGUGUAAUUGGGAGCACGAAGAGUUUUGGAUUCUUAGGAGUAGGUUCGAUUCCUAUAGUUCUAG
#=GR DQ5360 SS (((((((,,<<<<________>>>>,,<<<<<<<_>>>>>>><<<<<<<-<<_>>->>>>>>>,))))))):
//

# <sqname> <len> <cyksc> <sen> <PPV> <F>  <kpairs> <tpairs> <pfss> <logodds> <pass>
DQ5360   72 -126.3   71.4   55.6   62.5 21 27   -inf    inf 0
DF5160                              sc = -119.2180    0.0 MB RAM   len   70 sen = 100.0 ppv = 100.0
# STOCKHOLM 1.0

DF5160         ACUCUUAUAGCUUAAUAUUAAAGUAUAGCGCUGAAAACGCUAAGAUGAACCCUAAAAAGUUCUAGGGGUA
#=GR DF5160 SS (((((((,,<<<<_______>>>>,<<<<<_______>>>>>,,,,<<<<________>>>>))))))):
//

# <sqname> <len> <cyksc> <sen> <PPV> <F>  <kpairs> <tpairs> <pfss> <logodds> <pass>
DF5160   70 -119.2  100.0  100.0  100.0 20 20   -inf    inf 0
DY6280                              sc = -124.4904    0.0 MB RAM   len   75 sen = 60.0 ppv = 41.4
# STOCKHOLM 1.0

DY6280         CUCUCGGUAGCCAAGUUGGUUUAAGGCGCAAGACUGUAAAUCUUGAGAUCGGGCGUUCGACUCGCCCCCGGGAGA
#=GR DY6280 SS [[[[[[[,<<<<<<_>>>>>>,,,((((<<<<<_______>>>>><<-<<<<<__>>>>>>>)))),]]]]]]]:
//

# <sqname> <len> <cyksc> <sen> <PPV> <F>  <kpairs> <tpairs> <pfss> <logodds> <pass>
DY6280   75 -124.5   60.0   41.4   49.0 20 29   -inf    inf 0
DF6740                              sc = -122.2409    0.0 MB RAM   len   73 sen = 40.0 ppv = 32.0
# STOCKHOLM 1.0

DF6740         GCGGGGAUAGCUCAGUUGGGAGAGCGUCAGACUGAAGAUCUGAAGGUCGCGUGUUCGAUCCACGCUCACCGCA
#=GR DF6740 SS [[[[,,,,,,<<<<__>>>>,((((((<<<<<<__>>->>>>,,<<<<<______>>>>>,)))))),]]]]:
//

# <sqname> <len> <cyksc> <sen> <PPV> <F>  <kpairs> <tpairs> <pfss> <logodds> <pass>
DF6740   73 -122.2   40.0   32.0   35.6 20 25   -inf    inf 0
DX1140                              sc = -127.3377    0.0 MB RAM   len   76 sen = 100.0 ppv = 100.0
# STOCKHOLM 1.0

DX1140         CGCGGGGUAGAGCAGUUGGUAGCUCGCCGGGCUCAUAACCCGGAGGUCGCAGGUUCGAGUCCUGCCCCCGCAACCA
#=GR DX1140 SS :((((((,,<<<<________>>>>,<<<<<_______>>>>>,,,,,<<<<<_______>>>>>)))))):::::
//

# <sqname> <len> <cyksc> <sen> <PPV> <F>  <kpairs> <tpairs> <pfss> <logodds> <pass>
DX1140   76 -127.3  100.0  100.0  100.0 20 20   -inf    inf 0
DP1180                              sc = -128.8897    0.0 MB RAM   len   77 sen = 76.2 ppv = 55.2
# STOCKHOLM 1.0

DP1180         CGGGAAGUGGCUCAGUUUGGUAGAGCAUUCGGUUUGGGACCGAAGGGUCGCAGGUUCAAAUCCUGUCUUCCCGACCA
#=GR DP1180 SS [[[[[[[((((((,<<<<____>>>>,<<<<<<<<_>>>>>>>>))))))<<<<_______>>>>,]]]]]]]::::
//

# <sqname> <len> <cyksc> <sen> <PPV> <F>  <kpairs> <tpairs> <pfss> <logodds> <pass>
DP1180   77 -128.9   76.2   55.2   64.0 21 29   -inf    inf 0
DP2520                              sc = -123.5059    0.0 MB RAM   len   74 sen = 100.0 ppv = 80.8
# STOCKHOLM 1.0

DP2520         CGGGAUGUAGCGCAGUUUGGUAGCGCAUUGCAUUUGGGAUGCAAGGGUCGCAGGUUCGAAUCCUGUCAUCCCGA
#=GR DP2520 SS (((((((,,<<<<_________>>>>,<<<<<<<<_>>>>>>>><<_>><<<<<_______>>>>>))))))):
//

# <sqname> <len> <cyksc> <sen> <PPV> <F>  <kpairs> <tpairs> <pfss> <logodds> <pass>
DP2520   74 -123.5  100.0   80.8   89.4 21 26   -inf    inf 0
DS2920                              sc = -146.2278    0.0 MB RAM   len   88 sen = 100.0 ppv = 78.8
# STOCKHOLM 1.0

DS2920         GGAGAGAUGGCUGAGUGGACUAAAGCGGCGGAUUGCUAAUCCGUUGUACGAGUUAAUCGUACCGAGGGUUCGAAUCCCUCUCUUUCCG
#=GR DS2920 SS (((((((,,<<<-<<<__>>>-->>><<<<<<<<<_>>>>>>>>><<<<<<_____>>>>>>,<<<<<_______>>>>>))))))):
//

# <sqname> <len> <cyksc> <sen> <PPV> <F>  <kpairs> <tpairs> <pfss> <logodds> <pass>
DS2920   88 -146.2  100.0   78.8   88.1 26 33   -inf    inf 0
DG3200                              sc = -116.5286    0.0 MB RAM   len   71 sen = 81.0 ppv = 70.8
# STOCKHOLM 1.0

DG3200         GCGGAUAUAGUUGAAUGGUAUAAUUUCUCUUUGCCAAGGAGAAGACGCGGGUUCAAUUCCCGCUAUCCGCC
#=GR DG3200 SS (((((((,,,,,,,,,,<<----<<<<<<<<<<_>>>>>>>>>>>><<<<<_______>>>>>))))))):
//

# <sqname> <len> <cyksc> <sen> <PPV> <F>  <kpairs> <tpairs> <pfss> <logodds> <pass>
DG3200   71 -116.5   81.0   70.8   75.6 21 24   -inf    inf 0
DN4080                              sc = -123.8054    0.0 MB RAM   len   72 sen = 95.2 ppv = 90.9
# STOCKHOLM 1.0

DN4080         GUCUUUAUGGCUUAGUGGUUAAAGCAUCUCACUGUUAAUGAGAAUACAUAGGUUCAAUUCCUAUUGAAGACG
#=GR DN4080 SS [[[[[[[((<<<<________>>>>,<<<<<_______>>>>>,,,))<<<<_______>>>>,]]]]]]]:
//

# <sqname> <len> <cyksc> <sen> <PPV> <F>  <kpairs> <tpairs> <pfss> <logodds> <pass>
DN4080   72 -123.8   95.2   90.9   93.0 21 22   -inf    inf 0
DH0660                              sc = -123.6008    0.0 MB RAM   len   76 sen = 80.0 ppv = 53.3
# STOCKHOLM 1.0

DH0660         GGCCGAGGUAGGGUAGUGGCUAUCCUGAAGGACUGUGGAUCCUUCGACCCGGGUUCAAUUCCCGGUCUCGGCCCCA
#=GR DH0660 SS [[[[[[[((<<<<<<<<_>>>>>>>><<<<<<<<__>>->>>>>>,))<<<<<_______>>>>>,]]]]]]]:::
//

# <sqname> <len> <cyksc> <sen> <PPV> <F>  <kpairs> <tpairs> <pfss> <logodds> <pass>
DH0660   76 -123.6   80.0   53.3   64.0 20 30   -inf    inf 0
DP5880                              sc = -116.9883    0.0 MB RAM   len   68 sen = 80.0 ppv = 61.5
# STOCKHOLM 1.0

DP5880         CAGAGAAUAGUUUAAAUUAGAAUCUUAGCUUUGGGUGCUAAUGGUGGAGUUAAAGACUUUUUCUCUGA
#=GR DP5880 SS (((((((<<<<<__>>>>>,,<<<<<<<<_______>>>>>->>><<<<<<___>>>>>>))))))):
//

# <sqname> <len> <cyksc> <sen> <PPV> <F>  <kpairs> <tpairs> <pfss> <logodds> <pass>
DP5880   68 -117.0   80.0   61.5   69.6 20 26   -inf    inf 0
DI2400                              sc = -123.4133    0.0 MB RAM   len   74 sen = 47.6 ppv = 40.0
# STOCKHOLM 1.0

DI2400         GGGCUAUUAGCUCAGUUGGUUAGAGCGCACCCCUGAUAAGGGUGAGGCCCCUGGUUCGAAUCCAGGAUGGCCCA
#=GR DI2400 SS <<<<<<_>>>>>>:::((<<<__>>>,<<<<<_______>>>>>,<<<<<<<<<_______>>>>>-->>>>))
//

# <sqname> <len> <cyksc> <sen> <PPV> <F>  <kpairs> <tpairs> <pfss> <logodds> <pass>
DI2400   74 -123.4   47.6   40.0   43.5 21 25   -inf    inf 0
DM4481                              sc = -120.5834    0.0 MB RAM   len   73 sen = 76.2 ppv = 64.0
# STOCKHOLM 1.0

DM4481         ACCUACUUGACUCAGCGGUUAGAGUAUCGCCUUCAUACGGCGAGAGUCAUUGGUUCAAAUCCAAUAGUAGGUA
#=GR DM4481 SS [[[[[[[((((((<<<_>>>,,,,,,<<<<<_______>>>>>))))))<<<<_______>>>>,]]]]]]]:
//

# <sqname> <len> <cyksc> <sen> <PPV> <F>  <kpairs> <tpairs> <pfss> <logodds> <pass>
DM4481   73 -120.6   76.2   64.0   69.6 21 25   -inf    inf 0
DH5520                              sc = -117.8333    0.0 MB RAM   len   69 sen = 81.0 ppv = 70.8
# STOCKHOLM 1.0

DH5520         GUAAAUAUAGUUUAACUAAAACAUUAGAUUGUGAAUCUAACUAUAGAGGCCUACCACUUCUUAUUUACC
#=GR DH5520 SS (((((((<<<<<_>>>>>,,,,,<<<<<<<___>>>>>>>,,,,<<<<<_______>>>>>))))))):
//

# <sqname> <len> <cyksc> <sen> <PPV> <F>  <kpairs> <tpairs> <pfss> <logodds> <pass>
DH5520   69 -117.8   81.0   70.8   75.6 21 24   -inf    inf 0
DC5220                              sc = -108.6371    0.0 MB RAM   len   66 sen = 95.2 ppv = 74.1
# STOCKHOLM 1.0

DC5220         GACUCUGUAGUGAAGUUCAUAAUGAGUUGCAAACUCGUUGAUGUACACUAAAGUGUGCCGGGGUCU
#=GR DC5220 SS (((((((,,,<<<<_>>>><<<<<<<<<___>>>>>>>>>,,<<<<<<<__>>>>>>>))))))):
//

# <sqname> <len> <cyksc> <sen> <PPV> <F>  <kpairs> <tpairs> <pfss> <logodds> <pass>
DC5220   66 -108.6   95.2   74.1   83.3 21 27   -inf    inf 0
DK4480                              sc = -123.5448    0.0 MB RAM   len   73 sen = 57.1 ppv = 48.0
# STOCKHOLM 1.0

DK4480         GGGUGUAUAGCUCAGUUGGUAGAGCAUUGGGCUUUUAACCUAAUGGUCGCAGGUUCAAGUCCUGCUAUACCCA
#=GR DK4480 SS (((((((,<<<<<<<<--<<___>>>>>>>>>>,,,,<<<____>>>,<<<<<_______>>>>>))))))):
//

# <sqname> <len> <cyksc> <sen> <PPV> <F>  <kpairs> <tpairs> <pfss> <logodds> <pass>
DK4480   73 -123.5   57.1   48.0   52.2 21 25   -inf    inf 0
DL5640                              sc = -115.9154    0.0 MB RAM   len   70 sen = 100.0 ppv = 90.9
# STOCKHOLM 1.0

DL5640         ACUUUUAAAGGAUAGAAGUAAUCCAUCGGUCUUAGGAACCGAAAAAUUGGUGCAACUCCAAAUAAAAGUA
#=GR DL5640 SS (((((((,,<<<<_______>>>>,<<<<<<<_>>-->>>>>,,,,<<<<_______>>>>,))))))):
//

# <sqname> <len> <cyksc> <sen> <PPV> <F>  <kpairs> <tpairs> <pfss> <logodds> <pass>
DL5640   70 -115.9  100.0   90.9   95.2 20 22   -inf    inf 0
DS1180                              sc = -154.6412    0.0 MB RAM   len   93 sen = 80.0 ppv = 62.5
# STOCKHOLM 1.0

DS1180         GGAAGAUUACCCAAGUCCGGCUGAAGGGAUCGGUCUUGAAAACCGAGAGUCGGGGAAACCCGAGCGGGGGUUCGAAUCCCUCAUCUUCCGCCA
#=GR DS1180 SS [[[[[[[,,<<<-<<<<_>>>>--->>>,<<<<<_______>>>>>(((<<<<<____>>>>>,,,,<<<<<__>>>>>)))]]]]]]]::::
//

# <sqname> <len> <cyksc> <sen> <PPV> <F>  <kpairs> <tpairs> <pfss> <logodds> <pass>
DS1180   93 -154.6   80.0   62.5   70.2 25 32   -inf    inf 0
DS3960                              sc = -136.0945    0.0 MB RAM   len   81 sen = 69.6 ppv = 51.6
# STOCKHOLM 1.0

DS3960         GGAAAAGUUGCCAUAGGUAAGGUAAGAUAUUUGCUAAAUAUUGUGUUUAAGCACCUAGGUGUUCGAGUCACCUCUUUUCCG
#=GR DS3960 SS [[[[[[[<<<<<___>>>>>,,,,((<<<<<<<_>>>>>>>,<<<<<__>>>>>))<<<<<_______>>>>>]]]]]]]:
//

# <sqname> <len> <cyksc> <sen> <PPV> <F>  <kpairs> <tpairs> <pfss> <logodds> <pass>
DS3960   81 -136.1   69.6   51.6   59.3 23 31   -inf    inf 0
DF5220                              sc = -120.4594    0.0 MB RAM   len   70 sen = 100.0 ppv = 90.5
# STOCKHOLM 1.0

DF5220         GCCCCCAUAGCUUAACCCACAAAGCAUGGCACUGAAGAUGCCAAGAUGGUACCUACUAUACCUGUGGGCA
#=GR DF5220 SS ((((-((,,<<<<________>>>>,<<<<<<<__>>->>>>>,,,,<<<<_______>>>>))-)))):
//

# <sqname> <len> <cyksc> <sen> <PPV> <F>  <kpairs> <tpairs> <pfss> <logodds> <pass>
DF5220   70 -120.5  100.0   90.5   95.0 19 21   -inf    inf 0
DQ9992                              sc = -120.2664    0.0 MB RAM   len   72 sen = 100.0 ppv = 95.5
# STOCKHOLM 1.0

DQ9992         GGUCCCAUGGUGUAAUGGUUAGCACUCUGGACUUUGAAUCCAGCGAUCCGAGUUCAAAUCUCGGUGGGACCU
#=GR DQ9992 SS (((((((,<<<<<________>>>>><<<<<_______>>>>>,,,,<<<<<_______>>>>>))))))):
//

# <sqname> <len> <cyksc> <sen> <PPV> <F>  <kpairs> <tpairs> <pfss> <logodds> <pass>
DQ9992   72 -120.3  100.0   95.5   97.7 21 22   -inf    inf 0
DE9991                              sc = -123.9744    0.0 MB RAM   len   72 sen = 45.0 ppv = 36.0
# STOCKHOLM 1.0

DE9991         UCCCUGGUGGUCUAGUGGCUAGGAUUCGGCGCUUUCACCGCCGCGGCCCGGGUUCGAUUCCCGGUCAGGAAU
#=GR DE9991 SS ::[[[[(((((<<<<<_>>>>><<--<<_>>--->>))))),<<_>><<<<<_______>>>>>,]]]]:::
//

# <sqname> <len> <cyksc> <sen> <PPV> <F>  <kpairs> <tpairs> <pfss> <logodds> <pass>
DE9991   72 -124.0   45.0   36.0   40.0 20 25   -inf    inf 0
DI1900                              sc = -130.6029    0.0 MB RAM   len   77 sen = 47.6 ppv = 43.5
# STOCKHOLM 1.0

DI1900         AGGCCUGUAGCUCAGGUGGUUAGAGCGUACGCCUGAUAAGCGUAAGGUCGGCAGUUCGAGUCUGCCUAGGCCUACCA
#=GR DI1900 SS :::<<<<_____>>>>((((,,,,,,,<<<<<_______>>>>><<<<<<<<<<_______>>>>>-->>>>>))))
//

# <sqname> <len> <cyksc> <sen> <PPV> <F>  <kpairs> <tpairs> <pfss> <logodds> <pass>
DI1900   77 -130.6   47.6   43.5   45.5 21 23   -inf    inf 0
DL1541                              sc = -139.2225    0.0 MB RAM   len   86 sen = 100.0 ppv = 86.2
# STOCKHOLM 1.0

DL1541         GCCGGGGUGGUGGAAUUGGCAGACACACAGGACUUAAAAUCCUGCGGUAGGUGACUACCGUGCCGGUUCAAGUCCGGCCCUCGGCA
#=GR DL1541 SS (((((((,,<<<---<<<_>>>->>>,<<<<<_______>>>>><<<<<<____>>>>>>,<<<<<_______>>>>>))))))):
//

# <sqname> <len> <cyksc> <sen> <PPV> <F>  <kpairs> <tpairs> <pfss> <logodds> <pass>
DL1541   86 -139.2  100.0   86.2   92.6 25 29   -inf    inf 0
DP1400                              sc = -118.2873    0.0 MB RAM   len   74 sen = 81.0 ppv = 60.7
# STOCKHOLM 1.0

DP1400         CGGGGUGUGGCGCAGCUUGGUAGCGCGCUUCGUUCGGGACGAAGAGGCCGUGGGUUCAAAUCCCGCCACCCCGA
#=GR DP1400 SS [[[[[[[,((<<<-<<<____>>>>>><<<<<<<<_>>>>>>>>,,,))<<<<<_______>>>>>]]]]]]]:
//

# <sqname> <len> <cyksc> <sen> <PPV> <F>  <kpairs> <tpairs> <pfss> <logodds> <pass>
DP1400   74 -118.3   81.0   60.7   69.4 21 28   -inf    inf 0
DI2550                              sc = -119.2524    0.0 MB RAM   len   72 sen = 95.2 ppv = 87.0
# STOCKHOLM 1.0

DI2550         GGGCUAUUAGCUCAGUGGUAGAGCGCGCCCCUGAUAAGGGCGAGGUCUCUGGUUCAAGUCCAGGAUAGCCCA
#=GR DI2550 SS ((((((((,<<<<_______>>>>,<<<<<_______>>>>><<__>><<<<_______>>>>)))))))):
//

# <sqname> <len> <cyksc> <sen> <PPV> <F>  <kpairs> <tpairs> <pfss> <logodds> <pass>
DI2550   72 -119.3   95.2   87.0   90.9 21 23   -inf    inf 0
DD1660                              sc = -133.8324    0.0 MB RAM   len   77 sen = 76.2 ppv = 69.6
# STOCKHOLM 1.0

DD1660         GGAGCGGUAGUUCAGUCGGUUAGAAUACCUGCCUGUCACGCAGGGGGUCGCGGGUUCGAGUCCCGUCCGUUCCGCCA
#=GR DD1660 SS (((((((,,,,,,,,,<<<<<------<<<<<-<<_>>->>>>>->>>>><<<<_______>>>>,)))))))::::
//

# <sqname> <len> <cyksc> <sen> <PPV> <F>  <kpairs> <tpairs> <pfss> <logodds> <pass>
DD1660   77 -133.8   76.2   69.6   72.7 21 23   -inf    inf 0
DV4980                              sc = -127.3462    0.0 MB RAM   len   73 sen = 52.6 ppv = 45.5
# STOCKHOLM 1.0

DV4980         CCUCGCAGAGCUUGUCAAUCCUAAGCAUCUCUUUUACACAGAGAAGAAGUUUGUGAAAUUCGAACUGCCUGGA
#=GR DV4980 SS :<<<___>>>:<<<_>>>(((---((,<<<<<_______>>>>>,,,<<<<<<_______>>>>>>))--)))
//

# <sqname> <len> <cyksc> <sen> <PPV> <F>  <kpairs> <tpairs> <pfss> <logodds> <pass>
DV4980   73 -127.3   52.6   45.5   48.8 19 22   -inf    inf 0
DK0260                              sc = -131.4375    0.0 MB RAM   len   78 sen = 100.0 ppv = 80.0
# STOCKHOLM 1.0

DK0260         GGGUUGCUAGCUCAACUGGUUUAGAGCACUGGUCUUUUAAACCAUAGGUUACAGGUUCGAGUCCUGUGCAACCCACCA
#=GR DK0260 SS (((((((,,<<<<<<<__>>>-->>>><<<<<<_______>>>>--->>,<<<<<_______>>>>>)))))))::::
//

# <sqname> <len> <cyksc> <sen> <PPV> <F>  <kpairs> <tpairs> <pfss> <logodds> <pass>
DK0260   78 -131.4  100.0   80.0   88.9 20 25   -inf    inf 0
DM4501                              sc = -125.4352    0.0 MB RAM   len   73 sen = 81.0 ppv = 73.9
# STOCKHOLM 1.0

DM4501         GUCGGAAUAGUUUAGUAGGGUAGAACAGCGGGAUCAUAAUUCGCACACGGGGGUUCAAAUCCCUCUUCCGAUA
#=GR DM4501 SS [[[[[[[,,((---((,,,<<___>>,<<<<<_______>>>>>))))<<<<<_______>>>>>]]]]]]]:
//

# <sqname> <len> <cyksc> <sen> <PPV> <F>  <kpairs> <tpairs> <pfss> <logodds> <pass>
DM4501   73 -125.4   81.0   73.9   77.3 21 23   -inf    inf 0
DK2920                              sc = -118.4098    0.0 MB RAM   len   72 sen = 60.0 ppv = 52.2
# STOCKHOLM 1.0

DK2920         GGGUUGCUAACUCAACGGUAGAGUACUCGGCUUUUAACCGACUAGUUCCGGGUUCGAAUCCCGGGCAACCCA
#=GR DK2920 SS (((((((,<<<<---<<<<-<<<__>>>-------->>>>--->>>><<<<<_______>>>>>))))))):
//

# <sqname> <len> <cyksc> <sen> <PPV> <F>  <kpairs> <tpairs> <pfss> <logodds> <pass>
DK2920   72 -118.4   60.0   52.2   55.8 20 23   -inf    inf 0
DM1231                              sc = -128.8717    0.0 MB RAM   len   77 sen = 55.0 ppv = 42.3
# STOCKHOLM 1.0

DM1231         CGCGGGAUAGAGCAGUCUGGUAGCUCGUCGGGCUCAUAACCCGAAGGUCGAUGGUUCAAAUCCAUCUCCCGCAACCA
#=GR DM1231 SS :[[[[[[,,((,<<<_>>><<<<<<<<_>>>>>>---->><<___>>))<<<<<_______>>>>>]]]]]]:::::
//

# <sqname> <len> <cyksc> <sen> <PPV> <F>  <kpairs> <tpairs> <pfss> <logodds> <pass>
DM1231   77 -128.9   55.0   42.3   47.8 20 26   -inf    inf 0
DX7560                              sc = -125.8339    0.0 MB RAM   len   75 sen = 71.4 ppv = 65.2
# STOCKHOLM 1.0

DX7560         AGCAGCGUGGCGCAGUGGAAGCGUGCUGGGCCCAUAACCCAGAGGUCGGUGGAUCGAAACCACUCGCUGCUACCA
#=GR DX7560 SS ((((((((((<<<_______>>>,,<<<<<_______>>>>>,,,<<<<<__>>>>>,,)))--)))))))::::
//

# <sqname> <len> <cyksc> <sen> <PPV> <F>  <kpairs> <tpairs> <pfss> <logodds> <pass>
DX7560   75 -125.8   71.4   65.2   68.2 21 23   -inf    inf 0
DX4480                              sc = -124.4929    0.0 MB RAM   len   74 sen = 100.0 ppv = 73.1
# STOCKHOLM 1.0

DX4480         AGCGGGGUAGAGGAAUUGGUCGACUCAUCAGGCUCAUGACCUGAAGACUGCAGGUUCGAAUCCUGUCCCCGCCU
#=GR DX4480 SS :((((((,,<<<---<<<__>>>>>>,<<<<<-<<__>>>>>>><<_>><<<<<_______>>>>>))))))::
//

# <sqname> <len> <cyksc> <sen> <PPV> <F>  <kpairs> <tpairs> <pfss> <logodds> <pass>
DX4480   74 -124.5  100.0   73.1   84.4 19 26   -inf    inf 0
DM6160                              sc = -119.7867    0.0 MB RAM   len   72 sen = 57.1 ppv = 46.2
# STOCKHOLM 1.0

DM6160         AGCUUCUUAACUCAGGGGUAGAGUGCGAGGCCCAUAACCUCGAGGUCCUAGGAUCGAAACCUAGAGAAGCUA
#=GR DM6160 SS [[[[[[[[,,<<<_>>>,(((-((,<<<<<_______>>>>>,<<<<<__>>>>>,,,)))))]]]]]]]]:
//

# <sqname> <len> <cyksc> <sen> <PPV> <F>  <kpairs> <tpairs> <pfss> <logodds> <pass>
DM6160   72 -119.8   57.1   46.2   51.1 21 26   -inf    inf 0
DK6281                              sc = -123.5088    0.0 MB RAM   len   73 sen = 52.4 ppv = 44.0
# STOCKHOLM 1.0

DK6281         GCCUUGUUGGCGCAAUCGGUAGCGCGUAUGACUCUUAAUCAUAAGGUUAGGGGUUCGAGCCCCCUACAGGGCU
#=GR DK6281 SS (((((((,,<<<<________>>>>,,,<<<<-<<<<____>>>>>>>><<<<<<__>>>>>>,,))))))):
//

# <sqname> <len> <cyksc> <sen> <PPV> <F>  <kpairs> <tpairs> <pfss> <logodds> <pass>
DK6281   73 -123.5   52.4   44.0   47.8 21 25   -inf    inf 0
DG5100                              sc = -115.6690    0.0 MB RAM   len   68 sen = 100.0 ppv = 86.4
# STOCKHOLM 1.0

DG5100         UCUUUCUAGUACUAAGGAGUAUAAGUGGCUUCCAACCACACGGUCUUGGUUAGAGUCCAAGGAAAGAU
#=GR DG5100 SS ((((((,,<<<<<____>>>>>,,<<<<_______>>>><<_>><<<<<_______>>>>>)))))):
//

# <sqname> <len> <cyksc> <sen> <PPV> <F>  <kpairs> <tpairs> <pfss> <logodds> <pass>
DG5100   68 -115.7  100.0   86.4   92.7 19 22   -inf    inf 0
DP3200                              sc = -122.8827    0.0 MB RAM   len   74 sen = 57.1 ppv = 44.4
# STOCKHOLM 1.0

DP3200         AGGGAUGUAGCGCAGCUUUGUAGCGCGUUUGUUUUGGGUACAAAAUGUCACAGGUUCAAAUCCUGUCAUCCCUA
#=GR DP3200 SS (((((((,<<<<<-<<<____>>>>>>>><<<<<<<____>>>>>>>,,<<<<<_______>>>>>))))))):
//

# <sqname> <len> <cyksc> <sen> <PPV> <F>  <kpairs> <tpairs> <pfss> <logodds> <pass>
DP3200   74 -122.9   57.1   44.4   50.0 21 27   -inf    inf 0
DD3280                              sc = -124.9160    0.0 MB RAM   len   74 sen = 76.2 ppv = 64.0
# STOCKHOLM 1.0

DD3280         GGGAUUGUAGUUCAAUUGGUUAGAGCACCGCCCUGUCAAGGCGGAAGCUGCGGGUUCGAGCCCCGUCAGUCCCG
#=GR DD3280 SS (((((((,,<<<<_________>>>>,<<<<<-<<_>>->>>>>,,<<_>><<<<<__>>>>>,,,))))))):
//

# <sqname> <len> <cyksc> <sen> <PPV> <F>  <kpairs> <tpairs> <pfss> <logodds> <pass>
DD3280   74 -124.9   76.2   64.0   69.6 21 25   -inf    inf 0
DV3960                              sc = -129.2968    0.0 MB RAM   len   75 sen = 78.9 ppv = 62.5
# STOCKHOLM 1.0

DV3960         AAGAAAUUAGCUCAACGGUAGAGCAACCGUUUUACACACGGAAGGCUAUGAGUUCGAAUCUCCUAUUUCUUACCA
#=GR DV3960 SS [[[[[[[,,<<<<-<<_>>->>>>,,<<<<_______>>>>,(((<<___>>,,,<<_>>,)))]]]]]]]::::
//

# <sqname> <len> <cyksc> <sen> <PPV> <F>  <kpairs> <tpairs> <pfss> <logodds> <pass>
DV3960   75 -129.3   78.9   62.5   69.8 19 24   -inf    inf 0
DW3960                              sc = -120.2045    0.0 MB RAM   len   71 sen = 60.0 ppv = 52.2
# STOCKHOLM 1.0

DW3960         AAGAGUAUAGUUUAAAGGUAAAACAGAAAGCUUCAACCUUUAAUUUCUUAGUUCGAGUCUAAGUGCUCUUG
#=GR DW3960 SS (((((((,,,,<<<<<<<<------<<<___>>>->>>>>>>>,,,<<<<<_______>>>>>))))))):
//

# <sqname> <len> <cyksc> <sen> <PPV> <F>  <kpairs> <tpairs> <pfss> <logodds> <pass>
DW3960   71 -120.2   60.0   52.2   55.8 20 23   -inf    inf 0
DL6280                              sc = -136.7030    0.0 MB RAM   len   82 sen = 43.5 ppv = 33.3
# STOCKHOLM 1.0

DL6280         GGUUGUUUGGCCGAGCGGUCUAAGGCGCCUGAUUCAAGCUCAGGUAUCGUAAGAUGCAAGAGUUCGAAUCUCUUAGCAACCA
#=GR DL6280 SS (((((((,<<<<<__>>>>>,,<<<__>>><<<<<-<<<<<--<<<<<____>>>>>-->>>>>->>>>>,,,,))))))):
//

# <sqname> <len> <cyksc> <sen> <PPV> <F>  <kpairs> <tpairs> <pfss> <logodds> <pass>
DL6280   82 -136.7   43.5   33.3   37.7 23 30   -inf    inf 0
DG9990                              sc = -119.0514    0.0 MB RAM   len   71 sen = 57.1 ppv = 50.0
# STOCKHOLM 1.0

DG9990         GCAUUGGUGGUUCAGUGGUAGAAUUCUCGCCUGCCACGCGGGAGGCCCGGGUUCGAUUCCCGGCCAAUGCA
#=GR DG9990 SS (((((((<<<_>>><<<<<<<_________>>>>>>><<_____>><<<<<_______>>>>>))))))):
//

# <sqname> <len> <cyksc> <sen> <PPV> <F>  <kpairs> <tpairs> <pfss> <logodds> <pass>
DG9990   71 -119.1   57.1   50.0   53.3 21 24   -inf    inf 0
DL7920                              sc = -137.2888    0.0 MB RAM   len   83 sen = 87.5 ppv = 67.7
# STOCKHOLM 1.0

DL7920         GUCAGGAUGGCCGAGCGGUCUAAGGCGCUGCGUUCAGGUCGCAGUCUCCCCUGGAGGCGUGGGUUCGAAUCCCACUUCUGACA
#=GR DL7920 SS [[[[[[[,<<<<<__>>>>>,,,,((<<<<<<-<<_>>->>>>>><<<<___>>>>))<<<<<_______>>>>>]]]]]]]:
//

# <sqname> <len> <cyksc> <sen> <PPV> <F>  <kpairs> <tpairs> <pfss> <logodds> <pass>
DL7920   83 -137.3   87.5   67.7   76.4 24 31   -inf    inf 0
DL0860                              sc = -136.5107    0.0 MB RAM   len   85 sen = 52.2 ppv = 41.4
# STOCKHOLM 1.0

DL0860         GCGGGGGUGCCCGAGCAAGGUCAAAGGGGUCGGGCUCAGGCCCCGAUGGUGUAGGCCUGCGUGGGUUCAAAUCCCACCCCCCGCA
#=GR DL0860 SS (((((((,<<<<<<------<<_____>>>>>>>>,<<<<<<<<<_>>>---->>>>>>,<<<<<_______>>>>>))))))):
//

# <sqname> <len> <cyksc> <sen> <PPV> <F>  <kpairs> <tpairs> <pfss> <logodds> <pass>
DL0860   85 -136.5   52.2   41.4   46.2 23 29   -inf    inf 0
DA0980                              sc = -118.8194    0.0 MB RAM   len   72 sen = 0.0 ppv = 0.0
# STOCKHOLM 1.0

DA0980         GGGCCGGUAGUCUAGCGGAAGGACGCCCGCCUUGCGCGCGGGAGAUCCCGGGUUCGAAUCCCGGCCGGUCCA
#=GR DA0980 SS :((((((<<<_>>><<<-<<<<-<<__>>>>>>->>>,<<<<<__>>>>><<<<__>>>>))))))<<_>>:
//

# <sqname> <len> <cyksc> <sen> <PPV> <F>  <kpairs> <tpairs> <pfss> <logodds> <pass>
DA0980   72 -118.8    0.0    0.0    0.0 21 29   -inf    inf 0
DM1540                              sc = -130.4030    0.0 MB RAM   len   77 sen = 23.8 ppv = 18.5
# STOCKHOLM 1.0

DM1540         GGACCUUUAGCUCAGUUGGUUAGAGCAGACGGCUCAUAACCGUCCGGUCGUAGGUUCGAGUCCUACAAGGUCCACCA
#=GR DM1540 SS ((((,,,,<<<<_>>>><<<<<<<<<_____>>>>->>>>>))))(((,<<<<<_______>>>>>,,<<_>>))):
//

# <sqname> <len> <cyksc> <sen> <PPV> <F>  <kpairs> <tpairs> <pfss> <logodds> <pass>
DM1540   77 -130.4   23.8   18.5   20.8 21 27   -inf    inf 0
DM3920                              sc = -119.1277    0.0 MB RAM   len   71 sen = 57.1 ppv = 52.2
# STOCKHOLM 1.0

DM3920         ACCUGGGUAGUUUAAAGGUAAAACCUUAAUUUCAUACAUUAAAGAUGAGAAUUCGAUUUUCUCCCCAGGUN
#=GR DM3920 SS (((((((,<<<<--<<<<<___>>>>>>>>><<__________>>,<<<<<_______>>>>>))))))):
//

# <sqname> <len> <cyksc> <sen> <PPV> <F>  <kpairs> <tpairs> <pfss> <logodds> <pass>
DM3920   71 -119.1   57.1   52.2   54.5 21 23   -inf    inf 0
DG0860                              sc = -122.1780    0.0 MB RAM   len   76 sen = 57.1 ppv = 41.4
# STOCKHOLM 1.0

DG0860         GCGGCCGUCGUCUAGUCUGGAUUAGGACGCUGGCCUCCCAAGCCAGCAAUCCCGGGUUCGAAUCCCGGCGGCCGCA
#=GR DG0860 SS ((((((((((<<<<<_>>>>>,,,<<<-<<<<<<_______>>>>>>-->>>,<<<<<__>>>>>)))))))))):
//

# <sqname> <len> <cyksc> <sen> <PPV> <F>  <kpairs> <tpairs> <pfss> <logodds> <pass>
DG0860   76 -122.2   57.1   41.4   48.0 21 29   -inf    inf 0
DG2601                              sc = -119.0769    0.0 MB RAM   len   71 sen = 81.0 ppv = 85.0
# STOCKHOLM 1.0

DG2601         GCGGGUAUAGUUUAGUGGUAAAACCUUAGCCUUCCAAGCUAACGAUGCGGGUUCGAUUCCCGCUACCCGCU
#=GR DG2601 SS (((((((,,,,,,,,,<<<___>>><<<<<_______>>>>>,,,,<<<<<_______>>>>>))))))):
//

# <sqname> <len> <cyksc> <sen> <PPV> <F>  <kpairs> <tpairs> <pfss> <logodds> <pass>
DG2601   71 -119.1   81.0   85.0   82.9 21 20   -inf    inf 0
DQ5000                              sc = -119.4477    0.0 MB RAM   len   71 sen = 35.0 ppv = 29.2
# STOCKHOLM 1.0

DQ5000         UAGAAAGUAGUAUAACGGUAAAACCAAGAAUUUUGAUUUCUUAAAUAUAAGUUCAACUCUUAUCUUUCUAA
#=GR DQ5000 SS (((((((,,<<___>><<<___>>><<<<---<<<<---<<<<____>>>>->>>>->>>>,,))))))):
//

# <sqname> <len> <cyksc> <sen> <PPV> <F>  <kpairs> <tpairs> <pfss> <logodds> <pass>
DQ5000   71 -119.4   35.0   29.2   31.8 20 24   -inf    inf 0
DT3281                              sc = -122.0866    0.0 MB RAM   len   73 sen = 65.0 ppv = 46.4
# STOCKHOLM 1.0

DT3281         GCCCGCUUAGCUCAGAGGUUAGAGCAUCGCAUUUGUAAUGCGAUGGUCAUCGGUUCGAGUCCGAUAGCCGGCU
#=GR DT3281 SS [[[,<<<_>>><<_>>((((,<<-<<<<<<<<<___>>>>>>>>>->><<<<<_______>>>>>))))]]]:
//

# <sqname> <len> <cyksc> <sen> <PPV> <F>  <kpairs> <tpairs> <pfss> <logodds> <pass>
DT3281   73 -122.1   65.0   46.4   54.2 20 28   -inf    inf 0
DL0660                              sc = -139.5235    0.0 MB RAM   len   85 sen = 87.0 ppv = 64.5
# STOCKHOLM 1.0

DL0660         GCAGGGGUUGUCGAGCCUGGCCAAAGAUGCAGGACUUAGAAUCCUGUCCAGUAGUGGUUCCAGGGUUCAAAUCCCUGCCCCUGCA
#=GR DL0660 SS [[[[[[[<<<----<<<_>>>>>>,((,<<<<<<<<_>>-->>>>>><<<____>>>,))<<<<<_______>>>>>]]]]]]]:
//

# <sqname> <len> <cyksc> <sen> <PPV> <F>  <kpairs> <tpairs> <pfss> <logodds> <pass>
DL0660   85 -139.5   87.0   64.5   74.1 23 31   -inf    inf 0
DY5040                              sc = -119.8801    0.0 MB RAM   len   71 sen = 100.0 ppv = 83.3
# STOCKHOLM 1.0

DY5040         AAUAAGAUGGCUGAGAGAACAAGCGGUGGAUUGUAAAUCCAUACACAAAGGUUAAAUCCCUUUUCUUAUUA
#=GR DY5040 SS [[[[[[[((<<<_________>>>,<<<<<<<___>>>>>>>,)),<<<<<_______>>>>>]]]]]]]:
//

# <sqname> <len> <cyksc> <sen> <PPV> <F>  <kpairs> <tpairs> <pfss> <logodds> <pass>
DY5040   71 -119.9  100.0   83.3   90.9 20 24   -inf    inf 0
DZ7560                              sc = -148.0533    0.0 MB RAM   len   87 sen = 44.0 ppv = 32.4
# STOCKHOLM 1.0

DZ7560         GCCCGGAUGAACCAUGGCGGUCUGUGGUGCAGACUUCAAAUCUGUAGGCGGUUAGCGCCGCAGUGGUUCGACUCCACCUUUCGGGUG
#=GR DZ7560 SS [[[[[[[,((((((<<<-<<<<<<<<_>>>>>>>>>>>,,,<<<<-<<<<_____>>>>>>>>))))))<<_>>,,,,,]]]]]]]:
//

# <sqname> <len> <cyksc> <sen> <PPV> <F>  <kpairs> <tpairs> <pfss> <logodds> <pass>
DZ7560   87 -148.1   44.0   32.4   37.3 25 34   -inf    inf 0
DG4040                              sc = -121.2123    0.0 MB RAM   len   72 sen = 35.0 ppv = 26.9
# STOCKHOLM 1.0

DG4040         GCAGAUAUAAGUCAAUUGGCAGACCUUCUGAUUUCCACUUAGAUUAUGUUCGUUCGAAUCGGACUAUCUGCA
#=GR DG4040 SS (((((((<<<<<-----<<<<<<___>>>>---->>>>>>><<______>><<<<<<_>>>>>>))))))):
//

# <sqname> <len> <cyksc> <sen> <PPV> <F>  <kpairs> <tpairs> <pfss> <logodds> <pass>
DG4040   72 -121.2   35.0   26.9   30.4 20 26   -inf    inf 0
DQ6050                              sc = -117.8253    0.0 MB RAM   len   72 sen = 85.0 ppv = 68.0
# STOCKHOLM 1.0

DQ6050         GGUCCUAUAGUGUAGUGGUUAUCACUUCGGACUUUGAAUCCGAAAACCCAGGUUCGAAUCCUGGUAGGACCA
#=GR DQ6050 SS [[[[[[[,,,,((,<<<<<_>>>>><<<<<<_______>>>>>>,))<<<<<_______>>>>>]]]]]]]:
//

# <sqname> <len> <cyksc> <sen> <PPV> <F>  <kpairs> <tpairs> <pfss> <logodds> <pass>
DQ6050   72 -117.8   85.0   68.0   75.6 20 25   -inf    inf 0
DX4880                              sc = -116.5058    0.0 MB RAM   len   69 sen = 100.0 ppv = 100.0
# STOCKHOLM 1.0

DX4880         AAAAAGAUAAGCUAAUUAAGCUACUGGGUUCAUACCCCAUUUAUAAAGGUUAUAAUCCUUUUCUUUUUA
#=GR DX4880 SS (((((((,,<<<<_____>>>>,,<<<<_______>>>>,,,,,<<<<<_______>>>>>))))))):
//

# <sqname> <len> <cyksc> <sen> <PPV> <F>  <kpairs> <tpairs> <pfss> <logodds> <pass>
DX4880   69 -116.5  100.0  100.0  100.0 20 20   -inf    inf 0
DT2680                              sc = -119.2848    0.0 MB RAM   len   72 sen = 100.0 ppv = 100.0
# STOCKHOLM 1.0

DT2680         GCCCUUUUAACUCAGUGGUAGAGUAAUGCCAUGGUAAGGCAUAAGUCAUCGGUUCAAAUCCGAUAAAGGGCU
#=GR DT2680 SS (((((((,,<<<<_______>>>>,<<<<<_______>>>>>,,,,,<<<<<_______>>>>>))))))):
//

# <sqname> <len> <cyksc> <sen> <PPV> <F>  <kpairs> <tpairs> <pfss> <logodds> <pass>
DT2680   72 -119.3  100.0  100.0  100.0 21 21   -inf    inf 0
DH2700                              sc = -124.2832    0.0 MB RAM   len   74 sen = 80.0 ppv = 59.3
# STOCKHOLM 1.0

DH2700         GCGGAUGUAGCCAAGUGGAUCAAGGCAGUGGAUUGUGAAUCCACCAUGCGCGGGUUCAAUUCCCGUCGUUCGCC
#=GR DH2700 SS [[[[(((,,<<<---<<<_>>>->>>,<<<<<<<___>>>>>>>)))<<<<<<<_______>>>>->>>]]]]:
//

# <sqname> <len> <cyksc> <sen> <PPV> <F>  <kpairs> <tpairs> <pfss> <logodds> <pass>
DH2700   74 -124.3   80.0   59.3   68.1 20 27   -inf    inf 0
DE0660                              sc = -124.6427    0.0 MB RAM   len   75 sen = 85.0 ppv = 65.4
# STOCKHOLM 1.0

DE0660         GCUCCGGUGGUGUAGUCCGGCCAAUCAUGCUGGCCUUUCGAGCCAGCGACUCGGGUUCAAAUCCCGGCCGGAGCA
#=GR DE0660 SS (((((((<<<<---<<<_>>>-->>>><<<<<<<_______>>>>>>>,,<<<<<_______>>>>>))))))):
//

# <sqname> <len> <cyksc> <sen> <PPV> <F>  <kpairs> <tpairs> <pfss> <logodds> <pass>
DE0660   75 -124.6   85.0   65.4   73.9 20 26   -inf    inf 0
DY4980                              sc = -125.2764    0.0 MB RAM   len   72 sen = 52.6 ppv = 41.7
# STOCKHOLM 1.0

DY4980         GGCAAGGUGGCAGAUGGUUUAAUGCGCUAAAUUGUAAAUUUAUUUAUAAAGGUUUAAGUCCUUUCUUUGUCA
#=GR DY4980 SS (((((((<<<<-----<<_____>>>>>>,,<<<<<<<<__>>>>>>>><<<_______>>>,,))))))):
//

# <sqname> <len> <cyksc> <sen> <PPV> <F>  <kpairs> <tpairs> <pfss> <logodds> <pass>
DY4980   72 -125.3   52.6   41.7   46.5 19 24   -inf    inf 0
DG0220                              sc = -127.2887    0.0 MB RAM   len   74 sen = 80.0 ppv = 66.7
# STOCKHOLM 1.0

DG0220         GCGGAUAUCGUAUAAUGGUAUUACCUCAGACUUCCAAUCUGAUGAUGUGAGUUCGAUUCUCAUUAUCCGCUCCA
#=GR DG0220 SS [[[[[[((((,,,,,,<<<<_>>>><<<<<_______>>>>>))))<<<<<_______>>>>>,]]]]]]::::
//

# <sqname> <len> <cyksc> <sen> <PPV> <F>  <kpairs> <tpairs> <pfss> <logodds> <pass>
DG0220   74 -127.3   80.0   66.7   72.7 20 24   -inf    inf 0
DL4980                              sc = -131.1274    0.0 MB RAM   len   74 sen = 73.7 ppv = 63.6
# STOCKHOLM 1.0

DL4980         GCUUGAGUAGCAAAGAGGGUUUAAUGCUUGAGAUUUAGGUUCUUACAUCAAGGGUUCAAUUCCCUUCUCUAGUU
#=GR DL4980 SS (((-(((,<<<<____________>>>>,,,<<<-<<<<__>>>>->>><<<<<_______>>>>>)))-))):
//

# <sqname> <len> <cyksc> <sen> <PPV> <F>  <kpairs> <tpairs> <pfss> <logodds> <pass>
DL4980   74 -131.1   73.7   63.6   68.3 19 22   -inf    inf 0
DH5600                              sc = -113.8004    0.0 MB RAM   len   69 sen = 81.0 ppv = 68.0
# STOCKHOLM 1.0

DH5600         GUAAUUAUAGUUUAGCUAAAACAUUAGAUUGUGAAUCUAAUAAUAGAAGAAUAUAACUUCUUAAUUACC
#=GR DH5600 SS (((((((<<<<<_>>>>>,,,,<<<<<<<<___>>>>>>>>,,,<<<<<_______>>>>>))))))):
//

# <sqname> <len> <cyksc> <sen> <PPV> <F>  <kpairs> <tpairs> <pfss> <logodds> <pass>
DH5600   69 -113.8   81.0   68.0   73.9 21 25   -inf    inf 0
DG1350                              sc = -117.5872    0.0 MB RAM   len   73 sen = 57.1 ppv = 44.4
# STOCKHOLM 1.0

DG1350         GCGGACGUAGCUCAGUUGGUAGAGCGCAACCUUGCCAAGGUUGAGGUCGCGAGUUCGAGCCUCGUCGUCCGCU
#=GR DG1350 SS (((((((,<<<<<----------<<<<<<<<<<<_>>>>>>>>---->>>>>>>><<<<_>>>>,))))))):
//

# <sqname> <len> <cyksc> <sen> <PPV> <F>  <kpairs> <tpairs> <pfss> <logodds> <pass>
DG1350   73 -117.6   57.1   44.4   50.0 21 27   -inf    inf 0
DZ7920                              sc = -145.7194    0.0 MB RAM   len   87 sen = 68.0 ppv = 56.7
# STOCKHOLM 1.0

DZ7920         GCCCGGAUGACCCUCAGUGGUCUGGGGUGCAGGCUUCAAACCUGUAGCUGUCUAGCGACAGAGUGGUUCAAUUCCACCUUUCGGGCG
#=GR DZ7920 SS [[[[[[[,,<<<<-<<<____>>>>>>><<<<<_______>>>>>((<<<<<____>>>>>,<<<<_______>>>>))]]]]]]]:
//

# <sqname> <len> <cyksc> <sen> <PPV> <F>  <kpairs> <tpairs> <pfss> <logodds> <pass>
DZ7920   87 -145.7   68.0   56.7   61.8 25 30   -inf    inf 0
DA5160                              sc = -117.5441    0.0 MB RAM   len   70 sen = 81.0 ppv = 73.9
# STOCKHOLM 1.0

DA5160         AGGGCUUUAUCUUAAUUUAAAGGGCCUGAGUUGCAUUCAGGAGAUGUAGGUUAAUAUCCUGCAAGUCCUA
#=GR DA5160 SS (((((((,<<<<------------<<<<<<<___>>>>>>>>>>><<<<<_______>>>>>))))))):
//

# <sqname> <len> <cyksc> <sen> <PPV> <F>  <kpairs> <tpairs> <pfss> <logodds> <pass>
DA5160   70 -117.5   81.0   73.9   77.3 21 23   -inf    inf 0
DF5930                              sc = -115.2031    0.0 MB RAM   len   68 sen = 100.0 ppv = 95.0
# STOCKHOLM 1.0

DF5930         GUUAAUGUAGCUUAAACUAAAGGCAAGGCACUGAAAAUGCCAAGAUGAGUGUACGCACUCCAUGAACA
#=GR DF5930 SS (((-(((,,<<<<_______>>>>,,<<<<_______>>>>,,,,,<<<<<<__>>>>>>)))-))):
//

# <sqname> <len> <cyksc> <sen> <PPV> <F>  <kpairs> <tpairs> <pfss> <logodds> <pass>
DF5930   68 -115.2  100.0   95.0   97.4 19 20   -inf    inf 0
DH1700                              sc = -130.8134    0.0 MB RAM   len   77 sen = 100.0 ppv = 95.5
# STOCKHOLM 1.0

DH1700         GGUGGCUAUAGCUCAGUUGGUAGAGCCCUGGAUUGUGAUUCCAGUUGUCGUGGGUUCGAAUCCCAUUAGCCACCCCA
#=GR DH1700 SS ((((((((,,<<<<________>>>>,<<<<<_______>>>>>,,,,,<<<<<_______>>>>>)))))))):::
//

# <sqname> <len> <cyksc> <sen> <PPV> <F>  <kpairs> <tpairs> <pfss> <logodds> <pass>
DH1700   77 -130.8  100.0   95.5   97.7 21 22   -inf    inf 0
DA7680                              sc = -119.0902    0.0 MB RAM   len   73 sen = 100.0 ppv = 100.0
# STOCKHOLM 1.0

DA7680         GGGGGCGUAGCUCAGAUGGUAGAGCGCUCGCUUAGCAUGCGAGAGGUACCGGGAUCGAUACCCGGCGCCUCCA
#=GR DA7680 SS (((((((,,<<<<________>>>>,<<<<<_______>>>>>,,,,,<<<<<_______>>>>>))))))):
//

# <sqname> <len> <cyksc> <sen> <PPV> <F>  <kpairs> <tpairs> <pfss> <logodds> <pass>
DA7680   73 -119.1  100.0  100.0  100.0 21 21   -inf    inf 0
DQ4030                              sc = -125.0789    0.0 MB RAM   len   73 sen = 80.0 ppv = 69.6
# STOCKHOLM 1.0

DQ4030         UGAAUUGUAGACUAAUAGGUAGUCCCCAAAAUUUGAGUUUGGCUUUAGGUGUGUUCGAGUCACCCCAAUUCAA
#=GR DQ4030 SS (((((((,,<<<<<_____>>>>>,<<<<<_______>>>>>,,,,,<<<<<<__>>--->>>>,))))))):
//

# <sqname> <len> <cyksc> <sen> <PPV> <F>  <kpairs> <tpairs> <pfss> <logodds> <pass>
DQ4030   73 -125.1   80.0   69.6   74.4 20 23   -inf    inf 0
DG7180                              sc = -115.5248    0.0 MB RAM   len   71 sen = 55.0 ppv = 45.8
# STOCKHOLM 1.0

DG7180         GCACCAGUGGUCUAGUGGUAGAAUAGUACCCUGCCACGGUACAGACCCGGGUUCGAUUCCCGGCUGGUGCA
#=GR DG7180 SS ((((((((<<<<<-<<<<<<<_________>>>>>>>----->>>>><<<<_______>>>>)))))))):
//

# <sqname> <len> <cyksc> <sen> <PPV> <F>  <kpairs> <tpairs> <pfss> <logodds> <pass>
DG7180   71 -115.5   55.0   45.8   50.0 20 24   -inf    inf 0
DG4501                              sc = -120.6668    0.0 MB RAM   len   71 sen = 57.1 ppv = 60.0
# STOCKHOLM 1.0

DG4501         GCGGAUAUAGAUUAAAGGUAAAUUAUCUGCCUUCCAAGCAGAGGAUAUGGGUUCGAUUCCCGUUAUCCGCA
#=GR DG4501 SS (((((((,,,,,,,,<<<<<_______>>>>><<<_______>>>,<<<<<_______>>>>>))))))):
//

# <sqname> <len> <cyksc> <sen> <PPV> <F>  <kpairs> <tpairs> <pfss> <logodds> <pass>
DG4501   71 -120.7   57.1   60.0   58.5 21 20   -inf    inf 0
DL1310                              sc = -144.9529    0.0 MB RAM   len   87 sen = 100.0 ppv = 96.0
# STOCKHOLM 1.0

DL1310         GCCCGGAUGGUGGAAUGCAGACACGGCGAGCUUAAACCUCGCUGCCCCUUCGAGGGCGUGCCGGUUCAAGUCCGGCUCCGGGCACCA
#=GR DL1310 SS (((((((,,<<<_________>>>,<<<<<_______>>>>><<<<<______>>>>>,<<<<<_______>>>>>)))))))::::
//

# <sqname> <len> <cyksc> <sen> <PPV> <F>  <kpairs> <tpairs> <pfss> <logodds> <pass>
DL1310   87 -145.0  100.0   96.0   98.0 24 25   -inf    inf 0
DC8100                              sc = -120.5632    0.0 MB RAM   len   72 sen = 52.4 ppv = 42.3
# STOCKHOLM 1.0

DC8100         GGGGGUAUAGCUCAGGGGUAGAGCAUUUGACUGCAGAUCAAGAGGUCCCUGGUUCAAAUCCAGGUGCCCCCU
#=GR DC8100 SS [[[[[[[,,<<<<_______>>>>((((((---(((,<<__>><<_>>)))--))))))<<_>>]]]]]]]:
//

# <sqname> <len> <cyksc> <sen> <PPV> <F>  <kpairs> <tpairs> <pfss> <logodds> <pass>
DC8100   72 -120.6   52.4   42.3   46.8 21 26   -inf    inf 0
DE2920                              sc = -123.8118    0.0 MB RAM   len   73 sen = 76.2 ppv = 66.7
# STOCKHOLM 1.0

DE2920         GCCCCCAUCGUCUAGUGGUUUAGGACAUCUCUCUUUCAAGGAGGCAGCGGGGAUUCGAAUUCCCCUGGGGGUA
#=GR DE2920 SS (((((((,,<<<<_________>>>>,,,,<<<<<<_>>>>>><<_>><<<<<_______>>>>>))))))):
//

# <sqname> <len> <cyksc> <sen> <PPV> <F>  <kpairs> <tpairs> <pfss> <logodds> <pass>
DE2920   73 -123.8   76.2   66.7   71.1 21 24   -inf    inf 0
DS4701                              sc = -114.4952    0.0 MB RAM   len   65 sen = 11.1 ppv = 10.5
# STOCKHOLM 1.0

DS4701         AUUUGUGAUUUUCACGCCGAGAGUGUUUCUUGAGGAGGUAAUGCACUAAUGAAGGGUUACAAGGC
#=GR DS4701 SS ::::<<<<___>>>>(((,,,<<<<<<<<<<_>>>>>----->>>>>,,,,,,,,<<_>>,,)))
//

# <sqname> <len> <cyksc> <sen> <PPV> <F>  <kpairs> <tpairs> <pfss> <logodds> <pass>
DS4701   65 -114.5   11.1   10.5   10.8 18 19   -inf    inf 0
DR6321                              sc = -124.6265    0.0 MB RAM   len   73 sen = 55.0 ppv = 40.7
# STOCKHOLM 1.0

DR6321         GGUCUCGUGGCCCAAUGGUUAAGGCGCUUGACUACGGAUCAAGAGAUUCCAGGUUCGACUCCUGGCGGGAUCG
#=GR DR6321 SS (((((((<<<_>>>,<<<<<<<<___>>>>>>>>,<<<<<____>>>>><<<<_______>>>>,))))))):
//

# <sqname> <len> <cyksc> <sen> <PPV> <F>  <kpairs> <tpairs> <pfss> <logodds> <pass>
DR6321   73 -124.6   55.0   40.7   46.8 20 27   -inf    inf 0
DI2701                              sc = -120.2630    0.0 MB RAM   len   72 sen = 95.2 ppv = 87.0
# STOCKHOLM 1.0

DI2701         GGGCUAUUAGCUCAGUGGUAGAGCGCGCCCCUGAUAAGGGCGAGGUCUCUGGUUCAAGUCCAGGAUGGCCCA
#=GR DI2701 SS ((((((((,<<<<_______>>>>,<<<<<_______>>>>><<__>><<<<_______>>>>)))))))):
//

# <sqname> <len> <cyksc> <sen> <PPV> <F>  <kpairs> <tpairs> <pfss> <logodds> <pass>
DI2701   72 -120.3   95.2   87.0   90.9 21 23   -inf    inf 0
DR1540                              sc = -129.6035    0.0 MB RAM   len   77 sen = 76.2 ppv = 59.3
# STOCKHOLM 1.0

DR1540         GCGCCCGUAGCUCAAUUGGAUAGAGCGUUUGACUACGGAUCAAAAGGUUAGGGGUUCGACUCCUCUCGGGCGCGCCA
#=GR DR1540 SS (((((((,,<<<<_________>>>>,<<<<<<<__>>->>>>><<---<<<<<<<_>>>>>>>>>)))))))::::
//

# <sqname> <len> <cyksc> <sen> <PPV> <F>  <kpairs> <tpairs> <pfss> <logodds> <pass>
DR1540   77 -129.6   76.2   59.3   66.7 21 27   -inf    inf 0
DL4840                              sc = -112.4191    0.0 MB RAM   len   66 sen = 100.0 ppv = 95.2
# STOCKHOLM 1.0

DL4840         UCUAAUAUGGCAGAUUAGUGCAAUAGAUUUAAGCUCUAUAUAUAAAGUAUUUUACUUUUAUUAGAA
#=GR DL4840 SS (((((((,,<<<______>>>,<<<<<_______>>>>>,,,,<<<<<<___>>>>>>))))))):
//

# <sqname> <len> <cyksc> <sen> <PPV> <F>  <kpairs> <tpairs> <pfss> <logodds> <pass>
DL4840   66 -112.4  100.0   95.2   97.6 20 21   -inf    inf 0
DT0661                              sc = -118.2998    0.0 MB RAM   len   74 sen = 57.1 ppv = 41.4
# STOCKHOLM 1.0

DT0661         GCCUCAGUGGCUCAGCCUGGUAGAGCGCCUGCUUGGUAAGCAGGAGGCCGCGGGUUCAAACCCCGCCUGAGGCU
#=GR DT0661 SS [[[[[[[,<<<<_>>>>,,,,,,,(((<<<<<<<<_>>>>>>>>,,<<_>><<<<<__>>>>>)))]]]]]]]:
//

# <sqname> <len> <cyksc> <sen> <PPV> <F>  <kpairs> <tpairs> <pfss> <logodds> <pass>
DT0661   74 -118.3   57.1   41.4   48.0 21 29   -inf    inf 0
DP6280                              sc = -122.3303    0.0 MB RAM   len   72 sen = 78.9 ppv = 75.0
# STOCKHOLM 1.0

DP6280         GGGCGUGUGGUCUAGUGGUAUGAUUCUCGCUUUGGGUGCGAGAGGCCCUGGGUUCAAUUCCCAGCUCGCCCC
#=GR DP6280 SS (((((,,,<<<<<------------<<<<<_______>>>>>>>>>><<<<<_______>>>>>,,))))):
//

# <sqname> <len> <cyksc> <sen> <PPV> <F>  <kpairs> <tpairs> <pfss> <logodds> <pass>
DP6280   72 -122.3   78.9   75.0   76.9 19 20   -inf    inf 0
DR6280                              sc = -121.5185    0.0 MB RAM   len   73 sen = 75.0 ppv = 62.5
# STOCKHOLM 1.0

DR6280         UUCCUCGUGGCCCAAUGGUCACGGCGUCUGGCUACGAACCAGAAGAUUCCAGGUUCAAGUCCUGGCGGGGAAG
#=GR DR6280 SS [[[[[<<<<<<<____>>>>>>>,((<<<<<_______>>>>>,,,,,<<<<<_______>>>>>))]]]]]:
//

# <sqname> <len> <cyksc> <sen> <PPV> <F>  <kpairs> <tpairs> <pfss> <logodds> <pass>
DR6280   73 -121.5   75.0   62.5   68.2 20 24   -inf    inf 0
DD5281                              sc = -114.2430    0.0 MB RAM   len   69 sen = 100.0 ppv = 80.8
# STOCKHOLM 1.0

DD5281         GAGAUAUUAGUAAAAUAAUUACAUAACCUUGUCAAGGUUAAGUUAUAGACCUAAGCUCUAUAUAUCUUA
#=GR DD5281 SS (((((((,,<<<<_____>>>>,<<<<<<<<_>>>>>>>>,,,,<<<<<-<<_>>->>>>>))))))):
//

# <sqname> <len> <cyksc> <sen> <PPV> <F>  <kpairs> <tpairs> <pfss> <logodds> <pass>
DD5281   69 -114.2  100.0   80.8   89.4 21 26   -inf    inf 0
DI4880                              sc = -109.1009    0.0 MB RAM   len   65 sen = 100.0 ppv = 86.4
# STOCKHOLM 1.0

DI4880         AAUGAAUUGCCUGAUAAAAAGGGUUACCUUGAUAGGGUAAAUUAUGCAGUUUUCUGCAUUCAUUG
#=GR DI4880 SS (((((((,,<<<_______>>>,<<<<<<<<_>>>>>>>>,,,,,<<<<____>>>>))))))):
//

# <sqname> <len> <cyksc> <sen> <PPV> <F>  <kpairs> <tpairs> <pfss> <logodds> <pass>
DI4880   65 -109.1  100.0   86.4   92.7 19 22   -inf    inf 0
DA1543                              sc = -124.1037    0.0 MB RAM   len   74 sen = 57.1 ppv = 44.4
# STOCKHOLM 1.0

DA1543         GGGGCCUUAGCUCAGCUGGGAGAGCGCCUGCUUUGCACGCAGGAGGUCAGCGGUCGACCCGCUAGGCUCCACCA
#=GR DA1543 SS [[[[[[[<<<<<_>>>>>,,,,((((<<<<<_______>>>>>,<<<<-<<_>>->>>>))))]]]]]]]::::
//

# <sqname> <len> <cyksc> <sen> <PPV> <F>  <kpairs> <tpairs> <pfss> <logodds> <pass>
DA1543   74 -124.1   57.1   44.4   50.0 21 27   -inf    inf 0
DN6050                              sc = -121.3228    0.0 MB RAM   len   73 sen = 50.0 ppv = 38.5
# STOCKHOLM 1.0

DN6050         UCCUCCCUGGCGCAGUCGGCAGCGCGUUAGGCUGUUAACCUACAGGUCGUUGGUUCGAAUCCAACGGGAGGAG
#=GR DN6050 SS (((((<<<<<<<<-----<<_>>>>>>>>>><<<<______>>>>,<<<<<<<_______>>>>>>>))))):
//

# <sqname> <len> <cyksc> <sen> <PPV> <F>  <kpairs> <tpairs> <pfss> <logodds> <pass>
DN6050   73 -121.3   50.0   38.5   43.5 20 26   -inf    inf 0
DT1660                              sc = -127.4139    0.0 MB RAM   len   76 sen = 47.6 ppv = 33.3
# STOCKHOLM 1.0

DT1660         GCUGAUAUGGCUCAGUUGGUAGAGCGCACCCUUGGUAGGGGUGGGGUCCCCAGUUCGACUCUGGGUAUCAGCACCA
#=GR DT1660 SS (((((((---(((((--(((-((((,,,<<<<<<_>>>>>><<<<<_>>>>>))))-)))))))))))))))::::
//

# <sqname> <len> <cyksc> <sen> <PPV> <F>  <kpairs> <tpairs> <pfss> <logodds> <pass>
DT1660   76 -127.4   47.6   33.3   39.2 21 30   -inf    inf 0
DG4500                              sc = -119.4712    0.0 MB RAM   len   72 sen = 76.2 ppv = 64.0
# STOCKHOLM 1.0

DG4500         GCGGAAAUAGCUUAAUGGUAGAGUAUAGCCUUGCCAAGGCUAAGGUUGAGGGUUCAAGUCCCUUUUUCCGCU
#=GR DG4500 SS (((((((<<<<<<------------<<<<<<<<_>>>>>>>>>>>>>><<<<_______>>>>,))))))):
//

# <sqname> <len> <cyksc> <sen> <PPV> <F>  <kpairs> <tpairs> <pfss> <logodds> <pass>
DG4500   72 -119.5   76.2   64.0   69.6 21 25   -inf    inf 0
DF3800                              sc = -121.1917    0.0 MB RAM   len   72 sen = 80.0 ppv = 69.6
# STOCKHOLM 1.0

DF3800         GCUUAAGUAGCUCAGUGGUAGAGCGUCAGGCUGAAAACCUGAAGGUCAUUGGUCCGAUUCCAUUCUUAGGCA
#=GR DF3800 SS (((((((,,<<<<_______>>>>,<<<<<_______>>>>>,<<--<<<<<_>>>>>->>,,,))))))):
//

# <sqname> <len> <cyksc> <sen> <PPV> <F>  <kpairs> <tpairs> <pfss> <logodds> <pass>
DF3800   72 -121.2   80.0   69.6   74.4 20 23   -inf    inf 0
DS2721                              sc = -146.6689    0.0 MB RAM   len   87 sen = 84.6 ppv = 68.8
# STOCKHOLM 1.0

DS2721         GGAGAGAUGGCCGAGCGGUUCAAGGCGUAGCAUUGGAACUGCUAUGUAGACUUUUGUUUACCGAGGGUUCGAAUCCCUCUCUUUCCG
#=GR DS2721 SS [[[[[[[<<<<<<__>>>->>>,((<<<<<<<_______>>>>>>><<<<<____>>>>>))<<<<<_______>>>>>]]]]]]]:
//

# <sqname> <len> <cyksc> <sen> <PPV> <F>  <kpairs> <tpairs> <pfss> <logodds> <pass>
DS2721   87 -146.7   84.6   68.8   75.9 26 32   -inf    inf 0
DG9160                              sc = -120.7009    0.0 MB RAM   len   72 sen = 60.0 ppv = 50.0
# STOCKHOLM 1.0

DG9160         GCGUUGGUGGUAUAGUGGUGAGCAUAGCUGCCUUCCAAGCAGUUGACCCGGGUUCGAUUCCCGGCCAACGCA
#=GR DG9160 SS (((((((<<<------<<<-<<<___>>>>>>-->>><<<_>>>,,,<<<<<_______>>>>>))))))):
//

# <sqname> <len> <cyksc> <sen> <PPV> <F>  <kpairs> <tpairs> <pfss> <logodds> <pass>
DG9160   72 -120.7   60.0   50.0   54.5 20 24   -inf    inf 0
DN1540                              sc = -125.9730    0.0 MB RAM   len   75 sen = 57.1 ppv = 46.2
# STOCKHOLM 1.0

DN1540         UCCACAGUAGCUCAGUGGUAGAGCUAUCGGCUGUUAACCGAUCGGUCGCAGGUUCGAAUCCUGCCUGUGGAGCCA
#=GR DN1540 SS (((((((<<<<<----<<<<<__>>>>>>>>>>,,,<<<<__>>>>,<<<<<_______>>>>>)))))))::::
//

# <sqname> <len> <cyksc> <sen> <PPV> <F>  <kpairs> <tpairs> <pfss> <logodds> <pass>
DN1540   75 -126.0   57.1   46.2   51.1 21 26   -inf    inf 0
DT1661                              sc = -126.1988    0.0 MB RAM   len   76 sen = 100.0 ppv = 87.5
# STOCKHOLM 1.0

DT1661         GCUGAUAUAGCUCAGUUGGUAGAGCGCACCCUUGGUAAGGGUGAGGUCGGCAGUUCGAAUCUGCCUAUCAGCACCA
#=GR DT1661 SS (((((((,,<<<<________>>>>,<<<<<<<<_>>>>>>>>,,,,,<<<<<_______>>>>>)))))))::::
//

# <sqname> <len> <cyksc> <sen> <PPV> <F>  <kpairs> <tpairs> <pfss> <logodds> <pass>
DT1661   76 -126.2  100.0   87.5   93.3 21 24   -inf    inf 0
DT1541                              sc = -123.8979    0.0 MB RAM   len   73 sen = 76.2 ppv = 69.6
# STOCKHOLM 1.0

DT1541         GCCGGUGUAGCUCAAUUGGUAGAGCAACUGACUUGUAAUCAGUAGGUUGGGGGUUCAAGUCCUCUUGCCGGCA
#=GR DT1541 SS (((((((,,<<<<________>>>>,<<<<<_______>>>>>,,,,,<<<<<<<__>>>>>>>,))))))):
//

# <sqname> <len> <cyksc> <sen> <PPV> <F>  <kpairs> <tpairs> <pfss> <logodds> <pass>
DT1541   73 -123.9   76.2   69.6   72.7 21 23   -inf    inf 0
DS4241                              sc = -145.5503    0.0 MB RAM   len   87 sen = 69.2 ppv = 60.0
# STOCKHOLM 1.0

DS4241         GGAUGGAUGUCUGAGCGGUUGAAAGAGUCGGUCUUGAAAACCGAAGUAUUUCUAGGAAUACCGGGGGUUCGAAUCCCUCUCCAUCCG
#=GR DS4241 SS (((((((,,<<_>>,<<<<<--<<<<_____>>>>--->>>>>,,<<<<<<<__>>>>>>>,<<<<<_______>>>>>))))))):
//

# <sqname> <len> <cyksc> <sen> <PPV> <F>  <kpairs> <tpairs> <pfss> <logodds> <pass>
DS4241   87 -145.6   69.2   60.0   64.3 26 30   -inf    inf 0
DN0660                              sc = -131.7699    0.0 MB RAM   len   77 sen = 60.0 ppv = 50.0
# STOCKHOLM 1.0

DN0660         GCCUCCUUAGCUCAGUAGGUAGCAGCGAUGGACUGUUAAUCCAUAGGUCGCAGGUUCGAGCCCUGCAGGAGGCGCCA
#=GR DN0660 SS (((((((-------(((((--((,<<<<<<<<_______>>>>>---->>>,<<_>>,,))))))))))))))::::
//

# <sqname> <len> <cyksc> <sen> <PPV> <F>  <kpairs> <tpairs> <pfss> <logodds> <pass>
DN0660   77 -131.8   60.0   50.0   54.5 20 24   -inf    inf 0
DY1200                              sc = -147.7301    0.0 MB RAM   len   87 sen = 100.0 ppv = 79.3
# STOCKHOLM 1.0

DY1200         GGACAGGUAGCGAAGUGGCUAAACGCUUCUGACUGUAGAUCAGACACCUUCAUGGUUUCGGGAGUUCGAAUCUCUCCCUGUCCACCA
#=GR DY1200 SS (((((((,<<<<-<<<_>>>--->>>><<<<<<<__>>->>>>>,<<<_____>>>,,,<<<<<_______>>>>>)))))))::::
//

# <sqname> <len> <cyksc> <sen> <PPV> <F>  <kpairs> <tpairs> <pfss> <logodds> <pass>
DY1200   87 -147.7  100.0   79.3   88.5 23 29   -inf    inf 0
DV5020                              sc = -125.6207    0.0 MB RAM   len   72 sen = 47.4 ppv = 36.0
# STOCKHOLM 1.0

DV5020         CCUCGCAGAGCUUGUCAACCUAAGCAUCUCUUUUACACGGAGAAGAAGUUUGUGAAAUUCGAACUGUUUGGA
#=GR DV5020 SS ::(((((((<<<<<<__>>-->>>>,<<<<<_______>>>>>,,,,,)))))))::<<<<<<<_>>>>>>>
//

# <sqname> <len> <cyksc> <sen> <PPV> <F>  <kpairs> <tpairs> <pfss> <logodds> <pass>
DV5020   72 -125.6   47.4   36.0   40.9 19 25   -inf    inf 0
DT2520                              sc = -120.9714    0.0 MB RAM   len   72 sen = 76.2 ppv = 59.3
# STOCKHOLM 1.0

DT2520         GCCUUUUUAGCUCAGUGGUAGAGCAUUGUAUUUGUAAUGCGGUGGUCGUCGGUUCGAAUCCGACAAAAGGCU
#=GR DT2520 SS (((((((,,<<<<_______>>>><<<<<<<<___>>>>>>>>,<<<<<<<<_>>>>--->>>>))))))):
//

# <sqname> <len> <cyksc> <sen> <PPV> <F>  <kpairs> <tpairs> <pfss> <logodds> <pass>
DT2520   72 -121.0   76.2   59.3   66.7 21 27   -inf    inf 0
DG2921                              sc = -117.1568    0.0 MB RAM   len   71 sen = 89.5 ppv = 65.4
# STOCKHOLM 1.0

DG2921         GCGGAUAUGGUCGAAUGGUAAAAUUUCUCUUUGCCAAGGAGAAGAUGCGGGUUCGAUUCCCGCUAUCCGCC
#=GR DG2921 SS (((((((,,<<<<__>>>>,,,,<<<<<<<<<<_>>>>>>>>>>,,<<<<<_______>>>>>))))))):
//

# <sqname> <len> <cyksc> <sen> <PPV> <F>  <kpairs> <tpairs> <pfss> <logodds> <pass>
DG2921   71 -117.2   89.5   65.4   75.6 19 26   -inf    inf 0
DD0680                              sc = -119.4348    0.0 MB RAM   len   72 sen = 80.0 ppv = 55.2
# STOCKHOLM 1.0

DD0680         GCCCUGGUGGUGUAGUGGCUAUCAUGCGGGCCUGUCGAGCCCGCGACUCGGGUUCAAUUCCCGGCCAGGGCG
#=GR DD0680 SS [[[[[[[[(((<<<<<_>>>>>,,<<<<<<<-<<_>>->>>>>>>)))<<<<_______>>>>]]]]]]]]:
//

# <sqname> <len> <cyksc> <sen> <PPV> <F>  <kpairs> <tpairs> <pfss> <logodds> <pass>
DD0680   72 -119.4   80.0   55.2   65.3 20 29   -inf    inf 0
DH5000                              sc = -119.0307    0.0 MB RAM   len   69 sen = 70.0 ppv = 60.9
# STOCKHOLM 1.0

DH5000         ACCAAAGUAGUUUAAAAAAAACAUUAAUUUGUGGCAUUAGAAUUACCAGUUAAAACCUGGUCUCUGGUC
#=GR DH5000 SS ((((-((,,<<<<_____>>>>,,<<<<<<<<<_>>>-->>>>>><<<<_______>>>>,))-)))):
//

# <sqname> <len> <cyksc> <sen> <PPV> <F>  <kpairs> <tpairs> <pfss> <logodds> <pass>
DH5000   69 -119.0   70.0   60.9   65.1 20 23   -inf    inf 0
DD1140                              sc = -130.2670    0.0 MB RAM   len   77 sen = 57.1 ppv = 44.4
# STOCKHOLM 1.0

DD1140         GGCCCCAUAGCGAAGUUGGUUAUCGCGCCUCCCUGUCACGGAGGAGAUCACGGGUUCGAGUCCCGUUGGGGUCGCCA
#=GR DD1140 SS (((((((,,<<<----<<<<_>>>>>>><<<<<<<<_>>>>->>>>,,,<<<<<_______>>>>>)))))))::::
//

# <sqname> <len> <cyksc> <sen> <PPV> <F>  <kpairs> <tpairs> <pfss> <logodds> <pass>
DD1140   77 -130.3   57.1   44.4   50.0 21 27   -inf    inf 0
DG2641                              sc = -118.7644    0.0 MB RAM   len   71 sen = 70.0 ppv = 60.9
# STOCKHOLM 1.0

DG2641         GCGGGUAUAGUUUAGUGGUAAAACCCUAGCCUUCCAAGCUAACGAUGCGGGUUCGAUUCCCGCUACCCGCU
#=GR DG2641 SS [[[[[[[,,(((<<<-<<<___>>>>>><<_______>>,))),,,<<<<<_______>>>>>]]]]]]]:
//

# <sqname> <len> <cyksc> <sen> <PPV> <F>  <kpairs> <tpairs> <pfss> <logodds> <pass>
DG2641   71 -118.8   70.0   60.9   65.1 20 23   -inf    inf 0
DG6280                              sc = -116.4943    0.0 MB RAM   len   71 sen = 81.0 ppv = 63.0
# STOCKHOLM 1.0

DG6280         GCGCAAGUGGUUUAGUGGUAAAAUCCAACGUUGCCAUCGUUGGGCCCCCGGUUCGAUUCCGGGCUUGCGCA
#=GR DG6280 SS [[[[[[[,((<<<<____>>>>,<<<<<<<-<<_>>->>>>>>>))<<<<<_______>>>>>]]]]]]]:
//

# <sqname> <len> <cyksc> <sen> <PPV> <F>  <kpairs> <tpairs> <pfss> <logodds> <pass>
DG6280   71 -116.5   81.0   63.0   70.8 21 27   -inf    inf 0
DW4070                              sc = -126.0394    0.0 MB RAM   len   73 sen = 28.6 ppv = 23.1
# STOCKHOLM 1.0

DW4070         AAGGGUAUAGUUUAAUUGGUAAAACAGUUGACUUCAAAUCAAUAUAGUGAUAGUUCAAUUCUGUCUGCCCUUG
#=GR DW4070 SS ((((((((((---(((((----(((,,<<<<__>>>><<<<______>>>>,))))))))))))--)))))):
//

# <sqname> <len> <cyksc> <sen> <PPV> <F>  <kpairs> <tpairs> <pfss> <logodds> <pass>
DW4070   73 -126.0   28.6   23.1   25.5 21 26   -inf    inf 0
DD1540                              sc = -126.0293    0.0 MB RAM   len   74 sen = 76.2 ppv = 64.0
# STOCKHOLM 1.0

DD1540         GGUCCGGUAGUUCAGUUGGUUAGAAUGCCUGCCUGUCACGCAGGAGGUCGCGGGUUCGAGUCCCGUCCGGACCG
#=GR DD1540 SS (((((((,,<<<<_________>>>><<<<-<<<<<___>>>>>>>>>,<<<<<_______>>>>>))))))):
//

# <sqname> <len> <cyksc> <sen> <PPV> <F>  <kpairs> <tpairs> <pfss> <logodds> <pass>
DD1540   74 -126.0   76.2   64.0   69.6 21 25   -inf    inf 0
DK1350                              sc = -120.9075    0.0 MB RAM   len   74 sen = 33.3 ppv = 21.2
# STOCKHOLM 1.0

DK1350         GCGCCGCUAGCUCAGUUGGUUAGAGCAGCUGACUCUUAAUCAGCGGGUCCGGGGUUCGAGUCCCUGGCGGCGCA
#=GR DK1350 SS [[[[[[[[[[[[[,(((((((((<<<_>>><<_>>)))))))))<<<<<<_>>>>>>]]]---]]]]]]]]]]:
//

# <sqname> <len> <cyksc> <sen> <PPV> <F>  <kpairs> <tpairs> <pfss> <logodds> <pass>
DK1350   74 -120.9   33.3   21.2   25.9 21 33   -inf    inf 0
DL4080                              sc = -139.2236    0.0 MB RAM   len   82 sen = 100.0 ppv = 84.6
# STOCKHOLM 1.0

DL4080         GCUAUUUUGGUGGAAUUGGUAGACACGAUACUCUUAAGAUGUAUUACUUUAUAGUAUGAAGGUUCAAAUCCUUCAAAUAGCA
#=GR DL4080 SS (((((((,,<<<___________>>>,<<<<<<<__>>>->>>><<<<____>>>>,<<<<<_______>>>>>))))))):
//

# <sqname> <len> <cyksc> <sen> <PPV> <F>  <kpairs> <tpairs> <pfss> <logodds> <pass>
DL4080   82 -139.2  100.0   84.6   91.7 22 26   -inf    inf 0
DK4000                              sc = -122.7409    0.0 MB RAM   len   72 sen = 76.2 ppv = 69.6
# STOCKHOLM 1.0

DK4000         GAGAAUAUUGUUUAAUGGUAAAACAGUUGUCUUUUAAGCAACCCAUGCUUGGUUCAACUCCAGCUAUUCUCA
#=GR DK4000 SS (((((((,,,,,,,<<<<-------<<<<-<<<__>>>>>>>>>>><<<-<<_______>>>>>))))))):
//

# <sqname> <len> <cyksc> <sen> <PPV> <F>  <kpairs> <tpairs> <pfss> <logodds> <pass>
DK4000   72 -122.7   76.2   69.6   72.7 21 23   -inf    inf 0
DN1500                              sc = -121.2722    0.0 MB RAM   len   72 sen = 52.4 ppv = 44.0
# STOCKHOLM 1.0

DN1500         UCCGCCUUAGCUCAGUUGGUAGAGCGCUUGACUGUUAAUCAGGAUGUCGUCAGUUCGAGUCUGACAGGCGGA
#=GR DN1500 SS [[[[[[[,,<<<<________>>>>,,((((<<<_____>>><<<<_>>>>,,,))))<<<_>>>]]]]]]]
//

# <sqname> <len> <cyksc> <sen> <PPV> <F>  <kpairs> <tpairs> <pfss> <logodds> <pass>
DN1500   72 -121.3   52.4   44.0   47.8 21 25   -inf    inf 0
DY3880                              sc = -145.7426    0.0 MB RAM   len   86 sen = 76.0 ppv = 65.5
# STOCKHOLM 1.0

DY3880         AGGAAGGGUCCGUAUGUUGGUUUACGGGUUGAGCUGUAAACUCAAUGGCUAUGAGGCCGUCGAAGGUUCGAUUCCUUUUCUUCCUA
#=GR DY3880 SS ((((((((<<<<<<________>>>>>><<<<<_______>>>>><<<<<____>>>>><<<<<__>>>>>,,))----)))))):
//

# <sqname> <len> <cyksc> <sen> <PPV> <F>  <kpairs> <tpairs> <pfss> <logodds> <pass>
DY3880   86 -145.7   76.0   65.5   70.4 25 29   -inf    inf 0
DC3920                              sc = -118.5000    0.0 MB RAM   len   69 sen = 68.8 ppv = 47.8
# STOCKHOLM 1.0

DC3920         GAUUACGAUGUAAAUGGUUUACCCUUUGACUGCAAAUCUUAAGGAUUAGGUUCGAUUCCUACGUAAUCC
#=GR DC3920 SS (((((((,,<<<<<<_>>>>>><<<<<<____>>>>------>>,,<<<<_______>>>>))))))):
//

# <sqname> <len> <cyksc> <sen> <PPV> <F>  <kpairs> <tpairs> <pfss> <logodds> <pass>
DC3920   69 -118.5   68.8   47.8   56.4 16 23   -inf    inf 0
DS6162                              sc = -136.5175    0.0 MB RAM   len   82 sen = 50.0 ppv = 38.7
# STOCKHOLM 1.0

DS6162         GACAUCGUAGCAAAGUGGUCUAAUGCGUCUGACUAGAAAUCAGAUCCCUUCGGGGGCGCAGGUUCGAACCCUGCCGAUGUCG
#=GR DS6162 SS [[[[[[[--[[[,,,<<<_>>>,((((<<<<<_______>>>>>,<<<<<_>>>>>))))<<<<__>>>>,]]]]]]]]]]:
//

# <sqname> <len> <cyksc> <sen> <PPV> <F>  <kpairs> <tpairs> <pfss> <logodds> <pass>
DS6162   82 -136.5   50.0   38.7   43.6 24 31   -inf    inf 0
DH5760                              sc = -118.4467    0.0 MB RAM   len   69 sen = 90.0 ppv = 81.8
# STOCKHOLM 1.0

DH5760         GUAAACAUAGUUUAAUCAAAACAUUAGAUUGUGAAUCUAACAAUAGAGGCUCGAAACCUCUUGCUUACC
#=GR DH5760 SS ((((,,,,,<<<<_____>>>>,<<<<<<<___>>>>>>><<--<<<<<_______>>>>>>>,)))):
//

# <sqname> <len> <cyksc> <sen> <PPV> <F>  <kpairs> <tpairs> <pfss> <logodds> <pass>
DH5760   69 -118.4   90.0   81.8   85.7 20 22   -inf    inf 0
DP4980                              sc = -120.2832    0.0 MB RAM   len   69 sen = 76.2 ppv = 66.7
# STOCKHOLM 1.0

DP4980         CAGGAGAUAGUUUAUUAAAAAUAGUAGCUUUGGGAGUUGUAGAUGCAAGUUUAAUUCUUGUUUUCCUGA
#=GR DP4980 SS (((((((,,,,<<<<<___>>>>><<<<<<<_>>>>>>>,,,,,<<<<<_______>>>>>))))))):
//

# <sqname> <len> <cyksc> <sen> <PPV> <F>  <kpairs> <tpairs> <pfss> <logodds> <pass>
DP4980   69 -120.3   76.2   66.7   71.1 21 24   -inf    inf 0
DS7240                              sc = -147.1814    0.0 MB RAM   len   87 sen = 48.0 ppv = 44.4
# STOCKHOLM 1.0

DS7240         GGAUGGAUGUCUGAGCGGUUGAAAGAGUCGGUCUUGAAAACCGAAGUAUUGAUAGGAAUACCGGGGGUUCGAAUCCCUCUCCAUCCG
#=GR DS7240 SS (((((((<<<<----<<<<<--<<<<_____>>>>--->>>>>------->>>><<____>><<<<<_______>>>>>))))))):
//

# <sqname> <len> <cyksc> <sen> <PPV> <F>  <kpairs> <tpairs> <pfss> <logodds> <pass>
DS7240   87 -147.2   48.0   44.4   46.2 25 27   -inf    inf 0
DR4501                              sc = -125.9473    0.0 MB RAM   len   74 sen = 80.0 ppv = 69.6
# STOCKHOLM 1.0

DR4501         GCAUUCUUAGCUCAGUUGGAUAGAGCAACAACCUUCGAAGUUGAUGGUCACAGGUUCAAAUCCUGUAGGAUGCG
#=GR DR4501 SS (((((((,,<<<<_________>>>>,,,,<<<-<<<<__>>>>->>>,<<<<<_______>>>>>))))))):
//

# <sqname> <len> <cyksc> <sen> <PPV> <F>  <kpairs> <tpairs> <pfss> <logodds> <pass>
DR4501   74 -125.9   80.0   69.6   74.4 20 23   -inf    inf 0
DP8040                              sc = -119.9568    0.0 MB RAM   len   72 sen = 85.0 ppv = 77.3
# STOCKHOLM 1.0

DP8040         GGCUCGUUGGUCUAGGGGUAUGAUUCUCGCUUAGGGUGCGAGAGGUCCCGGGUUCAAAUCCCGGACGAGCCC
#=GR DP8040 SS (((((((,<<<<<------------<<<<<_______>>>>>>>>>><<<<<_______>>>>>))))))):
//

# <sqname> <len> <cyksc> <sen> <PPV> <F>  <kpairs> <tpairs> <pfss> <logodds> <pass>
DP8040   72 -120.0   85.0   77.3   81.0 20 22   -inf    inf 0
DS2701                              sc = -146.6689    0.0 MB RAM   len   87 sen = 84.6 ppv = 68.8
# STOCKHOLM 1.0

DS2701         GGAGAGAUGGCCGAGCGGUUCAAGGCGUAGCAUUGGAACUGCUAUGUAGACUUUUGUUUACCGAGGGUUCGAAUCCCUCUCUUUCCG
#=GR DS2701 SS [[[[[[[<<<<<<__>>>->>>,((<<<<<<<_______>>>>>>><<<<<____>>>>>))<<<<<_______>>>>>]]]]]]]:
//

# <sqname> <len> <cyksc> <sen> <PPV> <F>  <kpairs> <tpairs> <pfss> <logodds> <pass>
DS2701   87 -146.7   84.6   68.8   75.9 26 32   -inf    inf 0
DI2840                              sc = -126.1148    0.0 MB RAM   len   75 sen = 47.6 ppv = 41.7
# STOCKHOLM 1.0

DI2840         GGGCUAUUAGCUCAGUGGUAGAGCGCGCCCCUGAUAAGGGCGAGGUCUCUGGUUCAAGUCCAGGAUGGCCCACCA
#=GR DI2840 SS <<<<<<_>>>>>>::((((,,,,,,<<<<<_______>>>>>,<<<<<<<<<_______>>>>>-->>>>,))))
//

# <sqname> <len> <cyksc> <sen> <PPV> <F>  <kpairs> <tpairs> <pfss> <logodds> <pass>
DI2840   75 -126.1   47.6   41.7   44.4 21 24   -inf    inf 0
DR1181                              sc = -130.2016    0.0 MB RAM   len   77 sen = 76.2 ppv = 66.7
# STOCKHOLM 1.0

DR1181         GCCCAUGUAGCUCAGUAGGAUAGAGCACGCGCCUUCUAAGCGUGAGGUCGGAAGUUCGAGCCUUCUCGUGGGCACCA
#=GR DR1181 SS (((((((,,<<<<_________>>>>,<<<<<_______>>>>><<<<<<<<__>>>>>->>>,,,)))))))::::
//

# <sqname> <len> <cyksc> <sen> <PPV> <F>  <kpairs> <tpairs> <pfss> <logodds> <pass>
DR1181   77 -130.2   76.2   66.7   71.1 21 24   -inf    inf 0
DE2520                              sc = -124.3150    0.0 MB RAM   len   73 sen = 57.1 ppv = 50.0
# STOCKHOLM 1.0

DE2520         GCCCCCAUCGUCUAGAGGCCUAGGACAUCUCCCUUUCACGGAGGCAACGGGGAUUCGAAUUCCCCUGGGGGUA
#=GR DE2520 SS [[[[[[[,,((((,<<<<<<__>>--->>>><<______>>)))),,,<<<<<_______>>>>>]]]]]]]:
//

# <sqname> <len> <cyksc> <sen> <PPV> <F>  <kpairs> <tpairs> <pfss> <logodds> <pass>
DE2520   73 -124.3   57.1   50.0   53.3 21 24   -inf    inf 0
DS6740                              sc = -139.3294    0.0 MB RAM   len   82 sen = 56.5 ppv = 43.3
# STOCKHOLM 1.0

DS6740         GUGGAAGUGGCGGAGUGGUUAUCGGGCAUGACUAGAAAUCAUGUGGGCUUUGCCCGCGCAGGUUCGAAUCCUGCCGUUCACG
#=GR DS6740 SS (((((--((((((---((((--(((((<<<<_______>>>><<<<<<___>>>>>>,,,,)))))))))))))))))))):
//

# <sqname> <len> <cyksc> <sen> <PPV> <F>  <kpairs> <tpairs> <pfss> <logodds> <pass>
DS6740   82 -139.3   56.5   43.3   49.1 23 30   -inf    inf 0
DM6900                              sc = -124.0839    0.0 MB RAM   len   74 sen = 60.0 ppv = 44.4
# STOCKHOLM 1.0

DM6900         GGGGUGGUGGCGCAGUUGGGCAGCGCGUAGGUCUCAUAAUCCUGAGGUCGAGAGUUCGAGCCUCUCUCACCCCA
#=GR DM6900 SS (((((((,,<<<<-<<<<__>>>>>>>>,<<<<<<<______>>>>>>><<<<<_______>>>>>))))))):
//

# <sqname> <len> <cyksc> <sen> <PPV> <F>  <kpairs> <tpairs> <pfss> <logodds> <pass>
DM6900   74 -124.1   60.0   44.4   51.1 20 27   -inf    inf 0
DE2440                              sc = -123.2375    0.0 MB RAM   len   73 sen = 60.0 ppv = 52.2
# STOCKHOLM 1.0

DE2440         GCCCCCAUCGUCUAGAGGCCUAGGACACCUCCCUUUCACGGAGAAAACGCGGAUUCGAAUUCCGCUGGGGGUA
#=GR DE2440 SS [[[[[[[,,,(((,<<<<<<__>>--->>>><<______>>))),,,,<<<<<_______>>>>>]]]]]]]:
//

# <sqname> <len> <cyksc> <sen> <PPV> <F>  <kpairs> <tpairs> <pfss> <logodds> <pass>
DE2440   73 -123.2   60.0   52.2   55.8 20 23   -inf    inf 0
DK5220                              sc = -114.0872    0.0 MB RAM   len   68 sen = 63.2 ppv = 54.5
# STOCKHOLM 1.0

DK5220         CAUUAAGAAGCUAUGCACCAGCACUAGCCUUUUAAGCUAGAGAGAGGGGACACCCUCCCCCUUAAUGA
#=GR DK5220 SS [[[[[[[,,,((,<<<____>>><<<<<_______>>>>>)),<<<<<____>>>>>,,,]]]]]]]:
//

# <sqname> <len> <cyksc> <sen> <PPV> <F>  <kpairs> <tpairs> <pfss> <logodds> <pass>
DK5220   68 -114.1   63.2   54.5   58.5 19 22   -inf    inf 0
DF0660                              sc = -121.5863    0.0 MB RAM   len   74 sen = 100.0 ppv = 80.8
# STOCKHOLM 1.0

DF0660         GCCAAGGUAGUUCAGCCUGGGAGAACGCUGGACUGAAGAUCCAGUUGUCGGGUGUUCGAAUCACCCCCUUGGCA
#=GR DF0660 SS (((((((,,<<<<--<<_>>-->>>><<<<<<<<__>>->>>>>>,,,,<<<<<_______>>>>>))))))):
//

# <sqname> <len> <cyksc> <sen> <PPV> <F>  <kpairs> <tpairs> <pfss> <logodds> <pass>
DF0660   74 -121.6  100.0   80.8   89.4 21 26   -inf    inf 0
DS1250                              sc = -160.4764    0.0 MB RAM   len   94 sen = 64.0 ppv = 51.6
# STOCKHOLM 1.0

DS1250         GGAAGUAUACCCAAGUCUCGGUUGAAGGGGGCGGUCUCGAAAACCGUUAGAUGGAGUAAUCCAUGCAAGAGUUCGAAUCUCUUUACUUCCGCCA
#=GR DS1250 SS [[[[[[[,,,,((,,<<<<<<<<----<<<<<_>>>>>--->>>>>-->>><<<<____>>>>)),<<<<<_______>>>>>]]]]]]]::::
//

# <sqname> <len> <cyksc> <sen> <PPV> <F>  <kpairs> <tpairs> <pfss> <logodds> <pass>
DS1250   94 -160.5   64.0   51.6   57.1 25 31   -inf    inf 0
DE9990                              sc = -121.5770    0.0 MB RAM   len   72 sen = 75.0 ppv = 65.2
# STOCKHOLM 1.0

DE9990         UCCCUGGUGGUCUAGUGGCUAGGAUUCGGCGCUUUCACCGCCGCGCCCCGGGUUCGAUUCCCGGCCAGGAAU
#=GR DE9990 SS ::[[[[[,((<<<<<<_>>>>>>,,,<<<<<_______>>>>>,,))<<<<<_______>>>>>]]]]]:::
//

# <sqname> <len> <cyksc> <sen> <PPV> <F>  <kpairs> <tpairs> <pfss> <logodds> <pass>
DE9990   72 -121.6   75.0   65.2   69.8 20 23   -inf    inf 0
DL9162                              sc = -135.7334    0.0 MB RAM   len   83 sen = 87.5 ppv = 67.7
# STOCKHOLM 1.0

DL9162         GUCAGGAUGGCCGAGCGGUCUAAGGCGCUGCGUUCAGGUCGCAGUCUCCCCUGGAGGCGUGGGUUCGAAUCCCACUCCUGACA
#=GR DL9162 SS [[[[[[[,<<<<<__>>>>>,,,,((<<<<<<-<<_>>->>>>>><<<<___>>>>))<<<<<_______>>>>>]]]]]]]:
//

# <sqname> <len> <cyksc> <sen> <PPV> <F>  <kpairs> <tpairs> <pfss> <logodds> <pass>
DL9162   83 -135.7   87.5   67.7   76.4 24 31   -inf    inf 0
DS3240                              sc = -147.3768    0.0 MB RAM   len   88 sen = 100.0 ppv = 80.6
# STOCKHOLM 1.0

DS3240         GGAGAGAUGGCUGAGUGGACUAAAGCGUUGGAUUGCUAAUCCAUUGUACGAGUUAAUCGUACCGAGGGUUCGAAUCCCUCUCUUUCCC
#=GR DS3240 SS (((((((,,<<<-<<<__>>>-->>>,,<<<<<<<_>>>>>>>,,<<<<<<_____>>>>>>,<<<<<_______>>>>>))))))):
//

# <sqname> <len> <cyksc> <sen> <PPV> <F>  <kpairs> <tpairs> <pfss> <logodds> <pass>
DS3240   88 -147.4  100.0   80.6   89.3 25 31   -inf    inf 0
DT2600                              sc = -120.8652    0.0 MB RAM   len   72 sen = 100.0 ppv = 100.0
# STOCKHOLM 1.0

DT2600         GCCCUUUUAACUCAGUGGUAGAGUAACGCCAUGGUAGGGCGUAAGUCAUCGGUUCAAAUCUGAUAAAGGGCU
#=GR DT2600 SS (((((((,,<<<<_______>>>>,<<<<<_______>>>>>,,,,,<<<<<_______>>>>>))))))):
//

# <sqname> <len> <cyksc> <sen> <PPV> <F>  <kpairs> <tpairs> <pfss> <logodds> <pass>
DT2600   72 -120.9  100.0  100.0  100.0 21 21   -inf    inf 0
DY5000                              sc = -120.6272    0.0 MB RAM   len   70 sen = 60.0 ppv = 44.4
# STOCKHOLM 1.0

DY5000         GAUUGGGUGGCAGAUAGGGAUGCACUAGAUUGUAAAUCUAGGUAGGAAGGUUCAAGUCCUUUCCUGGUCA
#=GR DY5000 SS [[[[[[[<<_>>,,,(((((<<<-<<<<<<<___>>>>>>>>>>,<<<__>>>,,,))))),]]]]]]]:
//

# <sqname> <len> <cyksc> <sen> <PPV> <F>  <kpairs> <tpairs> <pfss> <logodds> <pass>
DY5000   70 -120.6   60.0   44.4   51.1 20 27   -inf    inf 0
DL4020                              sc = -141.2752    0.0 MB RAM   len   83 sen = 100.0 ppv = 96.0
# STOCKHOLM 1.0

DL4020         AUGACUAUGGCGGAAUUGGUAGACGCGAUUAGUUUAGGUCUAAUUUAUUUUUAAUAAUAUGGGUUCAAAUCCCAUUAGUCAUA
#=GR DL4020 SS (((((((,,<<<___________>>>,<<<<<_______>>>>><<<<<___>>>>>,<<<<<_______>>>>>))))))):
//

# <sqname> <len> <cyksc> <sen> <PPV> <F>  <kpairs> <tpairs> <pfss> <logodds> <pass>
DL4020   83 -141.3  100.0   96.0   98.0 24 25   -inf    inf 0
DK4500                              sc = -120.4130    0.0 MB RAM   len   73 sen = 80.0 ppv = 64.0
# STOCKHOLM 1.0

DK4500         GGGUGUAUAGCUCAGUUGGUAGAGCAAUAGGCUUUUAACUUAAAGGUCGCAGGUUCAAGUCCUGCUAUACCCA
#=GR DK4500 SS (((((((,,<<<<________>>>>,,,,<<<<<<<<<_>>>>>>>>><<<<<_______>>>>>))))))):
//

# <sqname> <len> <cyksc> <sen> <PPV> <F>  <kpairs> <tpairs> <pfss> <logodds> <pass>
DK4500   73 -120.4   80.0   64.0   71.1 20 25   -inf    inf 0
DF1140                              sc = -127.6892    0.0 MB RAM   len   76 sen = 57.1 ppv = 44.4
# STOCKHOLM 1.0

DF1140         GGUCGUGUAGCUCAGUCGGUAGAGCAGCAGACUGAAGCUCUGCGUGUCGGCGGUUCAAUUCCGUCCACGACCACCA
#=GR DF1140 SS (((((((,,<<<_>>><<<<<<<<<--<<<_>>>-->>>>>>>->>,,<<<<<_______>>>>>)))))))::::
//

# <sqname> <len> <cyksc> <sen> <PPV> <F>  <kpairs> <tpairs> <pfss> <logodds> <pass>
DF1140   76 -127.7   57.1   44.4   50.0 21 27   -inf    inf 0
DA1260                              sc = -124.9005    0.0 MB RAM   len   76 sen = 33.3 ppv = 23.3
# STOCKHOLM 1.0

DA1260         GGGCCCGUAGCUCAGCUGGGAGAGCACCUGCCUUGCACGCAGGGGGUCGACGGUUCGAUCCCGUUCGGGUCCACCA
#=GR DA1260 SS [[[[[[[,<<<<_>>>>((((((((<<<--<<<<<<__>>>>>>>>><<_>>))))--)))),,,]]]]]]]::::
//

# <sqname> <len> <cyksc> <sen> <PPV> <F>  <kpairs> <tpairs> <pfss> <logodds> <pass>
DA1260   76 -124.9   33.3   23.3   27.5 21 30   -inf    inf 0
DX1340                              sc = -123.5584    0.0 MB RAM   len   74 sen = 55.0 ppv = 42.3
# STOCKHOLM 1.0

DX1340         CGCGGGGUGGAGCAGCUCGGUAGCUCGCUGGGCUCAUAACUCAGAGGUCGCAGGUUCAAAUCCUGUCCCCGCUA
#=GR DX1340 SS :[[[[[[((<<<<_>>>>,,,<<<<<<_>>>>>>)),,,<<<_>>>,,,<<<<<_______>>>>>]]]]]]::
//

# <sqname> <len> <cyksc> <sen> <PPV> <F>  <kpairs> <tpairs> <pfss> <logodds> <pass>
DX1340   74 -123.6   55.0   42.3   47.8 20 26   -inf    inf 0
DM4701                              sc = -117.6737    0.0 MB RAM   len   69 sen = 55.0 ppv = 50.0
# STOCKHOLM 1.0

DM4701         GGUAAAGUGGUCUAAUAUUAGGAUAUAGGGCUCAUGCCCCUAAGGCGCCACGCGUAAUGGCCUUUAUCU
#=GR DM4701 SS (((((((,,<<<<-----<<<<------<<<____>>>>>>>>>>><<<<_______>>>>))))))):
//

# <sqname> <len> <cyksc> <sen> <PPV> <F>  <kpairs> <tpairs> <pfss> <logodds> <pass>
DM4701   69 -117.7   55.0   50.0   52.4 20 22   -inf    inf 0
DY3760                              sc = -137.5579    0.0 MB RAM   len   81 sen = 65.2 ppv = 55.6
# STOCKHOLM 1.0

DY3760         GAAGUAAUGGCUGAGUGGUUAAAGCGGCAGACUGUAAAUCUGUUGGUAGUACCGUCGUUGGUUCGAAUCCAACUUACUUCA
#=GR DY3760 SS [[[[[[[,(((,,,,,,,,,,,<<<<<<<<_>>>----->>>>><<<<_>>>>)))<<<<<_______>>>>>]]]]]]]:
//

# <sqname> <len> <cyksc> <sen> <PPV> <F>  <kpairs> <tpairs> <pfss> <logodds> <pass>
DY3760   81 -137.6   65.2   55.6   60.0 23 27   -inf    inf 0
DN6280                              sc = -125.7488    0.0 MB RAM   len   74 sen = 60.0 ppv = 44.4
# STOCKHOLM 1.0

DN6280         GACUCCAUGGCCAAGUUGGUUAAGGCGUGCGACUGUUAAUCGCAAGAUCGUGAGUUCAACCCUCACUGGGGUCG
#=GR DN6280 SS [[[[[[[<<<<<<<_>>>>>>>(((<<<<<<<_______>>>>>---->>,,,<<<_>>>))),,,]]]]]]]:
//

# <sqname> <len> <cyksc> <sen> <PPV> <F>  <kpairs> <tpairs> <pfss> <logodds> <pass>
DN6280   74 -125.7   60.0   44.4   51.1 20 27   -inf    inf 0
DQ4700                              sc = -114.9518    0.0 MB RAM   len   67 sen = 90.0 ppv = 78.3
# STOCKHOLM 1.0

DQ4700         UAUAAAGAAGUAUUGUGGUACGUAGGACUUUGAUCCCUAAAGAGAAAGUUAAAGCUUUUCUUUAUAA
#=GR DQ4700 SS (((((((((<<<<<__>>>>>,<<<<_________>>>>,,,,,,<<<<<__>>>>>))))))))):
//

# <sqname> <len> <cyksc> <sen> <PPV> <F>  <kpairs> <tpairs> <pfss> <logodds> <pass>
DQ4700   67 -115.0   90.0   78.3   83.7 20 23   -inf    inf 0
DY3360                              sc = -140.8114    0.0 MB RAM   len   84 sen = 48.0 ppv = 38.7
# STOCKHOLM 1.0

DY3360         GGGUCGAUGCCCGAGCGGUUAAUGGGGACGGACUGUAAAUUCGUUGGCAAUAUGUCUACGCUGGUUCAAAUCCAGCUCGGCCCA
#=GR DY3360 SS [[[[[[[(((<<<__>>>,<<<<<<<-<<<<_>>>>--->>>>>>>))),,,,<<__>><<<<<_______>>>>>]]]]]]]:
//

# <sqname> <len> <cyksc> <sen> <PPV> <F>  <kpairs> <tpairs> <pfss> <logodds> <pass>
DY3360   84 -140.8   48.0   38.7   42.9 25 31   -inf    inf 0
DP1560                              sc = -129.1762    0.0 MB RAM   len   77 sen = 71.4 ppv = 55.6
# STOCKHOLM 1.0

DP1560         CGGGGUAUGGCGCAGUCUGGUAGCGCGCACCCUUGGGGUGGGUGAGGCCGUGGGUUCAAAUCCCGCUACUCCGACCA
#=GR DP1560 SS (((((((,,<<<<<<_>>>---->>>,<<<<<<_>>>>>><<<___>>><<<<<_______>>>>>)))))))::::
//

# <sqname> <len> <cyksc> <sen> <PPV> <F>  <kpairs> <tpairs> <pfss> <logodds> <pass>
DP1560   77 -129.2   71.4   55.6   62.5 21 27   -inf    inf 0
DK5880                              sc = -116.8272    0.0 MB RAM   len   70 sen = 66.7 ppv = 56.0
# STOCKHOLM 1.0

DK5880         CACUGUAAAGCUAACUUAGCAUUAACCUUUUAAGUUAAAGAUUAAGAGAACCAACACCUCUUUACAGUGA
#=GR DK5880 SS (((((((((<<<<<_>>>>>,<<<<-<<<<______>>>>->>>><<<_________>>>))))))))):
//

# <sqname> <len> <cyksc> <sen> <PPV> <F>  <kpairs> <tpairs> <pfss> <logodds> <pass>
DK5880   70 -116.8   66.7   56.0   60.9 21 25   -inf    inf 0
DV2600                              sc = -122.7757    0.0 MB RAM   len   72 sen = 95.2 ppv = 76.9
# STOCKHOLM 1.0

DV2600         AGGGAUAUAACUCAGCGGUAGAGUAUCACCUUGACGUGGUGGAAGUCAUCAGUUCGAACCUGAUUAUCCCUA
#=GR DV2600 SS (((((((,,<<<<-<<_>>->>>>,,<<<<-<<_>>->>>><<__>><<<<<_______>>>>>))))))):
//

# <sqname> <len> <cyksc> <sen> <PPV> <F>  <kpairs> <tpairs> <pfss> <logodds> <pass>
DV2600   72 -122.8   95.2   76.9   85.1 21 26   -inf    inf 0
DR6161                              sc = -123.6428    0.0 MB RAM   len   73 sen = 76.2 ppv = 61.5
# STOCKHOLM 1.0

DR6161         GCCCGUUUAGCAAAGUUGGAAUUGCGGCAGCCUUCUAAGCUGCAGGUCGUGGGAUCGAGACCCACAAUGGGUG
#=GR DR6161 SS (((((((,,<<<<________>>>><<<_>>>,<<<--<<_>>>>>,,<<<<<-<<__>>>>>>>))))))):
//

# <sqname> <len> <cyksc> <sen> <PPV> <F>  <kpairs> <tpairs> <pfss> <logodds> <pass>
DR6161   73 -123.6   76.2   61.5   68.1 21 26   -inf    inf 0
DT1540                              sc = -121.8407    0.0 MB RAM   len   73 sen = 100.0 ppv = 91.3
# STOCKHOLM 1.0

DT1540         GCUUCCAUAGCUCAGCAGGUAGAGCACUUCCAUGGUAAGGAAGAGGUCAGCGGUUCGAGCCCGCUUGGAAGCU
#=GR DT1540 SS (((((((,,<<<<-<<__>>->>>>,<<<<<_______>>>>>,,,,,<<<<<_______>>>>>))))))):
//

# <sqname> <len> <cyksc> <sen> <PPV> <F>  <kpairs> <tpairs> <pfss> <logodds> <pass>
DT1540   73 -121.8  100.0   91.3   95.5 21 23   -inf    inf 0
DS9993                              sc = -137.2943    0.0 MB RAM   len   82 sen = 37.5 ppv = 33.3
# STOCKHOLM 1.0

DS9993         GUAGUCGUGGCCGAGUGGUUAAGGCGAUGGACUUGAAAUCCAUUGGGGUUUCCCCGCGCAGGUUCGAAUCCUGUCGGCUACG
#=GR DS9993 SS :::::[[[[[[[[[((((,,,,,,<<<<<<<_______>>>>>>><<<__>>>)))),<<<<_______>>>>]]]]]]]]]
//

# <sqname> <len> <cyksc> <sen> <PPV> <F>  <kpairs> <tpairs> <pfss> <logodds> <pass>
DS9993   82 -137.3   37.5   33.3   35.3 24 27   -inf    inf 0
DS9991                              sc = -135.7106    0.0 MB RAM   len   82 sen = 100.0 ppv = 96.0
# STOCKHOLM 1.0

DS9991         GUAGUCGUGGCCGAGUGGUUAAGGCGAUGGACUAGAAAUCCAUUGGGGUUUCCCCACGCAGGUUCGAAUCCUGCCGACUACG
#=GR DS9991 SS (((((((,,<<<__________>>>,<<<<<_______>>>>><<<<<___>>>>>,<<<<<_______>>>>>))))))):
//

# <sqname> <len> <cyksc> <sen> <PPV> <F>  <kpairs> <tpairs> <pfss> <logodds> <pass>
DS9991   82 -135.7  100.0   96.0   98.0 24 25   -inf    inf 0
DE5220                              sc = -111.7898    0.0 MB RAM   len   68 sen = 100.0 ppv = 84.0
# STOCKHOLM 1.0

DE5220         GUUCCCGUAGUUGAGAACAACAAUGGCUUUUCAAGCCGUAGUCCUUGGGGUCUAACCAAGCGGGAAUA
#=GR DE5220 SS (((((((,,<<<<____>>>>,<<<<<<<___>>>>>>>,,,,<<<<<<<_>>-->>>>>))))))):
//

# <sqname> <len> <cyksc> <sen> <PPV> <F>  <kpairs> <tpairs> <pfss> <logodds> <pass>
DE5220   68 -111.8  100.0   84.0   91.3 21 25   -inf    inf 0
DH3880                              sc = -122.2803    0.0 MB RAM   len   72 sen = 76.2 ppv = 72.7
# STOCKHOLM 1.0

DH3880         GGUGGGUGUAGUUCAAAGGUAGAACAGCUGUAUGUGGCAUAGUAUAUCCUAGUUCAAUUCUAGGUAUCCACC
#=GR DH3880 SS ((((((((,,<<<<_______>>>>,<<<<<__>>>>>,,,,,,,,,<<<<<_______>>>>>))))))))
//

# <sqname> <len> <cyksc> <sen> <PPV> <F>  <kpairs> <tpairs> <pfss> <logodds> <pass>
DH3880   72 -122.3   76.2   72.7   74.4 21 22   -inf    inf 0
DV1660                              sc = -125.8562    0.0 MB RAM   len   76 sen = 33.3 ppv = 23.3
# STOCKHOLM 1.0

DV1660         GGGUGAUUAGCUCAGCUGGGAGAGCACCUCCCUUACAAGGAGGGGGUCGGCGGUUCGAUCCCGUCAUCACCCACCA
#=GR DV1660 SS [[[[[[[,<<<<_>>>>((((((((<<<<<<<<<__>>>-->>>>>><<_>>))))--)))),,,]]]]]]]::::
//

# <sqname> <len> <cyksc> <sen> <PPV> <F>  <kpairs> <tpairs> <pfss> <logodds> <pass>
DV1660   76 -125.9   33.3   23.3   27.5 21 30   -inf    inf 0
DL4050                              sc = -141.0503    0.0 MB RAM   len   82 sen = 95.5 ppv = 80.8
# STOCKHOLM 1.0

DL4050         GCUACUUUGGUGGAAAUGGUAGACACGACACUCUUAAGAUGUGUUAUCGCAAGAUAUGAAGGUUCAAAUCCUUUAAGUAGUA
#=GR DL4050 SS ((((((,,,<<<___________>>>,<<<<<<<__>>>->>>><<<<____>>>><<<<<<_______>>>>>>)))))):
//

# <sqname> <len> <cyksc> <sen> <PPV> <F>  <kpairs> <tpairs> <pfss> <logodds> <pass>
DL4050   82 -141.1   95.5   80.8   87.5 22 26   -inf    inf 0
DQ4080                              sc = -121.0232    0.0 MB RAM   len   72 sen = 33.3 ppv = 28.0
# STOCKHOLM 1.0

DQ4080         UGAGUCGUAGACUAAUAGGUAAGUUACCAAAAUUUGAGUUUGGAGUUGUUUGUUCGAAUCAAACCGAUUCAA
#=GR DQ4080 SS (((((((<<<_>>>,,,<<<<<_>>>>>,,,,,,,,,<<<<<-----<<<<<__>>>>>>>>>>))))))):
//

# <sqname> <len> <cyksc> <sen> <PPV> <F>  <kpairs> <tpairs> <pfss> <logodds> <pass>
DQ4080   72 -121.0   33.3   28.0   30.4 21 25   -inf    inf 0
DC4000                              sc = -124.7857    0.0 MB RAM   len   73 sen = 80.0 ppv = 64.0
# STOCKHOLM 1.0

DC4000         GGAGAUGUUGUUUUAAGGUUAAACUAUUAGAUUGCAAAUCUACUUAUUAAGAGUUCGAUUCUCUUCAUCUCUU
#=GR DC4000 SS [[[[[[[,,,,,,((((<<<_>>>,,,<<<<<<___>>>>>>)))),,<<<<<_______>>>>>]]]]]]]:
//

# <sqname> <len> <cyksc> <sen> <PPV> <F>  <kpairs> <tpairs> <pfss> <logodds> <pass>
DC4000   73 -124.8   80.0   64.0   71.1 20 25   -inf    inf 0
DA6160                              sc = -120.9789    0.0 MB RAM   len   73 sen = 100.0 ppv = 95.5
# STOCKHOLM 1.0

DA6160         GGGGAAGUAGCUCAGAUGGUAGAGCGCUCGCUUAGCAUGCGAGAGGUAAAGGGUUCGAUACCCUUCUUCCUCA
#=GR DA6160 SS (((((((,,<<<<________>>>>,<<<<<_______>>>>>,,,,,<<<<<<_____>>>>>>))))))):
//

# <sqname> <len> <cyksc> <sen> <PPV> <F>  <kpairs> <tpairs> <pfss> <logodds> <pass>
DA6160   73 -121.0  100.0   95.5   97.7 21 22   -inf    inf 0
DV3880                              sc = -122.5471    0.0 MB RAM   len   72 sen = 57.1 ppv = 44.4
# STOCKHOLM 1.0

DV3880         AAGAAAUUAGCUCAGUUGGUAGAGCGUUCGUUUUACACACGAAGGUCAGGUGUUCAAAUCACCUAUUUCUUA
#=GR DV3880 SS (((((((<<<<<_>>>>><<<<<<<<__>>>>>>>>,,,,<<___>><<<<<_______>>>>>))))))):
//

# <sqname> <len> <cyksc> <sen> <PPV> <F>  <kpairs> <tpairs> <pfss> <logodds> <pass>
DV3880   72 -122.5   57.1   44.4   50.0 21 27   -inf    inf 0
DK5080                              sc = -116.9823    0.0 MB RAM   len   69 sen = 55.0 ppv = 47.8
# STOCKHOLM 1.0

DK5080         CCUUAAUUAGCUUAUUUAAAGCUUUAGACUCUUAAUUUAAAGAAAUUAGCUAAUACCUAUUAUUAAGGA
#=GR DK5080 SS (((((((,<<<<<_____>>>>><<<<----<<<<<<<____>>>>>>>>>>>,,,,,,,,))))))):
//

# <sqname> <len> <cyksc> <sen> <PPV> <F>  <kpairs> <tpairs> <pfss> <logodds> <pass>
DK5080   69 -117.0   55.0   47.8   51.2 20 23   -inf    inf 0
DY3840                              sc = -134.8088    0.0 MB RAM   len   80 sen = 47.8 ppv = 39.3
# STOCKHOLM 1.0

DY3840         GAGGUGGUGGCUGAAUGGUUAAAGCGGUAGACUGUAAAUCUAUUGGGAUUCCGUCGCCGGUUCGAUUCCGGUCCACCUCA
#=GR DY3840 SS [[[[[[[((((,,<<<<<-----<<<<<__>>>>>---->>>>>,<<<_>>>))))<<<<_______>>>>,]]]]]]]:
//

# <sqname> <len> <cyksc> <sen> <PPV> <F>  <kpairs> <tpairs> <pfss> <logodds> <pass>
DY3840   80 -134.8   47.8   39.3   43.1 23 28   -inf    inf 0
DK1660                              sc = -128.3934    0.0 MB RAM   len   76 sen = 76.2 ppv = 76.2
# STOCKHOLM 1.0

DK1660         GGGUCGUUAGCUCAGUUGGUAGAGCAGUUGACUUUUAAUCAAUUGGUCGCAGGUUCGAAUCCUGCACGACCCACCA
#=GR DK1660 SS (((((((,,<<<<________>>>>,,,,<<<-------<<__>>>>><<<<<_______>>>>>)))))))::::
//

# <sqname> <len> <cyksc> <sen> <PPV> <F>  <kpairs> <tpairs> <pfss> <logodds> <pass>
DK1660   76 -128.4   76.2   76.2   76.2 21 21   -inf    inf 0
DA2590                              sc = -121.3043    0.0 MB RAM   len   73 sen = 100.0 ppv = 87.5
# STOCKHOLM 1.0

DA2590         GGGGGUAUAGCUCAGUUGGUAGAGCGCUGCCUUUGCAAGGCAGUGGUCAGCGGUUCGAGUCCGCUUACCUCCA
#=GR DA2590 SS (((((((,,<<<<________>>>><<<<<<<<___>>>>>>>>,,,,<<<<<_______>>>>>))))))):
//

# <sqname> <len> <cyksc> <sen> <PPV> <F>  <kpairs> <tpairs> <pfss> <logodds> <pass>
DA2590   73 -121.3  100.0   87.5   93.3 21 24   -inf    inf 0
DH1740                              sc = -131.9255    0.0 MB RAM   len   77 sen = 81.0 ppv = 60.7
# STOCKHOLM 1.0

DH1740         GGUGGCUAUAGCUCAGUUGGUAGAGUCCCGGAUUGUGAUUCCGGUUGUCGCGAGUUCAAGCCUCGUUAGCCACCCCA
#=GR DH1740 SS [[[[[[[[,<<<<_>>>>((((<<_>><<<<<_______>>>>>,))))<<<<<_______>>>>>]]]]]]]]:::
//

# <sqname> <len> <cyksc> <sen> <PPV> <F>  <kpairs> <tpairs> <pfss> <logodds> <pass>
DH1740   77 -131.9   81.0   60.7   69.4 21 28   -inf    inf 0
DC1540                              sc = -123.7030    0.0 MB RAM   len   74 sen = 60.0 ppv = 50.0
# STOCKHOLM 1.0

DC1540         GGCGGCAUAGCCAAGUGGUAAGGCAGAGGUCUGCAAAACCUUUAUCCCCGGUUCGAAUCCGGGUGUCGCCUCCA
#=GR DC1540 SS (((((((,,<<<<__>>>><<<<<<<<__>>>>>----->>>,,,,<<<<<_______>>>>>)))))))::::
//

# <sqname> <len> <cyksc> <sen> <PPV> <F>  <kpairs> <tpairs> <pfss> <logodds> <pass>
DC1540   74 -123.7   60.0   50.0   54.5 20 24   -inf    inf 0
DN5160                              sc = -123.8226    0.0 MB RAM   len   73 sen = 57.1 ppv = 50.0
# STOCKHOLM 1.0

DN5160         UAGAAUGAAGCUCGCUGGAUAGAGUGUUUAGCUGUUAACUAAAAUAUUACGGGAUCGAGGCCCGUCAUUCUAG
#=GR DN5160 SS (((((((,<<<<<<<<______>>>>--->>>><<__>>,,,,,,,,,<<<<<-<<__>>>>>>>))))))):
//

# <sqname> <len> <cyksc> <sen> <PPV> <F>  <kpairs> <tpairs> <pfss> <logodds> <pass>
DN5160   73 -123.8   57.1   50.0   53.3 21 24   -inf    inf 0
DT2640                              sc = -119.2848    0.0 MB RAM   len   72 sen = 100.0 ppv = 100.0
# STOCKHOLM 1.0

DT2640         GCCCUUUUAACUCAGUGGUAGAGUAAUGCCAUGGUAAGGCAUAAGUCAUCGGUUCAAAUCCGAUAAAGGGCU
#=GR DT2640 SS (((((((,,<<<<_______>>>>,<<<<<_______>>>>>,,,,,<<<<<_______>>>>>))))))):
//

# <sqname> <len> <cyksc> <sen> <PPV> <F>  <kpairs> <tpairs> <pfss> <logodds> <pass>
DT2640   72 -119.3  100.0  100.0  100.0 21 21   -inf    inf 0
DL5600                              sc = -118.8650    0.0 MB RAM   len   71 sen = 55.0 ppv = 40.7
# STOCKHOLM 1.0

DL5600         ACUUUUAAAGGAUAGUAGUUAUCCAUUGGUCUUAGGAGCCAAAAACAUUGGUGCAACUCCAAAUAAAAGUA
#=GR DL5600 SS [[[[[[[,,<<<<<<<_>>>>>>>,((((<<<_>>><<<<<<_____>>>>----->>)))),]]]]]]]:
//

# <sqname> <len> <cyksc> <sen> <PPV> <F>  <kpairs> <tpairs> <pfss> <logodds> <pass>
DL5600   71 -118.9   55.0   40.7   46.8 20 27   -inf    inf 0
DA3880                              sc = -122.8865    0.0 MB RAM   len   72 sen = 45.0 ppv = 37.5
# STOCKHOLM 1.0

DA3880         GGGGCUAUAGUUUAACUGGUAAAACGGCGAUUUUGCAUAUCGUUAUUUCAGGAUCGAGUCCUGAUAACUCCA
#=GR DA3880 SS ((((,,,<<<<<_>>>>>,,,,<<<<<<<<__>>>>---->>>>,,,<<<<<<<___>>>>>>>,,,)))):
//

# <sqname> <len> <cyksc> <sen> <PPV> <F>  <kpairs> <tpairs> <pfss> <logodds> <pass>
DA3880   72 -122.9   45.0   37.5   40.9 20 24   -inf    inf 0
DL3200                              sc = -142.7979    0.0 MB RAM   len   84 sen = 65.2 ppv = 57.7
# STOCKHOLM 1.0

DL3200         GCCUUGGUGGUGAAAUGGUGGUAGACACGCGAGACUCAAAAUCUCGUGCUAAACAGCGAGGAGGUUCGAGUCCUCUUCAAGGCA
#=GR DL3200 SS (((((((,,,,,,,,,,<<<_____>>><<<<<<_______>>>>>><<<____>>><<<<<<<_>>--->>>>>,))))))):
//

# <sqname> <len> <cyksc> <sen> <PPV> <F>  <kpairs> <tpairs> <pfss> <logodds> <pass>
DL3200   84 -142.8   65.2   57.7   61.2 23 26   -inf    inf 0
DG3880                              sc = -117.9709    0.0 MB RAM   len   71 sen = 57.1 ppv = 52.2
# STOCKHOLM 1.0

DG3880         ACGGCUAUAAGUUAAUGGUAGACUACUUAGCUACCACCUAAGAUGUGUCGAUUCGAAUUCGACUAGCCGUA
#=GR DG3880 SS (((((((,,,,,,,,<<<<<<-<<<__>>>>>>>>>,<<_>>,,,,<<<<<_______>>>>>))))))):
//

# <sqname> <len> <cyksc> <sen> <PPV> <F>  <kpairs> <tpairs> <pfss> <logodds> <pass>
DG3880   71 -118.0   57.1   52.2   54.5 21 23   -inf    inf 0
DL1200                              sc = -140.7505    0.0 MB RAM   len   86 sen = 100.0 ppv = 85.7
# STOCKHOLM 1.0

DL1200         GCCCAAGUGGCGGAAUGGUAGACGCAUGGGAUUUAAGAUCCCACGCUAGCAAUAGCGUGCCGGUUCAAGUCCGGCUUUGGGCACCA
#=GR DL1200 SS (((((((,,<<<__________>>>,<<<<<<<<_>>>>>>>><<<<<____>>>>>,<<<<<_______>>>>>)))))))::::
//

# <sqname> <len> <cyksc> <sen> <PPV> <F>  <kpairs> <tpairs> <pfss> <logodds> <pass>
DL1200   86 -140.8  100.0   85.7   92.3 24 28   -inf    inf 0
DM2610                              sc = -122.5389    0.0 MB RAM   len   73 sen = 71.4 ppv = 62.5
# STOCKHOLM 1.0

DM2610         ACCUACUUAACUCAGUGGUUAGAGUACUGCUUUCAUACGGCGGGAGGCAUUGGUUCAAAUCCAAUAGUAGGUA
#=GR DM2610 SS (((((((,,<<<<________>>>>,,<<<<<<<---<<_>>>>>>>>><<<<_______>>>>,))))))):
//

# <sqname> <len> <cyksc> <sen> <PPV> <F>  <kpairs> <tpairs> <pfss> <logodds> <pass>
DM2610   73 -122.5   71.4   62.5   66.7 21 24   -inf    inf 0
DA7740                              sc = -121.5813    0.0 MB RAM   len   73 sen = 76.2 ppv = 66.7
# STOCKHOLM 1.0

DA7740         GGGGAUGUAGCUCAGAUGGUAGAGCGCUCGCUUAGCAUGUGAGAGGUACGGGGAUCGAUGCCCCGCAUCUCCA
#=GR DA7740 SS (((((((,,<<<<________>>>>,<<<<<<_>>>------>>>,,,<<<<<--<<_>>>>>>>))))))):
//

# <sqname> <len> <cyksc> <sen> <PPV> <F>  <kpairs> <tpairs> <pfss> <logodds> <pass>
DA7740   73 -121.6   76.2   66.7   71.1 21 24   -inf    inf 0
DA6740                              sc = -122.0978    0.0 MB RAM   len   73 sen = 57.1 ppv = 46.2
# STOCKHOLM 1.0

DA6740         GGGGAUGUAGCUCAUAUGGUAGAGCGCUCGCUUUGCAUGCGAGAGGCACAGGGUUCGAUUCCCUGCAUCUCCA
#=GR DA6740 SS (((((((,,<<<<<<---<<<<<<<<__>>>>>>>>>>>----->>>,<<<<<_______>>>>>))))))):
//

# <sqname> <len> <cyksc> <sen> <PPV> <F>  <kpairs> <tpairs> <pfss> <logodds> <pass>
DA6740   73 -122.1   57.1   46.2   51.1 21 26   -inf    inf 0
DR2740                              sc = -123.8404    0.0 MB RAM   len   74 sen = 31.2 ppv = 17.9
# STOCKHOLM 1.0

DR2740         GGGCCUGUAGAUCAGAGGAUUAGAGCACGUGGCUACGAACCACGGUGUCGUGGGUUCGAAUCCCUGCUCGCCCA
#=GR DR2740 SS [[[[--[[[[,<<_>>(((((,,<<<_____>>>,<<<<<<<<<<__>>>>->>>>>>)))))]]]]--]]]]:
//

# <sqname> <len> <cyksc> <sen> <PPV> <F>  <kpairs> <tpairs> <pfss> <logodds> <pass>
DR2740   74 -123.8   31.2   17.9   22.7 16 28   -inf    inf 0
DP5120                              sc = -119.7381    0.0 MB RAM   len   70 sen = 57.1 ppv = 42.9
# STOCKHOLM 1.0

DP5120         CGGGAGAGAAUUUAAAUUAGAAUGUUGGCUUUGGGGGUCAAUAGUGGAGGUUUGAGUCCUUCUUUCUCGA
#=GR DP5120 SS ((((((((((<<<<<_>>>>>,<<<<<<<<<<_>>>>>>>>>>,,<<<________>>>)))))))))):
//

# <sqname> <len> <cyksc> <sen> <PPV> <F>  <kpairs> <tpairs> <pfss> <logodds> <pass>
DP5120   70 -119.7   57.1   42.9   49.0 21 28   -inf    inf 0
DG4980                              sc = -117.7750    0.0 MB RAM   len   68 sen = 100.0 ppv = 90.9
# STOCKHOLM 1.0

DG4980         CUUUAUUAGUAUAAUUAGUAUAUUUGAUUUCCAAUCAAAAGGGCUUUGUUAAGAAUCAAAGAUGGAGU
#=GR DG4980 SS ((((((,,,<<<<_____>>>><<<<<<<___>>>>>>>,,,,<<<<<________>>>>>)))))):
//

# <sqname> <len> <cyksc> <sen> <PPV> <F>  <kpairs> <tpairs> <pfss> <logodds> <pass>
DG4980   68 -117.8  100.0   90.9   95.2 20 22   -inf    inf 0
DL9160                              sc = -139.9109    0.0 MB RAM   len   85 sen = 50.0 ppv = 38.7
# STOCKHOLM 1.0

DL9160         GUCAGGAUGGCCGAGCGGUCUAAGGCGCUGCGUUCAGGUCGCAGUCUCCCCUAGAGAGGCGUGGGUUCGAAUCCCACUCCUGACA
#=GR DL9160 SS [[[[[[[,,(((,,<<<<<<<--<<<<<_>>>>>->>>>>>>,,<<<<_____>>>>)))<<<<<_______>>>>>]]]]]]]:
//

# <sqname> <len> <cyksc> <sen> <PPV> <F>  <kpairs> <tpairs> <pfss> <logodds> <pass>
DL9160   85 -139.9   50.0   38.7   43.6 24 31   -inf    inf 0
DG1540                              sc = -126.6699    0.0 MB RAM   len   74 sen = 81.0 ppv = 85.0
# STOCKHOLM 1.0

DG1540         GCGGGUGUAGUUUAGUGGUAAAACCUCAGCCUUCCAAGCUGAUGUCGUGGGUUCGAUUCCCAUCACCCGCUCCA
#=GR DG1540 SS (((((((,,,,,,,,,<<<___>>><<<<<_______>>>>>,,,,<<<<<_______>>>>>)))))))::::
//

# <sqname> <len> <cyksc> <sen> <PPV> <F>  <kpairs> <tpairs> <pfss> <logodds> <pass>
DG1540   74 -126.7   81.0   85.0   82.9 21 20   -inf    inf 0
DA1620                              sc = -125.2286    0.0 MB RAM   len   76 sen = 76.2 ppv = 61.5
# STOCKHOLM 1.0

DA1620         GGGGCUGUAGCUCAGUUGGGAGAGCACCUGCUUUGCAAGCAGGGGGUCAUCGGUUCGAGACCGGUCAGCUCCACCA
#=GR DA1620 SS (((((((,,<<<<________>>>>,<<<<<<<___>>>>>>>,<<<<-<<<<_>>>>>>>>,,,)))))))::::
//

# <sqname> <len> <cyksc> <sen> <PPV> <F>  <kpairs> <tpairs> <pfss> <logodds> <pass>
DA1620   76 -125.2   76.2   61.5   68.1 21 26   -inf    inf 0
DM1660                              sc = -131.1297    0.0 MB RAM   len   77 sen = 80.0 ppv = 69.6
# STOCKHOLM 1.0

DM1660         GGCUACGUAGCUCAGUUGGUUAGAGCACAUCACUCAUAAUGAUGGGGUCACAGGUUCGAAUCCCGUCGUAGCCACCA
#=GR DM1660 SS (((((((,,<<<<_________>>>>,<<<<<_______>>>>><<<<<<<__>>-->>-->>>,,)))))))::::
//

# <sqname> <len> <cyksc> <sen> <PPV> <F>  <kpairs> <tpairs> <pfss> <logodds> <pass>
DM1660   77 -131.1   80.0   69.6   74.4 20 23   -inf    inf 0
DR3321                              sc = -117.9357    0.0 MB RAM   len   72 sen = 33.3 ppv = 25.9
# STOCKHOLM 1.0

DR3321         GCGUCCAUUGUCUAAUGGAUAGGACAGAGGUCUUCUAAACCUUUGGUAUAGGUUCAAGUCCUAUUGGACGCA
#=GR DR3321 SS [[[[[[[,,,<<<<_>>>>((((((<<<<<_>>>>>,<<<<<_______>>>>>,,,)))))),]]]]]]]:
//

# <sqname> <len> <cyksc> <sen> <PPV> <F>  <kpairs> <tpairs> <pfss> <logodds> <pass>
DR3321   72 -117.9   33.3   25.9   29.2 21 27   -inf    inf 0
DV1662                              sc = -130.1850    0.0 MB RAM   len   77 sen = 76.2 ppv = 66.7
# STOCKHOLM 1.0

DV1662         GCGUUCAUAGCUCAGUUGGUUAGAGCACCACCUUGACAUGGUGGGGGUCGUUGGUUCGAGUCCAAUUGAACGCACCA
#=GR DV1662 SS (((((((,,<<<<_________>>>>,<<<<<-<<_>>->>>>><<<<<<______>>>->>>,,,)))))))::::
//

# <sqname> <len> <cyksc> <sen> <PPV> <F>  <kpairs> <tpairs> <pfss> <logodds> <pass>
DV1662   77 -130.2   76.2   66.7   71.1 21 24   -inf    inf 0
DY1140                              sc = -141.0597    0.0 MB RAM   len   84 sen = 63.6 ppv = 46.7
# STOCKHOLM 1.0

DY1140         GGAGGGGUAGCGAAGUGGCUAAACGCGGGUGGCUGUAACCCACUUCCUUACGGUUCGGGGGUUCGAAUCCCUCCCCCUCCACCA
#=GR DY1140 SS (((((((,,<<<-<<<_>>>--->>><<<<<<--<<_>>>>>>-->>,,,<<<_>>><<<<<<__>>>>>>,,)))))))::::
//

# <sqname> <len> <cyksc> <sen> <PPV> <F>  <kpairs> <tpairs> <pfss> <logodds> <pass>
DY1140   84 -141.1   63.6   46.7   53.8 22 30   -inf    inf 0
DP9160                              sc = -120.5279    0.0 MB RAM   len   72 sen = 85.0 ppv = 70.8
# STOCKHOLM 1.0

DP9160         GGCUCGUUGGUCUAGGGGUAUGAUUCUCGCUUCGGGUGCGAGAGGUCCCGGGUUCAAAUCCCGGACGAGCCC
#=GR DP9160 SS (((((((,<<<<<------------<<<<<-<<_>>->>>>>>>>>><<<<<_______>>>>>))))))):
//

# <sqname> <len> <cyksc> <sen> <PPV> <F>  <kpairs> <tpairs> <pfss> <logodds> <pass>
DP9160   72 -120.5   85.0   70.8   77.3 20 24   -inf    inf 0
DX4960                              sc = -117.2456    0.0 MB RAM   len   69 sen = 100.0 ppv = 100.0
# STOCKHOLM 1.0

DX4960         AAAAAGAUAAGCUAACUAAGCUACUGGGUUCAUACCCCAUUUAUAAAGGUUUUAAUCCUUUUCUUUUUA
#=GR DX4960 SS (((((((,,<<<<_____>>>>,,<<<<_______>>>>,,,,,<<<<<_______>>>>>))))))):
//

# <sqname> <len> <cyksc> <sen> <PPV> <F>  <kpairs> <tpairs> <pfss> <logodds> <pass>
DX4960   69 -117.2  100.0  100.0  100.0 20 20   -inf    inf 0
DT1821                              sc = -125.0219    0.0 MB RAM   len   76 sen = 100.0 ppv = 87.5
# STOCKHOLM 1.0

DT1821         GCUCAUGUAGCUCAGUUGGUAGAGCACACCCUUGGUAAGGGUGAGGUCAGCGGUUCAAAUCCGCUCAUGAGCUCCA
#=GR DT1821 SS (((((((,,<<<<________>>>>,<<<<<<<<_>>>>>>>>,,,,,<<<<<_______>>>>>)))))))::::
//

# <sqname> <len> <cyksc> <sen> <PPV> <F>  <kpairs> <tpairs> <pfss> <logodds> <pass>
DT1821   76 -125.0  100.0   87.5   93.3 21 24   -inf    inf 0
DL5121                              sc = -121.6108    0.0 MB RAM   len   73 sen = 100.0 ppv = 83.3
# STOCKHOLM 1.0

DL5121         GCUUUUAAAGGAAAACAGUCUAUCCGCUGGUCUUAGGAACCAGAAACUCUUGGUGCAAAUCCAAGUAAAAGCU
#=GR DL5121 SS (((((((,,<<<----<<_>>->>>,<<<<<<<_>>-->>>>>,,,,,<<<<<_______>>>>>))))))):
//

# <sqname> <len> <cyksc> <sen> <PPV> <F>  <kpairs> <tpairs> <pfss> <logodds> <pass>
DL5121   73 -121.6  100.0   83.3   90.9 20 24   -inf    inf 0
DQ0220                              sc = -123.4910    0.0 MB RAM   len   73 sen = 85.0 ppv = 68.0
# STOCKHOLM 1.0

DQ0220         UGGGAAUUAGCCAAGUUGGUAAGGCAUAGCACUUUGACUGCUAGAUGCAAAGGUUCGAGUCCUUUAUUCCCAG
#=GR DQ0220 SS (((((((,,<<<<<_>>>>>,,,<<<<<<<<_______>>>>>-->>><<<<<_______>>>>>))))))):
//

# <sqname> <len> <cyksc> <sen> <PPV> <F>  <kpairs> <tpairs> <pfss> <logodds> <pass>
DQ0220   73 -123.5   85.0   68.0   75.6 20 25   -inf    inf 0
DM7740                              sc = -121.3734    0.0 MB RAM   len   72 sen = 70.0 ppv = 63.6
# STOCKHOLM 1.0

DM7740         AGCAGAGUGGCGCAGUGGAAGCGUGCUGGUCCCAUAACCCAGAGGUCCGAGGAUCGAAACCUUGCUCUGCUA
#=GR DM7740 SS ((((((((((<<<_______>>>,,<<<<_________>>>>,<<<<<__>>>>>,,,,))--)))))))):
//

# <sqname> <len> <cyksc> <sen> <PPV> <F>  <kpairs> <tpairs> <pfss> <logodds> <pass>
DM7740   72 -121.4   70.0   63.6   66.7 20 22   -inf    inf 0
DL2720                              sc = -137.5911    0.0 MB RAM   len   85 sen = 96.0 ppv = 82.8
# STOCKHOLM 1.0

DL2720         GGGGAUAUGGCGAAAUCGGUAGACGCUACGGACUUAAAAUCCGUCGACUUUAUAAGUCGUGAGGGUUCAAGUCCCUCUAUCCCCA
#=GR DL2720 SS (((((((<<<<<---<<____>>>>>>><<<<_______>>>>,<<<<<<___>>>>>>,<<<<<_______>>>>>))))))):
//

# <sqname> <len> <cyksc> <sen> <PPV> <F>  <kpairs> <tpairs> <pfss> <logodds> <pass>
DL2720   85 -137.6   96.0   82.8   88.9 25 29   -inf    inf 0
DN0680                              sc = -122.5558    0.0 MB RAM   len   74 sen = 100.0 ppv = 95.5
# STOCKHOLM 1.0

DN0680         GCCGCCGUAGCUCAGUAGGUAGGAGCGCUCGGCUGUUAACCGAGUGGUCGCAGGUUCGAGUCCUGCCGGCGGCG
#=GR DN0680 SS (((((((,,<<<<_________>>>><<<<<<_______>>>>>>,,,,<<<<<_______>>>>>))))))):
//

# <sqname> <len> <cyksc> <sen> <PPV> <F>  <kpairs> <tpairs> <pfss> <logodds> <pass>
DN0680   74 -122.6  100.0   95.5   97.7 21 22   -inf    inf 0
DL0440                              sc = -136.2370    0.0 MB RAM   len   85 sen = 73.9 ppv = 51.5
# STOCKHOLM 1.0

DL0440         GCAGGGAUAGCCAAGUUUGGCCAACGGCGCAGCGUUCAGGGCGCUGUCCCGUAGGGGUCCGCAGGUUCAAAUCCUGCUCCCUGCA
#=GR DL0440 SS (((((((,,<<<<<__>>>>>,,<<<<-<<<<<<<<<_>>>>>>>>>->>>>,<<<_>>><<<<<_______>>>>>))))))):
//

# <sqname> <len> <cyksc> <sen> <PPV> <F>  <kpairs> <tpairs> <pfss> <logodds> <pass>
DL0440   85 -136.2   73.9   51.5   60.7 23 33   -inf    inf 0
DC5080                              sc = -108.1789    0.0 MB RAM   len   63 sen = 94.7 ppv = 78.3
# STOCKHOLM 1.0

DC5080         GGUUUUGUAGUGUAUCAUUUCGGAUUGCAAAUCCUAGAUGCAACUAGGACGUUGCCAAAGCUU
#=GR DC5080 SS (((((((,<<<<___>>>><<<<<<<___>>>>>-->>,<<<<<______>>>>>))))))):
//

# <sqname> <len> <cyksc> <sen> <PPV> <F>  <kpairs> <tpairs> <pfss> <logodds> <pass>
DC5080   63 -108.2   94.7   78.3   85.7 19 23   -inf    inf 0
DA2540                              sc = -123.3317    0.0 MB RAM   len   73 sen = 95.2 ppv = 90.9
# STOCKHOLM 1.0

DA2540         GGGGGUAUAGCUCAGUUGGUAGAGCGCUGCCUUUGCACGGCAGAUGUCAGGGGUUCGAGUCCCCUUACCUCCA
#=GR DA2540 SS (((((((,,<<<<________>>>>,<<<<<_______>>>>>,<<_>><<<<_______>>>>,))))))):
//

# <sqname> <len> <cyksc> <sen> <PPV> <F>  <kpairs> <tpairs> <pfss> <logodds> <pass>
DA2540   73 -123.3   95.2   90.9   93.0 21 22   -inf    inf 0
DQ1140                              sc = -128.7187    0.0 MB RAM   len   75 sen = 52.6 ppv = 40.0
# STOCKHOLM 1.0

DQ1140         UGGGCUAUAGCCAAGCGGUAAGGCAAGGGACUUUGACUCCCUCAUGCGCCGGUUCGAAUCCUGCUAGCCCAACCA
#=GR DQ1140 SS (((((--((((--((<<<<---<<<<<<<<_______>>>>>-->>>>>>>,,,,<<_>>)))))))))))::::
//

# <sqname> <len> <cyksc> <sen> <PPV> <F>  <kpairs> <tpairs> <pfss> <logodds> <pass>
DQ1140   75 -128.7   52.6   40.0   45.5 19 25   -inf    inf 0
DA5000                              sc = -120.6443    0.0 MB RAM   len   72 sen = 75.0 ppv = 62.5
# STOCKHOLM 1.0

DA5000         GUGGACUUAGUUUAAAAGAUAAAACAAUUGAUUUGCAAUCAGUAACUCCAAGUUUAACUCUCGGAGUCCACA
#=GR DA5000 SS ((((,,,,,<<<<________>>>>,<<<<<<<___>>>>>>>,<<<<<-<<<<_>>>>--->>>>>)))):
//

# <sqname> <len> <cyksc> <sen> <PPV> <F>  <kpairs> <tpairs> <pfss> <logodds> <pass>
DA5000   72 -120.6   75.0   62.5   68.2 20 24   -inf    inf 0
DH1541                              sc = -131.4961    0.0 MB RAM   len   77 sen = 80.0 ppv = 61.5
# STOCKHOLM 1.0

DH1541         GGCGGUUGUGGCGAAGUGGUUAACGCACCAGAUUGUGGCUCUGGCAUUCGUGGGUUCGAUUCCCAUCAAUCGCCCCA
#=GR DH1541 SS [[[[[[[[,,,((((<<<_____>>>,<<<<<--<<_>>>>>>>,,))))<<<<_______>>>>,]]]]]]]]:::
//

# <sqname> <len> <cyksc> <sen> <PPV> <F>  <kpairs> <tpairs> <pfss> <logodds> <pass>
DH1541   77 -131.5   80.0   61.5   69.6 20 26   -inf    inf 0
DM0680                              sc = -121.5724    0.0 MB RAM   len   75 sen = 81.0 ppv = 70.8
# STOCKHOLM 1.0

DM0680         GGGCCCAUAAGCUUAGCCAGGUAGAGCGCCCGGCUCAUAACCGGGCGGUCAUGGGUUCGAAUCCCAUUGGGCCCA
#=GR DM0680 SS (((((((,,,<<<_>>>,,,,,,<<-<<<<<<<_______>>>>>>>->><<<<<_______>>>>>))))))):
//

# <sqname> <len> <cyksc> <sen> <PPV> <F>  <kpairs> <tpairs> <pfss> <logodds> <pass>
DM0680   75 -121.6   81.0   70.8   75.6 21 24   -inf    inf 0
DI0220                              sc = -126.6348    0.0 MB RAM   len   74 sen = 50.0 ppv = 33.3
# STOCKHOLM 1.0

DI0220         GGCCCUGUAGCUCAAUGGUUAGCAGCAGUCCCCUCAUAAGGGAAAGGUUACCAGUUCAAAUCUGGUCUGGGUCA
#=GR DI0220 SS [[[[<<<<<<<-<<_>>>>>>->>>(((<<<<<<____>>>>--->>,,<<<<<_______>>>>>)))]]]]:
//

# <sqname> <len> <cyksc> <sen> <PPV> <F>  <kpairs> <tpairs> <pfss> <logodds> <pass>
DI0220   74 -126.6   50.0   33.3   40.0 18 27   -inf    inf 0
DF4700                              sc = -111.1478    0.0 MB RAM   len   67 sen = 100.0 ppv = 87.5
# STOCKHOLM 1.0

DF4700         GAUACGGUAGCUUAAUUAAAGCGUCUCAUUGAAAAUGAGGAAGAUGGUACUUUAGUACCUUGUGUCA
#=GR DF4700 SS (((((((,,<<<<_____>>>>,<<<<<<<___>>>>>>>,,,,,<<<<<<__>>>>>>))))))):
//

# <sqname> <len> <cyksc> <sen> <PPV> <F>  <kpairs> <tpairs> <pfss> <logodds> <pass>
DF4700   67 -111.1  100.0   87.5   93.3 21 24   -inf    inf 0
DF4500                              sc = -125.1961    0.0 MB RAM   len   74 sen = 95.2 ppv = 90.9
# STOCKHOLM 1.0

DF4500         GUUUAGAUAGCUCAGGUGGUUAGAGCAAAGGACUGAAAAUCCUUGUGUCAGUGGUUCGAAUCCACUUCUAAACA
#=GR DF4500 SS (((((((,,<<<<_________>>>>,<<<<<_______>>>>>,<<_>><<<<_______>>>>,))))))):
//

# <sqname> <len> <cyksc> <sen> <PPV> <F>  <kpairs> <tpairs> <pfss> <logodds> <pass>
DF4500   74 -125.2   95.2   90.9   93.0 21 22   -inf    inf 0
DI2620                              sc = -123.3686    0.0 MB RAM   len   74 sen = 80.0 ppv = 64.0
# STOCKHOLM 1.0

DI2620         GGGCUAUUAGCUCAGCGGUAGAGCGCGCGCCCCUGAUAAGGGCGAGGUCUCUGGUUCAAAUCCAGGAUAGCCCA
#=GR DI2620 SS ((((((((,<<<<-<<_>>->>>>,,,<<<<<_______>>>>><<__>><<<<_______>>>>)))))))):
//

# <sqname> <len> <cyksc> <sen> <PPV> <F>  <kpairs> <tpairs> <pfss> <logodds> <pass>
DI2620   74 -123.4   80.0   64.0   71.1 20 25   -inf    inf 0
DM2520                              sc = -121.7823    0.0 MB RAM   len   73 sen = 80.0 ppv = 66.7
# STOCKHOLM 1.0

DM2520         GGCUCAGUAGCUCAGAGGAUAGAGCAGGGGAUUCAUAAGCCCUUGGUCACAGGUUCAAAUCUUGUCUGAGCCA
#=GR DM2520 SS (((((((,,,<<<_>>><<<----<<<<<<_________>>>>>>>>><<<<<_______>>>>>))))))):
//

# <sqname> <len> <cyksc> <sen> <PPV> <F>  <kpairs> <tpairs> <pfss> <logodds> <pass>
DM2520   73 -121.8   80.0   66.7   72.7 20 24   -inf    inf 0
DT2460                              sc = -121.7404    0.0 MB RAM   len   74 sen = 100.0 ppv = 87.5
# STOCKHOLM 1.0

DT2460         GCUUGCUUAGCUCAAUUCGGUAGAGCUUUGGUUUUGUAAACCAAAGGUUAUCGGUUCAAGUCCGAUAGCAAGCU
#=GR DT2460 SS (((((((,,<<<<_________>>>><<<<<<<<___>>>>>>>>,,,,<<<<<_______>>>>>))))))):
//

# <sqname> <len> <cyksc> <sen> <PPV> <F>  <kpairs> <tpairs> <pfss> <logodds> <pass>
DT2460   74 -121.7  100.0   87.5   93.3 21 24   -inf    inf 0
DS1231                              sc = -150.1365    0.0 MB RAM   len   89 sen = 47.8 ppv = 39.3
# STOCKHOLM 1.0

DS1231         GGAGGAAUACCCAAGAGGCUGAAGGGAUCGGUCUUGAAAACCGACAGGGUGUAAAAGCCGCGGGGGUUCAAAUCCCUCUUCCUCCGCCA
#=GR DS1231 SS [[[[[[((((((,,,<<<<<<<_____>>>>>>><<________>>)))))),,,,<<_>><<<<<_______>>>>>,]]]]]]::::
//

# <sqname> <len> <cyksc> <sen> <PPV> <F>  <kpairs> <tpairs> <pfss> <logodds> <pass>
DS1231   89 -150.1   47.8   39.3   43.1 23 28   -inf    inf 0
DS6322                              sc = -138.9514    0.0 MB RAM   len   82 sen = 66.7 ppv = 53.3
# STOCKHOLM 1.0

DS6322         GUCACUAUGUCCGAGUGGUUAAGGAGUUAGACUCGAAAUCUAAUGGGCUCUGCCCGCGCAGGUUCAAAUCCUGCUGGUGACG
#=GR DS6322 SS [[[[[[[,,,<<<__>>>(((,,<<<<<_>>>>><<__>>)))<<<<<___>>>>>,<<<<<_______>>>>>]]]]]]]:
//

# <sqname> <len> <cyksc> <sen> <PPV> <F>  <kpairs> <tpairs> <pfss> <logodds> <pass>
DS6322   82 -139.0   66.7   53.3   59.3 24 30   -inf    inf 0
DF2520                              sc = -123.7543    0.0 MB RAM   len   73 sen = 52.4 ppv = 47.8
# STOCKHOLM 1.0

DF2520         GCUGGGAUAGCUCAGUUGGUAGAGCGGAGGACUGAAAAUCCUUGUGUCACCAGUUCAAAUCUGGUUCCUAGCA
#=GR DF2520 SS (((((((,,<<<<________>>>><<<<<<<<<---------<<<_>>>>>>>>>--->>>,,,))))))):
//

# <sqname> <len> <cyksc> <sen> <PPV> <F>  <kpairs> <tpairs> <pfss> <logodds> <pass>
DF2520   73 -123.8   52.4   47.8   50.0 21 23   -inf    inf 0
DG2440                              sc = -125.9382    0.0 MB RAM   len   73 sen = 75.0 ppv = 65.2
# STOCKHOLM 1.0

DG2440         GCGGAUGUAACUCAAUCGGUAGAGUGCGAUCCUUCCAAGUUCGAGGUUGUGGGUUCGAGUCCCAUCAUCCGCU
#=GR DG2440 SS (((((((,,<<<<________>>>>,<<<<<<<<__>>>----->>>>><<<<_______>>>>,))))))):
//

# <sqname> <len> <cyksc> <sen> <PPV> <F>  <kpairs> <tpairs> <pfss> <logodds> <pass>
DG2440   73 -125.9   75.0   65.2   69.8 20 23   -inf    inf 0
DL2520                              sc = -145.5371    0.0 MB RAM   len   84 sen = 100.0 ppv = 95.8
# STOCKHOLM 1.0

DL2520         GCAGGCAUGGCGGAAUUUGGUAGACGCGCAGGAUUUAGGUUCCUGUGUCUUUAUGAUGUGAGAGUUCGAGUCUCUCUGCCUGUA
#=GR DL2520 SS (((((((,,<<<____________>>>,<<<<<_______>>>>><<<<_____>>>>,<<<<<_______>>>>>))))))):
//

# <sqname> <len> <cyksc> <sen> <PPV> <F>  <kpairs> <tpairs> <pfss> <logodds> <pass>
DL2520   84 -145.5  100.0   95.8   97.9 23 24   -inf    inf 0
DL6281                              sc = -140.6678    0.0 MB RAM   len   84 sen = 87.5 ppv = 65.6
# STOCKHOLM 1.0

DL6281         GGAGGGUUGGCCGAGCGGUCUAAGGCGGCAGACUUAAGAUCUGUUGGACGGUUGUCCGCGCGAGUUCGAACCUCGCAUCCUUCA
#=GR DL6281 SS [[[[[[[,<<<<<__>>>>>,,,,((<<<<<<<<__>>->>>>>><<<<<__>>>>>))<<<<<_______>>>>>]]]]]]]:
//

# <sqname> <len> <cyksc> <sen> <PPV> <F>  <kpairs> <tpairs> <pfss> <logodds> <pass>
DL6281   84 -140.7   87.5   65.6   75.0 24 32   -inf    inf 0
DW1140                              sc = -128.3158    0.0 MB RAM   len   76 sen = 71.4 ppv = 62.5
# STOCKHOLM 1.0

DW1140         AGGGGCAUAGUUCAGUAGGUAGAACAUCGGUCUUCAAAACCGAGUGUCACGAGUUCGAGUCUUGUUGCCCCUGCCA
#=GR DW1140 SS :((((((,,<<<<________>>>>,<<<<<_______>>>>><<<_>>>,,,,,<<<<_>>>>,))))))<<_>>
//

# <sqname> <len> <cyksc> <sen> <PPV> <F>  <kpairs> <tpairs> <pfss> <logodds> <pass>
DW1140   76 -128.3   71.4   62.5   66.7 21 24   -inf    inf 0
DX3800                              sc = -116.1479    0.0 MB RAM   len   67 sen = 85.0 ppv = 73.9
# STOCKHOLM 1.0

DX3800         GCUGCUUGAAUGGUUUCAGUGUGGGCUCAUUUCCCAUUACUAUAAAGUUCGAUUCUUUAAAGCGGCC
#=GR DX3800 SS (((((((<<<____>>><<<<<<<<_______>>>>>->>>,<<<<<_______>>>>>))))))):
//

# <sqname> <len> <cyksc> <sen> <PPV> <F>  <kpairs> <tpairs> <pfss> <logodds> <pass>
DX3800   67 -116.1   85.0   73.9   79.1 20 23   -inf    inf 0
DN9991                              sc = -124.2769    0.0 MB RAM   len   74 sen = 57.1 ppv = 46.2
# STOCKHOLM 1.0

DN9991         GUCUCUGUGGCGCAAUCGGUUAGCGCGUUCGGCUGUUAACCGAAAGAUUGGUGGUUCGAGCCCACCCAGGGACG
#=GR DN9991 SS (((((((<<___>>,<<<<<<<<<<<<__>>-->>>>>>>>>>,,,,,,<<<<<_______>>>>>))))))):
//

# <sqname> <len> <cyksc> <sen> <PPV> <F>  <kpairs> <tpairs> <pfss> <logodds> <pass>
DN9991   74 -124.3   57.1   46.2   51.1 21 26   -inf    inf 0
DS4080                              sc = -145.6036    0.0 MB RAM   len   85 sen = 68.0 ppv = 54.8
# STOCKHOLM 1.0

DS4080         GGAUGGUUGACUGAGUGGUUUAAGGUGUGAUAUUUGAGCUAUCAUUAGUUUAAUAACUACGUAGGUUCAAAUCCUACAUCAUCCG
#=GR DS4080 SS [[[[[[[(((<<_>><<<<<<<<<________>>>>>>>>>))),<<<<<____>>>>>,<<<<<_______>>>>>]]]]]]]:
//

# <sqname> <len> <cyksc> <sen> <PPV> <F>  <kpairs> <tpairs> <pfss> <logodds> <pass>
DS4080   85 -145.6   68.0   54.8   60.7 25 31   -inf    inf 0
DP4620                              sc = -122.7584    0.0 MB RAM   len   67 sen = 14.3 ppv = 13.6
# STOCKHOLM 1.0

DP4620         CAGUUUAGUAGUUUAAUGAAGAAUGCUAGCUUUGGGGGUUGGGAGUCUCUGGUUUGGAGUUGGCUGG
#=GR DP4620 SS (((,,,,,,,,<<<<_>>>>,,,,,<<<<<<<<<<<<<<<___>>>>>>----->>>>>>>>>))):
//

# <sqname> <len> <cyksc> <sen> <PPV> <F>  <kpairs> <tpairs> <pfss> <logodds> <pass>
DP4620   67 -122.8   14.3   13.6   14.0 21 22   -inf    inf 0
DN3960                              sc = -119.8597    0.0 MB RAM   len   71 sen = 100.0 ppv = 95.5
# STOCKHOLM 1.0

DN3960         GCCCCUAUAGCUCAAUGGUAGAGCAUAAUACUGUUAAUAUUAUGAUAGAUGUUCGAUUCAUCUUGGGGGCU
#=GR DN3960 SS (((((((,,<<<<_______>>>><<<<<<_______>>>>>>,,,<<<<<_______>>>>>))))))):
//

# <sqname> <len> <cyksc> <sen> <PPV> <F>  <kpairs> <tpairs> <pfss> <logodds> <pass>
DN3960   71 -119.9  100.0   95.5   97.7 21 22   -inf    inf 0
DI5220                              sc = -121.2720    0.0 MB RAM   len   72 sen = 94.7 ppv = 85.7
# STOCKHOLM 1.0

DI5220         GGAAGCGUGCCUGAACAAAAAGGAUCACUAUGAUAAAGUGAACAUAGAGGUAUAACAACCCUCUCACUUCCU
#=GR DI5220 SS [[[[[,(((<<<________>>>,<<<<<_______>>>>>,)))<<<<<_________>>>>>,,]]]]]:
//

# <sqname> <len> <cyksc> <sen> <PPV> <F>  <kpairs> <tpairs> <pfss> <logodds> <pass>
DI5220   72 -121.3   94.7   85.7   90.0 19 21   -inf    inf 0
DR2480                              sc = -125.8205    0.0 MB RAM   len   74 sen = 45.0 ppv = 31.0
# STOCKHOLM 1.0

DR2480         GGGUGUGUAGCUCAGUGGACUAGAGCACGUGGCUACGAACCACGGUGUCGGGGGUUCGAAUCCCUCCUCGCCCG
#=GR DR2480 SS [[[[[<<<-<<<<<<<__>>>->>>>>>>,((,,,<<<--<<<_>>>>>><<<<<<__>>>>>>,)),]]]]]:
//

# <sqname> <len> <cyksc> <sen> <PPV> <F>  <kpairs> <tpairs> <pfss> <logodds> <pass>
DR2480   74 -125.8   45.0   31.0   36.7 20 29   -inf    inf 0
DM4080                              sc = -125.8124    0.0 MB RAM   len   74 sen = 100.0 ppv = 95.2
# STOCKHOLM 1.0

DM4080         ACUUGUAUAGUUUAAAUGGUUAAAACAUUUGUCUCAUAAACAAAUAAUGUAAGGUUCAAAUCCUUCUACAAGUA
#=GR DM4080 SS (((((((,,<<<<_________>>>><<<<<<_______>>>>>>,,,,,<<<<_______>>>>,))))))):
//

# <sqname> <len> <cyksc> <sen> <PPV> <F>  <kpairs> <tpairs> <pfss> <logodds> <pass>
DM4080   74 -125.8  100.0   95.2   97.6 20 21   -inf    inf 0
DH8100                              sc = -119.5015    0.0 MB RAM   len   72 sen = 57.1 ppv = 41.4
# STOCKHOLM 1.0

DH8100         GCCGUGAUCGUAUAGGGGUUAGUACUCUGCGUUGUGGCCGCAGCAACCUCGGUUCGAAUCCGAGUCACGGCA
#=GR DH8100 SS [[[[[[[[[[,,,,((((((<<__>><<<<<--<<_>>>>>>>,))))))<<<<__>>>>]]]-]]]]]]]:
//

# <sqname> <len> <cyksc> <sen> <PPV> <F>  <kpairs> <tpairs> <pfss> <logodds> <pass>
DH8100   72 -119.5   57.1   41.4   48.0 21 29   -inf    inf 0
DY2520                              sc = -136.8839    0.0 MB RAM   len   81 sen = 91.3 ppv = 84.0
# STOCKHOLM 1.0

DY2520         GAGUUGUUGCCCGAGUGGUUAAUGGGGGCGGAUUGUAAAUCCGCAGUUCAUCUUUCGCUGGUUCGAAUCCAGCACGACUCA
#=GR DY2520 SS [[[[[[[((<<<<_________>>>>,<<<<<<<___>>>>>>>,,,,)),,,,,,<<<<<_______>>>>>]]]]]]]:
//

# <sqname> <len> <cyksc> <sen> <PPV> <F>  <kpairs> <tpairs> <pfss> <logodds> <pass>
DY2520   81 -136.9   91.3   84.0   87.5 23 25   -inf    inf 0
DS4001                              sc = -149.5511    0.0 MB RAM   len   87 sen = 68.0 ppv = 54.8
# STOCKHOLM 1.0

DS4001         GGAUGGUUGACUGAGUGGUUUAAAGUGUGAUAUUUGAGCUAUCAUUAGUCUUUAUUGGCUACGUAGGUUCAAAUCCUACAUCAUCCG
#=GR DS4001 SS [[[[[[[(((<<_>><<<<<<<<<________>>>>>>>>>))),<<<<<______>>>>>,<<<<<_______>>>>>]]]]]]]:
//

# <sqname> <len> <cyksc> <sen> <PPV> <F>  <kpairs> <tpairs> <pfss> <logodds> <pass>
DS4001   87 -149.6   68.0   54.8   60.7 25 31   -inf    inf 0
DT2601                              sc = -124.4803    0.0 MB RAM   len   73 sen = 57.1 ppv = 44.4
# STOCKHOLM 1.0

DT2601         GCCUGUUUAGCUCAGAGGUCAGAGCGUCGCACUUGUAAUGCGAUGGUCAUCGGUUCGACUCCGAUAGCGGGCU
#=GR DT2601 SS [[[[[[[,,,<<<_>>>(((-(((<<<<<<<_______>>>>>>>,,,,<<<<_>>>>)))-)))]]]]]]]:
//

# <sqname> <len> <cyksc> <sen> <PPV> <F>  <kpairs> <tpairs> <pfss> <logodds> <pass>
DT2601   73 -124.5   57.1   44.4   50.0 21 27   -inf    inf 0
DH6280                              sc = -123.0183    0.0 MB RAM   len   72 sen = 57.1 ppv = 52.2
# STOCKHOLM 1.0

DH6280         GCCAUCUUAGUAUAGUGGUUAGUACACAUCGUUGUGGCCGAUGAAACCCUGGUUCGAUUCUAGGAGAUGGCA
#=GR DH6280 SS [[[[[[[,,((,,,<<<_______>>>,<<<<<<____>>>>>>,))<<<<<_______>>>>>]]]]]]]:
//

# <sqname> <len> <cyksc> <sen> <PPV> <F>  <kpairs> <tpairs> <pfss> <logodds> <pass>
DH6280   72 -123.0   57.1   52.2   54.5 21 23   -inf    inf 0
DT1581                              sc = -124.5291    0.0 MB RAM   len   76 sen = 100.0 ppv = 80.8
# STOCKHOLM 1.0

DT1581         GCUCGCGUAGCUCAGCAGGUAGAGCACACCCUUGGUAAGGGUGAGGUCGCCGGUUCGAGCCCGGCCGCGAGCUCCA
#=GR DT1581 SS (((((((,,<<<<-<<__>>->>>>,<<<<<<<<_>>>>>>>>,,,,,<<<<<_______>>>>>)))))))::::
//

# <sqname> <len> <cyksc> <sen> <PPV> <F>  <kpairs> <tpairs> <pfss> <logodds> <pass>
DT1581   76 -124.5  100.0   80.8   89.4 21 26   -inf    inf 0
DY4840                              sc = -112.2039    0.0 MB RAM   len   66 sen = 84.2 ppv = 64.0
# STOCKHOLM 1.0

DY4840         GAUUAAGUGGCUGAAGUUUAGGCGAUAGAUUGUAAAUCUAUAUAUAAGAUUUAUUCUUCUUAAUCA
#=GR DY4840 SS (((((((<<-<<<<<_>>>>>->><<<<<<<___>>>>>>>,,,,<<<<_____>>>>))))))):
//

# <sqname> <len> <cyksc> <sen> <PPV> <F>  <kpairs> <tpairs> <pfss> <logodds> <pass>
DY4840   66 -112.2   84.2   64.0   72.7 19 25   -inf    inf 0
DG2681                              sc = -118.7644    0.0 MB RAM   len   71 sen = 70.0 ppv = 60.9
# STOCKHOLM 1.0

DG2681         GCGGGUAUAGUUUAGUGGUAAAACCCUAGCCUUCCAAGCUAACGAUGCGGGUUCGAUUCCCGCUACCCGCU
#=GR DG2681 SS [[[[[[[,,(((<<<-<<<___>>>>>><<_______>>,))),,,<<<<<_______>>>>>]]]]]]]:
//

# <sqname> <len> <cyksc> <sen> <PPV> <F>  <kpairs> <tpairs> <pfss> <logodds> <pass>
DG2681   71 -118.8   70.0   60.9   65.1 20 23   -inf    inf 0
DG2640                              sc = -115.2654    0.0 MB RAM   len   71 sen = 100.0 ppv = 79.2
# STOCKHOLM 1.0

DG2640         GCGAGCGUAGUUCAAUGGUAAAACAUCUCCUUGCCAAGGAGAAGAUACGGGUUCGAUUCCCGCCGCUCGCC
#=GR DG2640 SS (((((((,,<<<<<_>>---->>>,<<<<<<<<_>>>>>>>>,,,,,<<<<_______>>>>,))))))):
//

# <sqname> <len> <cyksc> <sen> <PPV> <F>  <kpairs> <tpairs> <pfss> <logodds> <pass>
DG2640   71 -115.3  100.0   79.2   88.4 19 24   -inf    inf 0
DR4880                              sc = -111.9115    0.0 MB RAM   len   64 sen = 94.7 ppv = 90.0
# STOCKHOLM 1.0

DR4880         GAAUAUGAAGCGAUUAAUUGCAGUUAGUUUCGACCUAACCUUAGGUAUUAUAUACCCUUAUUUU
#=GR DR4880 SS (((((,,,,<<<<<__>>>>>,<<<<<_______>>>>>,,,,<<<<<___>>>>>,,))))):
//

# <sqname> <len> <cyksc> <sen> <PPV> <F>  <kpairs> <tpairs> <pfss> <logodds> <pass>
DR4880   64 -111.9   94.7   90.0   92.3 19 20   -inf    inf 0
DV2721                              sc = -122.8834    0.0 MB RAM   len   72 sen = 33.3 ppv = 28.0
# STOCKHOLM 1.0

DV2721         AGGGAUAUAACUCAGCGGUAGAGUGUCACCUUGACGUGGUGGAAGUCAUCAGUUCGAGCCUGAUUAUCCCUA
#=GR DV2721 SS (((((((----((((,,,,,,,<<<_>>><<<<<--<<<<<<___>>>>>>-->>>>>,))))-))))))):
//

# <sqname> <len> <cyksc> <sen> <PPV> <F>  <kpairs> <tpairs> <pfss> <logodds> <pass>
DV2721   72 -122.9   33.3   28.0   30.4 21 25   -inf    inf 0
DS0220                              sc = -144.2727    0.0 MB RAM   len   87 sen = 81.5 ppv = 75.9
# STOCKHOLM 1.0

DS0220         GGAGGCGUGGCAGAGUGGUUUAAUGCACCGGUCUUGAAAACCGGCAGUCGCUCCGGCGACUCAUAGGUUCAAAUCCUAUCGCCUCCG
#=GR DS0220 SS {{{{{{{[[((,,,<<<________>>><<<<_______>>>>))<<<<<<<__>>>>>>>]]<<<<_______>>>>,}}}}}}}:
//

# <sqname> <len> <cyksc> <sen> <PPV> <F>  <kpairs> <tpairs> <pfss> <logodds> <pass>
DS0220   87 -144.3   81.5   75.9   78.6 27 29   -inf    inf 0
DV5220                              sc = -124.2840    0.0 MB RAM   len   73 sen = 94.7 ppv = 90.0
# STOCKHOLM 1.0

DV5220         CAAGGCGUAGCUAUAACUUCAAAGCAUUCAGCUUACACCUGAAAGAUACCCUCAACAGACAAGGUCGCCUUGA
#=GR DV5220 SS (((((((,,<<<__________>>>,<<<<<_______>>>>>,,,,<<<<<____>>---->>>))))))):
//

# <sqname> <len> <cyksc> <sen> <PPV> <F>  <kpairs> <tpairs> <pfss> <logodds> <pass>
DV5220   73 -124.3   94.7   90.0   92.3 19 20   -inf    inf 0
DW5120                              sc = -117.1470    0.0 MB RAM   len   69 sen = 60.0 ppv = 57.1
# STOCKHOLM 1.0

DW5120         AGAGAUUUAGGUUAACAAGACUAAGAGCCUUCAAAGCCCUAAGCAGGAGUUAGAAUCUCCUAAUCUCUG
#=GR DW5120 SS (((((((,<<<<<-------<<_>>>>>>>,,,,,<<_____>><<<<<_______>>>>>))))))):
//

# <sqname> <len> <cyksc> <sen> <PPV> <F>  <kpairs> <tpairs> <pfss> <logodds> <pass>
DW5120   69 -117.1   60.0   57.1   58.5 20 21   -inf    inf 0
DV3280                              sc = -123.8278    0.0 MB RAM   len   72 sen = 33.3 ppv = 28.0
# STOCKHOLM 1.0

DV3280         AGGGGUAUAACUCAGCGGUAGAGUGUCACCUUGACGUGGUGGAAGUCAUCAGUUCGAGCCUGAUUAUCCCUA
#=GR DV3280 SS (((((((----((((,,,,,,,<<<_>>><<<<<--<<<<<<___>>>>>>-->>>>>,))))-))))))):
//

# <sqname> <len> <cyksc> <sen> <PPV> <F>  <kpairs> <tpairs> <pfss> <logodds> <pass>
DV3280   72 -123.8   33.3   28.0   30.4 21 25   -inf    inf 0
DL5800                              sc = -118.7745    0.0 MB RAM   len   71 sen = 80.0 ppv = 64.0
# STOCKHOLM 1.0

DL5800         ACUUUUAAAGGAUAACAGCUAUCCAUUGGUCUUAGGACCCAAAAAUUUUGGUGCAACUCCAAAUAAAAGUA
#=GR DL5800 SS (((((((,,<<<<<_____>>>>><<<<<<<<__>>>>>---->>><<<<<_______>>>>>))))))):
//

# <sqname> <len> <cyksc> <sen> <PPV> <F>  <kpairs> <tpairs> <pfss> <logodds> <pass>
DL5800   71 -118.8   80.0   64.0   71.1 20 25   -inf    inf 0
DY3200                              sc = -140.8114    0.0 MB RAM   len   84 sen = 48.0 ppv = 38.7
# STOCKHOLM 1.0

DY3200         GGGUCGAUGCCCGAGCGGUUAAUGGGGACGGACUGUAAAUUCGUUGGCAAUAUGUCUACGCUGGUUCAAAUCCAGCUCGGCCCA
#=GR DY3200 SS [[[[[[[(((<<<__>>>,<<<<<<<-<<<<_>>>>--->>>>>>>))),,,,<<__>><<<<<_______>>>>>]]]]]]]:
//

# <sqname> <len> <cyksc> <sen> <PPV> <F>  <kpairs> <tpairs> <pfss> <logodds> <pass>
DY3200   84 -140.8   48.0   38.7   42.9 25 31   -inf    inf 0
DR2440                              sc = -124.7796    0.0 MB RAM   len   74 sen = 45.0 ppv = 32.1
# STOCKHOLM 1.0

DR2440         GAGCUUGUAGCUCAGUGGACUAGAGCACAUGGCUACGAACCAUGGGGUCGGGGGUUCGAAACCCUCCUGGCUCG
#=GR DR2440 SS ((((<<<<<<<-<<<<<--<<__>>>>>->>>>>>>>><<<____>>>,<<<<<<<___>>>>>>>,,,)))):
//

# <sqname> <len> <cyksc> <sen> <PPV> <F>  <kpairs> <tpairs> <pfss> <logodds> <pass>
DR2440   74 -124.8   45.0   32.1   37.5 20 28   -inf    inf 0
DW2680                              sc = -125.0116    0.0 MB RAM   len   74 sen = 81.0 ppv = 73.9
# STOCKHOLM 1.0

DW2680         GCGCUCUUAGUUCAGUUCGGUAGAACGCGGGUCUCCAAAACCCGAUGUCGUAGGUUCAAAUCCUACAGAGCGUG
#=GR DW2680 SS [[[[[[[,,,,,((<<<<____>>>>,<<<<<_______>>>>>,)),,<<<<<_______>>>>>]]]]]]]:
//

# <sqname> <len> <cyksc> <sen> <PPV> <F>  <kpairs> <tpairs> <pfss> <logodds> <pass>
DW2680   74 -125.0   81.0   73.9   77.3 21 23   -inf    inf 0
DT3280                              sc = -118.3249    0.0 MB RAM   len   72 sen = 100.0 ppv = 100.0
# STOCKHOLM 1.0

DT3280         GCCCCUUUAACUCAGUGGUAGAGUAACGCCAUGGUAAGGCGUAAGUCAUCGGUUCAAAUCCGAUAAGGGGCU
#=GR DT3280 SS (((((((,,<<<<_______>>>>,<<<<<_______>>>>>,,,,,<<<<<_______>>>>>))))))):
//

# <sqname> <len> <cyksc> <sen> <PPV> <F>  <kpairs> <tpairs> <pfss> <logodds> <pass>
DT3280   72 -118.3  100.0  100.0  100.0 21 21   -inf    inf 0
DV2640                              sc = -122.4095    0.0 MB RAM   len   74 sen = 35.0 ppv = 25.9
# STOCKHOLM 1.0

DV2640         AGGGCUAUAGCUCAGUUCGGUAGAGCAACUCGUUUACACCGAGAAGGUCUACGGUUCGAGUCCGUAUAGCCCUA
#=GR DV2640 SS ((((((((<<<<_>>>><<<-------<<<<<-----<<<<<<<___>>>->>>>->>>>>>>>,)))))))):
//

# <sqname> <len> <cyksc> <sen> <PPV> <F>  <kpairs> <tpairs> <pfss> <logodds> <pass>
DV2640   74 -122.4   35.0   25.9   29.8 20 27   -inf    inf 0
DC1350                              sc = -122.2303    0.0 MB RAM   len   74 sen = 60.0 ppv = 52.2
# STOCKHOLM 1.0

DC1350         GGUGGAGUGGCCGAGAGGCGAGGCAACGGCCUGCAAAGCCGUCUACACGGGUUCAAAUCCCGUCUCCACCUCCA
#=GR DC1350 SS (((((((,<<<<<----<<___>>-->>>>>,<<___>>,<<__>><<<<<_______>>>>>)))))))::::
//

# <sqname> <len> <cyksc> <sen> <PPV> <F>  <kpairs> <tpairs> <pfss> <logodds> <pass>
DC1350   74 -122.2   60.0   52.2   55.8 20 23   -inf    inf 0
DA1661                              sc = -125.5435    0.0 MB RAM   len   76 sen = 57.1 ppv = 41.4
# STOCKHOLM 1.0

DA1661         GGGGCUAUAGCUCAGCUGGGAGAGCGCUUGCAUGGCAUGCAAGAGGUCAGCGGUUCGAUCCCGCUUAGCUCCACCA
#=GR DA1661 SS [[[[[[[<<<<<_>>>>>,,,,((((<<<<<<<<_>>>>>>>>,<<----<<<_>>>-->>))))]]]]]]]::::
//

# <sqname> <len> <cyksc> <sen> <PPV> <F>  <kpairs> <tpairs> <pfss> <logodds> <pass>
DA1661   76 -125.5   57.1   41.4   48.0 21 29   -inf    inf 0
DM4010                              sc = -127.1970    0.0 MB RAM   len   73 sen = 100.0 ppv = 87.5
# STOCKHOLM 1.0

DM4010         AGUAAUAUGAUGUAAUUGGUUAACAUAUUAGGCUCAUGACUUAAUUAUAUACGUUCAAAUCGUGUUAUUGCUA
#=GR DM4010 SS (((((((,,<<<<_________>>>><<<<<<-<<__>>>>>>>>,,,<<<<<_______>>>>>))))))):
//

# <sqname> <len> <cyksc> <sen> <PPV> <F>  <kpairs> <tpairs> <pfss> <logodds> <pass>
DM4010   73 -127.2  100.0   87.5   93.3 21 24   -inf    inf 0
DG0260                              sc = -133.1677    0.0 MB RAM   len   76 sen = 100.0 ppv = 69.2
# STOCKHOLM 1.0

DG0260         GCGGUUAAGCACACGGGUUGUGUCGCAGGCCUUCCAAGCCUCGCUGAGUAGGGUUCGAUUCCCUCUAGCCGCUCCA
#=GR DG0260 SS (((((((,<<<<<<<<_>>>>>>->><<<<_______>>>>,<<<_>>><<<<_______>>>>,)))))))::::
//

# <sqname> <len> <cyksc> <sen> <PPV> <F>  <kpairs> <tpairs> <pfss> <logodds> <pass>
DG0260   76 -133.2  100.0   69.2   81.8 18 26   -inf    inf 0
DN4980                              sc = -123.2328    0.0 MB RAM   len   72 sen = 57.1 ppv = 60.0
# STOCKHOLM 1.0

DN4980         UGAGUUGUAGCCUAAUGGAAAGGCGUUUGGCCGUUAACUAAAAGAGAGCAAGAUCAAUACUUGUCGACUCAG
#=GR DN4980 SS [[[[[[[(((<<____>>,,,<<<_____>>>,,,,,))),,,,,,,<<<<<_______>>>>>]]]]]]]:
//

# <sqname> <len> <cyksc> <sen> <PPV> <F>  <kpairs> <tpairs> <pfss> <logodds> <pass>
DN4980   72 -123.2   57.1   60.0   58.5 21 20   -inf    inf 0
DA5020                              sc = -122.7093    0.0 MB RAM   len   72 sen = 78.9 ppv = 65.2
# STOCKHOLM 1.0

DA5020         GUGAAUUUAGUUUAAUAGAAAAAACAUUUGCUUUGCAAGCAGACUUUGAAAGUUUAACUCCUUCAAUACACA
#=GR DA5020 SS (((,,,,,,<<<<________>>>>,<<<<<<<___>>>>>>>,,<<<<<<<<<_>>>>-->>>>>,,))):
//

# <sqname> <len> <cyksc> <sen> <PPV> <F>  <kpairs> <tpairs> <pfss> <logodds> <pass>
DA5020   72 -122.7   78.9   65.2   71.4 19 23   -inf    inf 0
DX4360                              sc = -123.1000    0.0 MB RAM   len   74 sen = 57.9 ppv = 39.3
# STOCKHOLM 1.0

DX4360         AGCGGGGUAGAGGAUUUGGUAAACUCAUCAGGCUCAUGACCUGAAGACAGCAGGUUCGAAUCCUGUCCCCGCCU
#=GR DX4360 SS :((((((---((((((((<<---<<--<<<<<-<<__>>>>>>>>>>><<<__>>>))))))))--))))))::
//

# <sqname> <len> <cyksc> <sen> <PPV> <F>  <kpairs> <tpairs> <pfss> <logodds> <pass>
DX4360   74 -123.1   57.9   39.3   46.8 19 28   -inf    inf 0
DQ5080                              sc = -124.5400    0.0 MB RAM   len   71 sen = 100.0 ppv = 95.0
# STOCKHOLM 1.0

DQ5080         UAAGGAUUAGUUUAAUUGGAAAAACGAAGAGCUUUGACUUCUUCUGCUUGGGUCCAUUCCCCACUCCUUAA
#=GR DQ5080 SS ((((((,,,<<<<________>>>><<<<<<_______>>>>>>,,,,<<<<_______>>>>,)))))):
//

# <sqname> <len> <cyksc> <sen> <PPV> <F>  <kpairs> <tpairs> <pfss> <logodds> <pass>
DQ5080   71 -124.5  100.0   95.0   97.4 19 20   -inf    inf 0
DD5880                              sc = -112.2632    0.0 MB RAM   len   68 sen = 100.0 ppv = 87.5
# STOCKHOLM 1.0

DD5880         AAGGUAUUAGAAAAACCAUUUCAUAACUUUGUCAAAGUUAAAUUAUAGGCUAAAUCCUAUAUAUCUUA
#=GR DD5880 SS (((((((,,<<<<_____>>>>,<<<<<<<<_>>>>>>>>,,,,<<<<<______>>>>>))))))):
//

# <sqname> <len> <cyksc> <sen> <PPV> <F>  <kpairs> <tpairs> <pfss> <logodds> <pass>
DD5880   68 -112.3  100.0   87.5   93.3 21 24   -inf    inf 0
DN1570                              sc = -125.3234    0.0 MB RAM   len   75 sen = 100.0 ppv = 95.5
# STOCKHOLM 1.0

DN1570         UCCGCAGUAGCUCAGUGGUAGAGCAAUCGGCUGUUAACCGAUUGGUCGCAGGUUCGAAUCCUGCCUGCGGAGCCA
#=GR DN1570 SS (((((((,,<<<<_______>>>><<<<<<_______>>>>>>,,,,<<<<<_______>>>>>)))))))::::
//

# <sqname> <len> <cyksc> <sen> <PPV> <F>  <kpairs> <tpairs> <pfss> <logodds> <pass>
DN1570   75 -125.3  100.0   95.5   97.7 21 22   -inf    inf 0
DF5040                              sc = -125.3501    0.0 MB RAM   len   73 sen = 33.3 ppv = 31.6
# STOCKHOLM 1.0

DF5040         GCAAAGGUAGCUUAACAGAUUAAAGCAUAGCACUGAAAAUGCUUCAAAGAGAGUUAAAGUCCCUCCCUUAGCA
#=GR DF5040 SS ((-((((,<<<----<<<------<<___>>->>>----->>><<___>><<<_________>>>))))-)):
//

# <sqname> <len> <cyksc> <sen> <PPV> <F>  <kpairs> <tpairs> <pfss> <logodds> <pass>
DF5040   73 -125.4   33.3   31.6   32.4 18 19   -inf    inf 0
DP5200                              sc = -117.5574    0.0 MB RAM   len   67 sen = 100.0 ppv = 95.5
# STOCKHOLM 1.0

DP5200         CAAGGAAUAGUUUAUGUAGAAUUCCAGCUUUGGGUGUUGGUGGUGAGGUUUAAUGUCUCUUCCUUGA
#=GR DP5200 SS (((((((,<<<<<_____>>>>><<<<<_______>>>>>,,,,<<<<<_____>>>>>))))))):
//

# <sqname> <len> <cyksc> <sen> <PPV> <F>  <kpairs> <tpairs> <pfss> <logodds> <pass>
DP5200   67 -117.6  100.0   95.5   97.7 21 22   -inf    inf 0
DL2000                              sc = -145.0889    0.0 MB RAM   len   87 sen = 73.9 ppv = 56.7
# STOCKHOLM 1.0

DL2000         GCCCGAGUGGUGGAAUCGGUAGACACAAGGGAUUUAAAAUCCCUCGCCUUUCGACGCGUGCCAGUUCAAGUCUGGCUUCGGGCACCA
#=GR DL2000 SS [[[[[[[,((((<<_>>,<<__>>,,,<<<<<<<<_>>>>>>>>)))),,,<<___>>,<<<<<_______>>>>>]]]]]]]::::
//

# <sqname> <len> <cyksc> <sen> <PPV> <F>  <kpairs> <tpairs> <pfss> <logodds> <pass>
DL2000   87 -145.1   73.9   56.7   64.2 23 30   -inf    inf 0
DQ4880                              sc = -116.6159    0.0 MB RAM   len   69 sen = 100.0 ppv = 87.5
# STOCKHOLM 1.0

DQ4880         UAUAUUUUGGUGUAUGAUGCACAAAAGUUUUUGAUACUUUUAGAAAUAGUUUAAUUCUAUUAAAUAUAA
#=GR DQ4880 SS (((((((,,<<<<<<_>>>>>><<<<<<_______>>>>>>,,,<<<<<_______>>>>>))))))):
//

# <sqname> <len> <cyksc> <sen> <PPV> <F>  <kpairs> <tpairs> <pfss> <logodds> <pass>
DQ4880   69 -116.6  100.0   87.5   93.3 21 24   -inf    inf 0
DR3280                              sc = -117.1917    0.0 MB RAM   len   72 sen = 60.0 ppv = 41.4
# STOCKHOLM 1.0

DR3280         GCGUCCAUAGUCUAAUGGAUAGGACAUAGGUCUUCUAAACCUUUGGUAUAGGUUCAAAACCUAUUGGACGCA
#=GR DR3280 SS [[[[[[[(((<<<<_>>>>,<<<<<____>>>>>))),<<<___>>><<<<<<<___>>>>>>>]]]]]]]:
//

# <sqname> <len> <cyksc> <sen> <PPV> <F>  <kpairs> <tpairs> <pfss> <logodds> <pass>
DR3280   72 -117.2   60.0   41.4   49.0 20 29   -inf    inf 0
DD1260                              sc = -131.5511    0.0 MB RAM   len   77 sen = 47.6 ppv = 35.7
# STOCKHOLM 1.0

DD1260         GGUCUUGUAGUGAAGUUGGUUAUCAUGCCUCUCUGUCACAGAGGAGAUCGCGGGUUCAAGUCCCGUCAAGACCGCCA
#=GR DD1260 SS [[[[[[[,,((((,<<<<<<_>>>>->><<<<<<<<_>>>>>->>>,))))<<<_______>>>,,]]]]]]]::::
//

# <sqname> <len> <cyksc> <sen> <PPV> <F>  <kpairs> <tpairs> <pfss> <logodds> <pass>
DD1260   77 -131.6   47.6   35.7   40.8 21 28   -inf    inf 0
DX4080                              sc = -124.9843    0.0 MB RAM   len   73 sen = 100.0 ppv = 87.0
# STOCKHOLM 1.0

DX4080         UGUAAUAUGAUGUAAUUGGUUAACAUAUUAGGUUCAUGACCUAAUUAUAUACGUUCAAAUCGUAUUAUUGCUA
#=GR DX4080 SS :((((((,,<<<<_________>>>><<<<<<<<___>>>>>>>>,,,<<<<<_______>>>>>))))))::
//

# <sqname> <len> <cyksc> <sen> <PPV> <F>  <kpairs> <tpairs> <pfss> <logodds> <pass>
DX4080   73 -125.0  100.0   87.0   93.0 20 23   -inf    inf 0
DS6743                              sc = -145.2442    0.0 MB RAM   len   84 sen = 47.6 ppv = 31.2
# STOCKHOLM 1.0

DS6743         GUGGACAUGCCGGAGUGGUGUUAUCGGGCAUAACUAGAAAUCAUGUGGGCUUUGCCCGCGCAGGUUCGAAUCAUGCCGUUUACG
#=GR DS6743 SS {{{{{{<<<<<<___>>>>>>,,,,,[[[[[((((,<<__>>,<<<<<<<___>>>>>>>,,)))),<<_>>]]]]]}}}}}}:
//

# <sqname> <len> <cyksc> <sen> <PPV> <F>  <kpairs> <tpairs> <pfss> <logodds> <pass>
DS6743   84 -145.2   47.6   31.2   37.7 21 32   -inf    inf 0
DG4840                              sc = -110.4031    0.0 MB RAM   len   65 sen = 60.0 ppv = 63.2
# STOCKHOLM 1.0

DG4840         AUCUAUAUAGUAUAAAAGUAUAUUUGACUUCCAAUCAUAAGGUCUAUUAAUUAAUAGUAUAGAUA
#=GR DG4840 SS (((((((,,,,,,,,<<<<_______>>>><<________>>,<<<<<<__>>>>>>))))))):
//

# <sqname> <len> <cyksc> <sen> <PPV> <F>  <kpairs> <tpairs> <pfss> <logodds> <pass>
DG4840   65 -110.4   60.0   63.2   61.5 20 19   -inf    inf 0
DD1500                              sc = -121.6019    0.0 MB RAM   len   73 sen = 85.0 ppv = 65.4
# STOCKHOLM 1.0

DD1500         GGUCCAUUGGAGCAGUGGUCUAUCUCGCCUCCCUGUCACGGAGGAGAUCGCGGGUUCAAAUCCCGCAUGGACC
#=GR DD1500 SS (((((((<<___>>,,<<<<<------<<<<<-<<_>>->>>>>>>>>><<<<<_______>>>>>)))))))
//

# <sqname> <len> <cyksc> <sen> <PPV> <F>  <kpairs> <tpairs> <pfss> <logodds> <pass>
DD1500   73 -121.6   85.0   65.4   73.9 20 26   -inf    inf 0
DN5220                              sc = -123.2664    0.0 MB RAM   len   73 sen = 100.0 ppv = 91.3
# STOCKHOLM 1.0

DN5220         UAGGCAGAAGCCAAUUGGUGUUGGCAUUUAGCUGUUAACUAAAAUUGUAUGGGAUCGAAGCCCAUCUGUCUAG
#=GR DN5220 SS (((((((,,<<<<<<____>>>>>>,<<<<<_______>>>>>,,,,,<<<<<_______>>>>>))))))):
//

# <sqname> <len> <cyksc> <sen> <PPV> <F>  <kpairs> <tpairs> <pfss> <logodds> <pass>
DN5220   73 -123.3  100.0   91.3   95.5 21 23   -inf    inf 0
DG1180                              sc = -126.6715    0.0 MB RAM   len   74 sen = 100.0 ppv = 87.5
# STOCKHOLM 1.0

DG1180         GCAGGUGUAGUUUAAUGGCAGAACUUCAGCCUUCCAAGCUGAUUGUGAGGGUUCGAUUCCCUUCACCUGCUCCA
#=GR DG1180 SS (((((((,<<<<<--<<_>>>>>>><<<<<_______>>>>>,,,,<<<<<_______>>>>>)))))))::::
//

# <sqname> <len> <cyksc> <sen> <PPV> <F>  <kpairs> <tpairs> <pfss> <logodds> <pass>
DG1180   74 -126.7  100.0   87.5   93.3 21 24   -inf    inf 0
DK5040                              sc = -119.6837    0.0 MB RAM   len   71 sen = 80.0 ppv = 80.0
# STOCKHOLM 1.0

DK5040         CCUUAAUUAGCUUAUUAUAAAGCCCUAAACUCUUAAUUUAAAAGAAAAUAGUUAAAACCUAUUAUUAAGGA
#=GR DK5040 SS (((((((,,<<<<______>>>>,,,,,,,<<<<_______>>>>,<<<<<_______>>>>>))))))):
//

# <sqname> <len> <cyksc> <sen> <PPV> <F>  <kpairs> <tpairs> <pfss> <logodds> <pass>
DK5040   71 -119.7   80.0   80.0   80.0 20 20   -inf    inf 0
DF5360                              sc = -116.2998    0.0 MB RAM   len   67 sen = 100.0 ppv = 100.0
# STOCKHOLM 1.0

DF5360         GUUGAUGUAGCUUAACCCAAAGCAAGGCACUGAAAAUGCCUAGAUGAGUCUCCCAACUCCAUAAACA
#=GR DF5360 SS (((-(((,,<<<<______>>>>,<<<<<_______>>>>>,,,,<<<<______>>>>)))-))):
//

# <sqname> <len> <cyksc> <sen> <PPV> <F>  <kpairs> <tpairs> <pfss> <logodds> <pass>
DF5360   67 -116.3  100.0  100.0  100.0 19 19   -inf    inf 0
DG5220                              sc = -119.3967    0.0 MB RAM   len   69 sen = 77.8 ppv = 70.0
# STOCKHOLM 1.0

DG5220         GCUCUUCUAGUAUACUCAUUACAACUGACUUCCAAUCUUUAAAAUCUGGUAUCAACCCAGAGAAGAGCA
#=GR DG5220 SS ((((((((,<<<_______>>>,,,<<_____>>,,,<<<_>>>,<<<<_______>>>>)))))))):
//

# <sqname> <len> <cyksc> <sen> <PPV> <F>  <kpairs> <tpairs> <pfss> <logodds> <pass>
DG5220   69 -119.4   77.8   70.0   73.7 18 20   -inf    inf 0
DX8100                              sc = -119.0250    0.0 MB RAM   len   72 sen = 33.3 ppv = 25.9
# STOCKHOLM 1.0

DX8100         AGCAGAGUGGCGCAGCGGAAGCGUGCUGGGCCCAUAACCCAGAGGUCGAUGGAUCGAAACCAUCCUCUGCUA
#=GR DX8100 SS [[[[[[[(((<<<_>>>,,,<<__>><<<__>>>,,,,)))<<<<<<<<<__>>>>-->>>->>]]]]]]]:
//

# <sqname> <len> <cyksc> <sen> <PPV> <F>  <kpairs> <tpairs> <pfss> <logodds> <pass>
DX8100   72 -119.0   33.3   25.9   29.2 21 27   -inf    inf 0
DS6060                              sc = -139.5391    0.0 MB RAM   len   81 sen = 66.7 ppv = 59.3
# STOCKHOLM 1.0

DS6060         GACAAUUUGUCCGAGUGGUUAAGGAGGAAGACUAGAAAUCUUUUGGGUUUACCCGCGCAGGUUCGAAUCCUGCAGUUGUCG
#=GR DS6060 SS (((((((,,,<<<__>>>,,<<<<<---<<_>>----->>>>><<<<<__>>>>>,<<<<<_______>>>>>))))))):
//

# <sqname> <len> <cyksc> <sen> <PPV> <F>  <kpairs> <tpairs> <pfss> <logodds> <pass>
DS6060   81 -139.5   66.7   59.3   62.7 24 27   -inf    inf 0
DS4921                              sc = -107.6821    0.0 MB RAM   len   66 sen = 80.0 ppv = 57.1
# STOCKHOLM 1.0

DS4921         AGUUAAUGAGCUUGAACAAGCGUAUGUUUUGAAAACAUAAGAUAGAAUUUAAUUUUCUAUUAACUU
#=GR DS4921 SS (((((((,,<<<<<__>>>>>,<<<<<<<<_>>>>>>>><<--<<<<<<_>>>>>>>>))))))):
//

# <sqname> <len> <cyksc> <sen> <PPV> <F>  <kpairs> <tpairs> <pfss> <logodds> <pass>
DS4921   66 -107.7   80.0   57.1   66.7 20 28   -inf    inf 0
DY1820                              sc = -140.3804    0.0 MB RAM   len   84 sen = 62.5 ppv = 50.0
# STOCKHOLM 1.0

DY1820         GGAGGGAUCCCUUAGUGGCCAAAGGAUCAGACUGUAAAUCUGACGUCAUAGACUUCGAAGGUUCGAAUCCUUCUCCCUCCACCA
#=GR DY1820 SS [[[[[[[,<<<<_>>->>,,,(((((<<<<<_______>>>>>,<<<___>>><<<<<<__>>>>>>))))),]]]]]]]::::
//

# <sqname> <len> <cyksc> <sen> <PPV> <F>  <kpairs> <tpairs> <pfss> <logodds> <pass>
DY1820   84 -140.4   62.5   50.0   55.6 24 30   -inf    inf 0
DR1500                              sc = -124.7626    0.0 MB RAM   len   74 sen = 60.0 ppv = 50.0
# STOCKHOLM 1.0

DR1500         GCACCCAUAGCGCAACUGGAUAGAGUGUCUGACUACGAAUCAGAAGGUUGUAGGUUCAAGUCCUACUGGGUGCA
#=GR DR1500 SS [[[[[[[,,,((,,<<<______>>><<<_>>>,,))<<<<____>>>><<<<<_______>>>>>]]]]]]]:
//

# <sqname> <len> <cyksc> <sen> <PPV> <F>  <kpairs> <tpairs> <pfss> <logodds> <pass>
DR1500   74 -124.8   60.0   50.0   54.5 20 24   -inf    inf 0
DQ6280                              sc = -119.4535    0.0 MB RAM   len   72 sen = 85.0 ppv = 68.0
# STOCKHOLM 1.0

DQ6280         GGUCCUAUAGUGUAGUGGUUAUCACUUUCGGUUUUGAUCCGGACAACCCCGGUUCGAAUCCGGGUAGGACCU
#=GR DQ6280 SS [[[[[[[,,,((,<<<<<<_>>>>>><<<<<_______>>>>>)),,<<<<<_______>>>>>]]]]]]]:
//

# <sqname> <len> <cyksc> <sen> <PPV> <F>  <kpairs> <tpairs> <pfss> <logodds> <pass>
DQ6280   72 -119.5   85.0   68.0   75.6 20 25   -inf    inf 0
DV5900                              sc = -111.7092    0.0 MB RAM   len   66 sen = 100.0 ppv = 100.0
# STOCKHOLM 1.0

DV5900         CAAGAUAUAGCUUAAACAAAGUAUCUAGUUUACACCUAGAAGAUUUCAUACACAUGAAUAUCUUGA
#=GR DV5900 SS (((((((,,<<<<_____>>>>,<<<<<_______>>>>>,,,,<<<<<____>>>>>))))))):
//

# <sqname> <len> <cyksc> <sen> <PPV> <F>  <kpairs> <tpairs> <pfss> <logodds> <pass>
DV5900   66 -111.7  100.0  100.0  100.0 21 21   -inf    inf 0
DE1570                              sc = -120.0185    0.0 MB RAM   len   71 sen = 89.5 ppv = 73.9
# STOCKHOLM 1.0

DE1570         GGCCCUGUGGUCAAGUGGUUAAGACACCGCCCUUUCACGGCGGUAACACGGGUUCGAAUCCGUACGGGUCA
#=GR DE1570 SS [[[[[(((,<<<__________>>><<<<<<_______>>>>>>,)))<<<<<<__>>>>>>,,,]]]]]:
//

# <sqname> <len> <cyksc> <sen> <PPV> <F>  <kpairs> <tpairs> <pfss> <logodds> <pass>
DE1570   71 -120.0   89.5   73.9   81.0 19 23   -inf    inf 0
DF6280                              sc = -123.4996    0.0 MB RAM   len   73 sen = 76.2 ppv = 66.7
# STOCKHOLM 1.0

DF6280         GCGGAUUUAGCUCAGUUGGGAGAGCGCCAGACUGAAGAUCUGGAGGUCCUGUGUUCGAUCCACAGAAUUCGCA
#=GR DF6280 SS (((((((,,<<<<________>>>>,,<<<_>>>,,<<<<<__>>>>><<<<<_______>>>>>))))))):
//

# <sqname> <len> <cyksc> <sen> <PPV> <F>  <kpairs> <tpairs> <pfss> <logodds> <pass>
DF6280   73 -123.5   76.2   66.7   71.1 21 24   -inf    inf 0
DD4620                              sc = -118.8232    0.0 MB RAM   len   66 sen = 0.0 ppv = 0.0
# STOCKHOLM 1.0

DD4620         UCAUUUCUAGUCUAGUUAAGGAUGUUGCUUUGUCGUGGCGGUGGGGUAUGUUUUGUACGGGAUGAG
#=GR DD4620 SS :<<<<<<<<<_>>>>---->>>>>:<<<<<<<<<<<_>>>>>>>>>>><<<<<<<__>>>>>>>::
//

# <sqname> <len> <cyksc> <sen> <PPV> <F>  <kpairs> <tpairs> <pfss> <logodds> <pass>
DD4620   66 -118.8    0.0    0.0    0.0 20 27   -inf    inf 0
DH5040                              sc = -115.8011    0.0 MB RAM   len   68 sen = 100.0 ppv = 90.5
# STOCKHOLM 1.0

DH5040         ACUAAAGUAGUUUAUAAAAACACCAGCCUGUGGAACUGGAGUAACUGGUUAAAACCCGGUCUUAAGUC
#=GR DH5040 SS (((-(((,,<<<<____>>>>,<<<<<<___>>-->>>>,,,,<<<<<_______>>>>>)))-))):
//

# <sqname> <len> <cyksc> <sen> <PPV> <F>  <kpairs> <tpairs> <pfss> <logodds> <pass>
DH5040   68 -115.8  100.0   90.5   95.0 19 21   -inf    inf 0
DW0460                              sc = -120.3661    0.0 MB RAM   len   74 sen = 95.2 ppv = 69.0
# STOCKHOLM 1.0

DW0460         GGGGCUGUGGCCAAGCCCGGCAUGGCGACUGACUCCAGAUCAGUCGAUCGGGGGUUCAAAUCCCUCCGGCCCCA
#=GR DW0460 SS [[[[[[[,((<<<-<<<_>>>->>><<<<<<<<<__>>->>>>>>>,))<<<<<_______>>>>>]]]]]]]:
//

# <sqname> <len> <cyksc> <sen> <PPV> <F>  <kpairs> <tpairs> <pfss> <logodds> <pass>
DW0460   74 -120.4   95.2   69.0   80.0 21 29   -inf    inf 0
DP1660                              sc = -127.8639    0.0 MB RAM   len   77 sen = 76.2 ppv = 53.3
# STOCKHOLM 1.0

DP1660         CGGCGAGUAGCGCAGCUUGGUAGCGCAACUGGUUUGGGACCAGUGGGUCGGAGGUUCGAAUCCUCUCUCGCCGACCA
#=GR DP1660 SS (((((((,,<<<<-<<<_>>>->>>>,<<<<<<<<_>>>>>>>><<<<<<<<__>>>>>->>>,,,)))))))::::
//

# <sqname> <len> <cyksc> <sen> <PPV> <F>  <kpairs> <tpairs> <pfss> <logodds> <pass>
DP1660   77 -127.9   76.2   53.3   62.7 21 30   -inf    inf 0
DG4880                              sc = -110.7237    0.0 MB RAM   len   65 sen = 60.0 ppv = 66.7
# STOCKHOLM 1.0

DG4880         AUCUAUAUAGUAUAAAAGUAUAUUUGACUUCCAAUCAUAAGGUCUAUUAAUAAAUAGUAUAGAUA
#=GR DG4880 SS (((((((,,,,,,,,<<<<_______>>>><<________>>,<<<<<____>>>>>))))))):
//

# <sqname> <len> <cyksc> <sen> <PPV> <F>  <kpairs> <tpairs> <pfss> <logodds> <pass>
DG4880   65 -110.7   60.0   66.7   63.2 20 18   -inf    inf 0
DA0660                              sc = -121.4666    0.0 MB RAM   len   73 sen = 33.3 ppv = 25.9
# STOCKHOLM 1.0

DA0660         GGGCCCGUAGCUCAGUUGGGAGAGCGCUGCCCUUGCAAGGCAGAGGCCGUGGGUUCAAAUCCCGCCGGGUCCA
#=GR DA0660 SS (((((((--((------((((((((<<_>><<<<<<___>>>->>><<__>>))))---))))))))))))):
//

# <sqname> <len> <cyksc> <sen> <PPV> <F>  <kpairs> <tpairs> <pfss> <logodds> <pass>
DA0660   73 -121.5   33.3   25.9   29.2 21 27   -inf    inf 0
DI2922                              sc = -125.4230    0.0 MB RAM   len   74 sen = 63.2 ppv = 60.0
# STOCKHOLM 1.0

DI2922         GCAUCCAUGGCUGAAUGGUUAAAGCGCCCAACUCAUAAUUGGCGAAUUCGUAGGUUCAAUUCCUACUGGAUGCA
#=GR DI2922 SS (((((((,,,,,<<<<--------<<<<____________>>>>->>>><<<<<_______>>>>>))))))):
//

# <sqname> <len> <cyksc> <sen> <PPV> <F>  <kpairs> <tpairs> <pfss> <logodds> <pass>
DI2922   74 -125.4   63.2   60.0   61.5 19 20   -inf    inf 0
DC4050                              sc = -124.9857    0.0 MB RAM   len   73 sen = 83.3 ppv = 57.7
# STOCKHOLM 1.0

DC4050         GGAAAUGUUGUUUAAAGGUUAAACUGUUAGAUUGCAAAUCUACACAUUUAGAGUUCGAUUCUCUUCAUUUCUU
#=GR DC4050 SS (((((((,,<<<<<<___>>>>>><<<<<<<<<___>>>>>>->>>,,,<<<<_______>>>>,))))))):
//

# <sqname> <len> <cyksc> <sen> <PPV> <F>  <kpairs> <tpairs> <pfss> <logodds> <pass>
DC4050   73 -125.0   83.3   57.7   68.2 18 26   -inf    inf 0
DY5020                              sc = -120.4079    0.0 MB RAM   len   71 sen = 100.0 ppv = 82.6
# STOCKHOLM 1.0

DY5020         GGCAGGGUGGCAGAAAGUCAAUGCGCUAAAUUGUAAAUUUAUAAAAAAAGGUUUAAUUCCUUUCUUUGCCA
#=GR DY5020 SS (((((((,,<<<<<___>>-->>>,,<<<<<<___>>>>>>,,,,,<<<<<_______>>>>>))))))):
//

# <sqname> <len> <cyksc> <sen> <PPV> <F>  <kpairs> <tpairs> <pfss> <logodds> <pass>
DY5020   71 -120.4  100.0   82.6   90.5 19 23   -inf    inf 0
DV2920                              sc = -122.8834    0.0 MB RAM   len   72 sen = 33.3 ppv = 28.0
# STOCKHOLM 1.0

DV2920         AGGGAUAUAACUCAGCGGUAGAGUGUCACCUUGACGUGGUGGAAGUCAUCAGUUCGAGCCUGAUUAUCCCUA
#=GR DV2920 SS (((((((----((((,,,,,,,<<<_>>><<<<<--<<<<<<___>>>>>>-->>>>>,))))-))))))):
//

# <sqname> <len> <cyksc> <sen> <PPV> <F>  <kpairs> <tpairs> <pfss> <logodds> <pass>
DV2920   72 -122.9   33.3   28.0   30.4 21 25   -inf    inf 0
DE7740                              sc = -123.1423    0.0 MB RAM   len   72 sen = 81.0 ppv = 81.0
# STOCKHOLM 1.0

DE7740         UCCUAUAUUGUCUAGUGGUUAGGAUAUCCGGCUCUCACCCGGAAGGCCCGGGUUCAAUUCCCGGUAUGGGAA
#=GR DE7740 SS (((((((,,<<<<-------------<<<<<_______>>>>>>>>><<<<<_______>>>>>))))))):
//

# <sqname> <len> <cyksc> <sen> <PPV> <F>  <kpairs> <tpairs> <pfss> <logodds> <pass>
DE7740   72 -123.1   81.0   81.0   81.0 21 21   -inf    inf 0
DD5280                              sc = -111.7326    0.0 MB RAM   len   68 sen = 100.0 ppv = 87.5
# STOCKHOLM 1.0

DD5280         GAGAUAUUAGUAAAAUAAUUACAUAACCUUGUCAAGGUUAAGUUAUAGACUUAAAUCUAUAUAUCUUA
#=GR DD5280 SS (((((((,,<<<<_____>>>>,<<<<<<<<_>>>>>>>>,,,,<<<<<______>>>>>))))))):
//

# <sqname> <len> <cyksc> <sen> <PPV> <F>  <kpairs> <tpairs> <pfss> <logodds> <pass>
DD5280   68 -111.7  100.0   87.5   93.3 21 24   -inf    inf 0
DA2720                              sc = -124.1003    0.0 MB RAM   len   73 sen = 95.2 ppv = 87.0
# STOCKHOLM 1.0

DA2720         GGGGAUAUAGCUCAGUUGGUAGAGCUCCGCUCUUGCAUGGCGGAUGUCAGCGGUUCGAGUCCGCUUAUCUCCA
#=GR DA2720 SS (((((((,,<<<<________>>>><<<<<<_______>>>>>><<_>><<<<_______>>>>,))))))):
//

# <sqname> <len> <cyksc> <sen> <PPV> <F>  <kpairs> <tpairs> <pfss> <logodds> <pass>
DA2720   73 -124.1   95.2   87.0   90.9 21 23   -inf    inf 0
DL5100                              sc = -126.0726    0.0 MB RAM   len   73 sen = 65.0 ppv = 61.9
# STOCKHOLM 1.0

DL5100         GCUCCUAAAGGAUAAUAGCUCAUCCGUUGGUCUUAGGAACCAAAAACUCUUGGUGCAACUCCAAGUAGCAGCU
#=GR DL5100 SS [[[<<<__>>>,,,,,,(((,,,,,,<<<<<<<_>>-->>>>>,,,,,<<<<<_______>>>>>,)))]]]:
//

# <sqname> <len> <cyksc> <sen> <PPV> <F>  <kpairs> <tpairs> <pfss> <logodds> <pass>
DL5100   73 -126.1   65.0   61.9   63.4 20 21   -inf    inf 0
DV9991                              sc = -120.4662    0.0 MB RAM   len   73 sen = 80.0 ppv = 61.5
# STOCKHOLM 1.0

DV9991         GUUUCCGUAGUGUAGUGGUUAUCACGUUCGCCUCACACGCGAAAGGUCCCCGGUUCGAAACCGGGCGGAAACA
#=GR DV9991 SS ((((((((,,,,,,<<<<<_>>>>>,<<<<<_______>>>>>,<<_>><<<<<<___>>>>>>)))))))):
//

# <sqname> <len> <cyksc> <sen> <PPV> <F>  <kpairs> <tpairs> <pfss> <logodds> <pass>
DV9991   73 -120.5   80.0   61.5   69.6 20 26   -inf    inf 0
DA0580                              sc = -121.2012    0.0 MB RAM   len   74 sen = 42.9 ppv = 36.0
# STOCKHOLM 1.0

DA0580         GGGCCCGUAGCUCAGACUGGGAGAGCGCCGCCCUUGCAAGGCGGAGGCCCCGGGUUCAAAUCCCGGUGGGUCCA
#=GR DA0580 SS (((((<<<--<<<<<_>>>>>--->>><<<<<_______>>>>>,)))))<<<<_______>>>>:<<<__>>>
//

# <sqname> <len> <cyksc> <sen> <PPV> <F>  <kpairs> <tpairs> <pfss> <logodds> <pass>
DA0580   74 -121.2   42.9   36.0   39.1 21 25   -inf    inf 0
DR1700                              sc = -129.4356    0.0 MB RAM   len   77 sen = 35.0 ppv = 25.0
# STOCKHOLM 1.0

DR1700         GCGCCCGUAGCUCAGCUGGAUAGAGCGCUGCCCUCCGGAGGCAGAGGUCUCAGGUUCGAAUCCUGUCGGGCGUACCA
#=GR DR1700 SS [[[[[[[,<<<<_>>>>((((-((((<<_>><<<<__>>>>,,<<<__>>>,,))))--)))),,,]]]]]]]::::
//

# <sqname> <len> <cyksc> <sen> <PPV> <F>  <kpairs> <tpairs> <pfss> <logodds> <pass>
DR1700   77 -129.4   35.0   25.0   29.2 20 28   -inf    inf 0
DV2840                              sc = -123.7985    0.0 MB RAM   len   72 sen = 100.0 ppv = 84.0
# STOCKHOLM 1.0

DV2840         AGGGAUAUAACUCAGCGGUAGAGUGUCACCUUGACGUGGUGGAAGUUAUCAGUUCGAGCCUGAUUAUCCCUA
#=GR DV2840 SS (((((((,,<<<<-<<_>>->>>>,<<<<<-<<_>>->>>>>,,,,,<<<<<_______>>>>>))))))):
//

# <sqname> <len> <cyksc> <sen> <PPV> <F>  <kpairs> <tpairs> <pfss> <logodds> <pass>
DV2840   72 -123.8  100.0   84.0   91.3 21 25   -inf    inf 0
DE7741                              sc = -121.6518    0.0 MB RAM   len   72 sen = 81.0 ppv = 81.0
# STOCKHOLM 1.0

DE7741         UCCCAUAUUGUCUAGUGGUUAGGAUAUCCGGCUCUCACCCGGAAGGCCCGGGUUCAAUUCCCGGUAUGGGAA
#=GR DE7741 SS (((((((,,<<<<-------------<<<<<_______>>>>>>>>><<<<<_______>>>>>))))))):
//

# <sqname> <len> <cyksc> <sen> <PPV> <F>  <kpairs> <tpairs> <pfss> <logodds> <pass>
DE7741   72 -121.7   81.0   81.0   81.0 21 21   -inf    inf 0
DS2702                              sc = -145.4979    0.0 MB RAM   len   88 sen = 100.0 ppv = 93.3
# STOCKHOLM 1.0

DS2702         GGAGAGAUGGCUGAGUGGUUGAUAGCUCCGGUCUUGAAAACCGGUAUAGUUCUAGGAACUAUCGAGGGUUCGAAUCCCUCUCUCUCCU
#=GR DS2702 SS (((((((,<<<<<_________>>>>><<<<<_______>>>>>,<<<<<<<<_>>>>>>>>,<<<<<_______>>>>>))))))):
//

# <sqname> <len> <cyksc> <sen> <PPV> <F>  <kpairs> <tpairs> <pfss> <logodds> <pass>
DS2702   88 -145.5  100.0   93.3   96.6 28 30   -inf    inf 0
DY1540                              sc = -138.8509    0.0 MB RAM   len   85 sen = 43.5 ppv = 34.5
# STOCKHOLM 1.0

DY1540         GGAGGGGUAGCGAAGUGGCUAAACGCGGCGGACUGUAAAUCCGCUCCCUCAGGGUUCGGCAGUUCGAAUCUGCCCCCCUCCACCA
#=GR DY1540 SS (((((((<<<<______>>>>,,,<<<<<<<<<<<-----<<<--<<<<_>>>>-->>>>>>>>>>--->>>>,)))))))::::
//

# <sqname> <len> <cyksc> <sen> <PPV> <F>  <kpairs> <tpairs> <pfss> <logodds> <pass>
DY1540   85 -138.9   43.5   34.5   38.5 23 29   -inf    inf 0
DW4440                              sc = -128.4105    0.0 MB RAM   len   74 sen = 60.0 ppv = 48.0
# STOCKHOLM 1.0

DW4440         GCGCUCUUAGUUCAGUUCGGUAGAACGUGUGUCUCCAAAACCCAAUGUCGUAGGUUCAAAUCCUACAGAGCGUG
#=GR DW4440 SS [[[[[[[,,(((<<<<<<____>>>>->><<____>>,))),<<_>>,,<<<<<_______>>>>>]]]]]]]:
//

# <sqname> <len> <cyksc> <sen> <PPV> <F>  <kpairs> <tpairs> <pfss> <logodds> <pass>
DW4440   74 -128.4   60.0   48.0   53.3 20 25   -inf    inf 0
DQ6060                              sc = -122.7560    0.0 MB RAM   len   72 sen = 76.2 ppv = 69.6
# STOCKHOLM 1.0

DQ6060         GGUUCCAUAGUAUAGUGGUUAGUACUGGGGACUUUAAAUCCCUUGACCUGGGUUCGAAUCCCAGUGGGACCU
#=GR DQ6060 SS [[[[[[[,,((,<<<<<_____>>>>><<<<_______>>>>,,,))<<<<<_______>>>>>]]]]]]]:
//

# <sqname> <len> <cyksc> <sen> <PPV> <F>  <kpairs> <tpairs> <pfss> <logodds> <pass>
DQ6060   72 -122.8   76.2   69.6   72.7 21 23   -inf    inf 0
DT1663                              sc = -127.7717    0.0 MB RAM   len   76 sen = 75.0 ppv = 62.5
# STOCKHOLM 1.0

DT1663         GCCGAUAUAGCUCAGUUGGUAGAGCAGCGCAUUCGUAAUGCGAAGGUCGUAGGUUCGACUCCUAUUAUCGGCACCA
#=GR DT1663 SS [[[[[[[,,<<<<________>>>>((<<<<<<___>>>>>>,,<<<<<______>>>>>,)),,]]]]]]]::::
//

# <sqname> <len> <cyksc> <sen> <PPV> <F>  <kpairs> <tpairs> <pfss> <logodds> <pass>
DT1663   76 -127.8   75.0   62.5   68.2 20 24   -inf    inf 0
DV4700                              sc = -113.7400    0.0 MB RAM   len   66 sen = 55.0 ppv = 55.0
# STOCKHOLM 1.0

DV4700         UGUAAGAUAAUAUAAACCAGUAUAAUUCAUUUACACUGAAUGUGUCAGAUAAUGUCUGUCUUACUU
#=GR DV4700 SS :((((((,,,<<<<______>>>>,,,,,,,,<<<<_____>>>><<<<<<_>>>>>>))))))::
//

# <sqname> <len> <cyksc> <sen> <PPV> <F>  <kpairs> <tpairs> <pfss> <logodds> <pass>
DV4700   66 -113.7   55.0   55.0   55.0 20 20   -inf    inf 0
DL1664                              sc = -142.2047    0.0 MB RAM   len   87 sen = 100.0 ppv = 77.4
# STOCKHOLM 1.0

DL1664         GCCCGGAUGGUGGAAUCGGUAGACACAAGGGAUUUAAAAUCCCUCGGCGUUCGCGCUGUGCGGGUUCAAGUCCCGCUCCGGGUACCA
#=GR DL1664 SS (((((((,,<<<---<<____>>>>>,<<<<<<<<_>>>>>>>><<<<<<__>>>>>>,<<<<<_______>>>>>)))))))::::
//

# <sqname> <len> <cyksc> <sen> <PPV> <F>  <kpairs> <tpairs> <pfss> <logodds> <pass>
DL1664   87 -142.2  100.0   77.4   87.3 24 31   -inf    inf 0
DD1230                              sc = -128.9139    0.0 MB RAM   len   76 sen = 33.3 ppv = 26.9
# STOCKHOLM 1.0

DD1230         GGUCCGGUGGUGUAGGGGUUAACAUGCCUGCCUGUCACGCAGGAGAUCGCGGGUUCAAAUCCCGUCCGGACCGCCA
#=GR DD1230 SS (((((((-------((((((----(((((((<<<<___>>>><<__>>)))))--))))))))--)))))))::::
//

# <sqname> <len> <cyksc> <sen> <PPV> <F>  <kpairs> <tpairs> <pfss> <logodds> <pass>
DD1230   76 -128.9   33.3   26.9   29.8 21 26   -inf    inf 0
DM4240                              sc = -120.1322    0.0 MB RAM   len   73 sen = 52.4 ppv = 44.0
# STOCKHOLM 1.0

DM4240         ACCUACUUGACUCAGCGGUUAGAGUAUCGCUUUCAUACGGCGAGAGUCAUUGGUUCAAAUCCAAUAGUAGGUA
#=GR DM4240 SS [[[[[[[((((((<<<<<<______>>>>>>,,,,,,<<_>>,))))))<<<<_______>>>>,]]]]]]]:
//

# <sqname> <len> <cyksc> <sen> <PPV> <F>  <kpairs> <tpairs> <pfss> <logodds> <pass>
DM4240   73 -120.1   52.4   44.0   47.8 21 25   -inf    inf 0
DA5320                              sc = -117.5440    0.0 MB RAM   len   69 sen = 90.0 ppv = 75.0
# STOCKHOLM 1.0

DA5320         GAGGUCUUAGCUUAAUUAAAGCAAUUGAUUUGCAUUCAAUAGAUGUAGGAUGAAGUCUUACAGUCCUUA
#=GR DA5320 SS [[[[(((,,<<<<_____>>>>,<<<<<_______>>>>>)))<<<<<<<<___>>>>>>>>,,]]]]:
//

# <sqname> <len> <cyksc> <sen> <PPV> <F>  <kpairs> <tpairs> <pfss> <logodds> <pass>
DA5320   69 -117.5   90.0   75.0   81.8 20 24   -inf    inf 0
DI2100                              sc = -123.6540    0.0 MB RAM   len   74 sen = 57.1 ppv = 46.2
# STOCKHOLM 1.0

DI2100         GGGCUAUUAGCUCAGGUGGUUAGAGCGCACCCCUGAUAAGGGUGAGGUCCCUGGUUCAAGUCCAGGAUGGCCCA
#=GR DI2100 SS [[[[[[[,,,((((<<<<<<<__>>>->>>><<<____>>>,)))),,,<<<<<_______>>>>>]]]]]]]:
//

# <sqname> <len> <cyksc> <sen> <PPV> <F>  <kpairs> <tpairs> <pfss> <logodds> <pass>
DI2100   74 -123.7   57.1   46.2   51.1 21 26   -inf    inf 0
DN3320                              sc = -125.4807    0.0 MB RAM   len   72 sen = 84.2 ppv = 66.7
# STOCKHOLM 1.0

DN3320         UCCUCAGUAGCUCAGUGGUAGAGCGGUCGGCUGUUAACUGUAUGGUCGUAGGUUCGAAUCCUACUUGGGGAG
#=GR DN3320 SS (((((((,,<<<<_______>>>>,,,,<<<<<<--<<_>>>>>>>><<<<<_______>>>>>))))))):
//

# <sqname> <len> <cyksc> <sen> <PPV> <F>  <kpairs> <tpairs> <pfss> <logodds> <pass>
DN3320   72 -125.5   84.2   66.7   74.4 19 24   -inf    inf 0
DQ3880                              sc = -123.5057    0.0 MB RAM   len   72 sen = 90.5 ppv = 82.6
# STOCKHOLM 1.0

DQ3880         UAUGUUGUCGACUAAUCGGUAAGUCAUAAAUUUUUGGUAUUUAUAUUGGGUGUUCGAGUCGCCCCAACAUAA
#=GR DQ3880 SS (((((((,,<<<<________>>>><<<<<<_______>>>>>>,,,<<<----<<<_>>>>>>))))))):
//

# <sqname> <len> <cyksc> <sen> <PPV> <F>  <kpairs> <tpairs> <pfss> <logodds> <pass>
DQ3880   72 -123.5   90.5   82.6   86.4 21 23   -inf    inf 0
DI2720                              sc = -120.2630    0.0 MB RAM   len   72 sen = 95.2 ppv = 87.0
# STOCKHOLM 1.0

DI2720         GGGCUAUUAGCUCAGUGGUAGAGCGCGCCCCUGAUAAGGGCGAGGUCUCUGGUUCAAGUCCAGGAUGGCCCA
#=GR DI2720 SS ((((((((,<<<<_______>>>>,<<<<<_______>>>>><<__>><<<<_______>>>>)))))))):
//

# <sqname> <len> <cyksc> <sen> <PPV> <F>  <kpairs> <tpairs> <pfss> <logodds> <pass>
DI2720   72 -120.3   95.2   87.0   90.9 21 23   -inf    inf 0
DP4480                              sc = -123.4660    0.0 MB RAM   len   74 sen = 45.0 ppv = 31.0
# STOCKHOLM 1.0

DP4480         AGGGAUGUAGCGCAGCUUGGUAGCGCGUUUGUUUUGGGUACAAAAUGUAACGGGUUCAAAUCCAGUCAUCCCUA
#=GR DP4480 SS (((((((,<<<<<-<<<____>>>>>>>><<<<<<<____>>>>>>>,,<<<<<<<__>>>>>->>))))))):
//

# <sqname> <len> <cyksc> <sen> <PPV> <F>  <kpairs> <tpairs> <pfss> <logodds> <pass>
DP4480   74 -123.5   45.0   31.0   36.7 20 29   -inf    inf 0
DA2840                              sc = -122.5282    0.0 MB RAM   len   73 sen = 90.5 ppv = 76.0
# STOCKHOLM 1.0

DA2840         GGGGAUAUAGCUCAGUUGGUAGAGCUCCGCUCUUGCAAGGCGGAUGUCAGCGGUUCGAGUCCGCUUAUCUCCA
#=GR DA2840 SS (((((((,,<<<<________>>>><<<<<-<<<__>>>>>>>><<_>><<<<_______>>>>,))))))):
//

# <sqname> <len> <cyksc> <sen> <PPV> <F>  <kpairs> <tpairs> <pfss> <logodds> <pass>
DA2840   73 -122.5   90.5   76.0   82.6 21 25   -inf    inf 0
DQ3220                              sc = -121.4124    0.0 MB RAM   len   72 sen = 60.0 ppv = 44.4
# STOCKHOLM 1.0

DQ3220         UGGGGCGUGGCCAAGCGGUAAGGCAGCAGGUUUUGAUCCUGUUAUUCGGAGGUUCGAAUCCUUCCGUCCCAG
#=GR DQ3220 SS [[[[[[[,,<<<____>>>((((,<<<<<<_______>>>>>><<<<<<<__>>>>>>>)))),]]]]]]]:
//

# <sqname> <len> <cyksc> <sen> <PPV> <F>  <kpairs> <tpairs> <pfss> <logodds> <pass>
DQ3220   72 -121.4   60.0   44.4   51.1 20 27   -inf    inf 0
DY7060                              sc = -123.3792    0.0 MB RAM   len   73 sen = 52.4 ppv = 42.3
# STOCKHOLM 1.0

DY7060         CCGACCUUAGCUCAGUUGGUAGAGCGGAGGACUGUAGAUCCUUAGGUCACUGGUUCGAAUCCGGUAGGUCGGA
#=GR DY7060 SS (((((((,,<<<<________>>>><<<<<<<<<<-<<-<<<_>>>>>>>->>>>>--->>>,,,))))))):
//

# <sqname> <len> <cyksc> <sen> <PPV> <F>  <kpairs> <tpairs> <pfss> <logodds> <pass>
DY7060   73 -123.4   52.4   42.3   46.8 21 26   -inf    inf 0
DL9991                              sc = -136.6376    0.0 MB RAM   len   82 sen = 87.0 ppv = 69.0
# STOCKHOLM 1.0

DL9991         GGUAGCGUGGCCGAGCGGUCUAAGGCGCUGGAUUAAGGCUCCAGUCUCUUCGGGGGCGUGGGUUCGAAUCCCACCGCUGCCA
#=GR DL9991 SS [[[[[[[,<<<<<__>>>>>,,,,((<<<<<<_______>>>>>><<<<__>>>>))<<<<<_______>>>>>]]]]]]]:
//

# <sqname> <len> <cyksc> <sen> <PPV> <F>  <kpairs> <tpairs> <pfss> <logodds> <pass>
DL9991   82 -136.6   87.0   69.0   76.9 23 29   -inf    inf 0
DP9991                              sc = -120.3490    0.0 MB RAM   len   72 sen = 85.0 ppv = 77.3
# STOCKHOLM 1.0

DP9991         GGCUCGUUGGUCUAGGGGUAUGAUUCUCGCUUUGGGUGCGAGAGGUCCCGGGUUCAAAUCCCGGACGAGCCC
#=GR DP9991 SS (((((((,<<<<<------------<<<<<_______>>>>>>>>>><<<<<_______>>>>>))))))):
//

# <sqname> <len> <cyksc> <sen> <PPV> <F>  <kpairs> <tpairs> <pfss> <logodds> <pass>
DP9991   72 -120.3   85.0   77.3   81.0 20 22   -inf    inf 0
DD2920                              sc = -124.5375    0.0 MB RAM   len   74 sen = 76.2 ppv = 59.3
# STOCKHOLM 1.0

DD2920         GGGAUUGUAGUUCAAUUGGUCAGAGCACCGCCCUGUCAAGGCGGAAGCUGCGGGUUCGAGCCCCGUCAGUCCCG
#=GR DD2920 SS (((((((,,<<<<---<<__>>>>>>,<<<<<-<<_>>->>>>>,,<<_>><<<<<__>>>>>,,,))))))):
//

# <sqname> <len> <cyksc> <sen> <PPV> <F>  <kpairs> <tpairs> <pfss> <logodds> <pass>
DD2920   74 -124.5   76.2   59.3   66.7 21 27   -inf    inf 0
DC4300                              sc = -120.6440    0.0 MB RAM   len   71 sen = 35.0 ppv = 29.2
# STOCKHOLM 1.0

DC4300         GGCUAGGUAACAUAAUGGAAAUGUAUCGGACUGCAAAUCCUGGAAUGACGGUUCGACCCCGUCCUUGGCCU
#=GR DC4300 SS <<<<<<<-------<<<<-------<<<<<<<<<<--<<<_>>>->>->>>>>>>>-->>>>->>>>>>>:
//

# <sqname> <len> <cyksc> <sen> <PPV> <F>  <kpairs> <tpairs> <pfss> <logodds> <pass>
DC4300   71 -120.6   35.0   29.2   31.8 20 24   -inf    inf 0
DN3880                              sc = -121.2685    0.0 MB RAM   len   71 sen = 52.4 ppv = 42.3
# STOCKHOLM 1.0

DN3880         GCCUUUAUAGCUCAACGGUAGAGCGGAAUACUGUUAAUAUUUUGAUAGAUGUUCAAUUCAUCUUAAGGGCU
#=GR DN3880 SS [[[[[[[,,<<<<-<<_>>->>>>,((((,<<<<<<<____>>>>>>>,<<__>>)))),,,,]]]]]]]:
//

# <sqname> <len> <cyksc> <sen> <PPV> <F>  <kpairs> <tpairs> <pfss> <logodds> <pass>
DN3880   71 -121.3   52.4   42.3   46.8 21 26   -inf    inf 0
DL9161                              sc = -136.8505    0.0 MB RAM   len   83 sen = 70.8 ppv = 53.1
# STOCKHOLM 1.0

DL9161         GUCAGGAUGGCCGAGUGGUCUAAGGCGCUGCGUUCAGGUCGCAGUCUCCCCUGGAGGCGUGGGUUCGAAUCCCACUCCUGACA
#=GR DL9161 SS {{{{{{{,,[[[(((,,<<<<_>>>><<<<<<-<<_>>->>>>>>)))<<__>>,]]]<<<<<_______>>>>>}}}}}}}:
//

# <sqname> <len> <cyksc> <sen> <PPV> <F>  <kpairs> <tpairs> <pfss> <logodds> <pass>
DL9161   83 -136.9   70.8   53.1   60.7 24 32   -inf    inf 0
DI1820                              sc = -128.6615    0.0 MB RAM   len   77 sen = 100.0 ppv = 100.0
# STOCKHOLM 1.0

DI1820         GGGUCUGUAGCUCAGUUGGUUAGAGCGCACCCCUGAUAAGGGUGAGGUCGGCAGUUCGAAUCUGCCCAGACCCACCA
#=GR DI1820 SS (((((((,,<<<<_________>>>>,<<<<<_______>>>>>,,,,,<<<<<_______>>>>>)))))))::::
//

# <sqname> <len> <cyksc> <sen> <PPV> <F>  <kpairs> <tpairs> <pfss> <logodds> <pass>
DI1820   77 -128.7  100.0  100.0  100.0 21 21   -inf    inf 0
DD6280                              sc = -122.7741    0.0 MB RAM   len   72 sen = 52.4 ppv = 47.8
# STOCKHOLM 1.0

DD6280         UCCGUGAUAGUUUAAUGGUCAGAAUGGGCGCUUGUCGCGUGCCAGAUCGGGGUUCAAUUCCCCGUCGCGGAG
#=GR DD6280 SS ((((((((,,,,,,,,<<<<----<<<<<<<_____>>>>->>>>>>><<<<_______>>>>)))))))):
//

# <sqname> <len> <cyksc> <sen> <PPV> <F>  <kpairs> <tpairs> <pfss> <logodds> <pass>
DD6280   72 -122.8   52.4   47.8   50.0 21 23   -inf    inf 0
DL4000                              sc = -141.5798    0.0 MB RAM   len   82 sen = 68.2 ppv = 57.7
# STOCKHOLM 1.0

DL4000         GCUAUUUUGGUGGAAUUGGUAGACACGAUACUCUUAAGAUGUAUUACUUUACAGUAUGAAGGUUCAAGUCCUUUAAAUAGCA
#=GR DL4000 SS [[[[[[[,,<<<___________>>>,((((<<<__>>><<<<______>>>>))))<<<<<_______>>>>>]]]]]]]:
//

# <sqname> <len> <cyksc> <sen> <PPV> <F>  <kpairs> <tpairs> <pfss> <logodds> <pass>
DL4000   82 -141.6   68.2   57.7   62.5 22 26   -inf    inf 0
DA1820                              sc = -127.9606    0.0 MB RAM   len   76 sen = 33.3 ppv = 24.1
# STOCKHOLM 1.0

DA1820         GGGGCCAUAGCUCAGCUGGGAGAGCGCCUGCUUUGCACGCAGGAGGUCAGGAGUUCGAUCCUCCUUGGCUCCACCA
#=GR DA1820 SS (((((((<<<<<_>>>>>,,,,,<<<--<<<___>>>>>><<<<<<<<-<<<_>>>>>->>>>>>)))))))::::
//

# <sqname> <len> <cyksc> <sen> <PPV> <F>  <kpairs> <tpairs> <pfss> <logodds> <pass>
DA1820   76 -128.0   33.3   24.1   28.0 21 29   -inf    inf 0
DW6160                              sc = -127.4819    0.0 MB RAM   len   74 sen = 35.0 ppv = 24.1
# STOCKHOLM 1.0

DW6160         GACUCCUUAGCAUAGUGGUUUAUUGUAAUUGUCUCCAAAGCAGUUGGUCCAGGGUUCAACUCCCUGAGGGGUCU
#=GR DW6160 SS ((((((((((<<<_>>>,,,,<<<<<--<<<____>>>->>>>><<<_>>><<<<<_>>>>>,)))))))))):
//

# <sqname> <len> <cyksc> <sen> <PPV> <F>  <kpairs> <tpairs> <pfss> <logodds> <pass>
DW6160   74 -127.5   35.0   24.1   28.6 20 29   -inf    inf 0
DI4500                              sc = -125.7613    0.0 MB RAM   len   74 sen = 95.2 ppv = 87.0
# STOCKHOLM 1.0

DI4500         GGGCUUAUAGUUUAAUUGGUUCAAACGCACCGCUCAUAACGGUGAUAUUGUAGGUUCGAGUCCUACUAAGCCUA
#=GR DI4500 SS (((((((,,<<<----<<<_>>>>>>,<<<<<_______>>>>>,,,,,<<<<<_______>>>>>))))))):
//

# <sqname> <len> <cyksc> <sen> <PPV> <F>  <kpairs> <tpairs> <pfss> <logodds> <pass>
DI4500   74 -125.8   95.2   87.0   90.9 21 23   -inf    inf 0
DW5320                              sc = -115.8914    0.0 MB RAM   len   67 sen = 55.6 ppv = 45.5
# STOCKHOLM 1.0

DW5320         AGAAGUUUAGGAUAUACUAGUCCGCGAGCCUUCAAAGCCCUAAGAAAACACACAAGUUUAACUUCUG
#=GR DW5320 SS [[[[[[(((((,,,,<<__>>,,<<__>><<<__>>>,))))),,<<<<______>>>>,]]]]]]:
//

# <sqname> <len> <cyksc> <sen> <PPV> <F>  <kpairs> <tpairs> <pfss> <logodds> <pass>
DW5320   67 -115.9   55.6   45.5   50.0 18 22   -inf    inf 0
DX6280                              sc = -117.5325    0.0 MB RAM   len   72 sen = 100.0 ppv = 100.0
# STOCKHOLM 1.0

DX6280         GGCGCCGUGGCGCAGUGGAAGCGCGCAGGGCUCAUAACCCUGAUGUCCUCGGAUGGAAACCGAGCGGCGCUA
#=GR DX6280 SS (((((((,,<<<<_______>>>>,<<<<<_______>>>>>,,,,,<<<<<_______>>>>>))))))):
//

# <sqname> <len> <cyksc> <sen> <PPV> <F>  <kpairs> <tpairs> <pfss> <logodds> <pass>
DX6280   72 -117.5  100.0  100.0  100.0 21 21   -inf    inf 0
DA4700                              sc = -108.1068    0.0 MB RAM   len   63 sen = 100.0 ppv = 100.0
# STOCKHOLM 1.0

DA4700         AGAAUGGUACUUUAAAAAAAAGAAUUGGUUUGCAUCUAAUAUUAAGCCUGAGCUUUCAUUCUU
#=GR DA4700 SS (((((((,,<<<<_____>>>>,<<<<<_______>>>>>,,,<<<<____>>>>))))))):
//

# <sqname> <len> <cyksc> <sen> <PPV> <F>  <kpairs> <tpairs> <pfss> <logodds> <pass>
DA4700   63 -108.1  100.0  100.0  100.0 20 20   -inf    inf 0
DV3240                              sc = -122.8834    0.0 MB RAM   len   72 sen = 33.3 ppv = 28.0
# STOCKHOLM 1.0

DV3240         AGGGAUAUAACUCAGCGGUAGAGUGUCACCUUGACGUGGUGGAAGUCAUCAGUUCGAGCCUGAUUAUCCCUA
#=GR DV3240 SS (((((((----((((,,,,,,,<<<_>>><<<<<--<<<<<<___>>>>>>-->>>>>,))))-))))))):
//

# <sqname> <len> <cyksc> <sen> <PPV> <F>  <kpairs> <tpairs> <pfss> <logodds> <pass>
DV3240   72 -122.9   33.3   28.0   30.4 21 25   -inf    inf 0
DK7741                              sc = -121.7864    0.0 MB RAM   len   73 sen = 52.4 ppv = 42.3
# STOCKHOLM 1.0

DK7741         GCCCGGAUAGCUCAGUCGGUAGAGCAUUGGACUUUUAAUCCAAGGGUCCAGGGUUCAAGUCCCUGUUCGGGCG
#=GR DK7741 SS (((((((((<<<<________>>>>,,,<<<<<<--<<<<<---<<_>>->>>>>->>>>>>,))))))))):
//

# <sqname> <len> <cyksc> <sen> <PPV> <F>  <kpairs> <tpairs> <pfss> <logodds> <pass>
DK7741   73 -121.8   52.4   42.3   46.8 21 26   -inf    inf 0
DP5000                              sc = -120.9211    0.0 MB RAM   len   70 sen = 52.4 ppv = 40.7
# STOCKHOLM 1.0

DP5000         CAGAAAAUAGUUUAGUGAGAAUGAUAGCUUUGGGAGCUGUUGGUGUAAGUAUAAAGUCUUGCUUUUCUGA
#=GR DP5000 SS ((((((-------(((((((,<<<<<<<<<<_>>>>>>>>>>,<<<<__>>>>,,,))))))))))))):
//

# <sqname> <len> <cyksc> <sen> <PPV> <F>  <kpairs> <tpairs> <pfss> <logodds> <pass>
DP5000   70 -120.9   52.4   40.7   45.8 21 27   -inf    inf 0
DH2880                              sc = -125.5389    0.0 MB RAM   len   76 sen = 85.0 ppv = 65.4
# STOCKHOLM 1.0

DH2880         GGCGGAUGUAGCCAAGUGGAUCAAGGCAGUGGAUUGUGAAUCCACCAUGCGCGGGUUCAAUUCCCGUCAUUCGCCC
#=GR DH2880 SS ((((((((,,,<<<__>>>,,,,,,<<<<<<<<<<___>>>>>>>-->>><<<<<_______>>>>>)))))))):
//

# <sqname> <len> <cyksc> <sen> <PPV> <F>  <kpairs> <tpairs> <pfss> <logodds> <pass>
DH2880   76 -125.5   85.0   65.4   73.9 20 26   -inf    inf 0
DY4360                              sc = -140.3798    0.0 MB RAM   len   83 sen = 73.9 ppv = 63.0
# STOCKHOLM 1.0

DY4360         GGGAGAGUGGCUGAGUGGUCAAAAGCGACAGACUGUAAAUCUGUUGAAGUUUUUCUACGUAGGUUCGAAUCCUGCCUCUCCCA
#=GR DY4360 SS (((((((<<<<<<__>>>>>>,,,,<<<<<<<_______>>>>>>>,,<<______>><<<<<_______>>>>>))))))):
//

# <sqname> <len> <cyksc> <sen> <PPV> <F>  <kpairs> <tpairs> <pfss> <logodds> <pass>
DY4360   83 -140.4   73.9   63.0   68.0 23 27   -inf    inf 0
DE5880                              sc = -120.3873    0.0 MB RAM   len   69 sen = 76.2 ppv = 66.7
# STOCKHOLM 1.0

DE5880         GUUCUUGUAGUUGAAAUACAACGAUGGUUUUUCAUAUCAUUGGUCGUGGUUGUAGUCCGUGCGAGAAUA
#=GR DE5880 SS (((((((,,<<<<_____>>>>,<<<<____>>>><<<<_>>>><<<<<_______>>>>>))))))):
//

# <sqname> <len> <cyksc> <sen> <PPV> <F>  <kpairs> <tpairs> <pfss> <logodds> <pass>
DE5880   69 -120.4   76.2   66.7   71.1 21 24   -inf    inf 0
DX9991                              sc = -119.5865    0.0 MB RAM   len   72 sen = 57.1 ppv = 48.0
# STOCKHOLM 1.0

DX9991         AGCAGAGUGGCGCAGCGGAAGCGUGCUGGGCCCAUAACCCAGAGGUCGAUGGAUCUAAACCAUCCUCUGCUA
#=GR DX9991 SS [[[[[[[(((<<<_>>>,,,<<__>><<<__>>>,,,,)))<<__>><<<<<_______>>>>>]]]]]]]:
//

# <sqname> <len> <cyksc> <sen> <PPV> <F>  <kpairs> <tpairs> <pfss> <logodds> <pass>
DX9991   72 -119.6   57.1   48.0   52.2 21 25   -inf    inf 0
DL4501                              sc = -135.4053    0.0 MB RAM   len   80 sen = 100.0 ppv = 92.0
# STOCKHOLM 1.0

DL4501         ACUCGCUUGGUGGAACGGCAAACACGGCAGACUCAAAAUCUGUUUCUAAUGGAAUAUCGGUUCGAAUCCGAUAGCGAGUA
#=GR DL4501 SS (((((((,,<<<__________>>>,<<<<<_______>>>>><<<<<_>>>>>,<<<<<_______>>>>>))))))):
//

# <sqname> <len> <cyksc> <sen> <PPV> <F>  <kpairs> <tpairs> <pfss> <logodds> <pass>
DL4501   80 -135.4  100.0   92.0   95.8 23 25   -inf    inf 0
DN4320                              sc = -124.1844    0.0 MB RAM   len   72 sen = 66.7 ppv = 60.9
# STOCKHOLM 1.0

DN4320         UCCUCAGUAGCUCAGUGGUAGAGCGGUCGGCUGUUAACUGACUGGUCGUAGGUUCGAAUCCUACUUGGGGAG
#=GR DN4320 SS ((((((((((<<<_______>>><<<<<<<_______>>>>>>>,<<<______>>>,,,))))-)))))):
//

# <sqname> <len> <cyksc> <sen> <PPV> <F>  <kpairs> <tpairs> <pfss> <logodds> <pass>
DN4320   72 -124.2   66.7   60.9   63.6 21 23   -inf    inf 0
DY1660                              sc = -141.0008    0.0 MB RAM   len   85 sen = 65.2 ppv = 51.7
# STOCKHOLM 1.0

DY1660         GGUGGGGUUCCCGAGCGGCCAAAGGGAGCAGACUGUAAAUCUGCCGUCACAGACUUCGAAGGUUCGAAUCCUUCCCCCACCACCA
#=GR DY1660 SS [[[[[[[,,,<<<__>>>,,,,(((((<<<<<_______>>>>>,<<<___>>><<<<<<__>>>>>>))))),]]]]]]]::::
//

# <sqname> <len> <cyksc> <sen> <PPV> <F>  <kpairs> <tpairs> <pfss> <logodds> <pass>
DY1660   85 -141.0   65.2   51.7   57.7 23 29   -inf    inf 0
DS4480                              sc = -149.6216    0.0 MB RAM   len   88 sen = 56.0 ppv = 40.0
# STOCKHOLM 1.0

DS4480         GGAGGUAUGGCUGAGUGGCUUAAGGCAUUGGUUUGCUAAAUCGACAUACAAGAAGAUUGUAUCAUGGGUUCGAAUCCCAUUUCCUCCG
#=GR DS4480 SS [[[[(((((<<<_>>>,<<<<_>>>>,<<<<<<<<_>>>>>>>>))))),,(((<<<___>>><<<<<_______>>>>>)))]]]]:
//

# <sqname> <len> <cyksc> <sen> <PPV> <F>  <kpairs> <tpairs> <pfss> <logodds> <pass>
DS4480   88 -149.6   56.0   40.0   46.7 25 35   -inf    inf 0
DF2600                              sc = -122.5273    0.0 MB RAM   len   73 sen = 90.5 ppv = 82.6
# STOCKHOLM 1.0

DF2600         GCCGGGAUAGCUCAGUUGGUAGAGCAGAGGACUGAAAAUCCUCGUGUCACCAGUUCAAAUCUGGUUUCUGGCA
#=GR DF2600 SS [[[[[((((<<<<________>>>>,<<<<<_______>>>>>,))))<<<<<_______>>>>>,,]]]]]:
//

# <sqname> <len> <cyksc> <sen> <PPV> <F>  <kpairs> <tpairs> <pfss> <logodds> <pass>
DF2600   73 -122.5   90.5   82.6   86.4 21 23   -inf    inf 0
DL1230                              sc = -143.4851    0.0 MB RAM   len   84 sen = 30.4 ppv = 24.1
# STOCKHOLM 1.0

DL1230         CCCCGUGUGGCGAAAUGGUAGACGCGCUUGACUCAAAAUCAAGUAGUGAAGACUGUGCUGGUUCGAGUCCGGUCACGGGGACCA
#=GR DL1230 SS [[[[[[[[[[[[[[,,,<<__>>((((<<<<_>>>>,,<<<_____>>><<_>>)))),,,]]]]---]]]--]]]]]]]::::
//

# <sqname> <len> <cyksc> <sen> <PPV> <F>  <kpairs> <tpairs> <pfss> <logodds> <pass>
DL1230   84 -143.5   30.4   24.1   26.9 23 29   -inf    inf 0
DH2600                              sc = -125.3661    0.0 MB RAM   len   75 sen = 63.2 ppv = 48.0
# STOCKHOLM 1.0

DH2600         GGCGGACGUAGCCAAGUGGAUUAAGGCAGUGGAUUGUGGAUCCUCUACGCGCGGGUUCAAUUCCCGUCGUUCGCC
#=GR DH2600 SS ((((((((,,,<<<__>>>,,,,,,<<-<<<<<----<<__>>>>>>>>><<<<<_______>>>>>))))))))
//

# <sqname> <len> <cyksc> <sen> <PPV> <F>  <kpairs> <tpairs> <pfss> <logodds> <pass>
DH2600   75 -125.4   63.2   48.0   54.5 19 25   -inf    inf 0
DC4840                              sc = -108.1400    0.0 MB RAM   len   62 sen = 100.0 ppv = 95.2
# STOCKHOLM 1.0

DC4840         GGUCUUAUAGUCAAUAAUGAUAUCAAACUGCAAUUUUGAAGGAGUAAGUUUUACUAAGGCUU
#=GR DC4840 SS (((((((,,<<<<____>>>>,<<<<<_______>>>>>,,,,<<<<<_>>>>>))))))):
//

# <sqname> <len> <cyksc> <sen> <PPV> <F>  <kpairs> <tpairs> <pfss> <logodds> <pass>
DC4840   62 -108.1  100.0   95.2   97.6 20 21   -inf    inf 0
DA1230                              sc = -127.0462    0.0 MB RAM   len   75 sen = 76.2 ppv = 59.3
# STOCKHOLM 1.0

DA1230         GGGGCUUUAGCUCAGCUGGGAGAGCGCCUGCCUUGCACGCAGGAGGUCAGCGGUUCGAUCCGCUAAGCUCCACCA
#=GR DA1230 SS (((((((,,<<<<--<<_>>->>>><<<<--<<<<<__>>>>>>>>>,<<<<<______>>>>>)))))))::::
//

# <sqname> <len> <cyksc> <sen> <PPV> <F>  <kpairs> <tpairs> <pfss> <logodds> <pass>
DA1230   75 -127.0   76.2   59.3   66.7 21 27   -inf    inf 0
DK3230                              sc = -119.2977    0.0 MB RAM   len   72 sen = 70.0 ppv = 53.8
# STOCKHOLM 1.0

DK3230         GGGUUGCUAACUCAAUGGUAGAGUACUCGGCUUUUAACCGACGAGCUCCGGGUUCGAGUCCCGGGCAACCCG
#=GR DK3230 SS [[[[[[[,,<<<<_______>>>>(((<<<_______>>>,<<<<<<<_>>>>>>>)))<<_>>]]]]]]]:
//

# <sqname> <len> <cyksc> <sen> <PPV> <F>  <kpairs> <tpairs> <pfss> <logodds> <pass>
DK3230   72 -119.3   70.0   53.8   60.9 20 26   -inf    inf 0
DM4000                              sc = -127.8550    0.0 MB RAM   len   74 sen = 55.0 ppv = 45.8
# STOCKHOLM 1.0

DM4000         GCUUGUAUAGUUUAAUUGGUUAAAACAUUUGUCUCAUAAAUAAAUAAUGUAAGGUUCAAUUCCUUCUACAAGUA
#=GR DM4000 SS (((((((,,,<<<<<<__>>>>>><<<<<<<___>>--------->>>>><<<<_______>>>>,))))))):
//

# <sqname> <len> <cyksc> <sen> <PPV> <F>  <kpairs> <tpairs> <pfss> <logodds> <pass>
DM4000   74 -127.9   55.0   45.8   50.0 20 24   -inf    inf 0
DD5220                              sc = -119.6752    0.0 MB RAM   len   69 sen = 78.9 ppv = 75.0
# STOCKHOLM 1.0

DD5220         GAGACGUUAGUAAACCAAUUACAUAGACCUGUCAAGACUAAAUCACAGGUGCAAACCCUGUACAUCUCA
#=GR DD5220 SS ((((-((,,<<<<_____>>>>,,,<<---<<<__>>>---->><<<<<_______>>>>>))-)))):
//

# <sqname> <len> <cyksc> <sen> <PPV> <F>  <kpairs> <tpairs> <pfss> <logodds> <pass>
DD5220   69 -119.7   78.9   75.0   76.9 19 20   -inf    inf 0
DL5040                              sc = -121.6774    0.0 MB RAM   len   71 sen = 75.0 ppv = 71.4
# STOCKHOLM 1.0

DL5040         GCUGAAAUAGCAAGUGGUUAAUGCAAAAGACUUAGGAUUUUUCAUCGAAGGUUCAACUCCUUCUUUCAGCU
#=GR DL5040 SS (((((((,,<<<_________>>>,,<<<_>>>,,<<<_____>>><<<<<_______>>>>>))))))):
//

# <sqname> <len> <cyksc> <sen> <PPV> <F>  <kpairs> <tpairs> <pfss> <logodds> <pass>
DL5040   71 -121.7   75.0   71.4   73.2 20 21   -inf    inf 0
DK2000                              sc = -126.7761    0.0 MB RAM   len   76 sen = 76.2 ppv = 61.5
# STOCKHOLM 1.0

DK2000         GGGUCGUUAGCUCAGACGGUAGAGCAGCGGACUUUUAAUCCGUUGGUCGAAGGUUCGAAUCCUUCACGACCCACCA
#=GR DK2000 SS (((((((,,<<<<--<<_>>->>>><<<<<<_______>>>>>><<<<<<<__>>>>>-->>,,,)))))))::::
//

# <sqname> <len> <cyksc> <sen> <PPV> <F>  <kpairs> <tpairs> <pfss> <logodds> <pass>
DK2000   76 -126.8   76.2   61.5   68.1 21 26   -inf    inf 0
DS6283                              sc = -141.2429    0.0 MB RAM   len   82 sen = 69.6 ppv = 50.0
# STOCKHOLM 1.0

DS6283         GGCACUAUGGCCGAGUGGUUAAGGCGACAGACUUGAAAUCUGUUGGGCUCUGCCCGCGCUGGUUCAAAUCCUGCUGGUGUCG
#=GR DS6283 SS {{{{{{{<<<<<<__>>>>>>[[(((<<<<<_______>>>>><<<<<___>>>>>))),<<<<__>>>>]],,}}}}}}}:
//

# <sqname> <len> <cyksc> <sen> <PPV> <F>  <kpairs> <tpairs> <pfss> <logodds> <pass>
DS6283   82 -141.2   69.6   50.0   58.2 23 32   -inf    inf 0
DV9990                              sc = -119.7263    0.0 MB RAM   len   73 sen = 80.0 ppv = 61.5
# STOCKHOLM 1.0

DV9990         GUUUCCGUAGUGUAGUGGUUAUCACGUUCGCCUAACACGCGAAAGGUCCCCGGUUCGAAACCGGGCGGAAACA
#=GR DV9990 SS ((((((((,,,,,,<<<<<_>>>>>,<<<<<_______>>>>>,<<_>><<<<<<___>>>>>>)))))))):
//

# <sqname> <len> <cyksc> <sen> <PPV> <F>  <kpairs> <tpairs> <pfss> <logodds> <pass>
DV9990   73 -119.7   80.0   61.5   69.6 20 26   -inf    inf 0
DY5120                              sc = -120.8054    0.0 MB RAM   len   70 sen = 95.0 ppv = 79.2
# STOCKHOLM 1.0

DY5120         GGUAAGGUGGCCGAGUAAUAGGCGGCGGAUUGUAGCUCCGUGUACAGAGGUUCAAGUCCUCUUCUUAUCA
#=GR DY5120 SS [[[[[[(((<<<________>>>,<<<<<--<<_>>>>>>>,)))<<<<<_______>>>>>,]]]]]]:
//

# <sqname> <len> <cyksc> <sen> <PPV> <F>  <kpairs> <tpairs> <pfss> <logodds> <pass>
DY5120   70 -120.8   95.0   79.2   86.4 20 24   -inf    inf 0
DR3920                              sc = -120.6397    0.0 MB RAM   len   71 sen = 52.4 ppv = 55.0
# STOCKHOLM 1.0

DR3920         UUCUCAUUAGCUCAAAGGAAGAGCAGGAUACUUCUAAUAUUCCGAUUUUAGUUCGAAUCUAAAAUGAGAAU
#=GR DR3920 SS ((((((((,<<<<_______>>>>,<<<____________>>><<<<<______>>>>>,,,)))))))):
//

# <sqname> <len> <cyksc> <sen> <PPV> <F>  <kpairs> <tpairs> <pfss> <logodds> <pass>
DR3920   71 -120.6   52.4   55.0   53.7 21 20   -inf    inf 0
DV1351                              sc = -119.3766    0.0 MB RAM   len   72 sen = 57.1 ppv = 42.9
# STOCKHOLM 1.0

DV1351         GCGCGAUUAGCUCAGCGGGAGAGCGCUUCCCUGACACGGAAGAGGUCACUGGUUCAAUCCCAGUAUCGCGCA
#=GR DV1351 SS [[[[[[[,,<<<_>>>((((((((,<<<<<-<<_>>->>>>>,<<<_>>>,))))--)))),,,]]]]]]]:
//

# <sqname> <len> <cyksc> <sen> <PPV> <F>  <kpairs> <tpairs> <pfss> <logodds> <pass>
DV1351   72 -119.4   57.1   42.9   49.0 21 28   -inf    inf 0
DF5080                              sc = -124.4072    0.0 MB RAM   len   73 sen = 33.3 ppv = 28.6
# STOCKHOLM 1.0

DF5080         GCAAAGGUAGCUUAACGGAUUAAAGCACAGCACUGAAAAUGCUUCAAAGGGAGUUAAAGUCCCUCCCUUAGCA
#=GR DF5080 SS [[,,(((((<<<<_________>>>>,<<<__>>>,,,,))))),,<<<<<<<_________>>>>>>>,]]:
//

# <sqname> <len> <cyksc> <sen> <PPV> <F>  <kpairs> <tpairs> <pfss> <logodds> <pass>
DF5080   73 -124.4   33.3   28.6   30.8 18 21   -inf    inf 0
DM3881                              sc = -124.0386    0.0 MB RAM   len   73 sen = 76.2 ppv = 59.3
# STOCKHOLM 1.0

DM3881         AAGACUAUAGCUUAAUCGGUAAAGCGAACCACUCAUGAUGGUUUGAGUAAAUGUUCAAGUCAUUUUAGUCUUA
#=GR DM3881 SS [[[[[[[,,((((((<<<______>>><<<<-<<__>>>>>>))))))<<<<<_______>>>>>]]]]]]]:
//

# <sqname> <len> <cyksc> <sen> <PPV> <F>  <kpairs> <tpairs> <pfss> <logodds> <pass>
DM3881   73 -124.0   76.2   59.3   66.7 21 27   -inf    inf 0
DH5080                              sc = -117.5142    0.0 MB RAM   len   69 sen = 90.0 ppv = 81.8
# STOCKHOLM 1.0

DH5080         GAUUAAAGUAGUUUAAGAAAAGCAUCAGCCUGUGGAGCUGAAGACGCCAGUAAACUCUGGCUUAAAUCC
#=GR DH5080 SS [[[[,,,((,<<<<_____>>>>,<<<<<<<__>>->>>>>,,))<<<<<______>>>>>,,,]]]]:
//

# <sqname> <len> <cyksc> <sen> <PPV> <F>  <kpairs> <tpairs> <pfss> <logodds> <pass>
DH5080   69 -117.5   90.0   81.8   85.7 20 22   -inf    inf 0
DA8100                              sc = -121.2141    0.0 MB RAM   len   72 sen = 71.4 ppv = 62.5
# STOCKHOLM 1.0

DA8100         GGGGAUGUAGCUCAGUGGUAGAGCGCAUGCUUCGCAUGUAUGAGGCCCCGGGUUCGAUCCCCGGCAUCUCCA
#=GR DA8100 SS ((((((((,<<<<_______>>>><<<<<<___>>>>>>,,,,<<_>><<<<_______>>>>)))))))):
//

# <sqname> <len> <cyksc> <sen> <PPV> <F>  <kpairs> <tpairs> <pfss> <logodds> <pass>
DA8100   72 -121.2   71.4   62.5   66.7 21 24   -inf    inf 0
DF5910                              sc = -116.4123    0.0 MB RAM   len   68 sen = 100.0 ppv = 100.0
# STOCKHOLM 1.0

DF5910         GUUAAUGUAGCUUAAAGUCCAAAGCAAGGCACUGAAAAUGCCUAGAUGAGUACACCAACUCCAUAAAC
#=GR DF5910 SS (((-(((,,<<<<________>>>>,<<<<<_______>>>>>,,,,<<<<______>>>>)))-)))
//

# <sqname> <len> <cyksc> <sen> <PPV> <F>  <kpairs> <tpairs> <pfss> <logodds> <pass>
DF5910   68 -116.4  100.0  100.0  100.0 19 19   -inf    inf 0
DI2590                              sc = -123.3274    0.0 MB RAM   len   74 sen = 95.2 ppv = 87.0
# STOCKHOLM 1.0

DI2590         GGGCUAUUAGCUCAGUUGGUUAGAGCGCACCCCUGAUAAGGGUGAGGUCUCUGGUUCAAAUCCAGAAUGGCCCA
#=GR DI2590 SS ((((((((,<<<<_________>>>>,<<<<<_______>>>>><<__>><<<<_______>>>>)))))))):
//

# <sqname> <len> <cyksc> <sen> <PPV> <F>  <kpairs> <tpairs> <pfss> <logodds> <pass>
DI2590   74 -123.3   95.2   87.0   90.9 21 23   -inf    inf 0
DS2700                              sc = -147.5106    0.0 MB RAM   len   88 sen = 100.0 ppv = 78.8
# STOCKHOLM 1.0

DS2700         GGAGAGAUGGCUGAGUGGACUAAAGCGGCGGAUUGCUAAUCCGUUGUACAAUUUUUUUGUACCGAGGGUUCGAAUCCCUCUCUUUCCG
#=GR DS2700 SS (((((((,,<<<-<<<__>>>-->>><<<<<<<<<_>>>>>>>>><<<<<<_____>>>>>>,<<<<<_______>>>>>))))))):
//

# <sqname> <len> <cyksc> <sen> <PPV> <F>  <kpairs> <tpairs> <pfss> <logodds> <pass>
DS2700   88 -147.5  100.0   78.8   88.1 26 33   -inf    inf 0
DH2920                              sc = -124.2040    0.0 MB RAM   len   75 sen = 80.0 ppv = 57.1
# STOCKHOLM 1.0

DH2920         GGCGGAUGUAGCCAAGUGGAUCAAGGCAGUGGAUUGUGAAUCCACCAUGCGCGGGUUCAAUUCCCGUCGUUCGCC
#=GR DH2920 SS [[[[[(((,,<<<---<<<_>>>->>>,<<<<<<<___>>>>>>>)))<<<<<<<_______>>>>->>>]]]]]
//

# <sqname> <len> <cyksc> <sen> <PPV> <F>  <kpairs> <tpairs> <pfss> <logodds> <pass>
DH2920   75 -124.2   80.0   57.1   66.7 20 28   -inf    inf 0
DP1780                              sc = -128.0603    0.0 MB RAM   len   77 sen = 100.0 ppv = 72.4
# STOCKHOLM 1.0

DP1780         CGGUGAUUAGCGCAGCCCGGUAGCGCAUCUGGUUUGGGACCAGAGGGUCAAAGGUUCGAAUCCUUUAUCACCGACCA
#=GR DP1780 SS (((((((,,<<<<-<<<_>>>->>>>,<<<<<<<<_>>>>>>>><<_>><<<<<_______>>>>>)))))))::::
//

# <sqname> <len> <cyksc> <sen> <PPV> <F>  <kpairs> <tpairs> <pfss> <logodds> <pass>
DP1780   77 -128.1  100.0   72.4   84.0 21 29   -inf    inf 0
DP4080                              sc = -124.6924    0.0 MB RAM   len   72 sen = 63.2 ppv = 54.5
# STOCKHOLM 1.0

DP4080         CAGAUAGAAGCCAAAAGGUCAGGCGCUUUCUUUGGGUGAAAGAUCUAGUUAGUUCGAGUCUAUCCUAUCUGA
#=GR DP4080 SS [[[[[[[,,<<<____>>>,((((,<<<<<_______>>>>>,,<<<__>>>,,,,,)))),,,]]]]]]]:
//

# <sqname> <len> <cyksc> <sen> <PPV> <F>  <kpairs> <tpairs> <pfss> <logodds> <pass>
DP4080   72 -124.7   63.2   54.5   58.5 19 22   -inf    inf 0
DX5280                              sc = -121.8521    0.0 MB RAM   len   69 sen = 52.9 ppv = 45.0
# STOCKHOLM 1.0

DX5280         AGUAAGGUCAGCUAACUAAGCUAUCGGGCCCAUACCCCGAAAAUGUUGGUCUAAACCCUUCCCGUAUGA
#=GR DX5280 SS ((---(((,<<<<_____>>>>,<<<<<_______>>>>>,,,,,<<<<_>>>>)))))<<______>>
//

# <sqname> <len> <cyksc> <sen> <PPV> <F>  <kpairs> <tpairs> <pfss> <logodds> <pass>
DX5280   69 -121.9   52.9   45.0   48.6 17 20   -inf    inf 0
DK5280                              sc = -112.2415    0.0 MB RAM   len   64 sen = 44.4 ppv = 33.3
# STOCKHOLM 1.0

DK5280         CAUUGCGAAGCUUAGAGCGUUAACCUUUUAAGUUAAAGUUAGAGACAACAAAUCUCCACAUUGA
#=GR DK5280 SS <<_>>[[[,<<<<_>>>>((<<<<--<<<<<_>>>>>>>>><<<<_______>>>>,)),]]]:
//

# <sqname> <len> <cyksc> <sen> <PPV> <F>  <kpairs> <tpairs> <pfss> <logodds> <pass>
DK5280   64 -112.2   44.4   33.3   38.1 18 24   -inf    inf 0
DM1140                              sc = -130.1317    0.0 MB RAM   len   77 sen = 100.0 ppv = 100.0
# STOCKHOLM 1.0

DM1140         GGCGGGGUAGCUCAGUUGGUUAGAGCGUUCGGUUCAUACCCGAAAGGUCGAGAGUUCAAAUCUCUCCCCCGCUACCA
#=GR DM1140 SS (((((((,,<<<<_________>>>>,<<<<<_______>>>>>,,,,,<<<<<_______>>>>>)))))))::::
//

# <sqname> <len> <cyksc> <sen> <PPV> <F>  <kpairs> <tpairs> <pfss> <logodds> <pass>
DM1140   77 -130.1  100.0  100.0  100.0 21 21   -inf    inf 0
DA1540                              sc = -122.5565    0.0 MB RAM   len   73 sen = 57.1 ppv = 46.2
# STOCKHOLM 1.0

DA1540         GGGGCCUUAGCUCAGCUGGGAGAGCGCCUGCUUUGCACGCAGGAGGUCAGCGGUUCGAUCCCGCUAGGCUCCA
#=GR DA1540 SS [[[[[[[<<<<<_>>>>>,,,,((((<<<<<_______>>>>>,<<----<<<_>>>-->>))))]]]]]]]:
//

# <sqname> <len> <cyksc> <sen> <PPV> <F>  <kpairs> <tpairs> <pfss> <logodds> <pass>
DA1540   73 -122.6   57.1   46.2   51.1 21 26   -inf    inf 0
DL2800                              sc = -136.4989    0.0 MB RAM   len   81 sen = 43.5 ppv = 33.3
# STOCKHOLM 1.0

DL2800         GCCUUGGUGGUGAAAUGGUAGACACGCGAGACUCAAAAUCUCGUGCUAAAAAGCGUGGAGGUUCGAGUCCUCUUCAAGGCA
#=GR DL2800 SS (((((((,,<<<-----<<__>>->>><<<<<<<--<<<<<<<<<<<____>>>>>->>>>>>->>>>->>>,))))))):
//

# <sqname> <len> <cyksc> <sen> <PPV> <F>  <kpairs> <tpairs> <pfss> <logodds> <pass>
DL2800   81 -136.5   43.5   33.3   37.7 23 30   -inf    inf 0
DA6281                              sc = -126.1017    0.0 MB RAM   len   73 sen = 25.0 ppv = 17.9
# STOCKHOLM 1.0

DA6281         GGGCGUGUGGCGUAGUCGGUAGCGCGCUCCCUUAGCAUGGGAGAGGUCUCCGGUUCGAUUCCGGACUCGUCCA
#=GR DA6281 SS [[[[[((,<<<___>>><<-<<<__>>>>><<_>>)),,<<<<<__>>>>><<<<<<____>>>>>>]]]]]:
//

# <sqname> <len> <cyksc> <sen> <PPV> <F>  <kpairs> <tpairs> <pfss> <logodds> <pass>
DA6281   73 -126.1   25.0   17.9   20.8 20 28   -inf    inf 0
DP8041                              sc = -120.5279    0.0 MB RAM   len   72 sen = 85.0 ppv = 70.8
# STOCKHOLM 1.0

DP8041         GGCUCGUUGGUCUAGGGGUAUGAUUCUCGCUUCGGGUGCGAGAGGUCCCGGGUUCAAAUCCCGGACGAGCCC
#=GR DP8041 SS (((((((,<<<<<------------<<<<<-<<_>>->>>>>>>>>><<<<<_______>>>>>))))))):
//

# <sqname> <len> <cyksc> <sen> <PPV> <F>  <kpairs> <tpairs> <pfss> <logodds> <pass>
DP8041   72 -120.5   85.0   70.8   77.3 20 24   -inf    inf 0
DF6200                              sc = -122.5236    0.0 MB RAM   len   73 sen = 60.0 ppv = 48.0
# STOCKHOLM 1.0

DF6200         GCGGGUUUAGCUCAGUUGGGAGAGCGUCAGACUGAAGAUCUGAAGGUCGUGUGUUCGAUCCACACAAACCGCA
#=GR DF6200 SS (((-((((,<<<<________>>>>,<<<<_>>>>,<<<<<__>>>>><<<<<_______>>>>>))))))):
//

# <sqname> <len> <cyksc> <sen> <PPV> <F>  <kpairs> <tpairs> <pfss> <logodds> <pass>
DF6200   73 -122.5   60.0   48.0   53.3 20 25   -inf    inf 0
DG5880                              sc = -116.7539    0.0 MB RAM   len   68 sen = 95.2 ppv = 95.2
# STOCKHOLM 1.0

DG5880         ACUCUUUUAGUAUAAAUAGUACCGUUAACUUCCAAUUAACUAGUUUUGACAACAUUCAAAAAAGAGUA
#=GR DG5880 SS ((((((((,<<<<_____>>>>,<<<<<_______>>>>>,,,,,<<<<______>>>>)))))))):
//

# <sqname> <len> <cyksc> <sen> <PPV> <F>  <kpairs> <tpairs> <pfss> <logodds> <pass>
DG5880   68 -116.8   95.2   95.2   95.2 21 21   -inf    inf 0
DH5360                              sc = -120.1256    0.0 MB RAM   len   70 sen = 100.0 ppv = 90.9
# STOCKHOLM 1.0

DH5360         GUAAAUAUAGUUUAACAAAAACAUUAGAUUGUGAAUCUAACAAUAGAAACUCAUUACCUUCUUAUUUACC
#=GR DH5360 SS (((((((,,<<<<_____>>>>,<<<<<<<___>>>>>>>,,,,<<<<__________>>>>))))))):
//

# <sqname> <len> <cyksc> <sen> <PPV> <F>  <kpairs> <tpairs> <pfss> <logodds> <pass>
DH5360   70 -120.1  100.0   90.9   95.2 20 22   -inf    inf 0
DG5000                              sc = -117.6201    0.0 MB RAM   len   69 sen = 84.2 ppv = 72.7
# STOCKHOLM 1.0

DG5000         GUUUCAUGAGUAUAGCAGUACAUUCGGCUUCCAACCGAAAGGUUUUUGUAAACAACCAAAAAUGAAAUA
#=GR DG5000 SS (((((((,,<<<<____>>>>,<<<<<_______>>>>>,<<<---<<<__>>>>>>,,,,))))))):
//

# <sqname> <len> <cyksc> <sen> <PPV> <F>  <kpairs> <tpairs> <pfss> <logodds> <pass>
DG5000   69 -117.6   84.2   72.7   78.0 19 22   -inf    inf 0
DX1180                              sc = -126.1943    0.0 MB RAM   len   76 sen = 50.0 ppv = 40.0
# STOCKHOLM 1.0

DX1180         CGCGGGGUAGAGCAGUUGGUAGCUCGCCGGGCUCAUAACCCGGAGGCCGCAGGUUCGAGUCCUGCCCCCGCAACCA
#=GR DX1180 SS :((((((,,<<<<________>>>><<-<<<<<<--<<<<<<<___>>>-->>>>->>>>>>->>)))))):::::
//

# <sqname> <len> <cyksc> <sen> <PPV> <F>  <kpairs> <tpairs> <pfss> <logodds> <pass>
DX1180   76 -126.2   50.0   40.0   44.4 20 25   -inf    inf 0
DE4000                              sc = -126.2151    0.0 MB RAM   len   72 sen = 78.9 ppv = 65.2
# STOCKHOLM 1.0

DE4000         GACCUUAUCGUCUAAUGGUUACGACAUCACCUCUUCAUGUUGAUAAUAUCGGUUCGAUUCCGAUUAAGGUUA
#=GR DE4000 SS (((((((<<<<<<<_>>>-->>>>,<<<<___________>>>>,,,<<<<<_______>>>>>))))))):
//

# <sqname> <len> <cyksc> <sen> <PPV> <F>  <kpairs> <tpairs> <pfss> <logodds> <pass>
DE4000   72 -126.2   78.9   65.2   71.4 19 23   -inf    inf 0
DI2700                              sc = -126.5914    0.0 MB RAM   len   74 sen = 78.9 ppv = 71.4
# STOCKHOLM 1.0

DI2700         GCAUCCAUGGCUGAAUGGUUAAAGCGCCCAACUCAUAAUUGGUAAUAUUGCGGGUUCAAUUCCUGCUGGAUGCA
#=GR DI2700 SS (((((((,<<<------<<<__>>>>>><<<_______>>>,,,,,,,,<<<<<_______>>>>>))))))):
//

# <sqname> <len> <cyksc> <sen> <PPV> <F>  <kpairs> <tpairs> <pfss> <logodds> <pass>
DI2700   74 -126.6   78.9   71.4   75.0 19 21   -inf    inf 0
DF4440                              sc = -120.1811    0.0 MB RAM   len   73 sen = 90.5 ppv = 79.2
# STOCKHOLM 1.0

DF4440         GUCAGGAUAGCUCAGUUGGUAGAGCAGAGGAUUGAAAAUCCUCGUGUCACCAGUUCAAAUCUGGUUCCUGGCA
#=GR DF4440 SS (((((((,,<<<<________>>>>,<<<<<<<___>>>>>>><<<_>>><<<_______>>>,,))))))):
//

# <sqname> <len> <cyksc> <sen> <PPV> <F>  <kpairs> <tpairs> <pfss> <logodds> <pass>
DF4440   73 -120.2   90.5   79.2   84.4 21 24   -inf    inf 0
DW3200                              sc = -125.2728    0.0 MB RAM   len   74 sen = 81.0 ppv = 73.9
# STOCKHOLM 1.0

DW3200         GCGCUCUUUGUUCAGUUCGGUAGAACGCGGGUCUCCAAAACCCGAUGUCGUAGGUUCAAAUCCUACAGAGCGUG
#=GR DW3200 SS (((((((,<<__>><<<<____>>>>,<<<<<_______>>>>>,,,,,<<<<<_______>>>>>))))))):
//

# <sqname> <len> <cyksc> <sen> <PPV> <F>  <kpairs> <tpairs> <pfss> <logodds> <pass>
DW3200   74 -125.3   81.0   73.9   77.3 21 23   -inf    inf 0
DK1230                              sc = -130.3609    0.0 MB RAM   len   76 sen = 33.3 ppv = 26.9
# STOCKHOLM 1.0

DK1230         GCAUCCAUAGCUCAGUUGGUAGAGCAACAGACUCUUAAUCUGUGGGUCCACGGUUCGAGCCCGUGUGGGUGUACCA
#=GR DK1230 SS (((((((((((((,<<<<______>>>><<<_>>>,,,,<<<<<<__>>>>>>,,,))))---)))))))))::::
//

# <sqname> <len> <cyksc> <sen> <PPV> <F>  <kpairs> <tpairs> <pfss> <logodds> <pass>
DK1230   76 -130.4   33.3   26.9   29.8 21 26   -inf    inf 0
DT5040                              sc = -120.3209    0.0 MB RAM   len   73 sen = 90.0 ppv = 85.7
# STOCKHOLM 1.0

DT5040         ACCUUGAAGGCUCAAUAGUUAGAGCGCCAAGUCUUGUAAACUUGGAGAGAGGGUUAAAGUCCCUCUCAAGGCU
#=GR DT5040 SS :((((,,,,<<<<________>>>>,<<<<<<_______>>>>>>,<<<<<<<_______>>>>>>>))))::
//

# <sqname> <len> <cyksc> <sen> <PPV> <F>  <kpairs> <tpairs> <pfss> <logodds> <pass>
DT5040   73 -120.3   90.0   85.7   87.8 20 21   -inf    inf 0
DR2920                              sc = -125.6407    0.0 MB RAM   len   74 sen = 42.1 ppv = 30.8
# STOCKHOLM 1.0

DR2920         GGGCCUGUAGCUCAGAGGAUUAGAGCACGUGGCUACGAACCACGGUGUCGGGGGUUCGAAUCCCUCCUCGCCCA
#=GR DR2920 SS [[[[,<<_____>>(((((,,,<<-<<<<<<<_______>>>>->>>>>,<<<<<<__>>>>>>)))))]]]]:
//

# <sqname> <len> <cyksc> <sen> <PPV> <F>  <kpairs> <tpairs> <pfss> <logodds> <pass>
DR2920   74 -125.6   42.1   30.8   35.6 19 26   -inf    inf 0
DA0940                              sc = -124.9397    0.0 MB RAM   len   77 sen = 57.1 ppv = 40.0
# STOCKHOLM 1.0

DA0940         GGGCCGGUAGCUCAGCCUGGGAGAGCGUCGGCUUUGCAAGCCGAAGGCCCCGGGUUCGAAUCCCGGCCGGUCCACCA
#=GR DA0940 SS [[[[[[[,,<<<_>>>((((((---((<<<<<<<___>>>>>>>,<<<<<_>>>>>))--))))))]]]]]]]::::
//

# <sqname> <len> <cyksc> <sen> <PPV> <F>  <kpairs> <tpairs> <pfss> <logodds> <pass>
DA0940   77 -124.9   57.1   40.0   47.1 21 30   -inf    inf 0
DI5080                              sc = -116.9952    0.0 MB RAM   len   69 sen = 100.0 ppv = 95.2
# STOCKHOLM 1.0

DI5080         GAGCUUGCCCCUAAAGUUAAGGUGUCUAGCUGAUAAUUAGAUUUAAGGGUUAAAUUCCCUUCAAGCUCU
#=GR DI5080 SS (((((((,,<<<_______>>>,<<<<<<_______>>>>>>,,<<<<<_______>>>>>))))))):
//

# <sqname> <len> <cyksc> <sen> <PPV> <F>  <kpairs> <tpairs> <pfss> <logodds> <pass>
DI5080   69 -117.0  100.0   95.2   97.6 20 21   -inf    inf 0
DE1660                              sc = -126.9766    0.0 MB RAM   len   76 sen = 100.0 ppv = 87.5
# STOCKHOLM 1.0

DE1660         GUCCCCUUCGUCUAGAGGCCCAGGACACCGCCCUUUCACGGCGGUAACAGGGGUUCGAAUCCCCUAGGGGACGCCA
#=GR DE1660 SS (((((((,,<<<<---<<_>>->>>><<<<<<_______>>>>>>,,,<<<<<_______>>>>>)))))))::::
//

# <sqname> <len> <cyksc> <sen> <PPV> <F>  <kpairs> <tpairs> <pfss> <logodds> <pass>
DE1660   76 -127.0  100.0   87.5   93.3 21 24   -inf    inf 0
DC4880                              sc = -108.1695    0.0 MB RAM   len   63 sen = 95.0 ppv = 90.5
# STOCKHOLM 1.0

DC4880         GGUCUUAUAGUCAAUAAUGAUAUCAAACUGCAAUUUUGAAGGAGUAAAUUUUUACUAAGACUU
#=GR DC4880 SS ((((((,,,<<<<____>>>>,<<<<<_______>>>>>,,,<<<<<<__>>>>>>)))))):
//

# <sqname> <len> <cyksc> <sen> <PPV> <F>  <kpairs> <tpairs> <pfss> <logodds> <pass>
DC4880   63 -108.2   95.0   90.5   92.7 20 21   -inf    inf 0
DN4880                              sc = -108.2968    0.0 MB RAM   len   65 sen = 100.0 ppv = 95.0
# STOCKHOLM 1.0

DN4880         UUAAUUGAAGCCAAAAAGAGGCGUAUCACUGUUAAUGAUAUAAUUGAGUAUAAACUCCAAUUAAG
#=GR DN4880 SS (((((((,,<<<_______>>><<<<<<_______>>>>>>,,,,<<<<____>>>>))))))):
//

# <sqname> <len> <cyksc> <sen> <PPV> <F>  <kpairs> <tpairs> <pfss> <logodds> <pass>
DN4880   65 -108.3  100.0   95.0   97.4 19 20   -inf    inf 0
DF1230                              sc = -134.3378    0.0 MB RAM   len   77 sen = 57.9 ppv = 47.8
# STOCKHOLM 1.0

DF1230         GGCUCUGUAGCUCAGUCGGUAGAGCAGUGGCCUGAAGAGCCUCGUCGUAGCCGGUUCGAUUCCGCUUGGAGCCACCA
#=GR DF1230 SS (((((((,,<<<<________>>>><<<<<------<<<<<-<<_>>----->>>>>---->>>>>)))))))::::
//

# <sqname> <len> <cyksc> <sen> <PPV> <F>  <kpairs> <tpairs> <pfss> <logodds> <pass>
DF1230   77 -134.3   57.9   47.8   52.4 19 23   -inf    inf 0
DK1220                              sc = -127.4953    0.0 MB RAM   len   76 sen = 57.1 ppv = 48.0
# STOCKHOLM 1.0

DK1220         GACUCGUUAGCUCAGCCGGUAGAGCAACUGGCUUUUAACCAGUGGGUCCGGGGUUCGAAUCCCCGACGAGUCACCA
#=GR DK1220 SS [[[[[[[,,((((<<<<<<<______>>>>>>>,,,,<<__>>)))),<<<<<_______>>>>>]]]]]]]::::
//

# <sqname> <len> <cyksc> <sen> <PPV> <F>  <kpairs> <tpairs> <pfss> <logodds> <pass>
DK1220   76 -127.5   57.1   48.0   52.2 21 25   -inf    inf 0
DX6320                              sc = -116.6139    0.0 MB RAM   len   72 sen = 95.2 ppv = 87.0
# STOCKHOLM 1.0

DX6320         UGCGCGGUAGGAGAGUGGAACUCCGACGGGCUCAUAACCCGUAGGUCCCAGGAUCGAAACCUGGCCGCGCAA
#=GR DX6320 SS ((((((((,<<<<_______>>>>,<<<<<_______>>>>>,<<_>><<<<_______>>>>)))))))):
//

# <sqname> <len> <cyksc> <sen> <PPV> <F>  <kpairs> <tpairs> <pfss> <logodds> <pass>
DX6320   72 -116.6   95.2   87.0   90.9 21 23   -inf    inf 0
DW1250                              sc = -130.2355    0.0 MB RAM   len   76 sen = 95.2 ppv = 90.9
# STOCKHOLM 1.0

DW1250         AGGGGUAUAGUUCAAUCGGUAGAACACCGGACUUCAAAUCCGGGUGUUGUGGGUUCAAGUCCUGCUACCCCUGCCA
#=GR DW1250 SS :((((((,,<<<<________>>>>,<<<<<_______>>>>>,,,,,<<<<<_______>>>>>))))))<<_>>
//

# <sqname> <len> <cyksc> <sen> <PPV> <F>  <kpairs> <tpairs> <pfss> <logodds> <pass>
DW1250   76 -130.2   95.2   90.9   93.0 21 22   -inf    inf 0
DS9280                              sc = -135.8470    0.0 MB RAM   len   82 sen = 87.5 ppv = 70.0
# STOCKHOLM 1.0

DS9280         GCAGCGAUGGCCGAGUGGUUAAGGCGUUGGACUUGAAAUCCAAUGGGGUCUCCCCGCGCAGGUUCGAACCCUGCUCGCUGCG
#=GR DS9280 SS [[[[[[[<<<<<<__>>>>>>,,((<<<<<<_______>>>>>><<<<___>>>>))<<<<<_______>>>>>]]]]]]]:
//

# <sqname> <len> <cyksc> <sen> <PPV> <F>  <kpairs> <tpairs> <pfss> <logodds> <pass>
DS9280   82 -135.8   87.5   70.0   77.8 24 30   -inf    inf 0
DD1180                              sc = -131.8265    0.0 MB RAM   len   78 sen = 57.1 ppv = 48.0
# STOCKHOLM 1.0

DD1180         GGCCCCAUAGCGAACGUUGGUUAUCGCGCCUCCCUGUCACGGAGGAGAUCACGGGUUCGAGUCCCGUUGGGGUCGCCA
#=GR DD1180 SS (((((((,,<<<--<<________>>>>><<<<<<<<_>>>>->>>>,,,<<<<<_______>>>>>)))))))::::
//

# <sqname> <len> <cyksc> <sen> <PPV> <F>  <kpairs> <tpairs> <pfss> <logodds> <pass>
DD1180   78 -131.8   57.1   48.0   52.2 21 25   -inf    inf 0
DT1140                              sc = -129.5382    0.0 MB RAM   len   76 sen = 76.2 ppv = 72.7
# STOCKHOLM 1.0

DT1140         GCUGACUUAGCUCAGUUGGUAGAGCAAUUGACUAGUAAUCAAUAGGUCGAAGGUUCAAAUCCUUUAGUCAGCACCA
#=GR DT1140 SS (((((((,,<<<<________>>>>,<<<<<_______>>>>><<<--<<<__>>>---->>>,,)))))))::::
//

# <sqname> <len> <cyksc> <sen> <PPV> <F>  <kpairs> <tpairs> <pfss> <logodds> <pass>
DT1140   76 -129.5   76.2   72.7   74.4 21 22   -inf    inf 0
DP4010                              sc = -124.6924    0.0 MB RAM   len   72 sen = 63.2 ppv = 54.5
# STOCKHOLM 1.0

DP4010         CAGAUAGAAGCCAAAAGGUCAGGCGCUUUCUUUGGGUGAAAGAUCUAGUUAGUUCGAGUCUAUCCUAUCUGA
#=GR DP4010 SS [[[[[[[,,<<<____>>>,((((,<<<<<_______>>>>>,,<<<__>>>,,,,,)))),,,]]]]]]]:
//

# <sqname> <len> <cyksc> <sen> <PPV> <F>  <kpairs> <tpairs> <pfss> <logodds> <pass>
DP4010   72 -124.7   63.2   54.5   58.5 19 22   -inf    inf 0
DE1180                              sc = -128.6235    0.0 MB RAM   len   76 sen = 100.0 ppv = 80.0
# STOCKHOLM 1.0

DE1180         GGCCUGUUGGUGAAGCGGUUAACACACACGGUUUUCAUCCGUGGACACACGGGUUCGAACCCCGUACAGGCUACCA
#=GR DE1180 SS [[[[[[[((<<<-<<<_>>>-->>>,<<<<<_______>>>>>,,)),<<<<<_______>>>>>]]]]]]]::::
//

# <sqname> <len> <cyksc> <sen> <PPV> <F>  <kpairs> <tpairs> <pfss> <logodds> <pass>
DE1180   76 -128.6  100.0   80.0   88.9 20 25   -inf    inf 0
DK1200                              sc = -126.2320    0.0 MB RAM   len   75 sen = 76.2 ppv = 64.0
# STOCKHOLM 1.0

DK1200         GACUCACUAGCUCAGCGGUAGAGCAUUUGACUUUUAAUCAAAGGGUCCCGAGUUCGAUCCUCGGGUGAGUCACCA
#=GR DK1200 SS (((((((,,<<<<-<<_>>->>>>,,,,<<<<<<<_____>>>>>>><<<<<_______>>>>>)))))))::::
//

# <sqname> <len> <cyksc> <sen> <PPV> <F>  <kpairs> <tpairs> <pfss> <logodds> <pass>
DK1200   75 -126.2   76.2   64.0   69.6 21 25   -inf    inf 0
DQ5280                              sc = -123.1846    0.0 MB RAM   len   71 sen = 55.0 ppv = 44.0
# STOCKHOLM 1.0

DQ5280         UAGGAUAGGGUGUAUUGGUAGCACGGAAAAUUUUGAAUUCUUAGGUGUAGGUUCAAUUCCUAUUGUCCUAG
#=GR DQ5280 SS ((((((((,<<<<_______>>>><<<<----<<<<<--<<<<____>>>>>>>>>>>>>,,)))))))):
//

# <sqname> <len> <cyksc> <sen> <PPV> <F>  <kpairs> <tpairs> <pfss> <logodds> <pass>
DQ5280   71 -123.2   55.0   44.0   48.9 20 25   -inf    inf 0
DA5120                              sc = -116.7922    0.0 MB RAM   len   69 sen = 50.0 ppv = 33.3
# STOCKHOLM 1.0

DA5120         AAGGCUUUAGCUUAAUUAAAGUGUUUUAGUUGCAUUCAAUUGAUGUUGGAUAAAAUCCUGCAAGCCUUA
#=GR DA5120 SS (((((((--((,<<<<<<<<<__>>>>>>>>><<-<<<__>>>>>,,<<<<___>>>>,))))))))):
//

# <sqname> <len> <cyksc> <sen> <PPV> <F>  <kpairs> <tpairs> <pfss> <logodds> <pass>
DA5120   69 -116.8   50.0   33.3   40.0 18 27   -inf    inf 0
DF3770                              sc = -122.8260    0.0 MB RAM   len   72 sen = 76.2 ppv = 72.7
# STOCKHOLM 1.0

DF3770         GCUUAAGUAGCUCAGUGGUAGAGCGUUAGACUGAAAAUCUAAAGGUCGUUGGUUCAAUUCCAAUCUUGAGCA
#=GR DF3770 SS (((((((,,<<<<_______>>>>,,,,<<<<<<___>>---->>>><<<<<_______>>>>>))))))):
//

# <sqname> <len> <cyksc> <sen> <PPV> <F>  <kpairs> <tpairs> <pfss> <logodds> <pass>
DF3770   72 -122.8   76.2   72.7   74.4 21 22   -inf    inf 0
DE9161                              sc = -122.9166    0.0 MB RAM   len   72 sen = 57.1 ppv = 42.9
# STOCKHOLM 1.0

DE9161         UCCCUGGUGGUCUAGUGGUUAGGAUUCGGCGCUCUCACCGCCGCGGCCCGGGUUCGAUUCCCGGUCAGGGAA
#=GR DE9161 SS [[[[[[[(((,<<<<<_>>>>><<--<<_>>->>)))<<<<_>>>>,<<<<<_______>>>>>]]]]]]]:
//

# <sqname> <len> <cyksc> <sen> <PPV> <F>  <kpairs> <tpairs> <pfss> <logodds> <pass>
DE9161   72 -122.9   57.1   42.9   49.0 21 28   -inf    inf 0
DL4760                              sc = -111.4951    0.0 MB RAM   len   67 sen = 95.0 ppv = 79.2
# STOCKHOLM 1.0

DL4760         ACUAUUUUGGCAGAUAAGUGCAAUGAAUUUAGAAUUCAUUUAUGUAGAUUUUUUUCUACAAAUAGUA
#=GR DL4760 SS ((((((,,,<<<______>>><<<<<<<<<_>>>>>>>>>,,<<<<<<______>>>>>>)))))):
//

# <sqname> <len> <cyksc> <sen> <PPV> <F>  <kpairs> <tpairs> <pfss> <logodds> <pass>
DL4760   67 -111.5   95.0   79.2   86.4 20 24   -inf    inf 0
DG4080                              sc = -124.0952    0.0 MB RAM   len   72 sen = 55.0 ppv = 47.8
# STOCKHOLM 1.0

DG4080         AUAGAUAUAAGUUAAGUGGUAAACUGAAUGUCUUCCACACAUUGAUUGUGAGUUCGAUUCUCACUAUCUAGA
#=GR DG4080 SS :((((((,,<<<<<<<<<<------<<___>>-->>>>--->>>>>><<<<<_______>>>>>))))))::
//

# <sqname> <len> <cyksc> <sen> <PPV> <F>  <kpairs> <tpairs> <pfss> <logodds> <pass>
DG4080   72 -124.1   55.0   47.8   51.2 20 23   -inf    inf 0
DE6280                              sc = -123.7189    0.0 MB RAM   len   72 sen = 85.0 ppv = 68.0
# STOCKHOLM 1.0

DE6280         UCCGAUAUAGUGUAACGGCUAUCACAUCACGCUUUCACCGUGGAGACCGGGGUUCGACUCCCCGUAUCGGAG
#=GR DE6280 SS (((((((<<<<<<_>>->>>><<---<<<<<_______>>>>>->>,<<<<<_______>>>>>))))))):
//

# <sqname> <len> <cyksc> <sen> <PPV> <F>  <kpairs> <tpairs> <pfss> <logodds> <pass>
DE6280   72 -123.7   85.0   68.0   75.6 20 25   -inf    inf 0
DM4021                              sc = -125.1926    0.0 MB RAM   len   73 sen = 95.0 ppv = 86.4
# STOCKHOLM 1.0

DM4021         AGAAUUAUAGCUUAAUCUGGUAAAGCAGUCCACUCAUAAUGGACCUAUCAAAGUUCAAUUCUUUGUUAUUCUA
#=GR DM4021 SS (((((,,,,<<<<-<<<_>>>->>>>,<<<<<_______>>>>>,,,,<<<<<_______>>>>>,,))))):
//

# <sqname> <len> <cyksc> <sen> <PPV> <F>  <kpairs> <tpairs> <pfss> <logodds> <pass>
DM4021   73 -125.2   95.0   86.4   90.5 20 22   -inf    inf 0
DL3400                              sc = -137.5911    0.0 MB RAM   len   85 sen = 96.0 ppv = 82.8
# STOCKHOLM 1.0

DL3400         GGGGAUAUGGCGAAAUCGGUAGACGCUACGGACUUAAAAUCCGUCGACUUUAUAAGUCGUGAGGGUUCAAGUCCCUCUAUCCCCA
#=GR DL3400 SS (((((((<<<<<---<<____>>>>>>><<<<_______>>>>,<<<<<<___>>>>>>,<<<<<_______>>>>>))))))):
//

# <sqname> <len> <cyksc> <sen> <PPV> <F>  <kpairs> <tpairs> <pfss> <logodds> <pass>
DL3400   85 -137.6   96.0   82.8   88.9 25 29   -inf    inf 0
DV4880                              sc = -121.7836    0.0 MB RAM   len   72 sen = 80.0 ppv = 76.2
# STOCKHOLM 1.0

DV4880         CAAUUUAAAGCUUAUUAAGUAAAGCAUUUCAUUUACAUUGAAAAGAUUUUUGUGCAAAUCAAUAUAAAUUGA
#=GR DV4880 SS (((((((,,<<<<________>>>>,<<<<<_______>>>>>,<<<<<______>>>>>,,,,))))))):
//

# <sqname> <len> <cyksc> <sen> <PPV> <F>  <kpairs> <tpairs> <pfss> <logodds> <pass>
DV4880   72 -121.8   80.0   76.2   78.0 20 21   -inf    inf 0
DE4880                              sc = -115.0671    0.0 MB RAM   len   68 sen = 100.0 ppv = 91.3
# STOCKHOLM 1.0

DE4880         AUUUAUAUAGUUUAAAAUAAAACCUUACAUUUUCAUUGUAAUAAUAAAAUAAUUUAUUUUUAUAAAUU
#=GR DE4880 SS (((((((,,<<<<______>>>>,<<<<<_______>>>>>,,,,<<<<<<<_>>>>>>>))))))):
//

# <sqname> <len> <cyksc> <sen> <PPV> <F>  <kpairs> <tpairs> <pfss> <logodds> <pass>
DE4880   68 -115.1  100.0   91.3   95.5 21 23   -inf    inf 0
DI2601                              sc = -119.2524    0.0 MB RAM   len   72 sen = 95.2 ppv = 87.0
# STOCKHOLM 1.0

DI2601         GGGCUAUUAGCUCAGUGGUAGAGCGCGCCCCUGAUAAGGGCGAGGUCUCUGGUUCAAGUCCAGGAUAGCCCA
#=GR DI2601 SS ((((((((,<<<<_______>>>>,<<<<<_______>>>>><<__>><<<<_______>>>>)))))))):
//

# <sqname> <len> <cyksc> <sen> <PPV> <F>  <kpairs> <tpairs> <pfss> <logodds> <pass>
DI2601   72 -119.3   95.2   87.0   90.9 21 23   -inf    inf 0
DW1251                              sc = -130.2584    0.0 MB RAM   len   75 sen = 28.6 ppv = 28.6
# STOCKHOLM 1.0

DW1251         AGGGGUGUAGUUUAAUGGUAGAACAGCGGUCUCCAACACCGUACGUUGUGGGUUCAAGUCCUGUCACCCCUGCCA
#=GR DW1251 SS :((((((---------((--((((,,,<<___>>,,<<<<<__>>-->>>,))))----))---))))))<<_>>
//

# <sqname> <len> <cyksc> <sen> <PPV> <F>  <kpairs> <tpairs> <pfss> <logodds> <pass>
DW1251   75 -130.3   28.6   28.6   28.6 21 21   -inf    inf 0
DS6282                              sc = -141.5386    0.0 MB RAM   len   82 sen = 69.6 ppv = 50.0
# STOCKHOLM 1.0

DS6282         GGCACUAUGGCCGAGUGGUUAAGGCGAGAGACUCGAAAUCUCUUGGGCUCUGCCCGCGCUGGUUCAAAUCCUGCUGGUGUCG
#=GR DS6282 SS {{{{{{{<<<<<<__>>>>>>[[(((<<<<<_______>>>>><<<<<___>>>>>))),<<<<__>>>>]],,}}}}}}}:
//

# <sqname> <len> <cyksc> <sen> <PPV> <F>  <kpairs> <tpairs> <pfss> <logodds> <pass>
DS6282   82 -141.5   69.6   50.0   58.2 23 32   -inf    inf 0
DL2180                              sc = -142.6687    0.0 MB RAM   len   85 sen = 100.0 ppv = 96.0
# STOCKHOLM 1.0

DL2180         GGGGAUGUGGUGGAAUUGGUAGACGCAACGGACUUAAAAUCCGUCGAUUGUAUAGAUCGUGAGGGUUCAAGUCCCUCCGUCCCCA
#=GR DL2180 SS (((((((,,<<<___________>>>,<<<<<_______>>>>><<<<<_____>>>>>,<<<<<_______>>>>>))))))):
//

# <sqname> <len> <cyksc> <sen> <PPV> <F>  <kpairs> <tpairs> <pfss> <logodds> <pass>
DL2180   85 -142.7  100.0   96.0   98.0 24 25   -inf    inf 0
DQ4000                              sc = -120.6863    0.0 MB RAM   len   71 sen = 35.0 ppv = 26.9
# STOCKHOLM 1.0

DQ4000         UGAGUCGUAGACAAUAGGUAAGUUACCAAAAUUUGAGUUUGGAGUUCUUUGUUCGAAUCAAAGCGAUUCAA
#=GR DQ4000 SS [[[[[[[[,,,<<<--<<<<<_>>>>>----->>>,,((((<<__>><<<<__>>>>,))))]]]]]]]]:
//

# <sqname> <len> <cyksc> <sen> <PPV> <F>  <kpairs> <tpairs> <pfss> <logodds> <pass>
DQ4000   71 -120.7   35.0   26.9   30.4 20 26   -inf    inf 0
DP1662                              sc = -129.4076    0.0 MB RAM   len   77 sen = 40.0 ppv = 30.8
# STOCKHOLM 1.0

DP1662         CGGCACGUAGCGCAGCCUGGUAGCGCACCGUCAUGGGGUGUCGGGGGUCGGAGGUUCAAAUCCUCUCGUGCCGACCA
#=GR DP1662 SS ((((((,,,<<<<-<<<_>>>->>>>,<<<<_>>>>,))))))::<<<<<<<<<_______>>>>------>>>>>:
//

# <sqname> <len> <cyksc> <sen> <PPV> <F>  <kpairs> <tpairs> <pfss> <logodds> <pass>
DP1662   77 -129.4   40.0   30.8   34.8 20 26   -inf    inf 0
DV0660                              sc = -122.8878    0.0 MB RAM   len   74 sen = 85.0 ppv = 68.0
# STOCKHOLM 1.0

DV0660         GGACUCAUGGUCUAGUUGGCUAUGACAUCGCCCUUACAAGGCGAGGGUCGCCGGUUCGAAUCCGGCUGGGUCCA
#=GR DV0660 SS (((((((<<<<<_____>>>>>,<<<-<<<<<_______>>>>>-->>><<<<<_______>>>>>))))))):
//

# <sqname> <len> <cyksc> <sen> <PPV> <F>  <kpairs> <tpairs> <pfss> <logodds> <pass>
DV0660   74 -122.9   85.0   68.0   75.6 20 25   -inf    inf 0
DL7741                              sc = -138.1469    0.0 MB RAM   len   83 sen = 70.8 ppv = 53.1
# STOCKHOLM 1.0

DL7741         GUCAGGAUGGCCGAGUGGUCUAAGGCGCUGCGUUCAGGUCGCAGUCUACUCUGUAGGCGUGGGUUCGAAUCCCACUUCUGACA
#=GR DL7741 SS [[[[[[[,,((((((((<<<<_>>>><<<<<<-<<_>>->>>>>>,)))))----)))<<<<<_______>>>>>]]]]]]]:
//

# <sqname> <len> <cyksc> <sen> <PPV> <F>  <kpairs> <tpairs> <pfss> <logodds> <pass>
DL7741   83 -138.1   70.8   53.1   60.7 24 32   -inf    inf 0
DQ5880                              sc = -126.6387    0.0 MB RAM   len   72 sen = 45.0 ppv = 34.6
# STOCKHOLM 1.0

DQ5880         UAGGAUGGGGUGUGAUAGGUGGCACGGAGAAUUUUGGAUUCUCAGGGAUGGGUUCGAUUCUCAUAGUCCUAG
#=GR DQ5880 SS ((((((((((<<<<________>>>><<<<<<<<_>>>>>>>>,,<<<<__>>>>,,,))))))---)))):
//

# <sqname> <len> <cyksc> <sen> <PPV> <F>  <kpairs> <tpairs> <pfss> <logodds> <pass>
DQ5880   72 -126.6   45.0   34.6   39.1 20 26   -inf    inf 0
DC3880                              sc = -123.1135    0.0 MB RAM   len   73 sen = 83.3 ppv = 55.6
# STOCKHOLM 1.0

DC3880         AGGAGCUUGAGCAGAUGGUUUUGCGUUUUGAUUGCAAAUUGAAAUAUAGGGAUUCGAUUUCCCCGAGCUCCUC
#=GR DC3880 SS (((((((((,<<<<<____>>>>><<<<<<<<<___>>>>>>>>>,,,<<<<_______>>>>))))))))):
//

# <sqname> <len> <cyksc> <sen> <PPV> <F>  <kpairs> <tpairs> <pfss> <logodds> <pass>
DC3880   73 -123.1   83.3   55.6   66.7 18 27   -inf    inf 0
DM3960                              sc = -123.9790    0.0 MB RAM   len   71 sen = 55.0 ppv = 50.0
# STOCKHOLM 1.0

DM3960         GCCCGGGUAGUUUAAAGGUAAAACCUUAAUUUCAUACGUUAAAGAUGAGAAUUCGAUUUUCUCCCCAGGUU
#=GR DM3960 SS (((-(((,<<<<--<<<<<___>>>>>>>>><<__________>>,<<<<<_______>>>>>)))-))):
//

# <sqname> <len> <cyksc> <sen> <PPV> <F>  <kpairs> <tpairs> <pfss> <logodds> <pass>
DM3960   71 -124.0   55.0   50.0   52.4 20 22   -inf    inf 0
DP4440                              sc = -127.6837    0.0 MB RAM   len   75 sen = 100.0 ppv = 84.0
# STOCKHOLM 1.0

DP4440         CGAGGUGUAGCGCAGUCUGGUCAGCGCAUCUGUUUUGGGUACAGAGGGCCAUAGGUUCGAAUCCUGUCACCUUGA
#=GR DP4440 SS (((((((,,<<<<----<<__>>>>>>,<<<<<_______>>>>><<_>><<<<<_______>>>>>))))))):
//

# <sqname> <len> <cyksc> <sen> <PPV> <F>  <kpairs> <tpairs> <pfss> <logodds> <pass>
DP4440   75 -127.7  100.0   84.0   91.3 21 25   -inf    inf 0
DH2720                              sc = -122.3419    0.0 MB RAM   len   74 sen = 78.9 ppv = 60.0
# STOCKHOLM 1.0

DH2720         GGCGGAUGUAGCCAAGUGGAUCAAGGCAGUGGAUUGUGAAUCCACCAUGCCGGGUUCAAUUCCCGUCGUUCGCC
#=GR DH2720 SS ((((((((,,,<<<__>>>,,,,,<<<<<<<<<<<___>>>>>>>-->>>><<<_______>>>,,))))))))
//

# <sqname> <len> <cyksc> <sen> <PPV> <F>  <kpairs> <tpairs> <pfss> <logodds> <pass>
DH2720   74 -122.3   78.9   60.0   68.2 19 25   -inf    inf 0
DS5220                              sc = -126.5224    0.0 MB RAM   len   75 sen = 100.0 ppv = 80.8
# STOCKHOLM 1.0

DS5220         AAGAAAGAAGCAUUAAGUGGUUUGAUGCGGUUGGCUUGAAACCAACAUGUGAGGGUUCGAUUCCUUCCUUUCUUG
#=GR DS5220 SS (((((((,,<<<<<<<<<_>>>>>>>>>,<<<<<_______>>>>>,,,,<<<<<_______>>>>>))))))):
//

# <sqname> <len> <cyksc> <sen> <PPV> <F>  <kpairs> <tpairs> <pfss> <logodds> <pass>
DS5220   75 -126.5  100.0   80.8   89.4 21 26   -inf    inf 0
DH6320                              sc = -122.4773    0.0 MB RAM   len   72 sen = 85.0 ppv = 60.7
# STOCKHOLM 1.0

DH6320         GCUCACAUGGUCCAGUGGUUAAGACUCAUCGUUGUGGCCGAUGCGACCCAGGUUCGAUUCCUGGUGUGGGCA
#=GR DH6320 SS [[[[[[[<<<_>>>((<<<<__>>>><<<<<--<<_>>>>>>>,,))<<<<<_______>>>>>]]]]]]]:
//

# <sqname> <len> <cyksc> <sen> <PPV> <F>  <kpairs> <tpairs> <pfss> <logodds> <pass>
DH6320   72 -122.5   85.0   60.7   70.8 20 28   -inf    inf 0
DX0860                              sc = -119.7307    0.0 MB RAM   len   74 sen = 52.4 ppv = 42.3
# STOCKHOLM 1.0

DX0860         GGGCCCGUAGCUUAGCCCGGUAGAGCGCCCGGCUCAUAACCGGGUGGUCCGGGGUUCAAGUCCCCGCGGGCCCA
#=GR DX0860 SS ((((((((,<<<_>>><<<<<-<<<<_____>>>>--->>>>>,,<<_>><<<<_______>>>>)))))))):
//

# <sqname> <len> <cyksc> <sen> <PPV> <F>  <kpairs> <tpairs> <pfss> <logodds> <pass>
DX0860   74 -119.7   52.4   42.3   46.8 21 26   -inf    inf 0
DC4080                              sc = -127.2930    0.0 MB RAM   len   73 sen = 84.2 ppv = 66.7
# STOCKHOLM 1.0

DC4080         GGAGGUGUUGUUUAAAGGUUAAGCUAUUAGAUUGCAGAUCUACUUAUUAAGAGUUCGAUUCUCUUCAUCUCUU
#=GR DC4080 SS (((((((,,<<<<<<___>>>>>>,,,<<<<<<___>>>>>>,,,,,,<<<<<_______>>>>>))))))):
//

# <sqname> <len> <cyksc> <sen> <PPV> <F>  <kpairs> <tpairs> <pfss> <logodds> <pass>
DC4080   73 -127.3   84.2   66.7   74.4 19 24   -inf    inf 0
DG7741                              sc = -116.0684    0.0 MB RAM   len   71 sen = 35.0 ppv = 25.9
# STOCKHOLM 1.0

DG7741         GCAUCGGUGGUUCAGUGGUAGAAUGCUCGCCUGCCACGCGGGCGGCCCGGGUUCGAUUCCCGACCGAUGCA
#=GR DG7741 SS (((((((<<<_>>><<<<<<<---<<__>>>>>>>>>,<<<<<_>>>>>,,,<<<_____>>>))))))):
//

# <sqname> <len> <cyksc> <sen> <PPV> <F>  <kpairs> <tpairs> <pfss> <logodds> <pass>
DG7741   71 -116.1   35.0   25.9   29.8 20 27   -inf    inf 0
DP5280                              sc = -121.5842    0.0 MB RAM   len   69 sen = 81.0 ppv = 70.8
# STOCKHOLM 1.0

DP5280         CAAGAAGUAGUUUAAGUAAGAAUAUCAGCUUUGGGUGUUGGUGGUGGGGAGGUAGUUCCUUCUUCUUGA
#=GR DP5280 SS (((((((,,,<<<<__>>>>,,<<<<<<<_______>>>>>>>,,<<<<<<____>>>>>>))))))):
//

# <sqname> <len> <cyksc> <sen> <PPV> <F>  <kpairs> <tpairs> <pfss> <logodds> <pass>
DP5280   69 -121.6   81.0   70.8   75.6 21 24   -inf    inf 0
DG5020                              sc = -114.2171    0.0 MB RAM   len   66 sen = 42.1 ppv = 42.1
# STOCKHOLM 1.0

DG5020         UCUAUUAAUAUAACAGUAUAUUUAGUUUUCCAAAUUAAAAGGCCUGUUAGAAGUCAGGUAGUAAAA
#=GR DG5020 SS :<<<--<<<<<<____>>>>>>>>>((((<<_________>><<<<________>>>>,,,,))))
//

# <sqname> <len> <cyksc> <sen> <PPV> <F>  <kpairs> <tpairs> <pfss> <logodds> <pass>
DG5020   66 -114.2   42.1   42.1   42.1 19 19   -inf    inf 0
DL5221                              sc = -126.3408    0.0 MB RAM   len   74 sen = 52.6 ppv = 45.5
# STOCKHOLM 1.0

DL5221         GCUAGCGUGGCAGAGCUCGGCAAAUGCAAAAGGCUUAAGCCCUUUAUCCAGAGGUUCAAAUCCUCUCCCUAGCU
#=GR DL5221 SS (((((<<-<<<___>>>>><<<__>>>,,,,<<<<__>>>>,,,,,,,,<<<<<_______>>>>>,,))))):
//

# <sqname> <len> <cyksc> <sen> <PPV> <F>  <kpairs> <tpairs> <pfss> <logodds> <pass>
DL5221   74 -126.3   52.6   45.5   48.8 19 22   -inf    inf 0
DY1580                              sc = -142.5715    0.0 MB RAM   len   86 sen = 65.2 ppv = 51.7
# STOCKHOLM 1.0

DY1580         GGGCAGGUGCCCGAGCGGCCAAAGGGGACGGUCUGUAAAACCGUUGGCGUAUGCCUUCGCUGGUUCGAAUCCAGCCCUGCCCACCA
#=GR DY1580 SS [[[[[[[-[[<<<__>>><<___>>((<<<<<_______>>>>>,<<<<__>>>><<<<______>>>>,)),]]]]]]]]]::::
//

# <sqname> <len> <cyksc> <sen> <PPV> <F>  <kpairs> <tpairs> <pfss> <logodds> <pass>
DY1580   86 -142.6   65.2   51.7   57.7 23 29   -inf    inf 0
DT4000                              sc = -124.6335    0.0 MB RAM   len   72 sen = 100.0 ppv = 95.5
# STOCKHOLM 1.0

DT4000         GUAAAUAUAAUUUAAUGGUAAAAUGUAUGUUUUUAGGUGCAUAUUAUCUAAGUUCAAAUCUUAGUAUUUACA
#=GR DT4000 SS (((((((,,<<<<_______>>>><<<<<<________>>>>>>,,,<<<<<_______>>>>>))))))):
//

# <sqname> <len> <cyksc> <sen> <PPV> <F>  <kpairs> <tpairs> <pfss> <logodds> <pass>
DT4000   72 -124.6  100.0   95.5   97.7 21 22   -inf    inf 0
DL5001                              sc = -124.3701    0.0 MB RAM   len   72 sen = 75.0 ppv = 65.2
# STOCKHOLM 1.0

DL5001         GCUGAAAUAGCAAAGUGGUAAUGCGAGAAGCCUAAGAUUUCUUUAUCGAAGGUUCAAAUCCUUCUUUCAGUU
#=GR DL5001 SS [[[[[[[,,<<<_________>>>,,((<<_>><<<<__>>>>,,))<<<<<_______>>>>>]]]]]]]:
//

# <sqname> <len> <cyksc> <sen> <PPV> <F>  <kpairs> <tpairs> <pfss> <logodds> <pass>
DL5001   72 -124.4   75.0   65.2   69.8 20 23   -inf    inf 0
DM2600                              sc = -125.3578    0.0 MB RAM   len   74 sen = 57.1 ppv = 50.0
# STOCKHOLM 1.0

DM2600         ACCUACUUAACUCAGUGGUUUAGAGUAUCGCUUUCAUACGGCGAGAGUCAUUGGUUCAAAUCCAAUAGUAGGUA
#=GR DM2600 SS [[[[[[[,,((((<<<<<<_______>>>>>>,,,,,,<<_>>,)))),<<<<<_______>>>>>]]]]]]]:
//

# <sqname> <len> <cyksc> <sen> <PPV> <F>  <kpairs> <tpairs> <pfss> <logodds> <pass>
DM2600   74 -125.4   57.1   50.0   53.3 21 24   -inf    inf 0
DE1230                              sc = -128.4373    0.0 MB RAM   len   76 sen = 100.0 ppv = 80.0
# STOCKHOLM 1.0

DE1230         GGCCCGUUGGAGAAACGGUUAACUCACAUGCCUUUCACGCAUGCAUUCACGGGUUCGAAUCCCGUACGGGUCACCA
#=GR DE1230 SS [[[[[[[((<<<-<<<_>>>-->>>,<<<<<_______>>>>>)),,,<<<<<_______>>>>>]]]]]]]::::
//

# <sqname> <len> <cyksc> <sen> <PPV> <F>  <kpairs> <tpairs> <pfss> <logodds> <pass>
DE1230   76 -128.4  100.0   80.0   88.9 20 25   -inf    inf 0
DD4700                              sc = -110.0169    0.0 MB RAM   len   65 sen = 94.7 ppv = 81.8
# STOCKHOLM 1.0

DD4700         UUAAAAGUAGUUAAUAUAUAACUUAGAAUUGUCAGUUCUAGAUUCCUUUUACUAAGGCUUUUUAU
#=GR DD4700 SS ::(((((,<<<<<_____>>>>><<<<<<<<_>>>>>>>>,,,,<<<<_____>>>>))))):::
//

# <sqname> <len> <cyksc> <sen> <PPV> <F>  <kpairs> <tpairs> <pfss> <logodds> <pass>
DD4700   65 -110.0   94.7   81.8   87.8 19 22   -inf    inf 0
DW6740                              sc = -129.1980    0.0 MB RAM   len   75 sen = 76.2 ppv = 69.6
# STOCKHOLM 1.0

DW6740         GGAUCCGUGGCGCAAUGGUAGCGCGUCUGACUCCAGAUCAGAAGGUUGCGUGUUCGAUUCACGUCGGGUUCACCA
#=GR DW6740 SS (((((((,,<<<<_______>>>><<<_>>>,<<---<<_>>->>,,<<<<<_______>>>>>)))))))::::
//

# <sqname> <len> <cyksc> <sen> <PPV> <F>  <kpairs> <tpairs> <pfss> <logodds> <pass>
DW6740   75 -129.2   76.2   69.6   72.7 21 23   -inf    inf 0
DD4980                              sc = -121.8399    0.0 MB RAM   len   73 sen = 55.0 ppv = 40.7
# STOCKHOLM 1.0

DD4980         AAGAAAUUAGUUAAACCUAAUAACAUUGGGAUUGUCAGACCAAAGUUACUGGUAAUCAACCCAGUAUUUCUUA
#=GR DD4980 SS (((((((,,<<<<_______>>>><<<<<<<<<<<<<<<<____>>-->>>>>>>>--->>>>>>))))))):
//

# <sqname> <len> <cyksc> <sen> <PPV> <F>  <kpairs> <tpairs> <pfss> <logodds> <pass>
DD4980   73 -121.8   55.0   40.7   46.8 20 27   -inf    inf 0
DL3840                              sc = -138.4789    0.0 MB RAM   len   81 sen = 65.2 ppv = 53.6
# STOCKHOLM 1.0

DL3840         ACUUAUGUGGCGGAAUAGGUAGACGCGUGGGACUUAAAAUCUCAUUCCUACGGAGUGCCGGUUCGACCCCGGUCAUAAGUA
#=GR DL3840 SS [[[[[[[---[[[----[[[,,,,(((<<<<<_______>>>>><<<<___>>>>)))<<<_>>>]]]]]]--]]]]]]]:
//

# <sqname> <len> <cyksc> <sen> <PPV> <F>  <kpairs> <tpairs> <pfss> <logodds> <pass>
DL3840   81 -138.5   65.2   53.6   58.8 23 28   -inf    inf 0
DL0980                              sc = -135.6238    0.0 MB RAM   len   84 sen = 65.2 ppv = 48.4
# STOCKHOLM 1.0

DL0980         GCGGGGGUGCCCGAGCCAGGUAAAGGGGCAGGGCUCAAGACCCUGUGGCGUAGGCCUGCGUGGGUUCGAAUCCCACCCCCCGCA
#=GR DL0980 SS [[[[[[[,,<<<--<<<_>>>--->>>(((((,<<__>>,,<<<<<<_>>>>>>)))))<<<<<_______>>>>>]]]]]]]:
//

# <sqname> <len> <cyksc> <sen> <PPV> <F>  <kpairs> <tpairs> <pfss> <logodds> <pass>
DL0980   84 -135.6   65.2   48.4   55.6 23 31   -inf    inf 0
DY7920                              sc = -123.6491    0.0 MB RAM   len   73 sen = 57.1 ppv = 46.2
# STOCKHOLM 1.0

DY7920         CCUUCGAUAGCUCAGCUGGUAGAGCGGAGGACUGUAAAUCCUUAGGUCGCUGGUUCGAUUCCGGCUCGAAGGA
#=GR DY7920 SS [[[[[[[<<<<<_>>>>>,,,((<<<<____>>>>,,,,<<<_>>>))<<<<<_______>>>>>]]]]]]]:
//

# <sqname> <len> <cyksc> <sen> <PPV> <F>  <kpairs> <tpairs> <pfss> <logodds> <pass>
DY7920   73 -123.6   57.1   46.2   51.1 21 26   -inf    inf 0
DK4620                              sc = -118.7831    0.0 MB RAM   len   67 sen = 57.1 ppv = 46.2
# STOCKHOLM 1.0

DK4620         CUGGGGGUAGCUUAAGAUUAAAGUUUGGAAUUCUUACUUCUAAGAUAUCUGGUUUGGAUUCUUCAGG
#=GR DK4620 SS [[[((((((<<<<_______>>>>,,<<<__>>>)))))),<<<<-<<<<<<_>>>>>>>>>>]]]:
//

# <sqname> <len> <cyksc> <sen> <PPV> <F>  <kpairs> <tpairs> <pfss> <logodds> <pass>
DK4620   67 -118.8   57.1   46.2   51.1 21 26   -inf    inf 0
DL4360                              sc = -123.2580    0.0 MB RAM   len   73 sen = 100.0 ppv = 95.5
# STOCKHOLM 1.0

DL4360         GGGUGUAUAGCUCAGUUGGUAGAGCAGUGGGCUUUUAACCUACUGGUCGCAGGUUCAAGUCCUGCUAUACCCA
#=GR DL4360 SS (((((((,,<<<<________>>>><<<<<<_______>>>>>>,,,,<<<<<_______>>>>>))))))):
//

# <sqname> <len> <cyksc> <sen> <PPV> <F>  <kpairs> <tpairs> <pfss> <logodds> <pass>
DL4360   73 -123.3  100.0   95.5   97.7 21 22   -inf    inf 0
DG1500                              sc = -121.0621    0.0 MB RAM   len   72 sen = 76.2 ppv = 69.6
# STOCKHOLM 1.0

DG1500         GCGGAAGUAGUUCAGUGGUAGAACAUCACCUUGCCAUGGUGGGGGUCGCGGGUUCGAAUCCCGUCUUCCGCU
#=GR DG1500 SS (((((((,,<<<<_______>>>>,,,,<<<<<<<__>>>>>>>,,,<<<<<_______>>>>>))))))):
//

# <sqname> <len> <cyksc> <sen> <PPV> <F>  <kpairs> <tpairs> <pfss> <logodds> <pass>
DG1500   72 -121.1   76.2   69.6   72.7 21 23   -inf    inf 0
DQ4980                              sc = -122.2826    0.0 MB RAM   len   72 sen = 95.2 ppv = 83.3
# STOCKHOLM 1.0

DQ4980         UAGAAAAUAGUUUAACCAGUAAAACUAAGAAAUUUGAAUUCUUUAAUACAAGUGCAACCCUUGUUUUUCUAA
#=GR DQ4980 SS (((((((<<<<<<-<<__>>->>>>>><<<<_______>>>>,,,,,<<<<<_______>>>>>))))))):
//

# <sqname> <len> <cyksc> <sen> <PPV> <F>  <kpairs> <tpairs> <pfss> <logodds> <pass>
DQ4980   72 -122.3   95.2   83.3   88.9 21 24   -inf    inf 0
DI1620                              sc = -127.9719    0.0 MB RAM   len   77 sen = 42.9 ppv = 34.6
# STOCKHOLM 1.0

DI1620         GGGCCUAUAGCUCAGCUGGCUAGAGCACACGCCUGAUAAGCGUGAGGUCAGUGGUUCGAGUCCACUUGGGCCCACCA
#=GR DI1620 SS :(((((,,,<<<<<<<__>>>->>>>,<<<<<_______>>>>>))))):<<<<-----<<<<<__>>>>>>>>>::
//

# <sqname> <len> <cyksc> <sen> <PPV> <F>  <kpairs> <tpairs> <pfss> <logodds> <pass>
DI1620   77 -128.0   42.9   34.6   38.3 21 26   -inf    inf 0
DQ3240                              sc = -121.6303    0.0 MB RAM   len   72 sen = 57.9 ppv = 44.0
# STOCKHOLM 1.0

DQ3240         UGGGGCGUAGCCAAGCGGUAAGGCAACGGGUUUUGGUCCCGCUAUUCGGAGGUUCGAAUCCUUCCGUCCCAG
#=GR DQ3240 SS [[[[[[[,,<<<____>>>((((,,,<<<<_______>>>>,,<<<<<<<__>>>>>>>)))),]]]]]]]:
//

# <sqname> <len> <cyksc> <sen> <PPV> <F>  <kpairs> <tpairs> <pfss> <logodds> <pass>
DQ3240   72 -121.6   57.9   44.0   50.0 19 25   -inf    inf 0
DQ1661                              sc = -126.3737    0.0 MB RAM   len   75 sen = 80.0 ppv = 64.0
# STOCKHOLM 1.0

DQ1661         UGGGGUAUCGCCAAGCGGUAAGGCACCGGAUUCUGAUUCCGGCAUUCCGAGGUUCGAAUCCUCGUACCCCAGCCA
#=GR DQ1661 SS ((((((<<<<<___>>>>>,,<<--<<<<<-<<_>>->>>>>--->><<<<<_______>>>>>,))))))::::
//

# <sqname> <len> <cyksc> <sen> <PPV> <F>  <kpairs> <tpairs> <pfss> <logodds> <pass>
DQ1661   75 -126.4   80.0   64.0   71.1 20 25   -inf    inf 0
DM4020                              sc = -126.7883    0.0 MB RAM   len   72 sen = 75.0 ppv = 71.4
# STOCKHOLM 1.0

DM4020         UGCAUUAUGAUGUAAUUGGUAACAUACAAGGCUCAUGUCCUUUUUAUAUACGUUCAAAUCGUGUUGAUGCAU
#=GR DM4020 SS (((((((,,,<<<<--<<____>>>>>><<<_______>>>,,,,,,<<<<<_______>>>>>))))))):
//

# <sqname> <len> <cyksc> <sen> <PPV> <F>  <kpairs> <tpairs> <pfss> <logodds> <pass>
DM4020   72 -126.8   75.0   71.4   73.2 20 21   -inf    inf 0
DS6161                              sc = -135.3347    0.0 MB RAM   len   81 sen = 45.8 ppv = 39.3
# STOCKHOLM 1.0

DS6161         GACACCUUAGCAAAGUGGUUAAUGCGGCGCCCUGCUAAGGCGUUCUCUUCGGAGGCGCAGGUUCGAACCCUGCAGGUGUCG
#=GR DS6161 SS (((((((--(((----((((,,,<<<_>>><<<<<----<<---<<<<__>>>>>>>>>>>,,,,))))-)))))))))):
//

# <sqname> <len> <cyksc> <sen> <PPV> <F>  <kpairs> <tpairs> <pfss> <logodds> <pass>
DS6161   81 -135.3   45.8   39.3   42.3 24 28   -inf    inf 0
DW5160                              sc = -119.1185    0.0 MB RAM   len   70 sen = 85.0 ppv = 77.3
# STOCKHOLM 1.0

DW5160         AGAAACUUAGGCUAGCACAGACCAAAGGCCUUCAAAGCCUUAAGCGGAGGUUAAACUCCUUCAGUUUCUG
#=GR DW5160 SS (((((((<<<_>>><<--------<<<<<_______>>>>>-->><<<<<_______>>>>>))))))):
//

# <sqname> <len> <cyksc> <sen> <PPV> <F>  <kpairs> <tpairs> <pfss> <logodds> <pass>
DW5160   70 -119.1   85.0   77.3   81.0 20 22   -inf    inf 0
DG4000                              sc = -123.1096    0.0 MB RAM   len   72 sen = 57.1 ppv = 50.0
# STOCKHOLM 1.0

DG4000         AUAGAUAUAAGUUAAUUGGUAAACUGGAUGUCUUCCAAACAUUGAAUGCGAGUUCGAUUCUCGCUAUCUAUA
#=GR DG4000 SS [[[[[[[,,,(((,,,,,<<__>><<<<_____>>>>)))<<<_>>><<<<<_______>>>>>]]]]]]]:
//

# <sqname> <len> <cyksc> <sen> <PPV> <F>  <kpairs> <tpairs> <pfss> <logodds> <pass>
DG4000   72 -123.1   57.1   50.0   53.3 21 24   -inf    inf 0
DM2840                              sc = -124.0740    0.0 MB RAM   len   73 sen = 57.1 ppv = 44.4
# STOCKHOLM 1.0

DM2840         ACCUACUUAACUCAGUGGUUAGAGUAUUGCUUUCAUACGGCGGGAGUCAUUGGUUCAAAUCCAAUAGUAGGUA
#=GR DM2840 SS [[[[[[[,,((((,<<<---<<<<<<_>>>>>>>>>,<<_>>,)))),<<<<<_______>>>>>]]]]]]]:
//

# <sqname> <len> <cyksc> <sen> <PPV> <F>  <kpairs> <tpairs> <pfss> <logodds> <pass>
DM2840   73 -124.1   57.1   44.4   50.0 21 27   -inf    inf 0
DE6281                              sc = -125.7312    0.0 MB RAM   len   72 sen = 57.9 ppv = 44.0
# STOCKHOLM 1.0

DE6281         UCCGAUGUAGUGUAACGGCUAUCACAUCACGUUCUCACCGUGGAGACCGGGGUUCGACUCCCCGCUUCGGAG
#=GR DE6281 SS (((<<<<<<<<<<_>>->>>--->>>>><<<_______>>><<<<--<<<<<_______>>>>>>>>>))):
//

# <sqname> <len> <cyksc> <sen> <PPV> <F>  <kpairs> <tpairs> <pfss> <logodds> <pass>
DE6281   72 -125.7   57.9   44.0   50.0 19 25   -inf    inf 0
DS2922                              sc = -152.8028    0.0 MB RAM   len   92 sen = 60.7 ppv = 54.8
# STOCKHOLM 1.0

DS2922         GGAGAGAUGGCUGAGCGGUUGAUAGCCCCGGUCUUGAAAACCGGUAUAGUUUUAACAAAGAAUCUACGAGGGUUCGAAUCCCUCUCUCUCCU
#=GR DS2922 SS (((((((,,<<<_>>><<<<<_>>>>><<<<<_______>>>>>,,,,<<<__>>>,,<<<_>>>,,<<<<<_______>>>>>))))))):
//

# <sqname> <len> <cyksc> <sen> <PPV> <F>  <kpairs> <tpairs> <pfss> <logodds> <pass>
DS2922   92 -152.8   60.7   54.8   57.6 28 31   -inf    inf 0
DR7740                              sc = -123.7767    0.0 MB RAM   len   73 sen = 15.0 ppv = 12.0
# STOCKHOLM 1.0

DR7740         GGUCCUGUGGCGCAAUGGAUAACGCGUCUGACUACGGAUCAGAAGAUUCCAGGUUCGACUCCUGGCAGGAUCG
#=GR DR7740 SS :::((((,,<<<<<_>>----->>><<<_>>>,,,<<<<<____>>>>>))))::<<<-<<<<<_>>>>>>>>
//

# <sqname> <len> <cyksc> <sen> <PPV> <F>  <kpairs> <tpairs> <pfss> <logodds> <pass>
DR7740   73 -123.8   15.0   12.0   13.3 20 25   -inf    inf 0
DP2720                              sc = -122.9955    0.0 MB RAM   len   74 sen = 57.1 ppv = 44.4
# STOCKHOLM 1.0

DP2720         AGGGAUGUAGCGCAGCUUGGUAGCGCGUUUGUUUUGGGUACAAAAUGUCACAGGUUCAAAUCCUGUCAUCCCUA
#=GR DP2720 SS (((((((,<<<<<-<<<____>>>>>>>><<<<<<<____>>>>>>>,,<<<<<_______>>>>>))))))):
//

# <sqname> <len> <cyksc> <sen> <PPV> <F>  <kpairs> <tpairs> <pfss> <logodds> <pass>
DP2720   74 -123.0   57.1   44.4   50.0 21 27   -inf    inf 0
DL1220                              sc = -139.5859    0.0 MB RAM   len   84 sen = 100.0 ppv = 79.3
# STOCKHOLM 1.0

DL1220         GGGGGAUUGGCGGAAUUGGCAGACGCACUAGACUUAGGAUCUAGCGUCUUUGACGUAAGGGUUCAAGUCCCUUAUCCCCCACCA
#=GR DL1220 SS (((((((,,<<<---<<<_>>>->>>,<<<<<<<_>>-->>>>><<<<___>>>>,<<<<<_______>>>>>)))))))::::
//

# <sqname> <len> <cyksc> <sen> <PPV> <F>  <kpairs> <tpairs> <pfss> <logodds> <pass>
DL1220   84 -139.6  100.0   79.3   88.5 23 29   -inf    inf 0
DG1541                              sc = -123.3070    0.0 MB RAM   len   75 sen = 76.2 ppv = 64.0
# STOCKHOLM 1.0

DG1541         GCGGAAGUAGUUCAGUGGGAGAACACCACCUUGCCAAGGUGGGGGUCGCGGGUUCGAAUCCCGUCUUCCGCUCCA
#=GR DG1541 SS (((((((,,<<<<_______>>>>,<<<<<<<<_>>>>>>>><<<<<<______>>>-->>>,,)))))))::::
//

# <sqname> <len> <cyksc> <sen> <PPV> <F>  <kpairs> <tpairs> <pfss> <logodds> <pass>
DG1541   75 -123.3   76.2   64.0   69.6 21 25   -inf    inf 0
DC2600                              sc = -118.9041    0.0 MB RAM   len   71 sen = 60.0 ppv = 57.1
# STOCKHOLM 1.0

DC2600         GGCGACAUGGCCAAGUGGUAAGGCAGAGGACUGCAAAUCCUUUAUCCCCAGUUCAAAUCUGGGUGUCGCUU
#=GR DC2600 SS [[[[[[[,((<<<__>>>,,,,<<<<____>>>>,,,,)),,,,,,<<<<<_______>>>>>]]]]]]]:
//

# <sqname> <len> <cyksc> <sen> <PPV> <F>  <kpairs> <tpairs> <pfss> <logodds> <pass>
DC2600   71 -118.9   60.0   57.1   58.5 20 21   -inf    inf 0
DG5280                              sc = -114.8256    0.0 MB RAM   len   68 sen = 90.0 ppv = 90.0
# STOCKHOLM 1.0

DG5280         ACUCCCUUAGUAUAAACAAUACAACUGACUUCCAAUCAGUUAAUUCUGAAAAAACUCAGAAGAGAGUA
#=GR DG5280 SS ((((,,,,,<<<<_____>>>><<<<<<_______>>>>>>,,<<<<<<______>>>>>>,,)))):
//

# <sqname> <len> <cyksc> <sen> <PPV> <F>  <kpairs> <tpairs> <pfss> <logodds> <pass>
DG5280   68 -114.8   90.0   90.0   90.0 20 20   -inf    inf 0
DM2701                              sc = -124.0599    0.0 MB RAM   len   74 sen = 75.0 ppv = 68.2
# STOCKHOLM 1.0

DM2701         AGCGGAGUAGAGCAGUUUGGUAGCUCACGAGGCUCAUAACCUUGAGGUCACGGGUUCGAUUCCCGUCUCCGCAC
#=GR DM2701 SS :((((((,,<<<<_________>>>>,,<<<_>>>,,,<<<<__>>>>,<<<<<_______>>>>>))))))::
//

# <sqname> <len> <cyksc> <sen> <PPV> <F>  <kpairs> <tpairs> <pfss> <logodds> <pass>
DM2701   74 -124.1   75.0   68.2   71.4 20 22   -inf    inf 0
DR1260                              sc = -132.1515    0.0 MB RAM   len   77 sen = 100.0 ppv = 91.3
# STOCKHOLM 1.0

DR1260         GCGCCCAUAGAUCAAUUGGAUAGAUCGUUUGACUACGGAUCAAAAGGUUGAGGGUUCGAUUCCUUCUGGGCGCGCCA
#=GR DR1260 SS (((((((,,<<<<_________>>>>,<<<<<<<__>>->>>>>,,,,,<<<<<_______>>>>>)))))))::::
//

# <sqname> <len> <cyksc> <sen> <PPV> <F>  <kpairs> <tpairs> <pfss> <logodds> <pass>
DR1260   77 -132.2  100.0   91.3   95.5 21 23   -inf    inf 0
DH6160                              sc = -119.3827    0.0 MB RAM   len   71 sen = 76.2 ppv = 66.7
# STOCKHOLM 1.0

DH6160         GCCGUGAUAGUAUAGUGGUAGUACAUCAGAUUGUGGCUCUGAUGACCCUGGUUCGAUUCCAGGUCGCGGCA
#=GR DH6160 SS ((((((((,,,,,,,,<<<----<<<<<<<--<<_>>>>>>>>>>>><<<<_______>>>>)))))))):
//

# <sqname> <len> <cyksc> <sen> <PPV> <F>  <kpairs> <tpairs> <pfss> <logodds> <pass>
DH6160   71 -119.4   76.2   66.7   71.1 21 24   -inf    inf 0
DS6741                              sc = -138.3140    0.0 MB RAM   len   82 sen = 76.0 ppv = 65.5
# STOCKHOLM 1.0

DS6741         GUGGACGUGCCGGAGUGGUUAUCGGGCAUGACUAGAAAUCAUGUGGGUUUUGCCCGCGCAGGUUCGAAUCCUGCCGUUCACG
#=GR DS6741 SS (((((((<<<<----<<<<_>>>>>>>><<<_______>>>,<<<<<<___>>>>>><<<<<_______>>>>>))))))):
//

# <sqname> <len> <cyksc> <sen> <PPV> <F>  <kpairs> <tpairs> <pfss> <logodds> <pass>
DS6741   82 -138.3   76.0   65.5   70.4 25 29   -inf    inf 0
DF3360                              sc = -122.8321    0.0 MB RAM   len   73 sen = 57.1 ppv = 48.0
# STOCKHOLM 1.0

DF3360         GUCGGGAUAGCUCAGCCGGUAGAGCAAAGGACUGAAAAUCCUUGUGUCACCAGUUCAAAUCUGGUUCCCGGCG
#=GR DF3360 SS [[[[[[[,,<<<_>>>(((--((((,<<<<<_______>>>>><<<_>>>,,))))----))),,]]]]]]]:
//

# <sqname> <len> <cyksc> <sen> <PPV> <F>  <kpairs> <tpairs> <pfss> <logodds> <pass>
DF3360   73 -122.8   57.1   48.0   52.2 21 25   -inf    inf 0
DY7921                              sc = -123.5218    0.0 MB RAM   len   73 sen = 57.1 ppv = 46.2
# STOCKHOLM 1.0

DY7921         CCUUCGAUAGCUCAGCUGGUAGAGCGGAGGACUGUAGAUCCUUAGGUCGCUGGUUCAAUUCCGGCUCGAAGGA
#=GR DY7921 SS (((((((<<<<<<-<<<_____>>>->>>-->>>,,<<-<<<_>>>>><<<<<_______>>>>>))))))):
//

# <sqname> <len> <cyksc> <sen> <PPV> <F>  <kpairs> <tpairs> <pfss> <logodds> <pass>
DY7921   73 -123.5   57.1   46.2   51.1 21 26   -inf    inf 0
DW4500                              sc = -120.8072    0.0 MB RAM   len   73 sen = 80.0 ppv = 64.0
# STOCKHOLM 1.0

DW4500         AGGAGAAUAGUUCCAAUGGUAGAACAAUGGUCUCCAAAACCAAAGGUUAAGGGUUCGAAUCCCUUUUCUCCUG
#=GR DW4500 SS (((((((,,<<<<<<_>>--->>>>,,<<<___>>>,<<<<___>>>><<<<<_______>>>>>))))))):
//

# <sqname> <len> <cyksc> <sen> <PPV> <F>  <kpairs> <tpairs> <pfss> <logodds> <pass>
DW4500   73 -120.8   80.0   64.0   71.1 20 25   -inf    inf 0
DQ1341                              sc = -127.0972    0.0 MB RAM   len   73 sen = 52.4 ppv = 37.9
# STOCKHOLM 1.0

DQ1341         AUGGGCUAUGGUGUAAUUGGCAGCACGAGUGAUUCUGGUUCAUUUAGUCUAGGUUCGAGUCCUGGUAGCCCAG
#=GR DQ1341 SS :((((((((,<<<<---<<_>>>>>><<<<_>>>>,<<<<<<<<<<<_>>>>>>-->>>>>,,,)))))))):
//

# <sqname> <len> <cyksc> <sen> <PPV> <F>  <kpairs> <tpairs> <pfss> <logodds> <pass>
DQ1341   73 -127.1   52.4   37.9   44.0 21 29   -inf    inf 0
DT5320                              sc = -114.4625    0.0 MB RAM   len   67 sen = 72.2 ppv = 61.9
# STOCKHOLM 1.0

DT5320         GUCUUGAUAGUAUAAACAUUACUCUGGUCUUGUAAACCUGAAAUGAAGAUCUUCUCUUCUCAAGACA
#=GR DT5320 SS (((((((,<<<<_______>>>>,,<<<_______>>>,<<<--<<<<__>>>>-->>>))))))):
//

# <sqname> <len> <cyksc> <sen> <PPV> <F>  <kpairs> <tpairs> <pfss> <logodds> <pass>
DT5320   67 -114.5   72.2   61.9   66.7 18 21   -inf    inf 0
DX1660                              sc = -128.1383    0.0 MB RAM   len   77 sen = 100.0 ppv = 87.0
# STOCKHOLM 1.0

DX1660         CGCGGGGUGGAGCAGCCUGGUAGCUCGUCGGGCUCAUAACCCGAAGAUCGUCGGUUCAAAUCCGGCCCCCGCAACCA
#=GR DX1660 SS :((((((,,<<<<-<<<_>>>->>>>,<<<<<_______>>>>>,,,,,<<<<<_______>>>>>)))))):::::
//

# <sqname> <len> <cyksc> <sen> <PPV> <F>  <kpairs> <tpairs> <pfss> <logodds> <pass>
DX1660   77 -128.1  100.0   87.0   93.0 20 23   -inf    inf 0
DV5360                              sc = -112.9716    0.0 MB RAM   len   67 sen = 52.6 ppv = 45.5
# STOCKHOLM 1.0

DV5360         CAAGAUAUAGCUUAAACAAAGCAUCCAGUUUACACCUAGAAGACUUCAUUCAUUAUGAAUAUCUUGA
#=GR DV5360 SS ((((((,,,<<<<_____>>>>,,,,,<<____>>,,,<<<<_>>>><<<<<<_>>>>>>)))))):
//

# <sqname> <len> <cyksc> <sen> <PPV> <F>  <kpairs> <tpairs> <pfss> <logodds> <pass>
DV5360   67 -113.0   52.6   45.5   48.8 19 22   -inf    inf 0
DE1500                              sc = -122.6723    0.0 MB RAM   len   72 sen = 94.4 ppv = 77.3
# STOCKHOLM 1.0

DE1500         NNCCCGUUGGUCAAGUGGUUAAGACACCGCCCUUUCACGGCGGUAACAUGGGUUCAAAUCCCGUACGGGUNN
#=GR DE1500 SS [[[[[[[((<<<__________>>><<<<<<_______>>>>>>,,))<<<<_______>>>>,]]]]]]]:
//

# <sqname> <len> <cyksc> <sen> <PPV> <F>  <kpairs> <tpairs> <pfss> <logodds> <pass>
DE1500   72 -122.7   94.4   77.3   85.0 18 22   -inf    inf 0
DY6743                              sc = -124.8063    0.0 MB RAM   len   73 sen = 45.0 ppv = 33.3
# STOCKHOLM 1.0

DY6743         CCGACCUUAGCUCAGUUGGUAGAGCGGAGGACUGUAGAUCCUUAGGUCACUGGUUCGAAUCUGGUAGGUUUGA
#=GR DY6743 SS (((((((,,<<<<________>>>>,<<<<<<<__>>->>>>>)))))---)):<<<<<<<<<_>>>>>>>>>
//

# <sqname> <len> <cyksc> <sen> <PPV> <F>  <kpairs> <tpairs> <pfss> <logodds> <pass>
DY6743   73 -124.8   45.0   33.3   38.3 20 27   -inf    inf 0
DP0220                              sc = -125.1786    0.0 MB RAM   len   74 sen = 95.2 ppv = 76.9
# STOCKHOLM 1.0

DP0220         CUCCGUGUAGCUCAGUUUGGUAGAGCGCCUGAUUUGGGAUCAGGAGGUCCAAGGUUCAAAUCCUUGUAUGGAGA
#=GR DP0220 SS ((((((((,<<<<_________>>>>,<<<<<<<<_>>>>>>>>,<<_>><<<<_______>>>>)))))))):
//

# <sqname> <len> <cyksc> <sen> <PPV> <F>  <kpairs> <tpairs> <pfss> <logodds> <pass>
DP0220   74 -125.2   95.2   76.9   85.1 21 26   -inf    inf 0
DL6980                              sc = -140.5871    0.0 MB RAM   len   84 sen = 87.5 ppv = 67.7
# STOCKHOLM 1.0

DL6980         GUCAGGAUGGCCGAGUGGUCUAAGGCGCCAGACUCAAGUUCUGGUCUUCGAGAGAGGGCGUGGGUUCAAAUCCCACUUCUGACA
#=GR DL6980 SS [[[[[[[,<<<<<__>>>>>,,,,((<<<<<<<<__>>->>>>>><<<<____>>>>))<<<<<_______>>>>>]]]]]]]:
//

# <sqname> <len> <cyksc> <sen> <PPV> <F>  <kpairs> <tpairs> <pfss> <logodds> <pass>
DL6980   84 -140.6   87.5   67.7   76.4 24 31   -inf    inf 0
DV5970                              sc = -112.0224    0.0 MB RAM   len   67 sen = 80.0 ppv = 72.7
# STOCKHOLM 1.0

DV5970         CAAAACAUAGCUUAAACAAAAGCAUCUAGUUUACACCUAGAAGAUUCACAUAUCAUGAAUGUUUUGA
#=GR DV5970 SS ((((((((,<<<<______>>>>,<<<<<_______>>>>>,<<_>>,<<<___>>>,)))))))):
//

# <sqname> <len> <cyksc> <sen> <PPV> <F>  <kpairs> <tpairs> <pfss> <logodds> <pass>
DV5970   67 -112.0   80.0   72.7   76.2 20 22   -inf    inf 0
DL7740                              sc = -136.9684    0.0 MB RAM   len   83 sen = 87.5 ppv = 67.7
# STOCKHOLM 1.0

DL7740         GUCAGGAUGGCCGAGCGGUCUAAGGCGCCAGACUCAAGUUCUGGUCCUCUCUGAGGGCGUGGGUUCGAAUCCCACUUCUGACA
#=GR DL7740 SS [[[[[[[,<<<<<__>>>>>,,,,((<<<<<<<<__>>->>>>>><<<<___>>>>))<<<<<_______>>>>>]]]]]]]:
//

# <sqname> <len> <cyksc> <sen> <PPV> <F>  <kpairs> <tpairs> <pfss> <logodds> <pass>
DL7740   83 -137.0   87.5   67.7   76.4 24 31   -inf    inf 0
DC1230                              sc = -130.3609    0.0 MB RAM   len   76 sen = 33.3 ppv = 26.9
# STOCKHOLM 1.0

DC1230         GCAUCCAUAGCUCAGUUGGUAGAGCAACAGACUCUUAAUCUGUGGGUCCACGGUUCGAGCCCGUGUGGGUGUACCA
#=GR DC1230 SS (((((((((((((,<<<<______>>>><<<_>>>,,,,<<<<<<__>>>>>>,,,))))---)))))))))::::
//

# <sqname> <len> <cyksc> <sen> <PPV> <F>  <kpairs> <tpairs> <pfss> <logodds> <pass>
DC1230   76 -130.4   33.3   26.9   29.8 21 26   -inf    inf 0
DG4700                              sc = -112.3736    0.0 MB RAM   len   66 sen = 71.4 ppv = 68.2
# STOCKHOLM 1.0

DG4700         GCAUAUAUAGUAAACAAUAUUAUAUUUGCCUUCCAAGCAAAAGUCCUAAUAAAAUUAGUGUAUGCU
#=GR DG4700 SS (((((<<<<<<<_____>>>>>>><<<<<_______>>>>>,,,,<<<<<___>>>>>,,))))):
//

# <sqname> <len> <cyksc> <sen> <PPV> <F>  <kpairs> <tpairs> <pfss> <logodds> <pass>
DG4700   66 -112.4   71.4   68.2   69.8 21 22   -inf    inf 0
DW4620                              sc = -111.9363    0.0 MB RAM   len   63 sen = 63.2 ppv = 50.0
# STOCKHOLM 1.0

DW4620         AGUGAUCUAGGUUAUUUUGGACUGUCUGUUUUCAAAACAGGAGGUGGCUUUGGUCGGUUGCUG
#=GR DW4620 SS (((((((------------(((((<<<<<<<<_>>>>>>>><<<<_>>>>)))))))))))):
//

# <sqname> <len> <cyksc> <sen> <PPV> <F>  <kpairs> <tpairs> <pfss> <logodds> <pass>
DW4620   63 -111.9   63.2   50.0   55.8 19 24   -inf    inf 0
DK3220                              sc = -119.2977    0.0 MB RAM   len   72 sen = 70.0 ppv = 53.8
# STOCKHOLM 1.0

DK3220         GGGUUGCUAACUCAAUGGUAGAGUACUCGGCUUUUAACCGACGAGCUCCGGGUUCGAGUCCCGGGCAACCCG
#=GR DK3220 SS [[[[[[[,,<<<<_______>>>>(((<<<_______>>>,<<<<<<<_>>>>>>>)))<<_>>]]]]]]]:
//

# <sqname> <len> <cyksc> <sen> <PPV> <F>  <kpairs> <tpairs> <pfss> <logodds> <pass>
DK3220   72 -119.3   70.0   53.8   60.9 20 26   -inf    inf 0
DA1542                              sc = -122.5565    0.0 MB RAM   len   73 sen = 57.1 ppv = 46.2
# STOCKHOLM 1.0

DA1542         GGGGCCUUAGCUCAGCUGGGAGAGCGCCUGCUUUGCACGCAGGAGGUCAGCGGUUCGAUCCCGCUAGGCUCCA
#=GR DA1542 SS [[[[[[[<<<<<_>>>>>,,,,((((<<<<<_______>>>>>,<<----<<<_>>>-->>))))]]]]]]]:
//

# <sqname> <len> <cyksc> <sen> <PPV> <F>  <kpairs> <tpairs> <pfss> <logodds> <pass>
DA1542   73 -122.6   57.1   46.2   51.1 21 26   -inf    inf 0
DV4070                              sc = -140.7604    0.0 MB RAM   len   83 sen = 52.2 ppv = 46.2
# STOCKHOLM 1.0

DV4070         GGAAAAUUGAUCAUCGGCAAGAUAAGUUAUUUACUAAAUAAUAGGAUUUAAUAACCUGGUGAGUUCGAAUCUCACAUUUUCCG
#=GR DV4070 SS (((((((<<__>>,<<<--------<<<<<<--<<<_____>>>----->>>>>>>>><<<<<_______>>>>>))))))):
//

# <sqname> <len> <cyksc> <sen> <PPV> <F>  <kpairs> <tpairs> <pfss> <logodds> <pass>
DV4070   83 -140.8   52.2   46.2   49.0 23 26   -inf    inf 0
DS6160                              sc = -136.4052    0.0 MB RAM   len   82 sen = 79.2 ppv = 63.3
# STOCKHOLM 1.0

DS6160         GACAUCGUAGCGAAGUGGUCUAACGCGUUUGACUUGAAAUCAAAUCUCCUAGGAGGCGCAGGUUCGAACCCUGCCGAUGUCG
#=GR DS6160 SS (((((((,,<<<---<<<_>>>->>><<<_>>><<<<__>>>>,<<<<<__>>>>>,<<<<<_______>>>>>))))))):
//

# <sqname> <len> <cyksc> <sen> <PPV> <F>  <kpairs> <tpairs> <pfss> <logodds> <pass>
DS6160   82 -136.4   79.2   63.3   70.4 24 30   -inf    inf 0
DL1660                              sc = -149.6622    0.0 MB RAM   len   87 sen = 56.5 ppv = 44.8
# STOCKHOLM 1.0

DL1660         GCGAAGGUGGCGGAAUUGGUAGACGCGCUAGCUUCAGGUGUUAGUGUCCUUACGGACGUGGGGGUUCAAGUCCCCCCCCUCGCACCA
#=GR DL1660 SS :::::[[[-[[[[----[[,,,(((<<<<<<<-<<_>>->>>>>>><<<____>>>)))<<<<<_______>>>>>]]-]]]]]]]:
//

# <sqname> <len> <cyksc> <sen> <PPV> <F>  <kpairs> <tpairs> <pfss> <logodds> <pass>
DL1660   87 -149.7   56.5   44.8   50.0 23 29   -inf    inf 0
DH4500                              sc = -122.4852    0.0 MB RAM   len   73 sen = 80.0 ppv = 57.1
# STOCKHOLM 1.0

DH4500         GGCGGAUAUAACUUAGGGGUUAAAGUUGCAGAUUGUGGCUCUGAAAACACGGGUUCGAAUCCCGUUAUUCGCC
#=GR DH4500 SS ((((((((<<<<<<__>>>>>>,,<<<-<<<<--<<_>>>>>>-->>><<<<<_______>>>>>))))))))
//

# <sqname> <len> <cyksc> <sen> <PPV> <F>  <kpairs> <tpairs> <pfss> <logodds> <pass>
DH4500   73 -122.5   80.0   57.1   66.7 20 28   -inf    inf 0
DT4880                              sc = -110.6466    0.0 MB RAM   len   65 sen = 80.0 ppv = 72.7
# STOCKHOLM 1.0

DT4880         GUUUUAAUAGUUUAAUAAAAACAUUGGUCUUGUAAAUCAAAAAUAAGAUUAUUUCUUUUAAAACU
#=GR DT4880 SS (((((((,,<<<<_____>>>>,<<<<<_______>>>>><<<<<<__>>>>>>,,,))))))):
//

# <sqname> <len> <cyksc> <sen> <PPV> <F>  <kpairs> <tpairs> <pfss> <logodds> <pass>
DT4880   65 -110.6   80.0   72.7   76.2 20 22   -inf    inf 0
DS4362                              sc = -150.1011    0.0 MB RAM   len   88 sen = 61.5 ppv = 44.4
# STOCKHOLM 1.0

DS4362         GGAGGUAUGGCUGAGUGGCUUAAGGCAUUGGUUUGCUAAAUCGACAUACAAUAAGAUUGUAUCAUGGGUUCGAAUCCCAUUUCCUCCG
#=GR DS4362 SS {{{{{-{{{,,[[[,((<<<<_>>>>,<<<<<<<<_>>>>>>>>))<<<<<<___>>>>>>]]],<<<<<__>>>>>}}}--}}}}}:
//

# <sqname> <len> <cyksc> <sen> <PPV> <F>  <kpairs> <tpairs> <pfss> <logodds> <pass>
DS4362   88 -150.1   61.5   44.4   51.6 26 36   -inf    inf 0
DP2680                              sc = -122.9955    0.0 MB RAM   len   74 sen = 57.1 ppv = 44.4
# STOCKHOLM 1.0

DP2680         AGGGAUGUAGCGCAGCUUGGUAGCGCGUUUGUUUUGGGUACAAAAUGUCACAGGUUCAAAUCCUGUCAUCCCUA
#=GR DP2680 SS (((((((,<<<<<-<<<____>>>>>>>><<<<<<<____>>>>>>>,,<<<<<_______>>>>>))))))):
//

# <sqname> <len> <cyksc> <sen> <PPV> <F>  <kpairs> <tpairs> <pfss> <logodds> <pass>
DP2680   74 -123.0   57.1   44.4   50.0 21 27   -inf    inf 0
DL5281                              sc = -126.3528    0.0 MB RAM   len   75 sen = 60.0 ppv = 46.2
# STOCKHOLM 1.0

DL5281         AUUAGGGUGGCAGAGCCAAGUAAUUGCGUAAGACUUAAAACCUUGUUCCCAGAGGUUCAAAUCCUCUCCCUAAUA
#=GR DL5281 SS (((((((<<<<___>>>>,<<<__>>>,<<<<_>>>>,<<<___>>>,,,<<<<<_______>>>>>))))))):
//

# <sqname> <len> <cyksc> <sen> <PPV> <F>  <kpairs> <tpairs> <pfss> <logodds> <pass>
DL5281   75 -126.4   60.0   46.2   52.2 20 26   -inf    inf 0
DF6320                              sc = -126.1014    0.0 MB RAM   len   73 sen = 33.3 ppv = 28.0
# STOCKHOLM 1.0

DF6320         GUCGCAAUGGUGUAGUUGGGAGCAUGACAGACUGAAGAUCUGUUGGUCAUCGGUUCGAUCCCGGUUUGUGACA
#=GR DF6320 SS (((((((-------((((((,,,,,,,<<<_>>>,,<<<<____>>>><<<<<_>>>>>))))))))))))):
//

# <sqname> <len> <cyksc> <sen> <PPV> <F>  <kpairs> <tpairs> <pfss> <logodds> <pass>
DF6320   73 -126.1   33.3   28.0   30.4 21 25   -inf    inf 0
DP4880                              sc = -115.4793    0.0 MB RAM   len   69 sen = 76.2 ppv = 57.1
# STOCKHOLM 1.0

DP4880         CAAGAGGUAGUUUAUUUUAUAAAAUAUUAAUUUUGGGGAUUAAUGAAAAAGAAAUUUCUUUUCUCUUGA
#=GR DP4880 SS ((((((,,,,<<<<<___>>>>>,<<<<<<<<<<_>>>>>>>>>>,<<<<<<<__>>>>>>>)))))):
//

# <sqname> <len> <cyksc> <sen> <PPV> <F>  <kpairs> <tpairs> <pfss> <logodds> <pass>
DP4880   69 -115.5   76.2   57.1   65.3 21 28   -inf    inf 0
DD2520                              sc = -124.4828    0.0 MB RAM   len   73 sen = 33.3 ppv = 26.9
# STOCKHOLM 1.0

DD2520         GGGAUUGUAGUUUAAUGGUUAGAGCACCGCCCUGUCACGGCGGAAGUUGCGGGUUCGAGUCCCGUCAGUCCCG
#=GR DD2520 SS (((((((-------((((,,,<<<<-<<<<-<<<<<__>>>>>----->>>>>>>><<_>>))))))))))):
//

# <sqname> <len> <cyksc> <sen> <PPV> <F>  <kpairs> <tpairs> <pfss> <logodds> <pass>
DD2520   73 -124.5   33.3   26.9   29.8 21 26   -inf    inf 0
DW3000                              sc = -125.0116    0.0 MB RAM   len   74 sen = 81.0 ppv = 73.9
# STOCKHOLM 1.0

DW3000         GCGCUCUUAGUUCAGUUCGGUAGAACGCGGGUCUCCAAAACCCGAUGUCGUAGGUUCAAAUCCUACAGAGCGUG
#=GR DW3000 SS [[[[[[[,,,,,((<<<<____>>>>,<<<<<_______>>>>>,)),,<<<<<_______>>>>>]]]]]]]:
//

# <sqname> <len> <cyksc> <sen> <PPV> <F>  <kpairs> <tpairs> <pfss> <logodds> <pass>
DW3000   74 -125.0   81.0   73.9   77.3 21 23   -inf    inf 0
DA1541                              sc = -128.8129    0.0 MB RAM   len   76 sen = 57.1 ppv = 46.2
# STOCKHOLM 1.0

DA1541         GGGGCCUUAGCUCAGCUGGGAGAGCGCCUGCUUUGCACGCAGGAGGUCAGCGGUUCGAUCCCGCUAGGCUCCACCA
#=GR DA1541 SS [[[[[[[<<<<<_>>>>>,,,,((((<<<<<_______>>>>>,<<----<<<_>>>-->>))))]]]]]]]::::
//

# <sqname> <len> <cyksc> <sen> <PPV> <F>  <kpairs> <tpairs> <pfss> <logodds> <pass>
DA1541   76 -128.8   57.1   46.2   51.1 21 26   -inf    inf 0
DR1662                              sc = -127.7696    0.0 MB RAM   len   77 sen = 100.0 ppv = 91.3
# STOCKHOLM 1.0

DR1662         GCGCCCUUAGCUCAGUUGGAUAGAGCAACGACCUUCUAAGUCGUGGGCCGCAGGUUCGAAUCCUGCAGGGCGCGCCA
#=GR DR1662 SS (((((((,,<<<<_________>>>>,<<<<<_______>>>>><<_>><<<<<_______>>>>>)))))))::::
//

# <sqname> <len> <cyksc> <sen> <PPV> <F>  <kpairs> <tpairs> <pfss> <logodds> <pass>
DR1662   77 -127.8  100.0   91.3   95.5 21 23   -inf    inf 0
DS1260                              sc = -157.9559    0.0 MB RAM   len   93 sen = 60.0 ppv = 50.0
# STOCKHOLM 1.0

DS1260         GGAAGAUUACCCAAGUCUGGUUGAAGGGAUCGGUCUUGAAAAUUGACAGGCGGUGAAAGCCGCGCGGGGGUUCGAAUCCCUCAUCUUCCGCCA
#=GR DS1260 SS [[[[[[[,,<<<-<<<<_>>>>--->>>,,((<<<_________>>>,,<<<<<____>>>>>,))<<<<<<__>>>>>>,,]]]]]]]::::
//

# <sqname> <len> <cyksc> <sen> <PPV> <F>  <kpairs> <tpairs> <pfss> <logodds> <pass>
DS1260   93 -158.0   60.0   50.0   54.5 25 30   -inf    inf 0
DF1660                              sc = -125.8871    0.0 MB RAM   len   76 sen = 100.0 ppv = 91.3
# STOCKHOLM 1.0

DF1660         GCCCGGAUAGCUCAGUCGGUAGAGCAGGGGAUUGAAAAUCCCCGUGUCCUUGGUUCGAUUCCGAGUCCGGGCACCA
#=GR DF1660 SS (((((((,,<<<<________>>>>,<<<<<<<___>>>>>>>,,,,,<<<<<_______>>>>>)))))))::::
//

# <sqname> <len> <cyksc> <sen> <PPV> <F>  <kpairs> <tpairs> <pfss> <logodds> <pass>
DF1660   76 -125.9  100.0   91.3   95.5 21 23   -inf    inf 0
DR6282                              sc = -118.1499    0.0 MB RAM   len   72 sen = 76.2 ppv = 64.0
# STOCKHOLM 1.0

DR6282         GUUCCGUUGGCGUAAUGGUAACGCGUCUCCCUCCUAAGGAGAAGACUGCGGGUUCGAGUCCCGUACGGAACG
#=GR DR6282 SS (((((((,,<<<<_______>>>><<<<--<<<<<_>>>>>->>>>,<<<<<_______>>>>>))))))):
//

# <sqname> <len> <cyksc> <sen> <PPV> <F>  <kpairs> <tpairs> <pfss> <logodds> <pass>
DR6282   72 -118.1   76.2   64.0   69.6 21 25   -inf    inf 0
DV6281                              sc = -128.1871    0.0 MB RAM   len   74 sen = 85.0 ppv = 68.0
# STOCKHOLM 1.0

DV6281         GGUUUCGUGGUCUAGUCGGUUAUGGCAUCUGCUUAACACGCAGAACGUCCCCAGUUCGAUCCUGGGCGAAAUCG
#=GR DV6281 SS (((((((<<<<<_____>>>>>,<<<-<<<<<_______>>>>>-->>><<<<<_______>>>>>))))))):
//

# <sqname> <len> <cyksc> <sen> <PPV> <F>  <kpairs> <tpairs> <pfss> <logodds> <pass>
DV6281   74 -128.2   85.0   68.0   75.6 20 25   -inf    inf 0
DL1141                              sc = -139.6651    0.0 MB RAM   len   83 sen = 95.0 ppv = 67.9
# STOCKHOLM 1.0

DL1141         GGGGAUUGGCGGAAUUGGCAGACGCACUAGACUUAGGAUCUAGCGUCUUUGACGUAAGGGUUCAAGUCCCUUAUCCCCCACCA
#=GR DL1141 SS ((((((,,<<<---<<<_>>>->>>,<<<<<<<_>>-->>>>><<<<___>>>>,<<<<<_______>>>>>)))))):::::
//

# <sqname> <len> <cyksc> <sen> <PPV> <F>  <kpairs> <tpairs> <pfss> <logodds> <pass>
DL1141   83 -139.7   95.0   67.9   79.2 20 28   -inf    inf 0
DF5880                              sc = -124.2888    0.0 MB RAM   len   71 sen = 77.8 ppv = 73.7
# STOCKHOLM 1.0

DF5880         GUUUAUGUAGCUUACCUCCUCAAAGCAAUACACUGAAAAUGUUUAGACGGGCUCACAUCACCCCAUAAACA
#=GR DF5880 SS (((((((,,<<<<_________>>>>,,,,,,<<<<<____>>>>>,,<<<_________>>>))))))):
//

# <sqname> <len> <cyksc> <sen> <PPV> <F>  <kpairs> <tpairs> <pfss> <logodds> <pass>
DF5880   71 -124.3   77.8   73.7   75.7 18 19   -inf    inf 0
DQ5040                              sc = -119.3124    0.0 MB RAM   len   71 sen = 57.1 ppv = 48.0
# STOCKHOLM 1.0

DQ5040         UAAGGAGUAGUUUAAUGGAAAAACGAGGAACUUUGACUUCCUUGUUGUGGGUUCAAUUCCCAUCUCCUUAA
#=GR DQ5040 SS (((((((-------((((,,,<<<<<<<<<_______>>>>>>>>>,,<<<<<_>>>>>))))))))))):
//

# <sqname> <len> <cyksc> <sen> <PPV> <F>  <kpairs> <tpairs> <pfss> <logodds> <pass>
DQ5040   71 -119.3   57.1   48.0   52.2 21 25   -inf    inf 0
DW0500                              sc = -120.3661    0.0 MB RAM   len   74 sen = 95.2 ppv = 69.0
# STOCKHOLM 1.0

DW0500         GGGGCUGUGGCCAAGCCCGGCAUGGCGACUGACUCCAGAUCAGUCGAUCGGGGGUUCAAAUCCCUCCGGCCCCA
#=GR DW0500 SS [[[[[[[,((<<<-<<<_>>>->>><<<<<<<<<__>>->>>>>>>,))<<<<<_______>>>>>]]]]]]]:
//

# <sqname> <len> <cyksc> <sen> <PPV> <F>  <kpairs> <tpairs> <pfss> <logodds> <pass>
DW0500   74 -120.4   95.2   69.0   80.0 21 29   -inf    inf 0
DR2921                              sc = -119.5111    0.0 MB RAM   len   72 sen = 81.0 ppv = 65.4
# STOCKHOLM 1.0

DR2921         GCGUCCAUUGUCUAAUGGAUAGGACAGAGGUCUUCUAAACCUUUGGUAUAGGUUCAAAUCCUAUUGGACGCA
#=GR DR2921 SS (((((((<<<<<<<_>>>>>>>,,<<<<<<<_______>>>>>>>,,<<<<<_______>>>>>))))))):
//

# <sqname> <len> <cyksc> <sen> <PPV> <F>  <kpairs> <tpairs> <pfss> <logodds> <pass>
DR2921   72 -119.5   81.0   65.4   72.3 21 26   -inf    inf 0
DQ4040                              sc = -126.8992    0.0 MB RAM   len   73 sen = 20.0 ppv = 16.0
# STOCKHOLM 1.0

DQ4040         UGGGUUGUUGACUAAUAGGUAAGUCCCUGAAAUUUGACUUCAGUCUAUGUAAGUUCGAAUCUUACCAUCCCAU
#=GR DQ4040 SS [[[[,,<<__>>,,,,,((((((<<___>>,<<<<<<<<<-<<_>>---->>>>->>>>>)))))),,]]]]:
//

# <sqname> <len> <cyksc> <sen> <PPV> <F>  <kpairs> <tpairs> <pfss> <logodds> <pass>
DQ4040   73 -126.9   20.0   16.0   17.8 20 25   -inf    inf 0
DK4080                              sc = -118.3225    0.0 MB RAM   len   71 sen = 57.1 ppv = 46.2
# STOCKHOLM 1.0

DK4080         GAGAGUAUUGUUUAAAGGUAAAACAGUUGUCUUUUAAGCAACCCAUGCUGGUUCGAAUCCAGCUAUUCUCA
#=GR DK4080 SS (((((((<<<<<<<<<<<----<<<__>>>>>>>>>>>>>>,,,,,<<<<<_______>>>>>))))))):
//

# <sqname> <len> <cyksc> <sen> <PPV> <F>  <kpairs> <tpairs> <pfss> <logodds> <pass>
DK4080   71 -118.3   57.1   46.2   51.1 21 26   -inf    inf 0
DT5281                              sc = -110.9058    0.0 MB RAM   len   68 sen = 94.7 ppv = 75.0
# STOCKHOLM 1.0

DT5281         GUCCCGAUAGUAUAAAAAUUACUCUGGUCUUGUAAGCCAAAAAUGAAGAGUCAGCUCUUCUCGGGACA
#=GR DT5281 SS (((((((,<<<<_______>>>>,<<<-<<<__>>>>>>,,,,,<<<<<<<__>>>>>>>))))))):
//

# <sqname> <len> <cyksc> <sen> <PPV> <F>  <kpairs> <tpairs> <pfss> <logodds> <pass>
DT5281   68 -110.9   94.7   75.0   83.7 19 24   -inf    inf 0
DE2500                              sc = -123.8997    0.0 MB RAM   len   73 sen = 76.2 ppv = 59.3
# STOCKHOLM 1.0

DE2500         GCCCCCAUCGUCUAGUGGUUCAGGACAUCUCUCUUUCAAGGAGGCAGCGGGGAUUCGACUUCCCCUGGGGGUA
#=GR DE2500 SS (((((((,,<<<<--<<<_>>>>>>>,,,,<<<<<<_>>>>>><<_>><<<<<_______>>>>>))))))):
//

# <sqname> <len> <cyksc> <sen> <PPV> <F>  <kpairs> <tpairs> <pfss> <logodds> <pass>
DE2500   73 -123.9   76.2   59.3   66.7 21 27   -inf    inf 0
DL5000                              sc = -122.7974    0.0 MB RAM   len   72 sen = 75.0 ppv = 53.6
# STOCKHOLM 1.0

DL5000         GCUGGGGUAGCAAAGUGGUUACUGCAGUAGAUUUAGGAUCUACGAUCAAGGGUUCAAAUCCUUUUCCUAGUU
#=GR DL5000 SS (((((((,,<<<--<<<__>>>>>>,<<<<<<<<_>>>>>>>>,,,,<<<<<<<__>>>>>>>,))))))):
//

# <sqname> <len> <cyksc> <sen> <PPV> <F>  <kpairs> <tpairs> <pfss> <logodds> <pass>
DL5000   72 -122.8   75.0   53.6   62.5 20 28   -inf    inf 0
DC5320                              sc = -108.7140    0.0 MB RAM   len   66 sen = 100.0 ppv = 84.0
# STOCKHOLM 1.0

DC5320         GGUCUUAAGGUGAUAUUCAUGUCGAAUUGCAAAUUCGAAGGUGUAGAGAAAUCUCUACUAAGACUU
#=GR DC5320 SS (((((((,,<<<<___>>>>,<<<<<<<___>>>>>>>,,,,<<<<<<<__>>>>>>>))))))):
//

# <sqname> <len> <cyksc> <sen> <PPV> <F>  <kpairs> <tpairs> <pfss> <logodds> <pass>
DC5320   66 -108.7  100.0   84.0   91.3 21 25   -inf    inf 0
DC5020                              sc = -117.6890    0.0 MB RAM   len   69 sen = 57.9 ppv = 50.0
# STOCKHOLM 1.0

DC5020         GGUUUUGUAGUGUAAUUAACAUAUUAGAUUGCAAAUCUAUAGAUGCGGCCAGUUUAUCCGCCAAAACUU
#=GR DC5020 SS (((((((,,,<<<<<<<_________>>>>>>>,<<<<__>>>><<<<_________>>>>))))))):
//

# <sqname> <len> <cyksc> <sen> <PPV> <F>  <kpairs> <tpairs> <pfss> <logodds> <pass>
DC5020   69 -117.7   57.9   50.0   53.7 19 22   -inf    inf 0
DL1543                              sc = -137.8824    0.0 MB RAM   len   82 sen = 65.2 ppv = 50.0
# STOCKHOLM 1.0

DL1543         GCCGGUGUGGCGGAAUUGGCAGACGCGCACGACUCAAAAUCGUGUUCCUUCUGGAGUGUCGGUUCGACCCCGACCACCGGUA
#=GR DL1543 SS [[[[[[[---[[[,,,<<_>>(((((<<<<<<_______>>>>>><<<____>>>)))))<<<<_>>>>]]]--]]]]]]]:
//

# <sqname> <len> <cyksc> <sen> <PPV> <F>  <kpairs> <tpairs> <pfss> <logodds> <pass>
DL1543   82 -137.9   65.2   50.0   56.6 23 30   -inf    inf 0
DI1541                              sc = -128.3640    0.0 MB RAM   len   77 sen = 76.2 ppv = 64.0
# STOCKHOLM 1.0

DI1541         GGGCCUGUAGCUCAGCUGGUUAGAGCGCACGCCUGAUAAGCGUGAGGUCGAUGGUUCGAGUCCAUUCAGGCCCACCA
#=GR DI1541 SS (((((((,,<<<<<<<__>>>->>>>,<<<<<_______>>>>>,<<<<<<____>>>>-->>,,,)))))))::::
//

# <sqname> <len> <cyksc> <sen> <PPV> <F>  <kpairs> <tpairs> <pfss> <logodds> <pass>
DI1541   77 -128.4   76.2   64.0   69.6 21 25   -inf    inf 0
DT5880                              sc = -112.2960    0.0 MB RAM   len   66 sen = 89.5 ppv = 77.3
# STOCKHOLM 1.0

DT5880         GUCCUUGUAGUAUAAACUAAUACACCAGUCUUGUAAACCGGAGAUGAAAACCUUUUUCCAAGGACA
#=GR DT5880 SS [[[[[[[,,<<<<______>>>>,((<<_>>,<<__>>,)),,,,<<<<<___>>>>>]]]]]]]:
//

# <sqname> <len> <cyksc> <sen> <PPV> <F>  <kpairs> <tpairs> <pfss> <logodds> <pass>
DT5880   66 -112.3   89.5   77.3   82.9 19 22   -inf    inf 0
DY4700                              sc = -114.5111    0.0 MB RAM   len   67 sen = 85.0 ppv = 81.0
# STOCKHOLM 1.0

DY4700         CAUAGGAUGGCCGAGGAAUAGGUGGUGAGCUGUAAACUCAUAAACAAGGCGUAAGCCUUUCUUAUGA
#=GR DY4700 SS (((((((,,,<<__>>,,,,,<<-<<<<<_______>>>>>-->><<<<<____>>>>>))))))):
//

# <sqname> <len> <cyksc> <sen> <PPV> <F>  <kpairs> <tpairs> <pfss> <logodds> <pass>
DY4700   67 -114.5   85.0   81.0   82.9 20 21   -inf    inf 0
DD2440                              sc = -123.2375    0.0 MB RAM   len   73 sen = 60.0 ppv = 52.2
# STOCKHOLM 1.0

DD2440         GCCCCCAUCGUCUAGAGGCCUAGGACACCUCCCUUUCACGGAGAAAACGCGGAUUCGAAUUCCGCUGGGGGUA
#=GR DD2440 SS [[[[[[[,,,(((,<<<<<<__>>--->>>><<______>>))),,,,<<<<<_______>>>>>]]]]]]]:
//

# <sqname> <len> <cyksc> <sen> <PPV> <F>  <kpairs> <tpairs> <pfss> <logodds> <pass>
DD2440   73 -123.2   60.0   52.2   55.8 20 23   -inf    inf 0
DE3800                              sc = -121.2484    0.0 MB RAM   len   72 sen = 52.4 ppv = 47.8
# STOCKHOLM 1.0

DE3800         ACUCUUAUCGUCUAACGGUGAGGACAACGGGUUUUCACCCCGUAAAUUUGGGUUCGAUUCCCAAUAAGAGUA
#=GR DE3800 SS ((((((((<<------<<<<<<<<<_____>>>>>>>>>->>,,,,,,<<<<_______>>>>)))))))):
//

# <sqname> <len> <cyksc> <sen> <PPV> <F>  <kpairs> <tpairs> <pfss> <logodds> <pass>
DE3800   72 -121.2   52.4   47.8   50.0 21 23   -inf    inf 0
DV1350                              sc = -119.9357    0.0 MB RAM   len   72 sen = 57.1 ppv = 42.9
# STOCKHOLM 1.0

DV1350         GGACGAUUAGCUCAGCGGGAGAGCGCUUCCCUGACACGGAAGAGGUCACUGGUUCAAUCCCAGUAUCGUCCA
#=GR DV1350 SS [[[[[[[,,<<<_>>>((((((((,<<<<<-<<_>>->>>>>,<<<_>>>,))))--)))),,,]]]]]]]:
//

# <sqname> <len> <cyksc> <sen> <PPV> <F>  <kpairs> <tpairs> <pfss> <logodds> <pass>
DV1350   72 -119.9   57.1   42.9   49.0 21 28   -inf    inf 0
DF4800                              sc = -114.9187    0.0 MB RAM   len   67 sen = 100.0 ppv = 87.0
# STOCKHOLM 1.0

DF4800         AUUUAAAUAGCUUAUAAUUAGAGCAUAACAUUGAAGAUGUUGGGGAAAUUAUUUUAAUUUUUAAAUA
#=GR DF4800 SS (((((((,,<<<<_______>>>>,<<<<<<<___>>>>>>>,,,,<<<<<___>>>>>))))))):
//

# <sqname> <len> <cyksc> <sen> <PPV> <F>  <kpairs> <tpairs> <pfss> <logodds> <pass>
DF4800   67 -114.9  100.0   87.0   93.0 20 23   -inf    inf 0
DY6742                              sc = -123.8878    0.0 MB RAM   len   73 sen = 35.0 ppv = 24.1
# STOCKHOLM 1.0

DY6742         CCGACCUUAGCUCUGUUGGUAUAGCGGAGGACUGUAGAUCCUUAGGUCACUGGUUCGAAUUCGGUAGGUCGGA
#=GR DY6742 SS (((((((,,,<<<<<<<<___>>>>>>>>,<<<<<-<<-<<<_>>>>>>>->>><<<<__>>>>,))))))):
//

# <sqname> <len> <cyksc> <sen> <PPV> <F>  <kpairs> <tpairs> <pfss> <logodds> <pass>
DY6742   73 -123.9   35.0   24.1   28.6 20 29   -inf    inf 0
DW5880                              sc = -118.0444    0.0 MB RAM   len   68 sen = 57.9 ppv = 47.8
# STOCKHOLM 1.0

DW5880         AGAAAUUUAGGUUAAAUACAGACCAAGAGCCUUCAAAGCCCUCAGUAAGUUGCAAUACUUAAUUUCUG
#=GR DW5880 SS (((((((,,<<<<_______>>>>,,<<<-<<<__>>>-->>><<<<-<<_>>-->>>>,))))))):
//

# <sqname> <len> <cyksc> <sen> <PPV> <F>  <kpairs> <tpairs> <pfss> <logodds> <pass>
DW5880   68 -118.0   57.9   47.8   52.4 19 23   -inf    inf 0
DA2220                              sc = -124.2319    0.0 MB RAM   len   73 sen = 52.4 ppv = 42.3
# STOCKHOLM 1.0

DA2220         GGGGGUAUAGCUCAGUUGGUAGAGCGUUGCUUUUGCAUAGCAGACGUCAGCAGUUCGAGUCUGCUUAUCUCCA
#=GR DA2220 SS (((((((,,<<<<________>>>>,,<<<____>>>,<<<<<<<-<<<<<_>>>->>>>>>>>>))))))):
//

# <sqname> <len> <cyksc> <sen> <PPV> <F>  <kpairs> <tpairs> <pfss> <logodds> <pass>
DA2220   73 -124.2   52.4   42.3   46.8 21 26   -inf    inf 0
DX2520                              sc = -124.8299    0.0 MB RAM   len   74 sen = 57.1 ppv = 50.0
# STOCKHOLM 1.0

DX2520         GGCGGAGUAGAGCAGUCAGGUAGCUCGCAGGGCUCAUAAUCCUGAAGUCAGAGGUUCAAAUCCUUUCUCCGCUA
#=GR DX2520 SS (((((((,,<<----<<<<<-<<<<<___>>>>>------>>>>>-->><<<<<_______>>>>>))))))):
//

# <sqname> <len> <cyksc> <sen> <PPV> <F>  <kpairs> <tpairs> <pfss> <logodds> <pass>
DX2520   74 -124.8   57.1   50.0   53.3 21 24   -inf    inf 0
DR1664                              sc = -126.8302    0.0 MB RAM   len   75 sen = 100.0 ppv = 100.0
# STOCKHOLM 1.0

DR1664         GUCCUCUUAGUUAAAUGGAUAUAACGAGCCCCUCCUAAGGGCUAAUUGCAGGUUCGAUUCCUGCAGGGGACACCA
#=GR DR1664 SS (((((((,,<<<<________>>>>,<<<<<_______>>>>>,,,,<<<<<_______>>>>>)))))))::::
//

# <sqname> <len> <cyksc> <sen> <PPV> <F>  <kpairs> <tpairs> <pfss> <logodds> <pass>
DR1664   75 -126.8  100.0  100.0  100.0 21 21   -inf    inf 0
DM6280                              sc = -123.5958    0.0 MB RAM   len   73 sen = 75.0 ppv = 65.2
# STOCKHOLM 1.0

DM6280         GCUUCAGUAGCUCAGUAGGAAGAGCGUCAGUCUCAUAAUCUGAAGGUCGAGAGUUCGAACCUCUCCUGGAGCA
#=GR DM6280 SS (((((((,,<<<<________>>>>,<<<<_________>>>><<<<<<<<__>>>>>->>>,,,))))))):
//

# <sqname> <len> <cyksc> <sen> <PPV> <F>  <kpairs> <tpairs> <pfss> <logodds> <pass>
DM6280   73 -123.6   75.0   65.2   69.8 20 23   -inf    inf 0
DK4880                              sc = -122.9499    0.0 MB RAM   len   71 sen = 57.9 ppv = 42.3
# STOCKHOLM 1.0

DK4880         CAUUAGAUGACUGAAAGCAAGUACUGGUCUCUUAAACCAUUUUAUAGUAAAUUAGCACUUACUUCUAAUGA
#=GR DK4880 SS [[[[[[[<<-<<___>>>>((((,<<<<_______>>>>,<<<<<_>>>>>,,<<__>>))))]]]]]]]:
//

# <sqname> <len> <cyksc> <sen> <PPV> <F>  <kpairs> <tpairs> <pfss> <logodds> <pass>
DK4880   71 -122.9   57.9   42.3   48.9 19 26   -inf    inf 0
DI5040                              sc = -120.3224    0.0 MB RAM   len   73 sen = 100.0 ppv = 83.3
# STOCKHOLM 1.0

DI5040         AGAGCUUGCUCCCAAAGCUUGGGUGUCUAGCUGAUAAUUAGACUAUCAAGGGUUAAAUUCCCUUCAAGCUCUA
#=GR DI5040 SS ((((((((,,<<<<<___>>>>>,<<<<<<_______>>>>>>,,,,<<<<<_______>>>>>)))))))):
//

# <sqname> <len> <cyksc> <sen> <PPV> <F>  <kpairs> <tpairs> <pfss> <logodds> <pass>
DI5040   73 -120.3  100.0   83.3   90.9 20 24   -inf    inf 0
DP4700                              sc = -113.0971    0.0 MB RAM   len   65 sen = 73.7 ppv = 66.7
# STOCKHOLM 1.0

DP4700         CUAGAUAUAGUUUAGAGCAAAAUAUUGGCUUUGGGAGCUAAAGACACUUUUAUGAGUUUUCUAGA
#=GR DP4700 SS (((((,,,,<<<<-----------<<<<<<<<_>>>>>>>>>>>><<<<____>>>>,,))))):
//

# <sqname> <len> <cyksc> <sen> <PPV> <F>  <kpairs> <tpairs> <pfss> <logodds> <pass>
DP4700   65 -113.1   73.7   66.7   70.0 19 21   -inf    inf 0
DA2920                              sc = -124.4479    0.0 MB RAM   len   73 sen = 95.2 ppv = 87.0
# STOCKHOLM 1.0

DA2920         GGGGAUAUAGCUCAGUUGGUAGAGCUCCGCUCUUGCACGGCGGAUGUCAGCGGUUCGAGUCCGCUUAUCUCCA
#=GR DA2920 SS (((((((,,<<<<________>>>><<<<<<_______>>>>>><<_>><<<<_______>>>>,))))))):
//

# <sqname> <len> <cyksc> <sen> <PPV> <F>  <kpairs> <tpairs> <pfss> <logodds> <pass>
DA2920   73 -124.4   95.2   87.0   90.9 21 23   -inf    inf 0
DP2920                              sc = -123.9398    0.0 MB RAM   len   74 sen = 57.1 ppv = 44.4
# STOCKHOLM 1.0

DP2920         AGGGAUGUGGCGCAGCUUGGUAGCGCGUUUGUUUUGGGUACAAAAUGUCACAGGUUCAAAUCCUGUCAUCCCUA
#=GR DP2920 SS (((((((,<<<<<-<<<____>>>>>>>><<<<<<<____>>>>>>>,,<<<<<_______>>>>>))))))):
//

# <sqname> <len> <cyksc> <sen> <PPV> <F>  <kpairs> <tpairs> <pfss> <logodds> <pass>
DP2920   74 -123.9   57.1   44.4   50.0 21 27   -inf    inf 0
DL5041                              sc = -125.6478    0.0 MB RAM   len   73 sen = 57.9 ppv = 42.3
# STOCKHOLM 1.0

DL5041         GCUAAAAUAGCAAAGUGGUUAAUGCAGAAGGCCUAAGACCUUCCUAUCAAAGGUUCAACUCCCUUUUUUAGCU
#=GR DL5041 SS [[[[[[((((<<___>><<____>>,<<<<<-<<_>>->>>>>)))),<<<<<________>>>>>]]]]]]:
//

# <sqname> <len> <cyksc> <sen> <PPV> <F>  <kpairs> <tpairs> <pfss> <logodds> <pass>
DL5041   73 -125.6   57.9   42.3   48.9 19 26   -inf    inf 0
DV3200                              sc = -122.9492    0.0 MB RAM   len   72 sen = 33.3 ppv = 25.9
# STOCKHOLM 1.0

DV3200         AGGGGUAUAACUCAGCGGUAGAGUGUCACCUUGACGUGGUGGAAGUCAUCAGUUCGAACCUGAUUAUCCCUA
#=GR DV3200 SS (((((((----((((<<--<<-<<<_>>>>>--->><<<<<<___>>>>>><<<__>>>))))-))))))):
//

# <sqname> <len> <cyksc> <sen> <PPV> <F>  <kpairs> <tpairs> <pfss> <logodds> <pass>
DV3200   72 -122.9   33.3   25.9   29.2 21 27   -inf    inf 0
DS0260                              sc = -150.3884    0.0 MB RAM   len   90 sen = 73.1 ppv = 61.3
# STOCKHOLM 1.0

DS0260         GGAAGGUAGGGCGUAGUGGUACGCAACUAGUCUUGAAAACUAGCCCGCUGUAGUGAUACGGUGAUGGUUCGACUCCAUUACCUUCCUCCA
#=GR DS0260 SS [[[[[[[[((<<<<<____>>>>>,,<<<<<_______>>>>>))<<<<<<<____>>>>>>><<<<_______>>>>]]]]]]]]::::
//

# <sqname> <len> <cyksc> <sen> <PPV> <F>  <kpairs> <tpairs> <pfss> <logodds> <pass>
DS0260   90 -150.4   73.1   61.3   66.7 26 31   -inf    inf 0
DM2680                              sc = -125.0184    0.0 MB RAM   len   73 sen = 57.1 ppv = 44.4
# STOCKHOLM 1.0

DM2680         GCCUACUUAACUCAGUGGUUAGAGUAUUGCUUUCAUACGGCGGGAGUCAUUGGUUCAAAUCCAAUAGUAGGUA
#=GR DM2680 SS [[[[[[[,,((((,<<<---<<<<<<_>>>>>>>>>,<<_>>,)))),<<<<<_______>>>>>]]]]]]]:
//

# <sqname> <len> <cyksc> <sen> <PPV> <F>  <kpairs> <tpairs> <pfss> <logodds> <pass>
DM2680   73 -125.0   57.1   44.4   50.0 21 27   -inf    inf 0
DA2100                              sc = -127.2366    0.0 MB RAM   len   76 sen = 95.2 ppv = 83.3
# STOCKHOLM 1.0

DA2100         GGGGGUUUAGCUCAGUUGGUAGAGCGCCUGCUUUGCAAGCAGGAUGUCAGCGGUUCGAGUCCGCUAACCUCCACCA
#=GR DA2100 SS (((((((,,<<<<________>>>>,<<<<<<<___>>>>>>>,<<_>><<<<_______>>>>,)))))))::::
//

# <sqname> <len> <cyksc> <sen> <PPV> <F>  <kpairs> <tpairs> <pfss> <logodds> <pass>
DA2100   76 -127.2   95.2   83.3   88.9 21 24   -inf    inf 0
DI5360                              sc = -115.5965    0.0 MB RAM   len   69 sen = 57.9 ppv = 42.3
# STOCKHOLM 1.0

DI5360         AGAAAUAUGUCUGACAAAAGAGUUACUUUGAUAGAGUAAAUAAUAGAGCUUCAAACCCUCUUAUUUCUA
#=GR DI5360 SS [[[[[[,<<<<_>>>>,(((((<<<<<<<<_>>>>>>>>,,,,,,<<<_>>>,,,,,)))))]]]]]]:
//

# <sqname> <len> <cyksc> <sen> <PPV> <F>  <kpairs> <tpairs> <pfss> <logodds> <pass>
DI5360   69 -115.6   57.9   42.3   48.9 19 26   -inf    inf 0
DM4480                              sc = -126.0167    0.0 MB RAM   len   74 sen = 100.0 ppv = 100.0
# STOCKHOLM 1.0

DM4480         GGGCUUAUAGUUUAAUUGGUUGAAACGUACCGCUCAUAACGGUGAUAUUGUAGGUUCGAGCCCUACUAAGCCCA
#=GR DM4480 SS (((((((,,<<<<_________>>>>,<<<<<_______>>>>>,,,,,<<<<<_______>>>>>))))))):
//

# <sqname> <len> <cyksc> <sen> <PPV> <F>  <kpairs> <tpairs> <pfss> <logodds> <pass>
DM4480   74 -126.0  100.0  100.0  100.0 21 21   -inf    inf 0
DV5920                              sc = -116.8408    0.0 MB RAM   len   67 sen = 94.7 ppv = 94.7
# STOCKHOLM 1.0

DV5920         CAAGACAUAGCUUAAAUAAAGCAUCUAGUUUACACCUAGAAGAUUUCACCCACCAUGAAUGCCUUGA
#=GR DV5920 SS ((((-(((,<<<<_____>>>>,<<<<<_______>>>>>,,,,,<<<_______>>>)))-)))):
//

# <sqname> <len> <cyksc> <sen> <PPV> <F>  <kpairs> <tpairs> <pfss> <logodds> <pass>
DV5920   67 -116.8   94.7   94.7   94.7 19 19   -inf    inf 0
DV2921                              sc = -120.2849    0.0 MB RAM   len   73 sen = 55.0 ppv = 44.0
# STOCKHOLM 1.0

DV2921         AGGGCUAUAGCUCAGUUGGUAGAGCAACUCGUUUACACCGAGAAGGUCUACGGUUCGAGUCCGUAUAGCCCUA
#=GR DV2921 SS (((((((((<<<<________>>>>,<<<<<-----<<<<<<<___>>>->>>>->>>>>,,,))))))))):
//

# <sqname> <len> <cyksc> <sen> <PPV> <F>  <kpairs> <tpairs> <pfss> <logodds> <pass>
DV2921   73 -120.3   55.0   44.0   48.9 20 25   -inf    inf 0
DM1230                              sc = -130.0865    0.0 MB RAM   len   77 sen = 95.0 ppv = 79.2
# STOCKHOLM 1.0

DM1230         GGCGGUGUAGCUCAGCUGGCUAGAGCGUGCGGUUCAUACCCGCAAGGUCGAGGGUUCAAGUCCCCCCGCCGCUACCA
#=GR DM1230 SS (((((((,,<<<<<<<__>>>->>>>,<<<<<_______>>>>>,<<----<<<_______>>>>>)))))))::::
//

# <sqname> <len> <cyksc> <sen> <PPV> <F>  <kpairs> <tpairs> <pfss> <logodds> <pass>
DM1230   77 -130.1   95.0   79.2   86.4 20 24   -inf    inf 0
DK1140                              sc = -127.4953    0.0 MB RAM   len   76 sen = 57.1 ppv = 48.0
# STOCKHOLM 1.0

DK1140         GACUCGUUAGCUCAGCCGGUAGAGCAACUGGCUUUUAACCAGUGGGUCCGGGGUUCGAAUCCCCGACGAGUCACCA
#=GR DK1140 SS [[[[[[[,,((((<<<<<<<______>>>>>>>,,,,<<__>>)))),<<<<<_______>>>>>]]]]]]]::::
//

# <sqname> <len> <cyksc> <sen> <PPV> <F>  <kpairs> <tpairs> <pfss> <logodds> <pass>
DK1140   76 -127.5   57.1   48.0   52.2 21 25   -inf    inf 0
DQ9990                              sc = -120.4197    0.0 MB RAM   len   72 sen = 100.0 ppv = 87.5
# STOCKHOLM 1.0

DQ9990         GGUUCCAUGGUGUAAUGGUUAGCACUCUGGACUCUGAAUCCAGCGAUCCGAGUUCAAAUCUCGGUGGAACCU
#=GR DQ9990 SS (((((((,<<<<<________>>>>><<<<<-<<_>>->>>>>,,,,<<<<<_______>>>>>))))))):
//

# <sqname> <len> <cyksc> <sen> <PPV> <F>  <kpairs> <tpairs> <pfss> <logodds> <pass>
DQ9990   72 -120.4  100.0   87.5   93.3 21 24   -inf    inf 0
DT0260                              sc = -127.0383    0.0 MB RAM   len   75 sen = 36.8 ppv = 25.0
# STOCKHOLM 1.0

DT0260         GCUCCUAAAGCAUUGUUGGUGAUGCAGUUGCCUUGUAAGCAUCUGAACCGGGUUCGAUUCCUAGUGGGAGCACCA
#=GR DT0260 SS [[[[[[[,<<<<_>>>>((,<<<<<--<<<<___>>>>>>>>><<<<<<_>>>>>>,,,)),,,]]]]]]]::::
//

# <sqname> <len> <cyksc> <sen> <PPV> <F>  <kpairs> <tpairs> <pfss> <logodds> <pass>
DT0260   75 -127.0   36.8   25.0   29.8 19 28   -inf    inf 0
DI3080                              sc = -126.5914    0.0 MB RAM   len   74 sen = 78.9 ppv = 71.4
# STOCKHOLM 1.0

DI3080         GCAUCCAUGGCUGAAUGGUUAAAGCGCCCAACUCAUAAUUGGUAAAUUUGCGGGUUCAAUUCCUGCUGGAUGCA
#=GR DI3080 SS (((((((,<<<------<<<__>>>>>><<<_______>>>,,,,,,,,<<<<<_______>>>>>))))))):
//

# <sqname> <len> <cyksc> <sen> <PPV> <F>  <kpairs> <tpairs> <pfss> <logodds> <pass>
DI3080   74 -126.6   78.9   71.4   75.0 19 21   -inf    inf 0
DT1820                              sc = -127.4092    0.0 MB RAM   len   76 sen = 35.0 ppv = 25.0
# STOCKHOLM 1.0

DT1820         GCCGGAUUAGCUCAGUCGGUAGAGCAGCUCAUUCGUAAUGAGAAGGUCGGGGGUUCGAUUCCUCUAUCCGGCACCA
#=GR DT1820 SS (((((((-((<<<<--<<<--<<<<_>>>>-->>>--->>>>,<<<<<<<<__>>>>>-->>>)))))))))::::
//

# <sqname> <len> <cyksc> <sen> <PPV> <F>  <kpairs> <tpairs> <pfss> <logodds> <pass>
DT1820   76 -127.4   35.0   25.0   29.2 20 28   -inf    inf 0
DH4700                              sc = -110.7072    0.0 MB RAM   len   64 sen = 55.6 ppv = 41.7
# STOCKHOLM 1.0

DH4700         AAAAAAGUAGUUUAAUUUAAGAACGAUAGGUUGUGGGGCUAUUAGCGGUGUUAACCCUUUUUUA
#=GR DH4700 SS (((((((,,,<<<<<_>>>>>,<<<<<__>>>>>,,,<<<<_>>>><<<____>>>))))))):
//

# <sqname> <len> <cyksc> <sen> <PPV> <F>  <kpairs> <tpairs> <pfss> <logodds> <pass>
DH4700   64 -110.7   55.6   41.7   47.6 18 24   -inf    inf 0
DE6321                              sc = -121.6758    0.0 MB RAM   len   72 sen = 33.3 ppv = 25.9
# STOCKHOLM 1.0

DE6321         UCCGUCAUGGUCCAGUGGCUAGGAUUCAUCGCUCUCACCGAUGCGGCGGGGGUUCGAUUCCCCCUGACGGAG
#=GR DE6321 SS (((((((<<<_>>>,,<<---<<<---<<<<<<<<<-<<<___>>>->>>>>-->>>>>>>>>,))))))):
//

# <sqname> <len> <cyksc> <sen> <PPV> <F>  <kpairs> <tpairs> <pfss> <logodds> <pass>
DE6321   72 -121.7   33.3   25.9   29.2 21 27   -inf    inf 0
DS4400                              sc = -149.6216    0.0 MB RAM   len   88 sen = 56.0 ppv = 40.0
# STOCKHOLM 1.0

DS4400         GGAGGUAUGGCUGAGUGGCUUAAGGCAUUGGUUUGCUAAAUCGACAUACAAGAAGAUUGUAUCAUGGGUUCGAAUCCCAUUUCCUCCG
#=GR DS4400 SS [[[[(((((<<<_>>>,<<<<_>>>>,<<<<<<<<_>>>>>>>>))))),,(((<<<___>>><<<<<_______>>>>>)))]]]]:
//

# <sqname> <len> <cyksc> <sen> <PPV> <F>  <kpairs> <tpairs> <pfss> <logodds> <pass>
DS4400   88 -149.6   56.0   40.0   46.7 25 35   -inf    inf 0
DK4030                              sc = -123.5611    0.0 MB RAM   len   72 sen = 95.0 ppv = 82.6
# STOCKHOLM 1.0

DK4030         GAGAGUAUUGUUUAAUGGUAAAACAUUCUGUCUUUUAAGCAGUCUAUAGUGGUUCGAUUCCACUUAUUCUCA
#=GR DK4030 SS (((((((,<<<<<_______>>>>>,,<<<-<<<__>>>>>>,,,,,<<<<<_______>>>>>))))))):
//

# <sqname> <len> <cyksc> <sen> <PPV> <F>  <kpairs> <tpairs> <pfss> <logodds> <pass>
DK4030   72 -123.6   95.0   82.6   88.4 20 23   -inf    inf 0
DR4080                              sc = -123.8998    0.0 MB RAM   len   73 sen = 100.0 ppv = 100.0
# STOCKHOLM 1.0

DR4080         GCUCUCUUAGCUUAAUGGUUAAAGCAUAAUACUUCUAAUAUUAAUAUUCCAUGUUCAAAUCAUGGAGAGAGUA
#=GR DR4080 SS (((((((,,<<<<________>>>>,<<<<<_______>>>>>,,,,,<<<<<_______>>>>>))))))):
//

# <sqname> <len> <cyksc> <sen> <PPV> <F>  <kpairs> <tpairs> <pfss> <logodds> <pass>
DR4080   73 -123.9  100.0  100.0  100.0 21 21   -inf    inf 0
DW5280                              sc = -113.5217    0.0 MB RAM   len   66 sen = 100.0 ppv = 95.0
# STOCKHOLM 1.0

DW5280         AGAAGUUUAGGAUAUACAGUCCAAGAGCCUUCAAAGCCCUUAGAAAACAAACAAGUUUAACUUCUG
#=GR DW5280 SS (((((((,,<<<<_____>>>><<<-<<_______>>->>>,,,<<<<______>>>>))))))):
//

# <sqname> <len> <cyksc> <sen> <PPV> <F>  <kpairs> <tpairs> <pfss> <logodds> <pass>
DW5280   66 -113.5  100.0   95.0   97.4 19 20   -inf    inf 0
DC1660                              sc = -122.8831    0.0 MB RAM   len   74 sen = 80.0 ppv = 64.0
# STOCKHOLM 1.0

DC1660         GGCGCGUUAACAAAGCGGUUAUGUAGCGGAUUGCAAAUCCGUCUAGUCCGGUUCGACUCCGGAACGCGCCUCCA
#=GR DC1660 SS (((((((<<<<______>>>>,,<<<<<<<<<___>>>>>>->>>,<<<<<_______>>>>>)))))))::::
//

# <sqname> <len> <cyksc> <sen> <PPV> <F>  <kpairs> <tpairs> <pfss> <logodds> <pass>
DC1660   74 -122.9   80.0   64.0   71.1 20 25   -inf    inf 0
DQ9991                              sc = -124.2769    0.0 MB RAM   len   74 sen = 57.1 ppv = 46.2
# STOCKHOLM 1.0

DQ9991         GUCUCUGUGGCGCAAUCGGUUAGCGCGUUCGGCUGUUAACCGAAAGAUUGGUGGUUCGAGCCCACCCAGGGACG
#=GR DQ9991 SS (((((((<<___>>,<<<<<<<<<<<<__>>-->>>>>>>>>>,,,,,,<<<<<_______>>>>>))))))):
//

# <sqname> <len> <cyksc> <sen> <PPV> <F>  <kpairs> <tpairs> <pfss> <logodds> <pass>
DQ9991   74 -124.3   57.1   46.2   51.1 21 26   -inf    inf 0
DQ1540                              sc = -122.1598    0.0 MB RAM   len   72 sen = 85.0 ppv = 73.9
# STOCKHOLM 1.0

DQ1540         UGGGCUAUAGCCAAGCGGUAAGGCAACGGACUUUGACUCCGUCAUGCGUUGGUUCGAAUCCAGCUAGCCCAG
#=GR DQ1540 SS (((((((,,<<<____>>>,,,<<<<<<<<_______>>>>>-->>><<<<<_______>>>>>))))))):
//

# <sqname> <len> <cyksc> <sen> <PPV> <F>  <kpairs> <tpairs> <pfss> <logodds> <pass>
DQ1540   72 -122.2   85.0   73.9   79.1 20 23   -inf    inf 0
DT1180                              sc = -127.0218    0.0 MB RAM   len   76 sen = 71.4 ppv = 62.5
# STOCKHOLM 1.0

DT1180         GCUGACUUAGCUCAGCAGGCAGAGCAACUGACUUGUAAUCAGUAGGUCGUAGGUUCGAUUCCUAUAGUCAGCACCA
#=GR DT1180 SS (((((((,,<<<<-<<__>>->>>>,,<<<<_______>>>><<<<<<<______>>>-->>>>,)))))))::::
//

# <sqname> <len> <cyksc> <sen> <PPV> <F>  <kpairs> <tpairs> <pfss> <logodds> <pass>
DT1180   76 -127.0   71.4   62.5   66.7 21 24   -inf    inf 0
DE8100                              sc = -124.4720    0.0 MB RAM   len   72 sen = 57.1 ppv = 42.9
# STOCKHOLM 1.0

DE8100         UCCCUGGUGGUCUAGUGGUUAGGAUUCGGCGCUCUCACCGCCGCGGCCCGGGUUCGAUUCUCGGUCAGGGAA
#=GR DE8100 SS [[[[[[[(((,<<<<<_>>>>><<--<<_>>->>)))<<<<_>>>>,<<<<<_______>>>>>]]]]]]]:
//

# <sqname> <len> <cyksc> <sen> <PPV> <F>  <kpairs> <tpairs> <pfss> <logodds> <pass>
DE8100   72 -124.5   57.1   42.9   49.0 21 28   -inf    inf 0
DP0680                              sc = -120.4732    0.0 MB RAM   len   75 sen = 85.0 ppv = 56.7
# STOCKHOLM 1.0

DP0680         GGGGCCAUAGGGUAGCCUGGUCUAUCCUUUGGGCUUUGGGAGCCUGAGACCCCGGUUCAAAUCCGGGUGGCCCCA
#=GR DP0680 SS (((((((,<<<<<<<<<_>>->>>>>>><<<<<<<<<_>>>>>>>>>,,,<<<<<_______>>>>>))))))):
//

# <sqname> <len> <cyksc> <sen> <PPV> <F>  <kpairs> <tpairs> <pfss> <logodds> <pass>
DP0680   75 -120.5   85.0   56.7   68.0 20 30   -inf    inf 0
DX9990                              sc = -119.0250    0.0 MB RAM   len   72 sen = 33.3 ppv = 25.9
# STOCKHOLM 1.0

DX9990         AGCAGAGUGGCGCAGCGGAAGCGUGCUGGGCCCAUAACCCAGAGGUCGAUGGAUCGAAACCAUCCUCUGCUA
#=GR DX9990 SS [[[[[[[(((<<<_>>>,,,<<__>><<<__>>>,,,,)))<<<<<<<<<__>>>>-->>>->>]]]]]]]:
//

# <sqname> <len> <cyksc> <sen> <PPV> <F>  <kpairs> <tpairs> <pfss> <logodds> <pass>
DX9990   72 -119.0   33.3   25.9   29.2 21 27   -inf    inf 0
DC0380                              sc = -123.9625    0.0 MB RAM   len   76 sen = 63.2 ppv = 42.9
# STOCKHOLM 1.0

DC0380         GCCAAGGUGGCAGAGUUCGGCCUAACGCGGCGGCCUGCAGAGCCGCUCAUCGCCGGUUCAAAUCCGGCCCUUGGCU
#=GR DC0380 SS (((((((<<_>><<<--<<<<<<---<<<<<_>>>->>>>->>>>>>>,,,<<<<<_______>>>>>))))))):
//

# <sqname> <len> <cyksc> <sen> <PPV> <F>  <kpairs> <tpairs> <pfss> <logodds> <pass>
DC0380   76 -124.0   63.2   42.9   51.1 19 28   -inf    inf 0
DF5060                              sc = -116.3770    0.0 MB RAM   len   68 sen = 52.6 ppv = 47.6
# STOCKHOLM 1.0

DF5060         GCUGACGUAGCUUAACUAAAGCAUAACACUGAAGCUGUUAAGACGGACCCUAGAAAGUCCCGCUAGCA
#=GR DF5060 SS ((((-((,,,<<<<<<---<<<----<<_>>-->>>>>>>>>,,<<<<________>>>>))-)))):
//

# <sqname> <len> <cyksc> <sen> <PPV> <F>  <kpairs> <tpairs> <pfss> <logodds> <pass>
DF5060   68 -116.4   52.6   47.6   50.0 19 21   -inf    inf 0
DE4080                              sc = -122.8022    0.0 MB RAM   len   72 sen = 85.0 ppv = 70.8
# STOCKHOLM 1.0

DE4080         GAUCUUAUCGUCUAAUGGUUACGACAUCAACUUUUCAUGUUGAAAAUGUUGGUUCAAUCCCAACUAAGAUUA
#=GR DE4080 SS (((((((<<<<<<<_>>>-->>>>,,<<<<<_______>>>>>,,,,<<<<<_______>>>>>))))))):
//

# <sqname> <len> <cyksc> <sen> <PPV> <F>  <kpairs> <tpairs> <pfss> <logodds> <pass>
DE4080   72 -122.8   85.0   70.8   77.3 20 24   -inf    inf 0
DW1230                              sc = -129.4392    0.0 MB RAM   len   75 sen = 55.0 ppv = 40.7
# STOCKHOLM 1.0

DW1230         GGGGGCAUGGUGUCAACGGUAGCACACAGGUCUCCAAAACCUUUAGUGUGGGUUCGAAUCCUGCUGCCCUCGCCA
#=GR DW1230 SS [[[[[[[,,,<<<__>>>((((<<<<<<<<<_______>>>>--->>>>><<<<__>>>>))))]]]]]]]::::
//

# <sqname> <len> <cyksc> <sen> <PPV> <F>  <kpairs> <tpairs> <pfss> <logodds> <pass>
DW1230   75 -129.4   55.0   40.7   46.8 20 27   -inf    inf 0
DG4760                              sc = -105.7253    0.0 MB RAM   len   63 sen = 55.0 ppv = 47.8
# STOCKHOLM 1.0

DG4760         AUUUUUCUAGUAUAAUUAGUACAUUUGACUUCCAAUCAAAAGAUUGAAAUAUCAAGAAAAAUA
#=GR DG4760 SS [[[[[[[[,<<<<_____>>>>((((<<__>><<<<<____>>>>>)))),,,,]]]]]]]]:
//

# <sqname> <len> <cyksc> <sen> <PPV> <F>  <kpairs> <tpairs> <pfss> <logodds> <pass>
DG4760   63 -105.7   55.0   47.8   51.2 20 23   -inf    inf 0
DL5880                              sc = -118.0836    0.0 MB RAM   len   71 sen = 55.0 ppv = 42.3
# STOCKHOLM 1.0

DL5880         ACUUUUAAAGGAUAACAGCUAUCCAUUGGUCUUAGGCCCCAAAAAUUUUGGUGCAACUCCAAAUAAAAGUA
#=GR DL5880 SS [[[[[[[,,<<<<<_____>>>>>,((((,<<_>><<-<<<<<<_>>>>>>->>,,,,)))),]]]]]]]:
//

# <sqname> <len> <cyksc> <sen> <PPV> <F>  <kpairs> <tpairs> <pfss> <logodds> <pass>
DL5880   71 -118.1   55.0   42.3   47.8 20 26   -inf    inf 0
DA4620                              sc = -112.1832    0.0 MB RAM   len   63 sen = 72.2 ppv = 59.1
# STOCKHOLM 1.0

DA4620         GACGGUAUAGUUUAAGUUGAGAUGUGUGCUCUGCGAGCAUUCGGUAGAGGUUUCUUGCCGUUG
#=GR DA4620 SS (((((((,,,,,,,,<<<<<<-----<<<<<___>>>>>>>>>>><<<<__>>>>))))))):
//

# <sqname> <len> <cyksc> <sen> <PPV> <F>  <kpairs> <tpairs> <pfss> <logodds> <pass>
DA4620   63 -112.2   72.2   59.1   65.0 18 22   -inf    inf 0
DL5021                              sc = -128.0738    0.0 MB RAM   len   73 sen = 66.7 ppv = 54.5
# STOCKHOLM 1.0

DL5021         GUUGCAGUAGCAAAGCGGUUAAUGCGAGAAUCCUAAAAUUUCUUUAUCAGAGGUUCAAAUCCUCUCUCCAACU
#=GR DL5021 SS [[[[,,,,,<<<-<<<_>>>-->>>(((,,,,,<<<<_____>>>>,,<<<<<_______>>>>>)))]]]]:
//

# <sqname> <len> <cyksc> <sen> <PPV> <F>  <kpairs> <tpairs> <pfss> <logodds> <pass>
DL5021   73 -128.1   66.7   54.5   60.0 18 22   -inf    inf 0
DV2601                              sc = -120.7920    0.0 MB RAM   len   72 sen = 55.0 ppv = 42.3
# STOCKHOLM 1.0

DV2601         AGGGCUAUAGCUCAGCGGUAGAGCGCCUCGUUUACACCGAGAAUGUCUACGGUUCAAAUCCGUAUAGCCCUA
#=GR DV2601 SS [[[[[[[[,<<<_>>>(((,<<<___>>><<__>>))),<<<___>>><<<<_______>>>>]]]]]]]]:
//

# <sqname> <len> <cyksc> <sen> <PPV> <F>  <kpairs> <tpairs> <pfss> <logodds> <pass>
DV2601   72 -120.8   55.0   42.3   47.8 20 26   -inf    inf 0
DP1500                              sc = -122.1534    0.0 MB RAM   len   74 sen = 76.2 ppv = 55.2
# STOCKHOLM 1.0

DP1500         CGGGAAGUGGCUCAGUUUGGUAGAGCACCUGGUUUGGGACCAGGGGGUCGCAGGUUCAAAUCCUGUCUUCCCGA
#=GR DP1500 SS [[[[[[[((((((,<<<<____>>>>,<<<<<<<<_>>>>>>>>))))))<<<<_______>>>>,]]]]]]]:
//

# <sqname> <len> <cyksc> <sen> <PPV> <F>  <kpairs> <tpairs> <pfss> <logodds> <pass>
DP1500   74 -122.2   76.2   55.2   64.0 21 29   -inf    inf 0
DM5220                              sc = -118.9932    0.0 MB RAM   len   69 sen = 68.4 ppv = 59.1
# STOCKHOLM 1.0

DM5220         AGUAAGGUCAGCUAACUAAGCUAUCGGGCCCAUACCCCGAAAAUGAUGGUUUAACCCCUUCCCCUACUA
#=GR DM5220 SS [[[[[[[((<<<<_____>>>>,<<<<<_______>>>>>,,,,)),<<<<_>>>>]]]-----]]]]:
//

# <sqname> <len> <cyksc> <sen> <PPV> <F>  <kpairs> <tpairs> <pfss> <logodds> <pass>
DM5220   69 -119.0   68.4   59.1   63.4 19 22   -inf    inf 0
DP8100                              sc = -120.5279    0.0 MB RAM   len   72 sen = 85.0 ppv = 70.8
# STOCKHOLM 1.0

DP8100         GGCUCGUUGGUCUAGGGGUAUGAUUCUCGCUUCGGGUGCGAGAGGUCCCGGGUUCAAAUCCCGGACGAGCCC
#=GR DP8100 SS (((((((,<<<<<------------<<<<<-<<_>>->>>>>>>>>><<<<<_______>>>>>))))))):
//

# <sqname> <len> <cyksc> <sen> <PPV> <F>  <kpairs> <tpairs> <pfss> <logodds> <pass>
DP8100   72 -120.5   85.0   70.8   77.3 20 24   -inf    inf 0
DP1700                              sc = -127.8639    0.0 MB RAM   len   77 sen = 76.2 ppv = 53.3
# STOCKHOLM 1.0

DP1700         CGGCGAGUAGCGCAGCUUGGUAGCGCAACUGGUUUGGGACCAGUGGGUCGGAGGUUCGAAUCCUCUCUCGCCGACCA
#=GR DP1700 SS (((((((,,<<<<-<<<_>>>->>>>,<<<<<<<<_>>>>>>>><<<<<<<<__>>>>>->>>,,,)))))))::::
//

# <sqname> <len> <cyksc> <sen> <PPV> <F>  <kpairs> <tpairs> <pfss> <logodds> <pass>
DP1700   77 -127.9   76.2   53.3   62.7 21 30   -inf    inf 0
DR0660                              sc = -125.7331    0.0 MB RAM   len   75 sen = 35.0 ppv = 24.1
# STOCKHOLM 1.0

DR0660         GGGCCCGUGGCCUAGUCUGGAUACGGCACCGGCCUUCUAAGCCGGGGAUCGGGGGUUCAAAUCCCUCCGGGUCCG
#=GR DR0660 SS [[[[[[[,(((<<<<_>>>>,,,<<<__>>>))),,<<_>><<_>><<---<<<<<<__>>>>>>>>]]]]]]]:
//

# <sqname> <len> <cyksc> <sen> <PPV> <F>  <kpairs> <tpairs> <pfss> <logodds> <pass>
DR0660   75 -125.7   35.0   24.1   28.6 20 29   -inf    inf 0
DK9991                              sc = -124.1136    0.0 MB RAM   len   73 sen = 76.2 ppv = 72.7
# STOCKHOLM 1.0

DK9991         GCCCGGCUAGCUCAGUCGGUAGAGCAUGAGACUCUUAAUCUCAGGGUCGUGGGUUCGAGCCCCACGUUGGGCG
#=GR DK9991 SS (((((((,,<<<<________>>>>,,,,<<<<<<_______>>>>>><<<<<_______>>>>>))))))):
//

# <sqname> <len> <cyksc> <sen> <PPV> <F>  <kpairs> <tpairs> <pfss> <logodds> <pass>
DK9991   73 -124.1   76.2   72.7   74.4 21 22   -inf    inf 0
DH5840                              sc = -117.2937    0.0 MB RAM   len   69 sen = 100.0 ppv = 87.0
# STOCKHOLM 1.0

DH5840         GUAAAUAUAGUUUAACCAAAACAUUAGAUUGUGAAUCUAAUAAUAGGGCCCCACAACCCCUUAUUUACC
#=GR DH5840 SS (((((((,,<<<<_____>>>><<<<<<<<___>>>>>>>>,,,<<<<_________>>>>))))))):
//

# <sqname> <len> <cyksc> <sen> <PPV> <F>  <kpairs> <tpairs> <pfss> <logodds> <pass>
DH5840   69 -117.3  100.0   87.0   93.0 20 23   -inf    inf 0
DS1140                              sc = -154.4855    0.0 MB RAM   len   92 sen = 79.2 ppv = 61.3
# STOCKHOLM 1.0

DS1140         GGAAGAUUACCCAAGUCCGGCUGAAGGGAUCGGUCUUGAAAACCGAGAGUCGGGGAAACCGAGCGGGGGUUCGAAUCCCUCAUCUUCCGCCA
#=GR DS1140 SS [[[[[[[,,<<<-<<<<_>>>>--->>>,<<<<<_______>>>>>(((<<<<_____>>>>,,,,<<<<<__>>>>>)))]]]]]]]::::
//

# <sqname> <len> <cyksc> <sen> <PPV> <F>  <kpairs> <tpairs> <pfss> <logodds> <pass>
DS1140   92 -154.5   79.2   61.3   69.1 24 31   -inf    inf 0
DS2680                              sc = -147.5106    0.0 MB RAM   len   88 sen = 100.0 ppv = 78.8
# STOCKHOLM 1.0

DS2680         GGAGAGAUGGCUGAGUGGACUAAAGCGGCGGAUUGCUAAUCCGUUGUACAAUUUUUUUGUACCGAGGGUUCGAAUCCCUCUCUUUCCG
#=GR DS2680 SS (((((((,,<<<-<<<__>>>-->>><<<<<<<<<_>>>>>>>>><<<<<<_____>>>>>>,<<<<<_______>>>>>))))))):
//

# <sqname> <len> <cyksc> <sen> <PPV> <F>  <kpairs> <tpairs> <pfss> <logodds> <pass>
DS2680   88 -147.5  100.0   78.8   88.1 26 33   -inf    inf 0
DN5280                              sc = -127.5007    0.0 MB RAM   len   74 sen = 94.7 ppv = 78.3
# STOCKHOLM 1.0

DN5280         UAGAUUGAAGCCAGUAAGUAGGGUAUUUAGCUGUUAACUAAAUUUUCGUAGGAAUUUGAUUCCUUCCAAUCUAG
#=GR DN5280 SS (((((((,,<<<_________>>><<<<<<_______>>>>>>,,,,,,<<<<<<<_>>>>>>>,,))))))):
//

# <sqname> <len> <cyksc> <sen> <PPV> <F>  <kpairs> <tpairs> <pfss> <logodds> <pass>
DN5280   74 -127.5   94.7   78.3   85.7 19 23   -inf    inf 0
DG9161                              sc = -121.0967    0.0 MB RAM   len   72 sen = 80.0 ppv = 66.7
# STOCKHOLM 1.0

DG9161         GCGUUGGUGGUAUAGUGGUGAACAUAGCUGCCUUCCAAGCAGUUGACCCGGGUUCGAUUCCCGGCCAACGCA
#=GR DG9161 SS [[[[[[[[(((,,,,<<_____>><<<<<<<_______>>>>>>>)))<<<<_______>>>>]]]]]]]]:
//

# <sqname> <len> <cyksc> <sen> <PPV> <F>  <kpairs> <tpairs> <pfss> <logodds> <pass>
DG9161   72 -121.1   80.0   66.7   72.7 20 24   -inf    inf 0
DL9990                              sc = -136.0193    0.0 MB RAM   len   82 sen = 87.0 ppv = 69.0
# STOCKHOLM 1.0

DL9990         GGUAGCGUGGCCGAGCGGUCUAAGGCGCUGGAUUUAGGCUCCAGUCUCUUCGGAGGCGUGGGUUCGAAUCCCACCGCUGCCA
#=GR DL9990 SS [[[[[[[,<<<<<__>>>>>,,,,((<<<<<<_______>>>>>><<<<__>>>>))<<<<<_______>>>>>]]]]]]]:
//

# <sqname> <len> <cyksc> <sen> <PPV> <F>  <kpairs> <tpairs> <pfss> <logodds> <pass>
DL9990   82 -136.0   87.0   69.0   76.9 23 29   -inf    inf 0
DY5160                              sc = -115.3151    0.0 MB RAM   len   67 sen = 38.9 ppv = 30.4
# STOCKHOLM 1.0

DY5160         GGUAAAGUGGCCGAGCAGGCGGCGAAUUGUAGCUUCGAAGACAGAGGUUUGAGUCCCCUCUUUACCA
#=GR DY5160 SS (((((((,,<<<<______>>>>,,,<<<<--<<<__>>>>>>><<<---<<_>>->>>))))))):
//

# <sqname> <len> <cyksc> <sen> <PPV> <F>  <kpairs> <tpairs> <pfss> <logodds> <pass>
DY5160   67 -115.3   38.9   30.4   34.1 18 23   -inf    inf 0
DG1581                              sc = -126.8213    0.0 MB RAM   len   76 sen = 76.2 ppv = 66.7
# STOCKHOLM 1.0

DG1581         GCGGGAGUAGCUCAGUUGGUAGAGCAUCGGCUUCCCAAGCCGAGGGUCGCGGGUUCGAGUCCCGUCUCCCGCUCCA
#=GR DG1581 SS (((((((,,<<<<________>>>>,<<<<<<<___>>>>>>><<<<<<______>>>-->>>,,)))))))::::
//

# <sqname> <len> <cyksc> <sen> <PPV> <F>  <kpairs> <tpairs> <pfss> <logodds> <pass>
DG1581   76 -126.8   76.2   66.7   71.1 21 24   -inf    inf 0
DR5100                              sc = -115.0410    0.0 MB RAM   len   69 sen = 60.0 ppv = 46.2
# STOCKHOLM 1.0

DR5100         AGGUGAUUAGUCUAAGUAAAAUACUUGAUUUCGGCUCAAGAGUCUGUGGUUAAAGUCCACAAUUGCCUA
#=GR DR5100 SS (((((((,<<<<-<<<<<___>>>>>>>>>,,<<<<<__>>>>><<<<<_______>>>>>))))))):
//

# <sqname> <len> <cyksc> <sen> <PPV> <F>  <kpairs> <tpairs> <pfss> <logodds> <pass>
DR5100   69 -115.0   60.0   46.2   52.2 20 26   -inf    inf 0
DL1140                              sc = -148.6251    0.0 MB RAM   len   89 sen = 87.0 ppv = 83.3
# STOCKHOLM 1.0

DL1140         CCCCAAGUGGCGGAAUAGGUAGACGCAUUGGACUUAAAAUCCAACGGGCUUAAUAUCCUGUGCCGGUUCAAGUCCGGCCUUGGGGACCA
#=GR DL1140 SS (((((((,,<<<___________>>>,<<<<<_______>>>>><<<<________>>>>,<<<<<_______>>>>>)))))))::::
//

# <sqname> <len> <cyksc> <sen> <PPV> <F>  <kpairs> <tpairs> <pfss> <logodds> <pass>
DL1140   89 -148.6   87.0   83.3   85.1 23 24   -inf    inf 0
DE7742                              sc = -119.8199    0.0 MB RAM   len   72 sen = 52.4 ppv = 42.3
# STOCKHOLM 1.0

DE7742         UCCCAUAUGGUCUAGUGGCUAGGAUAUCUGGCUUUCACCCAGAAGGCCCGGGUUCGAUUCCCGGUAUGGGAA
#=GR DE7742 SS ((((((((<<<<<-<<<<<<<<<___>>>>>>--->>>----->>>>><<<<_______>>>>)))))))):
//

# <sqname> <len> <cyksc> <sen> <PPV> <F>  <kpairs> <tpairs> <pfss> <logodds> <pass>
DE7742   72 -119.8   52.4   42.3   46.8 21 26   -inf    inf 0
DK3200                              sc = -123.6285    0.0 MB RAM   len   74 sen = 80.0 ppv = 64.0
# STOCKHOLM 1.0

DK3200         GGGUUGCUAACUCAAUGGUAGAGUACUCGGCUUUUAACCGACAGUUCCGGGUUCGAGUCCCGGGCAACCCACCA
#=GR DK3200 SS [[[[[[[,((((<<_>><<<___>>><<<<_______>>>>,))))<<<<<_______>>>>>]]]]]]]::::
//

# <sqname> <len> <cyksc> <sen> <PPV> <F>  <kpairs> <tpairs> <pfss> <logodds> <pass>
DK3200   74 -123.6   80.0   64.0   71.1 20 25   -inf    inf 0
DT4081                              sc = -128.9966    0.0 MB RAM   len   74 sen = 80.0 ppv = 72.7
# STOCKHOLM 1.0

DT4081         GUAGAUAUAAUUUAAUCGGUAAAAUGUAUGUUUUUAGGGUACAUAUUAUCUAAGUUCAAAUCUUAGUAUUUACA
#=GR DT4081 SS (((((((,,,<<<<_____>>>>,,<<<<<<_________>>>>>>,,,<<<<<_______>>>>>))))))):
//

# <sqname> <len> <cyksc> <sen> <PPV> <F>  <kpairs> <tpairs> <pfss> <logodds> <pass>
DT4081   74 -129.0   80.0   72.7   76.2 20 22   -inf    inf 0
DD6220                              sc = -120.8717    0.0 MB RAM   len   72 sen = 57.1 ppv = 48.0
# STOCKHOLM 1.0

DD6220         UUCUCGUUAGUAUAGUGGUUAGUAUACCCGCCUGUCACGCGGGUGACCCGGGUUCAAUUCCCGGACGGGAAG
#=GR DD6220 SS (((((((,<<----<<<<---<<__>>>>>>>><<<<<____>>>>><<<<<_______>>>>>))))))):
//

# <sqname> <len> <cyksc> <sen> <PPV> <F>  <kpairs> <tpairs> <pfss> <logodds> <pass>
DD6220   72 -120.9   57.1   48.0   52.2 21 25   -inf    inf 0
DI1542                              sc = -130.4030    0.0 MB RAM   len   77 sen = 23.8 ppv = 18.5
# STOCKHOLM 1.0

DI1542         GGACCUUUAGCUCAGUUGGUUAGAGCAGACGGCUCAUAACCGUCCGGUCGUAGGUUCGAGUCCUACAAGGUCCACCA
#=GR DI1542 SS ((((,,,,<<<<_>>>><<<<<<<<<_____>>>>->>>>>))))(((,<<<<<_______>>>>>,,<<_>>))):
//

# <sqname> <len> <cyksc> <sen> <PPV> <F>  <kpairs> <tpairs> <pfss> <logodds> <pass>
DI1542   77 -130.4   23.8   18.5   20.8 21 27   -inf    inf 0
DY2600                              sc = -136.3568    0.0 MB RAM   len   82 sen = 65.2 ppv = 55.6
# STOCKHOLM 1.0

DY2600         GGGUCGAUGCUCGAGUGGUUAAUGGGGACGGACUGUAAAUCCGCUGGCAAUGCCUACGCUGGUUCAAAUCCAGCUCGACCCA
#=GR DY2600 SS (((((((<<__>><<<<<---------<<<<_>>>>---->>>>><<<<_>>>>,,,<<<<<_______>>>>>))))))):
//

# <sqname> <len> <cyksc> <sen> <PPV> <F>  <kpairs> <tpairs> <pfss> <logodds> <pass>
DY2600   82 -136.4   65.2   55.6   60.0 23 27   -inf    inf 0
DY3720                              sc = -137.5579    0.0 MB RAM   len   81 sen = 65.2 ppv = 55.6
# STOCKHOLM 1.0

DY3720         GAAGUAAUGGCUGAGUGGUUAAAGCGGCAGACUGUAAAUCUGUUGGUAGUACCGUCGUUGGUUCGAAUCCAACUUACUUCA
#=GR DY3720 SS [[[[[[[,(((,,,,,,,,,,,<<<<<<<<_>>>----->>>>><<<<_>>>>)))<<<<<_______>>>>>]]]]]]]:
//

# <sqname> <len> <cyksc> <sen> <PPV> <F>  <kpairs> <tpairs> <pfss> <logodds> <pass>
DY3720   81 -137.6   65.2   55.6   60.0 23 27   -inf    inf 0
DX1661                              sc = -128.6433    0.0 MB RAM   len   77 sen = 100.0 ppv = 87.0
# STOCKHOLM 1.0

DX1661         CGCGGGGUGGAGCAGCCUGGUAGCUCGUCGGGCUCAUAACCCGAAGGUCGUCGGUUCAAAUCCGGCCCCCGCAACCA
#=GR DX1661 SS :((((((,,<<<<-<<<_>>>->>>>,<<<<<_______>>>>>,,,,,<<<<<_______>>>>>)))))):::::
//

# <sqname> <len> <cyksc> <sen> <PPV> <F>  <kpairs> <tpairs> <pfss> <logodds> <pass>
DX1661   77 -128.6  100.0   87.0   93.0 20 23   -inf    inf 0
DW3800                              sc = -121.3071    0.0 MB RAM   len   71 sen = 33.3 ppv = 25.9
# STOCKHOLM 1.0

DW3800         GGGGGAAUAGUUUAACGGUAGAACAACGGUCUUCAAAAUCGUUAGCGUGGGUUCGAAUCCUGCUUCCCUCG
#=GR DW3800 SS (((((((,,,,,<<<<<<<-<<<--<<_>>->>>--->>>>>>><<<-<<<<<__>>>>>>>>))))))):
//

# <sqname> <len> <cyksc> <sen> <PPV> <F>  <kpairs> <tpairs> <pfss> <logodds> <pass>
DW3800   71 -121.3   33.3   25.9   29.2 21 27   -inf    inf 0
DL6200                              sc = -132.4114    0.0 MB RAM   len   80 sen = 86.4 ppv = 70.4
# STOCKHOLM 1.0

DL6200         GGCAAGAUGGCCGAGCGGUCUAAGGCGCCACGUUAAGGCCGUGGUCCGAAAGGGCGUGGGUUCGAAUCCCACUCUUGUCA
#=GR DL6200 SS [[[[[[[,<<<<<__>>>>>,,,,((<<<<<<_______>>>>>><<____>>))<<<<<_______>>>>>]]]]]]]:
//

# <sqname> <len> <cyksc> <sen> <PPV> <F>  <kpairs> <tpairs> <pfss> <logodds> <pass>
DL6200   80 -132.4   86.4   70.4   77.6 22 27   -inf    inf 0
DI1230                              sc = -128.6765    0.0 MB RAM   len   77 sen = 76.2 ppv = 66.7
# STOCKHOLM 1.0

DI1230         GGACCCGUAGCUCAGUUGGUUAGAGCUACCGGCUCAUAACCGGUCGGUCGUUGGUUCGAGUCCAACCGGGUCCACCA
#=GR DI1230 SS (((((((<<<<<<_________>>>>>><<<<<<_______>>>>>>,,<<<<<_______>>>>>)))))))::::
//

# <sqname> <len> <cyksc> <sen> <PPV> <F>  <kpairs> <tpairs> <pfss> <logodds> <pass>
DI1230   77 -128.7   76.2   66.7   71.1 21 24   -inf    inf 0
DX1341                              sc = -124.7109    0.0 MB RAM   len   74 sen = 55.0 ppv = 39.3
# STOCKHOLM 1.0

DX1341         CGCGGGGUGGAGCAGCUCGGUAGCUCGCUGGGCUCAUAACCCAGAGGUCGCAGGUUCAAAUUCUGUCCCCGCUA
#=GR DX1341 SS :[[[[[[((<<<<_>>>><<<<<<<<<_>>>>>>---->>>))<<__>><<<<<_______>>>>>]]]]]]::
//

# <sqname> <len> <cyksc> <sen> <PPV> <F>  <kpairs> <tpairs> <pfss> <logodds> <pass>
DX1341   74 -124.7   55.0   39.3   45.8 20 28   -inf    inf 0
DH3280                              sc = -127.3488    0.0 MB RAM   len   76 sen = 65.0 ppv = 54.2
# STOCKHOLM 1.0

DH3280         GGCGGAUGUAGCCAAGUGGAUUAAGGCAGUGGAUUGUGAAUCCACCAUUCGCGGGUUCAAUUCCCGUCGUUCGCCC
#=GR DH3280 SS [[((((((,,<<<___________>>>,<<<<<<<___>>>>>>>))))))<<<<_______>>>>,<<__>>]]:
//

# <sqname> <len> <cyksc> <sen> <PPV> <F>  <kpairs> <tpairs> <pfss> <logodds> <pass>
DH3280   76 -127.3   65.0   54.2   59.1 20 24   -inf    inf 0
DS2720                              sc = -145.4979    0.0 MB RAM   len   88 sen = 100.0 ppv = 93.3
# STOCKHOLM 1.0

DS2720         GGAGAGAUGGCUGAGUGGUUGAUAGCUCCGGUCUUGAAAACCGGUAUAGUUCUAGGAACUAUCGAGGGUUCGAAUCCCUCUCUCUCCU
#=GR DS2720 SS (((((((,<<<<<_________>>>>><<<<<_______>>>>>,<<<<<<<<_>>>>>>>>,<<<<<_______>>>>>))))))):
//

# <sqname> <len> <cyksc> <sen> <PPV> <F>  <kpairs> <tpairs> <pfss> <logodds> <pass>
DS2720   88 -145.5  100.0   93.3   96.6 28 30   -inf    inf 0
DN1230                              sc = -131.9304    0.0 MB RAM   len   77 sen = 100.0 ppv = 91.3
# STOCKHOLM 1.0

DN1230         GCCUACUUAGCUCAGUUGGUUAGAGCACCUGACUGUUAAUCAGGGGGUCGCUGGUUCGAGUCCAGCAGUGGGCGCCA
#=GR DN1230 SS (((((((,,<<<<_________>>>>,<<<<<_______>>>>><<_>><<<<<_______>>>>>)))))))::::
//

# <sqname> <len> <cyksc> <sen> <PPV> <F>  <kpairs> <tpairs> <pfss> <logodds> <pass>
DN1230   77 -131.9  100.0   91.3   95.5 21 23   -inf    inf 0
DS1500                              sc = -148.5731    0.0 MB RAM   len   89 sen = 88.5 ppv = 76.7
# STOCKHOLM 1.0

DS1500         GGAGAGUUGGCAGAGCGGUAAUGCAGCGGACUCGAAAUCCGCCGAACCAAUGUUGAAUUGGUGCGCAGGUUCAAAUCCUGUACUCUCCU
#=GR DS1500 SS {{{{{{{,,[[,,,,((<<<_>>>,<<<<<_______>>>>>)),<<<<<<_____>>>>>>]]<<<<<_______>>>>>}}}}}}}:
//

# <sqname> <len> <cyksc> <sen> <PPV> <F>  <kpairs> <tpairs> <pfss> <logodds> <pass>
DS1500   89 -148.6   88.5   76.7   82.1 26 30   -inf    inf 0
DN4620                              sc = -126.3279    0.0 MB RAM   len   70 sen = 31.6 ppv = 24.0
# STOCKHOLM 1.0

DN4620         GUGCGUGUAGAUUAUAUUUGGUAAAAUCGUAAGGCUGUUAACUUUGAGAUGGUGUGUUUGCCCGCGGACG
#=GR DN4620 SS (((((<<<<<_>>>>>,,,<<<<<<<<<<<<<<<_______>>>>--->>>>>--->>>>>>)))--)):
//

# <sqname> <len> <cyksc> <sen> <PPV> <F>  <kpairs> <tpairs> <pfss> <logodds> <pass>
DN4620   70 -126.3   31.6   24.0   27.3 19 25   -inf    inf 0
DT7740                              sc = -127.3062    0.0 MB RAM   len   74 sen = 70.0 ppv = 60.9
# STOCKHOLM 1.0

DT7740         GGCGCCGUGGCUUAGUUGGUUAAAGCGCCUGUCUAGUAAACAGGAGAUCGUGAGUUCGAAUCUCGCCGGGGCCU
#=GR DT7740 SS [[[-[[[,,<<<<_________>>>>((<<<<_______>>>><<<<<<<______>>->>>>>))]]]-]]]:
//

# <sqname> <len> <cyksc> <sen> <PPV> <F>  <kpairs> <tpairs> <pfss> <logodds> <pass>
DT7740   74 -127.3   70.0   60.9   65.1 20 23   -inf    inf 0
DL2700                              sc = -131.8808    0.0 MB RAM   len   80 sen = 100.0 ppv = 88.5
# STOCKHOLM 1.0

DL2700         GCCGCCAUGGUGAAAUUGGUAGACACGCUGCUCUUAGGAAGCAGUGCUCAAGCAUCUCGGUUCGAGUCCGAGUGGCGGCA
#=GR DL2700 SS (((((((,,<<<___________>>>,<<<<<<<_>>-->>>>><<<<__>>>>,<<<<<_______>>>>>))))))):
//

# <sqname> <len> <cyksc> <sen> <PPV> <F>  <kpairs> <tpairs> <pfss> <logodds> <pass>
DL2700   80 -131.9  100.0   88.5   93.9 23 26   -inf    inf 0
DE2680                              sc = -125.3902    0.0 MB RAM   len   73 sen = 76.2 ppv = 59.3
# STOCKHOLM 1.0

DE2680         GCCCCUAUCGUCUAGUGGUUCAGGACAUCUCUCUUUCAAGGAGGCAGCGGGGAUUCGACUUCCCCUGGGGGUA
#=GR DE2680 SS (((((((,,<<<<--<<<_>>>>>>>,,,,<<<<<<_>>>>>><<_>><<<<<_______>>>>>))))))):
//

# <sqname> <len> <cyksc> <sen> <PPV> <F>  <kpairs> <tpairs> <pfss> <logodds> <pass>
DE2680   73 -125.4   76.2   59.3   66.7 21 27   -inf    inf 0
DI5280                              sc = -113.4103    0.0 MB RAM   len   69 sen = 85.0 ppv = 70.8
# STOCKHOLM 1.0

DI5280         AGAAAUAUGUCUGACAAAAGAGUUACUUUGAUAGAGUAAAUAAUAGAGGUUUAAAUCCUCUUAUUUCUA
#=GR DI5280 SS (((((((<<<<_>>>>,,,,,,<<<<<<<<_>>>>>>>>,,,,,<<<<<_______>>>>>))))))):
//

# <sqname> <len> <cyksc> <sen> <PPV> <F>  <kpairs> <tpairs> <pfss> <logodds> <pass>
DI5280   69 -113.4   85.0   70.8   77.3 20 24   -inf    inf 0
DL4921                              sc = -109.3817    0.0 MB RAM   len   65 sen = 95.0 ppv = 82.6
# STOCKHOLM 1.0

DL4921         ACUAUUUUGGCAGAUUAGUGCAAUAAAUUUAGAAUUUAUAUAUGUAAUUUUUAUUACAAAUAGUA
#=GR DL4921 SS ((((((,,,<<<______>>>,<<<<<<<<_>>>>>>>>,,,<<<<<<____>>>>>>)))))):
//

# <sqname> <len> <cyksc> <sen> <PPV> <F>  <kpairs> <tpairs> <pfss> <logodds> <pass>
DL4921   65 -109.4   95.0   82.6   88.4 20 23   -inf    inf 0
DI7740                              sc = -124.7666    0.0 MB RAM   len   74 sen = 35.0 ppv = 25.9
# STOCKHOLM 1.0

DI7740         GGCCCAUUAGCUCAGUUGGUUAGAGCGUCGUGCUAAUAACGCGAAGGUCGCGGGUUCGAUCCCCUCAUGGGCCA
#=GR DI7740 SS [[[[[[[,<<<<_>>>>((<<<<-<<<_>>>->>>>,,,<<<<<___>>>>><<______>>)),,]]]]]]]:
//

# <sqname> <len> <cyksc> <sen> <PPV> <F>  <kpairs> <tpairs> <pfss> <logodds> <pass>
DI7740   74 -124.8   35.0   25.9   29.8 20 27   -inf    inf 0
DL2922                              sc = -136.1784    0.0 MB RAM   len   81 sen = 45.8 ppv = 35.5
# STOCKHOLM 1.0

DL2922         GCCUUGGUGGUGAAAUGGUAGACACGCGAGACUCAAAAUCUCGUGCUAAAUAGCGUGGAGGUUCGAGUCCUCUUCAAGGCA
#=GR DL2922 SS (((((((,,<<<-----<<__>>->>><<<<<<<--<<<<<<<<<<<<__>>>>>>>->>>>>->>>>>->>,))))))):
//

# <sqname> <len> <cyksc> <sen> <PPV> <F>  <kpairs> <tpairs> <pfss> <logodds> <pass>
DL2922   81 -136.2   45.8   35.5   40.0 24 31   -inf    inf 0
DX2600                              sc = -126.3790    0.0 MB RAM   len   74 sen = 100.0 ppv = 90.9
# STOCKHOLM 1.0

DX2600         CGCGGAGUAGAGCAGUCUGGUAGCUCGCAAGGCUCAUAACCUUGAGGUCAUAGGUUCAAAUCCUGUCUCCGCCA
#=GR DX2600 SS :((((((,,<<<<<<_>>---->>>>,<<<<<_______>>>>>,,,,,<<<<<_______>>>>>))))))::
//

# <sqname> <len> <cyksc> <sen> <PPV> <F>  <kpairs> <tpairs> <pfss> <logodds> <pass>
DX2600   74 -126.4  100.0   90.9   95.2 20 22   -inf    inf 0
DP4500                              sc = -122.7081    0.0 MB RAM   len   74 sen = 100.0 ppv = 80.8
# STOCKHOLM 1.0

DP4500         CAAGGUGUAGCGCAAUCUGGUAGCGCGUCUGCCUUGGGCGCAGAAAGUUACAGGUUCAAAUCCUGUCACCUUGA
#=GR DP4500 SS (((((((,,<<<<-<<<_>>>->>>>,<<<<<<<_>>-->>>>>,,,,,<<<<<_______>>>>>))))))):
//

# <sqname> <len> <cyksc> <sen> <PPV> <F>  <kpairs> <tpairs> <pfss> <logodds> <pass>
DP4500   74 -122.7  100.0   80.8   89.4 21 26   -inf    inf 0
DL5840                              sc = -120.4525    0.0 MB RAM   len   71 sen = 55.0 ppv = 44.0
# STOCKHOLM 1.0

DL5840         GCUUUUAAAGGAUAACAGCUAUCCCUUGGUCUUAGGAUCCAAAAAUUUUGGUGCAACUCCAAAUAAAAGUA
#=GR DL5840 SS [[[[[[[,,<<<<<_____>>>>>,((((<<<_>>>,,<<<<<<_>>>>>>,,,,,,,)))),]]]]]]]:
//

# <sqname> <len> <cyksc> <sen> <PPV> <F>  <kpairs> <tpairs> <pfss> <logodds> <pass>
DL5840   71 -120.5   55.0   44.0   48.9 20 25   -inf    inf 0
DN2520                              sc = -122.2301    0.0 MB RAM   len   72 sen = 100.0 ppv = 100.0
# STOCKHOLM 1.0

DN2520         UCCUUAAUAGCUCAGUGGUAGAGCAAUCGGCUGUUAACCGAUCGGUCGUAGGUUCGAAUCCUACUUAAGGAG
#=GR DN2520 SS (((((((,,<<<<_______>>>>,<<<<<_______>>>>>,,,,,<<<<<_______>>>>>))))))):
//

# <sqname> <len> <cyksc> <sen> <PPV> <F>  <kpairs> <tpairs> <pfss> <logodds> <pass>
DN2520   72 -122.2  100.0  100.0  100.0 21 21   -inf    inf 0
DK4440                              sc = -123.5448    0.0 MB RAM   len   73 sen = 57.1 ppv = 48.0
# STOCKHOLM 1.0

DK4440         GGGUGUAUAGCUCAGUUGGUAGAGCAUUGGGCUUUUAACCUAAUGGUCGCAGGUUCAAGUCCUGCUAUACCCA
#=GR DK4440 SS (((((((,<<<<<<<<--<<___>>>>>>>>>>,,,,<<<____>>>,<<<<<_______>>>>>))))))):
//

# <sqname> <len> <cyksc> <sen> <PPV> <F>  <kpairs> <tpairs> <pfss> <logodds> <pass>
DK4440   73 -123.5   57.1   48.0   52.2 21 25   -inf    inf 0
DE3360                              sc = -124.7934    0.0 MB RAM   len   73 sen = 57.1 ppv = 44.4
# STOCKHOLM 1.0

DE3360         GCCCCCAUCGUCUAGCGGUUUAGGACAUCUCUCUUUCAAGGAGGCAACGGGGAUUCGACUUCCCCUGGGGGUA
#=GR DE3360 SS [[[[[[[,<<<___>>>(((,,,<<__>><<<<<<<_>>>>>>>,)))<<<<<_______>>>>>]]]]]]]:
//

# <sqname> <len> <cyksc> <sen> <PPV> <F>  <kpairs> <tpairs> <pfss> <logodds> <pass>
DE3360   73 -124.8   57.1   44.4   50.0 21 27   -inf    inf 0
DW5020                              sc = -114.2451    0.0 MB RAM   len   67 sen = 60.0 ppv = 52.2
# STOCKHOLM 1.0

DW5020         AGAGAUUUAAGUUAAUAACUAAAACCUUCAAAGUUUUCAAUAGAGAGUGAAACCCUCUUAAUCUUUA
#=GR DW5020 SS (((((((,,<<<<<_>>>>><<<<<_______>>>>>,,,,<<<<-<<___>>->>>>,))))))):
//

# <sqname> <len> <cyksc> <sen> <PPV> <F>  <kpairs> <tpairs> <pfss> <logodds> <pass>
DW5020   67 -114.2   60.0   52.2   55.8 20 23   -inf    inf 0
DG5320                              sc = -118.3818    0.0 MB RAM   len   68 sen = 21.1 ppv = 21.1
# STOCKHOLM 1.0

DG5320         ACUCCCUUAGUAUAAUUAAUAUAACUGACUUCCAAUUAGUAGAUUCUGAAUAAACCCAGAAGAGAGUA
#=GR DG5320 SS ((((,,<<<<<____________>>>>><<<<------<<--<<<<_>>>>-->>--->>>>,)))):
//

# <sqname> <len> <cyksc> <sen> <PPV> <F>  <kpairs> <tpairs> <pfss> <logodds> <pass>
DG5320   68 -118.4   21.1   21.1   21.1 19 19   -inf    inf 0
DD3200                              sc = -124.9290    0.0 MB RAM   len   74 sen = 100.0 ppv = 84.0
# STOCKHOLM 1.0

DD3200         GGGAUUGUAGUUCAAUUGGUCAGAGCACCGCCCUGUCAAGGCGGAAGCUGCGGGUUCGAGUCCCGUCAGUCCCG
#=GR DD3200 SS (((((((,,<<<<---<<__>>>>>>,<<<<<-<<_>>->>>>>,,,,,<<<<<_______>>>>>))))))):
//

# <sqname> <len> <cyksc> <sen> <PPV> <F>  <kpairs> <tpairs> <pfss> <logodds> <pass>
DD3200   74 -124.9  100.0   84.0   91.3 21 25   -inf    inf 0
DR3201                              sc = -119.5111    0.0 MB RAM   len   72 sen = 81.0 ppv = 65.4
# STOCKHOLM 1.0

DR3201         GCGUCCAUUGUCUAAUGGAUAGGACAGAGGUCUUCUAAACCUUUGGUAUAGGUUCAAAUCCUAUUGGACGCA
#=GR DR3201 SS (((((((<<<<<<<_>>>>>>>,,<<<<<<<_______>>>>>>>,,<<<<<_______>>>>>))))))):
//

# <sqname> <len> <cyksc> <sen> <PPV> <F>  <kpairs> <tpairs> <pfss> <logodds> <pass>
DR3201   72 -119.5   81.0   65.4   72.3 21 26   -inf    inf 0
DT0660                              sc = -121.0226    0.0 MB RAM   len   74 sen = 81.0 ppv = 68.0
# STOCKHOLM 1.0

DT0660         GCCUCGGUGGCUCAGCCUGGUAGAGCGCCUGACUUGUAAUCAGGUGGUCGGGGGUUCGAAUCCCCCCCGAGGCU
#=GR DT0660 SS (((((((,<<<<_>>>>,,,,,<<-<<<<<<<_______>>>>>>>->><<<<<_______>>>>>))))))):
//

# <sqname> <len> <cyksc> <sen> <PPV> <F>  <kpairs> <tpairs> <pfss> <logodds> <pass>
DT0660   74 -121.0   81.0   68.0   73.9 21 25   -inf    inf 0
DP2700                              sc = -122.9955    0.0 MB RAM   len   74 sen = 57.1 ppv = 44.4
# STOCKHOLM 1.0

DP2700         AGGGAUGUAGCGCAGCUUGGUAGCGCGUUUGUUUUGGGUACAAAAUGUCACAGGUUCAAAUCCUGUCAUCCCUA
#=GR DP2700 SS (((((((,<<<<<-<<<____>>>>>>>><<<<<<<____>>>>>>>,,<<<<<_______>>>>>))))))):
//

# <sqname> <len> <cyksc> <sen> <PPV> <F>  <kpairs> <tpairs> <pfss> <logodds> <pass>
DP2700   74 -123.0   57.1   44.4   50.0 21 27   -inf    inf 0
DW4700                              sc = -113.0741    0.0 MB RAM   len   68 sen = 70.0 ppv = 58.3
# STOCKHOLM 1.0

DW4700         AAGAAAGUAAUUUAAGUUAAAAUAUUUUGUUUCAAACAUAACUAUAGGUAGUCAUUACCUCUUUCUUG
#=GR DW4700 SS (((((((,,,,,,,<<<<<--------<<<<<_>>>>>>>>>>,,<<<<<<<_>>>>>>>))))))):
//

# <sqname> <len> <cyksc> <sen> <PPV> <F>  <kpairs> <tpairs> <pfss> <logodds> <pass>
DW4700   68 -113.1   70.0   58.3   63.6 20 24   -inf    inf 0
DE9160                              sc = -124.4071    0.0 MB RAM   len   72 sen = 57.1 ppv = 42.9
# STOCKHOLM 1.0

DE9160         UCCUUGGUGGUCUAGUGGUUAGGAUUCGGCGCUCUCACCGCCGCGGCCCGGGUUCGAUUCCCGGUCAGGGAA
#=GR DE9160 SS [[[[[[[(((,<<<<<_>>>>><<--<<_>>->>)))<<<<_>>>>,<<<<<_______>>>>>]]]]]]]:
//

# <sqname> <len> <cyksc> <sen> <PPV> <F>  <kpairs> <tpairs> <pfss> <logodds> <pass>
DE9160   72 -124.4   57.1   42.9   49.0 21 28   -inf    inf 0
DK6280                              sc = -124.7797    0.0 MB RAM   len   73 sen = 76.2 ppv = 66.7
# STOCKHOLM 1.0

DK6280         UCCUUGUUAGCUCAGUUGGUAGAGCGUUCGGCUUUUAACCGAAAUGUCAGGGGUUCGAGCCCCCUAUGAGGAG
#=GR DK6280 SS (((((((,,<<<<________>>>>,<<<<<_______>>>>>,<<_>><<<<<<__>>>>>>,,))))))):
//

# <sqname> <len> <cyksc> <sen> <PPV> <F>  <kpairs> <tpairs> <pfss> <logodds> <pass>
DK6280   73 -124.8   76.2   66.7   71.1 21 24   -inf    inf 0
DE4720                              sc = -102.0848    0.0 MB RAM   len   62 sen = 94.7 ppv = 81.8
# STOCKHOLM 1.0

DE4720         AUUUAUAUAGUAUUUAAUACAAUGCAUUUUCAAUGCAUAAAUGGAUAAAUAUCCUUUAAAUA
#=GR DE4720 SS (((((,,,,<<<<<_>>>>>,<<<<<<<___>>>>>>>,,,,<<<<<__>>>>>,,))))):
//

# <sqname> <len> <cyksc> <sen> <PPV> <F>  <kpairs> <tpairs> <pfss> <logodds> <pass>
DE4720   62 -102.1   94.7   81.8   87.8 19 22   -inf    inf 0
DL5440                              sc = -119.1204    0.0 MB RAM   len   71 sen = 95.0 ppv = 82.6
# STOCKHOLM 1.0

DL5440         ACUUUUAAAGGAUAACAGCUAUCCAUUGACCUUAGGAGUCAAAAACAUUGGUGCAACUCCAAAUAAAAGUA
#=GR DL5440 SS (((((((,,<<<<<_____>>>>>,<<<<<<<_>>>-->>>>,,,,,<<<<_______>>>>,))))))):
//

# <sqname> <len> <cyksc> <sen> <PPV> <F>  <kpairs> <tpairs> <pfss> <logodds> <pass>
DL5440   71 -119.1   95.0   82.6   88.4 20 23   -inf    inf 0
DN7100                              sc = -124.1844    0.0 MB RAM   len   72 sen = 61.9 ppv = 56.5
# STOCKHOLM 1.0

DN7100         UCCUCAGUAGCUCAGUGGUAGAGCGGUCGGCUGUUAACCGAUUGGUCGUAGGUUCGAAUCCUACUUGGGGAG
#=GR DN7100 SS ((((((((((<<<_______>>><<<<<<<_______>>>>>>>,<<<______>>>,,,)))))-))))):
//

# <sqname> <len> <cyksc> <sen> <PPV> <F>  <kpairs> <tpairs> <pfss> <logodds> <pass>
DN7100   72 -124.2   61.9   56.5   59.1 21 23   -inf    inf 0
DA2700                              sc = -122.5282    0.0 MB RAM   len   73 sen = 90.5 ppv = 76.0
# STOCKHOLM 1.0

DA2700         GGGGAUAUAGCUCAGUUGGUAGAGCUCCGCUCUUGCAAGGCGGAUGUCAGCGGUUCGAGUCCGCUUAUCUCCA
#=GR DA2700 SS (((((((,,<<<<________>>>><<<<<-<<<__>>>>>>>><<_>><<<<_______>>>>,))))))):
//

# <sqname> <len> <cyksc> <sen> <PPV> <F>  <kpairs> <tpairs> <pfss> <logodds> <pass>
DA2700   73 -122.5   90.5   76.0   82.6 21 25   -inf    inf 0
DK6051                              sc = -119.3921    0.0 MB RAM   len   72 sen = 95.2 ppv = 83.3
# STOCKHOLM 1.0

DK6051         GCCUUCCUAGCUCAGUGGUAGAGCGCACGGCUUUUAACCGUGUGGUCGUGGGUUCGAUCCCCACGGAAGGCG
#=GR DK6051 SS [[[[[[(((<<<<_______>>>>,<<<<<_______>>>>>))),<<<<<<_______>>>>>>]]]]]]:
//

# <sqname> <len> <cyksc> <sen> <PPV> <F>  <kpairs> <tpairs> <pfss> <logodds> <pass>
DK6051   72 -119.4   95.2   83.3   88.9 21 24   -inf    inf 0
DC4980                              sc = -117.9942    0.0 MB RAM   len   69 sen = 100.0 ppv = 90.9
# STOCKHOLM 1.0

DC4980         GGUUUUGUAGUGUAAUAAACAUAUUAGAUUGCAAAUCUACAGAUGCGGUUAUAAUUGUCGCCAAAACUU
#=GR DC4980 SS (((((((,,<<<<_____>>>>,,<<<<<<___>>>>>>,,,,,<<<<<_______>>>>>))))))):
//

# <sqname> <len> <cyksc> <sen> <PPV> <F>  <kpairs> <tpairs> <pfss> <logodds> <pass>
DC4980   69 -118.0  100.0   90.9   95.2 20 22   -inf    inf 0
DN1350                              sc = -121.0182    0.0 MB RAM   len   73 sen = 100.0 ppv = 91.3
# STOCKHOLM 1.0

DN1350         UCCUCGGUAGCUCAAUUGGCAGAGCAGCCGGCUGUUAACCGGCAGGUUACUGGUUCGAGUCCAGUCCGGGGAG
#=GR DN1350 SS (((((((,,<<<<---<<_>>>>>>,<<<<<_______>>>>>,,,,,<<<<<_______>>>>>))))))):
//

# <sqname> <len> <cyksc> <sen> <PPV> <F>  <kpairs> <tpairs> <pfss> <logodds> <pass>
DN1350   73 -121.0  100.0   91.3   95.5 21 23   -inf    inf 0
DN2700                              sc = -122.0872    0.0 MB RAM   len   71 sen = 66.7 ppv = 60.9
# STOCKHOLM 1.0

DN2700         UCCUCAGUAGCUCAGUGGUAGAGCGGUCGGCUGUUAACUGACUGGUCGUAGGUUCGAAUCCUACUUGGGGA
#=GR DN2700 SS ((((((((((<<<_______>>><<<<<<<_______>>>>>>>,<<<______>>>,,,))))-))))))
//

# <sqname> <len> <cyksc> <sen> <PPV> <F>  <kpairs> <tpairs> <pfss> <logodds> <pass>
DN2700   71 -122.1   66.7   60.9   63.6 21 23   -inf    inf 0
DM0900                              sc = -122.0143    0.0 MB RAM   len   74 sen = 57.1 ppv = 52.2
# STOCKHOLM 1.0

DM0900         AGCGGGGUGGGGUAGUCAGGAAAUCCGAUGGGCUCAUAACCCGUAGAUCGAUGGUUCAAAUCCAUCCCCCGCUA
#=GR DM0900 SS (((((((,,<<<<<<<<-<<<__>>>---->>>>---->>>>,,,,,,,<<<<<_______>>>>>))))))):
//

# <sqname> <len> <cyksc> <sen> <PPV> <F>  <kpairs> <tpairs> <pfss> <logodds> <pass>
DM0900   74 -122.0   57.1   52.2   54.5 21 23   -inf    inf 0
DC5160                              sc = -108.0020    0.0 MB RAM   len   65 sen = 80.0 ppv = 64.0
# STOCKHOLM 1.0

DC5160         GGCCUUGGGGUGUCAACACGUGGGGUUGCAAACCCCAAGAUGCAGUAUAAUACCUGCCGGGGCUU
#=GR DC5160 SS ((((((((,<<<<__>>>>,<<<<<<<___>>>>>>><<-----<<<<_>>>>>>,)))))))):
//

# <sqname> <len> <cyksc> <sen> <PPV> <F>  <kpairs> <tpairs> <pfss> <logodds> <pass>
DC5160   65 -108.0   80.0   64.0   71.1 20 25   -inf    inf 0
DH3360                              sc = -124.2832    0.0 MB RAM   len   74 sen = 80.0 ppv = 59.3
# STOCKHOLM 1.0

DH3360         GCGGAUGUAGCCAAGUGGAUCAAGGCAGUGGAUUGUGAAUCCACCAUGCGCGGGUUCAAUUCCCGUCGUUCGCC
#=GR DH3360 SS [[[[(((,,<<<---<<<_>>>->>>,<<<<<<<___>>>>>>>)))<<<<<<<_______>>>>->>>]]]]:
//

# <sqname> <len> <cyksc> <sen> <PPV> <F>  <kpairs> <tpairs> <pfss> <logodds> <pass>
DH3360   74 -124.3   80.0   59.3   68.1 20 27   -inf    inf 0
DR4502                              sc = -122.3835    0.0 MB RAM   len   74 sen = 80.0 ppv = 72.7
# STOCKHOLM 1.0

DR4502         GCAUUCUUAGCUCAGUUGGAUAGAGCAACAACCUUCUAAGUUGAAGGUCACAGGUUCAAAUCCUGUAGAAUGCG
#=GR DR4502 SS (((((((,,<<<<_________>>>>,,,,<<<<<<______>>>>>>,<<<<<_______>>>>>))))))):
//

# <sqname> <len> <cyksc> <sen> <PPV> <F>  <kpairs> <tpairs> <pfss> <logodds> <pass>
DR4502   74 -122.4   80.0   72.7   76.2 20 22   -inf    inf 0
DP5060                              sc = -117.8247    0.0 MB RAM   len   70 sen = 81.0 ppv = 63.0
# STOCKHOLM 1.0

DP5060         CAGAGGGUAGUUUAAUUUAGAAUCUUAGCUUUGGGAGUUAAGGGUGGGAGUUAAAAUCUCCUCUCUCUGA
#=GR DP5060 SS (((((((,,,<<<<<_>>>>>,<<<<<<<<<<_>>>>>>>>>>,,<<<<<_______>>>>>))))))):
//

# <sqname> <len> <cyksc> <sen> <PPV> <F>  <kpairs> <tpairs> <pfss> <logodds> <pass>
DP5060   70 -117.8   81.0   63.0   70.8 21 27   -inf    inf 0
DL1232                              sc = -143.0437    0.0 MB RAM   len   88 sen = 100.0 ppv = 85.2
# STOCKHOLM 1.0

DL1232         UGCCCGGGUGGUGAAAUCGGUAGACACGCAGGACUUAAAAUCCUGUGGCAUAAAAGCCAUGUCGGUUCAAGUCCGACCCCGGGCACCA
#=GR DL1232 SS ((((((((,,<<<---<<____>>>>>,<<<<<_______>>>>><<<<______>>>>,<<<<<_______>>>>>)))))))):::
//

# <sqname> <len> <cyksc> <sen> <PPV> <F>  <kpairs> <tpairs> <pfss> <logodds> <pass>
DL1232   88 -143.0  100.0   85.2   92.0 23 27   -inf    inf 0
DK2600                              sc = -118.2873    0.0 MB RAM   len   72 sen = 80.0 ppv = 66.7
# STOCKHOLM 1.0

DK2600         GGGUUGCUAACUCAAUGGUAGAGUACUCGGCUUUUAACCGACGAGUUCCGGGUUCGAGCCCCGGGCAACCCA
#=GR DK2600 SS [[[[[[[,(((((,,,,<<<___>>><<<<_______>>>>,)))))<<<<<_______>>>>>]]]]]]]:
//

# <sqname> <len> <cyksc> <sen> <PPV> <F>  <kpairs> <tpairs> <pfss> <logodds> <pass>
DK2600   72 -118.3   80.0   66.7   72.7 20 24   -inf    inf 0
DX6281                              sc = -116.8230    0.0 MB RAM   len   72 sen = 100.0 ppv = 100.0
# STOCKHOLM 1.0

DX6281         AGCGCCGUGGCGCAGUGGAAGCGCGCAGGGCUCAUAACCCUGAUGUCCUCGGAUCGAAACCGAGCGGCGCUA
#=GR DX6281 SS (((((((,,<<<<_______>>>>,<<<<<_______>>>>>,,,,,<<<<<_______>>>>>))))))):
//

# <sqname> <len> <cyksc> <sen> <PPV> <F>  <kpairs> <tpairs> <pfss> <logodds> <pass>
DX6281   72 -116.8  100.0  100.0  100.0 21 21   -inf    inf 0
DA1660                              sc = -127.1155    0.0 MB RAM   len   76 sen = 33.3 ppv = 24.1
# STOCKHOLM 1.0

DA1660         GGGGCUAUAGCUCAGCUGGGAGAGCGCCUGCUUUGCACGCAGGAGGUCUGCGGUUCGAUCCCGCAUAGCUCCACCA
#=GR DA1660 SS [[[[[[[[<<<<_>>>>((((((((,,,<<<___>>><<<<<<___>>>>>>))))--)))),,]]]]]]]]::::
//

# <sqname> <len> <cyksc> <sen> <PPV> <F>  <kpairs> <tpairs> <pfss> <logodds> <pass>
DA1660   76 -127.1   33.3   24.1   28.0 21 29   -inf    inf 0
DN1180                              sc = -128.8458    0.0 MB RAM   len   76 sen = 95.2 ppv = 80.0
# STOCKHOLM 1.0

DN1180         GGCUUUUUAGCUCAGCAGGUAGAGCAACCGGCUGUUAACCGGUUUGUCACAGGUUCGAGCCCUGUAAAAGCCGCCA
#=GR DN1180 SS (((((((,,<<<<-<<__>>->>>><<<<<<_______>>>>>><<_>><<<<_______>>>>,)))))))::::
//

# <sqname> <len> <cyksc> <sen> <PPV> <F>  <kpairs> <tpairs> <pfss> <logodds> <pass>
DN1180   76 -128.8   95.2   80.0   87.0 21 25   -inf    inf 0
DQ6281                              sc = -120.3434    0.0 MB RAM   len   71 sen = 52.6 ppv = 37.0
# STOCKHOLM 1.0

DQ6281         GGUCCUAUAGUGUAGUGGUUAUCACUUUCGGUUCUGAUCCGAACAACCCCAGUUCGAAUCCGGGUGGGACC
#=GR DQ6281 SS [[[[[[,,,,(((<<<<<<_>>>>>>,<<<<-<<_>>->>>>)))<<<<------<<_>>->>>>]]]]]]
//

# <sqname> <len> <cyksc> <sen> <PPV> <F>  <kpairs> <tpairs> <pfss> <logodds> <pass>
DQ6281   71 -120.3   52.6   37.0   43.5 19 27   -inf    inf 0
DQ1230                              sc = -128.5760    0.0 MB RAM   len   75 sen = 95.0 ppv = 82.6
# STOCKHOLM 1.0

DQ1230         AGGCCCAUAGCCAAGCGGUAAGGCAACGGACUUUGACUCCGUCACUCGUAGGUUCAAAUCCUGCUGGGCCUGCCA
#=GR DQ1230 SS :((((((,,<<<--<<_>>-->>>,<<<<<_______>>>>>,,,,,<<<<<_______>>>>>))))))<<_>>
//

# <sqname> <len> <cyksc> <sen> <PPV> <F>  <kpairs> <tpairs> <pfss> <logodds> <pass>
DQ1230   75 -128.6   95.0   82.6   88.4 20 23   -inf    inf 0
DT4700                              sc = -104.7380    0.0 MB RAM   len   63 sen = 36.8 ppv = 29.2
# STOCKHOLM 1.0

DT4700         GCUUUAAAAGCUUUGCUGAAGCAACGGCCUUGUAAGUCGUAGAAAACUAUACGUUUUAAAGCU
#=GR DT4700 SS (((((((((<<<<<<<<__>>>>>->>><<<__>>>,<<<<________>>>>))))))))):
//

# <sqname> <len> <cyksc> <sen> <PPV> <F>  <kpairs> <tpairs> <pfss> <logodds> <pass>
DT4700   63 -104.7   36.8   29.2   32.6 19 24   -inf    inf 0
DX6900                              sc = -119.6851    0.0 MB RAM   len   72 sen = 57.1 ppv = 50.0
# STOCKHOLM 1.0

DX6900         AUCAGAGUGGCGCAGCGGAAGCGUGGUGGGCCCAUAACCCACAGGUCCCAGGAUCGAAACCUGGCUCUGAUA
#=GR DX6900 SS (((((((,,,<<<_>>><<---<<<<<<<__>>>---->>>>--->><<<<<_______>>>>>))))))):
//

# <sqname> <len> <cyksc> <sen> <PPV> <F>  <kpairs> <tpairs> <pfss> <logodds> <pass>
DX6900   72 -119.7   57.1   50.0   53.3 21 24   -inf    inf 0
DC5000                              sc = -114.4864    0.0 MB RAM   len   67 sen = 73.7 ppv = 53.8
# STOCKHOLM 1.0

DC5000         GGUUUUGUAGUGUAAUUAACAUUUUAGAUUGCAAAUCUAUAGAUGCGGGUAAUCUCCGUCAAAACUU
#=GR DC5000 SS (((((((<<<<___>>>>,<<<<<<<<<<<___>>>>>>->>>>><<<<_____>>>>,))))))):
//

# <sqname> <len> <cyksc> <sen> <PPV> <F>  <kpairs> <tpairs> <pfss> <logodds> <pass>
DC5000   67 -114.5   73.7   53.8   62.2 19 26   -inf    inf 0
DW1540                              sc = -126.8020    0.0 MB RAM   len   74 sen = 76.2 ppv = 72.7
# STOCKHOLM 1.0

DW1540         AGGGGCAUAGUUUAACGGUAGAACAGAGGUCUCCAAAACCUCCGGUGUGGGUUCGAUUCCUACUGCCCCUGCCA
#=GR DW1540 SS :[[[[[[,,,,,,,,((<<___>>,<<<<<_______>>>>>)),,<<<<<_______>>>>>]]]]]]<<_>>
//

# <sqname> <len> <cyksc> <sen> <PPV> <F>  <kpairs> <tpairs> <pfss> <logodds> <pass>
DW1540   74 -126.8   76.2   72.7   74.4 21 22   -inf    inf 0
DS1542                              sc = -152.8154    0.0 MB RAM   len   91 sen = 72.0 ppv = 60.0
# STOCKHOLM 1.0

DS1542         GGAGAAGUACUCAAGUGGCUGAAGAGGCGCCCCUGCUAAGGGUGUAGGUCGUGUAAGCGGCGCGAGGGUUCAAAUCCCUCCUUCUCCGCCA
#=GR DS1542 SS [[[[[[[,,<<<-<<<_>>>--->>>((((,<<<<<_______>>>>>,<<<____>>>))))<<<<<_______>>>>>]]]]]]]::::
//

# <sqname> <len> <cyksc> <sen> <PPV> <F>  <kpairs> <tpairs> <pfss> <logodds> <pass>
DS1542   91 -152.8   72.0   60.0   65.5 25 30   -inf    inf 0
DE1340                              sc = -122.8956    0.0 MB RAM   len   73 sen = 100.0 ppv = 87.5
# STOCKHOLM 1.0

DE1340         GCCCCCGUUGUGUAGCGGCCUAGCACGCCGCCCUCUCAAGGCGGUAGCGCCGGUUCGAAUCCGGUCGGGGGUA
#=GR DE1340 SS (((((((,<<<<<-<<_>>--->>>>><<<<<_______>>>>>,,,,<<<<<_______>>>>>))))))):
//

# <sqname> <len> <cyksc> <sen> <PPV> <F>  <kpairs> <tpairs> <pfss> <logodds> <pass>
DE1340   73 -122.9  100.0   87.5   93.3 21 24   -inf    inf 0
DL1661                              sc = -141.4053    0.0 MB RAM   len   85 sen = 60.9 ppv = 50.0
# STOCKHOLM 1.0

DL1661         GCGGGAGUGGCGAAAUUGGUAGACGCACCAGAUUUAGGUUCUGGCGCCGCAAGGUGUGCGAGUUCAAGUCUCGCCUCCCGCACCA
#=GR DL1661 SS ((((((--(((((--((((----((((<<<<<_______>>>>><<<<____>>>>))))---))))---)))))))))))::::
//

# <sqname> <len> <cyksc> <sen> <PPV> <F>  <kpairs> <tpairs> <pfss> <logodds> <pass>
DL1661   85 -141.4   60.9   50.0   54.9 23 28   -inf    inf 0
DW4980                              sc = -116.4320    0.0 MB RAM   len   69 sen = 23.8 ppv = 20.0
# STOCKHOLM 1.0

DW4980         AGAGAUUUAAGUUAAUAAAACUGAAAACCUUCAAAGUUUUAAAUAAGAGUGGAACUCUCUUAGUCUUUA
#=GR DW4980 SS (((((-(((((,,,,<<<<<<<<<<____>>>>-->>>>>>,,,,<<<<<___>>>>>)))))))))):
//

# <sqname> <len> <cyksc> <sen> <PPV> <F>  <kpairs> <tpairs> <pfss> <logodds> <pass>
DW4980   69 -116.4   23.8   20.0   21.7 21 25   -inf    inf 0
DQ5160                              sc = -122.4748    0.0 MB RAM   len   71 sen = 57.1 ppv = 52.2
# STOCKHOLM 1.0

DQ5160         UAAGGAGUAGUAUAAAGGAAGUACAAAGGGUUUUGAUCUCUUAAGUAUAGGUUCAAUUCCUAUCUCUUUAG
#=GR DQ5160 SS (((((((--------(((((<<<<-<<<<<_______>>>>>-->>>>,<<_>>,,)))))--))))))):
//

# <sqname> <len> <cyksc> <sen> <PPV> <F>  <kpairs> <tpairs> <pfss> <logodds> <pass>
DQ5160   71 -122.5   57.1   52.2   54.5 21 23   -inf    inf 0
DV6160                              sc = -129.1000    0.0 MB RAM   len   74 sen = 60.0 ppv = 46.2
# STOCKHOLM 1.0

DV6160         GUUCGGAUGGUGUAGUCGGUUAUCACGAAUCCUUAACACGGAUUAGGUCGUGGGUUCGAUUCCCGCUCUGAAUA
#=GR DV6160 SS <<<<<<<<<<---<<<<<<---<<<<<<<<<<_______>>>>>---->>>>>-->>>>>>->>>->>>>>>>:
//

# <sqname> <len> <cyksc> <sen> <PPV> <F>  <kpairs> <tpairs> <pfss> <logodds> <pass>
DV6160   74 -129.1   60.0   46.2   52.2 20 26   -inf    inf 0
DR5080                              sc = -115.3037    0.0 MB RAM   len   69 sen = 30.0 ppv = 22.2
# STOCKHOLM 1.0

DR5080         NAAGAGUUAGUUUAAGGAGAACCUCUGAUUUCGGCUCAGAGGGUUUUGGUUCAACCCCAAAACUCUUGN
#=GR DR5080 SS [[[[[[[[-------[[((((((,<<<<__>>>><<<_>>>))))))<<<<_>>>>]]--]]]]]]]]:
//

# <sqname> <len> <cyksc> <sen> <PPV> <F>  <kpairs> <tpairs> <pfss> <logodds> <pass>
DR5080   69 -115.3   30.0   22.2   25.5 20 27   -inf    inf 0
DM5000                              sc = -120.6708    0.0 MB RAM   len   72 sen = 80.0 ppv = 69.6
# STOCKHOLM 1.0

DM5000         AGUAAAGUAAGCUAAUAAAAAGCUUUUGGGUUCAUACCUCAAAAAUGGAAGGAUAAAUACCUCCCUUUAUUN
#=GR DM5000 SS (((((((,,,<<<_______>>><<<<<<<<____>>>->>>>>,,<<-<<<_______>>>>>))))))):
//

# <sqname> <len> <cyksc> <sen> <PPV> <F>  <kpairs> <tpairs> <pfss> <logodds> <pass>
DM5000   72 -120.7   80.0   69.6   74.4 20 23   -inf    inf 0
DP1360                              sc = -119.3515    0.0 MB RAM   len   74 sen = 76.2 ppv = 57.1
# STOCKHOLM 1.0

DP1360         CGGGGUGUGGCGCAGCUUGGUAGCGCGCUUCGUUCGGGACGAAGAGGUCGUGGGUUCAAAUCCCGCCACCCCGA
#=GR DP1360 SS (((((((,,<<<<-<<<____>>>>>>><<<<<<<_>>>>>>><<__>><<<<<_______>>>>>))))))):
//

# <sqname> <len> <cyksc> <sen> <PPV> <F>  <kpairs> <tpairs> <pfss> <logodds> <pass>
DP1360   74 -119.4   76.2   57.1   65.3 21 28   -inf    inf 0
DK4840                              sc = -122.6887    0.0 MB RAM   len   71 sen = 36.8 ppv = 26.9
# STOCKHOLM 1.0

DK4840         CAUUAGAUGACUGAAAGCAAGUACUGGUCUCUUAAACCAUUUAAUAGUAAAUUAGCCAUUACUUCUAAUGA
#=GR DK4840 SS (((((((<<-<<___>>>><<<<-<<<<<<-<<<<<___>>>>>->>------->>>>->>>>))))))):
//

# <sqname> <len> <cyksc> <sen> <PPV> <F>  <kpairs> <tpairs> <pfss> <logodds> <pass>
DK4840   71 -122.7   36.8   26.9   31.1 19 26   -inf    inf 0
DT5220                              sc = -116.4778    0.0 MB RAM   len   69 sen = 80.0 ppv = 69.6
# STOCKHOLM 1.0

DT5220         ACUCUAAUAGUUUAUGAAAAACAUUGGUCUUGUAAACCAAAAACUGAAGACUCCACCCUUCUUAGAGUA
#=GR DT5220 SS [[[[[[[,(((((,<<_____>><<<<<_______>>>>>)))))<<<<________>>>>]]]]]]]:
//

# <sqname> <len> <cyksc> <sen> <PPV> <F>  <kpairs> <tpairs> <pfss> <logodds> <pass>
DT5220   69 -116.5   80.0   69.6   74.4 20 23   -inf    inf 0
DE4480                              sc = -123.2080    0.0 MB RAM   len   72 sen = 80.0 ppv = 72.7
# STOCKHOLM 1.0

DE4480         GUCCCUUUCGUCCAGUGGUUAGGACAUCGUCUUUUCAUGUCGAAGACACGGGUUCGAUUCCCGUAAGGGAUA
#=GR DE4480 SS (((((((,,<<<<________>>>>,,,<<<<<<_______>>>>>><<<<<_______>>>>>))))))):
//

# <sqname> <len> <cyksc> <sen> <PPV> <F>  <kpairs> <tpairs> <pfss> <logodds> <pass>
DE4480   72 -123.2   80.0   72.7   76.2 20 22   -inf    inf 0
DS1541                              sc = -154.5369    0.0 MB RAM   len   92 sen = 95.8 ppv = 79.3
# STOCKHOLM 1.0

DS1541         GGAGGAAUACCCAAGUCUGGCUGAAGGGAUCGGUCUUGAAAACCGACAGGGUGUCAAAGCCCGCGGGGGUUCGAAUCCCUCUUCCUCCGCCA
#=GR DS1541 SS (((((((,,<<<-<<<<_>>>>--->>>,<<<<<_______>>>>>,,<<<<<_>>--->>>,,<<<<<_______>>>>>)))))))::::
//

# <sqname> <len> <cyksc> <sen> <PPV> <F>  <kpairs> <tpairs> <pfss> <logodds> <pass>
DS1541   92 -154.5   95.8   79.3   86.8 24 29   -inf    inf 0
DS4481                              sc = -147.1814    0.0 MB RAM   len   87 sen = 48.0 ppv = 44.4
# STOCKHOLM 1.0

DS4481         GGAUGGAUGUCUGAGCGGUUGAAAGAGUCGGUCUUGAAAACCGAAGUAUUGAUAGGAAUACCGGGGGUUCGAAUCCCUCUCCAUCCG
#=GR DS4481 SS (((((((<<<<----<<<<<--<<<<_____>>>>--->>>>>------->>>><<____>><<<<<_______>>>>>))))))):
//

# <sqname> <len> <cyksc> <sen> <PPV> <F>  <kpairs> <tpairs> <pfss> <logodds> <pass>
DS4481   87 -147.2   48.0   44.4   46.2 25 27   -inf    inf 0
DL4981                              sc = -125.0651    0.0 MB RAM   len   73 sen = 36.8 ppv = 29.2
# STOCKHOLM 1.0

DL4981         GUUGAAGUAGCAAAGAGGUAAAUGCGAGAAUCCUAAGAUUUCUUUAUCAAGGGUUCAAUUCCCUUCUUCAAUU
#=GR DL4981 SS <<<<<<<-------<<<<-------<<<<<<<<<<<<<__>>>>----->>>>>>>--->>>>>>>>>>>>>:
//

# <sqname> <len> <cyksc> <sen> <PPV> <F>  <kpairs> <tpairs> <pfss> <logodds> <pass>
DL4981   73 -125.1   36.8   29.2   32.6 19 24   -inf    inf 0
DG1662                              sc = -123.1877    0.0 MB RAM   len   74 sen = 100.0 ppv = 91.3
# STOCKHOLM 1.0

DG1662         GCGGGCGUAGUUCAAUGGUAGAACGAGAGCUUCCCAAGCUCUAUACGAGGGUUCGAUUCCCUUCGCCCGCUCCA
#=GR DG1662 SS (((((((,,<<<<_______>>>>,<<<<<<<___>>>>>>>,,,,<<<<<_______>>>>>)))))))::::
//

# <sqname> <len> <cyksc> <sen> <PPV> <F>  <kpairs> <tpairs> <pfss> <logodds> <pass>
DG1662   74 -123.2  100.0   91.3   95.5 21 23   -inf    inf 0
DX2640                              sc = -124.0599    0.0 MB RAM   len   74 sen = 75.0 ppv = 68.2
# STOCKHOLM 1.0

DX2640         AGCGGAGUAGAGCAGUUUGGUAGCUCACGAGGCUCAUAACCUUGAGGUCACGGGUUCGAUUCCCGUCUCCGCAC
#=GR DX2640 SS :((((((,,<<<<_________>>>>,,<<<_>>>,,,<<<<__>>>>,<<<<<_______>>>>>))))))::
//

# <sqname> <len> <cyksc> <sen> <PPV> <F>  <kpairs> <tpairs> <pfss> <logodds> <pass>
DX2640   74 -124.1   75.0   68.2   71.4 20 22   -inf    inf 0
DI1661                              sc = -126.9789    0.0 MB RAM   len   76 sen = 81.0 ppv = 63.0
# STOCKHOLM 1.0

DI1661         GGCCCCUUAGCUCAGUGGUUAGAGCAGGCGACUCAUAAUCGCUUGGUCGCUGGUUCAAGUCCAGCAGGGGCCACCA
#=GR DI1661 SS (((((((<<<<-<<_>>>>>><<-<<<<<<<_______>>>>>>>->><<<<<_______>>>>>)))))))::::
//

# <sqname> <len> <cyksc> <sen> <PPV> <F>  <kpairs> <tpairs> <pfss> <logodds> <pass>
DI1661   76 -127.0   81.0   63.0   70.8 21 27   -inf    inf 0
DK0680                              sc = -122.2808    0.0 MB RAM   len   74 sen = 95.2 ppv = 83.3
# STOCKHOLM 1.0

DK0680         GGGCCCGUAGCUCAGUCUGGUAGAGCGCUUGGCUUUUAACCAAGUAGUCGCGGGUUCAAAUCCCGUCGGGCCCG
#=GR DK0680 SS (((((((,,<<<<<<_>>>---->>><<<<<<_______>>>>>>,,,,<<<<<_______>>>>>))))))):
//

# <sqname> <len> <cyksc> <sen> <PPV> <F>  <kpairs> <tpairs> <pfss> <logodds> <pass>
DK0680   74 -122.3   95.2   83.3   88.9 21 24   -inf    inf 0
DD4080                              sc = -124.5511    0.0 MB RAM   len   72 sen = 85.7 ppv = 75.0
# STOCKHOLM 1.0

DD4080         GGAUCCAUAGCUUAAUAGUAAAGUCCUAUUUUGUCAUAAUAGAGGAUGUCAGUGCAAAUCUGAUUGGAUUCG
#=GR DD4080 SS (((((((,,,<<<_______>>><<<<<<<-<<_>>->>>-->>>>,<<<<<_______>>>>>))))))):
//

# <sqname> <len> <cyksc> <sen> <PPV> <F>  <kpairs> <tpairs> <pfss> <logodds> <pass>
DD4080   72 -124.6   85.7   75.0   80.0 21 24   -inf    inf 0
DF5120                              sc = -113.4535    0.0 MB RAM   len   68 sen = 100.0 ppv = 90.5
# STOCKHOLM 1.0

DF5120         GCUUACGUAGCUUAAGUAAAGCACAGCACUGAAGAUGCUGAGAUGAGCCCUAGAAAGCUCCGAAAGCA
#=GR DF5120 SS ((((-((,,<<<<_____>>>>,<<<<<<<__>>->>>>>,,,,<<<<________>>>>))-)))):
//

# <sqname> <len> <cyksc> <sen> <PPV> <F>  <kpairs> <tpairs> <pfss> <logodds> <pass>
DF5120   68 -113.5  100.0   90.5   95.0 19 21   -inf    inf 0
DV1140                              sc = -127.4820    0.0 MB RAM   len   76 sen = 57.1 ppv = 46.2
# STOCKHOLM 1.0

DV1140         GGAGUGUUAGCUCAGCUGGGAGAGCUCCUGCCUUACAAGCAGGCGGUCAUAGGUUCAAGUCCUAUACACUCCACCA
#=GR DV1140 SS (((((((<<<<<_>>>>><<<<__>>>><<<<<_______>>>>>,,,<<<<<_______>>>>>)))))))::::
//

# <sqname> <len> <cyksc> <sen> <PPV> <F>  <kpairs> <tpairs> <pfss> <logodds> <pass>
DV1140   76 -127.5   57.1   46.2   51.1 21 26   -inf    inf 0
DS4240                              sc = -150.2255    0.0 MB RAM   len   88 sen = 80.8 ppv = 60.0
# STOCKHOLM 1.0

DS4240         GGAGGGAUGGCUGAGUGGCUUAAGGCAUUGGUUUGCUAAAUCGACAUACAAGAAGAUUGUAUCAUGGGUUCGAAUCCCAUUUCCUCCG
#=GR DS4240 SS {{{{{{{[[[<<_>>((<<<<_>>>>,<<<<<<<<_>>>>>>>>))<<<<<_____>>>>>]]]<<<<_______>>>>,}}}}}}}:
//

# <sqname> <len> <cyksc> <sen> <PPV> <F>  <kpairs> <tpairs> <pfss> <logodds> <pass>
DS4240   88 -150.2   80.8   60.0   68.9 26 35   -inf    inf 0
DI2600                              sc = -126.4617    0.0 MB RAM   len   74 sen = 63.2 ppv = 54.5
# STOCKHOLM 1.0

DI2600         GCAUCCAUGGCUGAAUGGUUAAAGCACCCAACUCAUAAUUGGCGAAUUCACAGGUUCAAUUCCUGUUGGAUGCA
#=GR DI2600 SS (((((((,,<<<<<--<<<______>>>---->>>------>><<__>><<<<<_______>>>>>))))))):
//

# <sqname> <len> <cyksc> <sen> <PPV> <F>  <kpairs> <tpairs> <pfss> <logodds> <pass>
DI2600   74 -126.5   63.2   54.5   58.5 19 22   -inf    inf 0
DP5360                              sc = -112.9788    0.0 MB RAM   len   66 sen = 100.0 ppv = 80.8
# STOCKHOLM 1.0

DP5360         CAGGGAAUAGUUUAAAUAGAACUUCAGCUUUGGGGGUUGAUGGUGAGACUGCAGUUUCUUCCUUGA
#=GR DP5360 SS (((((((,<<<<<_____>>>>><<<<<<<<_>>>>>>>>,,,,<<<<<<__>>>>>>))))))):
//

# <sqname> <len> <cyksc> <sen> <PPV> <F>  <kpairs> <tpairs> <pfss> <logodds> <pass>
DP5360   66 -113.0  100.0   80.8   89.4 21 26   -inf    inf 0
DK5281                              sc = -109.6832    0.0 MB RAM   len   64 sen = 68.4 ppv = 59.1
# STOCKHOLM 1.0

DK5281         CAUUGCGAAGCUUAGAGCGUUAACCUUUUAAGUUAAAGUUAGAGACAACAAAUCUCCACAAUGA
#=GR DK5281 SS (((((,,,,<<<<_>>>>,,<<<<--<<<<<_>>>>>>>>><<<<_______>>>>,,))))):
//

# <sqname> <len> <cyksc> <sen> <PPV> <F>  <kpairs> <tpairs> <pfss> <logodds> <pass>
DK5281   64 -109.7   68.4   59.1   63.4 19 22   -inf    inf 0
DA2240                              sc = -122.5565    0.0 MB RAM   len   73 sen = 57.1 ppv = 46.2
# STOCKHOLM 1.0

DA2240         GGGGCCUUAGCUCAGCUGGGAGAGCGCCUGCUUUGCACGCAGGAGGUCAGCGGUUCGAUCCCGCUAGGCUCCA
#=GR DA2240 SS [[[[[[[<<<<<_>>>>>,,,,((((<<<<<_______>>>>>,<<----<<<_>>>-->>))))]]]]]]]:
//

# <sqname> <len> <cyksc> <sen> <PPV> <F>  <kpairs> <tpairs> <pfss> <logodds> <pass>
DA2240   73 -122.6   57.1   46.2   51.1 21 26   -inf    inf 0
DQ2700                              sc = -122.0985    0.0 MB RAM   len   72 sen = 60.0 ppv = 46.2
# STOCKHOLM 1.0

DQ2700         UGGGGCGUGGCCAAGUGGUAAGGCAGCGGGUUUUGGUCCCGUUACUCGGAGGUUCGAAUCCUUCCGUCCCAG
#=GR DQ2700 SS [[[[[[[,,<<<<__>>>>((((,<<<<<<_______>>>>>>,,<<<<<__>>>>>,,)))),]]]]]]]:
//

# <sqname> <len> <cyksc> <sen> <PPV> <F>  <kpairs> <tpairs> <pfss> <logodds> <pass>
DQ2700   72 -122.1   60.0   46.2   52.2 20 26   -inf    inf 0
DY2920                              sc = -140.8114    0.0 MB RAM   len   84 sen = 48.0 ppv = 38.7
# STOCKHOLM 1.0

DY2920         GGGUCGAUGCCCGAGCGGUUAAUGGGGACGGACUGUAAAUUCGUUGGCAAUAUGUCUACGCUGGUUCAAAUCCAGCUCGGCCCA
#=GR DY2920 SS [[[[[[[(((<<<__>>>,<<<<<<<-<<<<_>>>>--->>>>>>>))),,,,<<__>><<<<<_______>>>>>]]]]]]]:
//

# <sqname> <len> <cyksc> <sen> <PPV> <F>  <kpairs> <tpairs> <pfss> <logodds> <pass>
DY2920   84 -140.8   48.0   38.7   42.9 25 31   -inf    inf 0
DV5040                              sc = -120.8171    0.0 MB RAM   len   70 sen = 85.0 ppv = 73.9
# STOCKHOLM 1.0

DV5040         CAAGACAUAGCUAGUUAGUAAGUUCCUCUUUUACACGGAGGUCACACUCGUGCAAUUCGGGUUGUCUUGA
#=GR DV5040 SS (((((((,,<<<<__>>>>,,<<-<<<<<_______>>>>>-->><<<<<_______>>>>>))))))):
//

# <sqname> <len> <cyksc> <sen> <PPV> <F>  <kpairs> <tpairs> <pfss> <logodds> <pass>
DV5040   70 -120.8   85.0   73.9   79.1 20 23   -inf    inf 0
DT2920                              sc = -121.9738    0.0 MB RAM   len   73 sen = 60.0 ppv = 42.9
# STOCKHOLM 1.0

DT2920         GCCCGCUUAGCUCAGAGGUUAGAGCAUCGCAUUUGUAAUGCGAUGGUCAUCGGUUCGAUUCCGAUAGCCGGCU
#=GR DT2920 SS [[[,<<<_>>><<_>>(((((<<-<<<<<<<<<___>>>>>>>>>->>,<<<<_______>>>>)))))]]]:
//

# <sqname> <len> <cyksc> <sen> <PPV> <F>  <kpairs> <tpairs> <pfss> <logodds> <pass>
DT2920   73 -122.0   60.0   42.9   50.0 20 28   -inf    inf 0
DG4800                              sc = -114.1681    0.0 MB RAM   len   67 sen = 76.2 ppv = 69.6
# STOCKHOLM 1.0

DG4800         AUUUAUAUAGUAUAUAAUUGUAUAUGUGACUUCCAAUCACAAGGACUAAAUAAUUUUAGUAUAAAUA
#=GR DG4800 SS ((((((,,,,<<<<<<__>>>>>><<<<<_______>>>>>,,,<<<<<<____>>>>>>)))))):
//

# <sqname> <len> <cyksc> <sen> <PPV> <F>  <kpairs> <tpairs> <pfss> <logodds> <pass>
DG4800   67 -114.2   76.2   69.6   72.7 21 23   -inf    inf 0
DD5120                              sc = -111.1944    0.0 MB RAM   len   69 sen = 84.2 ppv = 61.5
# STOCKHOLM 1.0

DD5120         GAGAUGUUAGUAAAACAAUUAGCACGCCUUGUCAAGGCGAAAUAGCUGGUUAGACUCCGGCACAUCUCA
#=GR DD5120 SS (((((((,,<<___>>,<<<----<<<<<<<_>>>>>>>->>>,<<<<<--<<_>>>>>>>))))))):
//

# <sqname> <len> <cyksc> <sen> <PPV> <F>  <kpairs> <tpairs> <pfss> <logodds> <pass>
DD5120   69 -111.2   84.2   61.5   71.1 19 26   -inf    inf 0
DQ2600                              sc = -122.1969    0.0 MB RAM   len   72 sen = 60.0 ppv = 44.4
# STOCKHOLM 1.0

DQ2600         UGGGGCGUCGCCAAGUGGUAAGGCUGCAGGUUUUGGUCCUGUUAUUCGGAGGUUCGAAUCCUUCCGUCCCAG
#=GR DQ2600 SS [[[[[[[,,<<<<__>>>>((((,,<<<<<_______>>>>>,<<<<<<<__>>>>>>>)))),]]]]]]]:
//

# <sqname> <len> <cyksc> <sen> <PPV> <F>  <kpairs> <tpairs> <pfss> <logodds> <pass>
DQ2600   72 -122.2   60.0   44.4   51.1 20 27   -inf    inf 0
DD8100                              sc = -121.7821    0.0 MB RAM   len   72 sen = 81.0 ppv = 68.0
# STOCKHOLM 1.0

DD8100         UCCUCGUUAGUAUAGUGGUGAGUAUCCCCGCCUGUCACGCGGGAGACCGGGGUUCGAUUCCCCGACGGGGAG
#=GR DD8100 SS [[[[[[[,,,,,,,((<<<<__>>>><<<<<-<<_>>->>>>>,,))<<<<<_______>>>>>]]]]]]]:
//

# <sqname> <len> <cyksc> <sen> <PPV> <F>  <kpairs> <tpairs> <pfss> <logodds> <pass>
DD8100   72 -121.8   81.0   68.0   73.9 21 25   -inf    inf 0
DE5120                              sc = -119.2223    0.0 MB RAM   len   69 sen = 80.0 ppv = 61.5
# STOCKHOLM 1.0

DE5120         GUUCCUAUAGUUGAAUAACAACGGUGGUUUUUCAGAUCACAAGUUCUGGUUAGAGUCCUGGUGGGAAUU
#=GR DE5120 SS (((((((,,<<<<_____>>>>,<<<<<<<___>>>>>>>,,<<<<<<__>>>>>><<_>>))))))):
//

# <sqname> <len> <cyksc> <sen> <PPV> <F>  <kpairs> <tpairs> <pfss> <logodds> <pass>
DE5120   69 -119.2   80.0   61.5   69.6 20 26   -inf    inf 0
DG1820                              sc = -123.9713    0.0 MB RAM   len   74 sen = 81.0 ppv = 73.9
# STOCKHOLM 1.0

DG1820         GCGGGUAUAGUUCAGUGGUAGAACCUCAGCCUUCCAAGCUGAUGAUGCGGGUUCGAUUCCCGCUACCCGCUCCA
#=GR DG1820 SS [[[[[[[,,,,(((,,<<<___>>><<<<<_______>>>>>))),<<<<<_______>>>>>]]]]]]]::::
//

# <sqname> <len> <cyksc> <sen> <PPV> <F>  <kpairs> <tpairs> <pfss> <logodds> <pass>
DG1820   74 -124.0   81.0   73.9   77.3 21 23   -inf    inf 0
DR6320                              sc = -123.8919    0.0 MB RAM   len   73 sen = 35.0 ppv = 25.9
# STOCKHOLM 1.0

DR6320         GGUCUCGUGGCCCAAUGGUUAAGGCGCUUGACUACGAAUCAAGAGAUUCCAGGUUCGACUCUUGGCGGGAUCG
#=GR DR6320 SS (((((((<<<_>>>,<<<<<<<<___>>>>>>>>,,,,<<<<<<<---<<_>>----->>>>>>>))))))):
//

# <sqname> <len> <cyksc> <sen> <PPV> <F>  <kpairs> <tpairs> <pfss> <logodds> <pass>
DR6320   73 -123.9   35.0   25.9   29.8 20 27   -inf    inf 0
DN5880                              sc = -129.1682    0.0 MB RAM   len   73 sen = 60.0 ppv = 46.2
# STOCKHOLM 1.0

DN5880         UAGAUUGAAGCCAGUUGAUUAGGGUGCUUAGCUGUUAACUAAGUGUUUGUGGGUUUAAGUCCCAUUGGUCUAG
#=GR DN5880 SS (((((((<<<<-<<<<<<<------<<<_>>>->>>>>>>---->>>><<<<<_______>>>>>))))))):
//

# <sqname> <len> <cyksc> <sen> <PPV> <F>  <kpairs> <tpairs> <pfss> <logodds> <pass>
DN5880   73 -129.2   60.0   46.2   52.2 20 26   -inf    inf 0
DT3880                              sc = -118.6679    0.0 MB RAM   len   71 sen = 100.0 ppv = 90.9
# STOCKHOLM 1.0

DT3880         GCCCGGUUAGCAUAAAAGUAAUGUAUCCGUUUUGUAAUCGGAAUAAACAAGUGCGAUACUUGUACUGGGCU
#=GR DT3880 SS (((((((,,<<<<_______>>>>,<<<<_________>>>>,,,,<<<<<<<___>>>>>>>))))))):
//

# <sqname> <len> <cyksc> <sen> <PPV> <F>  <kpairs> <tpairs> <pfss> <logodds> <pass>
DT3880   71 -118.7  100.0   90.9   95.2 20 22   -inf    inf 0
DS3280                              sc = -155.1049    0.0 MB RAM   len   93 sen = 100.0 ppv = 93.3
# STOCKHOLM 1.0

DS3280         GGAGAGAUGGCUGAGUGGUUGAUAGCUCCGGUCUUGAAAACCGGCAUAGUUCUUUAUUCAGAACUAUCGAGGGUUCGAAUCCCUCUCUCUCCU
#=GR DS3280 SS (((((((,<<<<<_________>>>>><<<<<_______>>>>>,<<<<<<<<______>>>>>>>>,<<<<<_______>>>>>))))))):
//

# <sqname> <len> <cyksc> <sen> <PPV> <F>  <kpairs> <tpairs> <pfss> <logodds> <pass>
DS3280   93 -155.1  100.0   93.3   96.6 28 30   -inf    inf 0
DI5120                              sc = -117.6753    0.0 MB RAM   len   70 sen = 73.7 ppv = 58.3
# STOCKHOLM 1.0

DI5120         GGAAAUGUGCCCGAAAGUAGGGAUCACUUUGAUAGAGUGAAAUAUAUGGGUUCAAACCCCAUCAUCUCCU
#=GR DI5120 SS (((-(((((<<<_______>>>,<<<<<<<<_>>>>>>>>,,,,,,,<<<<<__>>>>>))-)))-))):
//

# <sqname> <len> <cyksc> <sen> <PPV> <F>  <kpairs> <tpairs> <pfss> <logodds> <pass>
DI5120   70 -117.7   73.7   58.3   65.1 19 24   -inf    inf 0
DE5080                              sc = -120.1125    0.0 MB RAM   len   71 sen = 88.9 ppv = 76.2
# STOCKHOLM 1.0

DE5080         GCCCCUAUAGUUGAAACACAACCAAGAGCUUUUCACGCUCUUAAGUUUGAGUUAAAAUCUCAAUAGGAGCU
#=GR DE5080 SS ((-((((,,<<<<_____>>>>,<<<<<<_______>>>>>>,,,,<<<<<_______>>>>>))))-)):
//

# <sqname> <len> <cyksc> <sen> <PPV> <F>  <kpairs> <tpairs> <pfss> <logodds> <pass>
DE5080   71 -120.1   88.9   76.2   82.1 18 21   -inf    inf 0
DE3280                              sc = -123.1583    0.0 MB RAM   len   73 sen = 57.1 ppv = 46.2
# STOCKHOLM 1.0

DE3280         GCCCCCAUCGUCUAGCGGUUCAGGACAUCUCUCUUUCAAGGAGACAACGGGGAUUCGACUUCCCCUGGGGGUA
#=GR DE3280 SS (((((((,<<<___>>><<<<_>>>>,,,<<<<<<<_>>>>>>>,,,,<<<<<_______>>>>>))))))):
//

# <sqname> <len> <cyksc> <sen> <PPV> <F>  <kpairs> <tpairs> <pfss> <logodds> <pass>
DE3280   73 -123.2   57.1   46.2   51.1 21 26   -inf    inf 0
DN4400                              sc = -123.8079    0.0 MB RAM   len   72 sen = 76.2 ppv = 66.7
# STOCKHOLM 1.0

DN4400         UCCUCAGUAGCUCAGUGGUAGAGCGGUCGGCUGUUAACUGACUGGUCGUAGGUUCAAAUCCUACUUGGGGAG
#=GR DN4400 SS (((((((,,<<<<_______>>>><<<<<<--<<__>>--->>>>>><<<<<_______>>>>>))))))):
//

# <sqname> <len> <cyksc> <sen> <PPV> <F>  <kpairs> <tpairs> <pfss> <logodds> <pass>
DN4400   72 -123.8   76.2   66.7   71.1 21 24   -inf    inf 0
DF0860                              sc = -118.8166    0.0 MB RAM   len   74 sen = 100.0 ppv = 80.8
# STOCKHOLM 1.0

DF0860         GCCGCCGUAGCUCAGCCCGGGAGAGCGCCCGGCUGAAGACCGGGUUGUCCGGGGUUCAAGUCCCCGCGGCGGCA
#=GR DF0860 SS (((((((,,<<<<---<<_>>->>>><<<<<<<<__>>->>>>>>,,,,<<<<<_______>>>>>))))))):
//

# <sqname> <len> <cyksc> <sen> <PPV> <F>  <kpairs> <tpairs> <pfss> <logodds> <pass>
DF0860   74 -118.8  100.0   80.8   89.4 21 26   -inf    inf 0
DC4700                              sc = -115.1978    0.0 MB RAM   len   68 sen = 94.7 ppv = 85.7
# STOCKHOLM 1.0

DC4700         UGCUUAGUAGUUAAUGUUAAUAUAACUAAGAACUGCAAAUUCUUCAUAGUCUAGUUAGACCUAAGCUU
#=GR DC4700 SS :((((((<<<<<<_________>>>>>><<<<_______>>>>,,,,,<<<<<__>>>>>))))))::
//

# <sqname> <len> <cyksc> <sen> <PPV> <F>  <kpairs> <tpairs> <pfss> <logodds> <pass>
DC4700   68 -115.2   94.7   85.7   90.0 19 21   -inf    inf 0
DI1140                              sc = -128.9625    0.0 MB RAM   len   77 sen = 57.1 ppv = 42.9
# STOCKHOLM 1.0

DI1140         GGACCUUUAGCUCAGUUGGUUAGAGCAUCCGGCUCAUAACCGGACGGUCAUUGGUUCAAGUCCAAUAAGGUCCACCA
#=GR DI1140 SS (((((((,<<<<_>>>><<<<<<<<<_____>>>>->>>>>,<<<_>>><<<<<_______>>>>>)))))))::::
//

# <sqname> <len> <cyksc> <sen> <PPV> <F>  <kpairs> <tpairs> <pfss> <logodds> <pass>
DI1140   77 -129.0   57.1   42.9   49.0 21 28   -inf    inf 0
DL5120                              sc = -127.7945    0.0 MB RAM   len   75 sen = 89.5 ppv = 65.4
# STOCKHOLM 1.0

DL5120         GCUAGCGUGGCAGAGCCUGGCUAAUGCGAAAGACCUAAGCUCUUUUUAUCAGGGGUUCAAAUCCCCUCGCUAACU
#=GR DL5120 SS ::[[[[[((<<<-<<<<_>>>>-->>><<<<<<-<<_>>->>>>>>,,,))<<<<_______>>>>,]]]]]:::
//

# <sqname> <len> <cyksc> <sen> <PPV> <F>  <kpairs> <tpairs> <pfss> <logodds> <pass>
DL5120   75 -127.8   89.5   65.4   75.6 19 26   -inf    inf 0
DV5080                              sc = -121.6433    0.0 MB RAM   len   70 sen = 85.0 ppv = 73.9
# STOCKHOLM 1.0

DV5080         CAAGGCAUAGCUAGUUAGUAAGUUUCUCCUUUACACGGAGACCACACUCGUGCAAUUCGAGUUGUUUUGA
#=GR DV5080 SS (((((((,,<<<<__>>>>,,<<-<<<<<_______>>>>>-->><<<<<_______>>>>>))))))):
//

# <sqname> <len> <cyksc> <sen> <PPV> <F>  <kpairs> <tpairs> <pfss> <logodds> <pass>
DV5080   70 -121.6   85.0   73.9   79.1 20 23   -inf    inf 0
DI4000                              sc = -124.5964    0.0 MB RAM   len   73 sen = 100.0 ppv = 87.5
# STOCKHOLM 1.0

DI4000         GAAACUAUAAUUCAAUUGGUUAGAAUAGUAUUUUGAUAAGGUACAAAUAUAGGUUCAAUCCCUGUUAGUUUCA
#=GR DI4000 SS (((((((,,<<<<_________>>>>,<<<<<<<<_>>>>>>>>,,,,<<<<<_______>>>>>))))))):
//

# <sqname> <len> <cyksc> <sen> <PPV> <F>  <kpairs> <tpairs> <pfss> <logodds> <pass>
DI4000   73 -124.6  100.0   87.5   93.3 21 24   -inf    inf 0
DF5041                              sc = -126.0594    0.0 MB RAM   len   73 sen = 77.8 ppv = 73.7
# STOCKHOLM 1.0

DF5041         GCAAAGGUAGCUUAACACAUUAAAGCAUAGCACUGAAAAUGCUUCAAAGAGAGUUAAAGUCCCUCCCUUAGCA
#=GR DF5041 SS ((-((((,,<<<<_________>>>>,,<<<<_______>>>><<___>><<<_________>>>))))-)):
//

# <sqname> <len> <cyksc> <sen> <PPV> <F>  <kpairs> <tpairs> <pfss> <logodds> <pass>
DF5041   73 -126.1   77.8   73.7   75.7 18 19   -inf    inf 0
DW4000                              sc = -119.9186    0.0 MB RAM   len   71 sen = 71.4 ppv = 57.7
# STOCKHOLM 1.0

DW4000         AAGGAUAUAGUUUAAUGGUAAAACAGUUGAUUUCAAAUCAAUCAUUAGGAGUUCGAAUCUCUUUAUCCUUG
#=GR DW4000 SS [[[[[[[,,,,((((((<<___>>,<<<<<<<<_>>>>>>>>))))))<<<_______>>>,,]]]]]]]:
//

# <sqname> <len> <cyksc> <sen> <PPV> <F>  <kpairs> <tpairs> <pfss> <logodds> <pass>
DW4000   71 -119.9   71.4   57.7   63.8 21 26   -inf    inf 0
DQ4960                              sc = -118.1478    0.0 MB RAM   len   69 sen = 100.0 ppv = 91.3
# STOCKHOLM 1.0

DQ4960         UAUAUUUUGGUGUACGAUGCACAAAAGUUUUUGAUACUUUUAGUAAUAGUUUAAUUCUAUUAAAUAUAA
#=GR DQ4960 SS (((((((,,<<<<<___>>>>><<<<<<_______>>>>>>,,,<<<<<_______>>>>>))))))):
//

# <sqname> <len> <cyksc> <sen> <PPV> <F>  <kpairs> <tpairs> <pfss> <logodds> <pass>
DQ4960   69 -118.1  100.0   91.3   95.5 21 23   -inf    inf 0
DL4040                              sc = -142.0818    0.0 MB RAM   len   83 sen = 100.0 ppv = 85.2
# STOCKHOLM 1.0

DL4040         GCCUAAAUGCUGGAAUUUGGUAGACAGAACAAACUUAAGAUUUGUCGCUUUCGAGCGUGUUGGUUCGAGUCCAACUUUAGGUA
#=GR DL4040 SS (((((((,,<<<____________>>>,<<<<<<<__>>->>>>><<<<<__>>>>>,<<<<<_______>>>>>))))))):
//

# <sqname> <len> <cyksc> <sen> <PPV> <F>  <kpairs> <tpairs> <pfss> <logodds> <pass>
DL4040   83 -142.1  100.0   85.2   92.0 23 27   -inf    inf 0
DL5321                              sc = -125.0150    0.0 MB RAM   len   75 sen = 60.0 ppv = 46.2
# STOCKHOLM 1.0

DL5321         AUUAGGGUGGCAGAGCCAGGAAAUUGCGUAAGACUUAAAACCUUGUUCCCAGAGGUUCAAAUCCUCUCCCUAAUA
#=GR DL5321 SS (((((((<<<<___>>>><<<<----<<<<<<_>>>>------>>>>>>,<<<<<_______>>>>>))))))):
//

# <sqname> <len> <cyksc> <sen> <PPV> <F>  <kpairs> <tpairs> <pfss> <logodds> <pass>
DL5321   75 -125.0   60.0   46.2   52.2 20 26   -inf    inf 0
DL5560                              sc = -118.7620    0.0 MB RAM   len   71 sen = 55.0 ppv = 44.0
# STOCKHOLM 1.0

DL5560         ACUUUUAAAGGAUAACAGCUAUCCAUUGGCCUUAGGAGUCAAAAAUAUUGGUGCAACUCCAAAUAAAAGUA
#=GR DL5560 SS [[[[[[[,,<<<<<_____>>>>>,((((<<<_>>><<<<<<_____>>>----->>>)))),]]]]]]]:
//

# <sqname> <len> <cyksc> <sen> <PPV> <F>  <kpairs> <tpairs> <pfss> <logodds> <pass>
DL5560   71 -118.8   55.0   44.0   48.9 20 25   -inf    inf 0
DD4880                              sc = -114.4617    0.0 MB RAM   len   68 sen = 100.0 ppv = 91.3
# STOCKHOLM 1.0

DD4880         AAAAAAUUAGUUAAAUUAUAUAACAUUAGUAUGUCAAACUAAAAUUAUUAAAUUAUUAAUAUUUUUUA
#=GR DD4880 SS (((((((,,<<<<_______>>>>,<<<<<-<<_>>->>>>>,,,,<<<<<____>>>>>))))))):
//

# <sqname> <len> <cyksc> <sen> <PPV> <F>  <kpairs> <tpairs> <pfss> <logodds> <pass>
DD4880   68 -114.5  100.0   91.3   95.5 21 23   -inf    inf 0
DV2720                              sc = -123.1993    0.0 MB RAM   len   74 sen = 55.0 ppv = 39.3
# STOCKHOLM 1.0

DV2720         AGGGCUAUAGCUCAGUUCGGUAGAGCAACUCGUUUACACCGAGAAGGUCUACGGUUCGAAUCCGUAUAGCCCUA
#=GR DV2720 SS [[[[[[[[<<<<_>>>>((((,<<<___>>><<__>>))))<<<___>>><<<<_______>>>>]]]]]]]]:
//

# <sqname> <len> <cyksc> <sen> <PPV> <F>  <kpairs> <tpairs> <pfss> <logodds> <pass>
DV2720   74 -123.2   55.0   39.3   45.8 20 28   -inf    inf 0
DI2220                              sc = -123.1000    0.0 MB RAM   len   74 sen = 81.0 ppv = 70.8
# STOCKHOLM 1.0

DI2220         GGGCUAUUAGCUCAGUUGGUUAGAGCGCACCCCUGAUAAGGGUGAGGGCCCUGGUUCAAAUCCAGGAUGGCCCA
#=GR DI2220 SS [[[[[[[,,((((,<<<______>>>,<<<<<_______>>>>>,))))<<<<<_______>>>>>]]]]]]]:
//

# <sqname> <len> <cyksc> <sen> <PPV> <F>  <kpairs> <tpairs> <pfss> <logodds> <pass>
DI2220   74 -123.1   81.0   70.8   75.6 21 24   -inf    inf 0
DV6280                              sc = -127.6821    0.0 MB RAM   len   74 sen = 85.0 ppv = 68.0
# STOCKHOLM 1.0

DV6280         GGUUUCGUGGUCUAGUCGGUUAUGGCAUCUGCUUAACACGCAGAACGUCCCCAGUUCGAUCCUGGGCGAAAUCA
#=GR DV6280 SS (((((((<<<<<_____>>>>>,<<<-<<<<<_______>>>>>-->>><<<<<_______>>>>>))))))):
//

# <sqname> <len> <cyksc> <sen> <PPV> <F>  <kpairs> <tpairs> <pfss> <logodds> <pass>
DV6280   74 -127.7   85.0   68.0   75.6 20 25   -inf    inf 0
DT5280                              sc = -115.0679    0.0 MB RAM   len   67 sen = 100.0 ppv = 94.7
# STOCKHOLM 1.0

DT5280         GUCCCGAUAGUAUAAAAAUUACUCUGGUCUUGUAAACCAAAAAUGAAGAGUCAGUCUUCUCAGGACA
#=GR DT5280 SS ((((-((,<<<<_______>>>>,<<<<_______>>>>,,,,,<<<<<_____>>>>>))-)))):
//

# <sqname> <len> <cyksc> <sen> <PPV> <F>  <kpairs> <tpairs> <pfss> <logodds> <pass>
DT5280   67 -115.1  100.0   94.7   97.3 18 19   -inf    inf 0
DA3920                              sc = -123.5046    0.0 MB RAM   len   72 sen = 57.1 ppv = 46.2
# STOCKHOLM 1.0

DA3920         GGGGGUAUAGUAUAAUUGGUAGUACAGCAAUCUUGCUCAUUGCUUGUCAAGGUUCAAAUCCUUGUAUCUCCA
#=GR DA3920 SS [[[[[[[,((((----((<<<_>>><<<<<__>>>>>))-)))),,,<<<<<_______>>>>>]]]]]]]:
//

# <sqname> <len> <cyksc> <sen> <PPV> <F>  <kpairs> <tpairs> <pfss> <logodds> <pass>
DA3920   72 -123.5   57.1   46.2   51.1 21 26   -inf    inf 0
DS6240                              sc = -138.9909    0.0 MB RAM   len   82 sen = 65.2 ppv = 51.7
# STOCKHOLM 1.0

DS6240         GUCAGCAUGGCAGAGUGGUCUAAUGCGUUAGACUUGAAAUCUAAUUCCUUCGGGAGCGUAGGUUCGAACCCUACUGCUGACG
#=GR DS6240 SS [[[[[[[,,((<<<--<<<<<<<<__>>>>>>>>----->>>,,,<<<<__>>>>))<<<<<_______>>>>>]]]]]]]:
//

# <sqname> <len> <cyksc> <sen> <PPV> <F>  <kpairs> <tpairs> <pfss> <logodds> <pass>
DS6240   82 -139.0   65.2   51.7   57.7 23 29   -inf    inf 0
DW3760                              sc = -122.6606    0.0 MB RAM   len   71 sen = 35.0 ppv = 38.9
# STOCKHOLM 1.0

DW3760         AGGGGAGUAGUUGAACGGGAAAACUUUAGUCUUCAAAACUGACAUCGUGGGUUCGACUCCCGCCUCCCUUG
#=GR DW3760 SS (((((((--------(((((,,,,,,,,<<<_________>>>,<<<______>>>,)))))-))))))):
//

# <sqname> <len> <cyksc> <sen> <PPV> <F>  <kpairs> <tpairs> <pfss> <logodds> <pass>
DW3760   71 -122.7   35.0   38.9   36.8 20 18   -inf    inf 0
DL1980                              sc = -143.6083    0.0 MB RAM   len   85 sen = 73.9 ppv = 63.0
# STOCKHOLM 1.0

DL1980         GCCCAGGUGGCGGAAUUGGUAGACGCGCAUGGUUCAGGUCCAUGUGCCGCAAGGUGUGGAGGUUCGAGUCCUCUCCUGGGCACCA
#=GR DL1980 SS [[[[[[[,,((((,,,,,<<__>>,<<<<<<<-<<_>>->>>>>>>)))),,,,,,,<<<<<_______>>>>>]]]]]]]::::
//

# <sqname> <len> <cyksc> <sen> <PPV> <F>  <kpairs> <tpairs> <pfss> <logodds> <pass>
DL1980   85 -143.6   73.9   63.0   68.0 23 27   -inf    inf 0
DR1180                              sc = -129.6290    0.0 MB RAM   len   77 sen = 30.0 ppv = 20.7
# STOCKHOLM 1.0

DR1180         GCGCCCGUAGAUCAAUUGGAUAGAUCGCUUGACUACGGAUCAAAAGGUUGGGGGUUCGAGUCCCUCCGGGCGCACCA
#=GR DR1180 SS [[[[[[<<<<-<<<<---<<<__>>>-->>>>>>>>(((,<<<____>>><<<<<<__>>>>>>)))]]]]]]::::
//

# <sqname> <len> <cyksc> <sen> <PPV> <F>  <kpairs> <tpairs> <pfss> <logodds> <pass>
DR1180   77 -129.6   30.0   20.7   24.5 20 29   -inf    inf 0
DS1540                              sc = -153.9602    0.0 MB RAM   len   92 sen = 42.3 ppv = 32.4
# STOCKHOLM 1.0

DS1540         GGAGAGCUGUCCGAGUGGUCGAAGGAGCACGAUUGGAAAUCGUGUAGGCGGUCAACUCCGUCUCAAGGGUUCGAAUCCCUUGCUCUCCGCCA
#=GR DS1540 SS [[[[[[-----[[[[-[[[[[[[((((<<<<<<<___>>>>>>>,,<<<_>>>,,)))),,<<<__>>>]]]]]--]]]]]]]]]]]]::::
//

# <sqname> <len> <cyksc> <sen> <PPV> <F>  <kpairs> <tpairs> <pfss> <logodds> <pass>
DS1540   92 -154.0   42.3   32.4   36.7 26 34   -inf    inf 0
DD7740                              sc = -121.5170    0.0 MB RAM   len   72 sen = 81.0 ppv = 70.8
# STOCKHOLM 1.0

DD7740         UCCUCGAUAGUAUAGUGGUUAGUAUCCCCGCCUGUCACGCGGGAGACCGGGGUUCAAUUCCCCGUCGGGGAG
#=GR DD7740 SS [[[[[[[,,,,,,,((<<<____>>><<<<<-<<_>>->>>>>,,))<<<<<_______>>>>>]]]]]]]:
//

# <sqname> <len> <cyksc> <sen> <PPV> <F>  <kpairs> <tpairs> <pfss> <logodds> <pass>
DD7740   72 -121.5   81.0   70.8   75.6 21 24   -inf    inf 0
DM2720                              sc = -125.0184    0.0 MB RAM   len   73 sen = 57.1 ppv = 44.4
# STOCKHOLM 1.0

DM2720         GCCUACUUAACUCAGUGGUUAGAGUAUUGCUUUCAUACGGCGGGAGUCAUUGGUUCAAAUCCAAUAGUAGGUA
#=GR DM2720 SS [[[[[[[,,((((,<<<---<<<<<<_>>>>>>>>>,<<_>>,)))),<<<<<_______>>>>>]]]]]]]:
//

# <sqname> <len> <cyksc> <sen> <PPV> <F>  <kpairs> <tpairs> <pfss> <logodds> <pass>
DM2720   73 -125.0   57.1   44.4   50.0 21 27   -inf    inf 0
DE5320                              sc = -118.9080    0.0 MB RAM   len   69 sen = 76.2 ppv = 64.0
# STOCKHOLM 1.0

DE5320         GUUUCUGUAGUUGAAUUACAACGAUGAUUUUUCAUGUCAUUGGUCGCAGUUGAAUGCUGUGUAGAAAUA
#=GR DE5320 SS ((((((<<<<<<_>>>>>>,,<<<<<<<_______>>>>>>>,,<<<<<<_____>>>>>>,)))))):
//

# <sqname> <len> <cyksc> <sen> <PPV> <F>  <kpairs> <tpairs> <pfss> <logodds> <pass>
DE5320   69 -118.9   76.2   64.0   69.6 21 25   -inf    inf 0
DT6161                              sc = -123.9585    0.0 MB RAM   len   71 sen = 100.0 ppv = 100.0
# STOCKHOLM 1.0

DT6161         GCCAUAGUAGUCUAGUGGUAAGACAUUUCUCUCGUAAAGAAGGAUCCCGUGUUCGAUUCACGGCUUUGGCA
#=GR DT6161 SS ((((-((,,<<<<_______>>>>,<<<<<_______>>>>>,,,,<<<<<_______>>>>>))-)))):
//

# <sqname> <len> <cyksc> <sen> <PPV> <F>  <kpairs> <tpairs> <pfss> <logodds> <pass>
DT6161   71 -124.0  100.0  100.0  100.0 20 20   -inf    inf 0
DL5020                              sc = -127.0286    0.0 MB RAM   len   72 sen = 31.6 ppv = 27.3
# STOCKHOLM 1.0

DL5020         GCUUGAGUAGCAAAGCGGUUAAUGCUUGAGAUUUAGGUUCUCACAUCAAAGGUUCAAGCCCUUUCUCUAGUU
#=GR DL5020 SS (((-(((,,<<___>><<-----<<<<<<<<<--<<<_>>>--->>>------>>>>>>>>,,,)))-))):
//

# <sqname> <len> <cyksc> <sen> <PPV> <F>  <kpairs> <tpairs> <pfss> <logodds> <pass>
DL5020   72 -127.0   31.6   27.3   29.3 19 22   -inf    inf 0
DA2521                              sc = -124.5993    0.0 MB RAM   len   74 sen = 95.2 ppv = 83.3
# STOCKHOLM 1.0

DA2521         GGGGGUAUAGCUCAGUUGGUAGAGCGCUGCCUUUGCAAGGCAGAUGUCAGCGGUUCGAGUCCGCUUUAUCUCCA
#=GR DA2521 SS (((((((,,<<<<________>>>>,<<<<<<<___>>>>>>>,<<_>><<<<_______>>>>,,))))))):
//

# <sqname> <len> <cyksc> <sen> <PPV> <F>  <kpairs> <tpairs> <pfss> <logodds> <pass>
DA2521   74 -124.6   95.2   83.3   88.9 21 24   -inf    inf 0
DW1141                              sc = -129.5384    0.0 MB RAM   len   75 sen = 23.8 ppv = 19.2
# STOCKHOLM 1.0

DW1141         AGGAGAGUAGUUCAAUGGUAGAACGUCGGUCUCCAAAACCGAGCGUUGAGGGUUCGAUUCCUUUCUCUCCUGCCA
#=GR DW1141 SS ::::<<<<_>>>>::((((((<<<<<<<<<_______>>>>>->>>><<<<<---<<_>>---->>>>>))))))
//

# <sqname> <len> <cyksc> <sen> <PPV> <F>  <kpairs> <tpairs> <pfss> <logodds> <pass>
DW1141   75 -129.5   23.8   19.2   21.3 21 26   -inf    inf 0
DS1230                              sc = -150.0936    0.0 MB RAM   len   91 sen = 52.2 ppv = 36.4
# STOCKHOLM 1.0

DS1230         GGAGCGAUACUCAAGAGGCCGAAGAGGGCGCACUGCUAACGCGUUAGACGGUUAACCCCGUGCGAGGGUUCAAAUCCCUCUCGCUCCGCCA
#=GR DS1230 SS [[[[[[[,,<<<__>>>((((----(((,<<<_>>><<<<-<<<<_>>>>>>>>,)))))-))<<<<<_______>>>>>]]]]]]]::::
//

# <sqname> <len> <cyksc> <sen> <PPV> <F>  <kpairs> <tpairs> <pfss> <logodds> <pass>
DS1230   91 -150.1   52.2   36.4   42.9 23 33   -inf    inf 0
DC5280                              sc = -113.2775    0.0 MB RAM   len   68 sen = 100.0 ppv = 84.0
# STOCKHOLM 1.0

DC5280         AGCCUUAAGGUGAUUAUCAUGUCGAAUUGCAAGUUCGAAGGUGUAGAGAAUCUCCUCUACUAAGGCUU
#=GR DC5280 SS (((((((,,<<<<<_>>>>>,<<<<<<<___>>>>>>>,,,,<<<<<<______>>>>>>))))))):
//

# <sqname> <len> <cyksc> <sen> <PPV> <F>  <kpairs> <tpairs> <pfss> <logodds> <pass>
DC5280   68 -113.3  100.0   84.0   91.3 21 25   -inf    inf 0
DA7681                              sc = -120.1929    0.0 MB RAM   len   73 sen = 76.2 ppv = 72.7
# STOCKHOLM 1.0

DA7681         GGGGGCGUAGCUCAGAUGGUAGAGCGCUCGCUUAGCAUGUGAGAGGUACCGGGAUCGAUACCCGGCGCCUCCA
#=GR DA7681 SS (((((((,,<<<<________>>>>,<<<<<<_>>>------>>>,,,<<<<<_______>>>>>))))))):
//

# <sqname> <len> <cyksc> <sen> <PPV> <F>  <kpairs> <tpairs> <pfss> <logodds> <pass>
DA7681   73 -120.2   76.2   72.7   74.4 21 22   -inf    inf 0
DD4480                              sc = -126.7867    0.0 MB RAM   len   74 sen = 76.2 ppv = 64.0
# STOCKHOLM 1.0

DD4480         GGGGAAAUAGCUCAGUUGGUUAGAGUGCUGGUCUGUCACGCCAGAAGUCGCGGGUUCGAACCCCGUUUUCCCCG
#=GR DD4480 SS (((((((,,<<<<_________>>>>,<<<<<-<<_>>->>>>>,,,,<<-<<<<<__>>>>>>>,))))))):
//

# <sqname> <len> <cyksc> <sen> <PPV> <F>  <kpairs> <tpairs> <pfss> <logodds> <pass>
DD4480   74 -126.8   76.2   64.0   69.6 21 25   -inf    inf 0
DA4500                              sc = -122.1375    0.0 MB RAM   len   73 sen = 76.2 ppv = 69.6
# STOCKHOLM 1.0

DA4500         GGGGACGUAGCUCAAUUGGUAGAGCGUAUGUUUUGCAAGCAUAAAGCUGUCGGUUCAAAUCCGAUCGUCUCCA
#=GR DA4500 SS (((((((,,<<<<________>>>>,,,,<<<<<<<__>>-->>>>>,<<<<<_______>>>>>))))))):
//

# <sqname> <len> <cyksc> <sen> <PPV> <F>  <kpairs> <tpairs> <pfss> <logodds> <pass>
DA4500   73 -122.1   76.2   69.6   72.7 21 23   -inf    inf 0
DT1141                              sc = -127.0218    0.0 MB RAM   len   76 sen = 71.4 ppv = 62.5
# STOCKHOLM 1.0

DT1141         GCUGACUUAGCUCAGCAGGCAGAGCAACUGACUUGUAAUCAGUAGGUCGUAGGUUCGAUUCCUAUAGUCAGCACCA
#=GR DT1141 SS (((((((,,<<<<-<<__>>->>>>,,<<<<_______>>>><<<<<<<______>>>-->>>>,)))))))::::
//

# <sqname> <len> <cyksc> <sen> <PPV> <F>  <kpairs> <tpairs> <pfss> <logodds> <pass>
DT1141   76 -127.0   71.4   62.5   66.7 21 24   -inf    inf 0
DN5281                              sc = -124.0148    0.0 MB RAM   len   72 sen = 63.2 ppv = 44.4
# STOCKHOLM 1.0

DN5281         UAGAUUGAAGCCAGUAAGUAGGGUAUUUAGUUGUUAACUAAAUUUUCGUAGGUUUGAAUCCUUCCAAUCUAC
#=GR DN5281 SS (((((((<<<<<--------<<<-<<<<<<<<<_>>>>>>>>>->>>--->>>>><<<___>>>))))))):
//

# <sqname> <len> <cyksc> <sen> <PPV> <F>  <kpairs> <tpairs> <pfss> <logodds> <pass>
DN5281   72 -124.0   63.2   44.4   52.2 19 27   -inf    inf 0
DS4501                              sc = -149.4734    0.0 MB RAM   len   88 sen = 92.0 ppv = 82.1
# STOCKHOLM 1.0

DS4501         GGAGGUAUGGCUGAGUGGUUGAAAGCAUUGGUUUGCUAAAUCAAAAUACAACAAUAUUGUAUCAUGGGUUCAAAUCCCAUUUCCUCCG
#=GR DS4501 SS [[[[[,,((<<<___________>>>,<<<<<<<<_>>>>>>>>,<<<<<<_____>>>>>>))<<<<_______>>>>,,,]]]]]:
//

# <sqname> <len> <cyksc> <sen> <PPV> <F>  <kpairs> <tpairs> <pfss> <logodds> <pass>
DS4501   88 -149.5   92.0   82.1   86.8 25 28   -inf    inf 0
DP5080                              sc = -110.7403    0.0 MB RAM   len   68 sen = 100.0 ppv = 80.8
# STOCKHOLM 1.0

DP5080         CAGGAGAAAGUUUAAUAAAAAACCGCAGCUUUGGAAGUUGCAAUGUAAGGUAAGCCUUAUUCUCUUGA
#=GR DP5080 SS ((((((((,<<<<______>>>>,<<<<<<<<_>>>>>>>>,,,,<<<<<<__>>>>>>)))))))):
//

# <sqname> <len> <cyksc> <sen> <PPV> <F>  <kpairs> <tpairs> <pfss> <logodds> <pass>
DP5080   68 -110.7  100.0   80.8   89.4 21 26   -inf    inf 0
DW2520                              sc = -123.3009    0.0 MB RAM   len   73 sen = 52.4 ppv = 45.8
# STOCKHOLM 1.0

DW2520         GCGCUUUUAGUUCAAUUGGUAGAACGUAGGUCUCCAAAACCUGAUGUAGUAGGUUCGAAUCCUACAGAGCGCG
#=GR DW2520 SS (((((((,,<<<<________>>>><<<<<<<-----<<<<<<______>>>>>>->>-->>>>>))))))):
//

# <sqname> <len> <cyksc> <sen> <PPV> <F>  <kpairs> <tpairs> <pfss> <logodds> <pass>
DW2520   73 -123.3   52.4   45.8   48.9 21 24   -inf    inf 0
DQ4500                              sc = -120.0312    0.0 MB RAM   len   72 sen = 35.0 ppv = 25.9
# STOCKHOLM 1.0

DQ4500         UGGAGUAUAGCCAAGUGGUAAGGCAUCGGCCUUUGAUGCCGAGAAACAAAGGUUCGAAUCCUUUUACUCCAG
#=GR DQ4500 SS (((((((,,<<<<__>>>><<<<--<<<<<<<<<<-<<_>>----->>>>>>>->>>-->>>>,))))))):
//

# <sqname> <len> <cyksc> <sen> <PPV> <F>  <kpairs> <tpairs> <pfss> <logodds> <pass>
DQ4500   72 -120.0   35.0   25.9   29.8 20 27   -inf    inf 0
DA1900                              sc = -126.8474    0.0 MB RAM   len   75 sen = 55.0 ppv = 36.7
# STOCKHOLM 1.0

DA1900         GGGGCCAUAGCUCAGUUGGUAGAGCGCCUGCUUUGCAAGCAGGUGUCGUCGGUUCGAAUCCGUCUGGCUCCACCA
#=GR DA1900 SS [[[[[[,<<<<<_>>>>>,,(((<<<<<<<<<<___>>>>>>>>>><<<<<<_>>>>--->>)))]]]]]]::::
//

# <sqname> <len> <cyksc> <sen> <PPV> <F>  <kpairs> <tpairs> <pfss> <logodds> <pass>
DA1900   75 -126.8   55.0   36.7   44.0 20 30   -inf    inf 0
DS5121                              sc = -124.5084    0.0 MB RAM   len   71 sen = 66.7 ppv = 63.2
# STOCKHOLM 1.0

DS5121         AAGAAAAUGGCAGAGUGGUGAUGCAACUGACUUGAAAUCAGAGUAGGGGGGUUCGAUUCCCUCUUUUCUCG
#=GR DS5121 SS :(((((,,,<<<_________>>>,,<<<<_______>>>>,,,<<<<<<<______>>>>>>>)))))::
//

# <sqname> <len> <cyksc> <sen> <PPV> <F>  <kpairs> <tpairs> <pfss> <logodds> <pass>
DS5121   71 -124.5   66.7   63.2   64.9 18 19   -inf    inf 0
DD4000                              sc = -125.1420    0.0 MB RAM   len   72 sen = 61.9 ppv = 50.0
# STOCKHOLM 1.0

DD4000         GGAUCUGUAGCUUAAUAGUAAAGUACCAUUUUGUCAUAAUGGAGGAUGUCAGUGCAAAUCUGAUUAGAUUCG
#=GR DD4000 SS ((((((<<<-<<<_______>>>>>><<<<<<-<<<<_>>>>>>>>>><<<<_______>>>>,,)))))):
//

# <sqname> <len> <cyksc> <sen> <PPV> <F>  <kpairs> <tpairs> <pfss> <logodds> <pass>
DD4000   72 -125.1   61.9   50.0   55.3 21 26   -inf    inf 0
DS0680                              sc = -141.2770    0.0 MB RAM   len   87 sen = 61.5 ppv = 51.6
# STOCKHOLM 1.0

DS0680         GCCGGGGUGGCCCAGCCUGGUAGGGCGUCGGCCUGCUAAGCCGAUGAUCCGUUAAGGAUCGCGCGGGUUCAAAUCCCGUCCCCGGCG
#=GR DS0680 SS [[[[[[[,(((<<<<_>>>>,,,,,<<_>>))),<<<_>>><<-<<<<<<_____>>>>>>>><<<<_______>>>>,]]]]]]]:
//

# <sqname> <len> <cyksc> <sen> <PPV> <F>  <kpairs> <tpairs> <pfss> <logodds> <pass>
DS0680   87 -141.3   61.5   51.6   56.1 26 31   -inf    inf 0
DF2720                              sc = -122.1129    0.0 MB RAM   len   73 sen = 90.5 ppv = 86.4
# STOCKHOLM 1.0

DF2720         GUCAGGAUAGCUCAGUUGGUAGAGCAGAGGACUGAAAAUCCUCGUGUCACCAGUUCAAAUCUGGUUCCUGGCA
#=GR DF2720 SS (((((((,,<<<<________>>>>,<<<<<_______>>>>><<<_>>><<<_______>>>,,))))))):
//

# <sqname> <len> <cyksc> <sen> <PPV> <F>  <kpairs> <tpairs> <pfss> <logodds> <pass>
DF2720   73 -122.1   90.5   86.4   88.4 21 22   -inf    inf 0
DR6160                              sc = -127.8487    0.0 MB RAM   len   74 sen = 35.0 ppv = 28.0
# STOCKHOLM 1.0

DR6160         GGGACUAUAGUUUAGUUGGAUAUAACGACCGGCUACGAACCGGUAGGUCUCAGGUUCGACCCCUGAUGGUCUCG
#=GR DR6160 SS ((((((((-((,<<<<<<<_________>>>>>>><<<<<<---<<__>>-->>>>>>))-----)))))))):
//

# <sqname> <len> <cyksc> <sen> <PPV> <F>  <kpairs> <tpairs> <pfss> <logodds> <pass>
DR6160   74 -127.8   35.0   28.0   31.1 20 25   -inf    inf 0
DS2520                              sc = -144.2131    0.0 MB RAM   len   86 sen = 76.0 ppv = 67.9
# STOCKHOLM 1.0

DS2520         GGAGAAGUGUCUGAGUGGUCGAAAGAGCUCGAUUGCUAAUCGAGUGUGUCUAAUAAACACCGAGGGUUCAAAUCCCUUCUUCUCCU
#=GR DS2520 SS [[[[[[[,,,<<_>>,,,(((,,,,,<<<<<<<<<_>>>>>>>>><<<<_______>>>>)))<<<_______>>>,,]]]]]]]:
//

# <sqname> <len> <cyksc> <sen> <PPV> <F>  <kpairs> <tpairs> <pfss> <logodds> <pass>
DS2520   86 -144.2   76.0   67.9   71.7 25 28   -inf    inf 0
DH5440                              sc = -121.0939    0.0 MB RAM   len   69 sen = 61.1 ppv = 52.4
# STOCKHOLM 1.0

DH5440         GUAGAUAUAGUUUAACUAAAACACUAGAUUGUGAAUCUAACCAUAGAGACUCACCACUCCUUAUUUACC
#=GR DH5440 SS (((((((<<<<<_>>>>>,,,,,,<<<<<<___>>>>>>,,,,,,<<<________>>>,,))))))):
//

# <sqname> <len> <cyksc> <sen> <PPV> <F>  <kpairs> <tpairs> <pfss> <logodds> <pass>
DH5440   69 -121.1   61.1   52.4   56.4 18 21   -inf    inf 0
DM1260                              sc = -133.2811    0.0 MB RAM   len   77 sen = 47.6 ppv = 38.5
# STOCKHOLM 1.0

DM1260         GGCGGGAUAGCUCAGCUGGUUAGAGCGCUCGGCUCAUACCCGGGAGGUCAAGAGUUCAAGUCUCUUUCUCGCUACCA
#=GR DM1260 SS :<<<<<____>>>->>((((---((((<<<<<_______>>>>><<<--<<<<<_______>>>>>>>>))))))))
//

# <sqname> <len> <cyksc> <sen> <PPV> <F>  <kpairs> <tpairs> <pfss> <logodds> <pass>
DM1260   77 -133.3   47.6   38.5   42.6 21 26   -inf    inf 0
DL5361                              sc = -118.6831    0.0 MB RAM   len   71 sen = 100.0 ppv = 83.3
# STOCKHOLM 1.0

DL5361         ACUUUUAAAGGAUAGUAGUUUAUCCGUUGGUCUUAGGAACCAAAAAAUUGGUGCAACUCCAAAUAAAAGUA
#=GR DL5361 SS (((((((,,<<<<<<____>>>>>>,<<<<<<<_>>-->>>>>,,,,<<<<_______>>>>,))))))):
//

# <sqname> <len> <cyksc> <sen> <PPV> <F>  <kpairs> <tpairs> <pfss> <logodds> <pass>
DL5361   71 -118.7  100.0   83.3   90.9 20 24   -inf    inf 0
DF5950                              sc = -111.8846    0.0 MB RAM   len   66 sen = 100.0 ppv = 100.0
# STOCKHOLM 1.0

DF5950         GUUAAUGUAGCUUAAACUAAAGCAAGGCACUGAAAAUGCCUAGAUGGGUAUUUAACUCCAUAAACA
#=GR DF5950 SS (((-(((,,<<<<______>>>>,<<<<<_______>>>>>,,,,<<<<_____>>>>)))-))):
//

# <sqname> <len> <cyksc> <sen> <PPV> <F>  <kpairs> <tpairs> <pfss> <logodds> <pass>
DF5950   66 -111.9  100.0  100.0  100.0 19 19   -inf    inf 0
DR4800                              sc = -109.3048    0.0 MB RAM   len   65 sen = 100.0 ppv = 87.0
# STOCKHOLM 1.0

DR4800         AAAUAUGAAGCGAUUUAUUGCAAUUAGUUUCGACCUAAUCUUAGGUGAAAUUCACCCCAUAUUUU
#=GR DR4800 SS (((((((,,<<<<<__>>>>>,<<<<<_______>>>>>,,,,<<<<<<_>>>>>>,))))))):
//

# <sqname> <len> <cyksc> <sen> <PPV> <F>  <kpairs> <tpairs> <pfss> <logodds> <pass>
DR4800   65 -109.3  100.0   87.0   93.0 20 23   -inf    inf 0
DV5980                              sc = -113.6256    0.0 MB RAM   len   67 sen = 100.0 ppv = 100.0
# STOCKHOLM 1.0

DV5980         CAAGAUAUAGCUUAAACAAAGCAUCUAGUUUACACCUAGAAGAUUUCACACACCAUGAAUAUCUUGA
#=GR DV5980 SS (((((((,,<<<<_____>>>>,<<<<<_______>>>>>,,,,<<<<_______>>>>))))))):
//

# <sqname> <len> <cyksc> <sen> <PPV> <F>  <kpairs> <tpairs> <pfss> <logodds> <pass>
DV5980   67 -113.6  100.0  100.0  100.0 20 20   -inf    inf 0
DQ0660                              sc = -123.0176    0.0 MB RAM   len   73 sen = 65.0 ppv = 50.0
# STOCKHOLM 1.0

DQ0660         AGCCCAGUAGUGUAGUGGCCAAUCAUCUAGGUCUUUGGAACCUGGGACCGCGGUUCGAAUCCGCGCUGGGCUA
#=GR DQ0660 SS (((((((<<<<<---<<__>>-->>->>><<<<<<-<<__>>->>>>>><<<<_______>>>>,))))))):
//

# <sqname> <len> <cyksc> <sen> <PPV> <F>  <kpairs> <tpairs> <pfss> <logodds> <pass>
DQ0660   73 -123.0   65.0   50.0   56.5 20 26   -inf    inf 0
DK2520                              sc = -121.8740    0.0 MB RAM   len   73 sen = 60.0 ppv = 48.0
# STOCKHOLM 1.0

DK2520         GAGUUGGUAGCUCAGUUGGUAGAGCACUCGGCUUUUAACCGAUCGGUCCUGGGUUCGAAUCCCAGCCAACUCA
#=GR DK2520 SS [[[[[[[,((((<<__>>,,,<<<__>>>)))),,,,<<<<__>>>>,<<<<<_______>>>>>]]]]]]]:
//

# <sqname> <len> <cyksc> <sen> <PPV> <F>  <kpairs> <tpairs> <pfss> <logodds> <pass>
DK2520   73 -121.9   60.0   48.0   53.3 20 25   -inf    inf 0
DS4760                              sc = -114.6214    0.0 MB RAM   len   70 sen = 100.0 ppv = 87.0
# STOCKHOLM 1.0

DS4760         AGUUAAUUAGCUUAAGAAAAGCAAAUGUUUUGAAAACAUAAGAAAAGAAGUUCAAUUCUUCUAUUAACUU
#=GR DS4760 SS (((((((,,<<<<_____>>>>,,<<<<<<<_>>>>>>>,,,,,,<<<<<_______>>>>>))))))):
//

# <sqname> <len> <cyksc> <sen> <PPV> <F>  <kpairs> <tpairs> <pfss> <logodds> <pass>
DS4760   70 -114.6  100.0   87.0   93.0 20 23   -inf    inf 0
DH2960                              sc = -126.5361    0.0 MB RAM   len   76 sen = 80.0 ppv = 57.1
# STOCKHOLM 1.0

DH2960         GGCGGAUGUAGCCAAGUGGAUCAAGGCAGUGGAUUGUGAAUCCACCAUGCGCGGGUUCAAUUCCCGUCGUUCGCCC
#=GR DH2960 SS [[[[[(((,,<<<---<<<_>>>->>>,<<<<<<<___>>>>>>>)))<<<<<<<_______>>>>->>>]]]]]:
//

# <sqname> <len> <cyksc> <sen> <PPV> <F>  <kpairs> <tpairs> <pfss> <logodds> <pass>
DH2960   76 -126.5   80.0   57.1   66.7 20 28   -inf    inf 0
DN4000                              sc = -122.4395    0.0 MB RAM   len   72 sen = 76.2 ppv = 64.0
# STOCKHOLM 1.0

DN4000         GUCCUUAUAGCUUAUCGGUUAAAGCAUCUCACUGUUAAUGAGAAUAGAUGGGUUCAAUUCCUAUUAAGGACG
#=GR DN4000 SS (((((((,,<<<<________>>>>,<<<<<_______>>>>><<<<--<<<<<_>>>>>>>>>))))))):
//

# <sqname> <len> <cyksc> <sen> <PPV> <F>  <kpairs> <tpairs> <pfss> <logodds> <pass>
DN4000   72 -122.4   76.2   64.0   69.6 21 25   -inf    inf 0
DR5280                              sc = -112.1551    0.0 MB RAM   len   68 sen = 57.1 ppv = 48.0
# STOCKHOLM 1.0

DR5280         UGGUAAUUAGUUUAAAUAAAAUUAAUGAUUUCGACUCAUUAGAUUAUGAUAAUAAUCAUAAUUACCAA
#=GR DR5280 SS (((((((((,<<<<__>>>>,,<<<<<<_______>>>>>><<<<<<____>>>>>>,))))))))):
//

# <sqname> <len> <cyksc> <sen> <PPV> <F>  <kpairs> <tpairs> <pfss> <logodds> <pass>
DR5280   68 -112.2   57.1   48.0   52.2 21 25   -inf    inf 0
DQ4441                              sc = -121.5738    0.0 MB RAM   len   72 sen = 80.0 ppv = 66.7
# STOCKHOLM 1.0

DQ4441         UGGAGUAUAGCCAAGUGGUAAGGCAUCGGUUUUUGGUACCGGCAUGCAAAGGUUCGAAUCCUUUUACUCCAG
#=GR DQ4441 SS (((((((,,<<<<__>>>>,,,<<<<<<<<_______>>>>-->>>><<<<<_______>>>>>))))))):
//

# <sqname> <len> <cyksc> <sen> <PPV> <F>  <kpairs> <tpairs> <pfss> <logodds> <pass>
DQ4441   72 -121.6   80.0   66.7   72.7 20 24   -inf    inf 0
DT1230                              sc = -128.3231    0.0 MB RAM   len   76 sen = 100.0 ppv = 91.3
# STOCKHOLM 1.0

DT1230         GCCGAAAUAGCUCAAUCGGUAGAGCAACUGAUUUGUAAUCAGUAGGUUGCGGGUUCAAUUCCUGUUUUCGGCACCA
#=GR DT1230 SS (((((((,,<<<<________>>>>,<<<<<<<___>>>>>>>,,,,,<<<<<_______>>>>>)))))))::::
//

# <sqname> <len> <cyksc> <sen> <PPV> <F>  <kpairs> <tpairs> <pfss> <logodds> <pass>
DT1230   76 -128.3  100.0   91.3   95.5 21 23   -inf    inf 0
DA2400                              sc = -121.0595    0.0 MB RAM   len   73 sen = 95.2 ppv = 83.3
# STOCKHOLM 1.0

DA2400         GGGGGUAUAGCUCAGUUGGUAGAGCGCUGCCUUUGCAAGGCAGAUGUCAGCGGUUCGAGUCCGCUUACCUCCA
#=GR DA2400 SS (((((((,,<<<<________>>>>,<<<<<<<___>>>>>>>,<<_>><<<<_______>>>>,))))))):
//

# <sqname> <len> <cyksc> <sen> <PPV> <F>  <kpairs> <tpairs> <pfss> <logodds> <pass>
DA2400   73 -121.1   95.2   83.3   88.9 21 24   -inf    inf 0
DH5560                              sc = -117.9843    0.0 MB RAM   len   69 sen = 57.1 ppv = 50.0
# STOCKHOLM 1.0

DH5560         GUAAAUAUAGUUUAAUUAAAACAUUAGACUGUGAAUCUAACUAUAGAAGCUUACCACUUCUUAUUUACC
#=GR DH5560 SS (((((((,<<<<<<<<______>>>>>>>><<<<_>>-->>,,,<<<<<_______>>>>>))))))):
//

# <sqname> <len> <cyksc> <sen> <PPV> <F>  <kpairs> <tpairs> <pfss> <logodds> <pass>
DH5560   69 -118.0   57.1   50.0   53.3 21 24   -inf    inf 0
DP0740                              sc = -128.8776    0.0 MB RAM   len   77 sen = 85.0 ppv = 58.6
# STOCKHOLM 1.0

DP0740         GGGCCUGUGGGGUAGCCUGGUCAUCCUUUGGGAUUUGGGAUCCUGAAACCCCAGUUCGAAUCUGGGCAGGCCCACCA
#=GR DP0740 SS (((((((,,<<<<-<<<_>>>->>>><<<<<<<<<<_>>>>>>>>>>,,<<<<<_______>>>>>)))))))::::
//

# <sqname> <len> <cyksc> <sen> <PPV> <F>  <kpairs> <tpairs> <pfss> <logodds> <pass>
DP0740   77 -128.9   85.0   58.6   69.4 20 29   -inf    inf 0
DX4980                              sc = -121.9383    0.0 MB RAM   len   71 sen = 85.0 ppv = 77.3
# STOCKHOLM 1.0

DX4980         GUAAAGUAAGCUAAAUGUUAAGCUUUUGGGUUCAUACCUCAAGAAUAGAAGGAUAAAAACCUCUCUUUAUC
#=GR DX4980 SS ((((((,<<<<<________>>>>><<<<<<____>>>->>>,,,,<<-<<<_______>>>>>)))))):
//

# <sqname> <len> <cyksc> <sen> <PPV> <F>  <kpairs> <tpairs> <pfss> <logodds> <pass>
DX4980   71 -121.9   85.0   77.3   81.0 20 22   -inf    inf 0
DP6981                              sc = -121.4064    0.0 MB RAM   len   72 sen = 85.0 ppv = 77.3
# STOCKHOLM 1.0

DP6981         GGGCAUUUGGUCUAGUGGUAUGAUUCUCGCUUAGGGUGCGAGAGGUCCCGAGUUCAAUUCUCGGAAUGCCCC
#=GR DP6981 SS (((((((,<<<<<------------<<<<<_______>>>>>>>>>><<<<<_______>>>>>))))))):
//

# <sqname> <len> <cyksc> <sen> <PPV> <F>  <kpairs> <tpairs> <pfss> <logodds> <pass>
DP6981   72 -121.4   85.0   77.3   81.0 20 22   -inf    inf 0
DS0440                              sc = -138.7327    0.0 MB RAM   len   85 sen = 100.0 ppv = 76.7
# STOCKHOLM 1.0

DS0440         GUCGUGGUAGCCAAGCCUGGCCCAAGGCGCAGGGUUGCUAACUCUGUGGCGUACAGCCUCCGGGGUUCGAAUCCCCGCCACGACG
#=GR DS0440 SS (((((((,,<<<--<<<_>>>---->>><<<<<<<<<_>>>>>>>>><<<_____>>>,,<<<<<_______>>>>>))))))):
//

# <sqname> <len> <cyksc> <sen> <PPV> <F>  <kpairs> <tpairs> <pfss> <logodds> <pass>
DS0440   85 -138.7  100.0   76.7   86.8 23 30   -inf    inf 0
DL5520                              sc = -119.1204    0.0 MB RAM   len   71 sen = 95.0 ppv = 82.6
# STOCKHOLM 1.0

DL5520         ACUUUUAAAGGAUAACAGCUAUCCAUUGACCUUAGGAGUCAAAAACAUUGGUGCAACUCCAAAUAAAAGUA
#=GR DL5520 SS (((((((,,<<<<<_____>>>>>,<<<<<<<_>>>-->>>>,,,,,<<<<_______>>>>,))))))):
//

# <sqname> <len> <cyksc> <sen> <PPV> <F>  <kpairs> <tpairs> <pfss> <logodds> <pass>
DL5520   71 -119.1   95.0   82.6   88.4 20 23   -inf    inf 0
DR3200                              sc = -125.4448    0.0 MB RAM   len   74 sen = 44.4 ppv = 32.0
# STOCKHOLM 1.0

DR3200         GGGCUCGUAGCUCAGAGGAUUAGAGCACGCGGCUACGAACCACGGUGUCGGGGGUUCGAAUCCCUCCUCGCCCA
#=GR DR3200 SS [[[[,<<<-<<<<_________>>>>>>>,((,,,<<<--<<<_>>>>>><<<<<<__>>>>>>,)),,]]]]:
//

# <sqname> <len> <cyksc> <sen> <PPV> <F>  <kpairs> <tpairs> <pfss> <logodds> <pass>
DR3200   74 -125.4   44.4   32.0   37.2 18 25   -inf    inf 0
DQ3640                              sc = -121.2783    0.0 MB RAM   len   72 sen = 55.0 ppv = 45.8
# STOCKHOLM 1.0

DQ3640         UGGGGCAUAGCCAAGUGGUAAGGCAUUGGACUUUGACUCCAAGAUGCAUGGGUUCGAAUCCUAUUGCCCCAG
#=GR DQ3640 SS (((((((,,<<<<__>>>>,,,<<<<<<<<_______>>>>-->>>>,,<<<<<__>>>>>,,,))))))):
//

# <sqname> <len> <cyksc> <sen> <PPV> <F>  <kpairs> <tpairs> <pfss> <logodds> <pass>
DQ3640   72 -121.3   55.0   45.8   50.0 20 24   -inf    inf 0
DS6320                              sc = -139.3971    0.0 MB RAM   len   82 sen = 100.0 ppv = 96.0
# STOCKHOLM 1.0

DS6320         GUCACUAUGUCCGAGUGGUUAAGGAGUUAGACUUGAAAUCUAAUGGGCUUUGCCCGCGCAGGUUCAAAUCCUGCUGGUGACG
#=GR DS6320 SS (((((((,,<<<__________>>>,<<<<<_______>>>>><<<<<___>>>>>,<<<<<_______>>>>>))))))):
//

# <sqname> <len> <cyksc> <sen> <PPV> <F>  <kpairs> <tpairs> <pfss> <logodds> <pass>
DS6320   82 -139.4  100.0   96.0   98.0 24 25   -inf    inf 0
DH3230                              sc = -121.5719    0.0 MB RAM   len   74 sen = 85.0 ppv = 63.0
# STOCKHOLM 1.0

DH3230         GCGGACGUAGCCAAGUGGACCAAGGCAGUGGAUUGUGAAUCCACCACGCGCGGGUUCAAUUCCCGUCGUUCGCC
#=GR DH3230 SS [[[[[(((,<<<---<<<_>>>->>>,<<<<<<<___>>>>>>>,)))<<<<<<_______>>>>->>]]]]]:
//

# <sqname> <len> <cyksc> <sen> <PPV> <F>  <kpairs> <tpairs> <pfss> <logodds> <pass>
DH3230   74 -121.6   85.0   63.0   72.3 20 27   -inf    inf 0
DX0980                              sc = -116.6191    0.0 MB RAM   len   74 sen = 95.2 ppv = 71.4
# STOCKHOLM 1.0

DX0980         AGCGGGGUAGGCCAGCCAGGUAGGCCGCGGGGCUCAUANCCCCGAGGUCCCGGGUUCAAAUCCCGGCCCCGCUA
#=GR DX0980 SS ((((((((,<<<<-<<<_>>>->>>>,<<<<<<<___>>>>>>>,<<_>><<<<_______>>>>)))))))):
//

# <sqname> <len> <cyksc> <sen> <PPV> <F>  <kpairs> <tpairs> <pfss> <logodds> <pass>
DX0980   74 -116.6   95.2   71.4   81.6 21 28   -inf    inf 0
DY5320                              sc = -112.1032    0.0 MB RAM   len   67 sen = 100.0 ppv = 90.9
# STOCKHOLM 1.0

DY5320         GGUAAAAUGGCUGAGUAAGCAUUAGACUGUAAAUCUAAACACAGAGGUUUAAAUCCUCUUUUUACCA
#=GR DY5320 SS [[[[[[[((<<<_____>>>,<<<<<_______>>>>>,)),<<<<<_______>>>>>]]]]]]]:
//

# <sqname> <len> <cyksc> <sen> <PPV> <F>  <kpairs> <tpairs> <pfss> <logodds> <pass>
DY5320   67 -112.1  100.0   90.9   95.2 20 22   -inf    inf 0
DY5080                              sc = -120.7335    0.0 MB RAM   len   71 sen = 70.0 ppv = 53.8
# STOCKHOLM 1.0

DY5080         AGUAAGGUGGCUGAGGGAAUAAGCGGUGGAUUGUAAAUCCAUAUACAAGGGUUAGACUCCUUUUCUUACUA
#=GR DY5080 SS [[[[[[(((<<<_________>>>,<<<<<<<___>>>>>>>,)))<<<<<<<_>>>->>>>,,]]]]]]:
//

# <sqname> <len> <cyksc> <sen> <PPV> <F>  <kpairs> <tpairs> <pfss> <logodds> <pass>
DY5080   71 -120.7   70.0   53.8   60.9 20 26   -inf    inf 0
DW2720                              sc = -125.2590    0.0 MB RAM   len   74 sen = 100.0 ppv = 100.0
# STOCKHOLM 1.0

DW2720         GCGCUCUUAGUUCAGUUUGGUAGAACGCGGGUCUCCAAAACCCGAUGUCGUAGGUUCAAAUCCUACAGAGCGUG
#=GR DW2720 SS (((((((,,<<<<_________>>>>,<<<<<_______>>>>>,,,,,<<<<<_______>>>>>))))))):
//

# <sqname> <len> <cyksc> <sen> <PPV> <F>  <kpairs> <tpairs> <pfss> <logodds> <pass>
DW2720   74 -125.3  100.0  100.0  100.0 21 21   -inf    inf 0
DQ5320                              sc = -122.6796    0.0 MB RAM   len   71 sen = 36.8 ppv = 28.0
# STOCKHOLM 1.0

DQ5320         UAGGAUAAGGUGUUUAGGUGCACGGAGAAAUUUUGAAUUCUUAAGUGUAGGUUCAAUUCCUAUUGUCCUAG
#=GR DQ5320 SS ((((((((,<<<<______>>>><<<<-----<<<<<--<<<<____>>>>>>>>>>>>>,,)))))))):
//

# <sqname> <len> <cyksc> <sen> <PPV> <F>  <kpairs> <tpairs> <pfss> <logodds> <pass>
DQ5320   71 -122.7   36.8   28.0   31.8 19 25   -inf    inf 0
DE3880                              sc = -124.7489    0.0 MB RAM   len   73 sen = 60.0 ppv = 44.4
# STOCKHOLM 1.0

DE3880         GACCCAAUGGUCAAGAUGGUUAAGACAUAACAUUUUCACUGUUAGUGCGGGAGUUCAAUCCUCCCUUGGGUUG
#=GR DE3880 SS (((((((<<__>><<<<<<<<__>>>---->>>>>,<<<<<_>>>>>,<<<<<_______>>>>>))))))):
//

# <sqname> <len> <cyksc> <sen> <PPV> <F>  <kpairs> <tpairs> <pfss> <logodds> <pass>
DE3880   73 -124.7   60.0   44.4   51.1 20 27   -inf    inf 0
DF6281                              sc = -124.2317    0.0 MB RAM   len   73 sen = 38.1 ppv = 28.6
# STOCKHOLM 1.0

DF6281         GCGGAUUUAGCUCAGUUGGGAGAGCGCCAGACUGAAGAUCUGGAGGUCCUGUGUUCGAUCCACAGAGUUCGCA
#=GR DF6281 SS (((-----(((((---((((((((((<<<<<<<__>>->>>>><<<_>>>,)))))--)))-)))))))))):
//

# <sqname> <len> <cyksc> <sen> <PPV> <F>  <kpairs> <tpairs> <pfss> <logodds> <pass>
DF6281   73 -124.2   38.1   28.6   32.7 21 28   -inf    inf 0
DP5220                              sc = -117.7468    0.0 MB RAM   len   70 sen = 81.0 ppv = 68.0
# STOCKHOLM 1.0

DP5220         CAGAGAGUAGUUUAUUUGAAAAUACCAGCUUUGGGAGCUGGAGAUGGAGGUUUGAGCCCUCCUUUUCUGA
#=GR DP5220 SS (((((((,,,,,<<<<<__>>>>><<<<<<<<_>>>>>>>>,,,,<<<<<_______>>>>>))))))):
//

# <sqname> <len> <cyksc> <sen> <PPV> <F>  <kpairs> <tpairs> <pfss> <logodds> <pass>
DP5220   70 -117.7   81.0   68.0   73.9 21 25   -inf    inf 0
DV5000                              sc = -124.0905    0.0 MB RAM   len   71 sen = 55.6 ppv = 41.7
# STOCKHOLM 1.0

DV5000         CCUGGCGGAGCUUGAUAGUUAAGCAUCUCUUUUACACAGAGCUGAUAUUUGUGCAAAUCAAAUUGCCUUGA
#=GR DV5000 SS :::[[(((,<<<<<<<_>>>>>>>,,<<<<_______>>>>))),,<<<<<__>>>>><<<_>>>]]::::
//

# <sqname> <len> <cyksc> <sen> <PPV> <F>  <kpairs> <tpairs> <pfss> <logodds> <pass>
DV5000   71 -124.1   55.6   41.7   47.6 18 24   -inf    inf 0
DS2521                              sc = -144.9742    0.0 MB RAM   len   85 sen = 70.8 ppv = 53.1
# STOCKHOLM 1.0

DS2521         GGAGAGGUGUCUGAGUGGUUUAAAGUACUGGUCUUGAAAACCAGCGUAGUUUUUGCUACCGAGGGUUCGAAUCCCUCCUUCUCCG
#=GR DS2521 SS [[[[[[[,((<<_>><<<<<<-<<<-<<__>>>>>-->>>>>>))<<<<<____>>>>>,<<<<<_______>>>>>]]]]]]]:
//

# <sqname> <len> <cyksc> <sen> <PPV> <F>  <kpairs> <tpairs> <pfss> <logodds> <pass>
DS2521   85 -145.0   70.8   53.1   60.7 24 32   -inf    inf 0
DR5220                              sc = -114.4354    0.0 MB RAM   len   68 sen = 100.0 ppv = 100.0
# STOCKHOLM 1.0

DR5220         AGAAAGUUAGUCUAACUAAGACAGCUGGUUUCGACCCAGCAAAUUAUAGACCCACCUAUAACUUUCUU
#=GR DR5220 SS (((((((,,<<<<_____>>>>,<<<<<_______>>>>>,,,,<<<<<______>>>>>))))))):
//

# <sqname> <len> <cyksc> <sen> <PPV> <F>  <kpairs> <tpairs> <pfss> <logodds> <pass>
DR5220   68 -114.4  100.0  100.0  100.0 21 21   -inf    inf 0
DR6281                              sc = -121.7565    0.0 MB RAM   len   72 sen = 52.4 ppv = 39.3
# STOCKHOLM 1.0

DR6281         GCUCGCGUGGCGUAAUGGCAACGCGUCUGACUUCUAAUCAGAAGAUUAUGGGUUCGACCCCCAUCGUGAGUG
#=GR DR6281 SS (((((((((<<<<--<<_>>>>>><<<_>>>,,,<<<<<____>>>>>,<<<<<_>>>>>,))-))))))):
//

# <sqname> <len> <cyksc> <sen> <PPV> <F>  <kpairs> <tpairs> <pfss> <logodds> <pass>
DR6281   72 -121.8   52.4   39.3   44.9 21 28   -inf    inf 0
DR1780                              sc = -128.7931    0.0 MB RAM   len   77 sen = 57.1 ppv = 42.9
# STOCKHOLM 1.0

DR1780         GCGCCCGUAGCUCAGCUGGAUAGAGCGCUGCCCUCCGGAGGCAGAGGUCACAGGUUCGAAUCCUGUCGGGCGCACCA
#=GR DR1780 SS [[[[[[[,<<<<_>>>>((((-((((,<<<<<-<<__>>>>>>>,,<<_>>,,))))--)))),,,]]]]]]]::::
//

# <sqname> <len> <cyksc> <sen> <PPV> <F>  <kpairs> <tpairs> <pfss> <logodds> <pass>
DR1780   77 -128.8   57.1   42.9   49.0 21 28   -inf    inf 0
DE4440                              sc = -122.8157    0.0 MB RAM   len   72 sen = 80.0 ppv = 72.7
# STOCKHOLM 1.0

DE4440         GUCCCUUUCGUCCAGAGGUUAGGACAUCGUCUUUUCAUGUCGAAGACACGGGUUCGAUUCCCGUAAGGGAUA
#=GR DE4440 SS (((((((,,<<<<________>>>>,,,<<<<<<_______>>>>>><<<<<_______>>>>>))))))):
//

# <sqname> <len> <cyksc> <sen> <PPV> <F>  <kpairs> <tpairs> <pfss> <logodds> <pass>
DE4440   72 -122.8   80.0   72.7   76.2 20 22   -inf    inf 0
DP6980                              sc = -122.3037    0.0 MB RAM   len   72 sen = 85.0 ppv = 77.3
# STOCKHOLM 1.0

DP6980         GGGCAUUUGGUCUAGUGGUAUGAUUCUCGCUUUGGGUGCGAGAGGUCCCGAGUUCGAUUCUCGGAAUGCCCC
#=GR DP6980 SS (((((((,<<<<<------------<<<<<_______>>>>>>>>>><<<<<_______>>>>>))))))):
//

# <sqname> <len> <cyksc> <sen> <PPV> <F>  <kpairs> <tpairs> <pfss> <logodds> <pass>
DP6980   72 -122.3   85.0   77.3   81.0 20 22   -inf    inf 0
DT0220                              sc = -129.0186    0.0 MB RAM   len   76 sen = 100.0 ppv = 100.0
# STOCKHOLM 1.0

DT0220         GCUGAUUUAGCUCAGUAGGUAGAGCACCUCACUUGUAAUGAGGAUGUCGGCGGUUCGAUUCCGUCAAUCAGCACCA
#=GR DT0220 SS (((((((,,<<<<________>>>>,<<<<<_______>>>>>,,,,,<<<<<_______>>>>>)))))))::::
//

# <sqname> <len> <cyksc> <sen> <PPV> <F>  <kpairs> <tpairs> <pfss> <logodds> <pass>
DT0220   76 -129.0  100.0  100.0  100.0 21 21   -inf    inf 0
DM3280                              sc = -123.9432    0.0 MB RAM   len   73 sen = 57.1 ppv = 50.0
# STOCKHOLM 1.0

DM3280         ACCUACUUAACUCAGCGGUUAGAGUAUUGCUUUCAUACGGCGGGAGUCAUUGGUUCAAAUCCAAUAGUAGGUA
#=GR DM3280 SS [[[[[[[,,((((<<<<<<______>>>>>>,,,,,,<<_>>,)))),<<<<<_______>>>>>]]]]]]]:
//

# <sqname> <len> <cyksc> <sen> <PPV> <F>  <kpairs> <tpairs> <pfss> <logodds> <pass>
DM3280   73 -123.9   57.1   50.0   53.3 21 24   -inf    inf 0
DL3280                              sc = -136.4989    0.0 MB RAM   len   81 sen = 43.5 ppv = 33.3
# STOCKHOLM 1.0

DL3280         GCCUUGGUGGUGAAAUGGUAGACACGCGAGACUCAAAAUCUCGUGCUAAAAAGCGUGGAGGUUCGAGUCCUCUUCAAGGCA
#=GR DL3280 SS (((((((,,<<<-----<<__>>->>><<<<<<<--<<<<<<<<<<<____>>>>>>->>>>>->>>>->>>,))))))):
//

# <sqname> <len> <cyksc> <sen> <PPV> <F>  <kpairs> <tpairs> <pfss> <logodds> <pass>
DL3280   81 -136.5   43.5   33.3   37.7 23 30   -inf    inf 0
DQ0260                              sc = -132.6791    0.0 MB RAM   len   78 sen = 100.0 ppv = 76.9
# STOCKHOLM 1.0

DQ0260         UGGGGAUUAGCUUAGCUUGGCCUAAAGCUUCGGCCUUUGAAGUCGAGAUCAUUGGUUCAAAUCCAAUAUCCCCUGCCA
#=GR DQ0260 SS :((((((,<<<<<-<<<_>>>--->>>>><<<<<_______>>>>>,,,,<<<<<_______>>>>>))))))<<_>>
//

# <sqname> <len> <cyksc> <sen> <PPV> <F>  <kpairs> <tpairs> <pfss> <logodds> <pass>
DQ0260   78 -132.7  100.0   76.9   87.0 20 26   -inf    inf 0
DF1540                              sc = -127.4843    0.0 MB RAM   len   76 sen = 100.0 ppv = 100.0
# STOCKHOLM 1.0

DF1540         GGCUCGGUAGCUCAGUUGGUAGAGCAACGGACUGAAAAUCCGUGUGUCGGCGGUUCGAUUCCGUCCCGAGCCACCA
#=GR DF1540 SS (((((((,,<<<<________>>>>,<<<<<_______>>>>>,,,,,<<<<<_______>>>>>)))))))::::
//

# <sqname> <len> <cyksc> <sen> <PPV> <F>  <kpairs> <tpairs> <pfss> <logodds> <pass>
DF1540   76 -127.5  100.0  100.0  100.0 21 21   -inf    inf 0
DS2180                              sc = -147.9738    0.0 MB RAM   len   88 sen = 100.0 ppv = 96.3
# STOCKHOLM 1.0

DS2180         GGAGAGAUGGCCGAGUGGUUGAAGGCGCAGCACUGGAAAUGCUGUUUAAGGUUUUCCCUUAACGAGGGUUCGAAUCCCUCUCUCUCCG
#=GR DS2180 SS (((((((,,<<<___________>>><<<<<<_______>>>>>><<<<<<_____>>>>>>,<<<<<_______>>>>>))))))):
//

# <sqname> <len> <cyksc> <sen> <PPV> <F>  <kpairs> <tpairs> <pfss> <logodds> <pass>
DS2180   88 -148.0  100.0   96.3   98.1 26 27   -inf    inf 0
DE6320                              sc = -119.4931    0.0 MB RAM   len   72 sen = 57.1 ppv = 44.4
# STOCKHOLM 1.0

DE6320         UCCGUUGUGGUCCAACGGCUAGGAUUCGUCGCUUUCACCGACGCGGUCGGGGUUCGACUCCCCGCAACGGAG
#=GR DE6320 SS [[[[[[[<<<_>>>,(((---(((,,<<<<<_______>>>>>,,<<<<<<_>>>>>>))))))]]]]]]]:
//

# <sqname> <len> <cyksc> <sen> <PPV> <F>  <kpairs> <tpairs> <pfss> <logodds> <pass>
DE6320   72 -119.5   57.1   44.4   50.0 21 27   -inf    inf 0
DM2700                              sc = -125.0184    0.0 MB RAM   len   73 sen = 57.1 ppv = 44.4
# STOCKHOLM 1.0

DM2700         GCCUACUUAACUCAGUGGUUAGAGUAUUGCUUUCAUACGGCGGGAGUCAUUGGUUCAAAUCCAAUAGUAGGUA
#=GR DM2700 SS [[[[[[[,,((((,<<<---<<<<<<_>>>>>>>>>,<<_>>,)))),<<<<<_______>>>>>]]]]]]]:
//

# <sqname> <len> <cyksc> <sen> <PPV> <F>  <kpairs> <tpairs> <pfss> <logodds> <pass>
DM2700   73 -125.0   57.1   44.4   50.0 21 27   -inf    inf 0
DS3881                              sc = -137.0982    0.0 MB RAM   len   81 sen = 69.6 ppv = 57.1
# STOCKHOLM 1.0

DS3881         GGGAAAGUUUCCAUGGGUAGGGUAAGAUAUUUGCUAAAUAUUGUGCGUUUGCACAUAGAUGUUCGAAUCAUCUCUUUCCCG
#=GR DS3881 SS (((((((,,<<<__>>>,,,,,,,,,<<<<<<<_>>>>>>><<<<<<__>>>>>>,<<<<<_______>>>>>))))))):
//

# <sqname> <len> <cyksc> <sen> <PPV> <F>  <kpairs> <tpairs> <pfss> <logodds> <pass>
DS3881   81 -137.1   69.6   57.1   62.7 23 28   -inf    inf 0
DQ5220                              sc = -122.2361    0.0 MB RAM   len   71 sen = 100.0 ppv = 95.5
# STOCKHOLM 1.0

DQ5220         UAGAAAAUAAUAUAGAGGGAGUAUGAAGAGUUUUGAUCUCUUCUGUGUAGGUUCGAUUCCUACUUUUCUAG
#=GR DQ5220 SS (((((((,,<<<<_______>>>><<<<<<_______>>>>>>,,,<<<<<_______>>>>>))))))):
//

# <sqname> <len> <cyksc> <sen> <PPV> <F>  <kpairs> <tpairs> <pfss> <logodds> <pass>
DQ5220   71 -122.2  100.0   95.5   97.7 21 22   -inf    inf 0
DA2570                              sc = -122.6149    0.0 MB RAM   len   73 sen = 95.2 ppv = 83.3
# STOCKHOLM 1.0

DA2570         GGGGGUAUAGCUCAGUUGGUAGAGCGCUGCCUUUGCAAGGCAGAUGUCAGCGGUUCGAGUCCGCUUAUCUCCA
#=GR DA2570 SS (((((((,,<<<<________>>>>,<<<<<<<___>>>>>>>,<<_>><<<<_______>>>>,))))))):
//

# <sqname> <len> <cyksc> <sen> <PPV> <F>  <kpairs> <tpairs> <pfss> <logodds> <pass>
DA2570   73 -122.6   95.2   83.3   88.9 21 24   -inf    inf 0
DL4700                              sc = -112.6423    0.0 MB RAM   len   66 sen = 100.0 ppv = 82.6
# STOCKHOLM 1.0

DL4700         UGAAAGCUGGCAGAGUUAAUGCGCUUGAUUUAGGAUCAAUUUAUAAGUAUCCAUACUUGCUUUCAU
#=GR DL4700 SS (((((((,,<<<_______>>>,,<<<<<<<_>>>>>>>,,,,,<<<<<<__>>>>>>))))))):
//

# <sqname> <len> <cyksc> <sen> <PPV> <F>  <kpairs> <tpairs> <pfss> <logodds> <pass>
DL4700   66 -112.6  100.0   82.6   90.5 19 23   -inf    inf 0
DL2701                              sc = -138.3310    0.0 MB RAM   len   85 sen = 95.8 ppv = 79.3
# STOCKHOLM 1.0

DL2701         GGGGAUAUGGCGAAAUCGGUAGACGCUACGGACUUAAAAUCCGUCGACUUUCUAAGUCGUGAGGGUUCAAGUCCCUCUAUCCCCA
#=GR DL2701 SS (((((((<<<<<---<<____>>>>>>><<<<_______>>>>,<<<<<<___>>>>>>,<<<<<_______>>>>>))))))):
//

# <sqname> <len> <cyksc> <sen> <PPV> <F>  <kpairs> <tpairs> <pfss> <logodds> <pass>
DL2701   85 -138.3   95.8   79.3   86.8 24 29   -inf    inf 0
DA2180                              sc = -121.0595    0.0 MB RAM   len   73 sen = 95.2 ppv = 83.3
# STOCKHOLM 1.0

DA2180         GGGGGUAUAGCUCAGUUGGUAGAGCGCUGCCUUUGCAAGGCAGAUGUCAGCGGUUCGAGUCCGCUUACCUCCA
#=GR DA2180 SS (((((((,,<<<<________>>>>,<<<<<<<___>>>>>>>,<<_>><<<<_______>>>>,))))))):
//

# <sqname> <len> <cyksc> <sen> <PPV> <F>  <kpairs> <tpairs> <pfss> <logodds> <pass>
DA2180   73 -121.1   95.2   83.3   88.9 21 24   -inf    inf 0
DA0981                              sc = -117.9069    0.0 MB RAM   len   72 sen = 57.1 ppv = 48.0
# STOCKHOLM 1.0

DA0981         GGGCCGGUAGUCUAGCGGAAGGACGCCCGCCUCGCGCGCGGGAGAUCCCGGGUUCGAAUCCCGGCCGGUCCA
#=GR DA0981 SS [[[[[[[,,((((,<<<<________>>>><<<<<__>>>>>)))),<<<<<_______>>>>>]]]]]]]:
//

# <sqname> <len> <cyksc> <sen> <PPV> <F>  <kpairs> <tpairs> <pfss> <logodds> <pass>
DA0981   72 -117.9   57.1   48.0   52.2 21 25   -inf    inf 0
DL2721                              sc = -136.0596    0.0 MB RAM   len   81 sen = 43.5 ppv = 33.3
# STOCKHOLM 1.0

DL2721         GCCUUGAUGGUGAAAUGGUAGACACGCGAGACUCAAAAUCUCGUGCUAAAGAGCGUGGAGGUUCGAGUCCUCUUCAAGGCA
#=GR DL2721 SS (((((((,,<<<-----<<__>>->>><<<<<<<--<<<<<<<<<<<____>>>>>->>>>>>->>>>>->>,))))))):
//

# <sqname> <len> <cyksc> <sen> <PPV> <F>  <kpairs> <tpairs> <pfss> <logodds> <pass>
DL2721   81 -136.1   43.5   33.3   37.7 23 30   -inf    inf 0
DQ2920                              sc = -121.0748    0.0 MB RAM   len   72 sen = 57.9 ppv = 42.3
# STOCKHOLM 1.0

DQ2920         UGGGGCGUGGCCAAGUGGUAAGGCAACGGGUUUUGGUCCCGCUAUUCGGAGGUUCGAAUCCUUCCGUCCCAG
#=GR DQ2920 SS [[[[[[[,,<<<<__>>>>((((,,,<<<<_______>>>>,,<<<<<<<__>>>>>>>)))),]]]]]]]:
//

# <sqname> <len> <cyksc> <sen> <PPV> <F>  <kpairs> <tpairs> <pfss> <logodds> <pass>
DQ2920   72 -121.1   57.9   42.3   48.9 19 26   -inf    inf 0
DX2920                              sc = -125.6946    0.0 MB RAM   len   74 sen = 55.0 ppv = 44.0
# STOCKHOLM 1.0

DX2920         CGCGGGGUAGAGCAGUUUGGUAGCUCGCAAGGCUCAUAACCUUGAGGUCACGGGUUCAAAUCCUGUCUCCGCAA
#=GR DX2920 SS :<<<<<<----<<<<<<<<--<<<<<<<<<<<_______>>>>>------>>>>>>>>>>-->>>>>>>>>>::
//

# <sqname> <len> <cyksc> <sen> <PPV> <F>  <kpairs> <tpairs> <pfss> <logodds> <pass>
DX2920   74 -125.7   55.0   44.0   48.9 20 25   -inf    inf 0
DD5360                              sc = -113.9293    0.0 MB RAM   len   68 sen = 60.0 ppv = 48.0
# STOCKHOLM 1.0

DD5360         GAGGUGUUAGUAAAACAUUAUAUAAUUUUGUCAAAGUUAAGUUACAAGUGAAAGUCCUGUACACCUCA
#=GR DD5360 SS ((((((((((,,,<<<------<<<<<<<<_>>>>>>>>->>><<__>><<___>>)))-))))))):
//

# <sqname> <len> <cyksc> <sen> <PPV> <F>  <kpairs> <tpairs> <pfss> <logodds> <pass>
DD5360   68 -113.9   60.0   48.0   53.3 20 25   -inf    inf 0
DI3880                              sc = -123.6258    0.0 MB RAM   len   72 sen = 90.5 ppv = 70.4
# STOCKHOLM 1.0

DI3880         GGUUCUUUAACUUAACCGGUAAAGUGUGUUCUUGAUAAGGAUAUGUUCAGUGUUCGAGUCACUGAAGAAUCA
#=GR DI3880 SS (((((,,,,<<<<-<<__>>->>>><<<<<<<<<_>>>>>>>>>,<<<<<<<_______>>>>>>>))))):
//

# <sqname> <len> <cyksc> <sen> <PPV> <F>  <kpairs> <tpairs> <pfss> <logodds> <pass>
DI3880   72 -123.6   90.5   70.4   79.2 21 27   -inf    inf 0
DI1540                              sc = -129.5382    0.0 MB RAM   len   77 sen = 100.0 ppv = 87.5
# STOCKHOLM 1.0

DI1540         GGGCCUGUAGCUCAGCUGGUUAGAGCGCACGCCUGAUAAGCGUGAGGUCGGUGGUUCGAGUCCACUCAGGCCCACCA
#=GR DI1540 SS (((((((,,<<<<<<<__>>>->>>>,<<<<<_______>>>>>,,,,,<<<<<_______>>>>>)))))))::::
//

# <sqname> <len> <cyksc> <sen> <PPV> <F>  <kpairs> <tpairs> <pfss> <logodds> <pass>
DI1540   77 -129.5  100.0   87.5   93.3 21 24   -inf    inf 0
DS2480                              sc = -145.7163    0.0 MB RAM   len   87 sen = 68.0 ppv = 53.1
# STOCKHOLM 1.0

DS2480         GGAGUGAUGUCUGAGUGGCCGAAAGAGCUCGAUUGCUAAUCGAGUAUACAGCUUCCUGUACCGAGGGUUCGAAUCCCUCUCACUCCG
#=GR DS2480 SS (((((((-----(((-((-((((,,,<<<<<<<<<_>>>>>>>>>,<<<<<____>>>>><<___>>))))---)))))))))))):
//

# <sqname> <len> <cyksc> <sen> <PPV> <F>  <kpairs> <tpairs> <pfss> <logodds> <pass>
DS2480   87 -145.7   68.0   53.1   59.6 25 32   -inf    inf 0
DK6161                              sc = -123.3258    0.0 MB RAM   len   73 sen = 23.8 ppv = 18.5
# STOCKHOLM 1.0

DK6161         GCCCGGCUAGCUCAGUCGGUAGAGCGCCAGACUCUUAAUCUGGUGGUCGGGGGUUCGAGCCCCCCGUUGGGCG
#=GR DK6161 SS <<<_>>>::((((((-((,,,<<-<<<<<<<_______>>>>>>>->><<<<<<<__>>>>>>>)))))))):
//

# <sqname> <len> <cyksc> <sen> <PPV> <F>  <kpairs> <tpairs> <pfss> <logodds> <pass>
DK6161   73 -123.3   23.8   18.5   20.8 21 27   -inf    inf 0
DL2522                              sc = -132.0822    0.0 MB RAM   len   79 sen = 100.0 ppv = 87.5
# STOCKHOLM 1.0

DL2522         UCCUUCGUGGUGAAAUGGUAAACACGUGUGAUUCAAAAUCACAUGCAUAAGCUUGCCGGUUCGAGUCCGGUCGAAGGUA
#=GR DL2522 SS :((((((,,<<<__________>>><<<<<<<<___>>>>>>>><<____>>,,<<<<<_______>>>>>))))))::
//

# <sqname> <len> <cyksc> <sen> <PPV> <F>  <kpairs> <tpairs> <pfss> <logodds> <pass>
DL2522   79 -132.1  100.0   87.5   93.3 21 24   -inf    inf 0
DA5280                              sc = -117.1454    0.0 MB RAM   len   69 sen = 76.2 ppv = 69.6
# STOCKHOLM 1.0

DA5280         GAGGAUUUAGCUUAAUUAAAGCAGUUGAUUUGCAUUUAACAGAUGUAAGAUAUAGUCUUACAGUCCUUA
#=GR DA5280 SS (((((((,,<<<<_____>>>>,,,,,<<<<<_______>>>>><<<<<<<___>>>>>>>))))))):
//

# <sqname> <len> <cyksc> <sen> <PPV> <F>  <kpairs> <tpairs> <pfss> <logodds> <pass>
DA5280   69 -117.1   76.2   69.6   72.7 21 23   -inf    inf 0
DG1542                              sc = -122.3137    0.0 MB RAM   len   75 sen = 76.2 ppv = 57.1
# STOCKHOLM 1.0

DG1542         GCGGAAGUAGUUCAGUGGUUGAACACCACCUUGCCAAGGUGGGGGUCGCGGGUUCGAAUCCCGUCUUCCGCUCCA
#=GR DG1542 SS (((((((,,<<<<<<<_>>>>>>>,<<<<<<<<_>>>>>>>><<<<<<______>>>-->>>,,)))))))::::
//

# <sqname> <len> <cyksc> <sen> <PPV> <F>  <kpairs> <tpairs> <pfss> <logodds> <pass>
DG1542   75 -122.3   76.2   57.1   65.3 21 28   -inf    inf 0
DL5760                              sc = -118.7745    0.0 MB RAM   len   71 sen = 80.0 ppv = 64.0
# STOCKHOLM 1.0

DL5760         ACUUUUAAAGGAUAACAGCUAUCCAUUGGUCUUAGGACCCAAAAAUUUUGGUGCAACUCCAAAUAAAAGUA
#=GR DL5760 SS (((((((,,<<<<<_____>>>>><<<<<<<<__>>>>>---->>><<<<<_______>>>>>))))))):
//

# <sqname> <len> <cyksc> <sen> <PPV> <F>  <kpairs> <tpairs> <pfss> <logodds> <pass>
DL5760   71 -118.8   80.0   64.0   71.1 20 25   -inf    inf 0
DN6060                              sc = -123.9244    0.0 MB RAM   len   74 sen = 100.0 ppv = 87.5
# STOCKHOLM 1.0

DN6060         GCUCGAUUAGCUCAGCUGGUUAGAGCAUGCGGCUGUUAACCGCAAGGUCGUAGGUUCGAUCCCUACAUCGAGCG
#=GR DN6060 SS (((((((,,<<<<<<<__>>>->>>>,<<<<<_______>>>>>,,,,,<<<<<_______>>>>>))))))):
//

# <sqname> <len> <cyksc> <sen> <PPV> <F>  <kpairs> <tpairs> <pfss> <logodds> <pass>
DN6060   74 -123.9  100.0   87.5   93.3 21 24   -inf    inf 0
DN6160                              sc = -121.5368    0.0 MB RAM   len   72 sen = 85.0 ppv = 73.9
# STOCKHOLM 1.0

DN6160         GCCUGGAUGGCUAAAUGGCAGAGCGAGCGGCUGUUAACCGCUAGGUCCAUGGUUCGAUCCCAUGUCUAGGCA
#=GR DN6160 SS [[[[[[[,((((,,,,,<<___>>,<<<<<_______>>>>>,))))<<<<<_______>>>>>]]]]]]]:
//

# <sqname> <len> <cyksc> <sen> <PPV> <F>  <kpairs> <tpairs> <pfss> <logodds> <pass>
DN6160   72 -121.5   85.0   73.9   79.1 20 23   -inf    inf 0
DV2700                              sc = -123.1993    0.0 MB RAM   len   74 sen = 55.0 ppv = 39.3
# STOCKHOLM 1.0

DV2700         AGGGCUAUAGCUCAGUUCGGUAGAGCAACUCGUUUACACCGAGAAGGUCUACGGUUCGAAUCCGUAUAGCCCUA
#=GR DV2700 SS [[[[[[[[<<<<_>>>>((((,<<<___>>><<__>>))))<<<___>>><<<<_______>>>>]]]]]]]]:
//

# <sqname> <len> <cyksc> <sen> <PPV> <F>  <kpairs> <tpairs> <pfss> <logodds> <pass>
DV2700   74 -123.2   55.0   39.3   45.8 20 28   -inf    inf 0
DG2700                              sc = -121.3012    0.0 MB RAM   len   72 sen = 60.0 ppv = 54.5
# STOCKHOLM 1.0

DG2700         GCGGGUAUAGUUUAGUGGUAAAAGCCCUAGCCUUCCAAGCUAACGAUGCGGGUUCGAUUCCCGCUACCCGCU
#=GR DG2700 SS (((((((<<<<<<---<<-----<<____>>--->>>>>>>>,,,,,<<<<<_______>>>>>))))))):
//

# <sqname> <len> <cyksc> <sen> <PPV> <F>  <kpairs> <tpairs> <pfss> <logodds> <pass>
DG2700   72 -121.3   60.0   54.5   57.1 20 22   -inf    inf 0
DF5121                              sc = -113.3919    0.0 MB RAM   len   69 sen = 100.0 ppv = 100.0
# STOCKHOLM 1.0

DF5121         GCUUACGUAGCUUAAGUAAAGCACAGCACUGAAAAUGCUGAGAUGAGCCCUACGAAAGCUCCGUAAGCA
#=GR DF5121 SS (((((((,,<<<<_____>>>>,<<<<<_______>>>>>,,,,<<<<_________>>>>))))))):
//

# <sqname> <len> <cyksc> <sen> <PPV> <F>  <kpairs> <tpairs> <pfss> <logodds> <pass>
DF5121   69 -113.4  100.0  100.0  100.0 20 20   -inf    inf 0
DQ2520                              sc = -120.1816    0.0 MB RAM   len   72 sen = 60.0 ppv = 48.0
# STOCKHOLM 1.0

DQ2520         UGAGGCGUAGCCAAGUGGUAAGGCAACGGGUUUUGGCCCUGUCAUUCGGAGGUUCGAAUCCUCCCGCCUCAG
#=GR DQ2520 SS (((((((,,<<<<__>>>>,,<<<<--<<<<<__>>>>>>>>>,,,,<<<<<_______>>>>>))))))):
//

# <sqname> <len> <cyksc> <sen> <PPV> <F>  <kpairs> <tpairs> <pfss> <logodds> <pass>
DQ2520   72 -120.2   60.0   48.0   53.3 20 25   -inf    inf 0
DM3880                              sc = -121.0479    0.0 MB RAM   len   71 sen = 100.0 ppv = 90.9
# STOCKHOLM 1.0

DM3880         GCCAAAGUAGUUUAAUGGUAGAACAAUAAUUUCAUGAAUUAAGAAUGAGAAUUCGAUUUUCUCCUUUGGCU
#=GR DM3880 SS (((((((,,<<<<_______>>>>,,<<<<<<___>>>>>>,,,,,<<<<<_______>>>>>))))))):
//

# <sqname> <len> <cyksc> <sen> <PPV> <F>  <kpairs> <tpairs> <pfss> <logodds> <pass>
DM3880   71 -121.0  100.0   90.9   95.2 20 22   -inf    inf 0
DL3800                              sc = -137.7300    0.0 MB RAM   len   81 sen = 100.0 ppv = 88.5
# STOCKHOLM 1.0

DL3800         ACUUAUGUGGCGGAACAGGUAGACGCGUGGGACUUAAAAUCUCAUUCCAUAGGAGUGCCGGUUCGAUUCCGGUCAUAAGUA
#=GR DL3800 SS (((((((,,<<<--<<__>>--->>>,<<<<<_______>>>>><<<<___>>>>,<<<<<_______>>>>>))))))):
//

# <sqname> <len> <cyksc> <sen> <PPV> <F>  <kpairs> <tpairs> <pfss> <logodds> <pass>
DL3800   81 -137.7  100.0   88.5   93.9 23 26   -inf    inf 0
DP1661                              sc = -126.3204    0.0 MB RAM   len   77 sen = 71.4 ppv = 50.0
# STOCKHOLM 1.0

DP1661         CGGUGAUUGGCGCAGCCUGGUAGCGCACUUCGUUCGGGACGAAGGGGUCGGAGGUUCGAAUCCUCUAUCACCGACCA
#=GR DP1661 SS (((((((,,<<<<-<<<_>>>->>>>,,<<<<<<<_>>>>>>><<<<<<<<<__>>>>>-->>>>,)))))))::::
//

# <sqname> <len> <cyksc> <sen> <PPV> <F>  <kpairs> <tpairs> <pfss> <logodds> <pass>
DP1661   77 -126.3   71.4   50.0   58.8 21 30   -inf    inf 0
DY4400                              sc = -138.8893    0.0 MB RAM   len   83 sen = 77.3 ppv = 63.0
# STOCKHOLM 1.0

DY4400         GGGAGAGUGGCCGAGUGGUCAAAAGCGACAGACUGUAAAUCUGUUGAAGUUUUUCUACGUAGGUUCGAAUCCUGCCUCUCCCA
#=GR DY4400 SS (((((((<<<<<<__>>>>>>,,,,<<<<<<<_______>>>>>>>,,<<______>><<<<<_______>>>>>))))))):
//

# <sqname> <len> <cyksc> <sen> <PPV> <F>  <kpairs> <tpairs> <pfss> <logodds> <pass>
DY4400   83 -138.9   77.3   63.0   69.4 22 27   -inf    inf 0
DA4800                              sc = -113.5761    0.0 MB RAM   len   68 sen = 76.2 ppv = 61.5
# STOCKHOLM 1.0

DA4800         AGGGUAAUAGUUAAUUAUAACAUUUAAUUUGCACUUAAAAAGUAUUGAAUUUAAUUCAAUUUACCUUA
#=GR DA4800 SS (((((((,,<<<<____>>>><<<_>>>,,,,<<<<___>>>><<<<<<<<_>>>>>>>>))))))):
//

# <sqname> <len> <cyksc> <sen> <PPV> <F>  <kpairs> <tpairs> <pfss> <logodds> <pass>
DA4800   68 -113.6   76.2   61.5   68.1 21 26   -inf    inf 0
DP5281                              sc = -120.5737    0.0 MB RAM   len   69 sen = 81.0 ppv = 70.8
# STOCKHOLM 1.0

DP5281         CAAGAAGUAGUUUAAGUAAGAAUAUCAGCUUUGGGUGUUGAUGGUGGGGAGGUAGUUCCUUCUUCUUGA
#=GR DP5281 SS (((((((,,,<<<<__>>>>,,<<<<<<<_______>>>>>>>,,<<<<<<____>>>>>>))))))):
//

# <sqname> <len> <cyksc> <sen> <PPV> <F>  <kpairs> <tpairs> <pfss> <logodds> <pass>
DP5281   69 -120.6   81.0   70.8   75.6 21 24   -inf    inf 0
DV1540                              sc = -128.7291    0.0 MB RAM   len   76 sen = 57.1 ppv = 44.4
# STOCKHOLM 1.0

DV1540         GGAGGAUUAGCUCAGCUGGGAGAGCAUCUGCCUUACAAGCAGAGGGUCGGCGGUUCGAGCCCGUCAUCCUCCACCA
#=GR DV1540 SS [[[[[[[<<<<<_>>>>>((---((,<<<<<_______>>>>><<<<<<_>>>>>>,,)))),,,]]]]]]]::::
//

# <sqname> <len> <cyksc> <sen> <PPV> <F>  <kpairs> <tpairs> <pfss> <logodds> <pass>
DV1540   76 -128.7   57.1   44.4   50.0 21 27   -inf    inf 0
DF4360                              sc = -130.1313    0.0 MB RAM   len   74 sen = 85.0 ppv = 70.8
# STOCKHOLM 1.0

DF4360         GUUCAGGUAGCUCAGCUGGUUAGAGCAAAGGACUGAAAAUCCUUGUGUCAGUGGUUCGAAUCCACUUCUAAGCG
#=GR DF4360 SS [[[,,((((<<<<<<<__>>>->>>>,<<<<<_______>>>>>,))))<<<<<_______>>>>>,,,,]]]:
//

# <sqname> <len> <cyksc> <sen> <PPV> <F>  <kpairs> <tpairs> <pfss> <logodds> <pass>
DF4360   74 -130.1   85.0   70.8   77.3 20 24   -inf    inf 0
DV9994                              sc = -120.4662    0.0 MB RAM   len   73 sen = 80.0 ppv = 61.5
# STOCKHOLM 1.0

DV9994         GCUUCUGUAGUGUAGUGGUUAUCACGUUCGCCUCACACGCGAAAGGUCCCCGGUUCGAAACCGGGCAGAAGCA
#=GR DV9994 SS ((((((((,,,,,,<<<<<_>>>>>,<<<<<_______>>>>>,<<_>><<<<<<___>>>>>>)))))))):
//

# <sqname> <len> <cyksc> <sen> <PPV> <F>  <kpairs> <tpairs> <pfss> <logodds> <pass>
DV9994   73 -120.5   80.0   61.5   69.6 20 26   -inf    inf 0
DW4840                              sc = -109.8854    0.0 MB RAM   len   66 sen = 47.4 ppv = 39.1
# STOCKHOLM 1.0

DW4840         AAGGCUUUAAGUUAAUAAAACUAAUAACCUUCAAAGCUAUAAAUAAAGAAAUUUCUUUAAGCCUUA
#=GR DW4840 SS [[[[[((((,<<<<__________>>>><<<__>>>,,,))))<<<<<<<__>>>>>>>,]]]]]:
//

# <sqname> <len> <cyksc> <sen> <PPV> <F>  <kpairs> <tpairs> <pfss> <logodds> <pass>
DW4840   66 -109.9   47.4   39.1   42.9 19 23   -inf    inf 0
DG2000                              sc = -125.6958    0.0 MB RAM   len   76 sen = 71.4 ppv = 53.6
# STOCKHOLM 1.0

DG2000         GCGGGAAUAGCUCAGUUGGUAGAGCACGACCUUGCCAAGGUCGGGGUCGCGAGUUCGAGCCUCGUUUCCCGCUCCA
#=GR DG2000 SS [[[[[[[,,<<<<________>>>>((<<<<<<<_>>>>>>><<<<<--<<<__>>>->>>>>))]]]]]]]::::
//

# <sqname> <len> <cyksc> <sen> <PPV> <F>  <kpairs> <tpairs> <pfss> <logodds> <pass>
DG2000   76 -125.7   71.4   53.6   61.2 21 28   -inf    inf 0
DC2680                              sc = -117.6631    0.0 MB RAM   len   71 sen = 60.0 ppv = 50.0
# STOCKHOLM 1.0

DC2680         GGCGGCAUGGCCAAGCGGUAAGGCAGGGGACUGCAAAUCCUUUAUCCCCAGUUCAAAUCUGGGUGCCGCCU
#=GR DC2680 SS (((((((,,<<___>><<<<<<<<<<____>>>------>>>>>>><<<<<_______>>>>>))))))):
//

# <sqname> <len> <cyksc> <sen> <PPV> <F>  <kpairs> <tpairs> <pfss> <logodds> <pass>
DC2680   71 -117.7   60.0   50.0   54.5 20 24   -inf    inf 0
DK8101                              sc = -124.1136    0.0 MB RAM   len   73 sen = 76.2 ppv = 72.7
# STOCKHOLM 1.0

DK8101         GCCCGGCUAGCUCAGUCGGUAGAGCAUGAGACUCUUAAUCUCAGGGUCGUGGGUUCGAGCCCCACGUUGGGCG
#=GR DK8101 SS (((((((,,<<<<________>>>>,,,,<<<<<<_______>>>>>><<<<<_______>>>>>))))))):
//

# <sqname> <len> <cyksc> <sen> <PPV> <F>  <kpairs> <tpairs> <pfss> <logodds> <pass>
DK8101   73 -124.1   76.2   72.7   74.4 21 22   -inf    inf 0
DY4880                              sc = -110.6461    0.0 MB RAM   len   66 sen = 84.2 ppv = 61.5
# STOCKHOLM 1.0

DY4880         GAUUAAGUGGCUGAAGUUUAGGCGAUAGAUUGUAAAUCUAUUUAUAAGAAUUAUUCUUCUUAAUCA
#=GR DY4880 SS (((((((,,,<<<<<_>>>>>,,<<<<<<<<___>>>>>>>>,,,<<<<<<_>>>>>>))))))):
//

# <sqname> <len> <cyksc> <sen> <PPV> <F>  <kpairs> <tpairs> <pfss> <logodds> <pass>
DY4880   66 -110.6   84.2   61.5   71.1 19 26   -inf    inf 0
DW2700                              sc = -125.0116    0.0 MB RAM   len   74 sen = 81.0 ppv = 73.9
# STOCKHOLM 1.0

DW2700         GCGCUCUUAGUUCAGUUCGGUAGAACGCGGGUCUCCAAAACCCGAUGUCGUAGGUUCAAAUCCUACAGAGCGUG
#=GR DW2700 SS [[[[[[[,,,,,((<<<<____>>>>,<<<<<_______>>>>>,)),,<<<<<_______>>>>>]]]]]]]:
//

# <sqname> <len> <cyksc> <sen> <PPV> <F>  <kpairs> <tpairs> <pfss> <logodds> <pass>
DW2700   74 -125.0   81.0   73.9   77.3 21 23   -inf    inf 0
DI4700                              sc = -112.2870    0.0 MB RAM   len   67 sen = 76.2 ppv = 59.3
# STOCKHOLM 1.0

DI4700         AGUGCCACGUGGGGGAUGAUCCAGUUGCUUUGAUGAAGCAGAGCUCAAAAUAUGAUUUUUGGCACUU
#=GR DI4700 SS [[[[[[[,,((((<<<<_>>>>,,<<<<<<<<_>>>>>>>>,,))))<<<<___>>>>,]]]]]]]:
//

# <sqname> <len> <cyksc> <sen> <PPV> <F>  <kpairs> <tpairs> <pfss> <logodds> <pass>
DI4700   67 -112.3   76.2   59.3   66.7 21 27   -inf    inf 0
DA2600                              sc = -123.1223    0.0 MB RAM   len   73 sen = 95.2 ppv = 90.9
# STOCKHOLM 1.0

DA2600         GGGGAUAUAGCUCAGUUGGUAGAGCGCCGCCCUUGCAAGGCGGAUGUCAGCGGUUCGAGUCCGCUUAUCUCCA
#=GR DA2600 SS (((((((,,<<<<________>>>>,<<<<<_______>>>>>,<<_>><<<<_______>>>>,))))))):
//

# <sqname> <len> <cyksc> <sen> <PPV> <F>  <kpairs> <tpairs> <pfss> <logodds> <pass>
DA2600   73 -123.1   95.2   90.9   93.0 21 22   -inf    inf 0
DC5120                              sc = -109.8457    0.0 MB RAM   len   65 sen = 85.0 ppv = 68.0
# STOCKHOLM 1.0

DC5120         AAGCCUGCGGUGUUGACAUGCCAGAUUGCAAAUCUCGAGAAGCAAACGAAGGUUUGCCGGGCUUC
#=GR DC5120 SS [[[[[[[(((<<<__>>><<_>><<<<___>>>>))),,,,<<<<<<____>>>>>>]]]]]]]:
//

# <sqname> <len> <cyksc> <sen> <PPV> <F>  <kpairs> <tpairs> <pfss> <logodds> <pass>
DC5120   65 -109.8   85.0   68.0   75.6 20 25   -inf    inf 0
DY5880                              sc = -113.0352    0.0 MB RAM   len   66 sen = 95.0 ppv = 82.6
# STOCKHOLM 1.0

DY5880         GGUAAAAUGGCUGAGUGAAGCAUUGGACUGUAAAUCUAAAGACAGGGGUUAGGCCUCUUUUUACCA
#=GR DY5880 SS [[[[[[[((<<<______>>>,<<<<<_______>>>>>,,,))<<<<<<_>>>>>>,]]]]]]]:
//

# <sqname> <len> <cyksc> <sen> <PPV> <F>  <kpairs> <tpairs> <pfss> <logodds> <pass>
DY5880   66 -113.0   95.0   82.6   88.4 20 23   -inf    inf 0
DR4000                              sc = -123.8998    0.0 MB RAM   len   73 sen = 100.0 ppv = 100.0
# STOCKHOLM 1.0

DR4000         GCUCUCUUAGCUUAAUGGUUAAAGCAUAAUACUUCUAAUAUUAAUAUUCCAUGUUCAAAUCAUGGAGAGAGUA
#=GR DR4000 SS (((((((,,<<<<________>>>>,<<<<<_______>>>>>,,,,,<<<<<_______>>>>>))))))):
//

# <sqname> <len> <cyksc> <sen> <PPV> <F>  <kpairs> <tpairs> <pfss> <logodds> <pass>
DR4000   73 -123.9  100.0  100.0  100.0 21 21   -inf    inf 0
DQ5120                              sc = -121.9653    0.0 MB RAM   len   70 sen = 57.1 ppv = 50.0
# STOCKHOLM 1.0

DQ5120         UAGGAAGUGGUAUAGGGGAGUACGGAGGGUUUUGAUCUCUCAGGUGCAGGUUCAAUUCCUGUCUUUCUAA
#=GR DQ5120 SS <<<<<<<----<<<<<<<<<<<<-<<<<<_______>>>>>-->>>>---->>--->>>>>>>>>>>>>:
//

# <sqname> <len> <cyksc> <sen> <PPV> <F>  <kpairs> <tpairs> <pfss> <logodds> <pass>
DQ5120   70 -122.0   57.1   50.0   53.3 21 24   -inf    inf 0
DE4980                              sc = -109.9407    0.0 MB RAM   len   67 sen = 71.4 ppv = 62.5
# STOCKHOLM 1.0

DE4980         AUUCCUGUAGUUGAAACAACAAUAACUUUUCAUGUUAUAGGUUUAGGUUGAACCCCUAACAGGAAUC
#=GR DE4980 SS ((((((((,<<<<___>>>>,,<<<<_______>>>><<<<----<<<<_>>>>>>>>)))))))):
//

# <sqname> <len> <cyksc> <sen> <PPV> <F>  <kpairs> <tpairs> <pfss> <logodds> <pass>
DE4980   67 -109.9   71.4   62.5   66.7 21 24   -inf    inf 0
DG1230                              sc = -123.2211    0.0 MB RAM   len   73 sen = 80.0 ppv = 66.7
# STOCKHOLM 1.0

DG1230         GUCGGUGUCGUAUAUGGUUAUUACAGGCCUUGCCAAGGCUUAGACGGCAGUUCGAUCCUGCUCACCGGCUCCA
#=GR DG1230 SS [[[[[[[,(((,,,,,<<____>><<<<<<<<_>>>>>>>>,,)))<<<<_______>>>>,]]]]]]]::::
//

# <sqname> <len> <cyksc> <sen> <PPV> <F>  <kpairs> <tpairs> <pfss> <logodds> <pass>
DG1230   73 -123.2   80.0   66.7   72.7 20 24   -inf    inf 0
DX5320                              sc = -120.4113    0.0 MB RAM   len   69 sen = 72.2 ppv = 65.0
# STOCKHOLM 1.0

DX5320         AGUAAGGUCAGCUAAUUAAGCUAUCGGGCCCAUACCCCGAAAACGUUGGUUUAAAUCCUUCCCGUACUA
#=GR DX5320 SS (((((((,,<<<<_____>>>>,<<<<<_______>>>>><<<<____>>>>,,,,)))-----)))):
//

# <sqname> <len> <cyksc> <sen> <PPV> <F>  <kpairs> <tpairs> <pfss> <logodds> <pass>
DX5320   69 -120.4   72.2   65.0   68.4 18 20   -inf    inf 0
DE5040                              sc = -117.3809    0.0 MB RAM   len   69 sen = 95.0 ppv = 95.0
# STOCKHOLM 1.0

DE5040         GCUCCUAUAGUUGAACUACAACAAGAGCUUUUCACGCUCUAAGUUUGAGUUAAAAUCUCAAUAGAAGCU
#=GR DE5040 SS (((-((((,<<<<_____>>>>,<<<<<_______>>>>>,,,,,<<<<_______>>>>))))-))):
//

# <sqname> <len> <cyksc> <sen> <PPV> <F>  <kpairs> <tpairs> <pfss> <logodds> <pass>
DE5040   69 -117.4   95.0   95.0   95.0 20 20   -inf    inf 0
DI2520                              sc = -122.7204    0.0 MB RAM   len   74 sen = 100.0 ppv = 87.5
# STOCKHOLM 1.0

DI2520         GGGCUAUUAGCUCAGUUGGUUAGAGCAUACCCUUGAUAAGGGUAAGGUCGCUAGUUCAAGUCUAGCAUGGCCCU
#=GR DI2520 SS (((((((,,<<<<_________>>>>,<<<<<<<<_>>>>>>>>,,,,,<<<<<_______>>>>>))))))):
//

# <sqname> <len> <cyksc> <sen> <PPV> <F>  <kpairs> <tpairs> <pfss> <logodds> <pass>
DI2520   74 -122.7  100.0   87.5   93.3 21 24   -inf    inf 0
DK8040                              sc = -123.7661    0.0 MB RAM   len   73 sen = 76.2 ppv = 72.7
# STOCKHOLM 1.0

DK8040         GCCCGGCUAGCUCAGUUGGUAGAGCAUGAGACUCUUAAUCUCAGGGUCGUGGGUUCGAGCCCCACGUUGGGCG
#=GR DK8040 SS (((((((,,<<<<________>>>>,,,,<<<<<<_______>>>>>><<<<<_______>>>>>))))))):
//

# <sqname> <len> <cyksc> <sen> <PPV> <F>  <kpairs> <tpairs> <pfss> <logodds> <pass>
DK8040   73 -123.8   76.2   72.7   74.4 21 22   -inf    inf 0
DR7560                              sc = -123.3573    0.0 MB RAM   len   73 sen = 100.0 ppv = 83.3
# STOCKHOLM 1.0

DR7560         GGCCGCGUGGCGCAAUGGAUAACGCGUCUGCCUACGGAGCAGAAGAUUGCAGGUUCGAAUCCUGCCGUGGUCG
#=GR DR7560 SS (((((((,,<<<<<_>>----->>>,<<<<<<<__>>->>>>>,,,,,<<<<<_______>>>>>))))))):
//

# <sqname> <len> <cyksc> <sen> <PPV> <F>  <kpairs> <tpairs> <pfss> <logodds> <pass>
DR7560   73 -123.4  100.0   83.3   90.9 20 24   -inf    inf 0
DV2520                              sc = -125.0271    0.0 MB RAM   len   73 sen = 95.2 ppv = 90.9
# STOCKHOLM 1.0

DV2520         GGGGGUAUAGCUCAGUUGGUAGAGCGUCUGCCUUACAAGCAGAAUGUCAGCGGUUCGAAUCCGUUUGCCCUCA
#=GR DV2520 SS (((((((,,<<<<________>>>>,<<<<<_______>>>>>,<<_>><<<<_______>>>>,))))))):
//

# <sqname> <len> <cyksc> <sen> <PPV> <F>  <kpairs> <tpairs> <pfss> <logodds> <pass>
DV2520   73 -125.0   95.2   90.9   93.0 21 22   -inf    inf 0
DW6280                              sc = -122.0792    0.0 MB RAM   len   72 sen = 71.4 ppv = 68.2
# STOCKHOLM 1.0

DW6280         GAAGCGGUGGCUCAAUGGUAGAGCUUUCGACUCCAAAUCGAAGGGUUGCAGGUUCAAUUCCUGUCCGUUUCA
#=GR DW6280 SS (((((((,<<<<<_______>>>>>,,<<<<<<_________>>>>>><<<<_______>>>>,))))))):
//

# <sqname> <len> <cyksc> <sen> <PPV> <F>  <kpairs> <tpairs> <pfss> <logodds> <pass>
DW6280   72 -122.1   71.4   68.2   69.8 21 22   -inf    inf 0
DS2601                              sc = -145.7272    0.0 MB RAM   len   88 sen = 61.5 ppv = 45.7
# STOCKHOLM 1.0

DS2601         GGAGAGAUGGCCGAGUGGACGAAAGCGGCGGAUUGCUAAUCCGUUGUACAAGCUUUUUGUACCGAGGGUUCGAAUCCCUCUCUCUCCG
#=GR DS2601 SS {{{{{{{,[[<<<__>>>((((((((,,<<<<<<<_>>>>>>><<<__>>>))))))-)),]]<<<<<_______>>>>>}}}}}}}:
//

# <sqname> <len> <cyksc> <sen> <PPV> <F>  <kpairs> <tpairs> <pfss> <logodds> <pass>
DS2601   88 -145.7   61.5   45.7   52.5 26 35   -inf    inf 0
DE4500                              sc = -125.3990    0.0 MB RAM   len   73 sen = 35.0 ppv = 28.0
# STOCKHOLM 1.0

DE4500         GUCCCUUUCGUCUAGGGGUAUAGGACAUCGUCUUUUCAUGUCGAAAACACGGGUUCAAAUCCCGUAAGGGAUA
#=GR DE4500 SS <<<<<<<-------<<<<<---<<<<-<<<<-<<<<<_____>>>>>->>>>>>>>-->>>>>-->>>>>>>:
//

# <sqname> <len> <cyksc> <sen> <PPV> <F>  <kpairs> <tpairs> <pfss> <logodds> <pass>
DE4500   73 -125.4   35.0   28.0   31.1 20 25   -inf    inf 0
DC0500                              sc = -134.3334    0.0 MB RAM   len   80 sen = 63.2 ppv = 44.4
# STOCKHOLM 1.0

DC0500         GCCAAGGUGGCAGAGUUCGGCCCAACGCAUCCGCCUGCAGAGCGGAACCCCCGCCGGUUCAAAUCCGGCCCUUGGCUCCA
#=GR DC0500 SS [[[[[[[,((----((((<<_>>,,<<<-<<-<<__>>->>>>>))))-)),<<<<<_______>>>>>]]]]]]]::::
//

# <sqname> <len> <cyksc> <sen> <PPV> <F>  <kpairs> <tpairs> <pfss> <logodds> <pass>
DC0500   80 -134.3   63.2   44.4   52.2 19 27   -inf    inf 0
DL8100                              sc = -135.7334    0.0 MB RAM   len   83 sen = 87.5 ppv = 67.7
# STOCKHOLM 1.0

DL8100         GUCAGGAUGGCCGAGCGGUCUAAGGCGCUGCGUUCAGGUCGCAGUCUCCCCUGGAGGCGUGGGUUCGAAUCCCACUCCUGACA
#=GR DL8100 SS [[[[[[[,<<<<<__>>>>>,,,,((<<<<<<-<<_>>->>>>>><<<<___>>>>))<<<<<_______>>>>>]]]]]]]:
//

# <sqname> <len> <cyksc> <sen> <PPV> <F>  <kpairs> <tpairs> <pfss> <logodds> <pass>
DL8100   83 -135.7   87.5   67.7   76.4 24 31   -inf    inf 0
DR1140                              sc = -129.6290    0.0 MB RAM   len   77 sen = 30.0 ppv = 20.7
# STOCKHOLM 1.0

DR1140         GCGCCCGUAGAUCAAUUGGAUAGAUCGCUUGACUACGGAUCAAAAGGUUGGGGGUUCGAGUCCCUCCGGGCGCACCA
#=GR DR1140 SS [[[[[[<<<<-<<<<---<<<__>>>-->>>>>>>>(((,<<<____>>><<<<<<__>>>>>>)))]]]]]]::::
//

# <sqname> <len> <cyksc> <sen> <PPV> <F>  <kpairs> <tpairs> <pfss> <logodds> <pass>
DR1140   77 -129.6   30.0   20.7   24.5 20 29   -inf    inf 0
DK1540                              sc = -128.6854    0.0 MB RAM   len   76 sen = 23.8 ppv = 20.0
# STOCKHOLM 1.0

DK1540         GAGCCAUUAGCUCAGUUGGUAGAGCAUCUGACUUUUAAUCAGAGGGUCGAAGGUUCGAGUCCUUCAUGGCUCACCA
#=GR DK1540 SS <<<<_____>>>>:::((((-((((,<<<<<_______>>>>><<<<<<<<__>>>>>->>>,,,,,,))))))))
//

# <sqname> <len> <cyksc> <sen> <PPV> <F>  <kpairs> <tpairs> <pfss> <logodds> <pass>
DK1540   76 -128.7   23.8   20.0   21.7 21 25   -inf    inf 0
DE0680                              sc = -122.6734    0.0 MB RAM   len   75 sen = 85.0 ppv = 65.4
# STOCKHOLM 1.0

DE0680         GCUCCGGUGGUGUAGCCCGGCCAAUCAUUUCGGCCUUUCGAGCCGAAGACUCGGGUUCAAAUCCCGACCGGAGCA
#=GR DE0680 SS (((((((<<<<---<<<_>>>-->>>><<<<<<<_______>>>>>>>,,<<<<<_______>>>>>))))))):
//

# <sqname> <len> <cyksc> <sen> <PPV> <F>  <kpairs> <tpairs> <pfss> <logodds> <pass>
DE0680   75 -122.7   85.0   65.4   73.9 20 26   -inf    inf 0
DF5100                              sc = -115.9913    0.0 MB RAM   len   68 sen = 78.9 ppv = 60.0
# STOCKHOLM 1.0

DF5100         GCUAUCGUAGCUUAAUUAAAGUUUAAUACUGAAGAUAUUAGGAUGGACCCUAGAAAGUCCCGAAAGCA
#=GR DF5100 SS [[[-[[[,<<<<<_____>>>>><<<<<<<__>>->>>>>(((,<<_>><<____>>)))]]]-]]]:
//

# <sqname> <len> <cyksc> <sen> <PPV> <F>  <kpairs> <tpairs> <pfss> <logodds> <pass>
DF5100   68 -116.0   78.9   60.0   68.2 19 25   -inf    inf 0
DA6280                              sc = -126.8638    0.0 MB RAM   len   73 sen = 55.0 ppv = 44.0
# STOCKHOLM 1.0

DA6280         GGGCACAUGGCGCAGUUGGUAGCGCGCUUCCCUUGCAAGGAAGAGGUCAUCGGUUCGAUUCCGGUUGCGUCCA
#=GR DA6280 SS [[[[[[(((<<<<________>>>><<<<<<<<<__>>>>-->>>>>)))<<<_______>>>]]---]]]]:
//

# <sqname> <len> <cyksc> <sen> <PPV> <F>  <kpairs> <tpairs> <pfss> <logodds> <pass>
DA6280   73 -126.9   55.0   44.0   48.9 20 25   -inf    inf 0
DS7740                              sc = -134.6915    0.0 MB RAM   len   82 sen = 87.5 ppv = 70.0
# STOCKHOLM 1.0

DS7740         GCAGUCGUGGCCGAGCGGUUAAGGCGUCUGACUAGAAAUCAGAUUCCCUCUGGGAGCGUAGGUUCGAAUCCUACCGACUGCG
#=GR DS7740 SS [[[[[[[<<<<<<__>>>>>>,,((<<<<<<_______>>>>>><<<<___>>>>))<<<<<_______>>>>>]]]]]]]:
//

# <sqname> <len> <cyksc> <sen> <PPV> <F>  <kpairs> <tpairs> <pfss> <logodds> <pass>
DS7740   82 -134.7   87.5   70.0   77.8 24 30   -inf    inf 0
DS1141                              sc = -153.7952    0.0 MB RAM   len   90 sen = 40.0 ppv = 34.5
# STOCKHOLM 1.0

DS1141         GGGUUAAUACUCAAGUUGGUGAAGAGGACACCCUGCUAAGGUGUUAGGUCGGUCUCCGGCGCGAGGGUUCGAGUCCCUCUUAACCCGCCA
#=GR DS1141 SS <<<<____>>>>::::(((((((((((<<<<<_______>>>>>,,,<<<<<___>>>>>,<<<<__>>>>,,,,))))))----)))))
//

# <sqname> <len> <cyksc> <sen> <PPV> <F>  <kpairs> <tpairs> <pfss> <logodds> <pass>
DS1141   90 -153.8   40.0   34.5   37.0 25 29   -inf    inf 0
DN2740                              sc = -124.6020    0.0 MB RAM   len   72 sen = 38.1 ppv = 33.3
# STOCKHOLM 1.0

DN2740         UCCUCAGUAGCUCAGUGGUAGAGUGGUCGGCUGUUAACCGAUUGGCCGUAGGUUCGACUCCUACUUGAGGAG
#=GR DN2740 SS [[[[[[[[[[<<<_______>>>,((((((,,,,,,,<<<__>>><<___>>,)))))),]]]]]-]]]]]:
//

# <sqname> <len> <cyksc> <sen> <PPV> <F>  <kpairs> <tpairs> <pfss> <logodds> <pass>
DN2740   72 -124.6   38.1   33.3   35.6 21 24   -inf    inf 0
DP5160                              sc = -116.7976    0.0 MB RAM   len   69 sen = 81.0 ppv = 65.4
# STOCKHOLM 1.0

DP5160         CAGGAUAUAGUUUAGGUAGAAUGCCGGUUUUGGGGACCGGUGGUAAAGGUUAAAGUCCUUUUAUCCUGA
#=GR DP5160 SS (((((((,,,<<<<__>>>>,<<<<<<<<<<_>>>>>>>>>>,,<<<<<_______>>>>>))))))):
//

# <sqname> <len> <cyksc> <sen> <PPV> <F>  <kpairs> <tpairs> <pfss> <logodds> <pass>
DP5160   69 -116.8   81.0   65.4   72.3 21 26   -inf    inf 0
DH4000                              sc = -121.1287    0.0 MB RAM   len   72 sen = 100.0 ppv = 95.2
# STOCKHOLM 1.0

DH4000         GGUGAAUAUAUUUCAAUGGUAGAAAAUACGCUUGUGGUGCGUUAAAUCUGAGUUCGAUUCUCAGUAUUCACC
#=GR DH4000 SS ((((((((,,<<<<_______>>>>,,<<<<_______>>>>,,,,,<<<<<_______>>>>>))))))))
//

# <sqname> <len> <cyksc> <sen> <PPV> <F>  <kpairs> <tpairs> <pfss> <logodds> <pass>
DH4000   72 -121.1  100.0   95.2   97.6 20 21   -inf    inf 0
DH5720                              sc = -119.1416    0.0 MB RAM   len   69 sen = 80.0 ppv = 69.6
# STOCKHOLM 1.0

DH5720         GUAAAUAUAGUUUAACCAAAACAUCAGAUUGUGAAUCUGACAACAGAGGCUCACGACCCCUUAUUUACC
#=GR DH5720 SS (((((((,,<<<<_____>>>>,<<<<<<<___>>>>>>>,,,,,,<<<-<<__>>-->>>))))))):
//

# <sqname> <len> <cyksc> <sen> <PPV> <F>  <kpairs> <tpairs> <pfss> <logodds> <pass>
DH5720   69 -119.1   80.0   69.6   74.4 20 23   -inf    inf 0
DF3880                              sc = -125.3961    0.0 MB RAM   len   73 sen = 71.4 ppv = 60.0
# STOCKHOLM 1.0

DF3880         GCUUGAGAAGCUCAAUUGGUAGAGCGGGUCAGUGAAGUUGAUUAGGUUGUAAGUUCAAGUCUUAUCUCGAGCA
#=GR DF3880 SS ((((((((,<<<<________>>>>,,<<<<<<___>>>>>><<<<<<<______>>>-->>>>)))))))):
//

# <sqname> <len> <cyksc> <sen> <PPV> <F>  <kpairs> <tpairs> <pfss> <logodds> <pass>
DF3880   73 -125.4   71.4   60.0   65.2 21 25   -inf    inf 0
DI1660                              sc = -131.3622    0.0 MB RAM   len   77 sen = 57.1 ppv = 46.2
# STOCKHOLM 1.0

DI1660         AGGCUUGUAGCUCAGGUGGUUAGAGCGCACCCCUGAUAAGGGUGAGGUCGGUGGUUCAAGUCCACUCAGGCCUACCA
#=GR DI1660 SS [[[[[[[,,,((((<<<<<<<__>>>->>>><<<____>>>,)))),,,<<<<<_______>>>>>]]]]]]]::::
//

# <sqname> <len> <cyksc> <sen> <PPV> <F>  <kpairs> <tpairs> <pfss> <logodds> <pass>
DI1660   77 -131.4   57.1   46.2   51.1 21 26   -inf    inf 0
DP4060                              sc = -123.9268    0.0 MB RAM   len   74 sen = 100.0 ppv = 71.4
# STOCKHOLM 1.0

DP4060         CAGAUUGUCUCGUAAUUGGUUAUCGAGCCUACAUUGGGUGUAGGAUUUUGAGGGUUCAAGUCCUUCCAAUCUGA
#=GR DP4060 SS (((((((,<<<<<<<<__>>>>->>>><<<<<<<<_>>>>>>>>,,,,,<<<<<_______>>>>>))))))):
//

# <sqname> <len> <cyksc> <sen> <PPV> <F>  <kpairs> <tpairs> <pfss> <logodds> <pass>
DP4060   74 -123.9  100.0   71.4   83.3 20 28   -inf    inf 0
DS0860                              sc = -136.7935    0.0 MB RAM   len   85 sen = 68.0 ppv = 54.8
# STOCKHOLM 1.0

DS0860         GCCGGGGUGCCCGAGCGGACCAAGGGGGUAGGCUCGAGACCUACUGCCUCUCCGAGGCACGCGGGUUCAAAUCCCGCCCCCGGCG
#=GR DS0860 SS (((((((<<<<----<<<----<<<<<<<<<<-<<__>>>>>>>-->>>>>>>>->>>>,<<<<<_______>>>>>))))))):
//

# <sqname> <len> <cyksc> <sen> <PPV> <F>  <kpairs> <tpairs> <pfss> <logodds> <pass>
DS0860   85 -136.8   68.0   54.8   60.7 25 31   -inf    inf 0
DT4500                              sc = -125.3033    0.0 MB RAM   len   73 sen = 68.4 ppv = 65.0
# STOCKHOLM 1.0

DT4500         GCCCGCGUAGCUCAGAUGGUAGAGCAUUCCCAUGGUAAGGGAAAGGCCUCCGGUUCAAGUCCGGUCGUAGGCU
#=GR DT4500 SS <<__>>:::<<<<________>>>>:<<<<<_______>>>>>:<<<<<<<<<_______>>>>---->>>>>
//

# <sqname> <len> <cyksc> <sen> <PPV> <F>  <kpairs> <tpairs> <pfss> <logodds> <pass>
DT4500   73 -125.3   68.4   65.0   66.7 19 20   -inf    inf 0
DS3200                              sc = -154.7744    0.0 MB RAM   len   92 sen = 44.4 ppv = 41.4
# STOCKHOLM 1.0

DS3200         GGAGAGAUGGCUGAGUGGUUGAUAGCUCCGGUCUUGAAAACCGGUAUAGUUCGAACAAAGAAUCUACGAGGGUUCGAAUCCCUCUCUCUCCU
#=GR DS3200 SS (((((((-----(((-((,,,,,,,<<<<<<<_______>>>>>--->><<<<<<<--<<<_>>>------>>>>>>>,)))))))))))):
//

# <sqname> <len> <cyksc> <sen> <PPV> <F>  <kpairs> <tpairs> <pfss> <logodds> <pass>
DS3200   92 -154.8   44.4   41.4   42.9 27 29   -inf    inf 0
DK7740                              sc = -124.1136    0.0 MB RAM   len   73 sen = 76.2 ppv = 72.7
# STOCKHOLM 1.0

DK7740         GCCCGGCUAGCUCAGUCGGUAGAGCAUGAGACUCUUAAUCUCAGGGUCGUGGGUUCGAGCCCCACGUUGGGCG
#=GR DK7740 SS (((((((,,<<<<________>>>>,,,,<<<<<<_______>>>>>><<<<<_______>>>>>))))))):
//

# <sqname> <len> <cyksc> <sen> <PPV> <F>  <kpairs> <tpairs> <pfss> <logodds> <pass>
DK7740   73 -124.1   76.2   72.7   74.4 21 22   -inf    inf 0
DL5680                              sc = -115.0310    0.0 MB RAM   len   70 sen = 35.0 ppv = 31.8
# STOCKHOLM 1.0

DL5680         ACUUUUAAAGGAUAGAAGUAAUCCAUUGGCCUUAGGAGCCAAAAAAUUGGUGCAACUCCAAAUAAAAGUA
#=GR DL5680 SS (((((((<<<<-----------<<<_>>>>>>>,<<<<<<<<____>>>>----->>>>,,,))))))):
//

# <sqname> <len> <cyksc> <sen> <PPV> <F>  <kpairs> <tpairs> <pfss> <logodds> <pass>
DL5680   70 -115.0   35.0   31.8   33.3 20 22   -inf    inf 0
DX3840                              sc = -115.8063    0.0 MB RAM   len   67 sen = 85.0 ppv = 73.9
# STOCKHOLM 1.0

DX3840         GCCGCUUGGAUGGUUCCGGUGUGGGCUCAUUUCCCAUAACUAUAAAGUUCGAUUCUUUAAAGUGGCU
#=GR DX3840 SS (((((((<<<____>>><<<<<<<<_______>>>>>->>>,<<<<<_______>>>>>))))))):
//

# <sqname> <len> <cyksc> <sen> <PPV> <F>  <kpairs> <tpairs> <pfss> <logodds> <pass>
DX3840   67 -115.8   85.0   73.9   79.1 20 23   -inf    inf 0
DL5320                              sc = -118.2149    0.0 MB RAM   len   71 sen = 100.0 ppv = 87.0
# STOCKHOLM 1.0

DL5320         ACUUUUAUAGGAUAAUAGUAAUCCAUUGGUCUUAGGAACCAAAAACCUUGGUGCAAAUCCAAAUAAAAGUA
#=GR DL5320 SS ((((((((,<<<<_______>>>>,<<<<<<<_>>-->>>>>,,,,,<<<<_______>>>>)))))))):
//

# <sqname> <len> <cyksc> <sen> <PPV> <F>  <kpairs> <tpairs> <pfss> <logodds> <pass>
DL5320   71 -118.2  100.0   87.0   93.0 20 23   -inf    inf 0
DV1500                              sc = -122.5813    0.0 MB RAM   len   73 sen = 57.1 ppv = 48.0
# STOCKHOLM 1.0

DV1500         GGAGGAUUAGCUCAGCUGGGAGAGCAUCUGCCUUACAAGCAGAGGGUCACAGGUUCGAGCCCUGUAUCCUCCA
#=GR DV1500 SS [[[[[[[,<<<<_>>>>(((-((((,<<<<<_______>>>>>,,<<_>>,,))))---))),,,]]]]]]]:
//

# <sqname> <len> <cyksc> <sen> <PPV> <F>  <kpairs> <tpairs> <pfss> <logodds> <pass>
DV1500   73 -122.6   57.1   48.0   52.2 21 25   -inf    inf 0
DR2520                              sc = -126.0803    0.0 MB RAM   len   74 sen = 42.1 ppv = 29.6
# STOCKHOLM 1.0

DR2520         GGGCUUGUAGCUCAGUGGACUAGAGCACGUGGCUACGAACUACGGAGUCAGGGGUUCGAAUCCCUUCUUGCCCG
#=GR DR2520 SS ((((,<<<-<<<<<<<__>>>->>>>>>><<<<<-<<_____>>->>>>><<<<<<__>>>>>>,,,,,)))):
//

# <sqname> <len> <cyksc> <sen> <PPV> <F>  <kpairs> <tpairs> <pfss> <logodds> <pass>
DR2520   74 -126.1   42.1   29.6   34.8 19 27   -inf    inf 0
DQ1340                              sc = -125.0138    0.0 MB RAM   len   73 sen = 66.7 ppv = 50.0
# STOCKHOLM 1.0

DQ1340         GUGGGCUAUGGUGUAAUUGGCAGCACGACUGAUUCUGGUUCAGUUAGUCUAGGUUCGAGUCCUGGUAGCCCAG
#=GR DQ1340 SS :((((((((,<<<---<<<_>>>>>><<<<<<--<<<<_>>>>>>>>>><<<<_______>>>>)))))))):
//

# <sqname> <len> <cyksc> <sen> <PPV> <F>  <kpairs> <tpairs> <pfss> <logodds> <pass>
DQ1340   73 -125.0   66.7   50.0   57.1 21 28   -inf    inf 0
DS2640                              sc = -145.4979    0.0 MB RAM   len   88 sen = 100.0 ppv = 93.3
# STOCKHOLM 1.0

DS2640         GGAGAGAUGGCUGAGUGGUUGAUAGCUCCGGUCUUGAAAACCGGUAUAGUUCUAGGAACUAUCGAGGGUUCGAAUCCCUCUCUCUCCU
#=GR DS2640 SS (((((((,<<<<<_________>>>>><<<<<_______>>>>>,<<<<<<<<_>>>>>>>>,<<<<<_______>>>>>))))))):
//

# <sqname> <len> <cyksc> <sen> <PPV> <F>  <kpairs> <tpairs> <pfss> <logodds> <pass>
DS2640   88 -145.5  100.0   93.3   96.6 28 30   -inf    inf 0
DR1663                              sc = -126.9904    0.0 MB RAM   len   77 sen = 33.3 ppv = 25.9
# STOCKHOLM 1.0

DR1663         GCAUCCGUAGCUCAGCUGGAUAGAGUACUCGGCUACGAACCGAGCGGUCGGAGGUUCGAAUCCUCCCGGAUGCACCA
#=GR DR1663 SS [[[[[[[,<<<<_>>>>(((,,<<<__>>><<---<<<<<<---<<__>>-->>>>>>--->>)))]]]]]]]::::
//

# <sqname> <len> <cyksc> <sen> <PPV> <F>  <kpairs> <tpairs> <pfss> <logodds> <pass>
DR1663   77 -127.0   33.3   25.9   29.2 21 27   -inf    inf 0
DN6051                              sc = -121.5538    0.0 MB RAM   len   72 sen = 38.9 ppv = 26.9
# STOCKHOLM 1.0

DN6051         UCCUCCCUGGCGCAGUCGGCAGCGCGUUAGGCUGUUAACCAUCAGGUGUUGGUUCGAAUCCAACGGGAGGAG
#=GR DN6051 SS ((((((((((((<<<<<-<<___>>---->>>>>,,<<<<<-<<__>>->>>>>))---)))--))))))):
//

# <sqname> <len> <cyksc> <sen> <PPV> <F>  <kpairs> <tpairs> <pfss> <logodds> <pass>
DN6051   72 -121.6   38.9   26.9   31.8 18 26   -inf    inf 0
DV4000                              sc = -120.9186    0.0 MB RAM   len   71 sen = 100.0 ppv = 90.9
# STOCKHOLM 1.0

DV4000         AGGAGAUUAGCUUAAUUGGUAUAGCAUUCGUUUUACACACGAAAGAUUAUAGGUUCGACCUAUAUUUCCUA
#=GR DV4000 SS (((((((,,<<<__________>>>,<<<<<_______>>>>>,,,,,<<<<<<<_>>>>>>>))))))):
//

# <sqname> <len> <cyksc> <sen> <PPV> <F>  <kpairs> <tpairs> <pfss> <logodds> <pass>
DV4000   71 -120.9  100.0   90.9   95.2 20 22   -inf    inf 0
DT5360                              sc = -118.4829    0.0 MB RAM   len   70 sen = 77.8 ppv = 66.7
# STOCKHOLM 1.0

DT5360         GUCUUUGUAGUACAUCUAAUAUACUGGUCUUGUAAACCAGAGAAGGAGAACAACUAACCUCCCUAAGACU
#=GR DT5360 SS (((((<<<<_>>>><<<------<<<<<_______>>>>>>>>,<<<<__________>>>>,,))))):
//

# <sqname> <len> <cyksc> <sen> <PPV> <F>  <kpairs> <tpairs> <pfss> <logodds> <pass>
DT5360   70 -118.5   77.8   66.7   71.8 18 21   -inf    inf 0
DZ7742                              sc = -146.3607    0.0 MB RAM   len   87 sen = 34.8 ppv = 27.6
# STOCKHOLM 1.0

DZ7742         GCCCCACUGAACUUCGGUGGUCCGGGGUGCGGACUUCAAAUCCGUAGUCGAUUUGCGUCGAAGUGGUUCGAUUCCACCUGGGGGGCG
#=GR DZ7742 SS [[[[[,,,,,,((((((((<<<<<_____>>>>>,,<<<<<<_______>>>>>>))))))))<<<_______>>><<_>>]]]]]:
//

# <sqname> <len> <cyksc> <sen> <PPV> <F>  <kpairs> <tpairs> <pfss> <logodds> <pass>
DZ7742   87 -146.4   34.8   27.6   30.8 23 29   -inf    inf 0
DV5960                              sc = -114.4177    0.0 MB RAM   len   67 sen = 100.0 ppv = 100.0
# STOCKHOLM 1.0

DV5960         CAAGAUAUAGCUUAAACAAAGCACCUAGUUUACACCUAGAAGAUUUCACACACUAUGAAUAUCUUGA
#=GR DV5960 SS (((((((,,<<<<_____>>>>,,<<<<_______>>>>,,,,,<<<<_______>>>>))))))):
//

# <sqname> <len> <cyksc> <sen> <PPV> <F>  <kpairs> <tpairs> <pfss> <logodds> <pass>
DV5960   67 -114.4  100.0  100.0  100.0 19 19   -inf    inf 0
DS1661                              sc = -148.2478    0.0 MB RAM   len   88 sen = 68.0 ppv = 56.7
# STOCKHOLM 1.0

DS1661         GGAAGUGUGGCCGAGCGGUUGAAGGCACCGGUCUUGAAAACCGGCGACCCGAAAGGGUUCCAGAGUUCGAAUCUCUGCGCUUCCGCCA
#=GR DS1661 SS [[[[[[[[[[<<<__>>>(((((((,,<<<<<_______>>>>>,<<<<<____>>>>>))----))))),,,,]]]]]]]]]]::::
//

# <sqname> <len> <cyksc> <sen> <PPV> <F>  <kpairs> <tpairs> <pfss> <logodds> <pass>
DS1661   88 -148.2   68.0   56.7   61.8 25 30   -inf    inf 0
DC5040                              sc = -115.3359    0.0 MB RAM   len   68 sen = 100.0 ppv = 86.4
# STOCKHOLM 1.0

DC5040         GGCUUUGUAGUGUAAAUAACAUUUUGGAUUGCAAAUCCUUAGAUGCAAUUAGUUCAUUGCCAAAGCUU
#=GR DC5040 SS (((((((,<<<<<_____>>>>>,,<<<<<___>>>>>,,,,,,<<<<<______>>>>>))))))):
//

# <sqname> <len> <cyksc> <sen> <PPV> <F>  <kpairs> <tpairs> <pfss> <logodds> <pass>
DC5040   68 -115.3  100.0   86.4   92.7 19 22   -inf    inf 0
DT5120                              sc = -118.9388    0.0 MB RAM   len   70 sen = 57.9 ppv = 50.0
# STOCKHOLM 1.0

DT5120         GUCCUGAUAGCUUAAUUUAAAGCAUCGGUCUUGUAAGCCGAAGAUUGAGGCUAAAACCCUCCUCAAGACU
#=GR DT5120 SS [[[((,,,,<<<<______>>>>,<<<<-<<<__>>>>>>>)),<<<<<<__________>>>>>>]]]:
//

# <sqname> <len> <cyksc> <sen> <PPV> <F>  <kpairs> <tpairs> <pfss> <logodds> <pass>
DT5120   70 -118.9   57.9   50.0   53.7 19 22   -inf    inf 0
DH3200                              sc = -124.2040    0.0 MB RAM   len   75 sen = 80.0 ppv = 57.1
# STOCKHOLM 1.0

DH3200         GGCGGAUGUAGCCAAGUGGAUCAAGGCAGUGGAUUGUGAAUCCACCAUGCGCGGGUUCAAUUCCCGUCGUUCGCC
#=GR DH3200 SS [[[[[(((,,<<<---<<<_>>>->>>,<<<<<<<___>>>>>>>)))<<<<<<<_______>>>>->>>]]]]]
//

# <sqname> <len> <cyksc> <sen> <PPV> <F>  <kpairs> <tpairs> <pfss> <logodds> <pass>
DH3200   75 -124.2   80.0   57.1   66.7 20 28   -inf    inf 0
DV1230                              sc = -128.6165    0.0 MB RAM   len   76 sen = 100.0 ppv = 91.3
# STOCKHOLM 1.0

DV1230         GGAGGAUUAGCUCAGUUGGGAGAGCACCUGCCUUACAAGCAGGGGGUCGGCGGUUCAAGCCCGUCAUCCUCCACCA
#=GR DV1230 SS (((((((,,<<<<________>>>>,<<<<<_______>>>>><<_>><<<<<_______>>>>>)))))))::::
//

# <sqname> <len> <cyksc> <sen> <PPV> <F>  <kpairs> <tpairs> <pfss> <logodds> <pass>
DV1230   76 -128.6  100.0   91.3   95.5 21 23   -inf    inf 0
DR6050                              sc = -123.0625    0.0 MB RAM   len   73 sen = 100.0 ppv = 82.6
# STOCKHOLM 1.0

DR6050         GCCCCCGUAGCCCAAUGGAUAAGGCGUUCGCUUCCUAAGCGAAAGAUUGCGGGUUCGAGUCCCGCCGGAGGUA
#=GR DR6050 SS (((-(((,,<<<<<_>>----->>>,<<<<<<<___>>>>>>>,,,,,<<<<<_______>>>>>)))-))):
//

# <sqname> <len> <cyksc> <sen> <PPV> <F>  <kpairs> <tpairs> <pfss> <logodds> <pass>
DR6050   73 -123.1  100.0   82.6   90.5 19 23   -inf    inf 0
DL7560                              sc = -136.2511    0.0 MB RAM   len   82 sen = 87.0 ppv = 69.0
# STOCKHOLM 1.0

DL7560         GGAGAGAUGGCCGAGCGGUCUAAGGCGCUGGUUUAAGGCACCAGUCCCUUCGGGGGCGUGGGUUCGAAUCCCACUCUCUUCA
#=GR DL7560 SS [[[[[[[,<<<<<__>>>>>,,,,((<<<<<<_______>>>>>><<<<__>>>>))<<<<<_______>>>>>]]]]]]]:
//

# <sqname> <len> <cyksc> <sen> <PPV> <F>  <kpairs> <tpairs> <pfss> <logodds> <pass>
DL7560   82 -136.3   87.0   69.0   76.9 23 29   -inf    inf 0
DT2700                              sc = -123.9651    0.0 MB RAM   len   73 sen = 100.0 ppv = 83.3
# STOCKHOLM 1.0

DT2700         GCCCACUUAGCUCAGAGGUUAGAGCAUCGCAUUUGUAAUGCGAGGGUCAUCGGUUCAAAUCCGAUAGUCGGCU
#=GR DT2700 SS (((-(((,,<<<<________>>>>,<<<<<<<___>>>>>>><<_>><<<<<_______>>>>>)))-))):
//

# <sqname> <len> <cyksc> <sen> <PPV> <F>  <kpairs> <tpairs> <pfss> <logodds> <pass>
DT2700   73 -124.0  100.0   83.3   90.9 20 24   -inf    inf 0
DS2921                              sc = -149.0999    0.0 MB RAM   len   87 sen = 84.6 ppv = 68.8
# STOCKHOLM 1.0

DS2921         GGAGAGAUGGCCGAGUGGUUGAAGGCGUAGCAUUGGAACUGCUAUGUAGGCUUUUGUUUACCGAGGGUUCGAAUCCCUCUCUUUCCG
#=GR DS2921 SS [[[[[[[<<<<<<__>>>>>>,,((<<<<<<<_______>>>>>>><<<<<____>>>>>))<<<<<_______>>>>>]]]]]]]:
//

# <sqname> <len> <cyksc> <sen> <PPV> <F>  <kpairs> <tpairs> <pfss> <logodds> <pass>
DS2921   87 -149.1   84.6   68.8   75.9 26 32   -inf    inf 0
DY5100                              sc = -115.2589    0.0 MB RAM   len   67 sen = 94.7 ppv = 81.8
# STOCKHOLM 1.0

DY5100         GGUAGGAUGGCUGAGUAAGCGGUGGAUUGUAACCCCACAUACAGAGGUUUGAGCCCUCUUCUUGCCA
#=GR DY5100 SS [[[[[[[((<<<_____>>>,<<<<---<<_>>->>>>,,,))<<<<_______>>>>,]]]]]]]:
//

# <sqname> <len> <cyksc> <sen> <PPV> <F>  <kpairs> <tpairs> <pfss> <logodds> <pass>
DY5100   67 -115.3   94.7   81.8   87.8 19 22   -inf    inf 0
DS1663                              sc = -153.5372    0.0 MB RAM   len   93 sen = 70.4 ppv = 57.6
# STOCKHOLM 1.0

DS1663         GGUGAGGUGGCCGAGAGGCUGAAGGCGCUCCCCUGCUAAGGGAGUAUGCGGUCAAAAGCUGCAUCCGGGGUUCGAAUCCCCGCCUCACCGCCA
#=GR DS1663 SS [[[[[[[[[<<<____>>>,,,,((,<<<<<<_______>>>>>><<<<<<<_____>>>>>>>))<<<<<<__>>>>>>]]]]]]]]]::::
//

# <sqname> <len> <cyksc> <sen> <PPV> <F>  <kpairs> <tpairs> <pfss> <logodds> <pass>
DS1663   93 -153.5   70.4   57.6   63.3 27 33   -inf    inf 0
DG3881                              sc = -122.3331    0.0 MB RAM   len   72 sen = 28.6 ppv = 26.1
# STOCKHOLM 1.0

DG3881         AUGACUAUAAGUUAAUAGGUAGACUGUUCGUCUUCCAAACGAAGUGUGUCGAUUCGAAUUCGACUAGUCAUA
#=GR DG3881 SS ((((((---(((,,,,,<<-<<<<_____>>>>->>,,,<<<<-----<<<<_>>>>->>>>))))))))):
//

# <sqname> <len> <cyksc> <sen> <PPV> <F>  <kpairs> <tpairs> <pfss> <logodds> <pass>
DG3881   72 -122.3   28.6   26.1   27.3 21 23   -inf    inf 0
DX1260                              sc = -129.7880    0.0 MB RAM   len   76 sen = 100.0 ppv = 100.0
# STOCKHOLM 1.0

DX1260         CGUGGGGUGGAGCAGUUGGUAGCUCGUUGGGCUCAUAACCCAAAGGUCGCAGGUUCAAGUCCUGCCCCCGCAACCA
#=GR DX1260 SS :((((((,,<<<<________>>>>,<<<<<_______>>>>>,,,,,<<<<<_______>>>>>)))))):::::
//

# <sqname> <len> <cyksc> <sen> <PPV> <F>  <kpairs> <tpairs> <pfss> <logodds> <pass>
DX1260   76 -129.8  100.0  100.0  100.0 20 20   -inf    inf 0
DW6161                              sc = -127.4819    0.0 MB RAM   len   74 sen = 35.0 ppv = 24.1
# STOCKHOLM 1.0

DW6161         GACUCCUUAGCAUAGUGGUUUAUUGUAAUUGUCUCCAAAGCAGUUGGUCCAGGGUUCAACUCCCUGAGGGGUCU
#=GR DW6161 SS ((((((((((<<<_>>>,,,,<<<<<--<<<____>>>->>>>><<<_>>><<<<<_>>>>>,)))))))))):
//

# <sqname> <len> <cyksc> <sen> <PPV> <F>  <kpairs> <tpairs> <pfss> <logodds> <pass>
DW6161   74 -127.5   35.0   24.1   28.6 20 29   -inf    inf 0
DE9162                              sc = -124.2607    0.0 MB RAM   len   72 sen = 25.0 ppv = 20.0
# STOCKHOLM 1.0

DE9162         UCGCUGGUGGUCUAGUGGUUAGGAUUCGGCGCUCUCACCGCCGCGGCCCGGGUUCGAUUCCCGGUCAGGGAA
#=GR DE9162 SS :<<<<<<---<<<<<<_>>>>>>-->>>>>>:((((,<<<<_>>>>,<<<<<_______>>>>>,,,)))):
//

# <sqname> <len> <cyksc> <sen> <PPV> <F>  <kpairs> <tpairs> <pfss> <logodds> <pass>
DE9162   72 -124.3   25.0   20.0   22.2 20 25   -inf    inf 0
DW4480                              sc = -125.4915    0.0 MB RAM   len   74 sen = 81.0 ppv = 73.9
# STOCKHOLM 1.0

DW4480         GCGCUCUUAGUUCAGUUCGGUAGAACGUGGGUCUCCAAAACCCAAUGUCGUAGGUUCAAAUCCUACAGAGCGUG
#=GR DW4480 SS [[[[[[[,,,,,((<<<<____>>>>,<<<<<_______>>>>>,)),,<<<<<_______>>>>>]]]]]]]:
//

# <sqname> <len> <cyksc> <sen> <PPV> <F>  <kpairs> <tpairs> <pfss> <logodds> <pass>
DW4480   74 -125.5   81.0   73.9   77.3 21 23   -inf    inf 0
DI3220                              sc = -125.4843    0.0 MB RAM   len   74 sen = 63.2 ppv = 63.2
# STOCKHOLM 1.0

DI3220         GCAUCCAUGGCUGAAUGGUUAAAGCGCCCAACUCAUAAUUGGCGAUACCGCGGGUUCAAUUCCUGCUGGAUGCA
#=GR DI3220 SS (((((((,,,,,,,,,<<<-----<<<<____________>>>>-->>><<<<<_______>>>>>))))))):
//

# <sqname> <len> <cyksc> <sen> <PPV> <F>  <kpairs> <tpairs> <pfss> <logodds> <pass>
DI3220   74 -125.5   63.2   63.2   63.2 19 19   -inf    inf 0
DK9160                              sc = -124.1136    0.0 MB RAM   len   73 sen = 76.2 ppv = 72.7
# STOCKHOLM 1.0

DK9160         GCCCGGCUAGCUCAGUCGGUAGAGCAUGAGACUCUUAAUCUCAGGGUCGUGGGUUCGAGCCCCACGUUGGGCG
#=GR DK9160 SS (((((((,,<<<<________>>>>,,,,<<<<<<_______>>>>>><<<<<_______>>>>>))))))):
//

# <sqname> <len> <cyksc> <sen> <PPV> <F>  <kpairs> <tpairs> <pfss> <logodds> <pass>
DK9160   73 -124.1   76.2   72.7   74.4 21 22   -inf    inf 0
DE4700                              sc = -112.5987    0.0 MB RAM   len   65 sen = 55.0 ppv = 47.8
# STOCKHOLM 1.0

DE4700         GCUUAAGUAGUUUAGGGAAAACAUAAGAUUUUCAUUCUUAAGUCAGAAAGCAGUUCUCUUAAGUU
#=GR DE4700 SS (((((((,,<<<<<<<<<<<<_______>>>>>--->>>>>>>,<<<<_____>>>>))))))):
//

# <sqname> <len> <cyksc> <sen> <PPV> <F>  <kpairs> <tpairs> <pfss> <logodds> <pass>
DE4700   65 -112.6   55.0   47.8   51.2 20 23   -inf    inf 0
DV0860                              sc = -120.8837    0.0 MB RAM   len   75 sen = 90.5 ppv = 67.9
# STOCKHOLM 1.0

DV0860         GGGCCCGUCGUCUAGCCUGGUUAGGACGCUGCCCUGACGCGGCAGAAAUCCUGGGUUCAAGUCCCAGCGGGCCCA
#=GR DV0860 SS (((((((,<<<<<<<<<_>>>>>>->>><<<<<-<<_>>->>>>>,,,,,<<<<<_______>>>>>))))))):
//

# <sqname> <len> <cyksc> <sen> <PPV> <F>  <kpairs> <tpairs> <pfss> <logodds> <pass>
DV0860   75 -120.9   90.5   67.9   77.6 21 28   -inf    inf 0
DS5000                              sc = -122.6690    0.0 MB RAM   len   71 sen = 75.0 ppv = 62.5
# STOCKHOLM 1.0

DS5000         GGAGAAAUGGCAGACAGGGAUGCAUUUAGCUUGAAACUAAAUAGAGGAAGGUUCGAAUCCUUUUUUCUCUU
#=GR DS5000 SS (((((((,,<<<________>>><<<<<<_______>>>>>><<<<<<-<<_>>--->>>>>>))))))):
//

# <sqname> <len> <cyksc> <sen> <PPV> <F>  <kpairs> <tpairs> <pfss> <logodds> <pass>
DS5000   71 -122.7   75.0   62.5   68.2 20 24   -inf    inf 0
DI2480                              sc = -123.5479    0.0 MB RAM   len   74 sen = 100.0 ppv = 100.0
# STOCKHOLM 1.0

DI2480         GGGCUAUUAGCUCAGUUGGUUAGAGCGCACCCCUGAUAAGGGUGAGGUCGCUGAUUCGAAUUCAGCAUAGCCCA
#=GR DI2480 SS (((((((,,<<<<_________>>>>,<<<<<_______>>>>>,,,,,<<<<<_______>>>>>))))))):
//

# <sqname> <len> <cyksc> <sen> <PPV> <F>  <kpairs> <tpairs> <pfss> <logodds> <pass>
DI2480   74 -123.5  100.0  100.0  100.0 21 21   -inf    inf 0
DA4880                              sc = -110.2729    0.0 MB RAM   len   65 sen = 47.4 ppv = 37.5
# STOCKHOLM 1.0

DA4880         AGGGUUGUAGUUAAUUAUAACAUUUGAUUUGCAUUCAAAAAGUAUUGAAUAUUCAAUCUACCUUA
#=GR DA4880 SS (((<<<<<<<<__>>>>>>>>,<<<<<_______>>>>>,<<-<<<<<<__>>>>>>>>,)))::
//

# <sqname> <len> <cyksc> <sen> <PPV> <F>  <kpairs> <tpairs> <pfss> <logodds> <pass>
DA4880   65 -110.3   47.4   37.5   41.9 19 24   -inf    inf 0
DX1540                              sc = -127.8428    0.0 MB RAM   len   77 sen = 55.0 ppv = 42.3
# STOCKHOLM 1.0

DX1540         CGCGGGGUGGAGCAGUUCGGUAGCUCGUCGGGCUCAUAACCCGAAGGUCGCAGGUUCAAAUCCUGCCCCCGCAACCA
#=GR DX1540 SS :((((((,,<<<<_>>>><<<<<<<<<_>>>>>>---->>>,<<___>><<<<<_______>>>>>)))))):::::
//

# <sqname> <len> <cyksc> <sen> <PPV> <F>  <kpairs> <tpairs> <pfss> <logodds> <pass>
DX1540   77 -127.8   55.0   42.3   47.8 20 26   -inf    inf 0
DI0660                              sc = -124.7886    0.0 MB RAM   len   75 sen = 81.0 ppv = 60.7
# STOCKHOLM 1.0

DI0660         GGGCUCGUAGCUCAGGCUGGUUAGAGUGCUCGGCUCAUAACCGAGUGGUCAUGGGUUCAAAUCCCAUCGGGCCCA
#=GR DI0660 SS (((((((<<<<-<<<_>>>>>>><<-<<<<<<<_______>>>>>>>->><<<<<_______>>>>>))))))):
//

# <sqname> <len> <cyksc> <sen> <PPV> <F>  <kpairs> <tpairs> <pfss> <logodds> <pass>
DI0660   75 -124.8   81.0   60.7   69.4 21 28   -inf    inf 0
DZ9281                              sc = -145.5351    0.0 MB RAM   len   87 sen = 80.0 ppv = 71.4
# STOCKHOLM 1.0

DZ9281         GCCCGGAUGAUCCUCAGUGGUCUGGGGUGCAGGCUUCAAACCUGUAGCUGUCUAGCGACAGAGUGGUUCAAUUCCACCUUUCGGGCG
#=GR DZ9281 SS (((((((,,,,<<<<<<____>>>>>><<<<<<_______>>>>>>,<<<<<____>>>>>,<<<<_______>>>>,,))))))):
//

# <sqname> <len> <cyksc> <sen> <PPV> <F>  <kpairs> <tpairs> <pfss> <logodds> <pass>
DZ9281   87 -145.5   80.0   71.4   75.5 25 28   -inf    inf 0
DN9990                              sc = -124.8723    0.0 MB RAM   len   74 sen = 47.6 ppv = 35.7
# STOCKHOLM 1.0

DN9990         GUCUCUGUGGCGCAAUGGGUUAGCGCGUUCGGCUGUUAACCGAAAGGUUGGUGGUUCGAGCCCAUCCAGGGACG
#=GR DN9990 SS ((((((((((<<<_________>>>,<<<<<<<<<<<<<<<____>>>>>>>>>>->>>>>)))--))))))):
//

# <sqname> <len> <cyksc> <sen> <PPV> <F>  <kpairs> <tpairs> <pfss> <logodds> <pass>
DN9990   74 -124.9   47.6   35.7   40.8 21 28   -inf    inf 0
DH5480                              sc = -118.8938    0.0 MB RAM   len   69 sen = 80.0 ppv = 69.6
# STOCKHOLM 1.0

DH5480         GUAGAUAUAGUUUAACUAAAACAUUAGAUUGUGAAUCUAACCAUAGAGACUUACCACCUCUUAUUUACC
#=GR DH5480 SS (((((((<<<<<_>>>>>,,,,,<<<<<<<___>>>>>>>,,,,<<<<_________>>>>))))))):
//

# <sqname> <len> <cyksc> <sen> <PPV> <F>  <kpairs> <tpairs> <pfss> <logodds> <pass>
DH5480   69 -118.9   80.0   69.6   74.4 20 23   -inf    inf 0
DR3880                              sc = -121.3467    0.0 MB RAM   len   71 sen = 42.9 ppv = 45.0
# STOCKHOLM 1.0

DR3880         UUCUUAUUAGCUCAAUGGUAGAGCAAAAUACUUCUAAUAUUUUGAUCUAAGUUCGAGUCUUAGAUAAGAAG
#=GR DR3880 SS ::::<<<<-<<<<_______>>>>-->>>><<<<<---------<<<<<<<_______>>>>>>>->>>>>
//

# <sqname> <len> <cyksc> <sen> <PPV> <F>  <kpairs> <tpairs> <pfss> <logodds> <pass>
DR3880   71 -121.3   42.9   45.0   43.9 21 20   -inf    inf 0
DZ8040                              sc = -145.7194    0.0 MB RAM   len   87 sen = 68.0 ppv = 56.7
# STOCKHOLM 1.0

DZ8040         GCCCGGAUGACCCUCAGUGGUCUGGGGUGCAGGCUUCAAACCUGUAGCUGUCUAGCGACAGAGUGGUUCAAUUCCACCUUUCGGGCG
#=GR DZ8040 SS [[[[[[[,,<<<<-<<<____>>>>>>><<<<<_______>>>>>((<<<<<____>>>>>,<<<<_______>>>>))]]]]]]]:
//

# <sqname> <len> <cyksc> <sen> <PPV> <F>  <kpairs> <tpairs> <pfss> <logodds> <pass>
DZ8040   87 -145.7   68.0   56.7   61.8 25 30   -inf    inf 0
DA0420                              sc = -117.7351    0.0 MB RAM   len   72 sen = 57.1 ppv = 41.4
# STOCKHOLM 1.0

DA0420         GGGCCCAUAGCUCAGUGGUAGAGUGCCUCCUUUGCAAGGAGGAUGCCCUGGGUUGGAAUCCCAGUGGGUCCA
#=GR DA0420 SS ((((((((<<<<<<<-<<<<-----<<<<<<<___>>>>>>>->>>>>>>>>>><<<_>>>,,)))))))):
//

# <sqname> <len> <cyksc> <sen> <PPV> <F>  <kpairs> <tpairs> <pfss> <logodds> <pass>
DA0420   72 -117.7   57.1   41.4   48.0 21 29   -inf    inf 0
DR2680                              sc = -119.5111    0.0 MB RAM   len   72 sen = 81.0 ppv = 65.4
# STOCKHOLM 1.0

DR2680         GCGUCCAUUGUCUAAUGGAUAGGACAGAGGUCUUCUAAACCUUUGGUAUAGGUUCAAAUCCUAUUGGACGCA
#=GR DR2680 SS (((((((<<<<<<<_>>>>>>>,,<<<<<<<_______>>>>>>>,,<<<<<_______>>>>>))))))):
//

# <sqname> <len> <cyksc> <sen> <PPV> <F>  <kpairs> <tpairs> <pfss> <logodds> <pass>
DR2680   72 -119.5   81.0   65.4   72.3 21 26   -inf    inf 0
DF5200                              sc = -122.5523    0.0 MB RAM   len   72 sen = 47.4 ppv = 50.0
# STOCKHOLM 1.0

DF5200         GUUAAUGUAGCUUAAAAUUUUAUAAAGCAAGACACUGAAAAUGUCUAGAUGGGCAUUACCGCCCCAUCAACA
#=GR DF5200 SS :::::(((,<<<<___________>>>>,<<<<<_______>>>>>,<<<<<<_________>>>>>>,)))
//

# <sqname> <len> <cyksc> <sen> <PPV> <F>  <kpairs> <tpairs> <pfss> <logodds> <pass>
DF5200   72 -122.6   47.4   50.0   48.6 19 18   -inf    inf 0
DY4500                              sc = -140.0639    0.0 MB RAM   len   83 sen = 71.4 ppv = 50.0
# STOCKHOLM 1.0

DY4500         GGGAGAGUGGCCGAGUGGUUAAAAGCGACAGACUGUAAAUCUGCUGAAGGUUUUCUACGUAGGUUCGAAUCCUGCCUCUCCCA
#=GR DY4500 SS (((((((<<<<<<__>>>>>>,,<<<<<<<<_>>>>----->>>><<<<__>>>>,,,<<<<<_______>>>>>))))))):
//

# <sqname> <len> <cyksc> <sen> <PPV> <F>  <kpairs> <tpairs> <pfss> <logodds> <pass>
DY4500   83 -140.1   71.4   50.0   58.8 21 30   -inf    inf 0
DL4070                              sc = -141.5342    0.0 MB RAM   len   83 sen = 100.0 ppv = 95.8
# STOCKHOLM 1.0

DL4070         GCUAUUUUGGUGGAAUUGGUAGACACGACGCACUUAAAAUGCGUUACUAUAAAAGUAUAAAAGUUCAAGUCUUUUAAGUAGCA
#=GR DL4070 SS (((((((,,<<<___________>>>,<<<<<_______>>>>><<<<_____>>>>,<<<<<_______>>>>>))))))):
//

# <sqname> <len> <cyksc> <sen> <PPV> <F>  <kpairs> <tpairs> <pfss> <logodds> <pass>
DL4070   83 -141.5  100.0   95.8   97.9 23 24   -inf    inf 0
DK6050                              sc = -123.3609    0.0 MB RAM   len   72 sen = 95.2 ppv = 76.9
# STOCKHOLM 1.0

DK6050         GCCCUUCUAGCUCAGUCGGUAGGGCGCACGGCUCUUAACCGUGUGGUCGUGGGUUCGAGCCCACGGGGGGUG
#=GR DK6050 SS [[[[[[(((<<<<________>>>>,<<<<<_______>>>>>))),<<<<<<<<__>>>>>>>>]]]]]]:
//

# <sqname> <len> <cyksc> <sen> <PPV> <F>  <kpairs> <tpairs> <pfss> <logodds> <pass>
DK6050   72 -123.4   95.2   76.9   85.1 21 26   -inf    inf 0
DG1200                              sc = -127.5700    0.0 MB RAM   len   74 sen = 52.4 ppv = 45.8
# STOCKHOLM 1.0

DG1200         GCGAGUAUAGUUUAGUGGUAGAACAUCAGUCUUCCAAGCUGAUCGUGUCGGUUCGAUUCCGAUUACUCGCUCCA
#=GR DG1200 SS (((((((--------(((--((((<<<<<-<<<__>>>>>>>><<___>>))))----)))--)))))))::::
//

# <sqname> <len> <cyksc> <sen> <PPV> <F>  <kpairs> <tpairs> <pfss> <logodds> <pass>
DG1200   74 -127.6   52.4   45.8   48.9 21 24   -inf    inf 0
DA3280                              sc = -122.4790    0.0 MB RAM   len   73 sen = 33.3 ppv = 24.1
# STOCKHOLM 1.0

DA3280         GGGGAUAUAGCUCAGUUGGUAGAGCGCCGCUCUUGCAUGGCGGAUGUCAGCGGUUCGAGUCCGCUUAUCUCCA
#=GR DA3280 SS [[[[[[[,,((<<<__>>>,<<<<<<_>>>>>>,)),,((((((<<_>>,<<<_>>>,,))))))]]]]]]]:
//

# <sqname> <len> <cyksc> <sen> <PPV> <F>  <kpairs> <tpairs> <pfss> <logodds> <pass>
DA3280   73 -122.5   33.3   24.1   28.0 21 29   -inf    inf 0
DL2702                              sc = -136.0596    0.0 MB RAM   len   81 sen = 43.5 ppv = 33.3
# STOCKHOLM 1.0

DL2702         GCCUUGAUGGUGAAAUGGUAGACACGCGAGACUCAAAAUCUCGUGCUAAAGAGCGUGGAGGUUCGAGUCCUCUUCAAGGCA
#=GR DL2702 SS (((((((,,<<<-----<<__>>->>><<<<<<<--<<<<<<<<<<<____>>>>>>->>>>>->>>>>->>,))))))):
//

# <sqname> <len> <cyksc> <sen> <PPV> <F>  <kpairs> <tpairs> <pfss> <logodds> <pass>
DL2702   81 -136.1   43.5   33.3   37.7 23 30   -inf    inf 0
DS2602                              sc = -148.5609    0.0 MB RAM   len   88 sen = 66.7 ppv = 56.2
# STOCKHOLM 1.0

DS2602         GGAAAGAUGGUUGAGUGGUUUAAGGCGUAGCAUUGGAAAUGCUAUGUAGGCUUUUGGUCUAUCGAGGGUUCGAAUCCCUCUCUUUCCG
#=GR DS2602 SS (((((((-----(((-((,,,,,,,<<<<<<<<<___>>>>>>>>><<<<<<___>>>>>><<<<<__>>>>>,,)))))))))))):
//

# <sqname> <len> <cyksc> <sen> <PPV> <F>  <kpairs> <tpairs> <pfss> <logodds> <pass>
DS2602   88 -148.6   66.7   56.2   61.0 27 32   -inf    inf 0
DY6050                              sc = -141.0584    0.0 MB RAM   len   83 sen = 80.0 ppv = 57.1
# STOCKHOLM 1.0

DY6050         CCUUCUGUAGCUCAAUUGGUAGAGCAUGUGACUGUAGAGUAUGCGGGUAUCACAGGGUCGCUGGUUCGAUUCCGGCCGGAAGG
#=GR DY6050 SS (((((((,,<<<<________>>>>,<<<<<<<<<<_____>>>>>--->>>>><<_>><<<<<_______>>>>>)))))))
//

# <sqname> <len> <cyksc> <sen> <PPV> <F>  <kpairs> <tpairs> <pfss> <logodds> <pass>
DY6050   83 -141.1   80.0   57.1   66.7 20 28   -inf    inf 0
DV6320                              sc = -128.2083    0.0 MB RAM   len   74 sen = 60.0 ppv = 52.2
# STOCKHOLM 1.0

DV6320         GGUCGUGUGGUUUAGAUGGUUAUAAUUUCUGCUUAACACGCAGACGGUCCCAAGUUCGAGUCUUGGCACGAUCA
#=GR DV6320 SS (((((((<<<----<<<----------<<<<<_______>>>>>-->>>>>>,,,<<<<<_>>>>>))))))):
//

# <sqname> <len> <cyksc> <sen> <PPV> <F>  <kpairs> <tpairs> <pfss> <logodds> <pass>
DV6320   74 -128.2   60.0   52.2   55.8 20 23   -inf    inf 0
DS3281                              sc = -150.4515    0.0 MB RAM   len   87 sen = 46.2 ppv = 41.4
# STOCKHOLM 1.0

DS3281         GGAGAGAUGGCCGAGUGGUUGAAGGUGUAGCAUUGGAACUGCUAUGUAGGCUUUUGUUUACCGAGGGUUCGAAUCCCUCUCUUUCCG
#=GR DS3281 SS (((((((<<<<<<__>>>>>>,,<<<<-<<<-------<<<<___>>>>>>>------>>>><<<<<_______>>>>>))))))):
//

# <sqname> <len> <cyksc> <sen> <PPV> <F>  <kpairs> <tpairs> <pfss> <logodds> <pass>
DS3281   87 -150.5   46.2   41.4   43.6 26 29   -inf    inf 0
DC3280                              sc = -121.8449    0.0 MB RAM   len   71 sen = 36.8 ppv = 28.0
# STOCKHOLM 1.0

DC3280         GGCGGCAUGGCCGAGUGGUAAGGCGGAGGACUGCAAAUCCUUGUUCCCCAGUUCAAAUCCGGGUGUCGCCU
#=GR DC3280 SS ((((((((,<<<<__>>>>,,,,<<<<<<<<<<<<<____>>>----->>>>>>--->>>>,)))))))):
//

# <sqname> <len> <cyksc> <sen> <PPV> <F>  <kpairs> <tpairs> <pfss> <logodds> <pass>
DC3280   71 -121.8   36.8   28.0   31.8 19 25   -inf    inf 0
DN5040                              sc = -125.9397    0.0 MB RAM   len   72 sen = 70.6 ppv = 66.7
# STOCKHOLM 1.0

DN5040         UGGGUUGUAGCUAAAUGUAAAGGCGCUUGGCCGUUAACCAAGAAAUAGUAGGAUAAAAACCUAUCUUCCGAG
#=GR DN5040 SS ((((,,,,,<<<_________>>>,<<<<<_______>>>>>,,,,<<<<<<_______>>>>->>))))::
//

# <sqname> <len> <cyksc> <sen> <PPV> <F>  <kpairs> <tpairs> <pfss> <logodds> <pass>
DN5040   72 -125.9   70.6   66.7   68.6 17 18   -inf    inf 0
DD1570                              sc = -129.5655    0.0 MB RAM   len   75 sen = 35.0 ppv = 26.9
# STOCKHOLM 1.0

DD1570         GGUCCCGUAGUGUAGUGGUUAACAUGCCUGCCUGUCACGCAGGAGAUCGCGGGUUCGAUGCCGUCGGGACCGCCA
#=GR DD1570 SS (((((((-------((((----(((((((((<<<<___>>>><<__>>))))))---))))))))))))))::::
//

# <sqname> <len> <cyksc> <sen> <PPV> <F>  <kpairs> <tpairs> <pfss> <logodds> <pass>
DD1570   75 -129.6   35.0   26.9   30.4 20 26   -inf    inf 0
DR0220                              sc = -130.9249    0.0 MB RAM   len   75 sen = 60.0 ppv = 52.2
# STOCKHOLM 1.0

DR0220         GUCCCGCUGGUGUAAUGGAUAGCAUACGAUCCUUCUAAGUUUGCGGUCCUGGUUCGAUCCCAGGGCGGGAUACCA
#=GR DR0220 SS [[[[[[[,,,(((((,<<<<________>>>>,,<<_>>,))))),,<<<<<_______>>>>>]]]]]]]::::
//

# <sqname> <len> <cyksc> <sen> <PPV> <F>  <kpairs> <tpairs> <pfss> <logodds> <pass>
DR0220   75 -130.9   60.0   52.2   55.8 20 23   -inf    inf 0
DA0670                              sc = -117.9890    0.0 MB RAM   len   73 sen = 57.1 ppv = 40.0
# STOCKHOLM 1.0

DA0670         GGGCUUGUAGCUCAGCUGGUAGAGCGCCGCCUUUGCAAGGCGGAGGCCCUGGGUCCGAAUCCCAGCAAGUCCA
#=GR DA0670 SS [[[[[[[[,<<<_>>>(((--((-((<<<<<<<___>>>>>>>,<<<<<_>>>>>))--)))))]]]]]]]]:
//

# <sqname> <len> <cyksc> <sen> <PPV> <F>  <kpairs> <tpairs> <pfss> <logodds> <pass>
DA0670   73 -118.0   57.1   40.0   47.1 21 30   -inf    inf 0
DX6740                              sc = -119.6851    0.0 MB RAM   len   72 sen = 57.1 ppv = 50.0
# STOCKHOLM 1.0

DX6740         AUCAGAGUGGCGCAGCGGAAGCGUGGUGGGCCCAUAACCCACAGGUCCCAGGAUCGAAACCUGGCUCUGAUA
#=GR DX6740 SS (((((((,,,<<<_>>><<---<<<<<<<__>>>---->>>>--->><<<<<_______>>>>>))))))):
//

# <sqname> <len> <cyksc> <sen> <PPV> <F>  <kpairs> <tpairs> <pfss> <logodds> <pass>
DX6740   72 -119.7   57.1   50.0   53.3 21 24   -inf    inf 0
DP4070                              sc = -123.9895    0.0 MB RAM   len   73 sen = 100.0 ppv = 80.0
# STOCKHOLM 1.0

DP4070         CAGAUAAAAGCCAACCGGUGAAGGCACUUUCUUUGGGAGAAAGACUUAGUAAGUUCGAUUCUUGCUUAUCUGA
#=GR DP4070 SS (((((((,,<<<-<<__>>--->>>,<<<<<<<<_>>>>>>>>,,,,,<<<<<_______>>>>>))))))):
//

# <sqname> <len> <cyksc> <sen> <PPV> <F>  <kpairs> <tpairs> <pfss> <logodds> <pass>
DP4070   73 -124.0  100.0   80.0   88.9 20 25   -inf    inf 0
DG0960                              sc = -126.7845    0.0 MB RAM   len   77 sen = 81.0 ppv = 70.8
# STOCKHOLM 1.0

DG0960         GCGGCCGUAGUCUAGCCUGGUAGGAUGGCGGCCUCCCAAGCCGCAGAACCCGGGUUCAAAUCCCGGCGGCCGCACCA
#=GR DG0960 SS [[[[[[[,,,(((,,<<<<_>>>>,,,<<<<<_______>>>>>))),,<<<<<_______>>>>>]]]]]]]::::
//

# <sqname> <len> <cyksc> <sen> <PPV> <F>  <kpairs> <tpairs> <pfss> <logodds> <pass>
DG0960   77 -126.8   81.0   70.8   75.6 21 24   -inf    inf 0
DA1140                              sc = -125.4322    0.0 MB RAM   len   76 sen = 33.3 ppv = 23.3
# STOCKHOLM 1.0

DA1140         GGGCCCUUAGCUCAGCUGGGAGAGCACCUGCCUUGCACGCAGGGGGUCGACGGUUCGAUCCCGUUAGGGUCCACCA
#=GR DA1140 SS [[[[[[[,<<<<_>>>>((((((((<<<--<<<<<<__>>>>>>>>><<_>>))))--)))),,,]]]]]]]::::
//

# <sqname> <len> <cyksc> <sen> <PPV> <F>  <kpairs> <tpairs> <pfss> <logodds> <pass>
DA1140   76 -125.4   33.3   23.3   27.5 21 30   -inf    inf 0
DL4761                              sc = -111.8156    0.0 MB RAM   len   65 sen = 100.0 ppv = 100.0
# STOCKHOLM 1.0

DL4761         UCUAAUAUGGCAGAUUAAUGCAUUAGAUUUAAGCUCUAAAAAUAAAGUUUGACCUUUUAUUAGAA
#=GR DL4761 SS (((((((,,<<<______>>>,<<<<<_______>>>>>,,,,<<<<______>>>>))))))):
//

# <sqname> <len> <cyksc> <sen> <PPV> <F>  <kpairs> <tpairs> <pfss> <logodds> <pass>
DL4761   65 -111.8  100.0  100.0  100.0 19 19   -inf    inf 0
DH5680                              sc = -115.8284    0.0 MB RAM   len   68 sen = 100.0 ppv = 90.9
# STOCKHOLM 1.0

DH5680         GUAAAUAUAGUUUAAAAAAACACUAGAUUGUGAAUCCAGAAAUAGAAGCUCAAACCUUCUUAUUUACC
#=GR DH5680 SS (((((((,,<<<<____>>>>,<<-<<<<___>>>>->>,,,,<<<<<_______>>>>>))))))):
//

# <sqname> <len> <cyksc> <sen> <PPV> <F>  <kpairs> <tpairs> <pfss> <logodds> <pass>
DH5680   68 -115.8  100.0   90.9   95.2 20 22   -inf    inf 0
DK5360                              sc = -111.4611    0.0 MB RAM   len   67 sen = 100.0 ppv = 100.0
# STOCKHOLM 1.0

DK5360         CACUAAGAAGCUAUAUAGCACUAACCUUUUAAGUUAGAGAUUGAGAGCCAUAUACUCUCCUUGGUGA
#=GR DK5360 SS (((((((,,<<<<__>>>>,<<<<<_______>>>>>,,,,,<<<<<_______>>>>>))))))):
//

# <sqname> <len> <cyksc> <sen> <PPV> <F>  <kpairs> <tpairs> <pfss> <logodds> <pass>
DK5360   67 -111.5  100.0  100.0  100.0 21 21   -inf    inf 0
DN5320                              sc = -121.8681    0.0 MB RAM   len   71 sen = 100.0 ppv = 95.2
# STOCKHOLM 1.0

DN5320         UAGAUUGAAGCCAGUAAUAGGGUAUUUAGCUGUUAACUAAAUUUUCGUAGGUUUAAUUCCUGCCAAUCUAG
#=GR DN5320 SS (((((((,,<<<________>>><<<<<<_______>>>>>>,,,,<<<<<_______>>>>>))))))):
//

# <sqname> <len> <cyksc> <sen> <PPV> <F>  <kpairs> <tpairs> <pfss> <logodds> <pass>
DN5320   71 -121.9  100.0   95.2   97.6 20 21   -inf    inf 0
DX0260                              sc = -135.8613    0.0 MB RAM   len   80 sen = 95.0 ppv = 79.2
# STOCKHOLM 1.0

DX0260         UGCGGGUUAGAUCUCUCUGGUAGAGAUCGCUAGUCUCAUAAGCUAGAAAGAGGUAGGUUCGAUUCCUGCACCCGCUUCCA
#=GR DX0260 SS :((((((,,<<<<<<<_____>>>>>>>,<<<<-<<____>>>>>>,,,,,,<<<<<_______>>>>>)))))):::::
//

# <sqname> <len> <cyksc> <sen> <PPV> <F>  <kpairs> <tpairs> <pfss> <logodds> <pass>
DX0260   80 -135.9   95.0   79.2   86.4 20 24   -inf    inf 0
DY1661                              sc = -141.6279    0.0 MB RAM   len   85 sen = 65.2 ppv = 51.7
# STOCKHOLM 1.0

DY1661         GGUGGGGUUCCCGAGCGGCCAAAGGGAGCAGACUCUAAAUCUGCCGUCAUCGACUUCGAAGGUUCGAAUCCUUCCCCCACCACCA
#=GR DY1661 SS [[[[[[[,,,<<<__>>>,,,(((((,<<<<<_______>>>>>,<<<___>>><<<<<<__>>>>>>))))),]]]]]]]::::
//

# <sqname> <len> <cyksc> <sen> <PPV> <F>  <kpairs> <tpairs> <pfss> <logodds> <pass>
DY1661   85 -141.6   65.2   51.7   57.7 23 29   -inf    inf 0
DM1750                              sc = -131.1297    0.0 MB RAM   len   77 sen = 80.0 ppv = 69.6
# STOCKHOLM 1.0

DM1750         GGCUACGUAGCUCAGUUGGUUAGAGCACAUCACUCAUAAUGAUGGGGUCACAGGUUCGAAUCCCGUCGUAGCCACCA
#=GR DM1750 SS (((((((,,<<<<_________>>>>,<<<<<_______>>>>><<<<<<<__>>-->>-->>>,,)))))))::::
//

# <sqname> <len> <cyksc> <sen> <PPV> <F>  <kpairs> <tpairs> <pfss> <logodds> <pass>
DM1750   77 -131.1   80.0   69.6   74.4 20 23   -inf    inf 0
DR6052                              sc = -122.9040    0.0 MB RAM   len   72 sen = 76.2 ppv = 69.6
# STOCKHOLM 1.0

DR6052         GUCCGUGUGGCUCAAUGGAAGAGCAUCUGACUACGGAUCAGAGGGUUGCAGGUUCGAAUCCUGUCACGGAUG
#=GR DR6052 SS [[[[[[[((<<<<_______>>>><<<<<____>>>>>)),,,,,,,<<<<<_______>>>>>]]]]]]]:
//

# <sqname> <len> <cyksc> <sen> <PPV> <F>  <kpairs> <tpairs> <pfss> <logodds> <pass>
DR6052   72 -122.9   76.2   69.6   72.7 21 23   -inf    inf 0
DG1661                              sc = -125.4131    0.0 MB RAM   len   76 sen = 57.1 ppv = 42.9
# STOCKHOLM 1.0

DG1661         GCGGGAAUAGCUCAGUUGGUAGAGCACGACCUUGCCAAGGUCGGGGUCGCGAGUUCGAGUCUCGUUUCCCGCUCCA
#=GR DG1661 SS [[[[[[[,(((((----------((,<<<<<<<<_>>>>>>>><<_>>)))))))<<<<_>>>>,]]]]]]]::::
//

# <sqname> <len> <cyksc> <sen> <PPV> <F>  <kpairs> <tpairs> <pfss> <logodds> <pass>
DG1661   76 -125.4   57.1   42.9   49.0 21 28   -inf    inf 0
DT6281                              sc = -120.7431    0.0 MB RAM   len   72 sen = 75.0 ppv = 62.5
# STOCKHOLM 1.0

DT6281         GCCCUUUUGGCCAAGUGGUAAGGCAUCGCACUCGUAAUGCGGGGAUCGUGGGUUCAAUUCCCACAGAGGGCA
#=GR DT6281 SS (((((((,,<<<_________>>><<<---<<<<<<_>>>>>>>>>,<<<<<_______>>>>>))))))):
//

# <sqname> <len> <cyksc> <sen> <PPV> <F>  <kpairs> <tpairs> <pfss> <logodds> <pass>
DT6281   72 -120.7   75.0   62.5   68.2 20 24   -inf    inf 0
DF5900                              sc = -113.7770    0.0 MB RAM   len   68 sen = 100.0 ppv = 100.0
# STOCKHOLM 1.0

DF5900         GUUAAUGUAGCUUAAAAUUAAAGCAAGGCACUGAAAAUGCCUAGAUGAGUAUAUUAACUCCAUAAACA
#=GR DF5900 SS (((-(((,,<<<<_______>>>>,<<<<<_______>>>>>,,,,<<<<______>>>>)))-))):
//

# <sqname> <len> <cyksc> <sen> <PPV> <F>  <kpairs> <tpairs> <pfss> <logodds> <pass>
DF5900   68 -113.8  100.0  100.0  100.0 19 19   -inf    inf 0
DP7740                              sc = -121.0393    0.0 MB RAM   len   72 sen = 85.0 ppv = 77.3
# STOCKHOLM 1.0

DP7740         GGCUCAAUGGUCUAGGGGUAUGAUUCUCGCUUUGGGUGCGAGAGGUCCCGGGUUCAAAUCCCGGUUGAGCCC
#=GR DP7740 SS (((((((,<<<<<------------<<<<<_______>>>>>>>>>><<<<<_______>>>>>))))))):
//

# <sqname> <len> <cyksc> <sen> <PPV> <F>  <kpairs> <tpairs> <pfss> <logodds> <pass>
DP7740   72 -121.0   85.0   77.3   81.0 20 22   -inf    inf 0
DI5880                              sc = -118.8978    0.0 MB RAM   len   69 sen = 78.9 ppv = 68.2
# STOCKHOLM 1.0

DI5880         AGAAAUAUGUCUGAUAAAAGAGUUACUUUGAUAGAGUAAAUAAUAGGAGCUUAAACCCCCUUAUUUCUA
#=GR DI5880 SS (((((((<<<<_>>>>,,,,,,<<<<<<<<_>>>>>>>>,,,,,<<<___________>>>))))))):
//

# <sqname> <len> <cyksc> <sen> <PPV> <F>  <kpairs> <tpairs> <pfss> <logodds> <pass>
DI5880   69 -118.9   78.9   68.2   73.2 19 22   -inf    inf 0
DG7740                              sc = -116.0432    0.0 MB RAM   len   71 sen = 76.2 ppv = 64.0
# STOCKHOLM 1.0

DG7740         GCAUCGGUGGUUCAGUGGUAGAAUGCUCGCCUGCCACGCGGGCGGCCCGGGUUCGAUUCCCGGCCGAUGCA
#=GR DG7740 SS (((((((,,<<<<_______>>>><<-<<<<<<<___>>>>>>>>><<<<<_______>>>>>))))))):
//

# <sqname> <len> <cyksc> <sen> <PPV> <F>  <kpairs> <tpairs> <pfss> <logodds> <pass>
DG7740   71 -116.0   76.2   64.0   69.6 21 25   -inf    inf 0
DI1260                              sc = -128.5508    0.0 MB RAM   len   77 sen = 81.0 ppv = 63.0
# STOCKHOLM 1.0

DI1260         GGACCCUUAGCUCAGUUGGUUAGAGCAUCCGGCUCAUAACCGGAUGGUCACUGGUUCAAGUCCAGUAGGGUCCACCA
#=GR DI1260 SS (((((((<<<<-<<__>>>>>><<-<<<<<<<_______>>>>>>>->><<<<<_______>>>>>)))))))::::
//

# <sqname> <len> <cyksc> <sen> <PPV> <F>  <kpairs> <tpairs> <pfss> <logodds> <pass>
DI1260   77 -128.6   81.0   63.0   70.8 21 27   -inf    inf 0
DL5881                              sc = -118.0836    0.0 MB RAM   len   71 sen = 55.0 ppv = 42.3
# STOCKHOLM 1.0

DL5881         ACUUUUAAAGGAUAACAGCUAUCCAUUGGUCUUAGGCCCCAAAAAUUUUGGUGCAACUCCAAAUAAAAGUA
#=GR DL5881 SS [[[[[[[,,<<<<<_____>>>>>,((((,<<_>><<-<<<<<<_>>>>>>->>,,,,)))),]]]]]]]:
//

# <sqname> <len> <cyksc> <sen> <PPV> <F>  <kpairs> <tpairs> <pfss> <logodds> <pass>
DL5881   71 -118.1   55.0   42.3   47.8 20 26   -inf    inf 0
DI3281                              sc = -121.0029    0.0 MB RAM   len   72 sen = 95.2 ppv = 87.0
# STOCKHOLM 1.0

DI3281         GGGCUAUUAGCUCAGUGGUAGAGCGCGCCCCUGAUACGGGCGAGGUCUCUGGUUCAAGUCCAGGAUGGCCCA
#=GR DI3281 SS ((((((((,<<<<_______>>>>,<<<<<_______>>>>><<__>><<<<_______>>>>)))))))):
//

# <sqname> <len> <cyksc> <sen> <PPV> <F>  <kpairs> <tpairs> <pfss> <logodds> <pass>
DI3281   72 -121.0   95.2   87.0   90.9 21 23   -inf    inf 0
DS6241                              sc = -139.1708    0.0 MB RAM   len   82 sen = 87.0 ppv = 71.4
# STOCKHOLM 1.0

DS6241         GGCGCGAUGGCAGAGUGGUCUAAUGCGUGAGACUUGAAAUCUCAUUUCUUCGGAAGCGUCGGUUCAAAUCCGGCUCGCGUCG
#=GR DS6241 SS (((((((,,<<<---<<<_>>>->>><<<<<<_______>>>>>>,,<<<<_>>>>,<<<<<_______>>>>>))))))):
//

# <sqname> <len> <cyksc> <sen> <PPV> <F>  <kpairs> <tpairs> <pfss> <logodds> <pass>
DS6241   82 -139.2   87.0   71.4   78.4 23 28   -inf    inf 0
DG2521                              sc = -125.0223    0.0 MB RAM   len   73 sen = 95.0 ppv = 86.4
# STOCKHOLM 1.0

DG2521         GCGGGUAUAGCUCAGUUGGUAGAGCGUGGUCCUUCCAAGUCCAAUGUUGCGUGUUCGAAUCACGUUACCCGCU
#=GR DG2521 SS (((((((,,<<<<________>>>>,<<<--<<<__>>>->>>,,,,,<<<<<_______>>>>>))))))):
//

# <sqname> <len> <cyksc> <sen> <PPV> <F>  <kpairs> <tpairs> <pfss> <logodds> <pass>
DG2521   73 -125.0   95.0   86.4   90.5 20 22   -inf    inf 0
DA5040                              sc = -115.2704    0.0 MB RAM   len   70 sen = 61.9 ppv = 52.0
# STOCKHOLM 1.0

DA5040         GUGGUUCUAGUUUAGUGAAAAACGUUUGCUUUGCAAGCAGAAAUCCUAAGUUAAAUUCUUAGGAACUACA
#=GR DA5040 SS [[[[((((,<<<<______>>>><<<<<<___>>>>>>)))),<<<<<<<_______>>>>>>>,]]]]:
//

# <sqname> <len> <cyksc> <sen> <PPV> <F>  <kpairs> <tpairs> <pfss> <logodds> <pass>
DA5040   70 -115.3   61.9   52.0   56.5 21 25   -inf    inf 0
DT5200                              sc = -122.3839    0.0 MB RAM   len   71 sen = 85.0 ppv = 94.4
# STOCKHOLM 1.0

DT5200         GUCUUUGUAGUAUAACAAAAUACCCCGGUCUUGUAAACCGGAAAAGGAGAACCCCAUUCCUCCCUAAGACU
#=GR DT5200 SS (((((,,,,<<<<______>>>>,<<<<<_______>>>>>,,,,<<<<__________>>>>,,))))):
//

# <sqname> <len> <cyksc> <sen> <PPV> <F>  <kpairs> <tpairs> <pfss> <logodds> <pass>
DT5200   71 -122.4   85.0   94.4   89.5 20 18   -inf    inf 0
DE0700                              sc = -126.8197    0.0 MB RAM   len   75 sen = 57.1 ppv = 44.4
# STOCKHOLM 1.0

DE0700         GUCCCUUCGUCUAGUGGUCUAGGACAUCGCCCUCUCACGGCGGUAACACGGGUUCGAACCCCGUAGGGGACGCCA
#=GR DE0700 SS [[[[[[[[[,,,,(((<<<<_>>>><<<<<<_______>>>>>>,,)))<<<<<__>>>>>]]-]]]]]]]::::
//

# <sqname> <len> <cyksc> <sen> <PPV> <F>  <kpairs> <tpairs> <pfss> <logodds> <pass>
DE0700   75 -126.8   57.1   44.4   50.0 21 27   -inf    inf 0
DK4700                              sc = -117.3417    0.0 MB RAM   len   69 sen = 25.0 ppv = 20.8
# STOCKHOLM 1.0

DK4700         UAAGCUAAAGCUUUGAAGAAGCGUUAAACUUUUAAUUUAAUGAACUUGUAUAAUGCGCAAGUAGCUUUU
#=GR DK4700 SS :<<<<<__>>>>>:::((((((<<<_>>>,,<<<<_>>>>,,,<<<<<<_______>>>>>>,))))))
//

# <sqname> <len> <cyksc> <sen> <PPV> <F>  <kpairs> <tpairs> <pfss> <logodds> <pass>
DK4700   69 -117.3   25.0   20.8   22.7 20 24   -inf    inf 0
DK1231                              sc = -128.9532    0.0 MB RAM   len   76 sen = 100.0 ppv = 100.0
# STOCKHOLM 1.0

DK1231         GUCCCGUUAGCUCAGGUGGUAGAGCACUUGACUUUUAAUCAAGGUGUCGAUGGUUCGAGUCCAUCACGGGACACCA
#=GR DK1231 SS (((((((,,<<<<________>>>>,<<<<<_______>>>>>,,,,,<<<<<_______>>>>>)))))))::::
//

# <sqname> <len> <cyksc> <sen> <PPV> <F>  <kpairs> <tpairs> <pfss> <logodds> <pass>
DK1231   76 -129.0  100.0  100.0  100.0 21 21   -inf    inf 0
DE4070                              sc = -124.6343    0.0 MB RAM   len   72 sen = 57.1 ppv = 54.5
# STOCKHOLM 1.0

DE4070         GAUCUUAUAGUUAAAUGGUUAUAACACCAUCCCUUCACGAUGGGAGUACCAGUUCGNUUCUGGUUGAGAUUA
#=GR DE4070 SS (((((((,,,,,,,,<<<<______>>>><<<<-<<__>>->>>>,,<<<<<_______>>>>>))))))):
//

# <sqname> <len> <cyksc> <sen> <PPV> <F>  <kpairs> <tpairs> <pfss> <logodds> <pass>
DE4070   72 -124.6   57.1   54.5   55.8 21 22   -inf    inf 0
DN5100                              sc = -127.3930    0.0 MB RAM   len   73 sen = 57.1 ppv = 46.2
# STOCKHOLM 1.0

DN5100         UAGAUAGAUGCUCGCUGGUUUGAGUGCUUAGCUGUUAACUAAGAGUUUAAAGGAUCGAGGCCUUUCUGUCUAG
#=GR DN5100 SS (((((((,,<<<<--<<<<<-----<<<_>>>---->>>>>->>>>,,<<<<<-<<__>>>>>>>))))))):
//

# <sqname> <len> <cyksc> <sen> <PPV> <F>  <kpairs> <tpairs> <pfss> <logodds> <pass>
DN5100   73 -127.4   57.1   46.2   51.1 21 26   -inf    inf 0
DL2521                              sc = -136.6177    0.0 MB RAM   len   82 sen = 100.0 ppv = 92.3
# STOCKHOLM 1.0

DL2521         GCCUUCGUGGUGAAAUGGUAGACACUCAUGACUUAAAAUCAUGUGCUUAUAAAGCGUACCGGUUCAACUCCGGUCGAAGGUA
#=GR DL2521 SS (((((((,<<<<__________>>>><<<<<_______>>>>><<<<<___>>>>>,<<<<<_______>>>>>))))))):
//

# <sqname> <len> <cyksc> <sen> <PPV> <F>  <kpairs> <tpairs> <pfss> <logodds> <pass>
DL2521   82 -136.6  100.0   92.3   96.0 24 26   -inf    inf 0
DT4070                              sc = -124.2328    0.0 MB RAM   len   73 sen = 47.4 ppv = 34.6
# STOCKHOLM 1.0

DT4070         GUUGCAUUAGCUCAAUUGGUAGAGCGUUUGUUUUGUAAUCAAAAGGUUUAGAGUUCAACUCUCUAAUGCANUN
#=GR DT4070 SS ((((((((((<<<________>>><<__>><<<<<____>>>>>,,,,,<<<<<<_>>>>>>)))))))))):
//

# <sqname> <len> <cyksc> <sen> <PPV> <F>  <kpairs> <tpairs> <pfss> <logodds> <pass>
DT4070   73 -124.2   47.4   34.6   40.0 19 26   -inf    inf 0
DS6281                              sc = -140.9255    0.0 MB RAM   len   82 sen = 26.1 ppv = 19.4
# STOCKHOLM 1.0

DS6281         GUCCCAGUGGCCGAGUGGUUAAGGCGAUGCCCUGCUAAGGCAUUGGGUUUUACCUGCGCAGGUUCGAAUCCUGUCUGUGACG
#=GR DS6281 SS [[[-[[[<<<<<<__>>>>>>((((((,<<<<<<<<__>>>>-->>>>,,,<<<<<__>>>>>)))---))),,]]]-]]]:
//

# <sqname> <len> <cyksc> <sen> <PPV> <F>  <kpairs> <tpairs> <pfss> <logodds> <pass>
DS6281   82 -140.9   26.1   19.4   22.2 23 31   -inf    inf 0
DR2700                              sc = -119.9034    0.0 MB RAM   len   72 sen = 81.0 ppv = 65.4
# STOCKHOLM 1.0

DR2700         GCGUCCAUUGUCUAAUGGAUAGGACAGAGGUCUUCUAAACCUUUGGUAUAGGUUCAAAUCCUAUUGGACGCU
#=GR DR2700 SS (((((((<<<<<<<_>>>>>>>,,<<<<<<<_______>>>>>>>,,<<<<<_______>>>>>))))))):
//

# <sqname> <len> <cyksc> <sen> <PPV> <F>  <kpairs> <tpairs> <pfss> <logodds> <pass>
DR2700   72 -119.9   81.0   65.4   72.3 21 26   -inf    inf 0
DS6321                              sc = -139.7447    0.0 MB RAM   len   82 sen = 100.0 ppv = 96.0
# STOCKHOLM 1.0

DS6321         GUCACUAUGUCCGAGUGGUUAAGGAGUUAGACUUGAAAUCUAAUGGGCUCUGCCCGCGCAGGUUCAAAUCCUGCUGGUGACG
#=GR DS6321 SS (((((((,,<<<__________>>>,<<<<<_______>>>>><<<<<___>>>>>,<<<<<_______>>>>>))))))):
//

# <sqname> <len> <cyksc> <sen> <PPV> <F>  <kpairs> <tpairs> <pfss> <logodds> <pass>
DS6321   82 -139.7  100.0   96.0   98.0 24 25   -inf    inf 0
DK4050                              sc = -125.5415    0.0 MB RAM   len   72 sen = 57.9 ppv = 42.3
# STOCKHOLM 1.0

DK4050         GAGAAUAUUGUUUAAUGGUAAAACAGUUGCCUUUUAAGCAUCCCAUGUUUGGUUCGAUUCCAACUAUUCUUA
#=GR DK4050 SS [[[[[[[,<<<<<_______>>>>>((((<<----<<<<<<___>>>>>>>>,,,<<_>>))))]]]]]]]:
//

# <sqname> <len> <cyksc> <sen> <PPV> <F>  <kpairs> <tpairs> <pfss> <logodds> <pass>
DK4050   72 -125.5   57.9   42.3   48.9 19 26   -inf    inf 0
DR5320                              sc = -115.8114    0.0 MB RAM   len   68 sen = 66.7 ppv = 53.8
# STOCKHOLM 1.0

DR5320         UGGUAAUUAGUUUAAAAAAAAUUAAUGAUUUCGACUCAUUAGAUUAUGAUGCUGUUCAUAAUUACCAA
#=GR DR5320 SS (((((<<<<<<<<_____>>>>>>>><<__>>,,<<____>><<<<<<<-<<_>>>>>>>>>))))):
//

# <sqname> <len> <cyksc> <sen> <PPV> <F>  <kpairs> <tpairs> <pfss> <logodds> <pass>
DR5320   68 -115.8   66.7   53.8   59.6 21 26   -inf    inf 0
DI2580                              sc = -122.1863    0.0 MB RAM   len   74 sen = 95.2 ppv = 87.0
# STOCKHOLM 1.0

DI2580         GGGUUAUUAGCUCAGUUGGUUAGAGCACACCCCUGAUAAGGGUGAGGUCCCUGGUUCAAAUCCAGGAUAACCCA
#=GR DI2580 SS ((((((((,<<<<_________>>>>,<<<<<_______>>>>>,<<_>><<<<_______>>>>)))))))):
//

# <sqname> <len> <cyksc> <sen> <PPV> <F>  <kpairs> <tpairs> <pfss> <logodds> <pass>
DI2580   74 -122.2   95.2   87.0   90.9 21 23   -inf    inf 0
DV5940                              sc = -111.4384    0.0 MB RAM   len   67 sen = 95.0 ppv = 82.6
# STOCKHOLM 1.0

DV5940         CAAGACAUAGCUUAAACAAAGCAUCUAGUUUACACCUAGAAGAUUCCAUACACUAUGAAUGUCUUGA
#=GR DV5940 SS ((((((((,<<<<_____>>>>,<<<<<_______>>>>>,<<_>><<<<___>>>>,)))))))):
//

# <sqname> <len> <cyksc> <sen> <PPV> <F>  <kpairs> <tpairs> <pfss> <logodds> <pass>
DV5940   67 -111.4   95.0   82.6   88.4 20 23   -inf    inf 0
DC2440                              sc = -118.8335    0.0 MB RAM   len   72 sen = 73.7 ppv = 56.0
# STOCKHOLM 1.0

DC2440         GGCGGCAUAGCCAAGCGGUAAGGCCGUGGAUUGCAAAUCCUCUAUUCCCCAGUUCAAAUCUGGGUGCCGCCU
#=GR DC2440 SS [[[[[[((((,,,,<<<<<___>>>>><<<<<___>>>>>,)))),,<<<<<_______>>>>>,]]]]]]:
//

# <sqname> <len> <cyksc> <sen> <PPV> <F>  <kpairs> <tpairs> <pfss> <logodds> <pass>
DC2440   72 -118.8   73.7   56.0   63.6 19 25   -inf    inf 0
DA5100                              sc = -119.7433    0.0 MB RAM   len   69 sen = 100.0 ppv = 87.5
# STOCKHOLM 1.0

DA5100         AAGGUCUUAGCUUAAUUAAAGUAUUUGUUUUGCAUACAGAAGAUGUGGGGUAGUGUCCUGCAGAUCUUA
#=GR DA5100 SS (((((((,,<<<<_____>>>>,<<<<<_______>>>>>,,,,<<<<<<<<_>>>>>>>>))))))):
//

# <sqname> <len> <cyksc> <sen> <PPV> <F>  <kpairs> <tpairs> <pfss> <logodds> <pass>
DA5100   69 -119.7  100.0   87.5   93.3 21 24   -inf    inf 0
DV5880                              sc = -120.5462    0.0 MB RAM   len   69 sen = 57.9 ppv = 52.4
# STOCKHOLM 1.0

DV5880         CAGAGUGUAGCUUAACACAAAGCACCCAACUUACACUUAGGAGAUUUCAACUUAACUUGACCGCUCUGA
#=GR DV5880 SS (((((((,,<<<<______>>>>,,,<<<-------<<<<<-<<__>>-->>>>>->>>,,))))))):
//

# <sqname> <len> <cyksc> <sen> <PPV> <F>  <kpairs> <tpairs> <pfss> <logodds> <pass>
DV5880   69 -120.5   57.9   52.4   55.0 19 21   -inf    inf 0
DT5160                              sc = -117.0839    0.0 MB RAM   len   70 sen = 95.0 ppv = 79.2
# STOCKHOLM 1.0

DT5160         GCCUUGAUAGCUUAAACUAAAGCACCGGUCUUGUAAGCCGGAGACUGUAGCCUAACCCCUACUCAAGGCU
#=GR DT5160 SS (((((((,,<<<<______>>>>,<<<<-<<<__>>>>>>><<_>><<<<________>>>>))))))):
//

# <sqname> <len> <cyksc> <sen> <PPV> <F>  <kpairs> <tpairs> <pfss> <logodds> <pass>
DT5160   70 -117.1   95.0   79.2   86.4 20 24   -inf    inf 0
DK7680                              sc = -124.1136    0.0 MB RAM   len   73 sen = 76.2 ppv = 72.7
# STOCKHOLM 1.0

DK7680         GCCCGGCUAGCUCAGUCGGUAGAGCAUGAGACUCUUAAUCUCAGGGUCGUGGGUUCGAGCCCCACGUUGGGCG
#=GR DK7680 SS (((((((,,<<<<________>>>>,,,,<<<<<<_______>>>>>><<<<<_______>>>>>))))))):
//

# <sqname> <len> <cyksc> <sen> <PPV> <F>  <kpairs> <tpairs> <pfss> <logodds> <pass>
DK7680   73 -124.1   76.2   72.7   74.4 21 22   -inf    inf 0
DV6740                              sc = -126.9663    0.0 MB RAM   len   74 sen = 60.0 ppv = 46.2
# STOCKHOLM 1.0

DV6740         GGUUUCGUGGUGUAGUUGGUUAUCACGUCAGUCUAACACACUGAAGGUCUCCGGUUCGAACCCGGGCGAAGCCA
#=GR DV6740 SS (((((((,<<<<<-<<<<<-----<<____>>>>>>>>>>>><<___>><<<<<_______>>>>>))))))):
//

# <sqname> <len> <cyksc> <sen> <PPV> <F>  <kpairs> <tpairs> <pfss> <logodds> <pass>
DV6740   74 -127.0   60.0   46.2   52.2 20 26   -inf    inf 0
DD0660                              sc = -126.1375    0.0 MB RAM   len   75 sen = 85.0 ppv = 58.6
# STOCKHOLM 1.0

DD0660         GCCCUGGUGGUGUAGCUCGGCCUAUCAUACAGGACUGUCACUCCUGUGACUCGGGUUCAAAUCCCGGCCAGGGCG
#=GR DD0660 SS (((((((<<<<<--<<<_>>>->>>>><<<<<<<-<<_>>->>>>>>>,,<<<<<_______>>>>>))))))):
//

# <sqname> <len> <cyksc> <sen> <PPV> <F>  <kpairs> <tpairs> <pfss> <logodds> <pass>
DD0660   75 -126.1   85.0   58.6   69.4 20 29   -inf    inf 0
DK9990                              sc = -122.4344    0.0 MB RAM   len   73 sen = 66.7 ppv = 56.0
# STOCKHOLM 1.0

DK9990         GCCCGGAUAGCUCAGUCGGUAGAGCAUCAGACUUUUAAUCUGAGGGUCCAGGGUUCAAGUCCCUGUUCGGGCG
#=GR DK9990 SS (((((<<<-<<<<________>>>>>>>,<<<<<<<<___>>>>>>>><<<<<_______>>>>>,,))))):
//

# <sqname> <len> <cyksc> <sen> <PPV> <F>  <kpairs> <tpairs> <pfss> <logodds> <pass>
DK9990   73 -122.4   66.7   56.0   60.9 21 25   -inf    inf 0
DL5280                              sc = -119.0675    0.0 MB RAM   len   71 sen = 100.0 ppv = 87.0
# STOCKHOLM 1.0

DL5280         ACUUUUAUAGGAUAGAAGUAAUCCAUUGGUCUUAGGAACCAAAAACCUUGGUGCAACUCCAAAUAAAAGUA
#=GR DL5280 SS ((((((((,<<<<_______>>>>,<<<<<<<_>>-->>>>>,,,,,<<<<_______>>>>)))))))):
//

# <sqname> <len> <cyksc> <sen> <PPV> <F>  <kpairs> <tpairs> <pfss> <logodds> <pass>
DL5280   71 -119.1  100.0   87.0   93.0 20 23   -inf    inf 0
DY6741                              sc = -121.7334    0.0 MB RAM   len   73 sen = 35.0 ppv = 24.1
# STOCKHOLM 1.0

DY6741         CCGACCUUAGCUCAGUUGGUAGAGCGGAGGACUGUAGAUCCUUAGGUCAUUGGUUCGAAUCCGCUAGGUCGGA
#=GR DY6741 SS (((((((<<<<<_>>>>>,,,,<<<<<<<<<<<<--<<-<<<_>>>>>-->>>>>>--->>>>>>))))))):
//

# <sqname> <len> <cyksc> <sen> <PPV> <F>  <kpairs> <tpairs> <pfss> <logodds> <pass>
DY6741   73 -121.7   35.0   24.1   28.6 20 29   -inf    inf 0
DQ4070                              sc = -126.8789    0.0 MB RAM   len   74 sen = 80.0 ppv = 72.7
# STOCKHOLM 1.0

DQ4070         UGAAUUGUAGACUAAUAGGUAAGUCCCCAAAAUUUGAGUUUGGCUUUAGGUGUGUUCGAAUCACCCCAAUUCAA
#=GR DQ4070 SS (((((((,,<<<<________>>>>,<<<<<_______>>>>>,,,,,<<<<<<__>>--->>>>,))))))):
//

# <sqname> <len> <cyksc> <sen> <PPV> <F>  <kpairs> <tpairs> <pfss> <logodds> <pass>
DQ4070   74 -126.9   80.0   72.7   76.2 20 22   -inf    inf 0
DL3361                              sc = -140.5955    0.0 MB RAM   len   85 sen = 87.5 ppv = 77.8
# STOCKHOLM 1.0

DL3361         GGGGAUAUGGCGAAAUUGGUAGACGCUACGGACUUAAAAUCCGUCGACUUUAAAAAUCGUGAGGGUUCAAGUCCCUCUAUCCCCA
#=GR DL3361 SS (((((((<<<<<___________>>>>><<<<_______>>>>,<<<-<<<__>>>>>>,<<<<<_______>>>>>))))))):
//

# <sqname> <len> <cyksc> <sen> <PPV> <F>  <kpairs> <tpairs> <pfss> <logodds> <pass>
DL3361   85 -140.6   87.5   77.8   82.4 24 27   -inf    inf 0
DD3880                              sc = -121.1656    0.0 MB RAM   len   73 sen = 100.0 ppv = 84.0
# STOCKHOLM 1.0

DD3880         GGGUUAGUAGUUUAAUAGGUAAAGCGCUUUUUUGUCAAGGAAGUUUAUGCCGGUUCAAGUCCGGCCUAACCCG
#=GR DD3880 SS (((((((,,<<<<________>>>><<<<<<<<<_>>>>>>>>>,,,,<<<<<_______>>>>>))))))):
//

# <sqname> <len> <cyksc> <sen> <PPV> <F>  <kpairs> <tpairs> <pfss> <logodds> <pass>
DD3880   73 -121.2  100.0   84.0   91.3 21 25   -inf    inf 0
DH1540                              sc = -131.3005    0.0 MB RAM   len   77 sen = 60.0 ppv = 42.9
# STOCKHOLM 1.0

DH1540         GGCGGUUGUGGCGAAGUGGUUAACGCACCAGAUUGUGGCUCUGGCACUCGUGGGUUCGAUUCCCAUCAAUCGCCCCA
#=GR DH1540 SS (((((((((((((((<<<_____>>>,<<<<<--<<_>>>>>>><<<__>>>,,))))----)))-)))))))):::
//

# <sqname> <len> <cyksc> <sen> <PPV> <F>  <kpairs> <tpairs> <pfss> <logodds> <pass>
DH1540   77 -131.3   60.0   42.9   50.0 20 28   -inf    inf 0
DV4001                              sc = -125.9082    0.0 MB RAM   len   73 sen = 75.0 ppv = 71.4
# STOCKHOLM 1.0

DV4001         AGGAGAUUAGCUUAAUUGGUAUAGCAUUCGUUUUACACACGAAAGAUUAUAGGUUCGAACCCUAUAUUUCCUA
#=GR DV4001 SS (((((((,,<<<__________>>>,<<<<<_______>>>>><<------<<<<__>>>>>>,,))))))):
//

# <sqname> <len> <cyksc> <sen> <PPV> <F>  <kpairs> <tpairs> <pfss> <logodds> <pass>
DV4001   73 -125.9   75.0   71.4   73.2 20 21   -inf    inf 0
DL6160                              sc = -142.0129    0.0 MB RAM   len   83 sen = 57.1 ppv = 44.4
# STOCKHOLM 1.0

DL6160         GCAAGGGUAGGAAAGUCUGGUUAAAUCCGUGUGACUUAAGAUCUCAUCCAUUCGGUUCGCGAGUUCGAAUCUCGCCUCUUGCA
#=GR DL6160 SS [[[[[[[,,(((<<<<<<<<______>>>--->>>>>,,<<__>>,))),,,,<<_>><<<<<_______>>>>>]]]]]]]:
//

# <sqname> <len> <cyksc> <sen> <PPV> <F>  <kpairs> <tpairs> <pfss> <logodds> <pass>
DL6160   83 -142.0   57.1   44.4   50.0 21 27   -inf    inf 0
DV0260                              sc = -126.3406    0.0 MB RAM   len   74 sen = 80.0 ppv = 66.7
# STOCKHOLM 1.0

DV0260         GCUCGGUUAGUAUAAUGGGAGAACCCCGCCUUUACACGGCGGUUGUGAUAGUUCGAUUCUAUCACCGAGUACCA
#=GR DV0260 SS [[[[[[[,,,,(((((<<<____>>><<<<_______>>>>)))))<<<<<_______>>>>>]]]]]]]::::
//

# <sqname> <len> <cyksc> <sen> <PPV> <F>  <kpairs> <tpairs> <pfss> <logodds> <pass>
DV0260   74 -126.3   80.0   66.7   72.7 20 24   -inf    inf 0
DX4000                              sc = -124.4897    0.0 MB RAM   len   73 sen = 50.0 ppv = 41.7
# STOCKHOLM 1.0

DX4000         UGCAAUAUGAUGUAAUUGGUUAACAUUUUAGGGUCAUGACCUAAUUAUAUACGUUCAAAUCGUAUUAUUGCUA
#=GR DX4000 SS :[[[[[[,,,((((((((<<__>>,,,,,,,<<<<__>>>>))))))))<<<<_______>>>>,]]]]]]::
//

# <sqname> <len> <cyksc> <sen> <PPV> <F>  <kpairs> <tpairs> <pfss> <logodds> <pass>
DX4000   73 -124.5   50.0   41.7   45.5 20 24   -inf    inf 0
DD5320                              sc = -113.8954    0.0 MB RAM   len   70 sen = 95.2 ppv = 80.0
# STOCKHOLM 1.0

DD5320         AAGAUAUUAGUAAAAUCAAUUACAUAACUUUGUCAAAGUUAAAUUAUAGAUCAAUAAUCUAUAUAUCUUA
#=GR DD5320 SS ((((((,,,<<<<______>>>>,<<<<<<<<_>>>>>>>>,,,<<<<<<<_____>>>>>>>)))))):
//

# <sqname> <len> <cyksc> <sen> <PPV> <F>  <kpairs> <tpairs> <pfss> <logodds> <pass>
DD5320   70 -113.9   95.2   80.0   87.0 21 25   -inf    inf 0
DA4000                              sc = -124.3507    0.0 MB RAM   len   73 sen = 63.2 ppv = 48.0
# STOCKHOLM 1.0

DA4000         GGGGUUAUAGUUAAAUUUGGUAGAACGACUGCGUUGCAUGCAUUUAAUAUGAGUUCAAGUCUCAUUAACUCCA
#=GR DA4000 SS [[[[[[[,,(((((((,,,,,,,<<<<____>>>><<__>>)))))))<<<<<_______>>>>>]]]]]]]:
//

# <sqname> <len> <cyksc> <sen> <PPV> <F>  <kpairs> <tpairs> <pfss> <logodds> <pass>
DA4000   73 -124.4   63.2   48.0   54.5 19 25   -inf    inf 0
DM3640                              sc = -121.3718    0.0 MB RAM   len   72 sen = 55.0 ppv = 40.7
# STOCKHOLM 1.0

DM3640         AGACACGUAGCUUAGUGGUAAAGCACUGGUCUCAUAAGCCAGCUAUCGCAAGUUCGAAUCUCGCCGUGUCUA
#=GR DM3640 SS (((((((,<<<<<-<<<<<<-----<<<<-<<____>>>>>>->>>>>>>>>>><<<___>>>,))))))):
//

# <sqname> <len> <cyksc> <sen> <PPV> <F>  <kpairs> <tpairs> <pfss> <logodds> <pass>
DM3640   72 -121.4   55.0   40.7   46.8 20 27   -inf    inf 0
DN4500                              sc = -125.2948    0.0 MB RAM   len   73 sen = 33.3 ppv = 25.9
# STOCKHOLM 1.0

DN4500         UCUUUAGUAGCUCAGCGGUUAGAGCAAAUGGCUGUUAACUAUUGGGUCGUUGGUUCGAAUCCAACCUAGAGAG
#=GR DN4500 SS (((((((,,<<<_>>><<<<<<<<<_____>>>->>>>>>,<<<<<<<<______>>>->>>>>,))))))):
//

# <sqname> <len> <cyksc> <sen> <PPV> <F>  <kpairs> <tpairs> <pfss> <logodds> <pass>
DN4500   73 -125.3   33.3   25.9   29.2 21 27   -inf    inf 0
DH5220                              sc = -120.5704    0.0 MB RAM   len   69 sen = 100.0 ppv = 100.0
# STOCKHOLM 1.0

DH5220         GCAAACAUAGUUUAACCCAAACAUUAGAUUGUGAUUCUAAAAAUAGGAGUUUAACCCUCCUUGUUCGCC
#=GR DH5220 SS ((-((((,,<<<<_____>>>>,<<<<<_______>>>>>,,,,<<<<<_______>>>>>))))-)):
//

# <sqname> <len> <cyksc> <sen> <PPV> <F>  <kpairs> <tpairs> <pfss> <logodds> <pass>
DH5220   69 -120.6  100.0  100.0  100.0 20 20   -inf    inf 0
DI2760                              sc = -125.7936    0.0 MB RAM   len   74 sen = 63.2 ppv = 54.5
# STOCKHOLM 1.0

DI2760         GCAUCCAUGGCUGAAUGGUUAAAGCGCCCAACUCAUAAUUGGCGAUAUCGUAGGUUCAAUUCCUACUGGAUGCA
#=GR DI2760 SS (((((((<<<<<<__>>>>>>,,,<<<<____________>>>>,,,,,<<<<<_______>>>>>))))))):
//

# <sqname> <len> <cyksc> <sen> <PPV> <F>  <kpairs> <tpairs> <pfss> <logodds> <pass>
DI2760   74 -125.8   63.2   54.5   58.5 19 22   -inf    inf 0
DA5880                              sc = -121.0017    0.0 MB RAM   len   69 sen = 95.2 ppv = 83.3
# STOCKHOLM 1.0

DA5880         AAGGGCUUAGCUUAAUUAAAGUGGCUGAUUUGCGUUCAGUUGAUGCAGAGUGGGGUUUUGCAGUCCUUA
#=GR DA5880 SS (((((((,,,<<<_____>>><<<<<<<_______>>>>>>>,,<<<<<<<___>>>>>>>))))))):
//

# <sqname> <len> <cyksc> <sen> <PPV> <F>  <kpairs> <tpairs> <pfss> <logodds> <pass>
DA5880   69 -121.0   95.2   83.3   88.9 21 24   -inf    inf 0
DC5281                              sc = -112.2669    0.0 MB RAM   len   68 sen = 100.0 ppv = 84.0
# STOCKHOLM 1.0

DC5281         AGCCUUAAGGUGAUUAUCAUGUCGAAUUGCAAAUUCGAAGGUGUAGAGAAUCUCCUCUACUAAGGCUU
#=GR DC5281 SS (((((((,,<<<<<_>>>>>,<<<<<<<___>>>>>>>,,,,<<<<<<______>>>>>>))))))):
//

# <sqname> <len> <cyksc> <sen> <PPV> <F>  <kpairs> <tpairs> <pfss> <logodds> <pass>
DC5281   68 -112.3  100.0   84.0   91.3 21 25   -inf    inf 0
DS7800                              sc = -137.9973    0.0 MB RAM   len   82 sen = 87.5 ppv = 70.0
# STOCKHOLM 1.0

DS7800         GCAGUCGUGGCCGAGUGGUUAAGGCGUCUGACUCGAAAUCAGAUUCCCUCUGGGAGCGUAGGUUCGAAUCCUACCGGCUGCG
#=GR DS7800 SS [[[[[[[<<<<<<__>>>>>>,,((<<<<<<_______>>>>>><<<<___>>>>))<<<<<_______>>>>>]]]]]]]:
//

# <sqname> <len> <cyksc> <sen> <PPV> <F>  <kpairs> <tpairs> <pfss> <logodds> <pass>
DS7800   82 -138.0   87.5   70.0   77.8 24 30   -inf    inf 0
DR3040                              sc = -124.4476    0.0 MB RAM   len   74 sen = 47.4 ppv = 34.6
# STOCKHOLM 1.0

DR3040         GGGCCUGUAGCUCAGAGGAUUAGAGCACGUGGCUACGAACCACGAUGUCGGGGGUUCGAAUCCCUCCUAGCCCA
#=GR DR3040 SS [[[[<<<_____>>>((((,,,<<-<<<<<<<_______>>>>>->>>>,<<<<<<__>>>>>>)))),]]]]:
//

# <sqname> <len> <cyksc> <sen> <PPV> <F>  <kpairs> <tpairs> <pfss> <logodds> <pass>
DR3040   74 -124.4   47.4   34.6   40.0 19 26   -inf    inf 0
DS6745                              sc = -139.3271    0.0 MB RAM   len   82 sen = 62.5 ppv = 53.6
# STOCKHOLM 1.0

DS6745         GUGGACGUGCCGGAGUGGUUAUCGGGCAUGACUAGAAAUCAUGUGGGCUUUGCCCGCGCACGUUCGAAUCCUGCCGUUCACG
#=GR DS6745 SS (((((((-((-(((-------((((((<<<<_______>>>><<<<<<___>>>>>>,,,,))))))-)))-))))))))):
//

# <sqname> <len> <cyksc> <sen> <PPV> <F>  <kpairs> <tpairs> <pfss> <logodds> <pass>
DS6745   82 -139.3   62.5   53.6   57.7 24 28   -inf    inf 0
DN2920                              sc = -122.9493    0.0 MB RAM   len   72 sen = 100.0 ppv = 87.5
# STOCKHOLM 1.0

DN2920         UCCUCAGUAGCUCAGUGGUAGAGCGGUCGGCUGUUAACCGAUUGGUCGUAGGUUCGUAACCUACUUGGGGAG
#=GR DN2920 SS (((((((,,<<<<_______>>>><<<<<<_______>>>>>>,,,,<<<<<<<___>>>>>>>))))))):
//

# <sqname> <len> <cyksc> <sen> <PPV> <F>  <kpairs> <tpairs> <pfss> <logodds> <pass>
DN2920   72 -122.9  100.0   87.5   93.3 21 24   -inf    inf 0
DV5120                              sc = -118.1768    0.0 MB RAM   len   69 sen = 100.0 ppv = 100.0
# STOCKHOLM 1.0

DV5120         CAAAGUAUAGCUUAACCAAAGCCUUUCGCUUACACCGAAACAAUAUCUGUUAAACCCGGAUUACUUUGA
#=GR DV5120 SS (((((((,,<<<<_____>>>>,<<<<<_______>>>>>,,,,<<<<<_______>>>>>))))))):
//

# <sqname> <len> <cyksc> <sen> <PPV> <F>  <kpairs> <tpairs> <pfss> <logodds> <pass>
DV5120   69 -118.2  100.0  100.0  100.0 21 21   -inf    inf 0
DE1140                              sc = -128.6235    0.0 MB RAM   len   76 sen = 100.0 ppv = 80.0
# STOCKHOLM 1.0

DE1140         GGCCUGUUGGUGAAGCGGUUAACACACACGGUUUUCAUCCGUGGACACACGGGUUCGAACCCCGUACAGGCUACCA
#=GR DE1140 SS [[[[[[[((<<<-<<<_>>>-->>>,<<<<<_______>>>>>,,)),<<<<<_______>>>>>]]]]]]]::::
//

# <sqname> <len> <cyksc> <sen> <PPV> <F>  <kpairs> <tpairs> <pfss> <logodds> <pass>
DE1140   76 -128.6  100.0   80.0   88.9 20 25   -inf    inf 0
DI4320                              sc = -133.8285    0.0 MB RAM   len   77 sen = 100.0 ppv = 100.0
# STOCKHOLM 1.0

DI4320         GGGCUUAUAGUUUAAUUGGUUGAAACGUACCGCUCAUAACGGUGAUAUUGUAGGUUCGAGCCCUACUAAGCCUACCA
#=GR DI4320 SS (((((((,,<<<<_________>>>>,<<<<<_______>>>>>,,,,,<<<<<_______>>>>>)))))))::::
//

# <sqname> <len> <cyksc> <sen> <PPV> <F>  <kpairs> <tpairs> <pfss> <logodds> <pass>
DI4320   77 -133.8  100.0  100.0  100.0 21 21   -inf    inf 0
DT2720                              sc = -127.6684    0.0 MB RAM   len   73 sen = 63.2 ppv = 48.0
# STOCKHOLM 1.0

DT2720         GCCCACUUAGCUCAGAGGUUAGAGCAUCGCAUUUGUAAUGGGAGGGUCAUCGGUUCAAAUCCGAUAGUCGGCU
#=GR DT2720 SS [[[-[[[,,<<<<________>>>>((((<<<<___>>>>,<<<<<<<___>>>>>--->>))))]]]-]]]:
//

# <sqname> <len> <cyksc> <sen> <PPV> <F>  <kpairs> <tpairs> <pfss> <logodds> <pass>
DT2720   73 -127.7   63.2   48.0   54.5 19 25   -inf    inf 0
DG9991                              sc = -117.7200    0.0 MB RAM   len   71 sen = 52.4 ppv = 42.3
# STOCKHOLM 1.0

DG9991         GCAUUGGUGGUUCAGUGGUAGAAUUCUCGCCUCCCACGCGGGAGACCCGGGUUCAAUUCCCGGCCAAUGCA
#=GR DG9991 SS [[[[[[[[(((,,,<<<--<<<__>>>>>><<<<<____>>>>>)))<<<<_______>>>>]]]]]]]]:
//

# <sqname> <len> <cyksc> <sen> <PPV> <F>  <kpairs> <tpairs> <pfss> <logodds> <pass>
DG9991   71 -117.7   52.4   42.3   46.8 21 26   -inf    inf 0
DF5970                              sc = -113.2803    0.0 MB RAM   len   68 sen = 100.0 ppv = 90.5
# STOCKHOLM 1.0

DF5970         GUUCAUGUAGCUUAAAACCAAAGCAAGGCAUUGAAAAUGCCUAGAUGAGUAUAUUAACUCCAUAAACA
#=GR DF5970 SS (((-(((,,<<<<_______>>>>,<<<<<<<___>>>>>>>,,,,<<<<______>>>>)))-))):
//

# <sqname> <len> <cyksc> <sen> <PPV> <F>  <kpairs> <tpairs> <pfss> <logodds> <pass>
DF5970   68 -113.3  100.0   90.5   95.0 19 21   -inf    inf 0
DP1260                              sc = -130.5790    0.0 MB RAM   len   77 sen = 81.0 ppv = 60.7
# STOCKHOLM 1.0

DP1260         CGGAAAGUAGCUUAGCUUGGUAGAGCACUCGGUUUGGGACCGAGGGGUCGCAGGUUCGAAUCCUGUCUUUCCGACCA
#=GR DP1260 SS (((((((,<<<<_>>>><<______>><<<<<<<<_>>>>>>>><<_>><<<<<_______>>>>>)))))))::::
//

# <sqname> <len> <cyksc> <sen> <PPV> <F>  <kpairs> <tpairs> <pfss> <logodds> <pass>
DP1260   77 -130.6   81.0   60.7   69.4 21 28   -inf    inf 0
DI2440                              sc = -122.8104    0.0 MB RAM   len   74 sen = 100.0 ppv = 87.5
# STOCKHOLM 1.0

DI2440         GGGCUAUUAGCUCAGUUGGUUAGAGCGUUGCUUUGAUAAGGCAAAAGUCGAAAGUUCAAAUCUUUCAUAGCCCA
#=GR DI2440 SS (((((((,,<<<<_________>>>>,<<<<<<<<_>>>>>>>>,,,,,<<<<<_______>>>>>))))))):
//

# <sqname> <len> <cyksc> <sen> <PPV> <F>  <kpairs> <tpairs> <pfss> <logodds> <pass>
DI2440   74 -122.8  100.0   87.5   93.3 21 24   -inf    inf 0
DC2920                              sc = -123.3716    0.0 MB RAM   len   72 sen = 63.2 ppv = 54.5
# STOCKHOLM 1.0

DC2920         GGCGACAUGGCCGAGUGGUAAGGCAGAGGACUGCAAAUCCUUUUUUCCCCAGUUCAAAUCCGGGUGUCGCCU
#=GR DC2920 SS <<<<<<<<--<<<--<<<---<<-<<<<<<_______>>>>>>--->>>>>--------->>>>>>>>>>>:
//

# <sqname> <len> <cyksc> <sen> <PPV> <F>  <kpairs> <tpairs> <pfss> <logodds> <pass>
DC2920   72 -123.4   63.2   54.5   58.5 19 22   -inf    inf 0
DQ6051                              sc = -122.2927    0.0 MB RAM   len   72 sen = 47.4 ppv = 37.5
# STOCKHOLM 1.0

DQ6051         GGGCGUGUAGCUCAGUGGUAGAGCGCCCUGUUUUGCAUACGGAGGCCUAGGGUUCAAACCCCUACUCGUCCA
#=GR DQ6051 SS (((((-((((<<<_______>>>,<<<<<<<_______>>>>->>>,,,<<<<<__>>>>>))))-))))):
//

# <sqname> <len> <cyksc> <sen> <PPV> <F>  <kpairs> <tpairs> <pfss> <logodds> <pass>
DQ6051   72 -122.3   47.4   37.5   41.9 19 24   -inf    inf 0
DQ4440                              sc = -123.1292    0.0 MB RAM   len   72 sen = 80.0 ppv = 66.7
# STOCKHOLM 1.0

DQ4440         UGGAGUAUAGCCAAGUGGUAAGGCAUCGGUUUUUGGUAUCGGCAUGCAAAGGUUCGAAUCCUUUUACUCCAG
#=GR DQ4440 SS (((((((,,<<<<__>>>>,,,<<<<<<<<_______>>>>-->>>><<<<<_______>>>>>))))))):
//

# <sqname> <len> <cyksc> <sen> <PPV> <F>  <kpairs> <tpairs> <pfss> <logodds> <pass>
DQ4440   72 -123.1   80.0   66.7   72.7 20 24   -inf    inf 0
DL1750                              sc = -146.2977    0.0 MB RAM   len   86 sen = 86.4 ppv = 70.4
# STOCKHOLM 1.0

DL1750         GCGGAAGUGGCGGAAUUGGUAGACGCACUAGAUUUAGGUUCAUGCGCCUGUAAGGUGUGAGAGUUCAAGUCUCUCCUUCCGCACCA
#=GR DL1750 SS [[[[[[[((<<<___________>>>,<<<<__>>>>,,,)),<<<<<<___>>>>>><<<<<_______>>>>>]]]]]]]::::
//

# <sqname> <len> <cyksc> <sen> <PPV> <F>  <kpairs> <tpairs> <pfss> <logodds> <pass>
DL1750   86 -146.3   86.4   70.4   77.6 22 27   -inf    inf 0
DV4080                              sc = -126.4475    0.0 MB RAM   len   73 sen = 89.5 ppv = 94.4
# STOCKHOLM 1.0

DV4080         AGGAUAUUAGCUUAAUUGGUAUAGCAUUCGUUUUACACACGAAAGAUUAUAGGUUCGAAUCCUAUAUUUCCUA
#=GR DV4080 SS ((((,,,,,<<<__________>>>,<<<<<_______>>>>>,,,,<<<<<<_______>>>>>>,,)))):
//

# <sqname> <len> <cyksc> <sen> <PPV> <F>  <kpairs> <tpairs> <pfss> <logodds> <pass>
DV4080   73 -126.4   89.5   94.4   91.9 19 18   -inf    inf 0
DS4081                              sc = -142.1773    0.0 MB RAM   len   83 sen = 29.2 ppv = 23.3
# STOCKHOLM 1.0

DS4081         GGAAAAUUCACCAUAGGUAAGGUAAAUUAUUUGCUAUGUAAUUGAAUUUAUUAUUCUUAUGAGUUCGAAUCUCAUAUUUUCCG
#=GR DS4081 SS (((((((,,<<<___>>>,,<<<<<<<_>>>>>>><<<---<<<<<<<<<<_______>>>>>>>>>>---->>>))))))):
//

# <sqname> <len> <cyksc> <sen> <PPV> <F>  <kpairs> <tpairs> <pfss> <logodds> <pass>
DS4081   83 -142.2   29.2   23.3   25.9 24 30   -inf    inf 0
DI2180                              sc = -123.4133    0.0 MB RAM   len   74 sen = 47.6 ppv = 40.0
# STOCKHOLM 1.0

DI2180         GGGCUAUUAGCUCAGUUGGUUAGAGCGCACCCCUGAUAAGGGUGAGGCCCCUGGUUCGAAUCCAGGAUGGCCCA
#=GR DI2180 SS <<<<<<_>>>>>>:::((<<<__>>>,<<<<<_______>>>>>,<<<<<<<<<_______>>>>>-->>>>))
//

# <sqname> <len> <cyksc> <sen> <PPV> <F>  <kpairs> <tpairs> <pfss> <logodds> <pass>
DI2180   74 -123.4   47.6   40.0   43.5 21 25   -inf    inf 0
DH1230                              sc = -129.4703    0.0 MB RAM   len   76 sen = 60.0 ppv = 50.0
# STOCKHOLM 1.0

DH1230         GCGGUUGUGGCGAAGUGGUUAACGCAUCGGCUUGUGGCGCCGACACUCGGGGGUUCAAUUCCCCUCGGCCGCCCCA
#=GR DH1230 SS [[[[,,(((<<<__________>>>,<<<<<--<<_>>>>>>>)))<<<<<<<________>>>>>>>]]]]::::
//

# <sqname> <len> <cyksc> <sen> <PPV> <F>  <kpairs> <tpairs> <pfss> <logodds> <pass>
DH1230   76 -129.5   60.0   50.0   54.5 20 24   -inf    inf 0
DL4030                              sc = -137.7250    0.0 MB RAM   len   82 sen = 95.8 ppv = 85.2
# STOCKHOLM 1.0

DL4030         GCUACUUUGGUGGAAUCGGUAGACACGACGCACUUAAAAUGCGUUACUUAUAAGUAUAAAAGUUCAAGUCUUUUAAGUAGCA
#=GR DL4030 SS ((((((,,,<<<---<<____>>>>>,<<<<<_______>>>>><<<<<__>>>>><<<<<<_______>>>>>>)))))):
//

# <sqname> <len> <cyksc> <sen> <PPV> <F>  <kpairs> <tpairs> <pfss> <logodds> <pass>
DL4030   82 -137.7   95.8   85.2   90.2 24 27   -inf    inf 0
DC2700                              sc = -117.6631    0.0 MB RAM   len   71 sen = 60.0 ppv = 50.0
# STOCKHOLM 1.0

DC2700         GGCGGCAUGGCCAAGCGGUAAGGCAGGGGACUGCAAAUCCUUUAUCCCCAGUUCAAAUCUGGGUGCCGCCU
#=GR DC2700 SS (((((((,,<<___>><<<<<<<<<<____>>>------>>>>>>><<<<<_______>>>>>))))))):
//

# <sqname> <len> <cyksc> <sen> <PPV> <F>  <kpairs> <tpairs> <pfss> <logodds> <pass>
DC2700   71 -117.7   60.0   50.0   54.5 20 24   -inf    inf 0
DH5800                              sc = -118.1304    0.0 MB RAM   len   69 sen = 55.0 ppv = 47.8
# STOCKHOLM 1.0

DH5800         GUAAAUAUAGUUUAACCAAAACAUCAGAUUGUGAAUCUGAUAACAGAGGCUCACAACCCCUUAUUUACC
#=GR DH5800 SS (((((((,,<<<<_____>>>>,<<_>><<<<<<-<<<<____>>>>--->>>>>>,,,,,))))))):
//

# <sqname> <len> <cyksc> <sen> <PPV> <F>  <kpairs> <tpairs> <pfss> <logodds> <pass>
DH5800   69 -118.1   55.0   47.8   51.2 20 23   -inf    inf 0
DI6320                              sc = -124.0850    0.0 MB RAM   len   73 sen = 55.0 ppv = 42.3
# STOCKHOLM 1.0

DI6320         GGUCGCAUAUGUAGUCGGUUAUCAUGUCGAUCUAAUAAGUCGAAUGUCGCCGGUUCGAACCCGGCUGUGACCA
#=GR DI6320 SS (((((((------(((((,,,,<<<-<<<<-<<____>>>>>>>>>,<<_>><<<__>>>)))))))))))):
//

# <sqname> <len> <cyksc> <sen> <PPV> <F>  <kpairs> <tpairs> <pfss> <logodds> <pass>
DI6320   73 -124.1   55.0   42.3   47.8 20 26   -inf    inf 0
DC8101                              sc = -126.6883    0.0 MB RAM   len   72 sen = 0.0 ppv = 0.0
# STOCKHOLM 1.0

DC8101         GCGGGUAUAGCUCAGGGGUAGAAUAUUUGACUGCAGAUCAAGAGGUCCCUUGUUCGAAUUCAGGUGCCCUCU
#=GR DC8101 SS ::<<<<___>>>>(((((((((((<<<<<____>>>>><<<<-<<_>>>>>>,,,,,))))---)))))-))
//

# <sqname> <len> <cyksc> <sen> <PPV> <F>  <kpairs> <tpairs> <pfss> <logodds> <pass>
DC8101   72 -126.7    0.0    0.0    0.0 18 26   -inf    inf 0
DR2600                              sc = -127.7306    0.0 MB RAM   len   74 sen = 42.1 ppv = 32.0
# STOCKHOLM 1.0

DR2600         GGGUUUGUAGCUCAGAGGAUUAGAGCACGUGGCUACGAACCACGGUGUCGGGGGUUCGAAUCCCUCCUUGCCCA
#=GR DR2600 SS [[[[,<<<-<<<<_________>>>>>>>,((,,,<<<--<<<_>>>>>><<<<<<__>>>>>>,)),,]]]]:
//

# <sqname> <len> <cyksc> <sen> <PPV> <F>  <kpairs> <tpairs> <pfss> <logodds> <pass>
DR2600   74 -127.7   42.1   32.0   36.4 19 25   -inf    inf 0
DX3720                              sc = -116.8407    0.0 MB RAM   len   66 sen = 55.6 ppv = 52.6
# STOCKHOLM 1.0

DX3720         GCAGCAAGGGUGGUCUCAACCUGGGUUCAUUCCCCAGCUAAUAAAGUUCGAUUCUUUGUAGCGGCU
#=GR DX3720 SS <<_>>::<<<____>>>:::<<<<<_______>>>>>:::<<<<<<_______>>>>>><<<_>>>
//

# <sqname> <len> <cyksc> <sen> <PPV> <F>  <kpairs> <tpairs> <pfss> <logodds> <pass>
DX3720   66 -116.8   55.6   52.6   54.1 18 19   -inf    inf 0
DN1351                              sc = -121.0700    0.0 MB RAM   len   73 sen = 100.0 ppv = 91.3
# STOCKHOLM 1.0

DN1351         UCCUCCGUAGCUCAAUUGGCAGAGCAGCCGGCUGUUAACCGGCAGGUUACUGGUUCGAGUCCAGUCGGGGGAG
#=GR DN1351 SS (((((((,,<<<<---<<_>>>>>>,<<<<<_______>>>>>,,,,,<<<<<_______>>>>>))))))):
//

# <sqname> <len> <cyksc> <sen> <PPV> <F>  <kpairs> <tpairs> <pfss> <logodds> <pass>
DN1351   73 -121.1  100.0   91.3   95.5 21 23   -inf    inf 0
DR1660                              sc = -128.3852    0.0 MB RAM   len   77 sen = 35.0 ppv = 25.0
# STOCKHOLM 1.0

DR1660         GCGCCCGUAGCUCAGCUGGAUAGAGCGCUGCCCUCCGGAGGCAGAGGUCUCAGGUUCGAAUCCUGUCGGGCGCGCCA
#=GR DR1660 SS [[[[[[[,<<<<_>>>>((((-((((<<_>><<<<__>>>>,,<<<__>>>,,))))--)))),,,]]]]]]]::::
//

# <sqname> <len> <cyksc> <sen> <PPV> <F>  <kpairs> <tpairs> <pfss> <logodds> <pass>
DR1660   77 -128.4   35.0   25.0   29.2 20 28   -inf    inf 0
DK0740                              sc = -123.8777    0.0 MB RAM   len   74 sen = 57.1 ppv = 44.4
# STOCKHOLM 1.0

DK0740         GGGCCCGUAGCUUAGUCUGGUAGAGCGCCUGGCUUUUAAUCAGGCGGUCGAGGGUUCGAAUCCCUUCGGGCCCG
#=GR DK0740 SS [[[[[[[,<<<<_>>->>((--((,<<<<<<<_______>>>>>>>,<<<<<__>>>>>,)))),,]]]]]]]:
//

# <sqname> <len> <cyksc> <sen> <PPV> <F>  <kpairs> <tpairs> <pfss> <logodds> <pass>
DK0740   74 -123.9   57.1   44.4   50.0 21 27   -inf    inf 0
DM0960                              sc = -129.7014    0.0 MB RAM   len   79 sen = 100.0 ppv = 84.0
# STOCKHOLM 1.0

DM0960         GCCGGGGUCGCCUAGCCUGGUCAAGGGCGCCGGACUCAUAAUCCGGUCUUCCCGGGUUCGAAUCCCGGCCCCGGCACCA
#=GR DM0960 SS (((((((,<<<<<-<<<_>>>--->>>>><<<<<_______>>>>>,,,,,<<<<<_______>>>>>)))))))::::
//

# <sqname> <len> <cyksc> <sen> <PPV> <F>  <kpairs> <tpairs> <pfss> <logodds> <pass>
DM0960   79 -129.7  100.0   84.0   91.3 21 25   -inf    inf 0
DD4500                              sc = -127.9280    0.0 MB RAM   len   74 sen = 85.0 ppv = 63.0
# STOCKHOLM 1.0

DD4500         GGGGAAAUAGCUUAGUGGUUUAUAGCGCUGGUCUGUCAAGCCAGAAGUCGCGGGUUCAAAUCCCGUUUUUCCCG
#=GR DD4500 SS (((((((,,<<<_>>><<<<<------<<<<<-<<_>>->>>>>>>>>><<<<<_______>>>>>))))))):
//

# <sqname> <len> <cyksc> <sen> <PPV> <F>  <kpairs> <tpairs> <pfss> <logodds> <pass>
DD4500   74 -127.9   85.0   63.0   72.3 20 27   -inf    inf 0
DN1660                              sc = -131.3479    0.0 MB RAM   len   76 sen = 95.2 ppv = 90.9
# STOCKHOLM 1.0

DN1660         UCCUCUGUAGUUCAGUCGGUAGAACGGCGGACUGUUAAUCCGUAUGUCACUGGUUCGAGUCCAGUCAGAGGAGCCA
#=GR DN1660 SS (((((((,,<<<<________>>>>,<<<<<_______>>>>>,<<_>><<<<_______>>>>,)))))))::::
//

# <sqname> <len> <cyksc> <sen> <PPV> <F>  <kpairs> <tpairs> <pfss> <logodds> <pass>
DN1660   76 -131.3   95.2   90.9   93.0 21 22   -inf    inf 0
DS4360                              sc = -149.2737    0.0 MB RAM   len   87 sen = 84.6 ppv = 71.0
# STOCKHOLM 1.0

DS4360         GGAGAGAUGGCCGAGUGGUUUAAGGCGUAGCAUUGGAACUGCUAUGUAGGCUUUUGUUUACCGAGGGUUCGAAUCCCUCUCUUUCCG
#=GR DS4360 SS [[[[[[[,<<<<<__>>>>>,,,((<<<<<<<_______>>>>>>><<<<<____>>>>>))<<<<<_______>>>>>]]]]]]]:
//

# <sqname> <len> <cyksc> <sen> <PPV> <F>  <kpairs> <tpairs> <pfss> <logodds> <pass>
DS4360   87 -149.3   84.6   71.0   77.2 26 31   -inf    inf 0
DS5040                              sc = -119.9555    0.0 MB RAM   len   70 sen = 100.0 ppv = 100.0
# STOCKHOLM 1.0

DS5040         GGAGAAGUGGCAGAUAGAAAUGCAUGCGGCUUGAAACCGUUGGAUAGAGGUUGAAUUCCUCUCUUCUCUU
#=GR DS5040 SS (((((((,,<<<________>>>,,<<<<_______>>>>,,,,,<<<<<_______>>>>>))))))):
//

# <sqname> <len> <cyksc> <sen> <PPV> <F>  <kpairs> <tpairs> <pfss> <logodds> <pass>
DS5040   70 -120.0  100.0  100.0  100.0 19 19   -inf    inf 0
DT4080                              sc = -121.9768    0.0 MB RAM   len   73 sen = 75.0 ppv = 65.2
# STOCKHOLM 1.0

DT4080         GUUAUAUUAGCUCAAUUGGUAGAGCAUUCGUUUUGUAAUCGAAAGGUUUGGGGUUCAAAUCCCUAAUAUAACA
#=GR DT4080 SS (((((((((<<<<________>>>>,<<<<_________>>>>,,,,,,<<<<<<__>>>>>>))))))))):
//

# <sqname> <len> <cyksc> <sen> <PPV> <F>  <kpairs> <tpairs> <pfss> <logodds> <pass>
DT4080   73 -122.0   75.0   65.2   69.8 20 23   -inf    inf 0
DT0680                              sc = -118.9368    0.0 MB RAM   len   73 sen = 81.0 ppv = 65.4
# STOCKHOLM 1.0

DT0680         GCCUCGGUAGCUCAGCUGGUAGAGCGCGAGACUUGUAAUCUCGUGGUCGCGGGUUCAAAUCCCGCCCGAGGCU
#=GR DT0680 SS (((((((<<<<<_>>>>>,,,<<-<<<<<<<_______>>>>>>>->><<<<<_______>>>>>))))))):
//

# <sqname> <len> <cyksc> <sen> <PPV> <F>  <kpairs> <tpairs> <pfss> <logodds> <pass>
DT0680   73 -118.9   81.0   65.4   72.3 21 26   -inf    inf 0
DT3200                              sc = -119.7492    0.0 MB RAM   len   72 sen = 100.0 ppv = 100.0
# STOCKHOLM 1.0

DT3200         GCCCUUUUAACUCAGUGGUAGAGUAACGCCAUGGUAAGGCGUAAGUCGUCGGUUCAAAUCCGAUAAAGGGCU
#=GR DT3200 SS (((((((,,<<<<_______>>>>,<<<<<_______>>>>>,,,,,<<<<<_______>>>>>))))))):
//

# <sqname> <len> <cyksc> <sen> <PPV> <F>  <kpairs> <tpairs> <pfss> <logodds> <pass>
DT3200   72 -119.7  100.0  100.0  100.0 21 21   -inf    inf 0
DT6280                              sc = -123.4298    0.0 MB RAM   len   73 sen = 60.0 ppv = 46.2
# STOCKHOLM 1.0

DT6280         GCUUCUAUGGCCAAGUUGGUAAGGCGCCACACUAGUAAUGUGGAGAUCAUCGGUUCAAAUCCGAUUGGAAGCA
#=GR DT6280 SS [[[[[[[((((<<<_>>><<___>>))))<<<_______>>><<__>><<<<<_______>>>>>]]]]]]]:
//

# <sqname> <len> <cyksc> <sen> <PPV> <F>  <kpairs> <tpairs> <pfss> <logodds> <pass>
DT6280   73 -123.4   60.0   46.2   52.2 20 26   -inf    inf 0
DF1180                              sc = -127.6892    0.0 MB RAM   len   76 sen = 57.1 ppv = 44.4
# STOCKHOLM 1.0

DF1180         GGUCGUGUAGCUCAGUCGGUAGAGCAGCAGACUGAAGCUCUGCGUGUCGGCGGUUCAAUUCCGUCCACGACCACCA
#=GR DF1180 SS (((((((,,<<<_>>><<<<<<<<<--<<<_>>>-->>>>>>>->>,,<<<<<_______>>>>>)))))))::::
//

# <sqname> <len> <cyksc> <sen> <PPV> <F>  <kpairs> <tpairs> <pfss> <logodds> <pass>
DF1180   76 -127.7   57.1   44.4   50.0 21 27   -inf    inf 0
DP5320                              sc = -112.1152    0.0 MB RAM   len   67 sen = 81.0 ppv = 65.4
# STOCKHOLM 1.0

DP5320         CAAGAAGUAGUUUAAUUAGAAUACCAGCUUUGGGUGCUGGUGGUGGGGAGUAGCUCCUUCUUCUUGA
#=GR DP5320 SS (((((((<<<<<_>>>>>,,,<<<<<<<_______>>>>>>>,,<<<<<<<_>>>>>>>))))))):
//

# <sqname> <len> <cyksc> <sen> <PPV> <F>  <kpairs> <tpairs> <pfss> <logodds> <pass>
DP5320   67 -112.1   81.0   65.4   72.3 21 26   -inf    inf 0
DF7740                              sc = -120.0305    0.0 MB RAM   len   73 sen = 76.2 ppv = 64.0
# STOCKHOLM 1.0

DF7740         GCCGAAAUAGCUCAGUUGGGAGAGCGUUAGACUGAAGAUCUAAAGGUCCCCGGUUCAAUCCCGGGUUUCGGCA
#=GR DF7740 SS (((((((,,<<<<________>>>>,<<<<_>>>>,<<<<<__>>>>><<<<<_______>>>>>))))))):
//

# <sqname> <len> <cyksc> <sen> <PPV> <F>  <kpairs> <tpairs> <pfss> <logodds> <pass>
DF7740   73 -120.0   76.2   64.0   69.6 21 25   -inf    inf 0
DR3320                              sc = -125.6407    0.0 MB RAM   len   74 sen = 42.1 ppv = 30.8
# STOCKHOLM 1.0

DR3320         GGGCCUGUAGCUCAGAGGAUUAGAGCACGUGGCUACGAACCACGGUGUCGGGGGUUCGAAUCCCUCCUCGCCCA
#=GR DR3320 SS [[[[,<<_____>>(((((,,,<<-<<<<<<<_______>>>>->>>>>,<<<<<<__>>>>>>)))))]]]]:
//

# <sqname> <len> <cyksc> <sen> <PPV> <F>  <kpairs> <tpairs> <pfss> <logodds> <pass>
DR3320   74 -125.6   42.1   30.8   35.6 19 26   -inf    inf 0
DF7920                              sc = -122.0260    0.0 MB RAM   len   73 sen = 76.2 ppv = 64.0
# STOCKHOLM 1.0

DF7920         GCCGAAAUAGCUCAGUUGGGAGAGCGUUAGACUGAAGAUCUAAAGGUCCCUGGUUCGAUCCCGGGUUUCGGCA
#=GR DF7920 SS (((((((,,<<<<________>>>>,<<<<_>>>>,<<<<<__>>>>><<<<<_______>>>>>))))))):
//

# <sqname> <len> <cyksc> <sen> <PPV> <F>  <kpairs> <tpairs> <pfss> <logodds> <pass>
DF7920   73 -122.0   76.2   64.0   69.6 21 25   -inf    inf 0
DL1700                              sc = -149.6622    0.0 MB RAM   len   87 sen = 56.5 ppv = 44.8
# STOCKHOLM 1.0

DL1700         GCGAAGGUGGCGGAAUUGGUAGACGCGCUAGCUUCAGGUGUUAGUGUCCUUACGGACGUGGGGGUUCAAGUCCCCCCCCUCGCACCA
#=GR DL1700 SS :::::[[[-[[[[----[[,,,(((<<<<<<<-<<_>>->>>>>>><<<____>>>)))<<<<<_______>>>>>]]-]]]]]]]:
//

# <sqname> <len> <cyksc> <sen> <PPV> <F>  <kpairs> <tpairs> <pfss> <logodds> <pass>
DL1700   87 -149.7   56.5   44.8   50.0 23 29   -inf    inf 0
DP0660                              sc = -129.7616    0.0 MB RAM   len   78 sen = 85.0 ppv = 56.7
# STOCKHOLM 1.0

DP0660         GGGCCUGUGGGGUAGCCUGGUCCAUCCUUUGGGAUUUGGGAUCCUGAGACCCCAGUUCAAAUCUGGGCAGGCCCACCA
#=GR DP0660 SS [[[[[[[,((<<<_>>><<<_>>>,))<<<<<<<<<<_>>>>>>>>>>,,<<<<<_______>>>>>]]]]]]]::::
//

# <sqname> <len> <cyksc> <sen> <PPV> <F>  <kpairs> <tpairs> <pfss> <logodds> <pass>
DP0660   78 -129.8   85.0   56.7   68.0 20 30   -inf    inf 0
DT1662                              sc = -131.2358    0.0 MB RAM   len   76 sen = 68.4 ppv = 59.1
# STOCKHOLM 1.0

DT1662         GCCGACUUAGCUCAGUAGGUAGAGCAACUGACUUGUAAUCAGUAGGUCACCAGUUCGAUUCCGGUAUUCGGCACCA
#=GR DT1662 SS [[[[(((,,<<<<________>>>>,<<<<<_______>>>>>,<<<_>>>)))<<<____>>>,,,,]]]]::::
//

# <sqname> <len> <cyksc> <sen> <PPV> <F>  <kpairs> <tpairs> <pfss> <logodds> <pass>
DT1662   76 -131.2   68.4   59.1   63.4 19 22   -inf    inf 0
DL4701                              sc = -115.3439    0.0 MB RAM   len   66 sen = 72.2 ppv = 68.4
# STOCKHOLM 1.0

DL4701         CACAAGCUGGCAGACAUAAUGCAUACGAUUUAAGCUCGUCUUAUAAGAUCAUAUUCUUGUUUGUGU
#=GR DL4701 SS (((((((((<<<_______>>>,,,<<<_______>>><<<<__>>>>,))-------))))))):
//

# <sqname> <len> <cyksc> <sen> <PPV> <F>  <kpairs> <tpairs> <pfss> <logodds> <pass>
DL4701   66 -115.3   72.2   68.4   70.3 18 19   -inf    inf 0
DG2600                              sc = -115.7910    0.0 MB RAM   len   71 sen = 100.0 ppv = 83.3
# STOCKHOLM 1.0

DG2600         GCGGGUAUAGUUUAAUGGUAAAAUUCCUCCUUGCCAAGGAGAAUAUGCGGGUUCGAUUCCCGCUACCCGCC
#=GR DG2600 SS (((((((,<<<<<_______>>>>>,<<<<<<<_>>>>>>>,,,,,<<<<<_______>>>>>))))))):
//

# <sqname> <len> <cyksc> <sen> <PPV> <F>  <kpairs> <tpairs> <pfss> <logodds> <pass>
DG2600   71 -115.8  100.0   83.3   90.9 20 24   -inf    inf 0
DI2920                              sc = -121.0029    0.0 MB RAM   len   72 sen = 95.2 ppv = 87.0
# STOCKHOLM 1.0

DI2920         GGGCUAUUAGCUCAGUGGUAGAGCGCGCCCCUGAUACGGGCGAGGUCUCUGGUUCAAGUCCAGGAUGGCCCA
#=GR DI2920 SS ((((((((,<<<<_______>>>>,<<<<<_______>>>>><<__>><<<<_______>>>>)))))))):
//

# <sqname> <len> <cyksc> <sen> <PPV> <F>  <kpairs> <tpairs> <pfss> <logodds> <pass>
DI2920   72 -121.0   95.2   87.0   90.9 21 23   -inf    inf 0
DD2680                              sc = -124.5375    0.0 MB RAM   len   74 sen = 76.2 ppv = 59.3
# STOCKHOLM 1.0

DD2680         GGGAUUGUAGUUCAAUUGGUCAGAGCACCGCCCUGUCAAGGCGGAAGCUGCGGGUUCGAGCCCCGUCAGUCCCG
#=GR DD2680 SS (((((((,,<<<<---<<__>>>>>>,<<<<<-<<_>>->>>>>,,<<_>><<<<<__>>>>>,,,))))))):
//

# <sqname> <len> <cyksc> <sen> <PPV> <F>  <kpairs> <tpairs> <pfss> <logodds> <pass>
DD2680   74 -124.5   76.2   59.3   66.7 21 27   -inf    inf 0
DW2440                              sc = -123.7042    0.0 MB RAM   len   73 sen = 100.0 ppv = 91.3
# STOCKHOLM 1.0

DW2440         ACGUCCUUAGUUCAGUCGGUAGAACGCAGGUUUCCAAAACCUGAUGUCGUGGGUUCAAUUCCUACAGGGCGUG
#=GR DW2440 SS (((((((,,<<<<________>>>>,<<<<<<<___>>>>>>>,,,,,<<<<<_______>>>>>))))))):
//

# <sqname> <len> <cyksc> <sen> <PPV> <F>  <kpairs> <tpairs> <pfss> <logodds> <pass>
DW2440   73 -123.7  100.0   91.3   95.5 21 23   -inf    inf 0
DD5040                              sc = -115.4297    0.0 MB RAM   len   69 sen = 100.0 ppv = 83.3
# STOCKHOLM 1.0

DD5040         AGAGGUCUAGUUAAAAUAUAACUUUGGGUUGUCAGGCCAAAAUUGCUGGUUAAAUUCCAGCGGCUUCUG
#=GR DD5040 SS (((((((,,<<<<_____>>>><<<<<-<<<_>>>->>>>>,,,<<<<<_______>>>>>))))))):
//

# <sqname> <len> <cyksc> <sen> <PPV> <F>  <kpairs> <tpairs> <pfss> <logodds> <pass>
DD5040   69 -115.4  100.0   83.3   90.9 20 24   -inf    inf 0
DN7920                              sc = -124.7819    0.0 MB RAM   len   74 sen = 57.1 ppv = 46.2
# STOCKHOLM 1.0

DN7920         GUCUCUGUGGCGCAAUCGGUUAGCGCGUUCGGCUGUUAACCGAAAGGUUGGUGGUUCGAGCCCACCCAGGGACG
#=GR DN7920 SS (((((((<<___>>,<<<<<<<<<<<<__>>-->>>>>>>>>>,,,,,,<<<<<_______>>>>>))))))):
//

# <sqname> <len> <cyksc> <sen> <PPV> <F>  <kpairs> <tpairs> <pfss> <logodds> <pass>
DN7920   74 -124.8   57.1   46.2   51.1 21 26   -inf    inf 0
DC6280                              sc = -122.2675    0.0 MB RAM   len   72 sen = 76.2 ppv = 59.3
# STOCKHOLM 1.0

DC6280         GCUCGUAUGGCGCAGUGGUAGCGCAGCAGAUUGCAAAUCUGUUGGUCCUUAGUUCGAUCCUGAGUGCGAGCU
#=GR DC6280 SS (((((((,,<<<<_______>>>><<<<<<<<___>>>>>>>><<<<<<_>>--->>>><<_>>))))))):
//

# <sqname> <len> <cyksc> <sen> <PPV> <F>  <kpairs> <tpairs> <pfss> <logodds> <pass>
DC6280   72 -122.3   76.2   59.3   66.7 21 27   -inf    inf 0
DM2920                              sc = -123.8783    0.0 MB RAM   len   73 sen = 57.1 ppv = 50.0
# STOCKHOLM 1.0

DM2920         ACCUACUUAACUCAGUGGUUAGAGUACUGCUUUCAUACGGCGGGAGUCAUUGGUUCAAAUCCAAUAGUAGGUA
#=GR DM2920 SS [[[[[[[,,((((<<<<<<______>>>>>>,,,,,,<<_>>,)))),<<<<<_______>>>>>]]]]]]]:
//

# <sqname> <len> <cyksc> <sen> <PPV> <F>  <kpairs> <tpairs> <pfss> <logodds> <pass>
DM2920   73 -123.9   57.1   50.0   53.3 21 24   -inf    inf 0
DI1141                              sc = -128.9518    0.0 MB RAM   len   77 sen = 38.1 ppv = 32.0
# STOCKHOLM 1.0

DI1141         CGGAAUAUAGCUCAGCUGGUUAGAGCAUUCCGCUGAUAACGGAGAGGUCGUUGGUUCAAGUCCAAUUAUUCCGACCA
#=GR DI1141 SS <<<<<<---<<<<<<<__>>>->>>>>>>>>><<<____>>>:::<<<<<<<<<_______>>>>------>>>>>:
//

# <sqname> <len> <cyksc> <sen> <PPV> <F>  <kpairs> <tpairs> <pfss> <logodds> <pass>
DI1141   77 -129.0   38.1   32.0   34.8 21 25   -inf    inf 0
DL4880                              sc = -111.8081    0.0 MB RAM   len   66 sen = 100.0 ppv = 95.2
# STOCKHOLM 1.0

DL4880         UCUAAUAUGGCAGAUUAGUGCAAUGGAUUUAAGCUCCAUAUAUAAAGUAUUUUACUUUUAUUAGAA
#=GR DL4880 SS (((((((,,<<<______>>>,<<<<<_______>>>>>,,,,<<<<<<___>>>>>>))))))):
//

# <sqname> <len> <cyksc> <sen> <PPV> <F>  <kpairs> <tpairs> <pfss> <logodds> <pass>
DL4880   66 -111.8  100.0   95.2   97.6 20 21   -inf    inf 0
DH4080                              sc = -129.0683    0.0 MB RAM   len   74 sen = 50.0 ppv = 40.9
# STOCKHOLM 1.0

DH4080         GCUAAAUAUAUUUCAAUGGUUAGCAAAAUACGCUUGUGGUGCGUUAAAUCUAAGUUCGAUUCUUAGUAUUUACC
#=GR DH4080 SS <<<<<-------<<<_>>>>>>>>:::::<<<<_______>>>><<<<<<<<<<_______>>>>>->>>>>::
//

# <sqname> <len> <cyksc> <sen> <PPV> <F>  <kpairs> <tpairs> <pfss> <logodds> <pass>
DH4080   74 -129.1   50.0   40.9   45.0 18 22   -inf    inf 0
DF2700                              sc = -122.1129    0.0 MB RAM   len   73 sen = 90.5 ppv = 86.4
# STOCKHOLM 1.0

DF2700         GUCAGGAUAGCUCAGUUGGUAGAGCAGAGGACUGAAAAUCCUCGUGUCACCAGUUCAAAUCUGGUUCCUGGCA
#=GR DF2700 SS (((((((,,<<<<________>>>>,<<<<<_______>>>>><<<_>>><<<_______>>>,,))))))):
//

# <sqname> <len> <cyksc> <sen> <PPV> <F>  <kpairs> <tpairs> <pfss> <logodds> <pass>
DF2700   73 -122.1   90.5   86.4   88.4 21 22   -inf    inf 0
DP1540                              sc = -129.6679    0.0 MB RAM   len   77 sen = 81.0 ppv = 60.7
# STOCKHOLM 1.0

DP1540         CGGGAAGUAGCUCAGCUUGGUAGAGCACAUGGUUUGGGACCAUGGGGUCGCAGGUUCGAAUCCUGUCUUCCCGACCA
#=GR DP1540 SS [[[[[[[,,((((,<<<<____>>>>,<<<<<<<<_>>>>>>>>)))),<<<<<_______>>>>>]]]]]]]::::
//

# <sqname> <len> <cyksc> <sen> <PPV> <F>  <kpairs> <tpairs> <pfss> <logodds> <pass>
DP1540   77 -129.7   81.0   60.7   69.4 21 28   -inf    inf 0
DA0261                              sc = -129.9556    0.0 MB RAM   len   75 sen = 95.2 ppv = 87.0
# STOCKHOLM 1.0

DA0261         GGGCGAAUAGUGUCAGCGGGAGCACACCAGACUUGCAAUCUGGUAGGGAGGGUUCGAGUCCCUCUUUGUCCACCA
#=GR DA0261 SS (((((((,,<<<<<_____>>->>><<<<<<_______>>>>>>,,,<<<<<_______>>>>>)))))))::::
//

# <sqname> <len> <cyksc> <sen> <PPV> <F>  <kpairs> <tpairs> <pfss> <logodds> <pass>
DA0261   75 -130.0   95.2   87.0   90.9 21 23   -inf    inf 0
DV4071                              sc = -128.1435    0.0 MB RAM   len   74 sen = 65.0 ppv = 61.9
# STOCKHOLM 1.0

DV4071         AAGGGAUUUGCUUAAUUGGUAUAGCAUUUGUUUUACACACAAAAUGUAUAUAGGUUCGAGUCCUAUAUUCCUUA
#=GR DV4071 SS :(((((,,<<<<__________>>>><<<<<_______>>>>>,,,,<<<<<<<_______>>>>>>>))))):
//

# <sqname> <len> <cyksc> <sen> <PPV> <F>  <kpairs> <tpairs> <pfss> <logodds> <pass>
DV4071   74 -128.1   65.0   61.9   63.4 20 21   -inf    inf 0
DH4480                              sc = -124.2040    0.0 MB RAM   len   75 sen = 80.0 ppv = 57.1
# STOCKHOLM 1.0

DH4480         GGCGGAUGUAGCCAAGUGGAUCAAGGCAGUGGAUUGUGAAUCCACCAUGCGCGGGUUCAAUUCCCGUCGUUCGCC
#=GR DH4480 SS [[[[[(((,,<<<---<<<_>>>->>>,<<<<<<<___>>>>>>>)))<<<<<<<_______>>>>->>>]]]]]
//

# <sqname> <len> <cyksc> <sen> <PPV> <F>  <kpairs> <tpairs> <pfss> <logodds> <pass>
DH4480   75 -124.2   80.0   57.1   66.7 20 28   -inf    inf 0
DR1230                              sc = -130.1542    0.0 MB RAM   len   77 sen = 57.1 ppv = 44.4
# STOCKHOLM 1.0

DR1230         GUCCGAAUAGCUCAGCUGGAUAGAGCAAUAGCCUUCUAAGCUAUCGGUCGGGGGUUCGAAUCCCUCUUCGGACGCCA
#=GR DR1230 SS [[[[[[[<<<<<_>>>>>(((((,<<____>><<<__>>>))))),,,,<<<<<_______>>>>>]]]]]]]::::
//

# <sqname> <len> <cyksc> <sen> <PPV> <F>  <kpairs> <tpairs> <pfss> <logodds> <pass>
DR1230   77 -130.2   57.1   44.4   50.0 21 27   -inf    inf 0
DX4440                              sc = -123.4823    0.0 MB RAM   len   74 sen = 100.0 ppv = 73.1
# STOCKHOLM 1.0

DX4440         AGCGGGGUAGAGGAAUUGGUCAACUCAUCAGGCUCAUGACCUGAAGACUGCAGGUUCGAAUCCUGUCCCCGCCU
#=GR DX4440 SS :((((((,,<<<---<<<__>>>>>>,<<<<<-<<__>>>>>>><<_>><<<<<_______>>>>>))))))::
//

# <sqname> <len> <cyksc> <sen> <PPV> <F>  <kpairs> <tpairs> <pfss> <logodds> <pass>
DX4440   74 -123.5  100.0   73.1   84.4 19 26   -inf    inf 0
DD0260                              sc = -130.9883    0.0 MB RAM   len   77 sen = 33.3 ppv = 25.0
# STOCKHOLM 1.0

DD0260         GCGACCGGGGCUGGCUUGGUAAUGGUACUCCCCUGUCACGGGAGAGAAUGUGGGUUCAAAUCCCAUCGGUCGCGCCA
#=GR DD0260 SS [[[[[[[((<<__>>,,<<<<____>>>>))<<<<<_>>>>>,,,,,<<<-<<<<<__>>>>>>>>]]]]]]]::::
//

# <sqname> <len> <cyksc> <sen> <PPV> <F>  <kpairs> <tpairs> <pfss> <logodds> <pass>
DD0260   77 -131.0   33.3   25.0   28.6 21 28   -inf    inf 0
DR5360                              sc = -117.2943    0.0 MB RAM   len   69 sen = 75.0 ppv = 65.2
# STOCKHOLM 1.0

DR5360         UGGUACUUAGUUUAAAAUAAAAUAAAUGAUUUCGACUCAUUAGAUUAUGAUUUAAUUCAUAAUUACCAA
#=GR DR5360 SS (((((<<_>><<<<___>>>>,,,<<<<<_______>>>>>,,<<<<<<<______>>>>>>>))))):
//

# <sqname> <len> <cyksc> <sen> <PPV> <F>  <kpairs> <tpairs> <pfss> <logodds> <pass>
DR5360   69 -117.3   75.0   65.2   69.8 20 23   -inf    inf 0
DV1661                              sc = -129.6214    0.0 MB RAM   len   77 sen = 100.0 ppv = 84.0
# STOCKHOLM 1.0

DV1661         GCGUCCGUAGCUCAGUUGGUUAGAGCACCACCUUGACAUGGUGGGGGUCGGUGGUUCGAGUCCACUCGGACGCACCA
#=GR DV1661 SS (((((((,,<<<<_________>>>>,<<<<<-<<_>>->>>>><<_>><<<<<_______>>>>>)))))))::::
//

# <sqname> <len> <cyksc> <sen> <PPV> <F>  <kpairs> <tpairs> <pfss> <logodds> <pass>
DV1661   77 -129.6  100.0   84.0   91.3 21 25   -inf    inf 0
DY9990                              sc = -123.5218    0.0 MB RAM   len   73 sen = 57.1 ppv = 46.2
# STOCKHOLM 1.0

DY9990         CCUUCGAUAGCUCAGCUGGUAGAGCGGAGGACUGUAGAUCCUUAGGUCGCUGGUUCAAUUCCGGCUCGAAGGA
#=GR DY9990 SS (((((((<<<<<<-<<<_____>>>->>>-->>>,,<<-<<<_>>>>><<<<<_______>>>>>))))))):
//

# <sqname> <len> <cyksc> <sen> <PPV> <F>  <kpairs> <tpairs> <pfss> <logodds> <pass>
DY9990   73 -123.5   57.1   46.2   51.1 21 26   -inf    inf 0
DP5040                              sc = -115.0804    0.0 MB RAM   len   69 sen = 100.0 ppv = 87.5
# STOCKHOLM 1.0

DP5040         CAAAGAAUAGUUUAAGAAAAACAACAGCUUUGGGAGUUGUAGACGUAAGUGAAAACCUUACUUCUUUGA
#=GR DP5040 SS (((((((,,<<<<_____>>>>,<<<<<<<<_>>>>>>>>,,,,<<<<<_______>>>>>))))))):
//

# <sqname> <len> <cyksc> <sen> <PPV> <F>  <kpairs> <tpairs> <pfss> <logodds> <pass>
DP5040   69 -115.1  100.0   87.5   93.3 21 24   -inf    inf 0
DL1542                              sc = -145.4789    0.0 MB RAM   len   89 sen = 100.0 ppv = 86.2
# STOCKHOLM 1.0

DL1542         GCCGGGGUGGUGGAAUUGGCAGACACACAGGACUUAAAAUCCUGCGGUAGGUGACUACCGUGCCGGUUCAAGUCCGGCCCUCGGCACCA
#=GR DL1542 SS (((((((,,<<<---<<<_>>>->>>,<<<<<_______>>>>><<<<<<____>>>>>>,<<<<<_______>>>>>)))))))::::
//

# <sqname> <len> <cyksc> <sen> <PPV> <F>  <kpairs> <tpairs> <pfss> <logodds> <pass>
DL1542   89 -145.5  100.0   86.2   92.6 25 29   -inf    inf 0
DI2921                              sc = -125.4230    0.0 MB RAM   len   74 sen = 60.0 ppv = 60.0
# STOCKHOLM 1.0

DI2921         GCAUCCAUGGCUGAAUGGUUAAAGCGCCCAACUCAUAAUUGGCGAAUUCGUAGGUUCAAUUCCUACUGGAUGCA
#=GR DI2921 SS (((((((,,,,,<<<<--------<<<<____________>>>>->>>><<<<<_______>>>>>))))))):
//

# <sqname> <len> <cyksc> <sen> <PPV> <F>  <kpairs> <tpairs> <pfss> <logodds> <pass>
DI2921   74 -125.4   60.0   60.0   60.0 20 20   -inf    inf 0
DY2700                              sc = -140.6855    0.0 MB RAM   len   84 sen = 64.0 ppv = 55.2
# STOCKHOLM 1.0

DY2700         GGGUCGAUGCCCGAGCGGUUAAUGGGGACGGACUGUAAAUUCGUUGACAAUAUGUCUACGCUGGUUCAAAUCCAGCUCGGCCCA
#=GR DY2700 SS (((((((,,,<<<__>>>,,<<<<<<-<<<<_>>>>--->>>>>><<<<___>>>>,,,<<<<<_______>>>>>))))))):
//

# <sqname> <len> <cyksc> <sen> <PPV> <F>  <kpairs> <tpairs> <pfss> <logodds> <pass>
DY2700   84 -140.7   64.0   55.2   59.3 25 29   -inf    inf 0
DW4880                              sc = -113.0926    0.0 MB RAM   len   67 sen = 42.9 ppv = 40.9
# STOCKHOLM 1.0

DW4880         AAGGCUUUAAGUUAACUAAACUAAUAGCCUUCAAAGCUGUAAAUAAAGGGUAUUCCUUUAAGUCUUA
#=GR DW4880 SS <<<<<<---<<<<_____>>>>--->>>>>>::<<<<<-----<<<<<<<___>>>>>>>>>->>>:
//

# <sqname> <len> <cyksc> <sen> <PPV> <F>  <kpairs> <tpairs> <pfss> <logodds> <pass>
DW4880   67 -113.1   42.9   40.9   41.9 21 22   -inf    inf 0
DS0261                              sc = -158.8274    0.0 MB RAM   len   94 sen = 64.0 ppv = 53.3
# STOCKHOLM 1.0

DS0261         GGAAAAGCAAAUAGACUGGCGACUAAACCCGAUUGGAAAUCGGUUGAGUAAUAGCAAUAUUGCCUUAUGGGUUCAACUCCCAUCUUUUCCGCCA
#=GR DS0261 SS (((((((,,,,,<<_>><<<<<<<<-<<<<<<<<___>>>>>>---->>-->>>----->>>>>,,<<<<<_______>>>>>)))))))::::
//

# <sqname> <len> <cyksc> <sen> <PPV> <F>  <kpairs> <tpairs> <pfss> <logodds> <pass>
DS0261   94 -158.8   64.0   53.3   58.2 25 30   -inf    inf 0
DL5360                              sc = -127.9651    0.0 MB RAM   len   75 sen = 75.0 ppv = 60.0
# STOCKHOLM 1.0

DL5360         GUUAAGGUGGCAGAGCCCGGUAAUUGCAUAAAACUUAAACUUUUAUAUCCAGAGAUUCAAAUCCUCUCCUUAACA
#=GR DL5360 SS (((((((,<<<___>>>,<<-------<<<<<<_______>>>>>>-->><<<<<<<__>>>>->>>))))))):
//

# <sqname> <len> <cyksc> <sen> <PPV> <F>  <kpairs> <tpairs> <pfss> <logodds> <pass>
DL5360   75 -128.0   75.0   60.0   66.7 20 25   -inf    inf 0
DH0260                              sc = -129.0683    0.0 MB RAM   len   77 sen = 81.0 ppv = 68.0
# STOCKHOLM 1.0

DH0260         GUGGCUAUAUCAUAAUUGGUUAAUGGUCCUGAUUGUGAAUCAGGCCUAUGUGGAUUCGAAUUCCACUAGCCACCCCA
#=GR DH0260 SS (((((((,<<<<____>>>>,,,,<<-<<<<<<<___>>>>>>>>>,,,<<<<<_______>>>>>)))))))::::
//

# <sqname> <len> <cyksc> <sen> <PPV> <F>  <kpairs> <tpairs> <pfss> <logodds> <pass>
DH0260   77 -129.1   81.0   68.0   73.9 21 25   -inf    inf 0
DL5081                              sc = -123.2853    0.0 MB RAM   len   71 sen = 52.6 ppv = 40.0
# STOCKHOLM 1.0

DL5081         CUAAAGUAGCAAAGUGGUUAAUGCAGAAGGCCUAAAACUUUCCUAUCAAGGGUUCAACUCCUUUCUUUAGC
#=GR DL5081 SS ((((((<<<-<<<<<<<<<_________>>>>---->>>>>->>>,,<<<<<<<_>>>->>>>,)))))):
//

# <sqname> <len> <cyksc> <sen> <PPV> <F>  <kpairs> <tpairs> <pfss> <logodds> <pass>
DL5081   71 -123.3   52.6   40.0   45.5 19 25   -inf    inf 0
DD2600                              sc = -125.4628    0.0 MB RAM   len   74 sen = 55.0 ppv = 45.8
# STOCKHOLM 1.0

DD2600         GGGAUUGUAGUUCAAUUGGUUAGAGUACCGCCCUGUCAAGACGGAAGUUGCGGGUUCGAGCCCCGUCAAUCCCG
#=GR DD2600 SS [[[[[[[,,,,,(((((<<<______>>>,,,<<<<<__>>>>>,)))))<<<<_______>>>>,]]]]]]]:
//

# <sqname> <len> <cyksc> <sen> <PPV> <F>  <kpairs> <tpairs> <pfss> <logodds> <pass>
DD2600   74 -125.5   55.0   45.8   50.0 20 24   -inf    inf 0
DL3881                              sc = -137.9506    0.0 MB RAM   len   82 sen = 65.2 ppv = 51.7
# STOCKHOLM 1.0

DL3881         AUGGGUAUGCUGAAAUAAGGUAAACAGGUUCCGCUUAGGACGGAAUAGUCAAACUUUGCAAGUUCAAGUCUUGUUACCCGUA
#=GR DL3881 SS [[[[[[[((<<<____________>>><<<<<<<<_>>-->>>>>>,,,))<<<<<___>>>>><<<<_>>>>,]]]]]]]:
//

# <sqname> <len> <cyksc> <sen> <PPV> <F>  <kpairs> <tpairs> <pfss> <logodds> <pass>
DL3881   82 -138.0   65.2   51.7   57.7 23 29   -inf    inf 0
DS4000                              sc = -141.9703    0.0 MB RAM   len   83 sen = 100.0 ppv = 86.2
# STOCKHOLM 1.0

DS4000         GGAAAAUUAACUAUAGGUAAAGUGGAUUAUUUGCUAAGUAAUUGAAUUGUAAAUUCUUAUGAGUUCGAAUCUCAUAUUUUCCG
#=GR DS4000 SS (((((((,,<<<________>>>,<<<<<<<<<_>>>>>>>>><<<<<___>>>>>,,<<<<<_______>>>>>))))))):
//

# <sqname> <len> <cyksc> <sen> <PPV> <F>  <kpairs> <tpairs> <pfss> <logodds> <pass>
DS4000   83 -142.0  100.0   86.2   92.6 25 29   -inf    inf 0
DH1660                              sc = -130.8134    0.0 MB RAM   len   77 sen = 100.0 ppv = 95.5
# STOCKHOLM 1.0

DH1660         GGUGGCUAUAGCUCAGUUGGUAGAGCCCUGGAUUGUGAUUCCAGUUGUCGUGGGUUCGAAUCCCAUUAGCCACCCCA
#=GR DH1660 SS ((((((((,,<<<<________>>>>,<<<<<_______>>>>>,,,,,<<<<<_______>>>>>)))))))):::
//

# <sqname> <len> <cyksc> <sen> <PPV> <F>  <kpairs> <tpairs> <pfss> <logodds> <pass>
DH1660   77 -130.8  100.0   95.5   97.7 21 22   -inf    inf 0
DR1661                              sc = -127.7696    0.0 MB RAM   len   77 sen = 100.0 ppv = 91.3
# STOCKHOLM 1.0

DR1661         GCGCCCUUAGCUCAGUUGGAUAGAGCAACGACCUUCUAAGUCGUGGGCCGCAGGUUCGAAUCCUGCAGGGCGCGCCA
#=GR DR1661 SS (((((((,,<<<<_________>>>>,<<<<<_______>>>>><<_>><<<<<_______>>>>>)))))))::::
//

# <sqname> <len> <cyksc> <sen> <PPV> <F>  <kpairs> <tpairs> <pfss> <logodds> <pass>
DR1661   77 -127.8  100.0   91.3   95.5 21 23   -inf    inf 0
DT2701                              sc = -119.2848    0.0 MB RAM   len   72 sen = 100.0 ppv = 100.0
# STOCKHOLM 1.0

DT2701         GCCCUUUUAACUCAGUGGUAGAGUAAUGCCAUGGUAAGGCAUAAGUCAUCGGUUCAAAUCCGAUAAAGGGCU
#=GR DT2701 SS (((((((,,<<<<_______>>>>,<<<<<_______>>>>>,,,,,<<<<<_______>>>>>))))))):
//

# <sqname> <len> <cyksc> <sen> <PPV> <F>  <kpairs> <tpairs> <pfss> <logodds> <pass>
DT2701   72 -119.3  100.0  100.0  100.0 21 21   -inf    inf 0
DN3200                              sc = -124.0933    0.0 MB RAM   len   72 sen = 100.0 ppv = 95.5
# STOCKHOLM 1.0

DN3200         UCCCCAGUAGCUCAGUGGUAGAGCGGUCGGCUGUUAACCGAUUGGUCGUAGGUUCAAAUCCUAUUUGGGGAG
#=GR DN3200 SS (((((((,,<<<<_______>>>><<<<<<_______>>>>>>,,,,<<<<<_______>>>>>))))))):
//

# <sqname> <len> <cyksc> <sen> <PPV> <F>  <kpairs> <tpairs> <pfss> <logodds> <pass>
DN3200   72 -124.1  100.0   95.5   97.7 21 22   -inf    inf 0
DH4040                              sc = -123.5244    0.0 MB RAM   len   73 sen = 76.2 ppv = 59.3
# STOCKHOLM 1.0

DH4040         GGUGAUUGUAAUUCAAUGGUAGAAUGCUUAUUUGUGGCAUAAGAAGUUCUUGGUUCGAUUCCAAGUAAUCACC
#=GR DH4040 SS ((((((((,,<<<<_______>>>><<<<-<<<<<<_>>>>>>>>>>,<<<<<_______>>>>>))))))))
//

# <sqname> <len> <cyksc> <sen> <PPV> <F>  <kpairs> <tpairs> <pfss> <logodds> <pass>
DH4040   73 -123.5   76.2   59.3   66.7 21 27   -inf    inf 0
DW3770                              sc = -122.8417    0.0 MB RAM   len   71 sen = 60.0 ppv = 50.0
# STOCKHOLM 1.0

DW3770         AGGGGAGUAGUUCAACGGAAAAACUUUAGUCUUCAAAACUGACAUCGUGGGUUCGACUCCCGCCUCCCUUG
#=GR DW3770 SS (((((((,<<<<-----<<<--<<<__>>>->>>-->>>><<__>><<<<<_______>>>>>))))))):
//

# <sqname> <len> <cyksc> <sen> <PPV> <F>  <kpairs> <tpairs> <pfss> <logodds> <pass>
DW3770   71 -122.8   60.0   50.0   54.5 20 24   -inf    inf 0
DD6900                              sc = -121.8668    0.0 MB RAM   len   72 sen = 57.1 ppv = 52.2
# STOCKHOLM 1.0

DD6900         GUCGUUGUAGUAUAGUGGUAAGUAUUCCCGCCUGUCACGCGGGUGACCCGGGUUCGAUCCCCGGCAACGGCG
#=GR DD6900 SS (((((((,<<----<<<<_________>>>>>><<<<<____>>>>><<<<<_______>>>>>))))))):
//

# <sqname> <len> <cyksc> <sen> <PPV> <F>  <kpairs> <tpairs> <pfss> <logodds> <pass>
DD6900   72 -121.9   57.1   52.2   54.5 21 23   -inf    inf 0
DW5040                              sc = -116.1617    0.0 MB RAM   len   69 sen = 100.0 ppv = 95.5
# STOCKHOLM 1.0

DW5040         AAGAGCUUAAGUUAAAUAAACUGAAAGCCUUCAAAGCUUUUUAUAAGAAUGGAAACUUCUUAGCUCUUG
#=GR DW5040 SS (((((((,,<<<<_____>>>><<<<<<_______>>>>>>,,,<<<<<_______>>>>>))))))):
//

# <sqname> <len> <cyksc> <sen> <PPV> <F>  <kpairs> <tpairs> <pfss> <logodds> <pass>
DW5040   69 -116.2  100.0   95.5   97.7 21 22   -inf    inf 0
DH1140                              sc = -132.8625    0.0 MB RAM   len   77 sen = 75.0 ppv = 55.6
# STOCKHOLM 1.0

DH1140         GGCGUAGGUGGUGAAGUGGUUAACACAUCAGGUUGUGGCUCUGACAUACGCGGGUUCGAUCCCCGUUCUACGCCCCA
#=GR DH1140 SS [[[[[[[(((-((,,<<<_____>>>,<<<<<<<__>>>->>>>)))))<<<<<_______>>>>>,]]]]]]]:::
//

# <sqname> <len> <cyksc> <sen> <PPV> <F>  <kpairs> <tpairs> <pfss> <logodds> <pass>
DH1140   77 -132.9   75.0   55.6   63.8 20 27   -inf    inf 0
DF5980                              sc = -116.0344    0.0 MB RAM   len   68 sen = 100.0 ppv = 100.0
# STOCKHOLM 1.0

DF5980         GUUGAUGUAGCUUAAAACCAAAGCAAGGCGCUGAAAAUGCCUAGAUGAGUAUAUGAACUCCAUAAACA
#=GR DF5980 SS (((-(((,,<<<<_______>>>>,<<<<<_______>>>>>,,,,<<<<______>>>>)))-))):
//

# <sqname> <len> <cyksc> <sen> <PPV> <F>  <kpairs> <tpairs> <pfss> <logodds> <pass>
DF5980   68 -116.0  100.0  100.0  100.0 19 19   -inf    inf 0
DF5280                              sc = -111.9591    0.0 MB RAM   len   67 sen = 100.0 ppv = 95.0
# STOCKHOLM 1.0

DF5280         GUUAAUGUAGCUUAUAAUAAAGCAAAGCACUGAAAAUGCUUAGAUGGAUUCAAAAAUCCCAUAAACA
#=GR DF5280 SS (((-(((,,<<<<______>>>>,<<<<<_______>>>>>,,,,<<<<<____>>>>>)))-))):
//

# <sqname> <len> <cyksc> <sen> <PPV> <F>  <kpairs> <tpairs> <pfss> <logodds> <pass>
DF5280   67 -112.0  100.0   95.0   97.4 19 20   -inf    inf 0
DH5100                              sc = -119.7073    0.0 MB RAM   len   69 sen = 30.0 ppv = 28.6
# STOCKHOLM 1.0

DH5100         GUAGAUUUAGUUUAACCAAGACAUUAGAUUGUGAUUCUAAAAAUAGAGGUUAAACCCCUCUAAUCCACC
#=GR DH5100 SS ((-((((--((((((((,,,<<<______>>>,,,<<<<____>>>>))))))))------))))-)):
//

# <sqname> <len> <cyksc> <sen> <PPV> <F>  <kpairs> <tpairs> <pfss> <logodds> <pass>
DH5100   69 -119.7   30.0   28.6   29.3 20 21   -inf    inf 0
DL0260                              sc = -142.9278    0.0 MB RAM   len   85 sen = 90.0 ppv = 62.1
# STOCKHOLM 1.0

DL0260         GGGGCUAUGCUGGAACUGGUAGACAAUACGGCCUUAGAUUCCGUAGCUUAAAUGCGUGGGAGUUCGAGUCUCCCUAGCCCCACCA
#=GR DL0260 SS [[[[[[[<<<<<<__>>>>>>,((,,<<<<<-<<_>>--->>>>><<______>>))<<<<<_______>>>>>]]]]]]]::::
//

# <sqname> <len> <cyksc> <sen> <PPV> <F>  <kpairs> <tpairs> <pfss> <logodds> <pass>
DL0260   85 -142.9   90.0   62.1   73.5 20 29   -inf    inf 0
DI2540                              sc = -121.0399    0.0 MB RAM   len   73 sen = 33.3 ppv = 25.9
# STOCKHOLM 1.0

DI2540         GGGCUAUUAGCUCGCUGGUUGAGCACACCCCUGAUAAGGGUGAGGCCUCUGGUUCAAAGUCCAGAAUAGCCCA
#=GR DI2540 SS ((((((((------((((((((((-((,<<<<____>>>>,<<<__>>>))))))))---)))))))))))):
//

# <sqname> <len> <cyksc> <sen> <PPV> <F>  <kpairs> <tpairs> <pfss> <logodds> <pass>
DI2540   73 -121.0   33.3   25.9   29.2 21 27   -inf    inf 0
DY4240                              sc = -128.1213    0.0 MB RAM   len   76 sen = 100.0 ppv = 74.1
# STOCKHOLM 1.0

DY4240         AAGUGGUUACGCUCAGCUGGGUUAGAGCAAAGGACUGUAAAUCCUUGUGUCAGUGGUUCGAAUCCACAACCACUUC
#=GR DY4240 SS ((((((((,,<<<<<<<<_>>>>->>>>,<<<<<_______>>>>>,<<_>><<<<_______>>>>)))))))):
//

# <sqname> <len> <cyksc> <sen> <PPV> <F>  <kpairs> <tpairs> <pfss> <logodds> <pass>
DY4240   76 -128.1  100.0   74.1   85.1 20 27   -inf    inf 0
DW5281                              sc = -112.2754    0.0 MB RAM   len   66 sen = 57.9 ppv = 52.4
# STOCKHOLM 1.0

DW5281         AGAAGUUUAGGAUAUACAGUUCAAGAGCCUUCAAAGCCCUUAGAAAACAAACAAGUUUAACUUCUG
#=GR DW5281 SS [[[[[[[,(((,,,,,,,<<<<__>>>><<<__>>>,))),,,,<<<<______>>>>]]]]]]]:
//

# <sqname> <len> <cyksc> <sen> <PPV> <F>  <kpairs> <tpairs> <pfss> <logodds> <pass>
DW5281   66 -112.3   57.9   52.4   55.0 19 21   -inf    inf 0
DI3280                              sc = -125.4230    0.0 MB RAM   len   74 sen = 60.0 ppv = 60.0
# STOCKHOLM 1.0

DI3280         GCAUCCAUGGCUGAAUGGUUAAAGCGCCCAACUCAUAAUUGGCGAAUUCGUAGGUUCAAUUCCUACUGGAUGCA
#=GR DI3280 SS (((((((,,,,,<<<<--------<<<<____________>>>>->>>><<<<<_______>>>>>))))))):
//

# <sqname> <len> <cyksc> <sen> <PPV> <F>  <kpairs> <tpairs> <pfss> <logodds> <pass>
DI3280   74 -125.4   60.0   60.0   60.0 20 20   -inf    inf 0
DA2440                              sc = -121.1655    0.0 MB RAM   len   73 sen = 95.2 ppv = 83.3
# STOCKHOLM 1.0

DA2440         GGGGAUAUAGCUCAGUUGGUAGAGCGCUGCCUUUGCAAGGCAGAUGUCAGCGGUUCGAAUCCGCUUAUCUCCA
#=GR DA2440 SS (((((((,,<<<<________>>>>,<<<<<<<___>>>>>>>,<<_>><<<<_______>>>>,))))))):
//

# <sqname> <len> <cyksc> <sen> <PPV> <F>  <kpairs> <tpairs> <pfss> <logodds> <pass>
DA2440   73 -121.2   95.2   83.3   88.9 21 24   -inf    inf 0
DS9990                              sc = -135.6317    0.0 MB RAM   len   82 sen = 87.5 ppv = 70.0
# STOCKHOLM 1.0

DS9990         GUAGUCGUGGCCGAGUGGUUAAGGCGAUGGACUUGAAAUCCAUUGGGGUUUCCCCGCGCAGGUUCGAAUCCUGCCGACUACG
#=GR DS9990 SS [[[[[[[<<<<<<__>>>>>>,,((<<<<<<_______>>>>>><<<<___>>>>))<<<<<_______>>>>>]]]]]]]:
//

# <sqname> <len> <cyksc> <sen> <PPV> <F>  <kpairs> <tpairs> <pfss> <logodds> <pass>
DS9990   82 -135.6   87.5   70.0   77.8 24 30   -inf    inf 0
DD5020                              sc = -114.5399    0.0 MB RAM   len   70 sen = 55.0 ppv = 44.0
# STOCKHOLM 1.0

DD5020         AAGGAACUAGUUAAGUUAUAACACUGGAUUGUCAGACCGGAGUAACUGGUAAACAACCCAGUGUUCCUUA
#=GR DD5020 SS (((((((,,<<<<_____>>>><<<<<-<<<<---<<<<<_____>>>>>-->>>>->>>>>))))))):
//

# <sqname> <len> <cyksc> <sen> <PPV> <F>  <kpairs> <tpairs> <pfss> <logodds> <pass>
DD5020   70 -114.5   55.0   44.0   48.9 20 25   -inf    inf 0
DC1140                              sc = -127.1524    0.0 MB RAM   len   75 sen = 94.7 ppv = 78.3
# STOCKHOLM 1.0

DC1140         GGCAACAUGGCCAAGCGGCUAAGGCAUGGGUCUGCAACACCCUGAUCAUCGGUUCGAAUCCGAUUGUUGCCUCCA
#=GR DC1140 SS (((((((,,<<<-<<<_>>>-->>>,,<<<<_______>>>><<__>><<<<_______>>>>,)))))))::::
//

# <sqname> <len> <cyksc> <sen> <PPV> <F>  <kpairs> <tpairs> <pfss> <logodds> <pass>
DC1140   75 -127.2   94.7   78.3   85.7 19 23   -inf    inf 0
DE4800                              sc = -110.7059    0.0 MB RAM   len   66 sen = 76.2 ppv = 69.6
# STOCKHOLM 1.0

DE4800         AUUUAUAUAGUUUAAAUAAAACAUUACAUUUUCACUGUAAAAAUAAAAAUUUAUUUUUUAUAAAUA
#=GR DE4800 SS (((((((,,<<<<_____>>>>,<<<<<_______>>>>><<<<<<<__>>>>>>>,,))))))):
//

# <sqname> <len> <cyksc> <sen> <PPV> <F>  <kpairs> <tpairs> <pfss> <logodds> <pass>
DE4800   66 -110.7   76.2   69.6   72.7 21 23   -inf    inf 0
DL1662                              sc = -138.4174    0.0 MB RAM   len   85 sen = 100.0 ppv = 82.1
# STOCKHOLM 1.0

DL1662         GCCGAAGUGGCGAAAUCGGUAGACGCAGUUGAUUCAAAAUCAACCGUAGAAAUACGUGCCGGUUCGAGUCCGGCCUUCGGCACCA
#=GR DL1662 SS (((((((,,<<<---<<____>>>>>,<<<<<<<___>>>>>>><<<<____>>>>,<<<<<_______>>>>>)))))))::::
//

# <sqname> <len> <cyksc> <sen> <PPV> <F>  <kpairs> <tpairs> <pfss> <logodds> <pass>
DL1662   85 -138.4  100.0   82.1   90.2 23 28   -inf    inf 0
DX5880                              sc = -118.2579    0.0 MB RAM   len   68 sen = 83.3 ppv = 83.3
# STOCKHOLM 1.0

DX5880         AGUAAGGUCAGCUAAAUAAGCUAUCGGGCCCAUACCCCGAAAAUGUUGGUUAUACCCUUCCCGUACUA
#=GR DX5880 SS ((((-((,,<<<<_____>>>>,<<<<<_______>>>>>,,,,,,,<<<___>>>,,,,))-)))):
//

# <sqname> <len> <cyksc> <sen> <PPV> <F>  <kpairs> <tpairs> <pfss> <logodds> <pass>
DX5880   68 -118.3   83.3   83.3   83.3 18 18   -inf    inf 0
DF5320                              sc = -114.5278    0.0 MB RAM   len   68 sen = 100.0 ppv = 95.0
# STOCKHOLM 1.0

DF5320         GUUAAUGUAGCUUAAUAACAAAGCAAAGCACUGAAAAUGCUUAGAUGGAUAAUUGUAUCCCAUAAACA
#=GR DF5320 SS (((-(((,,<<<<_______>>>>,<<<<<_______>>>>>,,,,<<<<<____>>>>>)))-))):
//

# <sqname> <len> <cyksc> <sen> <PPV> <F>  <kpairs> <tpairs> <pfss> <logodds> <pass>
DF5320   68 -114.5  100.0   95.0   97.4 19 20   -inf    inf 0
DV7920                              sc = -120.3510    0.0 MB RAM   len   73 sen = 95.0 ppv = 67.9
# STOCKHOLM 1.0

DV7920         GUUUCUGUAGUGUAGCGGUUAUCACGUUCGCCUCACAUGCGAAAGGUCCCCGGUUCGAAACCGGGCAGAAACA
#=GR DV7920 SS ((((((((,<<<<<<<_>>>>->>>,<<<<<_______>>>>>,<<_>><<<<<<___>>>>>>)))))))):
//

# <sqname> <len> <cyksc> <sen> <PPV> <F>  <kpairs> <tpairs> <pfss> <logodds> <pass>
DV7920   73 -120.4   95.0   67.9   79.2 20 28   -inf    inf 0
DW3880                              sc = -121.8180    0.0 MB RAM   len   71 sen = 100.0 ppv = 95.5
# STOCKHOLM 1.0

DW3880         AAGAGUAUAGUUUAAUGGUAAAACUGUAAGCUUCAACCUUAUAUUUCUUAGUUCAAAUCUAAGUACUCUUG
#=GR DW3880 SS (((((((,,<<<<_______>>>><<<<<<_______>>>>>>,,,<<<<<_______>>>>>))))))):
//

# <sqname> <len> <cyksc> <sen> <PPV> <F>  <kpairs> <tpairs> <pfss> <logodds> <pass>
DW3880   71 -121.8  100.0   95.5   97.7 21 22   -inf    inf 0
DI4080                              sc = -124.3819    0.0 MB RAM   len   73 sen = 57.1 ppv = 48.0
# STOCKHOLM 1.0

DI4080         GAAACUAUAAUUCAAUUGGUUAGAAUAGUAUUUUGAUAAGGUACCAAUAUAGGUUCGAUUCCUGUUAGUUUCA
#=GR DI4080 SS (((((((,,,,,,,<<<<<<<<<<<<<_>>>>>>>>------->>>>><<<<<_______>>>>>))))))):
//

# <sqname> <len> <cyksc> <sen> <PPV> <F>  <kpairs> <tpairs> <pfss> <logodds> <pass>
DI4080   73 -124.4   57.1   48.0   52.2 21 25   -inf    inf 0
DG2920                              sc = -118.7644    0.0 MB RAM   len   71 sen = 70.0 ppv = 60.9
# STOCKHOLM 1.0

DG2920         GCGGGUAUAGUUUAGUGGUAAAACCCUAGCCUUCCAAGCUAACGAUGCGGGUUCGAUUCCCGCUACCCGCU
#=GR DG2920 SS [[[[[[[,,(((<<<-<<<___>>>>>><<_______>>,))),,,<<<<<_______>>>>>]]]]]]]:
//

# <sqname> <len> <cyksc> <sen> <PPV> <F>  <kpairs> <tpairs> <pfss> <logodds> <pass>
DG2920   71 -118.8   70.0   60.9   65.1 20 23   -inf    inf 0
DT0740                              sc = -122.6442    0.0 MB RAM   len   74 sen = 81.0 ppv = 68.0
# STOCKHOLM 1.0

DT0740         GCCUCAGUGGCUCAGCCUGGUAGAGCGCCUGACUUGUAAUCAGGUGGUCGGGGGUUCGAAUCCCCCCUGGGGCU
#=GR DT0740 SS (((((((,<<<<_>>>>,,,,,<<-<<<<<<<_______>>>>>>>->><<<<<_______>>>>>))))))):
//

# <sqname> <len> <cyksc> <sen> <PPV> <F>  <kpairs> <tpairs> <pfss> <logodds> <pass>
DT0740   74 -122.6   81.0   68.0   73.9 21 25   -inf    inf 0
DL5720                              sc = -119.2448    0.0 MB RAM   len   71 sen = 55.0 ppv = 44.0
# STOCKHOLM 1.0

DL5720         ACUUUUAAAGGAUAACAGCCAUCCGUUGGUCUUAGGCCCCAAAAAUUUUGGUGCAACUCCAAAUAAAAGUA
#=GR DL5720 SS [[[[[[[,,<<<<_______>>>>(((<<<<<_>>>>><<<<<<_>>>>>>,,,))),,,,,,]]]]]]]:
//

# <sqname> <len> <cyksc> <sen> <PPV> <F>  <kpairs> <tpairs> <pfss> <logodds> <pass>
DL5720   71 -119.2   55.0   44.0   48.9 20 25   -inf    inf 0
DL4502                              sc = -146.7965    0.0 MB RAM   len   85 sen = 70.8 ppv = 60.7
# STOCKHOLM 1.0

DL4502         GCGGAUAUGAUGGAAUUGGUAGACAUGCCAGGUUUAGGUUCUGGUGACCAUAAUGUUCGUGGGGGUUCGAGUCCCUCUAUCCGUA
#=GR DL4502 SS (((((((,,<<<<<--<<<<---<<--<<<<<_______>>>>>>>>>>>----->>>>><<<<<_______>>>>>))))))):
//

# <sqname> <len> <cyksc> <sen> <PPV> <F>  <kpairs> <tpairs> <pfss> <logodds> <pass>
DL4502   85 -146.8   70.8   60.7   65.4 24 28   -inf    inf 0
DQ4050                              sc = -122.6600    0.0 MB RAM   len   73 sen = 52.4 ppv = 44.0
# STOCKHOLM 1.0

DQ4050         UGAAUCGUAGACUAAUAGGUAAGUCACCAAAAUUUGAGUUUGGAAUUUGUUUGUUCGAAUCAAACCGGUUCAA
#=GR DQ4050 SS (((((((,,<<<<________>>>>,,<<<<_>>>>,<<<<<--<<<<<______>>>>>>>>>>))))))):
//

# <sqname> <len> <cyksc> <sen> <PPV> <F>  <kpairs> <tpairs> <pfss> <logodds> <pass>
DQ4050   73 -122.7   52.4   44.0   47.8 21 25   -inf    inf 0
DI4620                              sc = -108.6653    0.0 MB RAM   len   62 sen = 77.8 ppv = 56.0
# STOCKHOLM 1.0

DI4620         CCGGUAGGGCUGCGUUAGCAGGUUACUGUGAUAUAGUAAUAGUGAGAGUUUUCUUCGUCGGU
#=GR DI4620 SS (((((-(((<<<<____>>>><<<<<<<<<_>>>>>>>>>,,,<<<<__>>>>)))))))):
//

# <sqname> <len> <cyksc> <sen> <PPV> <F>  <kpairs> <tpairs> <pfss> <logodds> <pass>
DI4620   62 -108.7   77.8   56.0   65.1 18 25   -inf    inf 0
DY0660                              sc = -122.1847    0.0 MB RAM   len   74 sen = 100.0 ppv = 91.3
# STOCKHOLM 1.0

DY0660         CCCGCGAUAGUUCAGAUUGGUAGAACGGCGGACUGUAGAUCCGCAUGUCGCUGGUUCAAAUCCGGCUCGCGGGA
#=GR DY0660 SS (((((((,,<<<<_________>>>>,<<<<<<<__>>->>>>>,,,,,<<<<<_______>>>>>))))))):
//

# <sqname> <len> <cyksc> <sen> <PPV> <F>  <kpairs> <tpairs> <pfss> <logodds> <pass>
DY0660   74 -122.2  100.0   91.3   95.5 21 23   -inf    inf 0
DT4001                              sc = -123.4673    0.0 MB RAM   len   73 sen = 75.0 ppv = 65.2
# STOCKHOLM 1.0

DT4001         GUUAUAUUAGCUUAAUUGGUAGAGCAUUCGUUUUGUAAUCGAAAGGUUUGGGGUUCAAAUCCCUAAUAUAACA
#=GR DT4001 SS (((((((((<<<<________>>>>,<<<<_________>>>>,,,,,,<<<<<<__>>>>>>))))))))):
//

# <sqname> <len> <cyksc> <sen> <PPV> <F>  <kpairs> <tpairs> <pfss> <logodds> <pass>
DT4001   73 -123.5   75.0   65.2   69.8 20 23   -inf    inf 0
DX4280                              sc = -123.6688    0.0 MB RAM   len   74 sen = 100.0 ppv = 83.3
# STOCKHOLM 1.0

DX4280         AGCGGGGUAGAGUAAUUGGUCAACUCAUCAGGCUCAUGACCUGAAGAUUGCAGGUUCGAAUCCUGUCCCCGCCU
#=GR DX4280 SS :((((((,,<<<<---<<__>>>>>>,<<<<<-<<__>>>>>>>,,,,,<<<<<_______>>>>>))))))::
//

# <sqname> <len> <cyksc> <sen> <PPV> <F>  <kpairs> <tpairs> <pfss> <logodds> <pass>
DX4280   74 -123.7  100.0   83.3   90.9 20 24   -inf    inf 0
DM2640                              sc = -127.0583    0.0 MB RAM   len   73 sen = 57.1 ppv = 42.9
# STOCKHOLM 1.0

DM2640         GCCUACUUAACUCAGUGGUUAGAGUAUUGCUUUCAUACGGCGGGUGUCAUUGGUUCAAAUCCAAUAGUAGGUA
#=GR DM2640 SS (((((((<<<<-<<_>>>>>><<<<<_>>>>>,<<<-<<_>>->>>,,<<<<<_______>>>>>))))))):
//

# <sqname> <len> <cyksc> <sen> <PPV> <F>  <kpairs> <tpairs> <pfss> <logodds> <pass>
DM2640   73 -127.1   57.1   42.9   49.0 21 28   -inf    inf 0
DT6160                              sc = -122.6914    0.0 MB RAM   len   72 sen = 70.0 ppv = 63.6
# STOCKHOLM 1.0

DT6160         GGCUCCUUAGCAUAGUGGUAUUGCGUUUCCCUAGUAAGGAAGAGGUCAUGAGUUCGAUCCUCAUAGGAGCCU
#=GR DT6160 SS (((((((,,<<<_________>>>,,<<<<_______>>>><<<<<<--<<__>>>>->>>>,,))))))):
//

# <sqname> <len> <cyksc> <sen> <PPV> <F>  <kpairs> <tpairs> <pfss> <logodds> <pass>
DT6160   72 -122.7   70.0   63.6   66.7 20 22   -inf    inf 0
DF5400                              sc = -122.8273    0.0 MB RAM   len   69 sen = 50.0 ppv = 45.0
# STOCKHOLM 1.0

DF5400         GUCUACGUAGCUUAACCCCCAAAGCAAGACACUGAAAAUGCCUAGAUGGAUUCACACAUCCCAUAGACA
#=GR DF5400 SS [[[[[(((,<<<<________>>>>,<<___>>,,,,))),,,,<<<<<<_>>--->>>>,,,]]]]]:
//

# <sqname> <len> <cyksc> <sen> <PPV> <F>  <kpairs> <tpairs> <pfss> <logodds> <pass>
DF5400   69 -122.8   50.0   45.0   47.4 18 20   -inf    inf 0
DG4320                              sc = -119.1158    0.0 MB RAM   len   72 sen = 70.0 ppv = 53.8
# STOCKHOLM 1.0

DG4320         GCGGAAAUAGCUUAAUGGUAGAGCAUAGCCUUGCCAAGGCUGAGGUUGAGGGUUCAAGUCCCUCCUUCCGCU
#=GR DG4320 SS ((((((,,,<<<<_______>>>>,,<<<<<<<_>>>>>>><<<<<<<<<__>>>>>--->>>>,)))))):
//

# <sqname> <len> <cyksc> <sen> <PPV> <F>  <kpairs> <tpairs> <pfss> <logodds> <pass>
DG4320   72 -119.1   70.0   53.8   60.9 20 26   -inf    inf 0
DK8100                              sc = -123.0263    0.0 MB RAM   len   73 sen = 100.0 ppv = 100.0
# STOCKHOLM 1.0

DK8100         GCCUGGAUAGCUCAAUUGGUAGAGCAUCAGACUUUUAAUCUGAGGGUUCAGGGUUCAAGUCCCUGUUCAGGCG
#=GR DK8100 SS (((((((,,<<<<________>>>>,<<<<<_______>>>>>,,,,,<<<<<_______>>>>>))))))):
//

# <sqname> <len> <cyksc> <sen> <PPV> <F>  <kpairs> <tpairs> <pfss> <logodds> <pass>
DK8100   73 -123.0  100.0  100.0  100.0 21 21   -inf    inf 0
DW6741                              sc = -130.6885    0.0 MB RAM   len   75 sen = 76.2 ppv = 69.6
# STOCKHOLM 1.0

DW6741         GGAUUCGUGGCGCAAUGGUAGCGCGUCUGACUCCAGAUCAGAAGGUUGCGUGUUCGAUUCACGUCGGGUUCACCA
#=GR DW6741 SS (((((((,,<<<<_______>>>><<<_>>>,<<---<<_>>->>,,<<<<<_______>>>>>)))))))::::
//

# <sqname> <len> <cyksc> <sen> <PPV> <F>  <kpairs> <tpairs> <pfss> <logodds> <pass>
DW6741   75 -130.7   76.2   69.6   72.7 21 23   -inf    inf 0
DE2180                              sc = -120.4140    0.0 MB RAM   len   72 sen = 52.6 ppv = 41.7
# STOCKHOLM 1.0

DE2180         GCCCCAUCGUCUAGAGGCCUAGGACACCUCCCUUUCACGGAGGCGACGGGGAUUCGAAUUCCCCUGGGGGUA
#=GR DE2180 SS :[[[[[((((((,<<<<<<__>>--->>>><<______>>)))))),<<<<<_______>>>>>]]]]]:::
//

# <sqname> <len> <cyksc> <sen> <PPV> <F>  <kpairs> <tpairs> <pfss> <logodds> <pass>
DE2180   72 -120.4   52.6   41.7   46.5 19 24   -inf    inf 0
DM4280                              sc = -120.1322    0.0 MB RAM   len   73 sen = 52.4 ppv = 44.0
# STOCKHOLM 1.0

DM4280         ACCUACUUGACUCAGCGGUUAGAGUAUCGCUUUCAUACGGCGAGAGUCAUUGGUUCAAAUCCAAUAGUAGGUA
#=GR DM4280 SS [[[[[[[((((((<<<<<<______>>>>>>,,,,,,<<_>>,))))))<<<<_______>>>>,]]]]]]]:
//

# <sqname> <len> <cyksc> <sen> <PPV> <F>  <kpairs> <tpairs> <pfss> <logodds> <pass>
DM4280   73 -120.1   52.4   44.0   47.8 21 25   -inf    inf 0
DH5880                              sc = -119.4682    0.0 MB RAM   len   69 sen = 80.0 ppv = 76.2
# STOCKHOLM 1.0

DH5880         GUAAAUAUAGUUUAACCAAAACAUCAGAUUGUGAAUCUGACAACAGAGGCUUACGACCCCUUAUUUACC
#=GR DH5880 SS (((((((,,<<<<_____>>>>,<<<<<<<___>>>>>>>,,,,,,<<<_________>>>))))))):
//

# <sqname> <len> <cyksc> <sen> <PPV> <F>  <kpairs> <tpairs> <pfss> <logodds> <pass>
DH5880   69 -119.5   80.0   76.2   78.0 20 21   -inf    inf 0
DT1542                              sc = -130.1543    0.0 MB RAM   len   76 sen = 76.2 ppv = 69.6
# STOCKHOLM 1.0

DT1542         GCCGGUGUAGCUCAAUUGGUAGAGCAACUGACUUGUAAUCAGUAGGUUGGGGGUUCAAGUCCUCUUGCCGGCACCA
#=GR DT1542 SS (((((((,,<<<<________>>>>,<<<<<_______>>>>>,,,,,<<<<<<<__>>>>>>>,)))))))::::
//

# <sqname> <len> <cyksc> <sen> <PPV> <F>  <kpairs> <tpairs> <pfss> <logodds> <pass>
DT1542   76 -130.2   76.2   69.6   72.7 21 23   -inf    inf 0
DA2620                              sc = -120.9254    0.0 MB RAM   len   71 sen = 33.3 ppv = 26.1
# STOCKHOLM 1.0

DA2620         GGGGUAUAGCUCAGUGGUAGAGCGCCGUCCUUGCAAGGCGGACGUCACGGGUUCAAGUCCGCUUACCUCCA
#=GR DA2620 SS ((((((,,<<<<_______>>>>,,<<<<<--<<___>>>>>>>,,,<<<<<<__>>>>>>,,))))))::
//

# <sqname> <len> <cyksc> <sen> <PPV> <F>  <kpairs> <tpairs> <pfss> <logodds> <pass>
DA2620   71 -120.9   33.3   26.1   29.3 18 23   -inf    inf 0
DK5120                              sc = -128.7082    0.0 MB RAM   len   74 sen = 100.0 ppv = 86.4
# STOCKHOLM 1.0

DK5120         CACUAAGAAGCUAAAUGGGCAUUAGCGACAGCCUUUUAAGCUGUAGAUUGGUGACUCCCAACCACCCUUAAUGA
#=GR DK5120 SS ((-((((,,<<<<<-<<__>>>>>>>,<<<<<_______>>>>>,,,,,<<<<_________>>>>))))-)):
//

# <sqname> <len> <cyksc> <sen> <PPV> <F>  <kpairs> <tpairs> <pfss> <logodds> <pass>
DK5120   74 -128.7  100.0   86.4   92.7 19 22   -inf    inf 0
DV6161                              sc = -130.6841    0.0 MB RAM   len   74 sen = 63.2 ppv = 52.2
# STOCKHOLM 1.0

DV6161         GGUCGGAUGGUGUAGUCGGUUAUCACGGUUGCUUUACACGCAACAGGUCUCGAGUUCGAUCCUCGGUCGGAUCA
#=GR DV6161 SS [[[[((((,<<<___________>>>,<<<<<_______>>>>><<__>><<<__>>>)))),<<__>>]]]]:
//

# <sqname> <len> <cyksc> <sen> <PPV> <F>  <kpairs> <tpairs> <pfss> <logodds> <pass>
DV6161   74 -130.7   63.2   52.2   57.1 19 23   -inf    inf 0
DW4360                              sc = -125.0116    0.0 MB RAM   len   74 sen = 81.0 ppv = 73.9
# STOCKHOLM 1.0

DW4360         GCGCUCUUAGUUCAGUUCGGUAGAACGCGGGUCUCCAAAACCCGAUGUCGUAGGUUCAAAUCCUACAGAGCGUG
#=GR DW4360 SS [[[[[[[,,,,,((<<<<____>>>>,<<<<<_______>>>>>,)),,<<<<<_______>>>>>]]]]]]]:
//

# <sqname> <len> <cyksc> <sen> <PPV> <F>  <kpairs> <tpairs> <pfss> <logodds> <pass>
DW4360   74 -125.0   81.0   73.9   77.3 21 23   -inf    inf 0
DT5060                              sc = -123.9278    0.0 MB RAM   len   72 sen = 73.7 ppv = 66.7
# STOCKHOLM 1.0

DT5060         GCCCUAGUAGCUCAGCGCCAGAGCGCCGGUCUUGUAAUCCGGAAGUCGGAGGUUAAAACCCUCCCUAGUGCU
#=GR DT5060 SS [[-[[[[,,(((,,<<<<____>>>><<<_________>>>,,))),<<<<<_______>>>>>]]]]-]]:
//

# <sqname> <len> <cyksc> <sen> <PPV> <F>  <kpairs> <tpairs> <pfss> <logodds> <pass>
DT5060   72 -123.9   73.7   66.7   70.0 19 21   -inf    inf 0
DA0620                              sc = -121.2012    0.0 MB RAM   len   74 sen = 42.9 ppv = 36.0
# STOCKHOLM 1.0

DA0620         GGGCCCGUAGCUCAGACUGGGAGAGCGCCGCCCUUGCAAGGCGGAGGCCCCGGGUUCAAAUCCCGGUGGGUCCA
#=GR DA0620 SS (((((<<<--<<<<<_>>>>>--->>><<<<<_______>>>>>,)))))<<<<_______>>>>:<<<__>>>
//

# <sqname> <len> <cyksc> <sen> <PPV> <F>  <kpairs> <tpairs> <pfss> <logodds> <pass>
DA0620   74 -121.2   42.9   36.0   39.1 21 25   -inf    inf 0
DL1231                              sc = -143.1271    0.0 MB RAM   len   85 sen = 56.5 ppv = 41.9
# STOCKHOLM 1.0

DL1231         GCGGGUGUGGCGAAAUUGGCAGACGCACUAGACUUAGGAUCUAGCGCUUUACGGCAUGCAGGUUCAAGUCCUGUCACCCGCACCA
#=GR DL1231 SS (((((((,,<<<---<<<_>>>->>><<--<<<<<-<<<<<<-<<<<<____>>>-->>>>>>>>>>>>>-->>)))))))::::
//

# <sqname> <len> <cyksc> <sen> <PPV> <F>  <kpairs> <tpairs> <pfss> <logodds> <pass>
DL1231   85 -143.1   56.5   41.9   48.1 23 31   -inf    inf 0
DP1740                              sc = -128.3592    0.0 MB RAM   len   77 sen = 76.2 ppv = 59.3
# STOCKHOLM 1.0

DP1740         CGGUGAAUAGCGCAGUUUGGUAGCGCAUCUGGUUUGGGACCAGAGGGUCGGGGGUUCGAAUCCCUCUUCACCGACCA
#=GR DP1740 SS (((((((,,<<<<_________>>>>,<<<<<<<<_>>>>>>>><<<<<<<<__>>>>>-->>>,,)))))))::::
//

# <sqname> <len> <cyksc> <sen> <PPV> <F>  <kpairs> <tpairs> <pfss> <logodds> <pass>
DP1740   77 -128.4   76.2   59.3   66.7 21 27   -inf    inf 0
DX6321                              sc = -116.6139    0.0 MB RAM   len   72 sen = 95.2 ppv = 87.0
# STOCKHOLM 1.0

DX6321         UGCGCGGUAGGAGAGUGGAACUCCGACGGGCUCAUAACCCGUAGGUCCCAGGAUCGAAACCUGGCCGCGCAA
#=GR DX6321 SS ((((((((,<<<<_______>>>>,<<<<<_______>>>>>,<<_>><<<<_______>>>>)))))))):
//

# <sqname> <len> <cyksc> <sen> <PPV> <F>  <kpairs> <tpairs> <pfss> <logodds> <pass>
DX6321   72 -116.6   95.2   87.0   90.9 21 23   -inf    inf 0
DR7741                              sc = -120.0584    0.0 MB RAM   len   73 sen = 76.2 ppv = 66.7
# STOCKHOLM 1.0

DR7741         GACCGUGUGGCCUAAUGGAUAAGGCGUCGGACUUCGGAUCCGAAGAUUGCAGGUUCGAAUCCUGUCACGGUCG
#=GR DR7741 SS (((((((,,<<<<________>>>><<<_>>><<<<<__>>>>>,,,,<<<<<_______>>>>>))))))):
//

# <sqname> <len> <cyksc> <sen> <PPV> <F>  <kpairs> <tpairs> <pfss> <logodds> <pass>
DR7741   73 -120.1   76.2   66.7   71.1 21 24   -inf    inf 0
DK1141                              sc = -129.8588    0.0 MB RAM   len   76 sen = 85.0 ppv = 68.0
# STOCKHOLM 1.0

DK1141         GUCUGAUUAGCGCAACUGGCAGAGCAACUGACUCUUAAUCAGUGGGUUGUGGGUUCGAUUCCCACAUCAGGCACCA
#=GR DK1141 SS [[[[[[[,(((<<--<<<_>>>->>,<<<<<_______>>>>>,,)))<<<<<_______>>>>>]]]]]]]::::
//

# <sqname> <len> <cyksc> <sen> <PPV> <F>  <kpairs> <tpairs> <pfss> <logodds> <pass>
DK1141   76 -129.9   85.0   68.0   75.6 20 25   -inf    inf 0
DV9992                              sc = -120.0739    0.0 MB RAM   len   73 sen = 80.0 ppv = 61.5
# STOCKHOLM 1.0

DV9992         GUUUCCGUAGUGUAGUGGUCAUCACGUUCGCCUAACACGCGAAAGGUCCCCGGUUCGAAACCGGGCGGAAACA
#=GR DV9992 SS ((((((((,,,,,,<<<<<_>>>>>,<<<<<_______>>>>>,<<_>><<<<<<___>>>>>>)))))))):
//

# <sqname> <len> <cyksc> <sen> <PPV> <F>  <kpairs> <tpairs> <pfss> <logodds> <pass>
DV9992   73 -120.1   80.0   61.5   69.6 20 26   -inf    inf 0
DV4800                              sc = -121.5210    0.0 MB RAM   len   72 sen = 80.0 ppv = 69.6
# STOCKHOLM 1.0

DV4800         CAAUUUAAAGCUUAAUUAGUAAAGUAUUUCAUUUACAUUGAAAAGAAAUUUGUGCAAAUCAAUUUAAAUUGA
#=GR DV4800 SS (((((((((<<<<________>>>>,<<<<<_______>>>>>,,,,<<<<<__>>>>>,,,))))))))):
//

# <sqname> <len> <cyksc> <sen> <PPV> <F>  <kpairs> <tpairs> <pfss> <logodds> <pass>
DV4800   72 -121.5   80.0   69.6   74.4 20 23   -inf    inf 0
DL0981                              sc = -135.5507    0.0 MB RAM   len   84 sen = 52.2 ppv = 40.0
# STOCKHOLM 1.0

DL0981         GCGGGGGUGCCCGAGCCAGGUAAAGGGGCAGGGUUCAGGUCCCUGUGGCGUAGGCCUGCGUGGGUUCAAAUCCCACCCCCCGCA
#=GR DL0981 SS (((((((<<<<<--<<<_>>>---->>>>>,,,,,<<<<--<<<<<<_>>>>>>>>>>,<<<<<_______>>>>>))))))):
//

# <sqname> <len> <cyksc> <sen> <PPV> <F>  <kpairs> <tpairs> <pfss> <logodds> <pass>
DL0981   84 -135.6   52.2   40.0   45.3 23 30   -inf    inf 0
DL0680                              sc = -138.6071    0.0 MB RAM   len   83 sen = 100.0 ppv = 82.1
# STOCKHOLM 1.0

DL0680         GCGGGGGUGCCCGAGUGGUCAAAGGGGACAGGCUUAGGACCUGUUGGCGUUAGGCUUCCAGGGUUCGAAUCCCUGCCCCCGCA
#=GR DL0680 SS (((((((,,<<<---<<__>>-->>><<<<<<<<_>>-->>>>>><<<_____>>>,,<<<<<_______>>>>>))))))):
//

# <sqname> <len> <cyksc> <sen> <PPV> <F>  <kpairs> <tpairs> <pfss> <logodds> <pass>
DL0680   83 -138.6  100.0   82.1   90.2 23 28   -inf    inf 0
DK0660                              sc = -122.9334    0.0 MB RAM   len   74 sen = 57.1 ppv = 44.4
# STOCKHOLM 1.0

DK0660         GGGCCCGUAGCUUAGUCUGGUAGAGCGCCUGACUUUUAAUCAGGCGGUCGAGGGUUCGAAUCCCUUCGGGCCCG
#=GR DK0660 SS [[[[[[[,<<<<_>>->>((--((,<<<<<<<_______>>>>>>>,<<<<<__>>>>>,)))),,]]]]]]]:
//

# <sqname> <len> <cyksc> <sen> <PPV> <F>  <kpairs> <tpairs> <pfss> <logodds> <pass>
DK0660   74 -122.9   57.1   44.4   50.0 21 27   -inf    inf 0
DF4880                              sc = -112.6366    0.0 MB RAM   len   66 sen = 50.0 ppv = 41.7
# STOCKHOLM 1.0

DF4880         AUUCAAAUAGCUUAUAUUUAGAGUAUGACACUGAAGAUGUUAUGGAGAUUAAUUAAUCUUUGAAUA
#=GR DF4880 SS ((((((<<<<<-----<<<<<----<<_>>>>>>>--->>>>>,,<<<<<<__>>>>>>)))))):
//

# <sqname> <len> <cyksc> <sen> <PPV> <F>  <kpairs> <tpairs> <pfss> <logodds> <pass>
DF4880   66 -112.6   50.0   41.7   45.5 20 24   -inf    inf 0
DX5040                              sc = -121.1530    0.0 MB RAM   len   73 sen = 100.0 ppv = 87.5
# STOCKHOLM 1.0

DX5040         AGCAGAGUAAGCUAAGUGCUAAGCUUUUGGGCUCAUACCCCAAGAAUGGAAGGAUAGAAACCUCCCUCUGCUU
#=GR DX5040 SS (((((((,<<<<<-<<__>>->>>>><<<<<_______>>>>>,,,,<<<-<<_______>>>>>))))))):
//

# <sqname> <len> <cyksc> <sen> <PPV> <F>  <kpairs> <tpairs> <pfss> <logodds> <pass>
DX5040   73 -121.2  100.0   87.5   93.3 21 24   -inf    inf 0
DA5360                              sc = -120.1715    0.0 MB RAM   len   69 sen = 52.4 ppv = 44.0
# STOCKHOLM 1.0

DA5360         GAGGAUUUAGCUUAAUUAAAGUGGUUGAUUUGCAUUCAAUUGAUGUAAGGUGUAGUCUUGCAAUCCUUA
#=GR DA5360 SS ((((((,,,<<--<<<<<<_____>>>>>>->>,,<<<__>>><<<<<<<<___>>>>>>>>)))))):
//

# <sqname> <len> <cyksc> <sen> <PPV> <F>  <kpairs> <tpairs> <pfss> <logodds> <pass>
DA5360   69 -120.2   52.4   44.0   47.8 21 25   -inf    inf 0
DE2700                              sc = -125.3902    0.0 MB RAM   len   73 sen = 76.2 ppv = 59.3
# STOCKHOLM 1.0

DE2700         GCCCCUAUCGUCUAGUGGUUCAGGACAUCUCUCUUUCAAGGAGGCAGCGGGGAUUCGACUUCCCCUGGGGGUA
#=GR DE2700 SS (((((((,,<<<<--<<<_>>>>>>>,,,,<<<<<<_>>>>>><<_>><<<<<_______>>>>>))))))):
//

# <sqname> <len> <cyksc> <sen> <PPV> <F>  <kpairs> <tpairs> <pfss> <logodds> <pass>
DE2700   73 -125.4   76.2   59.3   66.7 21 27   -inf    inf 0
DN7740                              sc = -123.7284    0.0 MB RAM   len   74 sen = 100.0 ppv = 100.0
# STOCKHOLM 1.0

DN7740         GCCUCCGUGGCGCAAUUGGUUAGCGCGUUCGGCUGUUAACCGAAAGGUUGGUGGUUCGAGUCCACCCGGGGGCG
#=GR DN7740 SS (((((((,,<<<<_________>>>>,<<<<<_______>>>>>,,,,,<<<<<_______>>>>>))))))):
//

# <sqname> <len> <cyksc> <sen> <PPV> <F>  <kpairs> <tpairs> <pfss> <logodds> <pass>
DN7740   74 -123.7  100.0  100.0  100.0 21 21   -inf    inf 0
DS5080                              sc = -120.4184    0.0 MB RAM   len   70 sen = 31.6 ppv = 24.0
# STOCKHOLM 1.0

DS5080         GGAGAAGUGGCACGAUAGGAAUGCAUGCGGCUUGAAACCGUUUGAUAGAGGUUUCUUCCUCUCUUCUCUU
#=GR DS5080 SS [[[[[[<<<_>>>((-(((((<<<__>>>,,,,<<<<<<__________>>>>>>)))))-))]]]]]]:
//

# <sqname> <len> <cyksc> <sen> <PPV> <F>  <kpairs> <tpairs> <pfss> <logodds> <pass>
DS5080   70 -120.4   31.6   24.0   27.3 19 25   -inf    inf 0
DA6320                              sc = -128.8141    0.0 MB RAM   len   74 sen = 78.9 ppv = 62.5
# STOCKHOLM 1.0

DA6320         GGGCAUGUGGUGUAGAUGGUUAUCACGCUUCCUUAGCAUGGAAGAGGUCCCAGAUUCGAGUUCUGGCUUGUCCA
#=GR DA6320 SS (((((<<<<<<<________>>>>>>><<<<<_______>>>>><<---<<<<<_______>>>>>>>))))):
//

# <sqname> <len> <cyksc> <sen> <PPV> <F>  <kpairs> <tpairs> <pfss> <logodds> <pass>
DA6320   74 -128.8   78.9   62.5   69.8 19 24   -inf    inf 0
DS1570                              sc = -151.0774    0.0 MB RAM   len   91 sen = 92.3 ppv = 75.0
# STOCKHOLM 1.0

DS1570         GGAGAGCUGUCCGAGUGGUCGAAGGAGCACGAUUGGAAAUCGUGUAGGCGUGAAUAGCGCCUCAAGGGUUCGAAUCCCUUGCUCUCCGCCA
#=GR DS1570 SS [[[[[[[((<<<<<____>>>--->><<<<<<<<___>>>>>>>><<<<<<_____>>>>>>))<<<<_______>>>>,]]]]]]]::::
//

# <sqname> <len> <cyksc> <sen> <PPV> <F>  <kpairs> <tpairs> <pfss> <logodds> <pass>
DS1570   91 -151.1   92.3   75.0   82.8 26 32   -inf    inf 0
DD9161                              sc = -122.0169    0.0 MB RAM   len   72 sen = 81.0 ppv = 68.0
# STOCKHOLM 1.0

DD9161         UCCUCGUUAGUAUAGUGGUGAGUAUCCCCGCCUGUCACGCGGGAGACCGGGGUUCGAUUCCCCGACGGGGAC
#=GR DD9161 SS [[[[[[[,,,,,,,((<<<<__>>>><<<<<-<<_>>->>>>>,,))<<<<<_______>>>>>]]]]]]]:
//

# <sqname> <len> <cyksc> <sen> <PPV> <F>  <kpairs> <tpairs> <pfss> <logodds> <pass>
DD9161   72 -122.0   81.0   68.0   73.9 21 25   -inf    inf 0
DD4440                              sc = -126.7867    0.0 MB RAM   len   74 sen = 76.2 ppv = 64.0
# STOCKHOLM 1.0

DD4440         GGGGAAAUAGCUCAGUUGGUUAGAGUGCUGGUCUGUCACGCCAGAAGUCGCGGGUUCGAACCCCGUUUUCCCCG
#=GR DD4440 SS (((((((,,<<<<_________>>>>,<<<<<-<<_>>->>>>>,,,,<<-<<<<<__>>>>>>>,))))))):
//

# <sqname> <len> <cyksc> <sen> <PPV> <F>  <kpairs> <tpairs> <pfss> <logodds> <pass>
DD4440   74 -126.8   76.2   64.0   69.6 21 25   -inf    inf 0
DY0740                              sc = -121.8854    0.0 MB RAM   len   74 sen = 100.0 ppv = 84.0
# STOCKHOLM 1.0

DY0740         CCCGCGAUAGUUCAGACUGGUAGAACGGCGGACUGUAGAUCCGCAUGUCGCUGGUUCAAAUCCGGCUCGCGGGA
#=GR DY0740 SS (((((((,,<<<<<<_>>---->>>>,<<<<<<<__>>->>>>>,,,,,<<<<<_______>>>>>))))))):
//

# <sqname> <len> <cyksc> <sen> <PPV> <F>  <kpairs> <tpairs> <pfss> <logodds> <pass>
DY0740   74 -121.9  100.0   84.0   91.3 21 25   -inf    inf 0
DX5020                              sc = -121.1956    0.0 MB RAM   len   72 sen = 85.7 ppv = 78.3
# STOCKHOLM 1.0

DX5020         GGUAAAGUAAGCUAAAUGUUAAGCUUUUGGGUUCAUACCUCAAAAAUAGAAGGAUAAAAACCUCUCUUUAUC
#=GR DX5020 SS (((((((,,,<<<________>>><<<<<<<<____>>>->>>>>,,<<<-<<_______>>>>>)))))))
//

# <sqname> <len> <cyksc> <sen> <PPV> <F>  <kpairs> <tpairs> <pfss> <logodds> <pass>
DX5020   72 -121.2   85.7   78.3   81.8 21 23   -inf    inf 0
DK6052                              sc = -125.7610    0.0 MB RAM   len   73 sen = 95.2 ppv = 83.3
# STOCKHOLM 1.0

DK6052         GCCCUUCUAGCUCAGUCGGUAGAGCGCACGGCUCUUAACCGUGUGGUCGUGGGUUCGAGCCCCACGGGGGGUG
#=GR DK6052 SS [[[[[[(((<<<<________>>>>,<<<<<_______>>>>>))),<<<<<<_______>>>>>>]]]]]]:
//

# <sqname> <len> <cyksc> <sen> <PPV> <F>  <kpairs> <tpairs> <pfss> <logodds> <pass>
DK6052   73 -125.8   95.2   83.3   88.9 21 24   -inf    inf 0
DS6284                              sc = -140.1825    0.0 MB RAM   len   81 sen = 57.1 ppv = 41.4
# STOCKHOLM 1.0

DS6284         GGCUACAUGGCCGAGUGGUUAAGGCGAGAGACUCGAAAUCUCUGGGCUCUGCCCGCGCUGGUUCAAUCCCUGCUGUGGUCG
#=GR DS6284 SS [[[[[[[-[[<<<__>>>,,,,((((<<<<<_______>>>>><<<<___>>>>,))))<<<<_>>>>]]---]]]]]]]:
//

# <sqname> <len> <cyksc> <sen> <PPV> <F>  <kpairs> <tpairs> <pfss> <logodds> <pass>
DS6284   81 -140.2   57.1   41.4   48.0 21 29   -inf    inf 0
DV7741                              sc = -119.6298    0.0 MB RAM   len   73 sen = 55.0 ppv = 39.3
# STOCKHOLM 1.0

DV7741         GUUUUCGUAGUGUAGUGGUUAUCACGUGUGCUUCACACGCACAAGGUCCCCGGUUCGAACCCGGGCGAAAACA
#=GR DV7741 SS [[[[[[[[,((((,<<<<<_>>>>><<<<<___>>>>>)))),,<<_>><<<<_______>>>>]]]]]]]]:
//

# <sqname> <len> <cyksc> <sen> <PPV> <F>  <kpairs> <tpairs> <pfss> <logodds> <pass>
DV7741   73 -119.6   55.0   39.3   45.8 20 28   -inf    inf 0
DP9161                              sc = -120.1196    0.0 MB RAM   len   72 sen = 60.0 ppv = 41.4
# STOCKHOLM 1.0

DP9161         GGCUCGUUGGUCUAGGGGUAUGAUUCUCGCUUAGGGUGCGAGAGGUCCUGGGUUCAAAUCCCGGACGAGCCC
#=GR DP9161 SS [[[[[[[<<<_>>>(((((-(((<<<<<<<_______>>>>>>><<<<_>>>>)))-))))),,]]]]]]]:
//

# <sqname> <len> <cyksc> <sen> <PPV> <F>  <kpairs> <tpairs> <pfss> <logodds> <pass>
DP9161   72 -120.1   60.0   41.4   49.0 20 29   -inf    inf 0
DA1180                              sc = -125.4322    0.0 MB RAM   len   76 sen = 33.3 ppv = 23.3
# STOCKHOLM 1.0

DA1180         GGGCCCUUAGCUCAGCUGGGAGAGCACCUGCCUUGCACGCAGGGGGUCGACGGUUCGAUCCCGUUAGGGUCCACCA
#=GR DA1180 SS [[[[[[[,<<<<_>>>>((((((((<<<--<<<<<<__>>>>>>>>><<_>>))))--)))),,,]]]]]]]::::
//

# <sqname> <len> <cyksc> <sen> <PPV> <F>  <kpairs> <tpairs> <pfss> <logodds> <pass>
DA1180   76 -125.4   33.3   23.3   27.5 21 30   -inf    inf 0
DK4340                              sc = -123.5448    0.0 MB RAM   len   73 sen = 57.1 ppv = 48.0
# STOCKHOLM 1.0

DK4340         GGGUGUAUAGCUCAGUUGGUAGAGCAUUGGGCUUUUAACCUAAUGGUCGCAGGUUCAAGUCCUGCUAUACCCA
#=GR DK4340 SS (((((((,<<<<<<<<--<<___>>>>>>>>>>,,,,<<<____>>>,<<<<<_______>>>>>))))))):
//

# <sqname> <len> <cyksc> <sen> <PPV> <F>  <kpairs> <tpairs> <pfss> <logodds> <pass>
DK4340   73 -123.5   57.1   48.0   52.2 21 25   -inf    inf 0
DE6161                              sc = -124.4404    0.0 MB RAM   len   72 sen = 81.0 ppv = 65.4
# STOCKHOLM 1.0

DE6161         UCCUCAUUGGUGUAGUCGGUAACACUCUAGUCUUUCACACUGGUACCUCGGGUUCGAUUCCCGAAUGGGGAG
#=GR DE6161 SS [[[[[[[,((((,<<<--<<_>>>>><<<<<_______>>>>>))))<<<<<_______>>>>>]]]]]]]:
//

# <sqname> <len> <cyksc> <sen> <PPV> <F>  <kpairs> <tpairs> <pfss> <logodds> <pass>
DE6161   72 -124.4   81.0   65.4   72.3 21 26   -inf    inf 0
DN2600                              sc = -122.9530    0.0 MB RAM   len   72 sen = 100.0 ppv = 95.5
# STOCKHOLM 1.0

DN2600         UCCUUAGUAGCUCAGUGGUAGAGCGGUCGGCUGUUAACCGAUUGGUCGUAGGUUCAAAUCCUACCUGAGGAG
#=GR DN2600 SS (((((((,,<<<<_______>>>><<<<<<_______>>>>>>,,,,<<<<<_______>>>>>))))))):
//

# <sqname> <len> <cyksc> <sen> <PPV> <F>  <kpairs> <tpairs> <pfss> <logodds> <pass>
DN2600   72 -123.0  100.0   95.5   97.7 21 22   -inf    inf 0
DN5080                              sc = -124.5166    0.0 MB RAM   len   73 sen = 94.4 ppv = 100.0
# STOCKHOLM 1.0

DN5080         UGGGCUGUAGCUAAAUGUAAAAAGCGCUUGGCCGUUAACCAAGAAAUAAUAGGAUAAAUACCUAUCUUCCCAG
#=GR DN5080 SS ((((,,,,,<<<__________>>>,<<<<<_______>>>>>,,,,,<<<<<_______>>>>>,,,)))):
//

# <sqname> <len> <cyksc> <sen> <PPV> <F>  <kpairs> <tpairs> <pfss> <logodds> <pass>
DN5080   73 -124.5   94.4  100.0   97.1 18 17   -inf    inf 0
DS7741                              sc = -137.9973    0.0 MB RAM   len   82 sen = 87.5 ppv = 70.0
# STOCKHOLM 1.0

DS7741         GCAGUCGUGGCCGAGUGGUUAAGGCGUCUGACUCGAAAUCAGAUUCCCUCUGGGAGCGUAGGUUCGAAUCCUACCGGCUGCG
#=GR DS7741 SS [[[[[[[<<<<<<__>>>>>>,,((<<<<<<_______>>>>>><<<<___>>>>))<<<<<_______>>>>>]]]]]]]:
//

# <sqname> <len> <cyksc> <sen> <PPV> <F>  <kpairs> <tpairs> <pfss> <logodds> <pass>
DS7741   82 -138.0   87.5   70.0   77.8 24 30   -inf    inf 0
DF2920                              sc = -121.5668    0.0 MB RAM   len   73 sen = 90.5 ppv = 86.4
# STOCKHOLM 1.0

DF2920         GCCGGGAUAGCUCAGUUGGUAGAGCAGAGGACUGAAAAUCCUCGUGUCACCAGUUCAAAUCUGGUUCCUGGCA
#=GR DF2920 SS (((((((,,<<<<________>>>>,<<<<<_______>>>>><<<_>>><<<_______>>>,,))))))):
//

# <sqname> <len> <cyksc> <sen> <PPV> <F>  <kpairs> <tpairs> <pfss> <logodds> <pass>
DF2920   73 -121.6   90.5   86.4   88.4 21 22   -inf    inf 0
DH1780                              sc = -131.3913    0.0 MB RAM   len   77 sen = 76.2 ppv = 66.7
# STOCKHOLM 1.0

DH1780         GGUGGCUGUAGCUCAGUUGGUAGAGUCCCGGAUUGUGAUUCCGGUUGUCGUGGGUUCGAGCCCCAUCAGCCACCCCA
#=GR DH1780 SS ((((((((,,<<<<________>>>>,<<<<<_______>>>>>,<<----<<<<<__>>>>>>>,)))))))):::
//

# <sqname> <len> <cyksc> <sen> <PPV> <F>  <kpairs> <tpairs> <pfss> <logodds> <pass>
DH1780   77 -131.4   76.2   66.7   71.1 21 24   -inf    inf 0
DV5930                              sc = -113.5755    0.0 MB RAM   len   67 sen = 80.0 ppv = 72.7
# STOCKHOLM 1.0

DV5930         CGAGAUAUAGCUUAAACAAAGCAUCUAGUUUACACCUAGAAGAUUUCACACAUCAUGAAUAUCUUGA
#=GR DV5930 SS ((((((((,<<<<_____>>>>,<<<<<_______>>>>>,<<__>>,,,<<<_>>>,)))))))):
//

# <sqname> <len> <cyksc> <sen> <PPV> <F>  <kpairs> <tpairs> <pfss> <logodds> <pass>
DV5930   67 -113.6   80.0   72.7   76.2 20 22   -inf    inf 0
DY6160                              sc = -119.0642    0.0 MB RAM   len   72 sen = 100.0 ppv = 87.5
# STOCKHOLM 1.0

DY6160         CCGGCUUUGGCGCAAUGGUAGCGCGAUUGACUGUAGAUCAAUCGGUUGCUAGUUCGAAUCUGGCAAGCCGGA
#=GR DY6160 SS (((((((,,<<<<_______>>>><<<<<<<<__>>->>>>>>,,,,<<<<<_______>>>>>))))))):
//

# <sqname> <len> <cyksc> <sen> <PPV> <F>  <kpairs> <tpairs> <pfss> <logodds> <pass>
DY6160   72 -119.1  100.0   87.5   93.3 21 24   -inf    inf 0
DH4360                              sc = -124.8476    0.0 MB RAM   len   75 sen = 75.0 ppv = 55.6
# STOCKHOLM 1.0

DH4360         GGCGGAUGUAGCCAAGUGGAUCAAGGCAGUGGAUUGUGAAUCCACCACGCGCGGGUUCAAUCCCCGUCGUUCGCC
#=GR DH4360 SS ((((((((,,<<<---<<<_>>>->>>,<<<<<<<___>>>>>>>,<<<---<<<______>>>>>>))))))))
//

# <sqname> <len> <cyksc> <sen> <PPV> <F>  <kpairs> <tpairs> <pfss> <logodds> <pass>
DH4360   75 -124.8   75.0   55.6   63.8 20 27   -inf    inf 0
DE5360                              sc = -119.0010    0.0 MB RAM   len   69 sen = 100.0 ppv = 95.5
# STOCKHOLM 1.0

DE5360         GUUCUUGUAGUUGAAUGACAACGAUGGUUUUUCAUAUCAUUAGUCAUGGUUAGAUUCCAUGUAAGAAUA
#=GR DE5360 SS (((((((,,<<<<_____>>>><<<<<<_______>>>>>>,,,<<<<<_______>>>>>))))))):
//

# <sqname> <len> <cyksc> <sen> <PPV> <F>  <kpairs> <tpairs> <pfss> <logodds> <pass>
DE5360   69 -119.0  100.0   95.5   97.7 21 22   -inf    inf 0
DN2720                              sc = -122.4595    0.0 MB RAM   len   71 sen = 81.0 ppv = 70.8
# STOCKHOLM 1.0

DN2720         UCCUCAGUAGCUCAGUGGUAGAGCGGUCGGCUGUUAACUGACUGGCGUAGGUUCGAAUCCUACUUGGGGAG
#=GR DN2720 SS [[[[[[[,,((<<<_>>>,,,,,<<<<<<<_______>>>>>>>))<<<<<_______>>>>>]]]]]]]:
//

# <sqname> <len> <cyksc> <sen> <PPV> <F>  <kpairs> <tpairs> <pfss> <logodds> <pass>
DN2720   71 -122.5   81.0   70.8   75.6 21 24   -inf    inf 0
DY4440                              sc = -137.2524    0.0 MB RAM   len   83 sen = 77.3 ppv = 60.7
# STOCKHOLM 1.0

DY4440         GGGAGAGUGGCCGAGCGGUCAAAAGCGACAGACUGUAAAUCUGUUGAAGGUUUUCUACGUAGGUUCGAAUCCUGCCUCUCCCA
#=GR DY4440 SS (((((((<<<<<<__>>>>>>,,,,<<<<<<<_______>>>>>>>,<<<___>>>,,<<<<<_______>>>>>))))))):
//

# <sqname> <len> <cyksc> <sen> <PPV> <F>  <kpairs> <tpairs> <pfss> <logodds> <pass>
DY4440   83 -137.3   77.3   60.7   68.0 22 28   -inf    inf 0
DE4240                              sc = -124.6116    0.0 MB RAM   len   73 sen = 55.0 ppv = 45.8
# STOCKHOLM 1.0

DE4240         GUCCCUUUCGUCCAGUGGUUAAGGACAUCGUCUUUUCAUGUCGAAGACACGGGUUCCAUUCCCGUAAGGGAUA
#=GR DE4240 SS (((((((,,,,<<<_>>>,,<<<<<<___>>>>>>,,,<<<<___>>>><<<<_______>>>>,))))))):
//

# <sqname> <len> <cyksc> <sen> <PPV> <F>  <kpairs> <tpairs> <pfss> <logodds> <pass>
DE4240   73 -124.6   55.0   45.8   50.0 20 24   -inf    inf 0
DQ5281                              sc = -123.2069    0.0 MB RAM   len   71 sen = 42.9 ppv = 33.3
# STOCKHOLM 1.0

DQ5281         UAGGAUAGGGUGUAUUGGUGGCACGGAGAAUUUUGAAUUCUUAGGUGUAGGUUCAAUUCCUAUUGUCCUAG
#=GR DQ5281 SS <<<<<<<<<<---<<<<<--<<<<-<<<<<<<<_>>>>>>>>-->>>>---->>>>>>>>>>>--->>>>:
//

# <sqname> <len> <cyksc> <sen> <PPV> <F>  <kpairs> <tpairs> <pfss> <logodds> <pass>
DQ5281   71 -123.2   42.9   33.3   37.5 21 27   -inf    inf 0
DD6320                              sc = -120.9506    0.0 MB RAM   len   71 sen = 57.1 ppv = 48.0
# STOCKHOLM 1.0

DD6320         UCUCCUUUAGUAUAGGGGUAGUACACAAGCCUGUCACGCUUGCAGCCCGGGUUCGAAUCCCGGAGGGAGAG
#=GR DD6320 SS (((((((,,<<<<<<<-<<<_>>>----->>>>>->><<<___>>><<<<<_______>>>>>))))))):
//

# <sqname> <len> <cyksc> <sen> <PPV> <F>  <kpairs> <tpairs> <pfss> <logodds> <pass>
DD6320   71 -121.0   57.1   48.0   52.2 21 25   -inf    inf 0
DK2580                              sc = -119.0090    0.0 MB RAM   len   72 sen = 80.0 ppv = 64.0
# STOCKHOLM 1.0

DK2580         GGGUUGCUAACUCAAUGGUAGAGUACUCGGCUUUUAACCGAUUAGUUCCGGGUUCGAGUCCCGGGCAACCCA
#=GR DK2580 SS [[[[[[[,((((<<_>><<<___>>><<<<_______>>>>,,))))<<<<<_______>>>>>]]]]]]]:
//

# <sqname> <len> <cyksc> <sen> <PPV> <F>  <kpairs> <tpairs> <pfss> <logodds> <pass>
DK2580   72 -119.0   80.0   64.0   71.1 20 25   -inf    inf 0
DR5040                              sc = -119.2897    0.0 MB RAM   len   69 sen = 73.7 ppv = 60.9
# STOCKHOLM 1.0

DR5040         UGAGAGUUAGUUUAAGAAGAACCCCUGAUUUCGGCUCAGAAGGCUUUGGUUAAAGUCCAAAACUCUUUA
#=GR DR5040 SS :[[[[[[[,<<<<_____>>>>((<<<<__>>>>,<<_>>,)),,<<<<_______>>>>]]]]]]]::
//

# <sqname> <len> <cyksc> <sen> <PPV> <F>  <kpairs> <tpairs> <pfss> <logodds> <pass>
DR5040   69 -119.3   73.7   60.9   66.7 19 23   -inf    inf 0
DS2600                              sc = -146.9982    0.0 MB RAM   len   88 sen = 42.9 ppv = 37.5
# STOCKHOLM 1.0

DS2600         GGAGAGAUGGCCGAGUGGUUUAUGGCGUCGGUCUUGAAAACCGAUAUAGUUUUUAAGAUUAUCGAGGGUUCAAAUCCCUCUCUCUCCU
#=GR DS2600 SS (((((((,<<<<<<---<<<___>>>->>>>>><<<<<<<<_______>>>>>>>><<<_>>><<<<<_______>>>>>))))))):
//

# <sqname> <len> <cyksc> <sen> <PPV> <F>  <kpairs> <tpairs> <pfss> <logodds> <pass>
DS2600   88 -147.0   42.9   37.5   40.0 28 32   -inf    inf 0
DR5120                              sc = -115.8396    0.0 MB RAM   len   69 sen = 76.2 ppv = 72.7
# STOCKHOLM 1.0

DR5120         GAGUUGUUAGUCUAAACAAGACAGUUGUUUUCGGCACAACAAAUUAUGGUUAAACCCCAUAAUAACUCU
#=GR DR5120 SS (((((((((<<<<_____>>>>,<<<<<_______>>>>>,,,,,,,<<<<_>>>>,,,))))))))):
//

# <sqname> <len> <cyksc> <sen> <PPV> <F>  <kpairs> <tpairs> <pfss> <logodds> <pass>
DR5120   69 -115.8   76.2   72.7   74.4 21 22   -inf    inf 0
DL2601                              sc = -141.0471    0.0 MB RAM   len   85 sen = 87.5 ppv = 77.8
# STOCKHOLM 1.0

DL2601         GGGGGUAUGGCGAAAUUGGUAGACGCUGCGGACUUAAAAUCCGUUGGCUUUAAAGACCGUGAGGGUUCAAGUCCCUCUACCCCCA
#=GR DL2601 SS (((((((<<<<<___________>>>>><<<<_______>>>>,<<<<<<__>>>->>>,<<<<<_______>>>>>))))))):
//

# <sqname> <len> <cyksc> <sen> <PPV> <F>  <kpairs> <tpairs> <pfss> <logodds> <pass>
DL2601   85 -141.0   87.5   77.8   82.4 24 27   -inf    inf 0
DR2720                              sc = -125.6407    0.0 MB RAM   len   74 sen = 42.1 ppv = 30.8
# STOCKHOLM 1.0

DR2720         GGGCCUGUAGCUCAGAGGAUUAGAGCACGUGGCUACGAACCACGGUGUCGGGGGUUCGAAUCCCUCCUCGCCCA
#=GR DR2720 SS [[[[,<<_____>>(((((,,,<<-<<<<<<<_______>>>>->>>>>,<<<<<<__>>>>>>)))))]]]]:
//

# <sqname> <len> <cyksc> <sen> <PPV> <F>  <kpairs> <tpairs> <pfss> <logodds> <pass>
DR2720   74 -125.6   42.1   30.8   35.6 19 26   -inf    inf 0
DA4001                              sc = -124.3507    0.0 MB RAM   len   73 sen = 63.2 ppv = 48.0
# STOCKHOLM 1.0

DA4001         GGGGUUAUAGUUAAAUUUGGUGAAACGACUGCGUUGCAUGCAUUUAAUAUGAGUUCAAGUCUCAUUAACUCCA
#=GR DA4001 SS [[[[[[[,,(((((((,,,,,,,<<<<____>>>><<__>>)))))))<<<<<_______>>>>>]]]]]]]:
//

# <sqname> <len> <cyksc> <sen> <PPV> <F>  <kpairs> <tpairs> <pfss> <logodds> <pass>
DA4001   73 -124.4   63.2   48.0   54.5 19 25   -inf    inf 0
DW2600                              sc = -127.4375    0.0 MB RAM   len   74 sen = 52.4 ppv = 45.8
# STOCKHOLM 1.0

DW2600         GCGCUUUUAGUUCAGUUCGGUAGAACGUAGGUCUCCAAAACCUAAUGUCGUAGGUUCAAAUCCUACAGAGCGUG
#=GR DW2600 SS (((((((,,<<<<_________>>>><<<<<-------<<<<<<-<<_>>>>>>>>----->>>>>))))))):
//

# <sqname> <len> <cyksc> <sen> <PPV> <F>  <kpairs> <tpairs> <pfss> <logodds> <pass>
DW2600   74 -127.4   52.4   45.8   48.9 21 24   -inf    inf 0
DK3240                              sc = -118.9148    0.0 MB RAM   len   72 sen = 60.0 ppv = 52.2
# STOCKHOLM 1.0

DK3240         GGGUUGCUAACUCAACGGUAGAGUACUCGGCUUUUAACCGACUAGUUCCGGGUUCGAGUCCCGGGCAACCCA
#=GR DK3240 SS (((((((,<<<<---<<<<-<<<__>>>-------->>>>--->>>><<<<<_______>>>>>))))))):
//

# <sqname> <len> <cyksc> <sen> <PPV> <F>  <kpairs> <tpairs> <pfss> <logodds> <pass>
DK3240   72 -118.9   60.0   52.2   55.8 20 23   -inf    inf 0
DY5360                              sc = -114.5367    0.0 MB RAM   len   68 sen = 60.0 ppv = 50.0
# STOCKHOLM 1.0

DY5360         GGUAAAAUGGCUGAGCAAAGCAUUAGACUGUAAAUCUAAAGAUAGAGGUUUGACUCCUCUUUUUACCA
#=GR DY5360 SS (((((((<<<<<_>>>---->>,<<<_>>>,,,<<<<__>>>><<<<<_______>>>>>))))))):
//

# <sqname> <len> <cyksc> <sen> <PPV> <F>  <kpairs> <tpairs> <pfss> <logodds> <pass>
DY5360   68 -114.5   60.0   50.0   54.5 20 24   -inf    inf 0
DG2701                              sc = -115.2654    0.0 MB RAM   len   71 sen = 100.0 ppv = 79.2
# STOCKHOLM 1.0

DG2701         GCGAGCGUAGUUCAAUGGUAAAACAUCUCCUUGCCAAGGAGAAGAUACGGGUUCGAUUCCCGCCGCUCGCC
#=GR DG2701 SS (((((((,,<<<<<_>>---->>>,<<<<<<<<_>>>>>>>>,,,,,<<<<_______>>>>,))))))):
//

# <sqname> <len> <cyksc> <sen> <PPV> <F>  <kpairs> <tpairs> <pfss> <logodds> <pass>
DG2701   71 -115.3  100.0   79.2   88.4 19 24   -inf    inf 0
DH5120                              sc = -116.9638    0.0 MB RAM   len   68 sen = 75.0 ppv = 68.2
# STOCKHOLM 1.0

DH5120         GUAGAUAUAGUUUAAUAAAACACUAGAUUGUGAUUCUAGAGUCAGAGGUUAAACCCCUCUUAUCAACC
#=GR DH5120 SS ((-((((,,<<<<____>>>><<______>><<<<<__>>>>><<<<<_______>>>>>))))-)):
//

# <sqname> <len> <cyksc> <sen> <PPV> <F>  <kpairs> <tpairs> <pfss> <logodds> <pass>
DH5120   68 -117.0   75.0   68.2   71.4 20 22   -inf    inf 0
DI4960                              sc = -108.5272    0.0 MB RAM   len   64 sen = 47.4 ppv = 39.1
# STOCKHOLM 1.0

DI4960         AAUGAAUUGCCUGAUAAAAGGGUUAUCUUGAUAGGGUAAAUUAUGUAGGAUUCUACAUUCAUUG
#=GR DI4960 SS (((((,<<<<<<<<<<<_____>>>>>------>>>>>>,,,<<<<<<<__>>>>>>>))))):
//

# <sqname> <len> <cyksc> <sen> <PPV> <F>  <kpairs> <tpairs> <pfss> <logodds> <pass>
DI4960   64 -108.5   47.4   39.1   42.9 19 23   -inf    inf 0
DP4040                              sc = -132.2331    0.0 MB RAM   len   75 sen = 100.0 ppv = 95.0
# STOCKHOLM 1.0

DP4040         ACGAUAGAAACAUGUAUUGGUUCAUGUACUUGCUUUGGGUGUGAGAGUUUGUUAGUUCGAAUCUAACCUAUCCGA
#=GR DP4040 SS ::(((((,,<<<<<________>>>>>,<<<<<_______>>>>>,,,,,<<<<<_______>>>>>))))):::
//

# <sqname> <len> <cyksc> <sen> <PPV> <F>  <kpairs> <tpairs> <pfss> <logodds> <pass>
DP4040   75 -132.2  100.0   95.0   97.4 19 20   -inf    inf 0
DN5020                              sc = -121.7091    0.0 MB RAM   len   72 sen = 76.2 ppv = 64.0
# STOCKHOLM 1.0

DN5020         UGAGUUGUAGCCUAGUGGAAAGGCGUUUGGCCGUUAACUAAAAGACAGCAAGAUCAAUACUUGCCAGCUCAG
#=GR DN5020 SS [[[[[[[,,<<<<_______>>>>((<<<<<_>>>>><<___>>)),<<<<<_______>>>>>]]]]]]]:
//

# <sqname> <len> <cyksc> <sen> <PPV> <F>  <kpairs> <tpairs> <pfss> <logodds> <pass>
DN5020   72 -121.7   76.2   64.0   69.6 21 25   -inf    inf 0
DW5080                              sc = -117.9695    0.0 MB RAM   len   70 sen = 95.2 ppv = 90.9
# STOCKHOLM 1.0

DW5080         AAGGACUUAAGUUAAAUAAACUGAAAGCCUUCAAAGCUUUAACAAAGAAUUGGAAACUUCUUAGUCCUUG
#=GR DW5080 SS (((((((,,,<<<_____>>><<<<<<<_______>>>>>-->><<<<<________>>>>>))))))):
//

# <sqname> <len> <cyksc> <sen> <PPV> <F>  <kpairs> <tpairs> <pfss> <logodds> <pass>
DW5080   70 -118.0   95.2   90.9   93.0 21 22   -inf    inf 0
DE3200                              sc = -124.7934    0.0 MB RAM   len   73 sen = 57.1 ppv = 44.4
# STOCKHOLM 1.0

DE3200         GCCCCCAUCGUCUAGCGGUUUAGGACAUCUCUCUUUCAAGGAGGCAACGGGGAUUCGACUUCCCCUGGGGGUA
#=GR DE3200 SS [[[[[[[,<<<___>>>(((,,,<<__>><<<<<<<_>>>>>>>,)))<<<<<_______>>>>>]]]]]]]:
//

# <sqname> <len> <cyksc> <sen> <PPV> <F>  <kpairs> <tpairs> <pfss> <logodds> <pass>
DE3200   73 -124.8   57.1   44.4   50.0 21 27   -inf    inf 0
DF5920                              sc = -115.4838    0.0 MB RAM   len   69 sen = 100.0 ppv = 86.4
# STOCKHOLM 1.0

DF5920         GUUAAUGUAGCUUUAAAAUUAAAGCAAGGCACUGAAAAUGCCUAGAUGAGUGCUCCAACUCCAUAAACA
#=GR DF5920 SS (((-(((,,<<<<<<<__>>>>>>>,<<<<<_______>>>>>,,,,<<<<______>>>>)))-))):
//

# <sqname> <len> <cyksc> <sen> <PPV> <F>  <kpairs> <tpairs> <pfss> <logodds> <pass>
DF5920   69 -115.5  100.0   86.4   92.7 19 22   -inf    inf 0
DN5000                              sc = -121.1062    0.0 MB RAM   len   72 sen = 60.0 ppv = 60.0
# STOCKHOLM 1.0

DN5000         UGGGUUGUAGCCUAAUGGAAAGGCAAUUGGCCGUUAACCAGGAGAUAACAAGAUCAAUACUUGUCAACUCAG
#=GR DN5000 SS (((((((,,,<<---<<<---<<<_____>>>----->>>>>,,,,,<<<<<_______>>>>>))))))):
//

# <sqname> <len> <cyksc> <sen> <PPV> <F>  <kpairs> <tpairs> <pfss> <logodds> <pass>
DN5000   72 -121.1   60.0   60.0   60.0 20 20   -inf    inf 0
DI8100                              sc = -126.4856    0.0 MB RAM   len   74 sen = 65.0 ppv = 59.1
# STOCKHOLM 1.0

DI8100         GGCCGGUUAGCUCAGUUGGUUAGAGCGUGGUGCUAAUAACGCCAAGGUCGCGGGUUCGAUCCCCGUACGGGCCA
#=GR DI8100 SS [[[[((,,,<<<<_________>>>>,<<<<<_______>>>>>,<<<<<______>>>>>))<<__>>]]]]:
//

# <sqname> <len> <cyksc> <sen> <PPV> <F>  <kpairs> <tpairs> <pfss> <logodds> <pass>
DI8100   74 -126.5   65.0   59.1   61.9 20 22   -inf    inf 0
DL2920                              sc = -133.3285    0.0 MB RAM   len   80 sen = 72.7 ppv = 53.3
# STOCKHOLM 1.0

DL2920         GCCGCUAUGGUGAAAUUGGUAGACACGCUGCUCUUAGGAAGCAGUGCUAAUGCAUCUCGGUUCGAGUCCGAGUGGCGGCA
#=GR DL2920 SS ((((((((<<<<--<<<<<------<<<<<<<<<_>>-->>>>>>>>>>>>->>>><<<<_______>>>>)))))))):
//

# <sqname> <len> <cyksc> <sen> <PPV> <F>  <kpairs> <tpairs> <pfss> <logodds> <pass>
DL2920   80 -133.3   72.7   53.3   61.5 22 30   -inf    inf 0
DC5360                              sc = -111.3933    0.0 MB RAM   len   67 sen = 52.6 ppv = 45.5
# STOCKHOLM 1.0

DC5360         AGCCCUGUGGUGAAUUUACACGUUGAAUUGCAAAUUCAGAGAAGCAGCUUCAAUUCUGCCGGGGCUU
#=GR DC5360 SS (((((((,,<<<______>>>,<<<_____>>>,,,<<<<<<<<<_>>>>>--->>>>,))))))):
//

# <sqname> <len> <cyksc> <sen> <PPV> <F>  <kpairs> <tpairs> <pfss> <logodds> <pass>
DC5360   67 -111.4   52.6   45.5   48.8 19 22   -inf    inf 0
DS1660                              sc = -147.7150    0.0 MB RAM   len   90 sen = 100.0 ppv = 89.7
# STOCKHOLM 1.0

DS1660         GGAGAGAUGCCGGAGCGGCUGAACGGACCGGUCUCGAAAACCGGAGUAGGGGCAACUCUACCGGGGGUUCAAAUCCCCCUCUCUCCGCCA
#=GR DS1660 SS (((((((,,<<<-<<<_>>>--->>>,<<<<<_______>>>>>,<<<<<<____>>>>>>,<<<<<_______>>>>>)))))))::::
//

# <sqname> <len> <cyksc> <sen> <PPV> <F>  <kpairs> <tpairs> <pfss> <logodds> <pass>
DS1660   90 -147.7  100.0   89.7   94.5 26 29   -inf    inf 0
DG5360                              sc = -115.3684    0.0 MB RAM   len   69 sen = 95.2 ppv = 83.3
# STOCKHOLM 1.0

DG5360         AUUCUUUUAGUAUUAACUAGUACAGCUGACUUCCAAUCAGCUAGUUUCGGUCUAGUCCGAAAAAGAAUA
#=GR DG5360 SS ((((((((,<<<<<<__>>>>>><<<<<<_______>>>>>>,,,,<<<<______>>>>)))))))):
//

# <sqname> <len> <cyksc> <sen> <PPV> <F>  <kpairs> <tpairs> <pfss> <logodds> <pass>
DG5360   69 -115.4   95.2   83.3   88.9 21 24   -inf    inf 0
DM4700                              sc = -111.4431    0.0 MB RAM   len   65 sen = 55.0 ppv = 50.0
# STOCKHOLM 1.0

DM4700         GGUAAAGUAGUCUAAUGAAGGACAGAAGACCUAUGAUUUUCAAGUGUUAUAAUUAACCUUUACUU
#=GR DM4700 SS (((((((,,<<<<--<<_____>>-->>>><<-<<<___>>>>>,<<<<____>>>>))))))):
//

# <sqname> <len> <cyksc> <sen> <PPV> <F>  <kpairs> <tpairs> <pfss> <logodds> <pass>
DM4700   65 -111.4   55.0   50.0   52.4 20 22   -inf    inf 0
DS2722                              sc = -147.5106    0.0 MB RAM   len   88 sen = 100.0 ppv = 78.8
# STOCKHOLM 1.0

DS2722         GGAGAGAUGGCUGAGUGGACUAAAGCGGCGGAUUGCUAAUCCGUUGUACAAUUUUUUUGUACCGAGGGUUCGAAUCCCUCUCUUUCCG
#=GR DS2722 SS (((((((,,<<<-<<<__>>>-->>><<<<<<<<<_>>>>>>>>><<<<<<_____>>>>>>,<<<<<_______>>>>>))))))):
//

# <sqname> <len> <cyksc> <sen> <PPV> <F>  <kpairs> <tpairs> <pfss> <logodds> <pass>
DS2722   88 -147.5  100.0   78.8   88.1 26 33   -inf    inf 0
DY3280                              sc = -140.8114    0.0 MB RAM   len   84 sen = 48.0 ppv = 38.7
# STOCKHOLM 1.0

DY3280         GGGUCGAUGCCCGAGCGGUUAAUGGGGACGGACUGUAAAUUCGUUGGCAAUAUGUCUACGCUGGUUCAAAUCCAGCUCGGCCCA
#=GR DY3280 SS [[[[[[[(((<<<__>>>,<<<<<<<-<<<<_>>>>--->>>>>>>))),,,,<<__>><<<<<_______>>>>>]]]]]]]:
//

# <sqname> <len> <cyksc> <sen> <PPV> <F>  <kpairs> <tpairs> <pfss> <logodds> <pass>
DY3280   84 -140.8   48.0   38.7   42.9 25 31   -inf    inf 0
DI1180                              sc = -128.9625    0.0 MB RAM   len   77 sen = 57.1 ppv = 42.9
# STOCKHOLM 1.0

DI1180         GGACCUUUAGCUCAGUUGGUUAGAGCAUCCGGCUCAUAACCGGACGGUCAUUGGUUCAAGUCCAAUAAGGUCCACCA
#=GR DI1180 SS (((((((,<<<<_>>>><<<<<<<<<_____>>>>->>>>>,<<<_>>><<<<<_______>>>>>)))))))::::
//

# <sqname> <len> <cyksc> <sen> <PPV> <F>  <kpairs> <tpairs> <pfss> <logodds> <pass>
DI1180   77 -129.0   57.1   42.9   49.0 21 28   -inf    inf 0
DW3640                              sc = -126.6869    0.0 MB RAM   len   74 sen = 57.1 ppv = 44.4
# STOCKHOLM 1.0

DW3640         AGAGGUGUAGCUUAGUUGGUUAAAGCGCAAGAUUCCAAAUCUUGAAAUCGAGGGUUCGAGUCCUUUCAUCUCUG
#=GR DW3640 SS (((((((<<<<<_>>>>>,,,,,,,<<<<<<<<<___>>>>>>>---->><<<<<<__>>>>>>,,))))))):
//

# <sqname> <len> <cyksc> <sen> <PPV> <F>  <kpairs> <tpairs> <pfss> <logodds> <pass>
DW3640   74 -126.7   57.1   44.4   50.0 21 27   -inf    inf 0
DH4880                              sc = -114.5383    0.0 MB RAM   len   66 sen = 23.8 ppv = 22.7
# STOCKHOLM 1.0

DH4880         AUUUAAAUAGUUUAAAAAAAAUACUAAUUUGUGGUGUUAGUGAUAUGAAGUUAUUCAUUUUAGAUC
#=GR DH4880 SS :<<<<<<<_>>>>>>>:::<<<<<<<_____>>>>>>>:::<<<<<<<<____>>>>>----->>>
//

# <sqname> <len> <cyksc> <sen> <PPV> <F>  <kpairs> <tpairs> <pfss> <logodds> <pass>
DH4880   66 -114.5   23.8   22.7   23.3 21 22   -inf    inf 0
DK7920                              sc = -124.1082    0.0 MB RAM   len   73 sen = 70.0 ppv = 63.6
# STOCKHOLM 1.0

DK7920         GCCCGCAUAGCUCAGUCGGUAGAGCAUCAGACUUUUAAUCUGAGGGUCCAGGGUUCAAGUCCCUGUUCGGGCG
#=GR DK7920 SS (((((,,,,<<<<________>>>>,,,,<<<<<<<<___>>>>>>>><<<<<_______>>>>>,,))))):
//

# <sqname> <len> <cyksc> <sen> <PPV> <F>  <kpairs> <tpairs> <pfss> <logodds> <pass>
DK7920   73 -124.1   70.0   63.6   66.7 20 22   -inf    inf 0
DV5910                              sc = -113.4069    0.0 MB RAM   len   67 sen = 80.0 ppv = 72.7
# STOCKHOLM 1.0

DV5910         CAAGAUAUAGCUUAAACAAAGCAUCUAGUUUACACCUAGAAGAUUUCACAUACGAUGAAUGUCUUGA
#=GR DV5910 SS ((((((((,<<<<_____>>>>,<<<<<_______>>>>>,<<__>>,<<<___>>>,)))))))):
//

# <sqname> <len> <cyksc> <sen> <PPV> <F>  <kpairs> <tpairs> <pfss> <logodds> <pass>
DV5910   67 -113.4   80.0   72.7   76.2 20 22   -inf    inf 0
DL5160                              sc = -121.8516    0.0 MB RAM   len   72 sen = 35.0 ppv = 28.0
# STOCKHOLM 1.0

DL5160         GCUUUUAAAGGAAAAGAGCCCUCCACUGGUCUUAGGCGCCAGCAUCUCUUGGUGCAAGUCCAAGUAAAAGCU
#=GR DL5160 SS [[[[[[[--[[[,,(((<<<--<<<_>>>----->>><<__>>,)))<<<<___>>>>]]]---]]]]]]]:
//

# <sqname> <len> <cyksc> <sen> <PPV> <F>  <kpairs> <tpairs> <pfss> <logodds> <pass>
DL5160   72 -121.9   35.0   28.0   31.1 20 25   -inf    inf 0
DS6742                              sc = -143.5674    0.0 MB RAM   len   82 sen = 50.0 ppv = 39.3
# STOCKHOLM 1.0

DS6742         GUGGACGUGCCGGAGUGGUUAUCGGGAAUGACUAGAAAUCAUGGAGGCUUUGCCCGCGCACGUUUGAAUCUUGCCGUUUACG
#=GR DS6742 SS [[[[[[[-[[((--(((-----((((,<<<<_______>>>><<<<_>>>>,)))))))-)),,,<<_>>,,]]]]]]]]]:
//

# <sqname> <len> <cyksc> <sen> <PPV> <F>  <kpairs> <tpairs> <pfss> <logodds> <pass>
DS6742   82 -143.6   50.0   39.3   44.0 22 28   -inf    inf 0
DY7740                              sc = -123.2722    0.0 MB RAM   len   73 sen = 100.0 ppv = 91.3
# STOCKHOLM 1.0

DY7740         CCUUCGAUAGCUCAGUUGGUAGAGCGGUGGACUGUAGAUCCAUAGGUCGCUGGUUCAAAUCCGGCUCGAAGGA
#=GR DY7740 SS (((((((,,<<<<________>>>>,<<<<<<<__>>->>>>>,,,,,<<<<<_______>>>>>))))))):
//

# <sqname> <len> <cyksc> <sen> <PPV> <F>  <kpairs> <tpairs> <pfss> <logodds> <pass>
DY7740   73 -123.3  100.0   91.3   95.5 21 23   -inf    inf 0
DE4280                              sc = -123.7130    0.0 MB RAM   len   72 sen = 80.0 ppv = 72.7
# STOCKHOLM 1.0

DE4280         GUCCCUUUCGUCCAGUGGUUAGGACAUCGUCUUUUCAUGUCGAAGACACGGGUUCGAUUCCCGUAAGGGAUG
#=GR DE4280 SS (((((((,,<<<<________>>>>,,,<<<<<<_______>>>>>><<<<<_______>>>>>))))))):
//

# <sqname> <len> <cyksc> <sen> <PPV> <F>  <kpairs> <tpairs> <pfss> <logodds> <pass>
DE4280   72 -123.7   80.0   72.7   76.2 20 22   -inf    inf 0
DM1180                              sc = -129.0799    0.0 MB RAM   len   77 sen = 76.2 ppv = 64.0
# STOCKHOLM 1.0

DM1180         GGCGGGGUAGCUCAGUUGGUUAGAGCGUUCGGUUCAUACCCGAAAGGUCGAGAGUUCAACUCUCUCCCCCGCUACCA
#=GR DM1180 SS (((((((,,<<<<_________>>>>,<<<<<_______>>>>>,<<--<<<<<<<_>>>>>>>>>)))))))::::
//

# <sqname> <len> <cyksc> <sen> <PPV> <F>  <kpairs> <tpairs> <pfss> <logodds> <pass>
DM1180   77 -129.1   76.2   64.0   69.6 21 25   -inf    inf 0
DP2600                              sc = -129.6452    0.0 MB RAM   len   74 sen = 0.0 ppv = 0.0
# STOCKHOLM 1.0

DP2600         CGGAGUAUAGUNNNNUUNGGUAGUGUAUCAUCUUGGGGUGAUGAAAGUCGUGGGUUCAAAUCCCGCUACUCAAA
#=GR DP2600 SS :::::::::::::::((((((((((,<<<<<<<__>>>>>>><<___>>,,<<<<<__>>>>>)))))))))):
//

# <sqname> <len> <cyksc> <sen> <PPV> <F>  <kpairs> <tpairs> <pfss> <logodds> <pass>
DP2600   74 -129.6    0.0    0.0    0.0 17 24   -inf    inf 0
DS1664                              sc = -148.4820    0.0 MB RAM   len   88 sen = 100.0 ppv = 86.2
# STOCKHOLM 1.0

DS1664         GGUGAGGUGUCCGAGUGGCUGAAGGAGCACGCCUGGAAAGUGUGUAUACGGCAACGUAUCGGGGGUUCGAAUCCCCCCCUCACCGCCA
#=GR DS1664 SS (((((((,,<<<-<<<_>>>--->>><<<<<<_______>>>>>><<<<<____>>>>>,<<<<<_______>>>>>)))))))::::
//

# <sqname> <len> <cyksc> <sen> <PPV> <F>  <kpairs> <tpairs> <pfss> <logodds> <pass>
DS1664   88 -148.5  100.0   86.2   92.6 25 29   -inf    inf 0
DT2921                              sc = -119.8154    0.0 MB RAM   len   72 sen = 100.0 ppv = 100.0
# STOCKHOLM 1.0

DT2921         GCCCUUUUAACUCAGUGGUAGAGUAACGCCAUGGUAAGGCGUAAGUCAUCGGUUCAAAUCCGAUAAGGGGCU
#=GR DT2921 SS (((((((,,<<<<_______>>>>,<<<<<_______>>>>>,,,,,<<<<<_______>>>>>))))))):
//

# <sqname> <len> <cyksc> <sen> <PPV> <F>  <kpairs> <tpairs> <pfss> <logodds> <pass>
DT2921   72 -119.8  100.0  100.0  100.0 21 21   -inf    inf 0
DV5950                              sc = -113.9519    0.0 MB RAM   len   67 sen = 83.3 ppv = 75.0
# STOCKHOLM 1.0

DV5950         CAAGAUAUAGCUUAAAUAAAGCACCUAGUUUACACCUAGAAGAUUUCACACGCCACGAAUAUCUUGA
#=GR DV5950 SS ((((((((,<<<<_____>>>>,,<<<<_______>>>>,,<<__>>,,,<<___>>,)))))))):
//

# <sqname> <len> <cyksc> <sen> <PPV> <F>  <kpairs> <tpairs> <pfss> <logodds> <pass>
DV5950   67 -114.0   83.3   75.0   78.9 18 20   -inf    inf 0
DG4360                              sc = -119.6208    0.0 MB RAM   len   72 sen = 70.0 ppv = 53.8
# STOCKHOLM 1.0

DG4360         GCGGAAAUAGCUUAAUGGUAGAGCGUAGCCUUGCCAAGGCUGAGGUUGAGGGUUCAAGUCCCUCCUUCCGCU
#=GR DG4360 SS ((((((,,,<<<<_______>>>>,,<<<<<<<_>>>>>>><<<<<<<<<__>>>>>--->>>>,)))))):
//

# <sqname> <len> <cyksc> <sen> <PPV> <F>  <kpairs> <tpairs> <pfss> <logodds> <pass>
DG4360   72 -119.6   70.0   53.8   60.9 20 26   -inf    inf 0
DF5960                              sc = -115.7171    0.0 MB RAM   len   68 sen = 100.0 ppv = 100.0
# STOCKHOLM 1.0

DF5960         GUUAAUGUAGCUUAAAUCUAAAGCAAGGCACUGAAAAUGCCUAGAUGAGUGCACUAACUCCAUAAACA
#=GR DF5960 SS (((-(((,,<<<<_______>>>>,<<<<<_______>>>>>,,,,<<<<______>>>>)))-))):
//

# <sqname> <len> <cyksc> <sen> <PPV> <F>  <kpairs> <tpairs> <pfss> <logodds> <pass>
DF5960   68 -115.7  100.0  100.0  100.0 19 19   -inf    inf 0
DD3960                              sc = -126.6011    0.0 MB RAM   len   73 sen = 35.0 ppv = 25.9
# STOCKHOLM 1.0

DD3960         GAAUUAGUAACUUAAUUGGUAGAGGGUUUCCUUGUCACGGAAGCAGAUGCCGGUUCGAUGCCGGUCUAGUUCG
#=GR DD3960 SS [[[[[[[--[[,,,,,<<<<<-<<<<__>>>>>>>>>(((,,<<<__>>><<<_>>>,,,)))]]]]]]]]]:
//

# <sqname> <len> <cyksc> <sen> <PPV> <F>  <kpairs> <tpairs> <pfss> <logodds> <pass>
DD3960   73 -126.6   35.0   25.9   29.8 20 27   -inf    inf 0
DE2600                              sc = -121.6294    0.0 MB RAM   len   73 sen = 76.2 ppv = 59.3
# STOCKHOLM 1.0

DE2600         GCCCCCAUCGUCUAGUGGCCUAGGACACCUCUCUUUCAAGGAGGCGACGGGGAUUCGAAUUCCCCUGGGGGUA
#=GR DE2600 SS [[[[[[[(((<<<<<____>>>>>,,,<<<<-<<<__>>>>>>>))),<<<<<_______>>>>>]]]]]]]:
//

# <sqname> <len> <cyksc> <sen> <PPV> <F>  <kpairs> <tpairs> <pfss> <logodds> <pass>
DE2600   73 -121.6   76.2   59.3   66.7 21 27   -inf    inf 0
DY6740                              sc = -123.3792    0.0 MB RAM   len   73 sen = 52.4 ppv = 42.3
# STOCKHOLM 1.0

DY6740         CCGACCUUAGCUCAGUUGGUAGAGCGGAGGACUGUAGAUCCUUAGGUCACUGGUUCGAAUCCGGUAGGUCGGA
#=GR DY6740 SS (((((((,,<<<<________>>>><<<<<<<<<<-<<-<<<_>>>>>>>->>>>>--->>>,,,))))))):
//

# <sqname> <len> <cyksc> <sen> <PPV> <F>  <kpairs> <tpairs> <pfss> <logodds> <pass>
DY6740   73 -123.4   52.4   42.3   46.8 21 26   -inf    inf 0
DT4980                              sc = -113.0167    0.0 MB RAM   len   68 sen = 29.4 ppv = 21.7
# STOCKHOLM 1.0

DT4980         CCUUAAAGCUACAAAAAGCAGACAAUCUUGUAAAUUGUAAGAUAAAAGGUUUAAGUCCUUUUUAAGGU
#=GR DT4980 SS (((((,,<<<______>>>,,,,,<<<<<<<<<_>>>>>>>>><<<<<<_______>>>>>>))))):
//

# <sqname> <len> <cyksc> <sen> <PPV> <F>  <kpairs> <tpairs> <pfss> <logodds> <pass>
DT4980   68 -113.0   29.4   21.7   25.0 17 23   -inf    inf 0
DR1141                              sc = -130.2016    0.0 MB RAM   len   77 sen = 76.2 ppv = 66.7
# STOCKHOLM 1.0

DR1141         GCCCAUGUAGCUCAGUAGGAUAGAGCACGCGCCUUCUAAGCGUGAGGUCGGAAGUUCGAGCCUUCUCGUGGGCACCA
#=GR DR1141 SS (((((((,,<<<<_________>>>>,<<<<<_______>>>>><<<<<<<<__>>>>>->>>,,,)))))))::::
//

# <sqname> <len> <cyksc> <sen> <PPV> <F>  <kpairs> <tpairs> <pfss> <logodds> <pass>
DR1141   77 -130.2   76.2   66.7   71.1 21 24   -inf    inf 0
DR2602                              sc = -120.6082    0.0 MB RAM   len   72 sen = 100.0 ppv = 91.3
# STOCKHOLM 1.0

DR2602         GCGUCCAUCGUCUAAAGGAUAGGACAGAGGUUUUCUAAACCUCCAGUAUAGGUUCGAAUCCUAUUGGACGUA
#=GR DR2602 SS (((((((,,<<<<________>>>>,<<<<<<<___>>>>>>>,,,,<<<<<_______>>>>>))))))):
//

# <sqname> <len> <cyksc> <sen> <PPV> <F>  <kpairs> <tpairs> <pfss> <logodds> <pass>
DR2602   72 -120.6  100.0   91.3   95.5 21 23   -inf    inf 0
DG4070                              sc = -123.0381    0.0 MB RAM   len   72 sen = 81.0 ppv = 81.0
# STOCKHOLM 1.0

DG4070         AUGAGUAUAAGUUAAUGGUUAAACUAAAUGUCUUCCACACAUUCCAUGUGAGUUCGAUUCUCACUACUCAUA
#=GR DG4070 SS (((((((,,,,,,,<<<<--------<<<<<_______>>>>>>>>><<<<<_______>>>>>))))))):
//

# <sqname> <len> <cyksc> <sen> <PPV> <F>  <kpairs> <tpairs> <pfss> <logodds> <pass>
DG4070   72 -123.0   81.0   81.0   81.0 21 21   -inf    inf 0
DR2701                              sc = -125.6407    0.0 MB RAM   len   74 sen = 42.1 ppv = 30.8
# STOCKHOLM 1.0

DR2701         GGGCCUGUAGCUCAGAGGAUUAGAGCACGUGGCUACGAACCACGGUGUCGGGGGUUCGAAUCCCUCCUCGCCCA
#=GR DR2701 SS [[[[,<<_____>>(((((,,,<<-<<<<<<<_______>>>>->>>>>,<<<<<<__>>>>>>)))))]]]]:
//

# <sqname> <len> <cyksc> <sen> <PPV> <F>  <kpairs> <tpairs> <pfss> <logodds> <pass>
DR2701   74 -125.6   42.1   30.8   35.6 19 26   -inf    inf 0
DK6320                              sc = -128.4251    0.0 MB RAM   len   75 sen = 76.2 ppv = 69.6
# STOCKHOLM 1.0

DK6320         UCCCGAGUGGCUCAAUCGGUUUAGAGCGUCUGACUCUUAAUCAGAAGGUUGCGAGUUCGAGUCUCGCCUUGGGAG
#=GR DK6320 SS (((((((,,<<<<__________>>>><<<_>>><<<<______>>>>,,<<<<<_______>>>>>))))))):
//

# <sqname> <len> <cyksc> <sen> <PPV> <F>  <kpairs> <tpairs> <pfss> <logodds> <pass>
DK6320   75 -128.4   76.2   69.6   72.7 21 23   -inf    inf 0
DP4030                              sc = -122.5882    0.0 MB RAM   len   72 sen = 70.0 ppv = 56.0
# STOCKHOLM 1.0

DP4030         CAGAUAAAAGCCAACCGGUGAGGCGCUUUCUUUGGGAGAAAGAGUUAGUUAGUUCGAUUCUAGCUUAUCUGA
#=GR DP4030 SS ((((((,,,<<<-<<__>>-->>>,<<<<<<<<_>>>>>>>><<<<<<___________>>>>>>)))))):
//

# <sqname> <len> <cyksc> <sen> <PPV> <F>  <kpairs> <tpairs> <pfss> <logodds> <pass>
DP4030   72 -122.6   70.0   56.0   62.2 20 25   -inf    inf 0
DQ6160                              sc = -125.1416    0.0 MB RAM   len   73 sen = 100.0 ppv = 100.0
# STOCKHOLM 1.0

DQ6160         GGUUUUAUAGUGUAAUUGGUUAGCACCCAGGACUUUGAAUCCUGUAAUCUGAGUUCGAGUCUCAGUAGAACCA
#=GR DQ6160 SS (((((((,,<<<<_________>>>>,<<<<<_______>>>>>,,,,<<<<<_______>>>>>))))))):
//

# <sqname> <len> <cyksc> <sen> <PPV> <F>  <kpairs> <tpairs> <pfss> <logodds> <pass>
DQ6160   73 -125.1  100.0  100.0  100.0 21 21   -inf    inf 0
DC4440                              sc = -119.2185    0.0 MB RAM   len   71 sen = 60.0 ppv = 50.0
# STOCKHOLM 1.0

DC4440         GGCGGCAUGGCCAAGCGGUAAGGCAGGGGACUGCAAAUCCUUUAUCCCCAGUUCAAAUCUGGGUGUCGCCU
#=GR DC4440 SS (((((((,,<<___>><<<<<<<<<<____>>>------>>>>>>><<<<<_______>>>>>))))))):
//

# <sqname> <len> <cyksc> <sen> <PPV> <F>  <kpairs> <tpairs> <pfss> <logodds> <pass>
DC4440   71 -119.2   60.0   50.0   54.5 20 24   -inf    inf 0
DI5320                              sc = -116.0531    0.0 MB RAM   len   69 sen = 85.0 ppv = 70.8
# STOCKHOLM 1.0

DI5320         AGAAAUAUGUCUGAUAAAAGAAUUACUUUGAUAGAGUAAAUUAUAGAGGUUCAAGCCCUCUUAUUUCUA
#=GR DI5320 SS (((((((<<<<_>>>>,,,,,,<<<<<<<<_>>>>>>>>,,,,,<<<<<_______>>>>>))))))):
//

# <sqname> <len> <cyksc> <sen> <PPV> <F>  <kpairs> <tpairs> <pfss> <logodds> <pass>
DI5320   69 -116.1   85.0   70.8   77.3 20 24   -inf    inf 0
DA5080                              sc = -118.8324    0.0 MB RAM   len   71 sen = 61.9 ppv = 52.0
# STOCKHOLM 1.0

DA5080         GUGGUUUUAGUUUAAUUGAAAAACGUUUGCUUUGCAAGCAAAAGUUCUAAGUUAAAGUCUUAGAAGCUACA
#=GR DA5080 SS [[[[((((,<<<<_______>>>><<<<<<___>>>>>>)))),<<<<<<<_______>>>>>>>,]]]]:
//

# <sqname> <len> <cyksc> <sen> <PPV> <F>  <kpairs> <tpairs> <pfss> <logodds> <pass>
DA5080   71 -118.8   61.9   52.0   56.5 21 25   -inf    inf 0
DP9990                              sc = -119.9568    0.0 MB RAM   len   72 sen = 85.0 ppv = 77.3
# STOCKHOLM 1.0

DP9990         GGCUCGUUGGUCUAGGGGUAUGAUUCUCGCUUAGGGUGCGAGAGGUCCCGGGUUCAAAUCCCGGACGAGCCC
#=GR DP9990 SS (((((((,<<<<<------------<<<<<_______>>>>>>>>>><<<<<_______>>>>>))))))):
//

# <sqname> <len> <cyksc> <sen> <PPV> <F>  <kpairs> <tpairs> <pfss> <logodds> <pass>
DP9990   72 -120.0   85.0   77.3   81.0 20 22   -inf    inf 0
DX4320                              sc = -123.1097    0.0 MB RAM   len   74 sen = 100.0 ppv = 90.9
# STOCKHOLM 1.0

DX4320         AGCGGGGUAGAGUAGUUGGUUAACUCGUCAGGCUCAUGACCUGAAGAUUGCAGGUUCGAAUCCUGCCCCCGCCA
#=GR DX4320 SS :((((((,,<<<<_________>>>>,<<<<<-<<__>>>>>>>,,,,,<<<<<_______>>>>>))))))::
//

# <sqname> <len> <cyksc> <sen> <PPV> <F>  <kpairs> <tpairs> <pfss> <logodds> <pass>
DX4320   74 -123.1  100.0   90.9   95.2 20 22   -inf    inf 0
DW5360                              sc = -115.2163    0.0 MB RAM   len   67 sen = 78.9 ppv = 71.4
# STOCKHOLM 1.0

DW5360         AGGAAUUUAGGUUAAACAGACCAAGAGCCUUCAAAGCCCUAAGCAAGUACAAUUUACUUAAUUCCUG
#=GR DW5360 SS (((((((,,<<<<_____>>>>,,,,<<<<<__>>>------>><<<<<_____>>>>>))))))):
//

# <sqname> <len> <cyksc> <sen> <PPV> <F>  <kpairs> <tpairs> <pfss> <logodds> <pass>
DW5360   67 -115.2   78.9   71.4   75.0 19 21   -inf    inf 0
DH5640                              sc = -117.9305    0.0 MB RAM   len   69 sen = 100.0 ppv = 87.5
# STOCKHOLM 1.0

DH5640         GUAAAUAUAGUUUAAACAAAACAUUAGAUUGUGAGUCUAAUAAUAGAAGCCCAAACUUUCUUAUUUACC
#=GR DH5640 SS (((((((,,<<<<_____>>>><<<<<<<<___>>>>>>>>,,,<<<<<_______>>>>>))))))):
//

# <sqname> <len> <cyksc> <sen> <PPV> <F>  <kpairs> <tpairs> <pfss> <logodds> <pass>
DH5640   69 -117.9  100.0   87.5   93.3 21 24   -inf    inf 0
DI0680                              sc = -119.9802    0.0 MB RAM   len   74 sen = 81.0 ppv = 70.8
# STOCKHOLM 1.0

DI0680         GGGCCCAUAGCUUAGCCAGGUAGAGCGCCCGGCUCAUAACCGGGCGGUCAUGGGUUCGAAUCCCAUUGGGCCCA
#=GR DI0680 SS (((((((,,<<<_>>>,,,,,,<<-<<<<<<<_______>>>>>>>->><<<<<_______>>>>>))))))):
//

# <sqname> <len> <cyksc> <sen> <PPV> <F>  <kpairs> <tpairs> <pfss> <logodds> <pass>
DI0680   74 -120.0   81.0   70.8   75.6 21 24   -inf    inf 0
DX2680                              sc = -124.0599    0.0 MB RAM   len   74 sen = 75.0 ppv = 68.2
# STOCKHOLM 1.0

DX2680         AGCGGAGUAGAGCAGUUUGGUAGCUCACGAGGCUCAUAACCUUGAGGUCACGGGUUCGAUUCCCGUCUCCGCAC
#=GR DX2680 SS :((((((,,<<<<_________>>>>,,<<<_>>>,,,<<<<__>>>>,<<<<<_______>>>>>))))))::
//

# <sqname> <len> <cyksc> <sen> <PPV> <F>  <kpairs> <tpairs> <pfss> <logodds> <pass>
DX2680   74 -124.1   75.0   68.2   71.4 20 22   -inf    inf 0
DY3770                              sc = -137.5579    0.0 MB RAM   len   81 sen = 65.2 ppv = 55.6
# STOCKHOLM 1.0

DY3770         GAAGUAAUGGCUGAGUGGUUAAAGCGGCAGACUGUAAAUCUGUUGGUAGUACCGUCGUUGGUUCGAAUCCAACUUACUUCA
#=GR DY3770 SS [[[[[[[,(((,,,,,,,,,,,<<<<<<<<_>>>----->>>>><<<<_>>>>)))<<<<<_______>>>>>]]]]]]]:
//

# <sqname> <len> <cyksc> <sen> <PPV> <F>  <kpairs> <tpairs> <pfss> <logodds> <pass>
DY3770   81 -137.6   65.2   55.6   60.0 23 27   -inf    inf 0
DX5080                              sc = -120.3277    0.0 MB RAM   len   72 sen = 90.0 ppv = 78.3
# STOCKHOLM 1.0

DX5080         AGUAGAGUAAGCUAAGUGCUAAGCUUUUGGGCUCAUACCCCAGGAAUGAAGGAUAAAAACCUCCCUCUACUU
#=GR DX5080 SS (((((((,<<<<<-<<__>>->>>>>,<<<<_______>>>><<-----<<<_______>>>>>))))))):
//

# <sqname> <len> <cyksc> <sen> <PPV> <F>  <kpairs> <tpairs> <pfss> <logodds> <pass>
DX5080   72 -120.3   90.0   78.3   83.7 20 23   -inf    inf 0
DC2520                              sc = -122.6737    0.0 MB RAM   len   72 sen = 100.0 ppv = 80.0
# STOCKHOLM 1.0

DC2520         GGCGGCAUGGCCAAGCGGUAAGGCAGAAGAUUGCAAAUCUUUUAUUCCCCAGUUCGAUUCUGGGUGUCGUCU
#=GR DC2520 SS (((((((,,<<<--<<_>>-->>><<<<<<<<___>>>>>>>>,,,,<<<<<_______>>>>>))))))):
//

# <sqname> <len> <cyksc> <sen> <PPV> <F>  <kpairs> <tpairs> <pfss> <logodds> <pass>
DC2520   72 -122.7  100.0   80.0   88.9 20 25   -inf    inf 0
DX7920                              sc = -119.0366    0.0 MB RAM   len   72 sen = 57.1 ppv = 48.0
# STOCKHOLM 1.0

DX7920         AGCAGAGUGGCGCAGCGGAAGCGUGCUGGGCCCAUAACCCAGAGGUCGAUGGAUCGAAACCAUUCUCUGCUA
#=GR DX7920 SS ((((((((((<<<-<<____>>>>><<<<<_______>>>>>,,,<<<<<__>>>>>,,)))--))))))):
//

# <sqname> <len> <cyksc> <sen> <PPV> <F>  <kpairs> <tpairs> <pfss> <logodds> <pass>
DX7920   72 -119.0   57.1   48.0   52.2 21 25   -inf    inf 0
DT5080                              sc = -114.9783    0.0 MB RAM   len   71 sen = 71.4 ppv = 62.5
# STOCKHOLM 1.0

DT5080         GCCUUGAAAGCUCAACAACUAGAGCUUUGGUCUUGUAAACCAGGAGAGAGGGUAAACUCCCUCUCAAGGCU
#=GR DT5080 SS ((((((<<<<<<<________>>>>>>>,,<<<<<_____>>>>>,<<<<<<______>>>>>>)))))):
//

# <sqname> <len> <cyksc> <sen> <PPV> <F>  <kpairs> <tpairs> <pfss> <logodds> <pass>
DT5080   71 -115.0   71.4   62.5   66.7 21 24   -inf    inf 0
DW5000                              sc = -119.6040    0.0 MB RAM   len   70 sen = 76.2 ppv = 72.7
# STOCKHOLM 1.0

DW5000         AGGGGUUUAAGUUAAUCUAAACUAAAAGCCUUCAAAGCUUUAAAUAAGAAUGGGAAUUUUUUAACCUCUG
#=GR DW5000 SS (((((((,,<<<<______>>>>,<<<<<_______>>>>>,,,,<<<<<<____>>>>>>,))))))):
//

# <sqname> <len> <cyksc> <sen> <PPV> <F>  <kpairs> <tpairs> <pfss> <logodds> <pass>
DW5000   70 -119.6   76.2   72.7   74.4 21 22   -inf    inf 0
DF5940                              sc = -115.9552    0.0 MB RAM   len   68 sen = 100.0 ppv = 100.0
# STOCKHOLM 1.0

DF5940         GUUAAUGUAGCUUAAAUCCAAAGCAAGGUACUGAAAAUGCCUAGAUGAGUUUAUUAACUCCAUAAACA
#=GR DF5940 SS (((-(((,,<<<<_______>>>>,<<<<<_______>>>>>,,,,<<<<<____>>>>>)))-))):
//

# <sqname> <len> <cyksc> <sen> <PPV> <F>  <kpairs> <tpairs> <pfss> <logodds> <pass>
DF5940   68 -116.0  100.0  100.0  100.0 20 20   -inf    inf 0
DV7740                              sc = -119.6807    0.0 MB RAM   len   73 sen = 85.0 ppv = 68.0
# STOCKHOLM 1.0

DV7740         GUUUCCGUGGUGUAGUGGUUAUCACAUCCGCCUAACACGCGGAAGGCCCCCGGUUCAAUCCCGGGCGGAAACA
#=GR DV7740 SS [[[[[[[,(((,,,<<<<<_>>>>>,<<<<<_______>>>>>,,)))<<<<<_______>>>>>]]]]]]]:
//

# <sqname> <len> <cyksc> <sen> <PPV> <F>  <kpairs> <tpairs> <pfss> <logodds> <pass>
DV7740   73 -119.7   85.0   68.0   75.6 20 25   -inf    inf 0
DL0220                              sc = -146.8837    0.0 MB RAM   len   87 sen = 87.5 ppv = 75.0
# STOCKHOLM 1.0

DL0220         GCGAGAAUGGUCAAAUUGGUAAAGGCACAGCACUUAAAAUGCUGCGGAAUGAUUUCCUUGUGGGUUCGAGUCCCACUUCUCGCACCA
#=GR DL0220 SS (((((((<<<<<<<_>>>>>----->><<<<<_______>>>>>,<<<<____>>>>,,<<<<<_______>>>>>)))))))::::
//

# <sqname> <len> <cyksc> <sen> <PPV> <F>  <kpairs> <tpairs> <pfss> <logodds> <pass>
DL0220   87 -146.9   87.5   75.0   80.8 24 28   -inf    inf 0
DW5220                              sc = -128.6872    0.0 MB RAM   len   76 sen = 70.0 ppv = 63.6
# STOCKHOLM 1.0

DW5220         AGAAACUUAGGAUUAACUGUCACCAAACCAAAGGCCUUCAAAGCCUUAAAUAAGAGUUAAACUCUCUUAGUUUCUG
#=GR DW5220 SS (((((((,,<<------<<_>>----->>,<<<<<_______>>>>>,,,,,<<<<<<_>>>>>>,,,))))))):
//

# <sqname> <len> <cyksc> <sen> <PPV> <F>  <kpairs> <tpairs> <pfss> <logodds> <pass>
DW5220   76 -128.7   70.0   63.6   66.7 20 22   -inf    inf 0
DT9990                              sc = -124.0436    0.0 MB RAM   len   73 sen = 100.0 ppv = 91.3
# STOCKHOLM 1.0

DT9990         GGCUCCAUAGCUCAGGGGUUAGAGCACUGGUCUUGUAAACCAGGGGUCGCGAGUUCAAUUCUCGCUGGGGCUU
#=GR DT9990 SS (((((((,,<<<<________>>>>,<<<<<_______>>>>><<_>><<<<<_______>>>>>))))))):
//

# <sqname> <len> <cyksc> <sen> <PPV> <F>  <kpairs> <tpairs> <pfss> <logodds> <pass>
DT9990   73 -124.0  100.0   91.3   95.5 21 23   -inf    inf 0
DY5280                              sc = -110.2647    0.0 MB RAM   len   66 sen = 75.0 ppv = 65.2
# STOCKHOLM 1.0

DY5280         GGUAAAAUGGCUGAGUAAGCAUUAGACUGUAAAUCUAAAGACAGGGGUUGAGCCCCCUUUUUACCA
#=GR DY5280 SS [[[[[[[((<<<_____>>>,<<<<<_______>>>>>,,,))<<<<<<_>>>>>>,,]]]]]]]:
//

# <sqname> <len> <cyksc> <sen> <PPV> <F>  <kpairs> <tpairs> <pfss> <logodds> <pass>
DY5280   66 -110.3   75.0   65.2   69.8 20 23   -inf    inf 0
DL2600                              sc = -132.5817    0.0 MB RAM   len   80 sen = 100.0 ppv = 85.2
# STOCKHOLM 1.0

DL2600         GCCUUGAUGGUGAAAUGGUAGACACGCGAGAUUCAAAAUUUCGUGCUUAAAGCAUGGAGGUUCGAGUCCUCUUCAAGGCA
#=GR DL2600 SS (((((((,,<<<__________>>>,<<<<<<<___>>>>>>><<<<<_>>>>>,<<<<<_______>>>>>))))))):
//

# <sqname> <len> <cyksc> <sen> <PPV> <F>  <kpairs> <tpairs> <pfss> <logodds> <pass>
DL2600   80 -132.6  100.0   85.2   92.0 23 27   -inf    inf 0
DK3880                              sc = -124.3350    0.0 MB RAM   len   72 sen = 55.0 ppv = 40.7
# STOCKHOLM 1.0

DK3880         GAGACUUUAGUUUAAUGGUAAAACAUAUGACUUUUAAUCAUUCUACUAUAGGUUCGAGUCCUAUAAGUCUUA
#=GR DK3880 SS (((((((<<<<--<<<<<<<<<<<<__>>-->>>>->>>>>>-->>>><<<<_______>>>>,))))))):
//

# <sqname> <len> <cyksc> <sen> <PPV> <F>  <kpairs> <tpairs> <pfss> <logodds> <pass>
DK3880   72 -124.3   55.0   40.7   46.8 20 27   -inf    inf 0
DS9992                              sc = -135.5871    0.0 MB RAM   len   82 sen = 87.5 ppv = 70.0
# STOCKHOLM 1.0

DS9992         GUAGUCGUGGCCGAGUGGUUAAGGCGAUGGACUAGAAAUCCAUUGGGGUCUCCCCGCGCAGGUUCGAAUCCUGCCGACUACG
#=GR DS9992 SS [[[[[[[<<<<<<__>>>>>>,,((<<<<<<_______>>>>>><<<<___>>>>))<<<<<_______>>>>>]]]]]]]:
//

# <sqname> <len> <cyksc> <sen> <PPV> <F>  <kpairs> <tpairs> <pfss> <logodds> <pass>
DS9992   82 -135.6   87.5   70.0   77.8 24 30   -inf    inf 0
DA1860                              sc = -130.3391    0.0 MB RAM   len   76 sen = 25.0 ppv = 20.0
# STOCKHOLM 1.0

DA1860         GGGGCAUUAGCUCAGCUGGGAGAGCGCCUGCUUUGCACGCAGGAGGUCAGCGGUUCGAUCCCGCUAUUCUCCACCA
#=GR DA1860 SS :[[,,,,<<<<<_>>>>>((((((((<<<<<_______>>>>>,<<----<<<_>>>-->>)))---))))),]]:
//

# <sqname> <len> <cyksc> <sen> <PPV> <F>  <kpairs> <tpairs> <pfss> <logodds> <pass>
DA1860   76 -130.3   25.0   20.0   22.2 20 25   -inf    inf 0
DD0740                              sc = -126.1375    0.0 MB RAM   len   75 sen = 85.0 ppv = 58.6
# STOCKHOLM 1.0

DD0740         GCCCUGGUGGUGUAGCUCGGCCUAUCAUACAGGACUGUCACUCCUGUGACUCGGGUUCAAAUCCCGGCCAGGGCG
#=GR DD0740 SS (((((((<<<<<--<<<_>>>->>>>><<<<<<<-<<_>>->>>>>>>,,<<<<<_______>>>>>))))))):
//

# <sqname> <len> <cyksc> <sen> <PPV> <F>  <kpairs> <tpairs> <pfss> <logodds> <pass>
DD0740   75 -126.1   85.0   58.6   69.4 20 29   -inf    inf 0
DW2920                              sc = -126.5021    0.0 MB RAM   len   74 sen = 81.0 ppv = 73.9
# STOCKHOLM 1.0

DW2920         GCGCUCUUAGUUCAGUUCGGUAGAACGUGGGUCUCCAAAACCCGAUGUCGUAGGUUCAAAUCCUACAGAGCGUG
#=GR DW2920 SS [[[[[[[,,,,,((<<<<____>>>>,<<<<<_______>>>>>,)),,<<<<<_______>>>>>]]]]]]]:
//

# <sqname> <len> <cyksc> <sen> <PPV> <F>  <kpairs> <tpairs> <pfss> <logodds> <pass>
DW2920   74 -126.5   81.0   73.9   77.3 21 23   -inf    inf 0
DF9160                              sc = -123.6182    0.0 MB RAM   len   74 sen = 76.2 ppv = 64.0
# STOCKHOLM 1.0

DF9160         GCCGAAAUAGCUCAGUUGGGAGAGCGUUAGACUGAAGAUCUAAAAGGUCCCUGGUUCGAUCCCGGGUUUCGGCA
#=GR DF9160 SS (((((((,,<<<<________>>>>,<<<<_>>>>,<<<<<___>>>>><<<<<_______>>>>>))))))):
//

# <sqname> <len> <cyksc> <sen> <PPV> <F>  <kpairs> <tpairs> <pfss> <logodds> <pass>
DF9160   74 -123.6   76.2   64.0   69.6 21 25   -inf    inf 0
DG1580                              sc = -124.1140    0.0 MB RAM   len   76 sen = 71.4 ppv = 60.0
# STOCKHOLM 1.0

DG1580         GCGGGAGUAGCUCAGUCGGUAGAGCACGACCUUGCCAAGGUCGGGGUCGCGGGUUCAAGUCCCGUCUCCCGCUCCA
#=GR DG1580 SS (((((((,,<<<<________>>>>,<<<<<<<<<<__>>->>>>>>>><<<<_______>>>>,)))))))::::
//

# <sqname> <len> <cyksc> <sen> <PPV> <F>  <kpairs> <tpairs> <pfss> <logodds> <pass>
DG1580   76 -124.1   71.4   60.0   65.2 21 25   -inf    inf 0
DR2540                              sc = -123.1120    0.0 MB RAM   len   73 sen = 100.0 ppv = 84.0
# STOCKHOLM 1.0

DR2540         GGGCUCAUCGUCUAAUGGAUCAGGACAGGGACCUUCUAAGUCUCUAAUGUAGGUUCGAAUCCUACUGAGCCUA
#=GR DR2540 SS (((((((,,<<<<--<<<_>>>>>>><<<<<<_______>>>>>>,,,<<<<<_______>>>>>))))))):
//

# <sqname> <len> <cyksc> <sen> <PPV> <F>  <kpairs> <tpairs> <pfss> <logodds> <pass>
DR2540   73 -123.1  100.0   84.0   91.3 21 25   -inf    inf 0
DK5320                              sc = -108.7692    0.0 MB RAM   len   65 sen = 73.7 ppv = 60.9
# STOCKHOLM 1.0

DK5320         CACUAUGAAGCUAAGAGCGUUAACCUUUUAAGUUAAAGUUAGAGACCUUAAAAUCUCCAUAGUGA
#=GR DK5320 SS (((((((,,<<<___>>>,,<<<<--<<<<<_>>>>>>>>><<<<________>>>>))))))):
//

# <sqname> <len> <cyksc> <sen> <PPV> <F>  <kpairs> <tpairs> <pfss> <logodds> <pass>
DK5320   65 -108.8   73.7   60.9   66.7 19 23   -inf    inf 0
DL5480                              sc = -118.7728    0.0 MB RAM   len   71 sen = 100.0 ppv = 87.0
# STOCKHOLM 1.0

DL5480         ACUUUUAAAGGAUAACAGCUAUCCAUUGACCUUAGGAGUCAAAAAUAUUGGUGCAACUCCAAAUAAAAGUA
#=GR DL5480 SS (((((((,,<<<<<_____>>>>>,<<<<<<<_>>-->>>>>,,,,,<<<<_______>>>>,))))))):
//

# <sqname> <len> <cyksc> <sen> <PPV> <F>  <kpairs> <tpairs> <pfss> <logodds> <pass>
DL5480   71 -118.8  100.0   87.0   93.0 20 23   -inf    inf 0
DV9993                              sc = -120.8931    0.0 MB RAM   len   73 sen = 80.0 ppv = 66.7
# STOCKHOLM 1.0

DV9993         GUUUCCGUAGUGUAGUGGUUAUCACGUUCGCCUAACACGCGAAAGGUCCCUGGAUCAAAACCAGGCGGAAACA
#=GR DV9993 SS ((((((((,,,,,,<<<<<_>>>>>,<<<<<_______>>>>>,<<_>><<<<_______>>>>)))))))):
//

# <sqname> <len> <cyksc> <sen> <PPV> <F>  <kpairs> <tpairs> <pfss> <logodds> <pass>
DV9993   73 -120.9   80.0   66.7   72.7 20 24   -inf    inf 0
DY5220                              sc = -124.9863    0.0 MB RAM   len   71 sen = 100.0 ppv = 81.8
# STOCKHOLM 1.0

DY5220         GGUAAGAUGGCUGAGUGUUGAAGCGUUAGGCUGUAGUCCUUUUUACAGAGGUUCAAUUCCUCUUCUUAUCG
#=GR DY5220 SS (((((((,,<<<_________>>><<-<<<<<__>>->>>---->><<<<<_______>>>>>))))))):
//

# <sqname> <len> <cyksc> <sen> <PPV> <F>  <kpairs> <tpairs> <pfss> <logodds> <pass>
DY5220   71 -125.0  100.0   81.8   90.0 18 22   -inf    inf 0
DV9995                              sc = -122.4300    0.0 MB RAM   len   73 sen = 95.0 ppv = 73.1
# STOCKHOLM 1.0

DV9995         GUUUCCGUAGUGUAGCGGUUAUCACAUUCGCCUCACACGCGAAAGGUCCCCGGUUCGAUCCCGGGCGGAAACA
#=GR DV9995 SS ((((((((,<<<<<<<_>>>>->>>,<<<<<_______>>>>>,<<_>><<<<_______>>>>)))))))):
//

# <sqname> <len> <cyksc> <sen> <PPV> <F>  <kpairs> <tpairs> <pfss> <logodds> <pass>
DV9995   73 -122.4   95.0   73.1   82.6 20 26   -inf    inf 0
DD5080                              sc = -115.0266    0.0 MB RAM   len   69 sen = 80.0 ppv = 66.7
# STOCKHOLM 1.0

DD5080         AGAGGCCUAGUUAAACUUAUAACUUUGGGUUGUCAGGCCAAAAUUGCUGGUUAAACCCAGCGGCUUCUG
#=GR DD5080 SS (((((((,<<<<_>>>>,,,,,,<<<<<-<<<_>>>->>>>>,,,<<<<<______>>>>>))))))):
//

# <sqname> <len> <cyksc> <sen> <PPV> <F>  <kpairs> <tpairs> <pfss> <logodds> <pass>
DD5080   69 -115.0   80.0   66.7   72.7 20 24   -inf    inf 0
DT5090                              sc = -125.1895    0.0 MB RAM   len   73 sen = 78.9 ppv = 60.0
# STOCKHOLM 1.0

DT5090         GCCCUAGUAGCUUAGACAUCAAAGCACCGGUCUUGUAAACCGAAGAUCGAAGGUUAAAAUCCUUCCUAGCGCC
#=GR DT5090 SS ((-((((,,<<<<-<<__>>->>>>,,,<<<<<<<<__>>-->>>>>><<<<<_______>>>>>))))-)):
//

# <sqname> <len> <cyksc> <sen> <PPV> <F>  <kpairs> <tpairs> <pfss> <logodds> <pass>
DT5090   73 -125.2   78.9   60.0   68.2 19 25   -inf    inf 0
DW7560                              sc = -123.7911    0.0 MB RAM   len   72 sen = 100.0 ppv = 91.3
# STOCKHOLM 1.0

DW7560         GACUGCUUGGCGCAAUGGUAGCGCGUUCGACUCCAGAUCGAAAGGUUGGGCGUUCGAUCCGCUCAGUGGUCA
#=GR DW7560 SS (((((((,,<<<<_______>>>>,<<<<<<<__>>->>>>>,,,,,<<<<<_______>>>>>))))))):
//

# <sqname> <len> <cyksc> <sen> <PPV> <F>  <kpairs> <tpairs> <pfss> <logodds> <pass>
DW7560   72 -123.8  100.0   91.3   95.5 21 23   -inf    inf 0
DS6744                              sc = -137.1106    0.0 MB RAM   len   82 sen = 66.7 ppv = 57.1
# STOCKHOLM 1.0

DS6744         GUGGACGUGCCGGAGUGGUUAUCGGGCAUAACUAGAAAUCAUGUGGGCUUUGCCCGCGCAGGUUCGAAUCCUGCCGUUCACG
#=GR DS6744 SS (((((((<<<<----<<<<_>>>>>>>>,,,,,,<<__>>,,<<<<<<___>>>>>><<<<<_______>>>>>))))))):
//

# <sqname> <len> <cyksc> <sen> <PPV> <F>  <kpairs> <tpairs> <pfss> <logodds> <pass>
DS6744   82 -137.1   66.7   57.1   61.5 24 28   -inf    inf 0
DV5280                              sc = -115.7667    0.0 MB RAM   len   68 sen = 94.7 ppv = 90.0
# STOCKHOLM 1.0

DV5280         CACAGUGUAGCUUAAUCACAAAGCAUCUGGCCUACACCCAGAAGAAUUCAUAAAAAUGAACACUUUGA
#=GR DV5280 SS ((-(((((,<<<<_______>>>>,<<<<<_______>>>>>,,,,,<<<<____>>>>)))))-)):
//

# <sqname> <len> <cyksc> <sen> <PPV> <F>  <kpairs> <tpairs> <pfss> <logodds> <pass>
DV5280   68 -115.8   94.7   90.0   92.3 19 20   -inf    inf 0
DL3360                              sc = -137.2388    0.0 MB RAM   len   81 sen = 43.5 ppv = 33.3
# STOCKHOLM 1.0

DL3360         GCCUUGGUGGUGAAAUGGUAGACACGCGAGACUCAAAAUCUCGUGCUAAACAGCGUGGAGGUUCGAGUCCUCUUCAAGGCA
#=GR DL3360 SS (((((((,,<<<-----<<__>>->>><<<<<<<--<<<<<<<<<<<____>>>>>->>>>>>->>>>->>>,))))))):
//

# <sqname> <len> <cyksc> <sen> <PPV> <F>  <kpairs> <tpairs> <pfss> <logodds> <pass>
DL3360   81 -137.2   43.5   33.3   37.7 23 30   -inf    inf 0
DC5100                              sc = -113.3058    0.0 MB RAM   len   66 sen = 94.4 ppv = 73.9
# STOCKHOLM 1.0

DC5100         AGUUCUGGAGUGUUACCACGUCAGAUUGCAAAUCUGAAGAAGCACACUUACAGUUUGCCCGGACUU
#=GR DC5100 SS (((((-((,<<<____>>>,<<<<<<<___>>>>>>>,,,,<<<-<<<___>>>->>>))))))):
//

# <sqname> <len> <cyksc> <sen> <PPV> <F>  <kpairs> <tpairs> <pfss> <logodds> <pass>
DC5100   66 -113.3   94.4   73.9   82.9 18 23   -inf    inf 0
DP8101                              sc = -119.9568    0.0 MB RAM   len   72 sen = 85.0 ppv = 77.3
# STOCKHOLM 1.0

DP8101         GGCUCGUUGGUCUAGGGGUAUGAUUCUCGCUUAGGGUGCGAGAGGUCCCGGGUUCAAAUCCCGGACGAGCCC
#=GR DP8101 SS (((((((,<<<<<------------<<<<<_______>>>>>>>>>><<<<<_______>>>>>))))))):
//

# <sqname> <len> <cyksc> <sen> <PPV> <F>  <kpairs> <tpairs> <pfss> <logodds> <pass>
DP8101   72 -120.0   85.0   77.3   81.0 20 22   -inf    inf 0
DL5220                              sc = -118.1826    0.0 MB RAM   len   71 sen = 60.0 ppv = 48.0
# STOCKHOLM 1.0

DL5220         ACUUUUAAAGGAUAAGAGCAAUCCGUUGGUCUUAGGAACCACCUAUCUUGGUGCAAAUCCAAGUAAAAGUA
#=GR DL5220 SS [[[[[[[,(((,<<<<<-----<<<_>>>>>>>><<__>>,))),,<<<<<_______>>>>>]]]]]]]:
//

# <sqname> <len> <cyksc> <sen> <PPV> <F>  <kpairs> <tpairs> <pfss> <logodds> <pass>
DL5220   71 -118.2   60.0   48.0   53.3 20 25   -inf    inf 0
DL1663                              sc = -145.8651    0.0 MB RAM   len   87 sen = 79.2 ppv = 73.1
# STOCKHOLM 1.0

DL1663         GCCGAGGUGGUGGAAUUGGUAGACACGCUACCUUGAGGUGGUAGUGCCCAAUAGGGCUUACGGGUUCAAGUCCCGUCCUCGGUACCA
#=GR DL1663 SS (((((((,,<<<___________>>><<<<<<<__>>>>>>>,,,<<<<____>>>>,,<<<<<_______>>>>>)))))))::::
//

# <sqname> <len> <cyksc> <sen> <PPV> <F>  <kpairs> <tpairs> <pfss> <logodds> <pass>
DL1663   87 -145.9   79.2   73.1   76.0 24 26   -inf    inf 0
DR2601                              sc = -123.7111    0.0 MB RAM   len   74 sen = 95.0 ppv = 76.0
# STOCKHOLM 1.0

DR2601         GGGUUUGUAGCUCAGUGGAUUAGAGCUCAUGGUUCCGAAUCAUGAAGUCAAGGGUUCGAAUCCCUUCUAACCCU
#=GR DR2601 SS (((((,,,,<<<<_________>>>><<<<<<<<<_>>>>>>>>><<--<<<<<_______>>>>>>>))))):
//

# <sqname> <len> <cyksc> <sen> <PPV> <F>  <kpairs> <tpairs> <pfss> <logodds> <pass>
DR2601   74 -123.7   95.0   76.0   84.4 20 25   -inf    inf 0
DK6160                              sc = -123.0558    0.0 MB RAM   len   73 sen = 76.2 ppv = 66.7
# STOCKHOLM 1.0

DK6160         GCCCAGAUAGCUCAGUCGGUAGAGCGCAAGGCUUUUAACCUUGUGGUCGGGGGUUCGAGCCCCCCUUUGGGCG
#=GR DK6160 SS (((((((,,<<<<________>>>><<<<<<_______>>>>>>,,,,<<<<<<<__>>>>>>>,))))))):
//

# <sqname> <len> <cyksc> <sen> <PPV> <F>  <kpairs> <tpairs> <pfss> <logodds> <pass>
DK6160   73 -123.1   76.2   66.7   71.1 21 24   -inf    inf 0
DP0260                              sc = -131.9294    0.0 MB RAM   len   77 sen = 76.2 ppv = 59.3
# STOCKHOLM 1.0

DP0260         CUCCGAUUAGCUCAAUUGGCUAGAGUACACCGUUUGGGGCGGUGGGGUUGAAGGUUCGAGUCCUUCAUUGGAGACCA
#=GR DP0260 SS ((((((<<<<<-<<__>>>>>>>,,,,<<<<<<<<_>>>>>>>>,,,,<<<<<<_______>>>>>>))))))::::
//

# <sqname> <len> <cyksc> <sen> <PPV> <F>  <kpairs> <tpairs> <pfss> <logodds> <pass>
DP0260   77 -131.9   76.2   59.3   66.7 21 27   -inf    inf 0
DG8100                              sc = -120.7009    0.0 MB RAM   len   72 sen = 60.0 ppv = 50.0
# STOCKHOLM 1.0

DG8100         GCGUUGGUGGUAUAGUGGUGAGCAUAGCUGCCUUCCAAGCAGUUGACCCGGGUUCGAUUCCCGGCCAACGCA
#=GR DG8100 SS (((((((<<<------<<<-<<<___>>>>>>-->>><<<_>>>,,,<<<<<_______>>>>>))))))):
//

# <sqname> <len> <cyksc> <sen> <PPV> <F>  <kpairs> <tpairs> <pfss> <logodds> <pass>
DG8100   72 -120.7   60.0   50.0   54.5 20 24   -inf    inf 0
DD2700                              sc = -124.5375    0.0 MB RAM   len   74 sen = 76.2 ppv = 59.3
# STOCKHOLM 1.0

DD2700         GGGAUUGUAGUUCAAUUGGUCAGAGCACCGCCCUGUCAAGGCGGAAGCUGCGGGUUCGAGCCCCGUCAGUCCCG
#=GR DD2700 SS (((((((,,<<<<---<<__>>>>>>,<<<<<-<<_>>->>>>>,,<<_>><<<<<__>>>>>,,,))))))):
//

# <sqname> <len> <cyksc> <sen> <PPV> <F>  <kpairs> <tpairs> <pfss> <logodds> <pass>
DD2700   74 -124.5   76.2   59.3   66.7 21 27   -inf    inf 0
DX5281                              sc = -117.8134    0.0 MB RAM   len   68 sen = 83.3 ppv = 78.9
# STOCKHOLM 1.0

DX5281         AGUAAGGUCAGCUAACUAAGCUAUCGGGCCCAUACCCCGAAAAUGUUGGUUAAACCCUUCCCGUACUA
#=GR DX5281 SS ((((-((,,<<<<_____>>>>,<<<<<_______>>>>>,,,,,,,<<<<_>>>>,,,,))-)))):
//

# <sqname> <len> <cyksc> <sen> <PPV> <F>  <kpairs> <tpairs> <pfss> <logodds> <pass>
DX5281   68 -117.8   83.3   78.9   81.1 18 19   -inf    inf 0
DI0260                              sc = -126.2885    0.0 MB RAM   len   77 sen = 81.0 ppv = 68.0
# STOCKHOLM 1.0

DI0260         ACUUCGGUAGCUUAGCGAUCUAAAGCACUCGGCUGAUAACCGAGAGAUCGGGGGUUUAAAUCCCUCCCGGAGUACCA
#=GR DI0260 SS (((((((,,<<<_>>><<<<<------<<<<<_______>>>>>>>>>><<<<<_______>>>>>)))))))::::
//

# <sqname> <len> <cyksc> <sen> <PPV> <F>  <kpairs> <tpairs> <pfss> <logodds> <pass>
DI0260   77 -126.3   81.0   68.0   73.9 21 25   -inf    inf 0
DL1780                              sc = -148.1503    0.0 MB RAM   len   86 sen = 70.8 ppv = 63.0
# STOCKHOLM 1.0

DL1780         GCGAAGGUGGCGGAAUUGGUAGACGCGCUAGCUUCAGGUGUUAGUGCCCCCCGGGUGUGAGGGUUCGAGUCCCUCUCUUCGCACCA
#=GR DL1780 SS (((((((,,,<<<----<<-----<<<<<<<<-<<_>>->>>>>>>>->>>>>,,,,,<<<<<_______>>>>>)))))))::::
//

# <sqname> <len> <cyksc> <sen> <PPV> <F>  <kpairs> <tpairs> <pfss> <logodds> <pass>
DL1780   86 -148.2   70.8   63.0   66.7 24 27   -inf    inf 0
DL4500                              sc = -130.9317    0.0 MB RAM   len   80 sen = 90.9 ppv = 76.9
# STOCKHOLM 1.0

DL4500         GCGCAUUUGGUGAAAAAGGUAAACACGACGGAUUUAAAAUCCGUUCCUAUUGGUUAUUGGUUCAAGUCCAAUAAUGCGCA
#=GR DL4500 SS (((((,,,,<<<___________>>><<<<<<<<<_>>>>>>>>><<____>><<<<<<<_______>>>>>>>))))):
//

# <sqname> <len> <cyksc> <sen> <PPV> <F>  <kpairs> <tpairs> <pfss> <logodds> <pass>
DL4500   80 -130.9   90.9   76.9   83.3 22 26   -inf    inf 0
DD9160                              sc = -121.7821    0.0 MB RAM   len   72 sen = 81.0 ppv = 68.0
# STOCKHOLM 1.0

DD9160         UCCUCGUUAGUAUAGUGGUGAGUAUCCCCGCCUGUCACGCGGGAGACCGGGGUUCGAUUCCCCGACGGGGAG
#=GR DD9160 SS [[[[[[[,,,,,,,((<<<<__>>>><<<<<-<<_>>->>>>>,,))<<<<<_______>>>>>]]]]]]]:
//

# <sqname> <len> <cyksc> <sen> <PPV> <F>  <kpairs> <tpairs> <pfss> <logodds> <pass>
DD9160   72 -121.8   81.0   68.0   73.9 21 25   -inf    inf 0
DL1540                              sc = -148.0210    0.0 MB RAM   len   87 sen = 79.2 ppv = 59.4
# STOCKHOLM 1.0

DL1540         GCGGAUGUGGCGGAAUUGGCAGACGCGCUAGAAUCAGGCUCUAGUGUCUUUACAGACGUGGGGGUUCAAGUCCCUUCAUCCGCACCA
#=GR DL1540 SS (((((((,,<<<---<<<_>>>->>>,<<<<<-<<_>>->>>>><<<<<____>>>>>,<<<<<<<__>>>>>>>,)))))))::::
//

# <sqname> <len> <cyksc> <sen> <PPV> <F>  <kpairs> <tpairs> <pfss> <logodds> <pass>
DL1540   87 -148.0   79.2   59.4   67.9 24 32   -inf    inf 0
DC5880                              sc = -108.5241    0.0 MB RAM   len   66 sen = 75.0 ppv = 60.0
# STOCKHOLM 1.0

DC5880         AGCUCCGAGGUGAUUUUCAUAUUGAAUUGCAAAUUCGAAGAAGCAGCUUCAAACCUGCCGGGGCUU
#=GR DC5880 SS ((((((((((<<<___>>>,,<<<<<<<___>>>>>>>,<<<<<_>>>>>,,,)))--))))))):
//

# <sqname> <len> <cyksc> <sen> <PPV> <F>  <kpairs> <tpairs> <pfss> <logodds> <pass>
DC5880   66 -108.5   75.0   60.0   66.7 20 25   -inf    inf 0
DF4000                              sc = -125.3368    0.0 MB RAM   len   72 sen = 52.4 ppv = 45.8
# STOCKHOLM 1.0

DF4000         GCUUUUAUAGCUUAGUGGUAAAGCGAUAAAUUGAAGAUUUAUUUACAUGUAGUUCGAUUCUCAUUAAGGGCA
#=GR DF4000 SS (((((((,,<<<<_______>>>><<--<<<<<<<-------<<<<__>>>>>>>>>>>->>,,))))))):
//

# <sqname> <len> <cyksc> <sen> <PPV> <F>  <kpairs> <tpairs> <pfss> <logodds> <pass>
DF4000   72 -125.3   52.4   45.8   48.9 21 24   -inf    inf 0
DN4700                              sc = -110.6729    0.0 MB RAM   len   65 sen = 35.0 ppv = 30.4
# STOCKHOLM 1.0

DN4700         GGCCAAAUAGUUUAACUUAAAACGUUGAGCUGUUAAUUCAAAAUUGCAGUAAUUUGCUUUGGCUU
#=GR DN4700 SS (((((((<<<<<<<<<_______>>>>>>>>>,,,,,,,,<<<<<<<_>>>>>>>,,))))))):
//

# <sqname> <len> <cyksc> <sen> <PPV> <F>  <kpairs> <tpairs> <pfss> <logodds> <pass>
DN4700   65 -110.7   35.0   30.4   32.6 20 23   -inf    inf 0
DR5880                              sc = -109.8773    0.0 MB RAM   len   65 sen = 36.8 ppv = 33.3
# STOCKHOLM 1.0

DR5880         UGGUAUAUAGUUUAAACAAAACGAAUGAUUUCGACUCAUUAAAUUAUGAUAAUCAUAUUUACCAA
#=GR DR5880 SS (((((,,<<<<<<<<------<<<<____>>>>----->>>>>>>><<<<_>>>>,,,,))))):
//

# <sqname> <len> <cyksc> <sen> <PPV> <F>  <kpairs> <tpairs> <pfss> <logodds> <pass>
DR5880   65 -109.9   36.8   33.3   35.0 19 21   -inf    inf 0
DA0780                              sc = -118.9733    0.0 MB RAM   len   73 sen = 76.2 ppv = 59.3
# STOCKHOLM 1.0

DA0780         GGGCUCGUAGCUCAGCUGGAAGAGCGCGGCGUUUGCAACGCCGAGGCCUGGGGUUCAAAUCCCCACGGGUCCA
#=GR DA0780 SS ((((((((<<<<_>>>>,,,<<-<<-<<<<<<<___>>>>>>>-->>>><<<<_______>>>>)))))))):
//

# <sqname> <len> <cyksc> <sen> <PPV> <F>  <kpairs> <tpairs> <pfss> <logodds> <pass>
DA0780   73 -119.0   76.2   59.3   66.7 21 27   -inf    inf 0
DG5120                              sc = -116.7729    0.0 MB RAM   len   69 sen = 100.0 ppv = 87.0
# STOCKHOLM 1.0

DG5120         ACUUUCUUAGUAUUAACCAGUACACGUGACUUCCAAUCACAAAGUCUUAGUAGAAUCUAAGAGAAAGUA
#=GR DG5120 SS (((((((,,<<<<<____>>>>><<<<<<_______>>>>--->><<<<<______>>>>>))))))):
//

# <sqname> <len> <cyksc> <sen> <PPV> <F>  <kpairs> <tpairs> <pfss> <logodds> <pass>
DG5120   69 -116.8  100.0   87.0   93.0 20 23   -inf    inf 0
DM0260                              sc = -130.2868    0.0 MB RAM   len   76 sen = 57.9 ppv = 42.3
# STOCKHOLM 1.0

DM0260         AGUUAGUUGGCAGAGUGGUUAUGCACCUCCUUCAUACGGAGCGACUACAGUGGUUCAAAUCCACUACUAACUACCA
#=GR DM0260 SS [[[[[[[<<_>>,(((((---((,,,<<<<_______>>>>,<<<<<<_>>>>>>))---)))))]]]]]]]::::
//

# <sqname> <len> <cyksc> <sen> <PPV> <F>  <kpairs> <tpairs> <pfss> <logodds> <pass>
DM0260   76 -130.3   57.9   42.3   48.9 19 26   -inf    inf 0
DC4500                              sc = -119.1884    0.0 MB RAM   len   71 sen = 95.0 ppv = 90.5
# STOCKHOLM 1.0

DC4500         GGCUAAGUAACAUAAGGGUAAUGUAUUGGAUUGCAAAUCCUAUAAAGAUGGUUCGAAUCCGUCCUUAGCCU
#=GR DC4500 SS (((((((,,<<<<_______>>>>,,,<<<<<___>>>>>,,,,,,<<<<<_______>>>>>))))))):
//

# <sqname> <len> <cyksc> <sen> <PPV> <F>  <kpairs> <tpairs> <pfss> <logodds> <pass>
DC4500   71 -119.2   95.0   90.5   92.7 20 21   -inf    inf 0
DL1940                              sc = -148.6360    0.0 MB RAM   len   87 sen = 100.0 ppv = 88.9
# STOCKHOLM 1.0

DL1940         GCCCAGAUGGCGGAAUUGGUAGACGCGCCAGCUUCAGGUGCUGGUACUCGAAAGGGUGUGGAGGUUCGAGUCCUCUUCUGGGCACCA
#=GR DL1940 SS (((((((,,<<<___________>>>,<<<<<-<<_>>->>>>><<<<<____>>>>>,<<<<<_______>>>>>)))))))::::
//

# <sqname> <len> <cyksc> <sen> <PPV> <F>  <kpairs> <tpairs> <pfss> <logodds> <pass>
DL1940   87 -148.6  100.0   88.9   94.1 24 27   -inf    inf 0
DG2180                              sc = -117.1098    0.0 MB RAM   len   73 sen = 76.2 ppv = 59.3
# STOCKHOLM 1.0

DG2180         GCGGGUGUAGCUCAGCUGGUAGAGCGCAACCUUGCCAAGGUUGAUGUCGCGCGUUCGAAUCGCGUCACCCGCU
#=GR DG2180 SS (((((((,,<<<<-<<__>>->>>>,<<<<<<<<_>>>>>>>>,,,,<<<<<<__>>--->>>>,))))))):
//

# <sqname> <len> <cyksc> <sen> <PPV> <F>  <kpairs> <tpairs> <pfss> <logodds> <pass>
DG2180   73 -117.1   76.2   59.3   66.7 21 27   -inf    inf 0
DS4441                              sc = -149.6216    0.0 MB RAM   len   88 sen = 56.0 ppv = 40.0
# STOCKHOLM 1.0

DS4441         GGAGGUAUGGCUGAGUGGCUUAAGGCAUUGGUUUGCUAAAUCGACAUACAAGAAGAUUGUAUCAUGGGUUCGAAUCCCAUUUCCUCCG
#=GR DS4441 SS [[[[(((((<<<_>>>,<<<<_>>>>,<<<<<<<<_>>>>>>>>))))),,(((<<<___>>><<<<<_______>>>>>)))]]]]:
//

# <sqname> <len> <cyksc> <sen> <PPV> <F>  <kpairs> <tpairs> <pfss> <logodds> <pass>
DS4441   88 -149.6   56.0   40.0   46.7 25 35   -inf    inf 0
DG5040                              sc = -116.8327    0.0 MB RAM   len   69 sen = 100.0 ppv = 95.5
# STOCKHOLM 1.0

DG5040         ACUCUAUGAGUACAAACGUACCUUUGACUUCCAAUCAAAUAGCUCUUAGGGAAAAUCUAAGAUAGAGUA
#=GR DG5040 SS (((((((,,<<<<____>>>>,<<<<<_______>>>>>,,,,,<<<<<<_____>>>>>>))))))):
//

# <sqname> <len> <cyksc> <sen> <PPV> <F>  <kpairs> <tpairs> <pfss> <logodds> <pass>
DG5040   69 -116.8  100.0   95.5   97.7 21 22   -inf    inf 0
DN5360                              sc = -125.0329    0.0 MB RAM   len   73 sen = 55.0 ppv = 40.7
# STOCKHOLM 1.0

DN5360         UAGAUUGAAGCCAGUUAGCUAGGGUGUUUAGCUGUUAACUAAAGUUUCGUGGGGGUGGAGCCCACCAGUCUAG
#=GR DN5360 SS ((((((<<<<<-<<<<<<<<<<<___>>>>>>>--->>>>--->>>>><<<<<_______>>>>>,)))))):
//

# <sqname> <len> <cyksc> <sen> <PPV> <F>  <kpairs> <tpairs> <pfss> <logodds> <pass>
DN5360   73 -125.0   55.0   40.7   46.8 20 27   -inf    inf 0
DX3200                              sc = -121.5653    0.0 MB RAM   len   74 sen = 50.0 ppv = 38.5
# STOCKHOLM 1.0

DX3200         CGCGGAGUAGAGCAACUUGGUAGCUCGCAAGGCUCAUAACCUUGAGGUUACGGGUUCAAAUCCCGUCUCCGCAC
#=GR DX3200 SS :((((((,,<<<<--<<<<<<_>>--->>>>>>>>,<<<<<<__>>>>>><<<<_______>>>>,))))))::
//

# <sqname> <len> <cyksc> <sen> <PPV> <F>  <kpairs> <tpairs> <pfss> <logodds> <pass>
DX3200   74 -121.6   50.0   38.5   43.5 20 26   -inf    inf 0
DV4500                              sc = -124.2620    0.0 MB RAM   len   73 sen = 60.0 ppv = 46.2
# STOCKHOLM 1.0

DV4500         GGGUAAUUAGCUCAGUUGGUAGAGUGCCUCGUUUACACCGAGAGAGUCAGCGGUUCAAGUCCGUUAUUACCCA
#=GR DV4500 SS [[[[[[[,,((((--(((((,<<<___>>><<__>>)))))--)))),<<<<<_______>>>>>]]]]]]]:
//

# <sqname> <len> <cyksc> <sen> <PPV> <F>  <kpairs> <tpairs> <pfss> <logodds> <pass>
DV4500   73 -124.3   60.0   46.2   52.2 20 26   -inf    inf 0
DE5280                              sc = -120.3607    0.0 MB RAM   len   69 sen = 55.0 ppv = 47.8
# STOCKHOLM 1.0

DE5280         GUUUCUAUAGUUGAAUUACAACGAUGAUUUUUCAUGUCAUUAGUCACAGUUAAAUGCCGUGUAGAAAUA
#=GR DE5280 SS (((((((((<<<<_____>>>>,<<<<____>>>>,,<<<<-<<_>>----->>>>,,,))))))))):
//

# <sqname> <len> <cyksc> <sen> <PPV> <F>  <kpairs> <tpairs> <pfss> <logodds> <pass>
DE5280   69 -120.4   55.0   47.8   51.2 20 23   -inf    inf 0
DY9991                              sc = -124.0268    0.0 MB RAM   len   73 sen = 52.4 ppv = 42.3
# STOCKHOLM 1.0

DY9991         CCUUCGAUAGCUCAGCUGGUAGAGCGGAGGACUGUAGAUCCUUAGGUCGCUGGUUCGAUUCCGGCUCGAAGGA
#=GR DY9991 SS ((((((<<<<<<<-<<<_____>>>->>>-->>>>,<<-<<<_>>>>><<<<<_______>>>>>,)))))):
//

# <sqname> <len> <cyksc> <sen> <PPV> <F>  <kpairs> <tpairs> <pfss> <logodds> <pass>
DY9991   73 -124.0   52.4   42.3   46.8 21 26   -inf    inf 0
DS4361                              sc = -147.1814    0.0 MB RAM   len   87 sen = 48.0 ppv = 44.4
# STOCKHOLM 1.0

DS4361         GGAUGGAUGUCUGAGCGGUUGAAAGAGUCGGUCUUGAAAACCGAAGUAUUGAUAAGGAUACCGGGGGUUCGAAUCCCUCUCCAUCCG
#=GR DS4361 SS (((((((<<<<----<<<<<--<<<<_____>>>>--->>>>>------->>>>,<<___>><<<<<_______>>>>>))))))):
//

# <sqname> <len> <cyksc> <sen> <PPV> <F>  <kpairs> <tpairs> <pfss> <logodds> <pass>
DS4361   87 -147.2   48.0   44.4   46.2 25 27   -inf    inf 0
DY4001                              sc = -147.0845    0.0 MB RAM   len   85 sen = 44.0 ppv = 39.3
# STOCKHOLM 1.0

DY4001         GGAGGGAUUUUCAAUGUUGGUAGUUGGAGUUGAGCUGUAAACUCAAUGACUUAGGUCUUCAUAGGUUCAAUUCCUAUUCCCUUUA
#=GR DY4001 SS [[[[[[[,,,<<<<__>>>>,,,,,(((((((((((<<__>>,,,,,<<<<__>>>>,,,,,,))))))))))),,,]]]]]]]:
//

# <sqname> <len> <cyksc> <sen> <PPV> <F>  <kpairs> <tpairs> <pfss> <logodds> <pass>
DY4001   85 -147.1   44.0   39.3   41.5 25 28   -inf    inf 0
DV1180                              sc = -127.4820    0.0 MB RAM   len   76 sen = 57.1 ppv = 46.2
# STOCKHOLM 1.0

DV1180         GGAGUGUUAGCUCAGCUGGGAGAGCUCCUGCCUUACAAGCAGGCGGUCAUAGGUUCAAGUCCUAUACACUCCACCA
#=GR DV1180 SS (((((((<<<<<_>>>>><<<<__>>>><<<<<_______>>>>>,,,<<<<<_______>>>>>)))))))::::
//

# <sqname> <len> <cyksc> <sen> <PPV> <F>  <kpairs> <tpairs> <pfss> <logodds> <pass>
DV1180   76 -127.5   57.1   46.2   51.1 21 26   -inf    inf 0
DP1140                              sc = -128.8897    0.0 MB RAM   len   77 sen = 76.2 ppv = 55.2
# STOCKHOLM 1.0

DP1140         CGGGAAGUGGCUCAGUUUGGUAGAGCAUUCGGUUUGGGACCGAAGGGUCGCAGGUUCAAAUCCUGUCUUCCCGACCA
#=GR DP1140 SS [[[[[[[((((((,<<<<____>>>>,<<<<<<<<_>>>>>>>>))))))<<<<_______>>>>,]]]]]]]::::
//

# <sqname> <len> <cyksc> <sen> <PPV> <F>  <kpairs> <tpairs> <pfss> <logodds> <pass>
DP1140   77 -128.9   76.2   55.2   64.0 21 29   -inf    inf 0
DA0340                              sc = -117.2318    0.0 MB RAM   len   72 sen = 33.3 ppv = 25.9
# STOCKHOLM 1.0

DA0340         GGGCUCGUAGCUCAGCGGGAGAGCGCCGCCUUUGCGAGGCGGAGGCCGCGGGUUCAAAUCCCGCCGAGUCCA
#=GR DA0340 SS <<<<<<<-------<<<<<<<<<<<<-<<<<<<<<___>>>>>>>>->>>-->>>--->>>>>>>>>>>>>:
//

# <sqname> <len> <cyksc> <sen> <PPV> <F>  <kpairs> <tpairs> <pfss> <logodds> <pass>
DA0340   72 -117.2   33.3   25.9   29.2 21 27   -inf    inf 0
DG7680                              sc = -116.0432    0.0 MB RAM   len   71 sen = 76.2 ppv = 64.0
# STOCKHOLM 1.0

DG7680         GCAUCGGUGGUUCAGUGGUAGAAUGCUCGCCUGCCACGCGGGCGGCCCGGGUUCGAUUCCCGGCCGAUGCA
#=GR DG7680 SS (((((((,,<<<<_______>>>><<-<<<<<<<___>>>>>>>>><<<<<_______>>>>>))))))):
//

# <sqname> <len> <cyksc> <sen> <PPV> <F>  <kpairs> <tpairs> <pfss> <logodds> <pass>
DG7680   71 -116.0   76.2   64.0   69.6 21 25   -inf    inf 0
DG5080                              sc = -114.5258    0.0 MB RAM   len   68 sen = 52.4 ppv = 47.8
# STOCKHOLM 1.0

DG5080         GCUUUAUGAAUACAACAGUAUUUUUGACUUCCAAUCAGACAGUCUUGGUGAAAAUUUAAGAUAAAGCA
#=GR DG5080 SS (((((((<<<<<<____>>>>>>,,,,<<<<<<---<<<<_>>>>>>>--------->>>))))))):
//

# <sqname> <len> <cyksc> <sen> <PPV> <F>  <kpairs> <tpairs> <pfss> <logodds> <pass>
DG5080   68 -114.5   52.4   47.8   50.0 21 23   -inf    inf 0
DY2680                              sc = -137.7463    0.0 MB RAM   len   82 sen = 100.0 ppv = 92.3
# STOCKHOLM 1.0

DY2680         GGGUCGAUGCCCGAGUGGUUAAUGGGGACGGACUGUAAAUUCGUUGACAAUGUCUACGCUGGUUCAAAUCCAGCUCGGCCCA
#=GR DY2680 SS (((((((,,<<<<_________>>>><<<<<<_______>>>>>><<<<_>>>>,,,<<<<<_______>>>>>))))))):
//

# <sqname> <len> <cyksc> <sen> <PPV> <F>  <kpairs> <tpairs> <pfss> <logodds> <pass>
DY2680   82 -137.7  100.0   92.3   96.0 24 26   -inf    inf 0
DY7922                              sc = -124.0268    0.0 MB RAM   len   73 sen = 52.4 ppv = 42.3
# STOCKHOLM 1.0

DY7922         CCUUCGAUAGCUCAGCUGGUAGAGCGGAGGACUGUAGAUCCUUAGGUCGCUGGUUCGAUUCCGGCUCGAAGGA
#=GR DY7922 SS ((((((<<<<<<<-<<<_____>>>->>>-->>>>,<<-<<<_>>>>><<<<<_______>>>>>,)))))):
//

# <sqname> <len> <cyksc> <sen> <PPV> <F>  <kpairs> <tpairs> <pfss> <logodds> <pass>
DY7922   73 -124.0   52.4   42.3   46.8 21 26   -inf    inf 0
DL5080                              sc = -122.9396    0.0 MB RAM   len   72 sen = 95.0 ppv = 79.2
# STOCKHOLM 1.0

DL5080         GCUGAAGUAGCAAAAGUGGUUAUGCAAAAGACUUAGGAUCUUUUAACGAGGGUUCAACUCCUUCUUUCAGCU
#=GR DL5080 SS [[[[[[((,<<<__________>>><<<<<<<<_>>-->>>>>>,))<<<<<_______>>>>>,]]]]]]:
//

# <sqname> <len> <cyksc> <sen> <PPV> <F>  <kpairs> <tpairs> <pfss> <logodds> <pass>
DL5080   72 -122.9   95.0   79.2   86.4 20 24   -inf    inf 0
DM2760                              sc = -125.1750    0.0 MB RAM   len   73 sen = 57.1 ppv = 46.2
# STOCKHOLM 1.0

DM2760         ACCUACUUAACUCAGUGGUUAGAGUAUUGCUUUCAUACGGCAGGAGUCAUUGGUUCAAAUCCAAUAGUAGGUA
#=GR DM2760 SS (((((((,,<<<<--<<<<-<<<<<<_>>>>>>--->>-->>->>>>,<<<<<_______>>>>>))))))):
//

# <sqname> <len> <cyksc> <sen> <PPV> <F>  <kpairs> <tpairs> <pfss> <logodds> <pass>
DM2760   73 -125.2   57.1   46.2   51.1 21 26   -inf    inf 0
DT9991                              sc = -122.0960    0.0 MB RAM   len   73 sen = 100.0 ppv = 91.3
# STOCKHOLM 1.0

DT9991         GGCUCCAUAGCUCAGGGGUUAGAGCACUGGUCUUGUAAACCAGGGGUCGCGAGUUCAAAUCUCGCUGGGGCCU
#=GR DT9991 SS (((((((,,<<<<________>>>>,<<<<<_______>>>>><<_>><<<<<_______>>>>>))))))):
//

# <sqname> <len> <cyksc> <sen> <PPV> <F>  <kpairs> <tpairs> <pfss> <logodds> <pass>
DT9991   73 -122.1  100.0   91.3   95.5 21 23   -inf    inf 0
DX7921                              sc = -119.0250    0.0 MB RAM   len   72 sen = 33.3 ppv = 25.9
# STOCKHOLM 1.0

DX7921         AGCAGAGUGGCGCAGCGGAAGCGUGCUGGGCCCAUAACCCAGAGGUCGAUGGAUCGAAACCAUCCUCUGCUA
#=GR DX7921 SS [[[[[[[(((<<<_>>>,,,<<__>><<<__>>>,,,,)))<<<<<<<<<__>>>>-->>>->>]]]]]]]:
//

# <sqname> <len> <cyksc> <sen> <PPV> <F>  <kpairs> <tpairs> <pfss> <logodds> <pass>
DX7921   72 -119.0   33.3   25.9   29.2 21 27   -inf    inf 0
DX3880                              sc = -119.8521    0.0 MB RAM   len   71 sen = 66.7 ppv = 66.7
# STOCKHOLM 1.0

DX3880         AGCGGGUUGAUGUAAUAGUAACAUAUAUGGCUCAUGCCCAUAAUAUUUAGGUGCAACUCCUAAAUCCGCUA
#=GR DX3880 SS [[[[[,,((<<<<_______>>>>,,,,<<<____>>>)),,,,<<<<<<<_______>>>>>>>]]]]]:
//

# <sqname> <len> <cyksc> <sen> <PPV> <F>  <kpairs> <tpairs> <pfss> <logodds> <pass>
DX3880   71 -119.9   66.7   66.7   66.7 21 21   -inf    inf 0
DA5220                              sc = -118.7722    0.0 MB RAM   len   69 sen = 100.0 ppv = 100.0
# STOCKHOLM 1.0

DA5220         GAGGCCUUAGCUUAAUUAAAGCGUCUGAUUUGCAUUCAGGAGAUACAGGUUAAUGUCCUGUUGGUCUUA
#=GR DA5220 SS ((((((,,,<<<<_____>>>>,<<<<<_______>>>>>,,,,<<<<<_______>>>>>,)))))):
//

# <sqname> <len> <cyksc> <sen> <PPV> <F>  <kpairs> <tpairs> <pfss> <logodds> <pass>
DA5220   69 -118.8  100.0  100.0  100.0 20 20   -inf    inf 0
DN4800                              sc = -112.1436    0.0 MB RAM   len   67 sen = 95.0 ppv = 90.5
# STOCKHOLM 1.0

DN4800         UUAAUUGAAACCAAAAAGAGGUAUAUCACUGUUAAUGAUAUAAUUGAAUAUUAUUAUUCCAAUUAAG
#=GR DN4800 SS (((((((,,,<<_______>><<<<<<<_______>>>>>>>,,,<<<<<____>>>>>))))))):
//

# <sqname> <len> <cyksc> <sen> <PPV> <F>  <kpairs> <tpairs> <pfss> <logodds> <pass>
DN4800   67 -112.1   95.0   90.5   92.7 20 21   -inf    inf 0
DD4840                              sc = -110.8484    0.0 MB RAM   len   67 sen = 76.2 ppv = 64.0
# STOCKHOLM 1.0

DD4840         AAAAAAUUAGUUAAAAUCAUAACAUUAGUAUGUCAAACUAAAAUUAUUAAAUAAUUAAUAUUUUUUA
#=GR DD4840 SS (((((((,,<<<<______>>>>,<<<<<-<<_>>->>>>><<<<<<<_>>>>>>>,,,))))))):
//

# <sqname> <len> <cyksc> <sen> <PPV> <F>  <kpairs> <tpairs> <pfss> <logodds> <pass>
DD4840   67 -110.8   76.2   64.0   69.6 21 25   -inf    inf 0
DL2602                              sc = -133.0373    0.0 MB RAM   len   80 sen = 100.0 ppv = 84.6
# STOCKHOLM 1.0

DL2602         GCCGCUAUGGUGAAAUUGGUAGACACGCUGCUCUUAGGAAGCAGUGCUAAGGCUUCUCGGUUCGAAUCCGAGUAGCGGCA
#=GR DL2602 SS (((((((,,<<<___________>>><<<<<<<<_>>-->>>>>><<<__>>>,,<<<<<_______>>>>>))))))):
//

# <sqname> <len> <cyksc> <sen> <PPV> <F>  <kpairs> <tpairs> <pfss> <logodds> <pass>
DL2602   80 -133.0  100.0   84.6   91.7 22 26   -inf    inf 0
DL4800                              sc = -114.6010    0.0 MB RAM   len   68 sen = 100.0 ppv = 80.0
# STOCKHOLM 1.0

DL4800         ACUAUUUUGGCAGAUUAGUGCAGUAAAUUUAGAAUUUAUUUAUAUAAUUUAAUUAAUUAUAAAUAGUA
#=GR DL4800 SS (((((((,,<<<______>>><<<<<<<<<_>>>>>>>>>,,,<<<<<<_____>>>>>>))))))):
//

# <sqname> <len> <cyksc> <sen> <PPV> <F>  <kpairs> <tpairs> <pfss> <logodds> <pass>
DL4800   68 -114.6  100.0   80.0   88.9 20 25   -inf    inf 0
DL1544                              sc = -139.1527    0.0 MB RAM   len   83 sen = 78.3 ppv = 58.1
# STOCKHOLM 1.0

DL1544         GCGGGUGUGGCGGAAUUGGCAGACGCGCUAGACUUAGGAUCUAGUGUCUUUAUGACGUGGGGGUUCAAGUCCCUUCACCCGCA
#=GR DL1544 SS (((((((,,<<<---<<<_>>>->>>,<<<<<<<_>>-->>>>><<<<_____>>>>,<<<<<<<__>>>>>>>,))))))):
//

# <sqname> <len> <cyksc> <sen> <PPV> <F>  <kpairs> <tpairs> <pfss> <logodds> <pass>
DL1544   83 -139.2   78.3   58.1   66.7 23 31   -inf    inf 0
DA7920                              sc = -122.2014    0.0 MB RAM   len   72 sen = 52.4 ppv = 44.0
# STOCKHOLM 1.0

DA7920         GGGGGUGUAGCUCAGUGGUAGAGCGCAUGCUUUGCAUGUAUGAGGUCUUGGGUUCAAUCCCCAGCAUCUCCA
#=GR DA7920 SS ((((((((,<<<<_______>>>><<<<<<___>>>>>>,,,,<<----<<<<<_>>>>>>>,)))))))):
//

# <sqname> <len> <cyksc> <sen> <PPV> <F>  <kpairs> <tpairs> <pfss> <logodds> <pass>
DA7920   72 -122.2   52.4   44.0   47.8 21 25   -inf    inf 0
DI2410                              sc = -123.1000    0.0 MB RAM   len   74 sen = 81.0 ppv = 70.8
# STOCKHOLM 1.0

DI2410         GGGCUAUUAGCUCAGUUGGUUAGAGCGCACCCCUGAUAAGGGUGAGGGCCCUGGUUCAAAUCCAGGAUGGCCCA
#=GR DI2410 SS [[[[[[[,,((((,<<<______>>>,<<<<<_______>>>>>,))))<<<<<_______>>>>>]]]]]]]:
//

# <sqname> <len> <cyksc> <sen> <PPV> <F>  <kpairs> <tpairs> <pfss> <logodds> <pass>
DI2410   74 -123.1   81.0   70.8   75.6 21 24   -inf    inf 0
DK4760                              sc = -119.5470    0.0 MB RAM   len   71 sen = 84.2 ppv = 76.2
# STOCKHOLM 1.0

DK4760         CAUCAGAUGACUGAAAGUAAGUAAUGGUCUCUUAAACCAAAAAAUAGUAAAUUAACGUUUACUUCUGAUGA
#=GR DK4760 SS (((((((,,<<<___>>>,,,,,,<<<<_______>>>>,,,,,,<<<<<<<____>>>>>>>))))))):
//

# <sqname> <len> <cyksc> <sen> <PPV> <F>  <kpairs> <tpairs> <pfss> <logodds> <pass>
DK4760   71 -119.5   84.2   76.2   80.0 19 21   -inf    inf 0
DI5160                              sc = -118.2455    0.0 MB RAM   len   71 sen = 52.6 ppv = 38.5
# STOCKHOLM 1.0

DI5160         GGAAGCGUGCCUGAAAGUUAAGGACCUCCUUGAUAGGGAGGCUUAUAGGGGUUCAAACCCCCUCACUUCCU
#=GR DI5160 SS (((((------(((,,,,<<<<--<<<<<<<<_>>>>>>>>>>>>,,<<<<<<__>>>>>>,)))))))):
//

# <sqname> <len> <cyksc> <sen> <PPV> <F>  <kpairs> <tpairs> <pfss> <logodds> <pass>
DI5160   71 -118.2   52.6   38.5   44.4 19 26   -inf    inf 0
DA4080                              sc = -121.2102    0.0 MB RAM   len   72 sen = 60.0 ppv = 52.2
# STOCKHOLM 1.0

DA4080         GGGGUUAUAGUUAAAUUGGUAGAACAAUUGUGUUGCAUGCAAUAGAUAUGAGUUCAAUUCUCAUUAACUCCA
#=GR DA4080 SS (((((((,,,,,,<<<<<______>>>>>,<<<<<<__>>>>>>,,,<<<<<_______>>>>>))))))):
//

# <sqname> <len> <cyksc> <sen> <PPV> <F>  <kpairs> <tpairs> <pfss> <logodds> <pass>
DA4080   72 -121.2   60.0   52.2   55.8 20 23   -inf    inf 0
DM4500                              sc = -124.4607    0.0 MB RAM   len   73 sen = 52.6 ppv = 41.7
# STOCKHOLM 1.0

DM4500         CGCGGGAUAGAGUAAUUGGUAACUCGUCAGGCUCAUAAUCUGAAUGUUGUGGGUUCGAAUCCGACUCCCGCCA
#=GR DM4500 SS :((((((,,<<<<________>>>><<<-<<<<<<<<<<<_>>--->>>>>>>------->>>>>))))))::
//

# <sqname> <len> <cyksc> <sen> <PPV> <F>  <kpairs> <tpairs> <pfss> <logodds> <pass>
DM4500   73 -124.5   52.6   41.7   46.5 19 24   -inf    inf 0
DS3880                              sc = -140.8117    0.0 MB RAM   len   82 sen = 79.2 ppv = 65.5
# STOCKHOLM 1.0

DS3880         AGAGAGUUGGCUGAGUGGUAAGGCGACUAGCUUGAGUCUAGUUAAGUUAAAACUUUCAUAUGUUCGAAUCAUAUACUCUCUG
#=GR DS3880 SS [[[[[[[((<<<_________>>><<<<<<<<__>>->>>>>><<<<<__>>>>>,))<<<<_______>>>>,]]]]]]]:
//

# <sqname> <len> <cyksc> <sen> <PPV> <F>  <kpairs> <tpairs> <pfss> <logodds> <pass>
DS3880   82 -140.8   79.2   65.5   71.7 24 29   -inf    inf 0
DW5100                              sc = -115.0266    0.0 MB RAM   len   70 sen = 95.0 ppv = 100.0
# STOCKHOLM 1.0

DW5100         AGGGGCUUAGGAUAAACUAGACCAAGGGCCUUCAAAGCCCUCAGCGGAGGUGAAAAUCCUCCAGCCCCUG
#=GR DW5100 SS (((((((,,<<__________>>,<<<<<_______>>>>>,,,,<<<<<_______>>>>>))))))):
//

# <sqname> <len> <cyksc> <sen> <PPV> <F>  <kpairs> <tpairs> <pfss> <logodds> <pass>
DW5100   70 -115.0   95.0  100.0   97.4 20 19   -inf    inf 0
DA2410                              sc = -124.2319    0.0 MB RAM   len   73 sen = 52.4 ppv = 42.3
# STOCKHOLM 1.0

DA2410         GGGGGUAUAGCUCAGUUGGUAGAGCGUUGCUUUUGCAUAGCAGACGUCAGCAGUUCGAGUCUGCUUAUCUCCA
#=GR DA2410 SS (((((((,,<<<<________>>>>,,<<<____>>>,<<<<<<<-<<<<<_>>>->>>>>>>>>))))))):
//

# <sqname> <len> <cyksc> <sen> <PPV> <F>  <kpairs> <tpairs> <pfss> <logodds> <pass>
DA2410   73 -124.2   52.4   42.3   46.8 21 26   -inf    inf 0
DM1541                              sc = -130.4595    0.0 MB RAM   len   77 sen = 71.4 ppv = 55.6
# STOCKHOLM 1.0

DM1541         GGCGGUGUAGCUCAGCUGGCUAGAGCGUACGGUUCAUACCCGUGAGGUNGGGGGUUCGAUCCCCUCCGCCGCUACCA
#=GR DM1541 SS (((((((,,<<<<<<<__>>>->>>>,,<<<<_______>>>><<<----<<<<<<_>>>>>>>>>)))))))::::
//

# <sqname> <len> <cyksc> <sen> <PPV> <F>  <kpairs> <tpairs> <pfss> <logodds> <pass>
DM1541   77 -130.5   71.4   55.6   62.5 21 27   -inf    inf 0
DG2520                              sc = -119.1724    0.0 MB RAM   len   72 sen = 95.2 ppv = 76.9
# STOCKHOLM 1.0

DG2520         GCAGAUGUAGCUCAGUGGUAGAGCGCAACCUUGCCAAGGUUGAUGCCAUGGGUUCGAGUCCCAUUAUCUGCU
#=GR DG2520 SS [[[[[[(((<<<<_______>>>>,<<<<<<<<_>>>>>>>>,))),<<<<<_______>>>>>,]]]]]]:
//

# <sqname> <len> <cyksc> <sen> <PPV> <F>  <kpairs> <tpairs> <pfss> <logodds> <pass>
DG2520   72 -119.2   95.2   76.9   85.1 21 26   -inf    inf 0
grm-fold: processed 1415 out of 1415 sequences
# CPU time: 3.72u 0.02s 00:00:03.74 Elapsed: 00:00:03.77
```
