## Supplementary material for "What does it take to learn the rules of RNA base pairing? A lot less than you may think": trna1415_annote_1of1_TORNADO_trna1415_annote_1of1_g6x.cyk.out

```
# TORNADO 0.9.0 (June 2025);
# grm-fold :: folding individual RNA sequences
# Copyright (C) 2016 Howard Hughes Medical Institute.
# Freely distributed under the GNU General Public License (GPLv3).
# - - - - - - - - - - - - - - - - - - - - - - - - - - - - - - - - - - - -
DS4440                              sc = -142.6910    0.0 MB RAM   len   87 sen = 48.0 ppv = 37.5
# STOCKHOLM 1.0

DS4440         GGAUGGAUGUCUGAGCGGUUGAAAGAGUCGGUCUUGAAAACCGAAGUAUUGAUAGGAAUACCGGGGGUUCGAAUCCCUCUCCAUCCG
#=GR DS4440 SS {{{{{{{,<_>,[[(<<<<<--<<<<<_>-->>>>--->>>>>,,<<<<<______>>>>>),<<<<<<__>>>>>>]]}}}}}}}:
//

# <sqname> <len> <cyksc> <sen> <PPV> <F>  <kpairs> <tpairs> <pfss> <logodds> <pass>
DS4440   87 -142.7   48.0   37.5   42.1 25 32   -inf    inf 0
DG2680                              sc = -114.5027    0.0 MB RAM   len   71 sen = 73.7 ppv = 56.0
# STOCKHOLM 1.0

DG2680         GCGAGCGUAGUUCAAUGGUAAAAUAUCUCCUUGCCAAGGAGAAGAUACGGGUUCGAUUCCCGCCGCUCGCC
#=GR DG2680 SS [[[[[[[--[(((,,,<<<<___>>>><<<<<<_>>>>>>))),,,,<<<<_______>>>>]]]]]]]]:
//

# <sqname> <len> <cyksc> <sen> <PPV> <F>  <kpairs> <tpairs> <pfss> <logodds> <pass>
DG2680   71 -114.5   73.7   56.0   63.6 19 25   -inf    inf 0
DA0680                              sc = -120.4511    0.0 MB RAM   len   74 sen = 57.1 ppv = 48.0
# STOCKHOLM 1.0

DA0680         GGGCCCAUAGCUCAGCCUGGGAGAGCGCCGCCCUUGCAAGGCGGAGGCCCCGGGUUCAAAUCCCGGUGGGUCCA
#=GR DA0680 SS [[[[[[[,,((,<<<_>>><<---<<<_>>>>>,,)),,<<<____>>><<<<<_______>>>>>]]]]]]]:
//

# <sqname> <len> <cyksc> <sen> <PPV> <F>  <kpairs> <tpairs> <pfss> <logodds> <pass>
DA0680   74 -120.5   57.1   48.0   52.2 21 25   -inf    inf 0
DH2520                              sc = -122.6356    0.0 MB RAM   len   73 sen = 95.0 ppv = 79.2
# STOCKHOLM 1.0

DH2520         GGUGGGUGUAGCCAAGUGGUAAGGCAAAGGACUGUGACUCCUUCAUUCGCGGGUUCGAUCCCCGUCAUUCACC
#=GR DH2520 SS ((((((((,,<<<_________>>>,<<<<<--<<_>>>>>>><____><<<<---<__>>>>>,))))))))
//

# <sqname> <len> <cyksc> <sen> <PPV> <F>  <kpairs> <tpairs> <pfss> <logodds> <pass>
DH2520   73 -122.6   95.0   79.2   86.4 20 24   -inf    inf 0
DH3120                              sc = -123.4733    0.0 MB RAM   len   76 sen = 80.0 ppv = 57.1
# STOCKHOLM 1.0

DH3120         GGCGGAUGUAGCCAAGUGGAUCAAGGCAGUGGAUUGUGAAUCCACCAUGCGCGGGUUCAAUUCCCGUCGUUCGCCC
#=GR DH3120 SS [[[[[(((,,<<<---<<<_>>>->>>,<<<<<<<___>>>>>>>)))<<<<<<<_______>>>>->>>]]]]]:
//

# <sqname> <len> <cyksc> <sen> <PPV> <F>  <kpairs> <tpairs> <pfss> <logodds> <pass>
DH3120   76 -123.5   80.0   57.1   66.7 20 28   -inf    inf 0
DG7140                              sc = -112.9635    0.0 MB RAM   len   71 sen = 55.0 ppv = 44.0
# STOCKHOLM 1.0

DG7140         GCACCAGUGGUCUAGUGGUAGAAUAGUACCCUGCCACGGUACAGACCCGGGUUCGAUUCCCGGCUGGUGCA
#=GR DG7140 SS [[[[[[[,(((((,<<<<<<<----<___>>>>>>>><___>)))))<<<<_______>>>>,]]]]]]]:
//

# <sqname> <len> <cyksc> <sen> <PPV> <F>  <kpairs> <tpairs> <pfss> <logodds> <pass>
DG7140   71 -113.0   55.0   44.0   48.9 20 25   -inf    inf 0
DA2580                              sc = -120.7103    0.0 MB RAM   len   73 sen = 33.3 ppv = 26.9
# STOCKHOLM 1.0

DA2580         GGGGGUAUAGCUUAGUUGGUAGAGCGCUGCUUUUGCAAGGCAGAUGUCAGCGGUUCGAAUCCGCUUACCUCCA
#=GR DA2580 SS <<<<<<<-<<<------<<--<<<<<<<<<-<<<<<___>>>>>->->>>>->>>>---->>>>>>>>>>>>:
//

# <sqname> <len> <cyksc> <sen> <PPV> <F>  <kpairs> <tpairs> <pfss> <logodds> <pass>
DA2580   73 -120.7   33.3   26.9   29.8 21 26   -inf    inf 0
DC1260                              sc = -126.0555    0.0 MB RAM   len   76 sen = 57.9 ppv = 40.7
# STOCKHOLM 1.0

DC1260         GGCACUAUAGCCAAGGUGGCUAAGGCAUGGGACUGCAACUCCCCGAUCGUCGGUUCGAAUCCGACUAGUGCCUCCA
#=GR DC1260 SS [[[[[[[<<<<<<___>>>>>>,((,,,<<<<--<___>>>>><<__>><<<<_>>>>,,))<_>]]]]]]]::::
//

# <sqname> <len> <cyksc> <sen> <PPV> <F>  <kpairs> <tpairs> <pfss> <logodds> <pass>
DC1260   76 -126.1   57.9   40.7   47.8 19 27   -inf    inf 0
DC4070                              sc = -115.2381    0.0 MB RAM   len   72 sen = 65.0 ppv = 48.1
# STOCKHOLM 1.0

DC4070         AGAGAGGAGUGAAUAAGGUUGUUCAUAUAAAUUGCAAAUUUAUANUAUUAGGGUUCGAUUCCCUCUUCUCUC
#=GR DC4070 SS :((((((((<<<<<<<__>>>>>>><<<<<<<<___>>>>>>>>,,,,,<<<<_______>>>>))))))))
//

# <sqname> <len> <cyksc> <sen> <PPV> <F>  <kpairs> <tpairs> <pfss> <logodds> <pass>
DC4070   72 -115.2   65.0   48.1   55.3 20 27   -inf    inf 0
DH5280                              sc = -115.0138    0.0 MB RAM   len   68 sen = 76.2 ppv = 72.7
# STOCKHOLM 1.0

DH5280         GUAGAUAUAGUUUACAAAAAACAUUAGACUGUGAAUCUAACAACAGGAAAUCAAAUUCCUUAUUUACC
#=GR DH5280 SS (((((((,,<<<<_____>>>>,,,,<--<<<<<_>>-->>>-><<<<<______>>>>>))))))):
//

# <sqname> <len> <cyksc> <sen> <PPV> <F>  <kpairs> <tpairs> <pfss> <logodds> <pass>
DH5280   68 -115.0   76.2   72.7   74.4 21 22   -inf    inf 0
DT3360                              sc = -120.2160    0.0 MB RAM   len   72 sen = 100.0 ppv = 95.5
# STOCKHOLM 1.0

DT3360         GCCCUUUUAACUCAGUGGUAGAGUAACGCCAUGGUAAGGCGUAAGUCAUCGGUUCAAAUCCGAUAAGGGGCU
#=GR DT3360 SS (((((((,,<<<<_______>>>>,<<<<<_______>>>>>,,<_><<<<<_______>>>>>))))))):
//

# <sqname> <len> <cyksc> <sen> <PPV> <F>  <kpairs> <tpairs> <pfss> <logodds> <pass>
DT3360   72 -120.2  100.0   95.5   97.7 21 22   -inf    inf 0
DT6050                              sc = -117.2950    0.0 MB RAM   len   71 sen = 100.0 ppv = 80.8
# STOCKHOLM 1.0

DT6050         GGCCGCUUAGCACAUGGCAGUGCACCACUCUCGUAAAGUGGGGGUCGCGAGUUCGAUUCUCGCAGUGGCCU
#=GR DT6050 SS (((((((,,<<<<-<<_>>>>>>,<<<<<<__>--->>>>><<_>><<<<<_______>>>>>))))))):
//

# <sqname> <len> <cyksc> <sen> <PPV> <F>  <kpairs> <tpairs> <pfss> <logodds> <pass>
DT6050   71 -117.3  100.0   80.8   89.4 21 26   -inf    inf 0
DF4080                              sc = -121.8828    0.0 MB RAM   len   72 sen = 38.1 ppv = 33.3
# STOCKHOLM 1.0

DF4080         GCCUUUAUAGCUUAGUGGUAAAGCGAUAAACUGAAGAUUUAUUUACAUGUAGUUCGAUUCUCAUUAAGGGCA
#=GR DF4080 SS (((-------(((((((----((((<<<<<<<__>>->>>>>,<<<__>>>,,,))---)))))))))))):
//

# <sqname> <len> <cyksc> <sen> <PPV> <F>  <kpairs> <tpairs> <pfss> <logodds> <pass>
DF4080   72 -121.9   38.1   33.3   35.6 21 24   -inf    inf 0
DK7560                              sc = -121.4152    0.0 MB RAM   len   73 sen = 61.9 ppv = 52.0
# STOCKHOLM 1.0

DK7560         GCCCGGUUAGCUCAGUCGGUAGAGCACCAGACUCUUAAUCUGGUUGUCGCGGGUUCGAGCCCCGCAUUGGGCU
#=GR DK7560 SS ((((<<<--<<<<-<_>---->>>>>>>,<<<----<<<<_>>>>>>><<<<<---<__>>>>>>,,,)))):
//

# <sqname> <len> <cyksc> <sen> <PPV> <F>  <kpairs> <tpairs> <pfss> <logodds> <pass>
DK7560   73 -121.4   61.9   52.0   56.5 21 25   -inf    inf 0
DL3880                              sc = -134.8528    0.0 MB RAM   len   82 sen = 30.4 ppv = 25.0
# STOCKHOLM 1.0

DL3880         AUCCGAGUGCUGGAAUUGGUAGACAGUCUUAGCUUAAGUUUAAGUGACGCAAGUCGUAAACGUUCGAAUCGUUUCUCGGAUA
#=GR DL3880 SS [[[[[[[(((--------((<<<<_>>>>,,<<<<<<__>>>>>>,))))),,,<<<__>>>,,<<<_>>>,,,]]]]]]]:
//

# <sqname> <len> <cyksc> <sen> <PPV> <F>  <kpairs> <tpairs> <pfss> <logodds> <pass>
DL3880   82 -134.9   30.4   25.0   27.5 23 28   -inf    inf 0
DV1570                              sc = -125.5986    0.0 MB RAM   len   76 sen = 57.1 ppv = 44.4
# STOCKHOLM 1.0

DV1570         GGAGGAUUAGCUCAGCUGGGAGAGCACUUGCCUUACAAGCAAGGGGUCGGCGGUUCGAUCCCGUCAUCCUCCACCA
#=GR DV1570 SS [[[[[[[,<<<<_>>>>((((((((,<<<<<_______>>>>>,,,,<<_>>))))--))))<_>]]]]]]]::::
//

# <sqname> <len> <cyksc> <sen> <PPV> <F>  <kpairs> <tpairs> <pfss> <logodds> <pass>
DV1570   76 -125.6   57.1   44.4   50.0 21 27   -inf    inf 0
DY4000                              sc = -140.4812    0.0 MB RAM   len   85 sen = 28.0 ppv = 23.3
# STOCKHOLM 1.0

DY4000         GGAGGGAUUUUCAAUGUUGGUAGUUGGAGUUGAGCUGUAAACUCAAUGACUUAGGUCUUCAUAGGUUCAAUUCCUAUUCCCUUCA
#=GR DY4000 SS {{{{{{{,,,,<<<__>>>,,,,,,[[[[[[[[[[,<<__>>,(-((((<<_>><_>,))))-)]]]]]]]]]],,,}}}}}}}:
//

# <sqname> <len> <cyksc> <sen> <PPV> <F>  <kpairs> <tpairs> <pfss> <logodds> <pass>
DY4000   85 -140.5   28.0   23.3   25.5 25 30   -inf    inf 0
DX5360                              sc = -118.1498    0.0 MB RAM   len   69 sen = 100.0 ppv = 100.0
# STOCKHOLM 1.0

DX5360         AGUAAGGUCAGCUAAUUAAGCUAUCGGGCCCAUACCCCGAAAAUGUUGGUUUAUAUCCUUCCCGUACUA
#=GR DX5360 SS ((((-((,,<<<<_____>>>>,<<<<<_______>>>>>,,,,<--<<_______>>-->))-)))):
//

# <sqname> <len> <cyksc> <sen> <PPV> <F>  <kpairs> <tpairs> <pfss> <logodds> <pass>
DX5360   69 -118.1  100.0  100.0  100.0 18 18   -inf    inf 0
DF1260                              sc = -127.9206    0.0 MB RAM   len   76 sen = 100.0 ppv = 91.3
# STOCKHOLM 1.0

DF1260         GGUUCAGUAGCUCAGUUGGUAGAGCAUUUGAUUGAAGCUCAAAGUGUCGGCAGUUCAAUUCUGUCCUGAACCACCA
#=GR DF1260 SS (((((((,,<<<<________>>>>,<<<<<--<___>>>>>>,,<_><<<<<_______>>>>>)))))))::::
//

# <sqname> <len> <cyksc> <sen> <PPV> <F>  <kpairs> <tpairs> <pfss> <logodds> <pass>
DF1260   76 -127.9  100.0   91.3   95.5 21 23   -inf    inf 0
DH3240                              sc = -121.2478    0.0 MB RAM   len   74 sen = 75.0 ppv = 65.2
# STOCKHOLM 1.0

DH3240         GGCGGAUGUAGCCAAGUGGAUUAAGGCAGUGGAUUGUGAAUUCACCAUCGCGGGUUCAAUUCCCGUCGUUCGCC
#=GR DH3240 SS [[[[((((,,<<<___________>>>,<<<<<<<___>>>>>>>))))<<<<<_______>>>>->,,,]]]]
//

# <sqname> <len> <cyksc> <sen> <PPV> <F>  <kpairs> <tpairs> <pfss> <logodds> <pass>
DH3240   74 -121.2   75.0   65.2   69.8 20 23   -inf    inf 0
DW8040                              sc = -119.2397    0.0 MB RAM   len   72 sen = 71.4 ppv = 57.7
# STOCKHOLM 1.0

DW8040         GACCUCGUGGCGCAACGGUAGCGCGUCUGACUCCAGAUCAGAAGGCUGCGUGUUCGAAUCACGUCGGGGUCA
#=GR DW8040 SS [[[[[[[,(<<<<-<<_>>->>>><<<_>>>,)<<<-<<_>>--->>><<<<_______>>>>,]]]]]]]:
//

# <sqname> <len> <cyksc> <sen> <PPV> <F>  <kpairs> <tpairs> <pfss> <logodds> <pass>
DW8040   72 -119.2   71.4   57.7   63.8 21 26   -inf    inf 0
DZ1662                              sc = -155.3195    0.0 MB RAM   len   95 sen = 93.1 ppv = 75.0
# STOCKHOLM 1.0

DZ1662         GGAAGAUCGUCGUCUCCGGUGAGGCGGCUGGACUUCAAAUCCAGUUGGGGCCGCCAGCGGUCCCGGGCAGGUUCGACUCCUGUGAUCUUCCGCCA
#=GR DZ1662 SS (((((((((,<<<<<<<_>->>>>>><<<<<<_______>>>>>>,<<<<<<<<__>>>>>>>>,,,<<<<---<_>->>>>)))))))))<_>:
//

# <sqname> <len> <cyksc> <sen> <PPV> <F>  <kpairs> <tpairs> <pfss> <logodds> <pass>
DZ1662   95 -155.3   93.1   75.0   83.1 29 36   -inf    inf 0
DT1664                              sc = -126.3431    0.0 MB RAM   len   76 sen = 95.2 ppv = 76.9
# STOCKHOLM 1.0

DT1664         GCUGAUAUGGCUCAGUUGGUAGAGCGCACCCUUGGUAAGGGUGAGGUCCCCAGUUCGACUCUGGGUAUCAGCACCA
#=GR DT1664 SS (((((((,,<<<<________>>>>,<<<<<<<<_>>>>>>>>,<<_>><<<<---<_>->>>>,)))))))::::
//

# <sqname> <len> <cyksc> <sen> <PPV> <F>  <kpairs> <tpairs> <pfss> <logodds> <pass>
DT1664   76 -126.3   95.2   76.9   85.1 21 26   -inf    inf 0
DD5000                              sc = -114.7432    0.0 MB RAM   len   69 sen = 57.9 ppv = 45.8
# STOCKHOLM 1.0

DD5000         AAAGAGCUAGUUAAAAAAUAACCCCAGAUUGUCAGACUGGAAUUAUCUGUAACCACCCUGAUGCUCUUU
#=GR DD5000 SS [[[[[[[,,<<<<_____>>>>,,(((,,,<<<_>>><<<--<<<-<_>>>>>>>,,))),,]]]]]]]
//

# <sqname> <len> <cyksc> <sen> <PPV> <F>  <kpairs> <tpairs> <pfss> <logodds> <pass>
DD5000   69 -114.7   57.9   45.8   51.2 19 24   -inf    inf 0
DH3800                              sc = -125.0305    0.0 MB RAM   len   74 sen = 76.2 ppv = 59.3
# STOCKHOLM 1.0

DH3800         GGUGGAUAUAGCUCAAUCGGUAGAGCGUUAGAUUGUGGAUCUAAAGGUCGCGGGUUCGAUUCCUGCUAUUUACC
#=GR DH3800 SS [[[[[[[[,,<<<<---<_>-->>>>(<<<<<<_____>>>>>><<<<<<<__>-->>>-->>>,)]]]]]]]]
//

# <sqname> <len> <cyksc> <sen> <PPV> <F>  <kpairs> <tpairs> <pfss> <logodds> <pass>
DH3800   74 -125.0   76.2   59.3   66.7 21 27   -inf    inf 0
DG1140                              sc = -124.7379    0.0 MB RAM   len   74 sen = 60.0 ppv = 50.0
# STOCKHOLM 1.0

DG1140         GCAGGUGUAGUUGAAUGGUAGAACUUCAGCCUUCCAAGCUGAUUGUGAGGGUUCGAUUCCCUUCACCUGCUCCA
#=GR DG1140 SS (((((((,,,,,<<<-<<--<<<_>>>-->>>>><<<-<_>->>>,<<<<<_______>>>>>)))))))::::
//

# <sqname> <len> <cyksc> <sen> <PPV> <F>  <kpairs> <tpairs> <pfss> <logodds> <pass>
DG1140   74 -124.7   60.0   50.0   54.5 20 24   -inf    inf 0
DW4080                              sc = -113.1961    0.0 MB RAM   len   71 sen = 57.1 ppv = 44.4
# STOCKHOLM 1.0

DW4080         AAGGAUAUAGUUUAAUGGUAAAACUAUUGAUUUCAAAUCAAUCAUUAAGAGUUCGAAUCUUUUUAUCCUUG
#=GR DW4080 SS [[[[[[[,,,,((((((<<___>>,<<<<<<<<_>>>>>>>>))))))<<__>><<_>>,,,,]]]]]]]:
//

# <sqname> <len> <cyksc> <sen> <PPV> <F>  <kpairs> <tpairs> <pfss> <logodds> <pass>
DW4080   71 -113.2   57.1   44.4   50.0 21 27   -inf    inf 0
DL2921                              sc = -136.5188    0.0 MB RAM   len   85 sen = 87.5 ppv = 70.0
# STOCKHOLM 1.0

DL2921         GGGGAUAUGGCGAAAUCGGUAGACGCUACGGACUUAAAAUCCGUCGACUUUAAAAAUCGUGAGGGUUCAAGUCCCUCUAUCCCCA
#=GR DL2921 SS (((((((<<<<<---<<____>>>>>>><<<<_______>>>>,<<<-<<<__>>>>>>,<<<<<--<__>->>>>>))))))):
//

# <sqname> <len> <cyksc> <sen> <PPV> <F>  <kpairs> <tpairs> <pfss> <logodds> <pass>
DL2921   85 -136.5   87.5   70.0   77.8 24 30   -inf    inf 0
DX7740                              sc = -119.1914    0.0 MB RAM   len   72 sen = 33.3 ppv = 25.9
# STOCKHOLM 1.0

DX7740         AGCAGAGUGGCGCAGUGGAAGCGUGCUGGGCCCAUAACCCAGAGGUCCGAGGAUCGAAACCUUGCUCUGCUA
#=GR DX7740 SS {{{{{{{,[[<<<_>>>(,<<<__>>><<_>>),,,,]]<<-<<<<-<<<___>>>-->>>>>>}}}}}}}:
//

# <sqname> <len> <cyksc> <sen> <PPV> <F>  <kpairs> <tpairs> <pfss> <logodds> <pass>
DX7740   72 -119.2   33.3   25.9   29.2 21 27   -inf    inf 0
DE1540                              sc = -117.3857    0.0 MB RAM   len   72 sen = 60.0 ppv = 50.0
# STOCKHOLM 1.0

DE1540         GGCCCGUUGGUCAAGCGGUUAAGACACCGCCCUUUCACGGCGGUAACACGGGUUCGAAUCCCGUACGGGUCA
#=GR DE1540 SS (((((((,<<----<<<<<---<_>>>>>>>>,,,,,<<_>><<_>><<<<<_______>>>>>))))))):
//

# <sqname> <len> <cyksc> <sen> <PPV> <F>  <kpairs> <tpairs> <pfss> <logodds> <pass>
DE1540   72 -117.4   60.0   50.0   54.5 20 24   -inf    inf 0
DC3881                              sc = -121.9265    0.0 MB RAM   len   73 sen = 33.3 ppv = 24.0
# STOCKHOLM 1.0

DC3881         AGGAGUUUGAGCAAAUGGUUUUGCGUUUUGAUUGCAAAUUGAAAUAUAGGGAUUCGAUUUCCCCGGACUCCUC
#=GR DC3881 SS [[[[[[<<<__>>>,,((,<<<<<<_______>>>>>>,,<<<<<-----<<_>>->>>>>))<_>]]]]]]:
//

# <sqname> <len> <cyksc> <sen> <PPV> <F>  <kpairs> <tpairs> <pfss> <logodds> <pass>
DC3881   73 -121.9   33.3   24.0   27.9 18 25   -inf    inf 0
DA0260                              sc = -127.0858    0.0 MB RAM   len   75 sen = 23.8 ppv = 20.0
# STOCKHOLM 1.0

DA0260         GGGCGAAUAGUGUCAGCGGGAGCACACCAGACUUGCAAUCUGGUAGGGAGGGUUCGAGUCCCUCUUUGUCCACCA
#=GR DA0260 SS ((((<----<<<<--<<____>>>>>>><<_>>,))--))<<<<-<<<<<<<--<__>->>>>>----->>>>>>
//

# <sqname> <len> <cyksc> <sen> <PPV> <F>  <kpairs> <tpairs> <pfss> <logodds> <pass>
DA0260   75 -127.1   23.8   20.0   21.7 21 25   -inf    inf 0
DK5100                              sc = -126.6900    0.0 MB RAM   len   74 sen = 61.1 ppv = 47.8
# STOCKHOLM 1.0

DK5100         CACUAAGAAGCUAAUAUGGGUUAAGCACCAGCCUUUUAAGCUGGAAGCAGGUGACUCCCAACCACCCUUAAUGA
#=GR DK5100 SS ((-((((--(-------(((((,,<<-<<<<<_______>>>>>-->>,<<-<<_>>>>))))-))))))-)):
//

# <sqname> <len> <cyksc> <sen> <PPV> <F>  <kpairs> <tpairs> <pfss> <logodds> <pass>
DK5100   74 -126.7   61.1   47.8   53.7 18 23   -inf    inf 0
DP4000                              sc = -121.1184    0.0 MB RAM   len   72 sen = 36.8 ppv = 25.0
# STOCKHOLM 1.0

DP4000         CAGAUAGAAGCCAAAAGGUCAGGCGCUUUCUUUGGGAGAAAGACCUAGUUAGUUCGAGUCUAUCCUAUCUGA
#=GR DP4000 SS {{{{{{{,,,<<<<<<<<<<_>>>->>>>--->>>[[(((,<_><<<__>>>)))<<_>>,,]]}}}}}}}:
//

# <sqname> <len> <cyksc> <sen> <PPV> <F>  <kpairs> <tpairs> <pfss> <logodds> <pass>
DP4000   72 -121.1   36.8   25.0   29.8 19 28   -inf    inf 0
DC2720                              sc = -113.9342    0.0 MB RAM   len   71 sen = 60.0 ppv = 50.0
# STOCKHOLM 1.0

DC2720         GGCGGCAUGGCCAAGUGGUAAGGCAGGGGACUGCAAAUCCUUUACCCCCAGUUCAAAUCUGGGUGCCGCCU
#=GR DC2720 SS [[[[[[[,((<<<__>>>,<<<<<<<____>>>----->>>>,,))<<<<<_______>>>>>]]]]]]]:
//

# <sqname> <len> <cyksc> <sen> <PPV> <F>  <kpairs> <tpairs> <pfss> <logodds> <pass>
DC2720   71 -113.9   60.0   50.0   54.5 20 24   -inf    inf 0
DI6280                              sc = -118.8771    0.0 MB RAM   len   74 sen = 35.0 ppv = 25.0
# STOCKHOLM 1.0

DI6280         GGUCUCUUGGCCCAGUUGGUUAAGGCACCGUGCUAAUAACGCGGGGAUCAGCGGUUCGAUCCCGCUAGAGACCA
#=GR DI6280 SS [[[[[[[<<<_>>>,,,,<<<<-<<<<<_>>>>>-->>>>(((((<__>,,<<<_>>>,,))))),]]]]]]]:
//

# <sqname> <len> <cyksc> <sen> <PPV> <F>  <kpairs> <tpairs> <pfss> <logodds> <pass>
DI6280   74 -118.9   35.0   25.0   29.2 20 28   -inf    inf 0
DL2740                              sc = -135.6078    0.0 MB RAM   len   80 sen = 95.7 ppv = 81.5
# STOCKHOLM 1.0

DL2740         GCCGCUAUGGUGAAAUUGGUAGACACGUUGCUCUUAGGAAGCAGUGCUAUAGCAUCUUGGUUCGAGUCCGAGUGGCGGCA
#=GR DL2740 SS (((((((,,<<<___________>>>,,<<<<<<_>>-->>>><<<<<__>>>>><<<<<--<__>->>>>>))))))):
//

# <sqname> <len> <cyksc> <sen> <PPV> <F>  <kpairs> <tpairs> <pfss> <logodds> <pass>
DL2740   80 -135.6   95.7   81.5   88.0 23 27   -inf    inf 0
DG1660                              sc = -124.6581    0.0 MB RAM   len   75 sen = 80.0 ppv = 72.7
# STOCKHOLM 1.0

DG1660         GCGGGCAUCGUAUAAUGGCUAUUACCUCAGCCUUCCAAGCUGAUGAUGCGGGUUCGAUUCCCGCUGCCCGCUCCA
#=GR DG1660 SS [[[[[[[((((,,,,,<<______>>,<<<<_______>>>>)))),<<<<<_______>>>>>]]]]]]]::::
//

# <sqname> <len> <cyksc> <sen> <PPV> <F>  <kpairs> <tpairs> <pfss> <logodds> <pass>
DG1660   75 -124.7   80.0   72.7   76.2 20 22   -inf    inf 0
DI6281                              sc = -121.4373    0.0 MB RAM   len   73 sen = 55.0 ppv = 42.3
# STOCKHOLM 1.0

DI6281         GCUCGUGUAGCUCAGUGGUUAGAGCUUCGUGCUUAUAACGCGACCGUCGUGGGUUCAAUCCCCACCUCGAGCA
#=GR DI6281 SS [[[[[-[,,((,<<_>><<<<<<<<_____>>>>->>>>))<<<_>>><<<<<_______>>>>>]-]]]]]:
//

# <sqname> <len> <cyksc> <sen> <PPV> <F>  <kpairs> <tpairs> <pfss> <logodds> <pass>
DI6281   73 -121.4   55.0   42.3   47.8 20 26   -inf    inf 0
DN1140                              sc = -125.6167    0.0 MB RAM   len   76 sen = 95.2 ppv = 71.4
# STOCKHOLM 1.0

DN1140         GGCUUUUUAGCUCAGCAGGUAGAGCAACCGGCUGUUAACCGGUUUGUCACAGGUUCGAGCCCUGUAAAAGCCGCCA
#=GR DN1140 SS (((((((,,<<<<-<<__>>->>>><<<<<<<_>---->>>>>><<_>><<<<---<__>>>>>,)))))))<_>:
//

# <sqname> <len> <cyksc> <sen> <PPV> <F>  <kpairs> <tpairs> <pfss> <logodds> <pass>
DN1140   76 -125.6   95.2   71.4   81.6 21 28   -inf    inf 0
DF1541                              sc = -118.7057    0.0 MB RAM   len   73 sen = 76.2 ppv = 66.7
# STOCKHOLM 1.0

DF1541         GGCUCGGUAGCUCAGUUGGUAGAGCAACGGACUGAAAAUCCGUGUGUCGGCGGUUCGAUUCCGUCCCGAGCCA
#=GR DF1541 SS (((((((,,<<<<________>>>>,<<<<<<_>---->>>>>,,<-<<<<<<_>>>--->>>->))))))):
//

# <sqname> <len> <cyksc> <sen> <PPV> <F>  <kpairs> <tpairs> <pfss> <logodds> <pass>
DF1541   73 -118.7   76.2   66.7   71.1 21 24   -inf    inf 0
DS4442                              sc = -144.8199    0.0 MB RAM   len   87 sen = 100.0 ppv = 81.2
# STOCKHOLM 1.0

DS4442         GGAGAGAUGGCCGAGUGGUUCAAGGCGUAGCAUUGGAACUGCUAUGUAGGCUUUUGUUUACCGAGGGUUCGAAUCCCUCUCUUUCCG
#=GR DS4442 SS [[[[[[[,(<<<---<<<_>>>->>><<<<<<--<___>>>>>>><<<<<<____>>>>>>)<<<<<_______>>>>>]]]]]]]:
//

# <sqname> <len> <cyksc> <sen> <PPV> <F>  <kpairs> <tpairs> <pfss> <logodds> <pass>
DS4442   87 -144.8  100.0   81.2   89.7 26 32   -inf    inf 0
DN5282                              sc = -122.1159    0.0 MB RAM   len   72 sen = 57.9 ppv = 42.3
# STOCKHOLM 1.0

DN5282         UAGAUUGAAGCCAGUAAGUAGGGUAUUUAGCUGUUAACUAAAUUUUCGUAGGUUUGAAUCCUUCCAAUCUAG
#=GR DN5282 SS [[[[[[[,(((<_><<<<<<___>>>>>>)))<<__>>,<<<_>>>,<-<<<_______>>>->]]]]]]]:
//

# <sqname> <len> <cyksc> <sen> <PPV> <F>  <kpairs> <tpairs> <pfss> <logodds> <pass>
DN5282   72 -122.1   57.9   42.3   48.9 19 26   -inf    inf 0
DS6280                              sc = -133.8266    0.0 MB RAM   len   82 sen = 79.2 ppv = 57.6
# STOCKHOLM 1.0

DS6280         GGCAACUUGGCCGAGUGGUUAAGGCGAAAGAUUAGAAAUCUUUUGGGCUUUGCCCGCGCAGGUUCGAGUCCUGCAGUUGUCG
#=GR DS6280 SS [[[[[<<<<<<<<__>>>>>>>>((<<<<<<<<___>>>>>>>><<<<___>>>>))<<<<<--<__>->>>>>,,]]]]]:
//

# <sqname> <len> <cyksc> <sen> <PPV> <F>  <kpairs> <tpairs> <pfss> <logodds> <pass>
DS6280   82 -133.8   79.2   57.6   66.7 24 33   -inf    inf 0
DP3000                              sc = -120.2306    0.0 MB RAM   len   74 sen = 33.3 ppv = 25.0
# STOCKHOLM 1.0

DP3000         AGGGAUGUAGCGCAGCUUGGUAGCGCGUUUGUUUUGGGUACAAAAUGUCACGGGUUCAAAUCCUGUCAUCCCUA
#=GR DP3000 SS [[[[[[[,<<<<<-<<<____>>>>>>>>,(<<<<<____>>>>><<_>>)<<<<<__>>>>>,,,]]]]]]]:
//

# <sqname> <len> <cyksc> <sen> <PPV> <F>  <kpairs> <tpairs> <pfss> <logodds> <pass>
DP3000   74 -120.2   33.3   25.0   28.6 21 28   -inf    inf 0
DQ1200                              sc = -126.1241    0.0 MB RAM   len   75 sen = 85.0 ppv = 68.0
# STOCKHOLM 1.0

DQ1200         UGGGAUGUAGCCCAGCGGUAAGGCAAUAGACUUUGACUCUAUCAUGCGAUGGUUCGAUCCCAUCCAUCCCAGCCA
#=GR DQ1200 SS (((((((,,<<___>>,,,,,,<<<<<<<<----<_>>>>>>-->>><<<<<---<__>>>>>>)))))))<_>:
//

# <sqname> <len> <cyksc> <sen> <PPV> <F>  <kpairs> <tpairs> <pfss> <logodds> <pass>
DQ1200   75 -126.1   85.0   68.0   75.6 20 25   -inf    inf 0
DQ1660                              sc = -124.2309    0.0 MB RAM   len   75 sen = 85.0 ppv = 73.9
# STOCKHOLM 1.0

DQ1660         UGGGGUAUCGCCAAGCGGUAAGGCACCGGUUUUUGAUACCGGCAUUCCCUGGUUCGAAUCCAGGUACCCCAGCCA
#=GR DQ1660 SS [[[[[[[,<<<___>>>(,,,<_>,<<<<<_______>>>>>,,,,)<<<<<_______>>>>>]]]]]]]<_>:
//

# <sqname> <len> <cyksc> <sen> <PPV> <F>  <kpairs> <tpairs> <pfss> <logodds> <pass>
DQ1660   75 -124.2   85.0   73.9   79.1 20 23   -inf    inf 0
DA2480                              sc = -125.3589    0.0 MB RAM   len   76 sen = 23.8 ppv = 18.5
# STOCKHOLM 1.0

DA2480         GGGAGUAUAGCUCAGUUGGUAGAGCGCUGCCUUUGCAAGGCAGAUGUCAGCGGUUCGAGUCCGCUUACUUCCACCA
#=GR DA2480 SS [[<<<_____>>>,,,(((-((((((<<<<<<<___>>>>>>>,<<_>><<<<_>>>--->))))--))-)))]]:
//

# <sqname> <len> <cyksc> <sen> <PPV> <F>  <kpairs> <tpairs> <pfss> <logodds> <pass>
DA2480   76 -125.4   23.8   18.5   20.8 21 27   -inf    inf 0
DS1520                              sc = -145.9696    0.0 MB RAM   len   89 sen = 65.4 ppv = 58.6
# STOCKHOLM 1.0

DS1520         GGAGAGUUGGCAGAGCGGUAAUGCAGCGGACUCGAAAUCCGCCGAGCCAAUGUUGAAUUGGGUCGCAGGUUCAAAUCCUGUACUCUCCU
#=GR DS1520 SS [[[[[[[<<_>>,,((((,,,,<<_>>,<<_>>,,,,,))))<<<-<<<<<_____>>>>>->>><<<<_______>>>>,]]]]]]]:
//

# <sqname> <len> <cyksc> <sen> <PPV> <F>  <kpairs> <tpairs> <pfss> <logodds> <pass>
DS1520   89 -146.0   65.4   58.6   61.8 26 29   -inf    inf 0
DH0680                              sc = -121.2842    0.0 MB RAM   len   75 sen = 35.0 ppv = 25.9
# STOCKHOLM 1.0

DH0680         GGCCGGGGUGGGGUAGUUGGCCAUCCUUCGGGACUGUGGAUCCCGCGACUCGGGUUCAAAUCCCGGCCCUGGCCU
#=GR DH0680 SS [[[[[[[[,<<<<_______>>-->>,,(((((<_><<<<-<<<<-<_>->>>>>>>>,,))))),]]]]]]]]:
//

# <sqname> <len> <cyksc> <sen> <PPV> <F>  <kpairs> <tpairs> <pfss> <logodds> <pass>
DH0680   75 -121.3   35.0   25.9   29.8 20 27   -inf    inf 0
DY4480                              sc = -134.9693    0.0 MB RAM   len   83 sen = 77.3 ppv = 56.7
# STOCKHOLM 1.0

DY4480         GGGAGAGUGGCCGAGCGGUCAAAAGCGACAGACUGUAAAUCUGUUGAAGGUUUUCUACGUAGGUUCGAAUCCUGCCUCUCCCA
#=GR DY4480 SS [[[[[[[<<<<<<__>>>>>>,,,(<<<<<<<<_>---->>>>>>>,<<<___>>>,)<<<<<_______>>>>>]]]]]]]:
//

# <sqname> <len> <cyksc> <sen> <PPV> <F>  <kpairs> <tpairs> <pfss> <logodds> <pass>
DY4480   83 -135.0   77.3   56.7   65.4 22 30   -inf    inf 0
DX5120                              sc = -114.9681    0.0 MB RAM   len   69 sen = 89.5 ppv = 77.3
# STOCKHOLM 1.0

DX5120         AGUAAAGUCAGCUAAAAAAGCUUUUGGGCCCAUACCCCAAACAUGUUGGUUAAACCCCUUCCUUUACUA
#=GR DX5120 SS (((((((,,<<<<_____>>>><<<<<<_______>>>>>>,,,<--<<<<_>>>>---->))))))):
//

# <sqname> <len> <cyksc> <sen> <PPV> <F>  <kpairs> <tpairs> <pfss> <logodds> <pass>
DX5120   69 -115.0   89.5   77.3   82.9 19 22   -inf    inf 0
DR4500                              sc = -126.8829    0.0 MB RAM   len   74 sen = 28.6 ppv = 22.2
# STOCKHOLM 1.0

DR4500         GUGCUUGUAGCUCAAUUGGAUAGAGCACCAAACUACGGAUUUGGGGGUUGAGAGUUCAAAUCUUUCCAAGCAUG
#=GR DR4500 SS ((((((<<<<-----<<<<---<__>->>>>->>>><<<----<<<<<<<<<__>>>->>>>>>>>>)))))):
//

# <sqname> <len> <cyksc> <sen> <PPV> <F>  <kpairs> <tpairs> <pfss> <logodds> <pass>
DR4500   74 -126.9   28.6   22.2   25.0 21 27   -inf    inf 0
DX5160                              sc = -113.7481    0.0 MB RAM   len   68 sen = 38.9 ppv = 35.0
# STOCKHOLM 1.0

DX5160         AGUAAGGUAAGCUAAAUAAGCUUUUGGGCCCAUACCCCAACAAUGUUGUUAAAAUCCUUCCUUUACUA
#=GR DX5160 SS (((((((,<<<<<_____>>>>>,,<<<______>>><<<<<_>>>>>,,,,,,,))))-----))):
//

# <sqname> <len> <cyksc> <sen> <PPV> <F>  <kpairs> <tpairs> <pfss> <logodds> <pass>
DX5160   68 -113.7   38.9   35.0   36.8 18 20   -inf    inf 0
DV5320                              sc = -117.5600    0.0 MB RAM   len   69 sen = 21.1 ppv = 16.7
# STOCKHOLM 1.0

DV5320         CAUAGUGUAGCUUAAUAUUAAAGCAUCUGGCCUACACCCAGAAGAUUUCAUGACCAAUGAACACUCUGA
#=GR DV5320 SS ::::((((((,<<<<__>>>>,<<--<_>>>)))))):<<<<-<--<<<<<<_>-->>>>>>-->>>>:
//

# <sqname> <len> <cyksc> <sen> <PPV> <F>  <kpairs> <tpairs> <pfss> <logodds> <pass>
DV5320   69 -117.6   21.1   16.7   18.6 19 24   -inf    inf 0
DE7680                              sc = -118.0153    0.0 MB RAM   len   72 sen = 47.6 ppv = 40.0
# STOCKHOLM 1.0

DE7680         UCCCGUAUGGUCUAGUGGUUAGGAUACCUGGCUUUCACCCAGGAGGCUCGGGUUCGAUUCCCGGUACGGGAA
#=GR DE7680 SS (((((((<<<----<<<<<<<<<___>>>>>>--->>>>>>,<<<_>>><<<_______>>>,,))))))):
//

# <sqname> <len> <cyksc> <sen> <PPV> <F>  <kpairs> <tpairs> <pfss> <logodds> <pass>
DE7680   72 -118.0   47.6   40.0   43.5 21 25   -inf    inf 0
DH5320                              sc = -113.3547    0.0 MB RAM   len   68 sen = 75.0 ppv = 65.2
# STOCKHOLM 1.0

DH5320         GUGAAUAUAGUUUACAAAAAACAUUAGACUGUGAAUCUGACAACAGGAAAUAAACCUCCUUAUUCACC
#=GR DH5320 SS [[[[[[[,,<<<<_____>>>>,,,<<_>>((<<_>><<_>>))<<<<________>>>>]]]]]]]:
//

# <sqname> <len> <cyksc> <sen> <PPV> <F>  <kpairs> <tpairs> <pfss> <logodds> <pass>
DH5320   68 -113.4   75.0   65.2   69.8 20 23   -inf    inf 0
DW1660                              sc = -126.2953    0.0 MB RAM   len   76 sen = 28.6 ppv = 21.4
# STOCKHOLM 1.0

DW1660         AGGGGCGUAGUUCAAUUGGUAGAGCACCGGUCUCCAAAACCGGGUGUUGGGAGUUCGAGUCUCUCCGCCCCUGCCA
#=GR DW1660 SS :[[[[[[,<<--<----<<<-<__>>>>>-->><<<<-<<<_>>>->>>>((<__><<<_>>>))]]]]]]<<_>>
//

# <sqname> <len> <cyksc> <sen> <PPV> <F>  <kpairs> <tpairs> <pfss> <logodds> <pass>
DW1660   76 -126.3   28.6   21.4   24.5 21 28   -inf    inf 0
DI1860                              sc = -126.9197    0.0 MB RAM   len   77 sen = 33.3 ppv = 26.9
# STOCKHOLM 1.0

DI1860         GGGCCUAUAGCUCAGCUGGUUAGAGUGCACCCCUGAUAAGGGUGAGGUCACAAGUUCAAGUCUUGUUAGGCCCACCA
#=GR DI1860 SS (((((((,<<<<_>>>><<<--<____>>>><<<____>>><<<<__>>>>,,,,,<<<<_>>>>,)))))))::::
//

# <sqname> <len> <cyksc> <sen> <PPV> <F>  <kpairs> <tpairs> <pfss> <logodds> <pass>
DI1860   77 -126.9   33.3   26.9   29.8 21 26   -inf    inf 0
DE6160                              sc = -120.9728    0.0 MB RAM   len   72 sen = 57.1 ppv = 46.2
# STOCKHOLM 1.0

DE6160         UCCUCAUUGGUGUAGUCGGUAACACUCUAGUCUUUCACACUGGUACCUCGGGUUCGAUUCCCGAAUGGGGAG
#=GR DE6160 SS [[[[[[[,(((((<<<--<<_>>>>>,,<<_>>,,,)))))<<__>><<<<<_______>>>>>]]]]]]]:
//

# <sqname> <len> <cyksc> <sen> <PPV> <F>  <kpairs> <tpairs> <pfss> <logodds> <pass>
DE6160   72 -121.0   57.1   46.2   51.1 21 26   -inf    inf 0
DH7740                              sc = -115.0137    0.0 MB RAM   len   72 sen = 57.1 ppv = 42.9
# STOCKHOLM 1.0

DH7740         GCCGUGAUCGUCUAGUGGUUAGGACCCCACGUUGUGGCCGUGGUAACCCAGGUUCGAAUCCUGGUCACGGCA
#=GR DH7740 SS [[[[[[[(((-((-(-(((((<<_>><<<<<--<___>>>>>>))))))))---))),,<<_>>]]]]]]]:
//

# <sqname> <len> <cyksc> <sen> <PPV> <F>  <kpairs> <tpairs> <pfss> <logodds> <pass>
DH7740   72 -115.0   57.1   42.9   49.0 21 28   -inf    inf 0
DT1580                              sc = -124.6147    0.0 MB RAM   len   76 sen = 57.1 ppv = 42.9
# STOCKHOLM 1.0

DT1580         GCCACCCUAGCUCAACCGGCAGAGCACCCGACUUGUAAUCGGGGGGUUGGGGGUUCAACUCCCCUGGGUGGCUCCA
#=GR DT1580 SS [[[[[[[-[[,,(((((,<<___>>,<<<<<<__>--->>>>>,)))))<<<<<<_>>>->>>]]]]]]]]]::::
//

# <sqname> <len> <cyksc> <sen> <PPV> <F>  <kpairs> <tpairs> <pfss> <logodds> <pass>
DT1580   76 -124.6   57.1   42.9   49.0 21 28   -inf    inf 0
DP5090                              sc = -116.9921    0.0 MB RAM   len   70 sen = 57.1 ppv = 48.0
# STOCKHOLM 1.0

DP5090         CAGAGAAUAGUUUAAUGUAGAAUCUUAGCUUUGGGAGUUAAGGGUGAGAGUUGAAUUCUCUUUUCUCUGA
#=GR DP5090 SS (((((((,,,<<<<___>>>>,,<<<<<<<_____>>>>>>>,,,<<<<<<<_>>>>>>>,,))))))):
//

# <sqname> <len> <cyksc> <sen> <PPV> <F>  <kpairs> <tpairs> <pfss> <logodds> <pass>
DP5090   70 -117.0   57.1   48.0   52.2 21 25   -inf    inf 0
DA2520                              sc = -120.2938    0.0 MB RAM   len   73 sen = 95.2 ppv = 80.0
# STOCKHOLM 1.0

DA2520         GGGGGUAUAGCUCAGUUGGUAGAGCGCUGCCUUUGCAAGGCAGAUGUCAGCGGUUCGAGUCCGCUUAUCUCCA
#=GR DA2520 SS (((((((,,<<<<________>>>>,<<<<<<<___>>>>>>>,<<_>><<<<--<__>->>>>,))))))):
//

# <sqname> <len> <cyksc> <sen> <PPV> <F>  <kpairs> <tpairs> <pfss> <logodds> <pass>
DA2520   73 -120.3   95.2   80.0   87.0 21 25   -inf    inf 0
DP2601                              sc = -122.6049    0.0 MB RAM   len   74 sen = 76.2 ppv = 69.6
# STOCKHOLM 1.0

DP2601         AGGGAUGUAGCGCAGUUUGGUAGCGCGUUUGUUUUGGGUACAAAAUGUCGCAGGUUCGAAUCCUGUCAUCCCUA
#=GR DP2601 SS (((((((,,<<<<_________>>>><---<<<<<<____>>>>>>--><<<<<_______>>>>>))))))):
//

# <sqname> <len> <cyksc> <sen> <PPV> <F>  <kpairs> <tpairs> <pfss> <logodds> <pass>
DP2601   74 -122.6   76.2   69.6   72.7 21 23   -inf    inf 0
DP7560                              sc = -118.8151    0.0 MB RAM   len   72 sen = 60.0 ppv = 46.2
# STOCKHOLM 1.0

DP7560         GGCCGAAUGGUCUAGUGGUAUGAUUCUCGCUUUGGGUGCGAGAGGUCCCGGGUUCAAUCCCCGGUUCGGCCC
#=GR DP7560 SS {{{{{{{<<<_>>>,,[[,,,(,,<<<<<<_______>>>>>><<_>>)<<<<<_>>>>>]],,}}}}}}}:
//

# <sqname> <len> <cyksc> <sen> <PPV> <F>  <kpairs> <tpairs> <pfss> <logodds> <pass>
DP7560   72 -118.8   60.0   46.2   52.2 20 26   -inf    inf 0
DI2570                              sc = -122.9454    0.0 MB RAM   len   74 sen = 95.2 ppv = 87.0
# STOCKHOLM 1.0

DI2570         GGGCUAUUAGCUCAGUUGGUUAGAGCGCACCCCUGAUAAGGGUGAGGUCCCUGGUUCAAAUCCAGGAUGGCCCA
#=GR DI2570 SS (((((((,,<<<<_________>>>>,<<<<<<_>---->>>>>,<<_>><<<<_______>>>>,))))))):
//

# <sqname> <len> <cyksc> <sen> <PPV> <F>  <kpairs> <tpairs> <pfss> <logodds> <pass>
DI2570   74 -122.9   95.2   87.0   90.9 21 23   -inf    inf 0
DN1541                              sc = -116.6383    0.0 MB RAM   len   72 sen = 57.1 ppv = 46.2
# STOCKHOLM 1.0

DN1541         UCCGCAGUAGCUCAGUGGUAGAGCUAUCGGCUGUUAACCGAUCGGUCGUAGGUUCGAAUCCUACCUGCGGAG
#=GR DN1541 SS [[[[[[[,(((,<_>,<<<<<__>>>>>,)))<---<<<<__>>>>><<<<<_______>>>>>]]]]]]]:
//

# <sqname> <len> <cyksc> <sen> <PPV> <F>  <kpairs> <tpairs> <pfss> <logodds> <pass>
DN1541   72 -116.6   57.1   46.2   51.1 21 26   -inf    inf 0
DC4480                              sc = -118.4161    0.0 MB RAM   len   71 sen = 60.0 ppv = 57.1
# STOCKHOLM 1.0

DC4480         GGCGGCAUGGCCAAGCGGUAAGGCAGGGGACUGCAAAUCCUUUAUCCCCAGUUCAAAUCUGGGUGUCGCCU
#=GR DC4480 SS [[[[[[[,(<<___>><<----<<<<____>>>>---->>,,,,,)<<<<<_______>>>>>]]]]]]]:
//

# <sqname> <len> <cyksc> <sen> <PPV> <F>  <kpairs> <tpairs> <pfss> <logodds> <pass>
DC4480   71 -118.4   60.0   57.1   58.5 20 21   -inf    inf 0
DR6051                              sc = -122.5678    0.0 MB RAM   len   73 sen = 60.0 ppv = 42.9
# STOCKHOLM 1.0

DR6051         GCUCCAGUGGCCUAAUGGAUAUGGCUUUGGACUUCUAAUCCAAAGGUUGCGGGUUCGAGUCCCGUCUGGAGUA
#=GR DR6051 SS [[[[[[[,(((((--((((,,,<_>,<<<<<__>>>>>))))-)))))<<<<<--<__>->>>>>]]]]]]]:
//

# <sqname> <len> <cyksc> <sen> <PPV> <F>  <kpairs> <tpairs> <pfss> <logodds> <pass>
DR6051   73 -122.6   60.0   42.9   50.0 20 28   -inf    inf 0
DD7560                              sc = -121.1253    0.0 MB RAM   len   72 sen = 57.1 ppv = 52.2
# STOCKHOLM 1.0

DD7560         UCCUCGGUAGUAUAGUGGUGAGUAUCCGCGUCUGUCACAUGCGAGACCCGGGUUCAAUUCCCGGCCGGGGAG
#=GR DD7560 SS (((((((,,,,,,,<<<<_______>>>><<<<<-<<__>>>->>>><<<<<_______>>>>>))))))):
//

# <sqname> <len> <cyksc> <sen> <PPV> <F>  <kpairs> <tpairs> <pfss> <logodds> <pass>
DD7560   72 -121.1   57.1   52.2   54.5 21 23   -inf    inf 0
DD4760                              sc = -104.6287    0.0 MB RAM   len   64 sen = 68.4 ppv = 61.9
# STOCKHOLM 1.0

DD4760         AAGGAGUUAGUUAAAAUAUAACAUUAGAAUGUCAAUCUAAAAUAACUAAAAAUAGUACACCUUG
#=GR DD4760 SS [[[[(((((<<<<_____>>>>,<<<<<-<<_>>->>>>>,,))))),,,,,,,<__>,]]]]:
//

# <sqname> <len> <cyksc> <sen> <PPV> <F>  <kpairs> <tpairs> <pfss> <logodds> <pass>
DD4760   64 -104.6   68.4   61.9   65.0 19 21   -inf    inf 0
DS4030                              sc = -131.9580    0.0 MB RAM   len   82 sen = 54.5 ppv = 40.0
# STOCKHOLM 1.0

DS4030         GGAAAAUUGAUCAUCGGCAAGAUAAGUUAUUUACUUAAUAAUAGAAUAUUAUUUCUGAGGAGUUGAAAUCUCCUAUUUUCCG
#=GR DS4030 SS [[[[[[[,<<<_>>><_>,(((<<<<<_____>>>>><<<<<<___>>>>>>,))),<<<<<_______>>>>>]]]]]]]:
//

# <sqname> <len> <cyksc> <sen> <PPV> <F>  <kpairs> <tpairs> <pfss> <logodds> <pass>
DS4030   82 -132.0   54.5   40.0   46.2 22 30   -inf    inf 0
DA0380                              sc = -119.4760    0.0 MB RAM   len   72 sen = 81.0 ppv = 65.4
# STOCKHOLM 1.0

DA0380         GGGCCCAUAGCUCAGUGGUAGAGUGCCUCCUUUGCAAGGAGGAUGCCCUGGGUUCGAAUCCCAGUGGGUCCA
#=GR DA0380 SS (((((((,,<<<_>>><<<<-----<<<<<<<___>>>>>>>->>>><<<<<_______>>>>>))))))):
//

# <sqname> <len> <cyksc> <sen> <PPV> <F>  <kpairs> <tpairs> <pfss> <logodds> <pass>
DA0380   72 -119.5   81.0   65.4   72.3 21 26   -inf    inf 0
DP3880                              sc = -121.8961    0.0 MB RAM   len   72 sen = 100.0 ppv = 100.0
# STOCKHOLM 1.0

DP3880         CAGGUUAGAGCCAGGUGGUUAGGCGUCUUGUUUGGGUCAAGAAAUUGUUAUGUUCGAAUCAUAAUAACCUGA
#=GR DP3880 SS (((((((,,<<<_________>>>,<<<<<_______>>>>>,,,,,<<<<<_______>>>>>))))))):
//

# <sqname> <len> <cyksc> <sen> <PPV> <F>  <kpairs> <tpairs> <pfss> <logodds> <pass>
DP3880   72 -121.9  100.0  100.0  100.0 20 20   -inf    inf 0
DV2701                              sc = -119.6091    0.0 MB RAM   len   72 sen = 33.3 ppv = 26.9
# STOCKHOLM 1.0

DV2701         AGGGAUAUAACUCAGCGGUAGAGUGUCACCUUGACGUGGUGGAAGUCAUCAGUUCGAGCCUGAUUAUCCCUA
#=GR DV2701 SS (((((((----((((((<<<<-<<<_>>>>>-->>,<<<<<<___>>>>>>,,,))---))))-))))))):
//

# <sqname> <len> <cyksc> <sen> <PPV> <F>  <kpairs> <tpairs> <pfss> <logodds> <pass>
DV2701   72 -119.6   33.3   26.9   29.8 21 26   -inf    inf 0
DA4980                              sc = -121.4107    0.0 MB RAM   len   72 sen = 63.2 ppv = 52.2
# STOCKHOLM 1.0

DA4980         GUGAAUUUAGUUUAAUAGAUAAAACAUUUGCUUUGCAAGCAAAACUUGAAAGUUUAAAUCCUUCAAUCCACA
#=GR DA4980 SS (((-(((((<<<<________>>>>,<<<<<<<___>>>>>>><<<<__>>>>,)))))---------))):
//

# <sqname> <len> <cyksc> <sen> <PPV> <F>  <kpairs> <tpairs> <pfss> <logodds> <pass>
DA4980   72 -121.4   63.2   52.2   57.1 19 23   -inf    inf 0
DY4080                              sc = -140.2637    0.0 MB RAM   len   86 sen = 100.0 ppv = 85.7
# STOCKHOLM 1.0

DY4080         GGAGGGAUUUCCAAUGUUGGUAAUUGGAGUUGAGCUGUAAACUCAAUGAUUAUAUAUCUUCAUAGGUUCAAUUCCUAUUCCCUUCA
#=GR DY4080 SS [[[[[[[,,<<<<<<_______>>>>>>(<<<<<<_>---->>>>>,<<<_____>>>,,)<<<<<_______>>>>>]]]]]]]:
//

# <sqname> <len> <cyksc> <sen> <PPV> <F>  <kpairs> <tpairs> <pfss> <logodds> <pass>
DY4080   86 -140.3  100.0   85.7   92.3 24 28   -inf    inf 0
DR4001                              sc = -117.1123    0.0 MB RAM   len   71 sen = 81.0 ppv = 77.3
# STOCKHOLM 1.0

DR4001         AUAUCUUUAAUUUAAUGGUAAAAUAUUAGAAUACGAAUCUAAUUAUAUAGGUUCAAAUCCUAUAAGAUAUU
#=GR DR4001 SS (((((((,,,<<<<____>>>>,,<<<<<<_______>>>>>>,,,<<<<<_______>>>>>))))))):
//

# <sqname> <len> <cyksc> <sen> <PPV> <F>  <kpairs> <tpairs> <pfss> <logodds> <pass>
DR4001   71 -117.1   81.0   77.3   79.1 21 22   -inf    inf 0
DS4500                              sc = -136.8064    0.0 MB RAM   len   84 sen = 48.0 ppv = 37.5
# STOCKHOLM 1.0

DS4500         GGAUGGAUGUCUGAGCGGUUGAAAGAGUCGGUCUUGAAAACCGAAGUAUUGAGAAUACCGGGGGUUCGAAUCCCUCUCCAUCCG
#=GR DS4500 SS {{{{{{{,<_>,[[(<<<<<--<<<<<_>-->>>>--->>>>>,,<<<<<___>>>>>),<<<<<<__>>>>>>]]}}}}}}}:
//

# <sqname> <len> <cyksc> <sen> <PPV> <F>  <kpairs> <tpairs> <pfss> <logodds> <pass>
DS4500   84 -136.8   48.0   37.5   42.1 25 32   -inf    inf 0
DY7200                              sc = -121.5819    0.0 MB RAM   len   73 sen = 52.4 ppv = 44.0
# STOCKHOLM 1.0

DY7200         CCGACCUUAGCUCAGUUGGUAGAGCGGAGGACUGUAGAUCCUUAGGUCACUGGUUCGAAUCCGGUAGGUCGGA
#=GR DY7200 SS (((((((,,<<<<________>>>><<<<<<<-<<-<<-<<<_>>>>>>>-->>>>--->>>,,,))))))):
//

# <sqname> <len> <cyksc> <sen> <PPV> <F>  <kpairs> <tpairs> <pfss> <logodds> <pass>
DY7200   73 -121.6   52.4   44.0   47.8 21 25   -inf    inf 0
DN4440                              sc = -122.8270    0.0 MB RAM   len   72 sen = 66.7 ppv = 56.0
# STOCKHOLM 1.0

DN4440         UCCUCAGUAGCUCAGUGGUAGAGCGGUCGGCUGUUAACUGACUGGUCGUAGGUUCGAAUCCUACUUGGGGAG
#=GR DN4440 SS (((((((((<<<<_______>>>><<<<<<<_>---->>>>>><<<<<______>>>-->>))))-))))):
//

# <sqname> <len> <cyksc> <sen> <PPV> <F>  <kpairs> <tpairs> <pfss> <logodds> <pass>
DN4440   72 -122.8   66.7   56.0   60.9 21 25   -inf    inf 0
DH3020                              sc = -120.8764    0.0 MB RAM   len   75 sen = 80.0 ppv = 57.1
# STOCKHOLM 1.0

DH3020         GGCGGAUGUAGCCAAGUGGAUCAAGGCAGUGGAUUGUGAAUCCACCAUGCGCGGGUUCAAUUCCCGUCGUUCGCC
#=GR DH3020 SS [[[[[(((,,<<<---<<<_>>>->>>,<<<<<<<___>>>>>>>)))<<<<<<<_______>>>>->>>]]]]]
//

# <sqname> <len> <cyksc> <sen> <PPV> <F>  <kpairs> <tpairs> <pfss> <logodds> <pass>
DH3020   75 -120.9   80.0   57.1   66.7 20 28   -inf    inf 0
DQ5360                              sc = -124.6104    0.0 MB RAM   len   72 sen = 66.7 ppv = 58.3
# STOCKHOLM 1.0

DQ5360         UAGAAUUUGGUGUAAUUGGGAGCACGAAGAGUUUUGGAUUCUUAGGAGUAGGUUCGAUUCCUAUAGUUCUAG
#=GR DQ5360 SS (((((((,,<<<__________>>>,,<<<<<_____>>>>><<<<<<<-<<_>>->>>>>>>,))))))):
//

# <sqname> <len> <cyksc> <sen> <PPV> <F>  <kpairs> <tpairs> <pfss> <logodds> <pass>
DQ5360   72 -124.6   66.7   58.3   62.2 21 24   -inf    inf 0
DF5160                              sc = -119.1444    0.0 MB RAM   len   70 sen = 45.0 ppv = 39.1
# STOCKHOLM 1.0

DF5160         ACUCUUAUAGCUUAAUAUUAAAGUAUAGCGCUGAAAACGCUAAGAUGAACCCUAAAAAGUUCUAGGGGUA
#=GR DF5160 SS [[((((<<<-<<<_______>>>>>><<<<<_>---->>>>)))),,,,<<<<----<<__>>>>>>]]:
//

# <sqname> <len> <cyksc> <sen> <PPV> <F>  <kpairs> <tpairs> <pfss> <logodds> <pass>
DF5160   70 -119.1   45.0   39.1   41.9 20 23   -inf    inf 0
DY6280                              sc = -122.9835    0.0 MB RAM   len   75 sen = 55.0 ppv = 37.9
# STOCKHOLM 1.0

DY6280         CUCUCGGUAGCCAAGUUGGUUUAAGGCGCAAGACUGUAAAUCUUGAGAUCGGGCGUUCGACUCGCCCCCGGGAGA
#=GR DY6280 SS [[[[[[[,<<<<<<_>>>>>>,,,((((<<<<<<_>>---->>>><<-<<<<_>--->>>>>)))),]]]]]]]:
//

# <sqname> <len> <cyksc> <sen> <PPV> <F>  <kpairs> <tpairs> <pfss> <logodds> <pass>
DY6280   75 -123.0   55.0   37.9   44.9 20 29   -inf    inf 0
DF6740                              sc = -120.7950    0.0 MB RAM   len   73 sen = 65.0 ppv = 52.0
# STOCKHOLM 1.0

DF6740         GCGGGGAUAGCUCAGUUGGGAGAGCGUCAGACUGAAGAUCUGAAGGUCGCGUGUUCGAUCCACGCUCACCGCA
#=GR DF6740 SS [[[[,,,,,<<<<________>>>><<<_>>>(((,<<<<<__>>>>><<<<<---<__>>>>>>)))]]]]:
//

# <sqname> <len> <cyksc> <sen> <PPV> <F>  <kpairs> <tpairs> <pfss> <logodds> <pass>
DF6740   73 -120.8   65.0   52.0   57.8 20 25   -inf    inf 0
DX1140                              sc = -125.9186    0.0 MB RAM   len   76 sen = 100.0 ppv = 90.9
# STOCKHOLM 1.0

DX1140         CGCGGGGUAGAGCAGUUGGUAGCUCGCCGGGCUCAUAACCCGGAGGUCGCAGGUUCGAGUCCUGCCCCCGCAACCA
#=GR DX1140 SS :((((((,,<<<<________>>>><<<<<<_______>>>>>----><<<<<--<__>->>>>>)))))):::::
//

# <sqname> <len> <cyksc> <sen> <PPV> <F>  <kpairs> <tpairs> <pfss> <logodds> <pass>
DX1140   76 -125.9  100.0   90.9   95.2 20 22   -inf    inf 0
DP1180                              sc = -128.7408    0.0 MB RAM   len   77 sen = 100.0 ppv = 87.5
# STOCKHOLM 1.0

DP1180         CGGGAAGUGGCUCAGUUUGGUAGAGCAUUCGGUUUGGGACCGAAGGGUCGCAGGUUCAAAUCCUGUCUUCCCGACCA
#=GR DP1180 SS (((((((,,<<<<_________>>>>,<<<<<<_____>>>>>><<_>><<<<<_______>>>>>)))))))::::
//

# <sqname> <len> <cyksc> <sen> <PPV> <F>  <kpairs> <tpairs> <pfss> <logodds> <pass>
DP1180   77 -128.7  100.0   87.5   93.3 21 24   -inf    inf 0
DP2520                              sc = -121.3436    0.0 MB RAM   len   74 sen = 76.2 ppv = 66.7
# STOCKHOLM 1.0

DP2520         CGGGAUGUAGCGCAGUUUGGUAGCGCAUUGCAUUUGGGAUGCAAGGGUCGCAGGUUCGAAUCCUGUCAUCCCGA
#=GR DP2520 SS (((((((,,<<<<_________>>>>,<<<<<<_____>>>>>><<<<<<<_>--->>>-->>>,,))))))):
//

# <sqname> <len> <cyksc> <sen> <PPV> <F>  <kpairs> <tpairs> <pfss> <logodds> <pass>
DP2520   74 -121.3   76.2   66.7   71.1 21 24   -inf    inf 0
DS2920                              sc = -141.9995    0.0 MB RAM   len   88 sen = 100.0 ppv = 76.5
# STOCKHOLM 1.0

DS2920         GGAGAGAUGGCUGAGUGGACUAAAGCGGCGGAUUGCUAAUCCGUUGUACGAGUUAAUCGUACCGAGGGUUCGAAUCCCUCUCUUUCCG
#=GR DS2920 SS [[[[[[[,(<<<-<<<__>>>-->>><<<<<<<<<_>>>>>>>>><<<<<<_____>>>>>>)<<<<<_______>>>>>]]]]]]]:
//

# <sqname> <len> <cyksc> <sen> <PPV> <F>  <kpairs> <tpairs> <pfss> <logodds> <pass>
DS2920   88 -142.0  100.0   76.5   86.7 26 34   -inf    inf 0
DG3200                              sc = -114.7971    0.0 MB RAM   len   71 sen = 81.0 ppv = 73.9
# STOCKHOLM 1.0

DG3200         GCGGAUAUAGUUGAAUGGUAUAAUUUCUCUUUGCCAAGGAGAAGACGCGGGUUCAAUUCCCGCUAUCCGCC
#=GR DG3200 SS (((((((,,<<-------------<<<<<<<<<_>>>>>>>>>->><<<<<_______>>>>>))))))):
//

# <sqname> <len> <cyksc> <sen> <PPV> <F>  <kpairs> <tpairs> <pfss> <logodds> <pass>
DG3200   71 -114.8   81.0   73.9   77.3 21 23   -inf    inf 0
DN4080                              sc = -121.5295    0.0 MB RAM   len   72 sen = 95.2 ppv = 87.0
# STOCKHOLM 1.0

DN4080         GUCUUUAUGGCUUAGUGGUUAAAGCAUCUCACUGUUAAUGAGAAUACAUAGGUUCAAUUCCUAUUGAAGACG
#=GR DN4080 SS [[[[[[[((<<<<________>>>>,<<<<<<_>---->>>>>,,,))<<<<_______>>>>,]]]]]]]:
//

# <sqname> <len> <cyksc> <sen> <PPV> <F>  <kpairs> <tpairs> <pfss> <logodds> <pass>
DN4080   72 -121.5   95.2   87.0   90.9 21 23   -inf    inf 0
DH0660                              sc = -119.7256    0.0 MB RAM   len   76 sen = 80.0 ppv = 57.1
# STOCKHOLM 1.0

DH0660         GGCCGAGGUAGGGUAGUGGCUAUCCUGAAGGACUGUGGAUCCUUCGACCCGGGUUCAAUUCCCGGUCUCGGCCCCA
#=GR DH0660 SS [[[[[[[((<<<<<<<___>>>>>>><<<<<<<____>->>>>>>,))<<<<<_______>>>>>,]]]]]]]:::
//

# <sqname> <len> <cyksc> <sen> <PPV> <F>  <kpairs> <tpairs> <pfss> <logodds> <pass>
DH0660   76 -119.7   80.0   57.1   66.7 20 28   -inf    inf 0
DP5880                              sc = -113.5865    0.0 MB RAM   len   68 sen = 60.0 ppv = 52.2
# STOCKHOLM 1.0

DP5880         CAGAGAAUAGUUUAAAUUAGAAUCUUAGCUUUGGGUGCUAAUGGUGGAGUUAAAGACUUUUUCUCUGA
#=GR DP5880 SS (((((((<<<<<__>>>>><<_>><<<<<_______>>>>>,,,,,,,,,,<<<<_>>>>))))))):
//

# <sqname> <len> <cyksc> <sen> <PPV> <F>  <kpairs> <tpairs> <pfss> <logodds> <pass>
DP5880   68 -113.6   60.0   52.2   55.8 20 23   -inf    inf 0
DI2400                              sc = -122.8601    0.0 MB RAM   len   74 sen = 47.6 ppv = 38.5
# STOCKHOLM 1.0

DI2400         GGGCUAUUAGCUCAGUUGGUUAGAGCGCACCCCUGAUAAGGGUGAGGCCCCUGGUUCGAAUCCAGGAUGGCCCA
#=GR DI2400 SS <<<<<<_>>>>>>:::((<<<__>>>,<<<<<<_>---->>>>>,<<<<<<<<<_______>>>>>-->>>>))
//

# <sqname> <len> <cyksc> <sen> <PPV> <F>  <kpairs> <tpairs> <pfss> <logodds> <pass>
DI2400   74 -122.9   47.6   38.5   42.6 21 26   -inf    inf 0
DM4481                              sc = -119.8949    0.0 MB RAM   len   73 sen = 76.2 ppv = 64.0
# STOCKHOLM 1.0

DM4481         ACCUACUUGACUCAGCGGUUAGAGUAUCGCCUUCAUACGGCGAGAGUCAUUGGUUCAAAUCCAAUAGUAGGUA
#=GR DM4481 SS [[[[[[[((((((<<<_>>>,,,,,,<<<<<_______>>>>>))))))<<<<_______>>>>,]]]]]]]:
//

# <sqname> <len> <cyksc> <sen> <PPV> <F>  <kpairs> <tpairs> <pfss> <logodds> <pass>
DM4481   73 -119.9   76.2   64.0   69.6 21 25   -inf    inf 0
DH5520                              sc = -114.5799    0.0 MB RAM   len   69 sen = 71.4 ppv = 62.5
# STOCKHOLM 1.0

DH5520         GUAAAUAUAGUUUAACUAAAACAUUAGAUUGUGAAUCUAACUAUAGAGGCCUACCACUUCUUAUUUACC
#=GR DH5520 SS (((((((<<<<<_>>>>>,,,,,<<<<<<<___>>>>>>>,,,,<<<<<____>>--->>>))))))):
//

# <sqname> <len> <cyksc> <sen> <PPV> <F>  <kpairs> <tpairs> <pfss> <logodds> <pass>
DH5520   69 -114.6   71.4   62.5   66.7 21 24   -inf    inf 0
DC5220                              sc = -109.1907    0.0 MB RAM   len   66 sen = 100.0 ppv = 77.8
# STOCKHOLM 1.0

DC5220         GACUCUGUAGUGAAGUUCAUAAUGAGUUGCAAACUCGUUGAUGUACACUAAAGUGUGCCGGGGUCU
#=GR DC5220 SS (((((((,,<<<<<_>>>>><<<<<<<<___>>>>>>>>,,,<<<<<<<__>>>>>>>))))))):
//

# <sqname> <len> <cyksc> <sen> <PPV> <F>  <kpairs> <tpairs> <pfss> <logodds> <pass>
DC5220   66 -109.2  100.0   77.8   87.5 21 27   -inf    inf 0
DK4480                              sc = -120.2797    0.0 MB RAM   len   73 sen = 100.0 ppv = 87.5
# STOCKHOLM 1.0

DK4480         GGGUGUAUAGCUCAGUUGGUAGAGCAUUGGGCUUUUAACCUAAUGGUCGCAGGUUCAAGUCCUGCUAUACCCA
#=GR DK4480 SS (((((((,,<<<<________>>>><<<<<<_______>>>>>><__><<<<<--<__>->>>>>))))))):
//

# <sqname> <len> <cyksc> <sen> <PPV> <F>  <kpairs> <tpairs> <pfss> <logodds> <pass>
DK4480   73 -120.3  100.0   87.5   93.3 21 24   -inf    inf 0
DL5640                              sc = -114.5856    0.0 MB RAM   len   70 sen = 100.0 ppv = 87.0
# STOCKHOLM 1.0

DL5640         ACUUUUAAAGGAUAGAAGUAAUCCAUCGGUCUUAGGAACCGAAAAAUUGGUGCAACUCCAAAUAAAAGUA
#=GR DL5640 SS (((((((,,<<<<_______>>>>,<<<<<<<_>>-->>>>>,,,,<<<<-<___>->>>>,))))))):
//

# <sqname> <len> <cyksc> <sen> <PPV> <F>  <kpairs> <tpairs> <pfss> <logodds> <pass>
DL5640   70 -114.6  100.0   87.0   93.0 20 23   -inf    inf 0
DS1180                              sc = -152.6814    0.0 MB RAM   len   93 sen = 76.0 ppv = 54.3
# STOCKHOLM 1.0

DS1180         GGAAGAUUACCCAAGUCCGGCUGAAGGGAUCGGUCUUGAAAACCGAGAGUCGGGGAAACCCGAGCGGGGGUUCGAAUCCCUCAUCUUCCGCCA
#=GR DS1180 SS [[[[[[[,,<<<-<<<<_>>>>--->>>,<<<<<<__>>--->>>>((<<<<<<____>>>>>->,<<<<<<__>>>>>>))]]]]]]]<_>:
//

# <sqname> <len> <cyksc> <sen> <PPV> <F>  <kpairs> <tpairs> <pfss> <logodds> <pass>
DS1180   93 -152.7   76.0   54.3   63.3 25 35   -inf    inf 0
DS3960                              sc = -131.8433    0.0 MB RAM   len   81 sen = 69.6 ppv = 50.0
# STOCKHOLM 1.0

DS3960         GGAAAAGUUGCCAUAGGUAAGGUAAGAUAUUUGCUAAAUAUUGUGUUUAAGCACCUAGGUGUUCGAGUCACCUCUUUUCCG
#=GR DS3960 SS [[[[[[[<<<<<___>>>>>,,,,((<<<<<<<_>>>>>>>,<<<<<__>>>>>))<<<<<--<__>->>>>>]]]]]]]:
//

# <sqname> <len> <cyksc> <sen> <PPV> <F>  <kpairs> <tpairs> <pfss> <logodds> <pass>
DS3960   81 -131.8   69.6   50.0   58.2 23 32   -inf    inf 0
DF5220                              sc = -121.5425    0.0 MB RAM   len   70 sen = 100.0 ppv = 90.5
# STOCKHOLM 1.0

DF5220         GCCCCCAUAGCUUAACCCACAAAGCAUGGCACUGAAGAUGCCAAGAUGGUACCUACUAUACCUGUGGGCA
#=GR DF5220 SS ((((-((,,<<<<________>>>>,<<<<<<<__>>->>>>>,,,,<<<<_______>>>>))-)))):
//

# <sqname> <len> <cyksc> <sen> <PPV> <F>  <kpairs> <tpairs> <pfss> <logodds> <pass>
DF5220   70 -121.5  100.0   90.5   95.0 19 21   -inf    inf 0
DQ9992                              sc = -116.8069    0.0 MB RAM   len   72 sen = 95.2 ppv = 80.0
# STOCKHOLM 1.0

DQ9992         GGUCCCAUGGUGUAAUGGUUAGCACUCUGGACUUUGAAUCCAGCGAUCCGAGUUCAAAUCUCGGUGGGACCU
#=GR DQ9992 SS [[[[[[[,(<<<<<<___>>>->>>,<<<<<<___>-->>>>>),,,<<<<<_______>>>>>]]]]]]]:
//

# <sqname> <len> <cyksc> <sen> <PPV> <F>  <kpairs> <tpairs> <pfss> <logodds> <pass>
DQ9992   72 -116.8   95.2   80.0   87.0 21 25   -inf    inf 0
DE9991                              sc = -121.1803    0.0 MB RAM   len   72 sen = 50.0 ppv = 41.7
# STOCKHOLM 1.0

DE9991         UCCCUGGUGGUCUAGUGGCUAGGAUUCGGCGCUUUCACCGCCGCGGCCCGGGUUCGAUUCCCGGUCAGGAAU
#=GR DE9991 SS ::[[[[[,(((<<<<___>>>><<--<<_>>--->>)))<<<__>>><<<<<_______>>>>>]]]]]:::
//

# <sqname> <len> <cyksc> <sen> <PPV> <F>  <kpairs> <tpairs> <pfss> <logodds> <pass>
DE9991   72 -121.2   50.0   41.7   45.5 20 24   -inf    inf 0
DI1900                              sc = -128.9210    0.0 MB RAM   len   77 sen = 47.6 ppv = 38.5
# STOCKHOLM 1.0

DI1900         AGGCCUGUAGCUCAGGUGGUUAGAGCGUACGCCUGAUAAGCGUAAGGUCGGCAGUUCGAGUCUGCCUAGGCCUACCA
#=GR DI1900 SS :::<<<<_____>>>>((((,,<__>,<<<<<<_>---->>>>><<<<<<<<<<--<__>->>>>>-->>>>>))))
//

# <sqname> <len> <cyksc> <sen> <PPV> <F>  <kpairs> <tpairs> <pfss> <logodds> <pass>
DI1900   77 -128.9   47.6   38.5   42.6 21 26   -inf    inf 0
DL1541                              sc = -136.6494    0.0 MB RAM   len   86 sen = 100.0 ppv = 86.2
# STOCKHOLM 1.0

DL1541         GCCGGGGUGGUGGAAUUGGCAGACACACAGGACUUAAAAUCCUGCGGUAGGUGACUACCGUGCCGGUUCAAGUCCGGCCCUCGGCA
#=GR DL1541 SS (((((((,,<<<----<<_>>-->>>,<<<<<_______>>>>><<<<<<____>>>>>>,<<<<<--<__>->>>>>))))))):
//

# <sqname> <len> <cyksc> <sen> <PPV> <F>  <kpairs> <tpairs> <pfss> <logodds> <pass>
DL1541   86 -136.6  100.0   86.2   92.6 25 29   -inf    inf 0
DP1400                              sc = -116.4588    0.0 MB RAM   len   74 sen = 81.0 ppv = 60.7
# STOCKHOLM 1.0

DP1400         CGGGGUGUGGCGCAGCUUGGUAGCGCGCUUCGUUCGGGACGAAGAGGCCGUGGGUUCAAAUCCCGCCACCCCGA
#=GR DP1400 SS [[[[[[[,(((<<-<<<____>>>>>,<<<<<<<<_>>>>>>>>,,)))<<<<<_______>>>>>]]]]]]]:
//

# <sqname> <len> <cyksc> <sen> <PPV> <F>  <kpairs> <tpairs> <pfss> <logodds> <pass>
DP1400   74 -116.5   81.0   60.7   69.4 21 28   -inf    inf 0
DI2550                              sc = -117.9609    0.0 MB RAM   len   72 sen = 95.2 ppv = 83.3
# STOCKHOLM 1.0

DI2550         GGGCUAUUAGCUCAGUGGUAGAGCGCGCCCCUGAUAAGGGCGAGGUCUCUGGUUCAAGUCCAGGAUAGCCCA
#=GR DI2550 SS (((((((,,<<<<_______>>>>,<<<<<<_>---->>>>><<__>><<<<--<__>->>>>,))))))):
//

# <sqname> <len> <cyksc> <sen> <PPV> <F>  <kpairs> <tpairs> <pfss> <logodds> <pass>
DI2550   72 -118.0   95.2   83.3   88.9 21 24   -inf    inf 0
DD1660                              sc = -131.3693    0.0 MB RAM   len   77 sen = 76.2 ppv = 59.3
# STOCKHOLM 1.0

DD1660         GGAGCGGUAGUUCAGUCGGUUAGAAUACCUGCCUGUCACGCAGGGGGUCGCGGGUUCGAGUCCCGUCCGUUCCGCCA
#=GR DD1660 SS (((((((,,<<<<-<_>----->>>>,<<<<<-<<_>>->>>>><<<<<<<__>-->>>-->>>,,)))))))<_>:
//

# <sqname> <len> <cyksc> <sen> <PPV> <F>  <kpairs> <tpairs> <pfss> <logodds> <pass>
DD1660   77 -131.4   76.2   59.3   66.7 21 27   -inf    inf 0
DV4980                              sc = -126.9733    0.0 MB RAM   len   73 sen = 42.1 ppv = 30.8
# STOCKHOLM 1.0

DV4980         CCUCGCAGAGCUUGUCAAUCCUAAGCAUCUCUUUUACACAGAGAAGAAGUUUGUGAAAUUCGAACUGCCUGGA
#=GR DV4980 SS ::[[-[[[-[[<<<_>>>((<<_>>,,<<<<<_______>>>>>,))<<<<---<<<_>>>->>>>]]]]]]]
//

# <sqname> <len> <cyksc> <sen> <PPV> <F>  <kpairs> <tpairs> <pfss> <logodds> <pass>
DV4980   73 -127.0   42.1   30.8   35.6 19 26   -inf    inf 0
DK0260                              sc = -127.7677    0.0 MB RAM   len   78 sen = 100.0 ppv = 76.9
# STOCKHOLM 1.0

DK0260         GGGUUGCUAGCUCAACUGGUUUAGAGCACUGGUCUUUUAAACCAUAGGUUACAGGUUCGAGUCCUGUGCAACCCACCA
#=GR DK0260 SS (((((((,,<<<<<<<__>>>-->>>><<<<<<_______>>>>--->>,<<<<<--<__>->>>>>)))))))::::
//

# <sqname> <len> <cyksc> <sen> <PPV> <F>  <kpairs> <tpairs> <pfss> <logodds> <pass>
DK0260   78 -127.8  100.0   76.9   87.0 20 26   -inf    inf 0
DM4501                              sc = -123.3412    0.0 MB RAM   len   73 sen = 76.2 ppv = 69.6
# STOCKHOLM 1.0

DM4501         GUCGGAAUAGUUUAGUAGGGUAGAACAGCGGGAUCAUAAUUCGCACACGGGGGUUCAAAUCCCUCUUCCGAUA
#=GR DM4501 SS [[[[[[[,,((---((,,,<<___>>,<<<<<__>----->>>>))))<<<<<_______>>>>>]]]]]]]:
//

# <sqname> <len> <cyksc> <sen> <PPV> <F>  <kpairs> <tpairs> <pfss> <logodds> <pass>
DM4501   73 -123.3   76.2   69.6   72.7 21 23   -inf    inf 0
DK2920                              sc = -114.7587    0.0 MB RAM   len   72 sen = 60.0 ppv = 50.0
# STOCKHOLM 1.0

DK2920         GGGUUGCUAACUCAACGGUAGAGUACUCGGCUUUUAACCGACUAGUUCCGGGUUCGAAUCCCGGGCAACCCA
#=GR DK2920 SS [[[[[[[,((((---((((,<<<__>>><_>,,,,,))))---))))<<<<<_______>>>>>]]]]]]]:
//

# <sqname> <len> <cyksc> <sen> <PPV> <F>  <kpairs> <tpairs> <pfss> <logodds> <pass>
DK2920   72 -114.8   60.0   50.0   54.5 20 24   -inf    inf 0
DM1231                              sc = -127.1864    0.0 MB RAM   len   77 sen = 100.0 ppv = 87.0
# STOCKHOLM 1.0

DM1231         CGCGGGAUAGAGCAGUCUGGUAGCUCGUCGGGCUCAUAACCCGAAGGUCGAUGGUUCAAAUCCAUCUCCCGCAACCA
#=GR DM1231 SS :((((((,,<<<<<<_>>---->>>><<<<<<_______>>>>>----><<<<<_______>>>>>)))))):::::
//

# <sqname> <len> <cyksc> <sen> <PPV> <F>  <kpairs> <tpairs> <pfss> <logodds> <pass>
DM1231   77 -127.2  100.0   87.0   93.0 20 23   -inf    inf 0
DX7560                              sc = -126.0466    0.0 MB RAM   len   75 sen = 19.0 ppv = 15.4
# STOCKHOLM 1.0

DX7560         AGCAGCGUGGCGCAGUGGAAGCGUGCUGGGCCCAUAACCCAGAGGUCGGUGGAUCGAAACCACUCGCUGCUACCA
#=GR DX7560 SS :<<_>>:[[[-[[[[(((,<<<__>>><__>))),,<<<<_>->>><<<<<<_______>>>>->>]]]]--]]]
//

# <sqname> <len> <cyksc> <sen> <PPV> <F>  <kpairs> <tpairs> <pfss> <logodds> <pass>
DX7560   75 -126.0   19.0   15.4   17.0 21 26   -inf    inf 0
DX4480                              sc = -121.0564    0.0 MB RAM   len   74 sen = 47.4 ppv = 36.0
# STOCKHOLM 1.0

DX4480         AGCGGGGUAGAGGAAUUGGUCGACUCAUCAGGCUCAUGACCUGAAGACUGCAGGUUCGAAUCCUGUCCCCGCCU
#=GR DX4480 SS :((((((,,<<<<<_____>>-->>>,,<<<<-<<--<<<<<<-<<_>>->>>>>->>>-->>>>,))))))::
//

# <sqname> <len> <cyksc> <sen> <PPV> <F>  <kpairs> <tpairs> <pfss> <logodds> <pass>
DX4480   74 -121.1   47.4   36.0   40.9 19 25   -inf    inf 0
DM6160                              sc = -119.2991    0.0 MB RAM   len   72 sen = 57.1 ppv = 48.0
# STOCKHOLM 1.0

DM6160         AGCUUCUUAACUCAGGGGUAGAGUGCGAGGCCCAUAACCUCGAGGUCCUAGGAUCGAAACCUAGAGAAGCUA
#=GR DM6160 SS (((((((,,,<<<-<<<<<-<-<-<<___>>>>--->>>>>>>><_><<<<<_______>>>>>))))))):
//

# <sqname> <len> <cyksc> <sen> <PPV> <F>  <kpairs> <tpairs> <pfss> <logodds> <pass>
DM6160   72 -119.3   57.1   48.0   52.2 21 25   -inf    inf 0
DK6281                              sc = -121.8248    0.0 MB RAM   len   73 sen = 76.2 ppv = 66.7
# STOCKHOLM 1.0

DK6281         GCCUUGUUGGCGCAAUCGGUAGCGCGUAUGACUCUUAAUCAUAAGGUUAGGGGUUCGAGCCCCCUACAGGGCU
#=GR DK6281 SS (((((((,,<<<<---<_>-->>>>,<<<<<_______>>>>><<<---<<<<__>--->>>>>>))))))):
//

# <sqname> <len> <cyksc> <sen> <PPV> <F>  <kpairs> <tpairs> <pfss> <logodds> <pass>
DK6281   73 -121.8   76.2   66.7   71.1 21 24   -inf    inf 0
DG5100                              sc = -113.9961    0.0 MB RAM   len   68 sen = 57.9 ppv = 50.0
# STOCKHOLM 1.0

DG5100         UCUUUCUAGUACUAAGGAGUAUAAGUGGCUUCCAACCACACGGUCUUGGUUAGAGUCCAAGGAAAGAU
#=GR DG5100 SS ((((((<<<__>>>,<<-----<<<___>>>>>,<<<____>>><<<<<_______>>>>>)))))):
//

# <sqname> <len> <cyksc> <sen> <PPV> <F>  <kpairs> <tpairs> <pfss> <logodds> <pass>
DG5100   68 -114.0   57.9   50.0   53.7 19 22   -inf    inf 0
DP3200                              sc = -118.7039    0.0 MB RAM   len   74 sen = 52.4 ppv = 42.3
# STOCKHOLM 1.0

DP3200         AGGGAUGUAGCGCAGCUUUGUAGCGCGUUUGUUUUGGGUACAAAAUGUCACAGGUUCAAAUCCUGUCAUCCCUA
#=GR DP3200 SS (((((((,<<<<<-<<<____>>>>>>>><<<<<<<____>>>>>--->><<<<_______>>>>,))))))):
//

# <sqname> <len> <cyksc> <sen> <PPV> <F>  <kpairs> <tpairs> <pfss> <logodds> <pass>
DP3200   74 -118.7   52.4   42.3   46.8 21 26   -inf    inf 0
DD3280                              sc = -123.6329    0.0 MB RAM   len   74 sen = 19.0 ppv = 16.0
# STOCKHOLM 1.0

DD3280         GGGAUUGUAGUUCAAUUGGUUAGAGCACCGCCCUGUCAAGGCGGAAGCUGCGGGUUCGAGCCCCGUCAGUCCCG
#=GR DD3280 SS (((<<<<_____>>>>,<<<--<__>>>>,)))<<_>>:::<<<--<<<<<<<<---<__>>>>>->>>->>>>
//

# <sqname> <len> <cyksc> <sen> <PPV> <F>  <kpairs> <tpairs> <pfss> <logodds> <pass>
DD3280   74 -123.6   19.0   16.0   17.4 21 25   -inf    inf 0
DV3960                              sc = -127.1805    0.0 MB RAM   len   75 sen = 78.9 ppv = 62.5
# STOCKHOLM 1.0

DV3960         AAGAAAUUAGCUCAACGGUAGAGCAACCGUUUUACACACGGAAGGCUAUGAGUUCGAAUCUCCUAUUUCUUACCA
#=GR DV3960 SS [[[[[[[,,<<<<-<<_>>->>>>,,<<<<_______>>>>,(((,,,,<<__>><<_>>,)))]]]]]]]::::
//

# <sqname> <len> <cyksc> <sen> <PPV> <F>  <kpairs> <tpairs> <pfss> <logodds> <pass>
DV3960   75 -127.2   78.9   62.5   69.8 19 24   -inf    inf 0
DW3960                              sc = -117.5796    0.0 MB RAM   len   71 sen = 60.0 ppv = 50.0
# STOCKHOLM 1.0

DW3960         AAGAGUAUAGUUUAAAGGUAAAACAGAAAGCUUCAACCUUUAAUUUCUUAGUUCGAGUCUAAGUGCUCUUG
#=GR DW3960 SS (((((((,,,,<<<<<<<<------<<<___>>>->>>>>>>>,,,<<<<<--<__>->>>>>))))))):
//

# <sqname> <len> <cyksc> <sen> <PPV> <F>  <kpairs> <tpairs> <pfss> <logodds> <pass>
DW3960   71 -117.6   60.0   50.0   54.5 20 24   -inf    inf 0
DL6280                              sc = -135.5737    0.0 MB RAM   len   82 sen = 34.8 ppv = 26.7
# STOCKHOLM 1.0

DL6280         GGUUGUUUGGCCGAGCGGUCUAAGGCGCCUGAUUCAAGCUCAGGUAUCGUAAGAUGCAAGAGUUCGAAUCUCUUAGCAACCA
#=GR DL6280 SS (((((,,,<<<<<__>>>>>,,<<<__>>><<<<<-<<<<<--<<<<<____>>>>>-->>>>>->>>>>,<<_>>))))):
//

# <sqname> <len> <cyksc> <sen> <PPV> <F>  <kpairs> <tpairs> <pfss> <logodds> <pass>
DL6280   82 -135.6   34.8   26.7   30.2 23 30   -inf    inf 0
DG9990                              sc = -114.8002    0.0 MB RAM   len   71 sen = 42.9 ppv = 34.6
# STOCKHOLM 1.0

DG9990         GCAUUGGUGGUUCAGUGGUAGAAUUCUCGCCUGCCACGCGGGAGGCCCGGGUUCGAUUCCCGGCCAAUGCA
#=GR DG9990 SS [[[[[[<<<<--<<<-<<-<<<__>>>>->>>>>>>>((<<<___>>><<<_______>>>,))]]]]]]:
//

# <sqname> <len> <cyksc> <sen> <PPV> <F>  <kpairs> <tpairs> <pfss> <logodds> <pass>
DG9990   71 -114.8   42.9   34.6   38.3 21 26   -inf    inf 0
DL7920                              sc = -135.7953    0.0 MB RAM   len   83 sen = 87.5 ppv = 70.0
# STOCKHOLM 1.0

DL7920         GUCAGGAUGGCCGAGCGGUCUAAGGCGCUGCGUUCAGGUCGCAGUCUCCCCUGGAGGCGUGGGUUCGAAUCCCACUUCUGACA
#=GR DL7920 SS [[[[[[[,<<<<<__>>>>>,,,,((<<<<<<--<_>-->>>>>><<<<___>>>>))<<<<<_______>>>>>]]]]]]]:
//

# <sqname> <len> <cyksc> <sen> <PPV> <F>  <kpairs> <tpairs> <pfss> <logodds> <pass>
DL7920   83 -135.8   87.5   70.0   77.8 24 30   -inf    inf 0
DL0860                              sc = -135.0734    0.0 MB RAM   len   85 sen = 52.2 ppv = 41.4
# STOCKHOLM 1.0

DL0860         GCGGGGGUGCCCGAGCAAGGUCAAAGGGGUCGGGCUCAGGCCCCGAUGGUGUAGGCCUGCGUGGGUUCAAAUCCCACCCCCCGCA
#=GR DL0860 SS (((((((,<<<<<<-<---<_>--->--->>>>>>,<<<<<<<<<_>>>---->>>>>>,<<<<<_______>>>>>))))))):
//

# <sqname> <len> <cyksc> <sen> <PPV> <F>  <kpairs> <tpairs> <pfss> <logodds> <pass>
DL0860   85 -135.1   52.2   41.4   46.2 23 29   -inf    inf 0
DA0980                              sc = -114.7703    0.0 MB RAM   len   72 sen = 0.0 ppv = 0.0
# STOCKHOLM 1.0

DA0980         GGGCCGGUAGUCUAGCGGAAGGACGCCCGCCUUGCGCGCGGGAGAUCCCGGGUUCGAAUCCCGGCCGGUCCA
#=GR DA0980 SS :((((((<<<_>>><<<-<<<<-<<__>>>>>>->>>,<<<<<__>>>>><<<<__>>>>))))))<<_>>:
//

# <sqname> <len> <cyksc> <sen> <PPV> <F>  <kpairs> <tpairs> <pfss> <logodds> <pass>
DA0980   72 -114.8    0.0    0.0    0.0 21 29   -inf    inf 0
DM1540                              sc = -125.0439    0.0 MB RAM   len   77 sen = 23.8 ppv = 17.2
# STOCKHOLM 1.0

DM1540         GGACCUUUAGCUCAGUUGGUUAGAGCAGACGGCUCAUAACCGUCCGGUCGUAGGUUCGAGUCCUACAAGGUCCACCA
#=GR DM1540 SS ((((<<__>><<_>>,,<<<<<<<<<-<_>->>>>->>>>>))))(((,<<<<<--<__>->>>>>,,<<_>>))):
//

# <sqname> <len> <cyksc> <sen> <PPV> <F>  <kpairs> <tpairs> <pfss> <logodds> <pass>
DM1540   77 -125.0   23.8   17.2   20.0 21 29   -inf    inf 0
DM3920                              sc = -116.0035    0.0 MB RAM   len   71 sen = 57.1 ppv = 52.2
# STOCKHOLM 1.0

DM3920         ACCUGGGUAGUUUAAAGGUAAAACCUUAAUUUCAUACAUUAAAGAUGAGAAUUCGAUUUUCUCCCCAGGUN
#=GR DM3920 SS (((((((,<<<<--<<<<<___>>>>>>>>><<__________>>,<<<<<_______>>>>>))))))):
//

# <sqname> <len> <cyksc> <sen> <PPV> <F>  <kpairs> <tpairs> <pfss> <logodds> <pass>
DM3920   71 -116.0   57.1   52.2   54.5 21 23   -inf    inf 0
DG0860                              sc = -120.7488    0.0 MB RAM   len   76 sen = 57.1 ppv = 41.4
# STOCKHOLM 1.0

DG0860         GCGGCCGUCGUCUAGUCUGGAUUAGGACGCUGGCCUCCCAAGCCAGCAAUCCCGGGUUCGAAUCCCGGCGGCCGCA
#=GR DG0860 SS [[[[[[[[[[,,,<<_>>(((((,<<<-<<<<<<_______>>>>>>-->>><<<__>>>)))))]]]]]]]]]]:
//

# <sqname> <len> <cyksc> <sen> <PPV> <F>  <kpairs> <tpairs> <pfss> <logodds> <pass>
DG0860   76 -120.7   57.1   41.4   48.0 21 29   -inf    inf 0
DG2601                              sc = -115.4324    0.0 MB RAM   len   71 sen = 81.0 ppv = 81.0
# STOCKHOLM 1.0

DG2601         GCGGGUAUAGUUUAGUGGUAAAACCUUAGCCUUCCAAGCUAACGAUGCGGGUUCGAUUCCCGCUACCCGCU
#=GR DG2601 SS [[[[[[[,,(,,,,,,<<<___>>><<<<<_______>>>>>),,,<<<<<_______>>>>>]]]]]]]:
//

# <sqname> <len> <cyksc> <sen> <PPV> <F>  <kpairs> <tpairs> <pfss> <logodds> <pass>
DG2601   71 -115.4   81.0   81.0   81.0 21 21   -inf    inf 0
DQ5000                              sc = -114.5127    0.0 MB RAM   len   71 sen = 35.0 ppv = 29.2
# STOCKHOLM 1.0

DQ5000         UAGAAAGUAGUAUAACGGUAAAACCAAGAAUUUUGAUUUCUUAAAUAUAAGUUCAACUCUUAUCUUUCUAA
#=GR DQ5000 SS (((((((,,<<___>><<<___>>><<<<---<<<<---<<<<____>>>>->>>>->>>>,,))))))):
//

# <sqname> <len> <cyksc> <sen> <PPV> <F>  <kpairs> <tpairs> <pfss> <logodds> <pass>
DQ5000   71 -114.5   35.0   29.2   31.8 20 24   -inf    inf 0
DT3281                              sc = -118.9525    0.0 MB RAM   len   73 sen = 60.0 ppv = 41.4
# STOCKHOLM 1.0

DT3281         GCCCGCUUAGCUCAGAGGUUAGAGCAUCGCAUUUGUAAUGCGAUGGUCAUCGGUUCGAGUCCGAUAGCCGGCU
#=GR DT3281 SS [[[,<<<_>>><<_>>(((((<<-<<<<<<<<<___>>>>>>>>>->>,<<<<--<__>->>>>)))))]]]:
//

# <sqname> <len> <cyksc> <sen> <PPV> <F>  <kpairs> <tpairs> <pfss> <logodds> <pass>
DT3281   73 -119.0   60.0   41.4   49.0 20 29   -inf    inf 0
DL0660                              sc = -134.6422    0.0 MB RAM   len   85 sen = 52.2 ppv = 36.4
# STOCKHOLM 1.0

DL0660         GCAGGGGUUGUCGAGCCUGGCCAAAGAUGCAGGACUUAGAAUCCUGUCCAGUAGUGGUUCCAGGGUUCAAAUCCCUGCCCCUGCA
#=GR DL0660 SS [[[[[[[<<<----<<<_>>>>>>,<<--<<<<<<<_>>-->>>>>>>(((,,,<<<__>>><<<<<__>>>>>)))]]]]]]]:
//

# <sqname> <len> <cyksc> <sen> <PPV> <F>  <kpairs> <tpairs> <pfss> <logodds> <pass>
DL0660   85 -134.6   52.2   36.4   42.9 23 33   -inf    inf 0
DY5040                              sc = -117.0262    0.0 MB RAM   len   71 sen = 100.0 ppv = 80.0
# STOCKHOLM 1.0

DY5040         AAUAAGAUGGCUGAGAGAACAAGCGGUGGAUUGUAAAUCCAUACACAAAGGUUAAAUCCCUUUUCUUAUUA
#=GR DY5040 SS [[[[[[[((<<<--<____>->>>,<<<<<<<___>>>>>>>,)),<<<<<_______>>>>>]]]]]]]:
//

# <sqname> <len> <cyksc> <sen> <PPV> <F>  <kpairs> <tpairs> <pfss> <logodds> <pass>
DY5040   71 -117.0  100.0   80.0   88.9 20 25   -inf    inf 0
DZ7560                              sc = -146.3613    0.0 MB RAM   len   87 sen = 52.0 ppv = 44.8
# STOCKHOLM 1.0

DZ7560         GCCCGGAUGAACCAUGGCGGUCUGUGGUGCAGACUUCAAAUCUGUAGGCGGUUAGCGCCGCAGUGGUUCGACUCCACCUUUCGGGUG
#=GR DZ7560 SS [[[[[((((((<<__>>,,<<<<<_____>>>>>))))--))<<--<<<<_____>>>>->><<<<---<_>->>>>,,,,]]]]]:
//

# <sqname> <len> <cyksc> <sen> <PPV> <F>  <kpairs> <tpairs> <pfss> <logodds> <pass>
DZ7560   87 -146.4   52.0   44.8   48.1 25 29   -inf    inf 0
DG4040                              sc = -116.7224    0.0 MB RAM   len   72 sen = 35.0 ppv = 26.9
# STOCKHOLM 1.0

DG4040         GCAGAUAUAAGUCAAUUGGCAGACCUUCUGAUUUCCACUUAGAUUAUGUUCGUUCGAAUCGGACUAUCUGCA
#=GR DG4040 SS (((((((<<<<-----<<<<<<<___>>>>---->>>>>>><<______>><<<<<<_>>>>>>))))))):
//

# <sqname> <len> <cyksc> <sen> <PPV> <F>  <kpairs> <tpairs> <pfss> <logodds> <pass>
DG4040   72 -116.7   35.0   26.9   30.4 20 26   -inf    inf 0
DQ6050                              sc = -114.4095    0.0 MB RAM   len   72 sen = 85.0 ppv = 65.4
# STOCKHOLM 1.0

DQ6050         GGUCCUAUAGUGUAGUGGUUAUCACUUCGGACUUUGAAUCCGAAAACCCAGGUUCGAAUCCUGGUAGGACCA
#=GR DQ6050 SS [[[[[[[,,((,,,<<<<<_>>>>><<<<<<<___>-->>>>>>,))<<<<<_______>>>>>]]]]]]]:
//

# <sqname> <len> <cyksc> <sen> <PPV> <F>  <kpairs> <tpairs> <pfss> <logodds> <pass>
DQ6050   72 -114.4   85.0   65.4   73.9 20 26   -inf    inf 0
DX4880                              sc = -112.3271    0.0 MB RAM   len   69 sen = 100.0 ppv = 100.0
# STOCKHOLM 1.0

DX4880         AAAAAGAUAAGCUAAUUAAGCUACUGGGUUCAUACCCCAUUUAUAAAGGUUAUAAUCCUUUUCUUUUUA
#=GR DX4880 SS (((((((,,<<<<_____>>>>,,<<<<_______>>>>,,,,,<<<<<_______>>>>>))))))):
//

# <sqname> <len> <cyksc> <sen> <PPV> <F>  <kpairs> <tpairs> <pfss> <logodds> <pass>
DX4880   69 -112.3  100.0  100.0  100.0 20 20   -inf    inf 0
DT2680                              sc = -118.4462    0.0 MB RAM   len   72 sen = 100.0 ppv = 95.5
# STOCKHOLM 1.0

DT2680         GCCCUUUUAACUCAGUGGUAGAGUAAUGCCAUGGUAAGGCAUAAGUCAUCGGUUCAAAUCCGAUAAAGGGCU
#=GR DT2680 SS (((((((,,<<<<_______>>>>,<<<<<_______>>>>>,,<_><<<<<_______>>>>>))))))):
//

# <sqname> <len> <cyksc> <sen> <PPV> <F>  <kpairs> <tpairs> <pfss> <logodds> <pass>
DT2680   72 -118.4  100.0   95.5   97.7 21 22   -inf    inf 0
DH2700                              sc = -121.4844    0.0 MB RAM   len   74 sen = 80.0 ppv = 59.3
# STOCKHOLM 1.0

DH2700         GCGGAUGUAGCCAAGUGGAUCAAGGCAGUGGAUUGUGAAUCCACCAUGCGCGGGUUCAAUUCCCGUCGUUCGCC
#=GR DH2700 SS [[[[(((,,<<<---<<<_>>>->>>,<<<<<<<___>>>>>>>)))<<<<<<<_______>>>>->>>]]]]:
//

# <sqname> <len> <cyksc> <sen> <PPV> <F>  <kpairs> <tpairs> <pfss> <logodds> <pass>
DH2700   74 -121.5   80.0   59.3   68.1 20 27   -inf    inf 0
DE0660                              sc = -122.1339    0.0 MB RAM   len   75 sen = 80.0 ppv = 61.5
# STOCKHOLM 1.0

DE0660         GCUCCGGUGGUGUAGUCCGGCCAAUCAUGCUGGCCUUUCGAGCCAGCGACUCGGGUUCAAAUCCCGGCCGGAGCA
#=GR DE0660 SS (((((((<<<-<--<_>>-->>>,<<--<<<<<<<____>->>>>>>>><-<<<<_______>>>>>))))))):
//

# <sqname> <len> <cyksc> <sen> <PPV> <F>  <kpairs> <tpairs> <pfss> <logodds> <pass>
DE0660   75 -122.1   80.0   61.5   69.6 20 26   -inf    inf 0
DY4980                              sc = -121.6182    0.0 MB RAM   len   72 sen = 100.0 ppv = 86.4
# STOCKHOLM 1.0

DY4980         GGCAAGGUGGCAGAUGGUUUAAUGCGCUAAAUUGUAAAUUUAUUUAUAAAGGUUUAAGUCCUUUCUUUGUCA
#=GR DY4980 SS (((((((,<<<<__________>>>-><<<<<<___>>>>>>,,,,,<<<<<_______>>>>>))))))):
//

# <sqname> <len> <cyksc> <sen> <PPV> <F>  <kpairs> <tpairs> <pfss> <logodds> <pass>
DY4980   72 -121.6  100.0   86.4   92.7 19 22   -inf    inf 0
DG0220                              sc = -124.1235    0.0 MB RAM   len   74 sen = 85.0 ppv = 70.8
# STOCKHOLM 1.0

DG0220         GCGGAUAUCGUAUAAUGGUAUUACCUCAGACUUCCAAUCUGAUGAUGUGAGUUCGAUUCUCAUUAUCCGCUCCA
#=GR DG0220 SS [[[[[[[(((,,,,,,<<<<_>>>><<<<<_______>>>>>))),<<<<<_______>>>>>]]]]]]]::::
//

# <sqname> <len> <cyksc> <sen> <PPV> <F>  <kpairs> <tpairs> <pfss> <logodds> <pass>
DG0220   74 -124.1   85.0   70.8   77.3 20 24   -inf    inf 0
DL4980                              sc = -126.1933    0.0 MB RAM   len   74 sen = 26.3 ppv = 22.7
# STOCKHOLM 1.0

DL4980         GCUUGAGUAGCAAAGAGGGUUUAAUGCUUGAGAUUUAGGUUCUUACAUCAAGGGUUCAAUUCCCUUCUCUAGUU
#=GR DL4980 SS <<<_____>>>::[[[[(-----(((<<__>>,,,<<<<__>>>>))))<<<<<_______>>>>>]]]]::::
//

# <sqname> <len> <cyksc> <sen> <PPV> <F>  <kpairs> <tpairs> <pfss> <logodds> <pass>
DL4980   74 -126.2   26.3   22.7   24.4 19 22   -inf    inf 0
DH5600                              sc = -110.4726    0.0 MB RAM   len   69 sen = 100.0 ppv = 87.5
# STOCKHOLM 1.0

DH5600         GUAAUUAUAGUUUAGCUAAAACAUUAGAUUGUGAAUCUAAUAAUAGAAGAAUAUAACUUCUUAAUUACC
#=GR DH5600 SS (((((((,,<<<<_____>>>><<<<<<<<___>>>>>>>>,,,<<<<<_______>>>>>))))))):
//

# <sqname> <len> <cyksc> <sen> <PPV> <F>  <kpairs> <tpairs> <pfss> <logodds> <pass>
DH5600   69 -110.5  100.0   87.5   93.3 21 24   -inf    inf 0
DG1350                              sc = -115.3813    0.0 MB RAM   len   73 sen = 57.1 ppv = 44.4
# STOCKHOLM 1.0

DG1350         GCGGACGUAGCUCAGUUGGUAGAGCGCAACCUUGCCAAGGUUGAGGUCGCGAGUUCGAGCCUCGUCGUCCGCU
#=GR DG1350 SS (((((((,<<<<<----------<<<<<<<<<<<_>>>>>>>>---->>>>>>>><<<<_>>>>,))))))):
//

# <sqname> <len> <cyksc> <sen> <PPV> <F>  <kpairs> <tpairs> <pfss> <logodds> <pass>
DG1350   73 -115.4   57.1   44.4   50.0 21 27   -inf    inf 0
DZ7920                              sc = -143.5493    0.0 MB RAM   len   87 sen = 68.0 ppv = 56.7
# STOCKHOLM 1.0

DZ7920         GCCCGGAUGACCCUCAGUGGUCUGGGGUGCAGGCUUCAAACCUGUAGCUGUCUAGCGACAGAGUGGUUCAAUUCCACCUUUCGGGCG
#=GR DZ7920 SS [[[[[[[,,<<<<-<<<____>>>>>>><<<<<_______>>>>>((<<<<<____>>>>>,<<<<_______>>>>))]]]]]]]:
//

# <sqname> <len> <cyksc> <sen> <PPV> <F>  <kpairs> <tpairs> <pfss> <logodds> <pass>
DZ7920   87 -143.5   68.0   56.7   61.8 25 30   -inf    inf 0
DA5160                              sc = -115.4556    0.0 MB RAM   len   70 sen = 81.0 ppv = 65.4
# STOCKHOLM 1.0

DA5160         AGGGCUUUAUCUUAAUUUAAAGGGCCUGAGUUGCAUUCAGGAGAUGUAGGUUAAUAUCCUGCAAGUCCUA
#=GR DA5160 SS [[[[[[[,(((<<<<_>>>>,,,,<<<<<<<___>>>>>>>,)))<<<<<_______>>>>>]]]]]]]:
//

# <sqname> <len> <cyksc> <sen> <PPV> <F>  <kpairs> <tpairs> <pfss> <logodds> <pass>
DA5160   70 -115.5   81.0   65.4   72.3 21 26   -inf    inf 0
DF5930                              sc = -115.1441    0.0 MB RAM   len   68 sen = 89.5 ppv = 85.0
# STOCKHOLM 1.0

DF5930         GUUAAUGUAGCUUAAACUAAAGGCAAGGCACUGAAAAUGCCAAGAUGAGUGUACGCACUCCAUGAACA
#=GR DF5930 SS (((-(((,,<<-----<<__>>>>,,<<<<<_>---->>>>,,,,,<<<<<____>>>>>)))-))):
//

# <sqname> <len> <cyksc> <sen> <PPV> <F>  <kpairs> <tpairs> <pfss> <logodds> <pass>
DF5930   68 -115.1   89.5   85.0   87.2 19 20   -inf    inf 0
DH1700                              sc = -127.2551    0.0 MB RAM   len   77 sen = 95.2 ppv = 87.0
# STOCKHOLM 1.0

DH1700         GGUGGCUAUAGCUCAGUUGGUAGAGCCCUGGAUUGUGAUUCCAGUUGUCGUGGGUUCGAAUCCCAUUAGCCACCCCA
#=GR DH1700 SS [[[[[[[[,,<<<<________>>>>(<<<<<_______>>>>>,,<_>)<<<<_______>>>>,]]]]]]]]:::
//

# <sqname> <len> <cyksc> <sen> <PPV> <F>  <kpairs> <tpairs> <pfss> <logodds> <pass>
DH1700   77 -127.3   95.2   87.0   90.9 21 23   -inf    inf 0
DA7680                              sc = -119.5497    0.0 MB RAM   len   73 sen = 100.0 ppv = 100.0
# STOCKHOLM 1.0

DA7680         GGGGGCGUAGCUCAGAUGGUAGAGCGCUCGCUUAGCAUGCGAGAGGUACCGGGAUCGAUACCCGGCGCCUCCA
#=GR DA7680 SS (((((((,,<<<<________>>>>,<<<<<_______>>>>>,,,,,<<<<<_______>>>>>))))))):
//

# <sqname> <len> <cyksc> <sen> <PPV> <F>  <kpairs> <tpairs> <pfss> <logodds> <pass>
DA7680   73 -119.5  100.0  100.0  100.0 21 21   -inf    inf 0
DQ4030                              sc = -120.6005    0.0 MB RAM   len   73 sen = 35.0 ppv = 25.9
# STOCKHOLM 1.0

DQ4030         UGAAUUGUAGACUAAUAGGUAGUCCCCAAAAUUUGAGUUUGGCUUUAGGUGUGUUCGAGUCACCCCAAUUCAA
#=GR DQ4030 SS [[[[[[[,(((((,,,,<<--<_>>><<<<_>>>>)))))((<<__>><<<-<__>---->>>))]]]]]]]:
//

# <sqname> <len> <cyksc> <sen> <PPV> <F>  <kpairs> <tpairs> <pfss> <logodds> <pass>
DQ4030   73 -120.6   35.0   25.9   29.8 20 27   -inf    inf 0
DG7180                              sc = -112.9635    0.0 MB RAM   len   71 sen = 55.0 ppv = 44.0
# STOCKHOLM 1.0

DG7180         GCACCAGUGGUCUAGUGGUAGAAUAGUACCCUGCCACGGUACAGACCCGGGUUCGAUUCCCGGCUGGUGCA
#=GR DG7180 SS [[[[[[[,(((((,<<<<<<<----<___>>>>>>>><___>)))))<<<<_______>>>>,]]]]]]]:
//

# <sqname> <len> <cyksc> <sen> <PPV> <F>  <kpairs> <tpairs> <pfss> <logodds> <pass>
DG7180   71 -113.0   55.0   44.0   48.9 20 25   -inf    inf 0
DG4501                              sc = -118.8867    0.0 MB RAM   len   71 sen = 57.1 ppv = 50.0
# STOCKHOLM 1.0

DG4501         GCGGAUAUAGAUUAAAGGUAAAUUAUCUGCCUUCCAAGCAGAGGAUAUGGGUUCGAUUCCCGUUAUCCGCA
#=GR DG4501 SS (((((((,<<-----<<<<<<_>>>>>>-->><<<---<_>->>>,<<<<<_______>>>>>))))))):
//

# <sqname> <len> <cyksc> <sen> <PPV> <F>  <kpairs> <tpairs> <pfss> <logodds> <pass>
DG4501   71 -118.9   57.1   50.0   53.3 21 24   -inf    inf 0
DL1310                              sc = -142.9530    0.0 MB RAM   len   87 sen = 70.8 ppv = 58.6
# STOCKHOLM 1.0

DL1310         GCCCGGAUGGUGGAAUGCAGACACGGCGAGCUUAAACCUCGCUGCCCCUUCGAGGGCGUGCCGGUUCAAGUCCGGCUCCGGGCACCA
#=GR DL1310 SS [[[[[[[,((-((,,<<<_>->><<<<<<<_______>>>>>>>)))),,<<____>>,<<<<<--<__>->>>>>]]]]]]]::::
//

# <sqname> <len> <cyksc> <sen> <PPV> <F>  <kpairs> <tpairs> <pfss> <logodds> <pass>
DL1310   87 -143.0   70.8   58.6   64.2 24 29   -inf    inf 0
DC8100                              sc = -117.8639    0.0 MB RAM   len   72 sen = 52.4 ppv = 40.7
# STOCKHOLM 1.0

DC8100         GGGGGUAUAGCUCAGGGGUAGAGCAUUUGACUGCAGAUCAAGAGGUCCCUGGUUCAAAUCCAGGUGCCCCCU
#=GR DC8100 SS [[[[[[[,,<<<<_______>>>>(((((((--(((,<<__>><<_>>)))))-)))))<<_>>]]]]]]]:
//

# <sqname> <len> <cyksc> <sen> <PPV> <F>  <kpairs> <tpairs> <pfss> <logodds> <pass>
DC8100   72 -117.9   52.4   40.7   45.8 21 27   -inf    inf 0
DE2920                              sc = -123.3274    0.0 MB RAM   len   73 sen = 85.7 ppv = 78.3
# STOCKHOLM 1.0

DE2920         GCCCCCAUCGUCUAGUGGUUUAGGACAUCUCUCUUUCAAGGAGGCAGCGGGGAUUCGAAUUCCCCUGGGGGUA
#=GR DE2920 SS (((((((,,<<<___________>>>,,<<<-<<<__>>>>>><<_>><<<<<_______>>>>>))))))):
//

# <sqname> <len> <cyksc> <sen> <PPV> <F>  <kpairs> <tpairs> <pfss> <logodds> <pass>
DE2920   73 -123.3   85.7   78.3   81.8 21 23   -inf    inf 0
DS4701                              sc = -113.9774    0.0 MB RAM   len   65 sen = 5.6 ppv = 5.9
# STOCKHOLM 1.0

DS4701         AUUUGUGAUUUUCACGCCGAGAGUGUUUCUUGAGGAGGUAAUGCACUAAUGAAGGGUUACAAGGC
#=GR DS4701 SS ::::<<<<___>>>>(((,,,<<<<--<<<<_>>>>------->>>>,,<<________>>,)))
//

# <sqname> <len> <cyksc> <sen> <PPV> <F>  <kpairs> <tpairs> <pfss> <logodds> <pass>
DS4701   65 -114.0    5.6    5.9    5.7 18 17   -inf    inf 0
DR6321                              sc = -124.2226    0.0 MB RAM   len   73 sen = 55.0 ppv = 37.9
# STOCKHOLM 1.0

DR6321         GGUCUCGUGGCCCAAUGGUUAAGGCGCUUGACUACGGAUCAAGAGAUUCCAGGUUCGACUCCUGGCGGGAUCG
#=GR DR6321 SS [[[[[[[<<<_>>>,<<<<<<<<___>>>>>>>>(<<<<<____>>>>><<<<---<_>->>>>)]]]]]]]:
//

# <sqname> <len> <cyksc> <sen> <PPV> <F>  <kpairs> <tpairs> <pfss> <logodds> <pass>
DR6321   73 -124.2   55.0   37.9   44.9 20 29   -inf    inf 0
DI2701                              sc = -119.9097    0.0 MB RAM   len   72 sen = 95.2 ppv = 83.3
# STOCKHOLM 1.0

DI2701         GGGCUAUUAGCUCAGUGGUAGAGCGCGCCCCUGAUAAGGGCGAGGUCUCUGGUUCAAGUCCAGGAUGGCCCA
#=GR DI2701 SS (((((((,,<<<<_______>>>>,<<<<<<_>---->>>>><<__>><<<<--<__>->>>>,))))))):
//

# <sqname> <len> <cyksc> <sen> <PPV> <F>  <kpairs> <tpairs> <pfss> <logodds> <pass>
DI2701   72 -119.9   95.2   83.3   88.9 21 24   -inf    inf 0
DR1540                              sc = -128.1354    0.0 MB RAM   len   77 sen = 76.2 ppv = 61.5
# STOCKHOLM 1.0

DR1540         GCGCCCGUAGCUCAAUUGGAUAGAGCGUUUGACUACGGAUCAAAAGGUUAGGGGUUCGACUCCUCUCGGGCGCGCCA
#=GR DR1540 SS (((((((,,<<<<_________>>>>,<<<<<<____>->>>>><<---<<<<<<___>>>>>>>>)))))))<_>:
//

# <sqname> <len> <cyksc> <sen> <PPV> <F>  <kpairs> <tpairs> <pfss> <logodds> <pass>
DR1540   77 -128.1   76.2   61.5   68.1 21 26   -inf    inf 0
DL4840                              sc = -108.6496    0.0 MB RAM   len   66 sen = 100.0 ppv = 95.2
# STOCKHOLM 1.0

DL4840         UCUAAUAUGGCAGAUUAGUGCAAUAGAUUUAAGCUCUAUAUAUAAAGUAUUUUACUUUUAUUAGAA
#=GR DL4840 SS (((((((,,<<<______>>>,<<<<<_______>>>>>,,,,<<<<<<___>>>>>>))))))):
//

# <sqname> <len> <cyksc> <sen> <PPV> <F>  <kpairs> <tpairs> <pfss> <logodds> <pass>
DL4840   66 -108.6  100.0   95.2   97.6 20 21   -inf    inf 0
DT0661                              sc = -116.2101    0.0 MB RAM   len   74 sen = 57.1 ppv = 41.4
# STOCKHOLM 1.0

DT0661         GCCUCAGUGGCUCAGCCUGGUAGAGCGCCUGCUUGGUAAGCAGGAGGCCGCGGGUUCAAACCCCGCCUGAGGCU
#=GR DT0661 SS [[[[[[[,<<<<_>>>>,,,,,,,(((<<<<<<<<_>>>>>>>>,,<<_>><<<<<__>>>>>)))]]]]]]]:
//

# <sqname> <len> <cyksc> <sen> <PPV> <F>  <kpairs> <tpairs> <pfss> <logodds> <pass>
DT0661   74 -116.2   57.1   41.4   48.0 21 29   -inf    inf 0
DP6280                              sc = -119.5322    0.0 MB RAM   len   72 sen = 84.2 ppv = 76.2
# STOCKHOLM 1.0

DP6280         GGGCGUGUGGUCUAGUGGUAUGAUUCUCGCUUUGGGUGCGAGAGGCCCUGGGUUCAAUUCCCAGCUCGCCCC
#=GR DP6280 SS (((((-(,<<<<------------<<<<<<_______>>>>>>>>>><<<<<_______>>>>>)-))))):
//

# <sqname> <len> <cyksc> <sen> <PPV> <F>  <kpairs> <tpairs> <pfss> <logodds> <pass>
DP6280   72 -119.5   84.2   76.2   80.0 19 21   -inf    inf 0
DR6280                              sc = -121.3129    0.0 MB RAM   len   73 sen = 70.0 ppv = 56.0
# STOCKHOLM 1.0

DR6280         UUCCUCGUGGCCCAAUGGUCACGGCGUCUGGCUACGAACCAGAAGAUUCCAGGUUCAAGUCCUGGCGGGGAAG
#=GR DR6280 SS [[[[,<<<<<<<____>>>>>>>,((<<<<<<___>-->>>>>,,,,,<<<<<--<__>->>>>>)),]]]]:
//

# <sqname> <len> <cyksc> <sen> <PPV> <F>  <kpairs> <tpairs> <pfss> <logodds> <pass>
DR6280   73 -121.3   70.0   56.0   62.2 20 25   -inf    inf 0
DD5281                              sc = -111.2038    0.0 MB RAM   len   69 sen = 100.0 ppv = 80.8
# STOCKHOLM 1.0

DD5281         GAGAUAUUAGUAAAAUAAUUACAUAACCUUGUCAAGGUUAAGUUAUAGACCUAAGCUCUAUAUAUCUUA
#=GR DD5281 SS (((((((,,<<<<_____>>>>,<<<<<<<<_>>>>>>>>,,,,<<<<<-<<_>>->>>>>))))))):
//

# <sqname> <len> <cyksc> <sen> <PPV> <F>  <kpairs> <tpairs> <pfss> <logodds> <pass>
DD5281   69 -111.2  100.0   80.8   89.4 21 26   -inf    inf 0
DI4880                              sc = -107.3548    0.0 MB RAM   len   65 sen = 47.4 ppv = 42.9
# STOCKHOLM 1.0

DI4880         AAUGAAUUGCCUGAUAAAAAGGGUUACCUUGAUAGGGUAAAUUAUGCAGUUUUCUGCAUUCAUUG
#=GR DI4880 SS (((((,<<<<<--------<<<<<_>>>>>----->>>>>,,,<<<<<<____>>>>>>))))):
//

# <sqname> <len> <cyksc> <sen> <PPV> <F>  <kpairs> <tpairs> <pfss> <logodds> <pass>
DI4880   65 -107.4   47.4   42.9   45.0 19 21   -inf    inf 0
DA1543                              sc = -122.5789    0.0 MB RAM   len   74 sen = 23.8 ppv = 17.9
# STOCKHOLM 1.0

DA1543         GGGGCCUUAGCUCAGCUGGGAGAGCGCCUGCUUUGCACGCAGGAGGUCAGCGGUCGACCCGCUAGGCUCCACCA
#=GR DA1543 SS {<<_>>,,<<<<_>>>>[[[[[[[[[<<<<<---<__>>>>>>,(((<_><<__>>)))]]]]---]]]]-]}:
//

# <sqname> <len> <cyksc> <sen> <PPV> <F>  <kpairs> <tpairs> <pfss> <logodds> <pass>
DA1543   74 -122.6   23.8   17.9   20.4 21 28   -inf    inf 0
DN6050                              sc = -119.0476    0.0 MB RAM   len   73 sen = 95.0 ppv = 73.1
# STOCKHOLM 1.0

DN6050         UCCUCCCUGGCGCAGUCGGCAGCGCGUUAGGCUGUUAACCUACAGGUCGUUGGUUCGAAUCCAACGGGAGGAG
#=GR DN6050 SS {{{{{{[[[((((,<_><_>,)))),,<<<<<_>---->>>>]]],,<<<<<<_______>>>>>>}}}}}}:
//

# <sqname> <len> <cyksc> <sen> <PPV> <F>  <kpairs> <tpairs> <pfss> <logodds> <pass>
DN6050   73 -119.0   95.0   73.1   82.6 20 26   -inf    inf 0
DT1660                              sc = -126.0179    0.0 MB RAM   len   76 sen = 52.4 ppv = 42.3
# STOCKHOLM 1.0

DT1660         GCUGAUAUGGCUCAGUUGGUAGAGCGCACCCUUGGUAGGGGUGGGGUCCCCAGUUCGACUCUGGGUAUCAGCACCA
#=GR DT1660 SS (((((((<<<<<<________>>>>->><<<-----<<<<<<<<<<_>>>>>--->-->>>>>>>)))))))::::
//

# <sqname> <len> <cyksc> <sen> <PPV> <F>  <kpairs> <tpairs> <pfss> <logodds> <pass>
DT1660   76 -126.0   52.4   42.3   46.8 21 26   -inf    inf 0
DG4500                              sc = -116.7363    0.0 MB RAM   len   72 sen = 71.4 ppv = 55.6
# STOCKHOLM 1.0

DG4500         GCGGAAAUAGCUUAAUGGUAGAGUAUAGCCUUGCCAAGGCUAAGGUUGAGGGUUCAAGUCCCUUUUUCCGCU
#=GR DG4500 SS [[[[[[[,,<<<_________>>>,<<<<<<<<_>>>>>>>>(((<<<<<__>>>>><_>))),]]]]]]]:
//

# <sqname> <len> <cyksc> <sen> <PPV> <F>  <kpairs> <tpairs> <pfss> <logodds> <pass>
DG4500   72 -116.7   71.4   55.6   62.5 21 27   -inf    inf 0
DF3800                              sc = -119.9660    0.0 MB RAM   len   72 sen = 80.0 ppv = 66.7
# STOCKHOLM 1.0

DF3800         GCUUAAGUAGCUCAGUGGUAGAGCGUCAGGCUGAAAACCUGAAGGUCAUUGGUCCGAUUCCAUUCUUAGGCA
#=GR DF3800 SS (((((((,,<<<<_______>>>>,<<<<<<_>---->>>>>,<<--<<<<<_>>>>>->>,,,))))))):
//

# <sqname> <len> <cyksc> <sen> <PPV> <F>  <kpairs> <tpairs> <pfss> <logodds> <pass>
DF3800   72 -120.0   80.0   66.7   72.7 20 24   -inf    inf 0
DS2721                              sc = -141.7689    0.0 MB RAM   len   87 sen = 84.6 ppv = 66.7
# STOCKHOLM 1.0

DS2721         GGAGAGAUGGCCGAGCGGUUCAAGGCGUAGCAUUGGAACUGCUAUGUAGACUUUUGUUUACCGAGGGUUCGAAUCCCUCUCUUUCCG
#=GR DS2721 SS [[[[[[[<<<<<<__>>>>->>,((<<<<<<<--<___>>>>>>>><<<<<____>>>>>))<<<<<_______>>>>>]]]]]]]:
//

# <sqname> <len> <cyksc> <sen> <PPV> <F>  <kpairs> <tpairs> <pfss> <logodds> <pass>
DS2721   87 -141.8   84.6   66.7   74.6 26 33   -inf    inf 0
DG9160                              sc = -116.9482    0.0 MB RAM   len   72 sen = 60.0 ppv = 50.0
# STOCKHOLM 1.0

DG9160         GCGUUGGUGGUAUAGUGGUGAGCAUAGCUGCCUUCCAAGCAGUUGACCCGGGUUCGAUUCCCGGCCAACGCA
#=GR DG9160 SS (((((((<<<------<<--<<<___>>>->>-->>><<<_>>><_><<<<<_______>>>>>))))))):
//

# <sqname> <len> <cyksc> <sen> <PPV> <F>  <kpairs> <tpairs> <pfss> <logodds> <pass>
DG9160   72 -116.9   60.0   50.0   54.5 20 24   -inf    inf 0
DN1540                              sc = -123.2934    0.0 MB RAM   len   75 sen = 57.1 ppv = 44.4
# STOCKHOLM 1.0

DN1540         UCCACAGUAGCUCAGUGGUAGAGCUAUCGGCUGUUAACCGAUCGGUCGCAGGUUCGAAUCCUGCCUGUGGAGCCA
#=GR DN1540 SS (((((((,<<<-<---<<<<<__>>>>>>>>><---<<<<__>>>>><<<<<_______>>>>>)))))))<_>:
//

# <sqname> <len> <cyksc> <sen> <PPV> <F>  <kpairs> <tpairs> <pfss> <logodds> <pass>
DN1540   75 -123.3   57.1   44.4   50.0 21 27   -inf    inf 0
DT1661                              sc = -125.4508    0.0 MB RAM   len   76 sen = 100.0 ppv = 84.0
# STOCKHOLM 1.0

DT1661         GCUGAUAUAGCUCAGUUGGUAGAGCGCACCCUUGGUAAGGGUGAGGUCGGCAGUUCGAAUCUGCCUAUCAGCACCA
#=GR DT1661 SS (((((((,,<<<<________>>>><<<<<<<<<_>>>>>>>>----><<<<<_______>>>>>)))))))::::
//

# <sqname> <len> <cyksc> <sen> <PPV> <F>  <kpairs> <tpairs> <pfss> <logodds> <pass>
DT1661   76 -125.5  100.0   84.0   91.3 21 25   -inf    inf 0
DT1541                              sc = -122.7653    0.0 MB RAM   len   73 sen = 66.7 ppv = 58.3
# STOCKHOLM 1.0

DT1541         GCCGGUGUAGCUCAAUUGGUAGAGCAACUGACUUGUAAUCAGUAGGUUGGGGGUUCAAGUCCUCUUGCCGGCA
#=GR DT1541 SS (((((-(,,<<<<________>>>>,<<<<<<__>--->>>>><<<<<<<<__>>>>>-->>>)---))))):
//

# <sqname> <len> <cyksc> <sen> <PPV> <F>  <kpairs> <tpairs> <pfss> <logodds> <pass>
DT1541   73 -122.8   66.7   58.3   62.2 21 24   -inf    inf 0
DS4241                              sc = -141.0873    0.0 MB RAM   len   87 sen = 50.0 ppv = 38.2
# STOCKHOLM 1.0

DS4241         GGAUGGAUGUCUGAGCGGUUGAAAGAGUCGGUCUUGAAAACCGAAGUAUUUCUAGGAAUACCGGGGGUUCGAAUCCCUCUCCAUCCG
#=GR DS4241 SS {{{{{{{,<_>,[[(<<<<<--<<<<<_>-->>>>--->>>>>,,<<<<<<<__>>>>>>>),<<<<<<__>>>>>>]]}}}}}}}:
//

# <sqname> <len> <cyksc> <sen> <PPV> <F>  <kpairs> <tpairs> <pfss> <logodds> <pass>
DS4241   87 -141.1   50.0   38.2   43.3 26 34   -inf    inf 0
DN0660                              sc = -129.3105    0.0 MB RAM   len   77 sen = 60.0 ppv = 44.4
# STOCKHOLM 1.0

DN0660         GCCUCCUUAGCUCAGUAGGUAGCAGCGAUGGACUGUUAAUCCAUAGGUCGCAGGUUCGAGCCCUGCAGGAGGCGCCA
#=GR DN0660 SS [[[[[[[--[[,<_>,(((--((,<<<<<<<<<_>---->>>>>---->>>,<<_>>,,)))))]]]]]]]]]<_>:
//

# <sqname> <len> <cyksc> <sen> <PPV> <F>  <kpairs> <tpairs> <pfss> <logodds> <pass>
DN0660   77 -129.3   60.0   44.4   51.1 20 27   -inf    inf 0
DY1200                              sc = -143.7574    0.0 MB RAM   len   87 sen = 34.8 ppv = 26.7
# STOCKHOLM 1.0

DY1200         GGACAGGUAGCGAAGUGGCUAAACGCUUCUGACUGUAGAUCAGACACCUUCAUGGUUUCGGGAGUUCGAAUCUCUCCCUGUCCACCA
#=GR DY1200 SS [[,,((((<<<<-<<___>>--->>>><<<<<<<__>>->>>>>,)))),,,<<<---<<<<<<---<<_>>->>>>>->->>>]]:
//

# <sqname> <len> <cyksc> <sen> <PPV> <F>  <kpairs> <tpairs> <pfss> <logodds> <pass>
DY1200   87 -143.8   34.8   26.7   30.2 23 30   -inf    inf 0
DV5020                              sc = -126.1569    0.0 MB RAM   len   72 sen = 47.4 ppv = 37.5
# STOCKHOLM 1.0

DV5020         CCUCGCAGAGCUUGUCAACCUAAGCAUCUCUUUUACACGGAGAAGAAGUUUGUGAAAUUCGAACUGUUUGGA
#=GR DV5020 SS [[((<<<<-<-<<<_>>>>>>-->>,<<<<-----<__>>>>>,))<<<<---<<<_>>>->>>>,,,,]]:
//

# <sqname> <len> <cyksc> <sen> <PPV> <F>  <kpairs> <tpairs> <pfss> <logodds> <pass>
DV5020   72 -126.2   47.4   37.5   41.9 19 24   -inf    inf 0
DT2520                              sc = -120.4886    0.0 MB RAM   len   72 sen = 66.7 ppv = 58.3
# STOCKHOLM 1.0

DT2520         GCCUUUUUAGCUCAGUGGUAGAGCAUUGUAUUUGUAAUGCGGUGGUCGUCGGUUCGAAUCCGACAAAAGGCU
#=GR DT2520 SS (((((((,,<<<<_______>>>>,,,<<<<<___>>>>>,,,,<<<<<<<<_>>>>--->>>>))))))):
//

# <sqname> <len> <cyksc> <sen> <PPV> <F>  <kpairs> <tpairs> <pfss> <logodds> <pass>
DT2520   72 -120.5   66.7   58.3   62.2 21 24   -inf    inf 0
DG2921                              sc = -116.2027    0.0 MB RAM   len   71 sen = 89.5 ppv = 70.8
# STOCKHOLM 1.0

DG2921         GCGGAUAUGGUCGAAUGGUAAAAUUUCUCUUUGCCAAGGAGAAGAUGCGGGUUCGAUUCCCGCUAUCCGCC
#=GR DG2921 SS (((((((,,<<<------------<<<<<<<<<_>>>>>>>>>>>><<<<<_______>>>>>))))))):
//

# <sqname> <len> <cyksc> <sen> <PPV> <F>  <kpairs> <tpairs> <pfss> <logodds> <pass>
DG2921   71 -116.2   89.5   70.8   79.1 19 24   -inf    inf 0
DD0680                              sc = -116.4857    0.0 MB RAM   len   72 sen = 80.0 ppv = 61.5
# STOCKHOLM 1.0

DD0680         GCCCUGGUGGUGUAGUGGCUAUCAUGCGGGCCUGUCGAGCCCGCGACUCGGGUUCAAUUCCCGGCCAGGGCG
#=GR DD0680 SS (((((((<<<<--<<___>>>>>>,<<<<<<<-<_>>->>>>>><_>,<<<<_______>>>>,))))))):
//

# <sqname> <len> <cyksc> <sen> <PPV> <F>  <kpairs> <tpairs> <pfss> <logodds> <pass>
DD0680   72 -116.5   80.0   61.5   69.6 20 26   -inf    inf 0
DH5000                              sc = -118.1459    0.0 MB RAM   len   69 sen = 70.0 ppv = 63.6
# STOCKHOLM 1.0

DH5000         ACCAAAGUAGUUUAAAAAAAACAUUAAUUUGUGGCAUUAGAAUUACCAGUUAAAACCUGGUCUCUGGUC
#=GR DH5000 SS ((((-((,,<<<<_____>>>>,,<<<<<-<<<_>>>--->>>>><<<<_______>>>>,))-)))):
//

# <sqname> <len> <cyksc> <sen> <PPV> <F>  <kpairs> <tpairs> <pfss> <logodds> <pass>
DH5000   69 -118.1   70.0   63.6   66.7 20 22   -inf    inf 0
DD1140                              sc = -128.8047    0.0 MB RAM   len   77 sen = 85.7 ppv = 69.2
# STOCKHOLM 1.0

DD1140         GGCCCCAUAGCGAAGUUGGUUAUCGCGCCUCCCUGUCACGGAGGAGAUCACGGGUUCGAGUCCCGUUGGGGUCGCCA
#=GR DD1140 SS [[[((((,,<<<<_________>>>><<<<<<-<<_>>->>>>>----><<<<<--<__>->>>>>))))<_>]]]:
//

# <sqname> <len> <cyksc> <sen> <PPV> <F>  <kpairs> <tpairs> <pfss> <logodds> <pass>
DD1140   77 -128.8   85.7   69.2   76.6 21 26   -inf    inf 0
DG2641                              sc = -114.4141    0.0 MB RAM   len   71 sen = 70.0 ppv = 60.9
# STOCKHOLM 1.0

DG2641         GCGGGUAUAGUUUAGUGGUAAAACCCUAGCCUUCCAAGCUAACGAUGCGGGUUCGAUUCCCGCUACCCGCU
#=GR DG2641 SS [[[[[[[,,(((<<<-<<<___>>>>>><<_______>>,))),,,<<<<<_______>>>>>]]]]]]]:
//

# <sqname> <len> <cyksc> <sen> <PPV> <F>  <kpairs> <tpairs> <pfss> <logodds> <pass>
DG2641   71 -114.4   70.0   60.9   65.1 20 23   -inf    inf 0
DG6280                              sc = -113.0581    0.0 MB RAM   len   71 sen = 81.0 ppv = 65.4
# STOCKHOLM 1.0

DG6280         GCGCAAGUGGUUUAGUGGUAAAAUCCAACGUUGCCAUCGUUGGGCCCCCGGUUCGAUUCCGGGCUUGCGCA
#=GR DG6280 SS [[[[[[[,((<<<<____>>>>,,<<<<<<-<<_>>->>>>>>,))<<<<<_______>>>>>]]]]]]]:
//

# <sqname> <len> <cyksc> <sen> <PPV> <F>  <kpairs> <tpairs> <pfss> <logodds> <pass>
DG6280   71 -113.1   81.0   65.4   72.3 21 26   -inf    inf 0
DW4070                              sc = -121.8330    0.0 MB RAM   len   73 sen = 23.8 ppv = 20.0
# STOCKHOLM 1.0

DW4070         AAGGGUAUAGUUUAAUUGGUAAAACAGUUGACUUCAAAUCAAUAUAGUGAUAGUUCAAUUCUGUCUGCCCUUG
#=GR DW4070 SS (((((---((<<<<_____>>>><<<<<<<<<<----<<<<______>>>>>>>->>>-->>>>))-))))):
//

# <sqname> <len> <cyksc> <sen> <PPV> <F>  <kpairs> <tpairs> <pfss> <logodds> <pass>
DW4070   73 -121.8   23.8   20.0   21.7 21 25   -inf    inf 0
DD1540                              sc = -124.5656    0.0 MB RAM   len   74 sen = 100.0 ppv = 84.0
# STOCKHOLM 1.0

DD1540         GGUCCGGUAGUUCAGUUGGUUAGAAUGCCUGCCUGUCACGCAGGAGGUCGCGGGUUCGAGUCCCGUCCGGACCG
#=GR DD1540 SS (((((((,,<<<<_________>>>><<<<<<-<<_>>->>>>>----><<<<<--<__>->>>>>))))))):
//

# <sqname> <len> <cyksc> <sen> <PPV> <F>  <kpairs> <tpairs> <pfss> <logodds> <pass>
DD1540   74 -124.6  100.0   84.0   91.3 21 25   -inf    inf 0
DK1350                              sc = -121.0234    0.0 MB RAM   len   74 sen = 76.2 ppv = 66.7
# STOCKHOLM 1.0

DK1350         GCGCCGCUAGCUCAGUUGGUUAGAGCAGCUGACUCUUAAUCAGCGGGUCCGGGGUUCGAGUCCCUGGCGGCGCA
#=GR DK1350 SS (((((((((<<<<_________>>>>,<<<<<_______>>>>>,<<_>><<<<__>---->>>))))))))):
//

# <sqname> <len> <cyksc> <sen> <PPV> <F>  <kpairs> <tpairs> <pfss> <logodds> <pass>
DK1350   74 -121.0   76.2   66.7   71.1 21 24   -inf    inf 0
DL4080                              sc = -135.2516    0.0 MB RAM   len   82 sen = 100.0 ppv = 84.6
# STOCKHOLM 1.0

DL4080         GCUAUUUUGGUGGAAUUGGUAGACACGAUACUCUUAAGAUGUAUUACUUUAUAGUAUGAAGGUUCAAAUCCUUCAAAUAGCA
#=GR DL4080 SS (((((((,,<<<___________>>>,<<<<<<<__>>>->>>><<<<____>>>>,<<<<<_______>>>>>))))))):
//

# <sqname> <len> <cyksc> <sen> <PPV> <F>  <kpairs> <tpairs> <pfss> <logodds> <pass>
DL4080   82 -135.3  100.0   84.6   91.7 22 26   -inf    inf 0
DK4000                              sc = -117.7783    0.0 MB RAM   len   72 sen = 71.4 ppv = 65.2
# STOCKHOLM 1.0

DK4000         GAGAAUAUUGUUUAAUGGUAAAACAGUUGUCUUUUAAGCAACCCAUGCUUGGUUCAACUCCAGCUAUUCUCA
#=GR DK4000 SS (((((((,,,,,,,<<<<-------<<<<-<<<__>>>>>>>>>>><<-<<<_______>>>>>))))))):
//

# <sqname> <len> <cyksc> <sen> <PPV> <F>  <kpairs> <tpairs> <pfss> <logodds> <pass>
DK4000   72 -117.8   71.4   65.2   68.2 21 23   -inf    inf 0
DN1500                              sc = -119.7749    0.0 MB RAM   len   72 sen = 52.4 ppv = 42.3
# STOCKHOLM 1.0

DN1500         UCCGCCUUAGCUCAGUUGGUAGAGCGCUUGACUGUUAAUCAGGAUGUCGUCAGUUCGAGUCUGACAGGCGGA
#=GR DN1500 SS {{{{{{{,,<<<<________>>>>[(((((<<<_____>>><<<<_>>>>,,,)))))<<_>>]}}}}}}}
//

# <sqname> <len> <cyksc> <sen> <PPV> <F>  <kpairs> <tpairs> <pfss> <logodds> <pass>
DN1500   72 -119.8   52.4   42.3   46.8 21 26   -inf    inf 0
DY3880                              sc = -140.8028    0.0 MB RAM   len   86 sen = 72.0 ppv = 62.1
# STOCKHOLM 1.0

DY3880         AGGAAGGGUCCGUAUGUUGGUUUACGGGUUGAGCUGUAAACUCAAUGGCUAUGAGGCCGUCGAAGGUUCGAUUCCUUUUCUUCCUA
#=GR DY3880 SS ((((((((,<<<<<________>>>>><<<<<<<_>---->>>>>><<<______>>><<<<<<__>>>>>>,))----)))))):
//

# <sqname> <len> <cyksc> <sen> <PPV> <F>  <kpairs> <tpairs> <pfss> <logodds> <pass>
DY3880   86 -140.8   72.0   62.1   66.7 25 29   -inf    inf 0
DC3920                              sc = -114.9011    0.0 MB RAM   len   69 sen = 68.8 ppv = 47.8
# STOCKHOLM 1.0

DC3920         GAUUACGAUGUAAAUGGUUUACCCUUUGACUGCAAAUCUUAAGGAUUAGGUUCGAUUCCUACGUAAUCC
#=GR DC3920 SS (((((((,,<<<<<___>>>>><<<<<<-<_>>>>>------>>,,<<<<_______>>>>))))))):
//

# <sqname> <len> <cyksc> <sen> <PPV> <F>  <kpairs> <tpairs> <pfss> <logodds> <pass>
DC3920   69 -114.9   68.8   47.8   56.4 16 23   -inf    inf 0
DS6162                              sc = -133.9286    0.0 MB RAM   len   82 sen = 50.0 ppv = 37.5
# STOCKHOLM 1.0

DS6162         GACAUCGUAGCAAAGUGGUCUAAUGCGUCUGACUAGAAAUCAGAUCCCUUCGGGGGCGCAGGUUCGAACCCUGCCGAUGUCG
#=GR DS6162 SS [[[[[[[--[[[--[<<<_>>>,((((<<<<<<__>--->>>>>,<<<--<_>>>>))))<<<<__>>>>]]]]]]]]]]]:
//

# <sqname> <len> <cyksc> <sen> <PPV> <F>  <kpairs> <tpairs> <pfss> <logodds> <pass>
DS6162   82 -133.9   50.0   37.5   42.9 24 32   -inf    inf 0
DH5760                              sc = -116.4068    0.0 MB RAM   len   69 sen = 100.0 ppv = 87.0
# STOCKHOLM 1.0

DH5760         GUAAACAUAGUUUAAUCAAAACAUUAGAUUGUGAAUCUAACAAUAGAGGCUCGAAACCUCUUGCUUACC
#=GR DH5760 SS ((((-((,,<<<<_____>>>>,<<<<<<<___>>>>>>>,,,,<<<<<<__>--->>>>>))-)))):
//

# <sqname> <len> <cyksc> <sen> <PPV> <F>  <kpairs> <tpairs> <pfss> <logodds> <pass>
DH5760   69 -116.4  100.0   87.0   93.0 20 23   -inf    inf 0
DP4980                              sc = -118.4965    0.0 MB RAM   len   69 sen = 33.3 ppv = 31.8
# STOCKHOLM 1.0

DP4980         CAGGAGAUAGUUUAUUAAAAAUAGUAGCUUUGGGAGUUGUAGAUGCAAGUUUAAUUCUUGUUUUCCUGA
#=GR DP4980 SS (((((((-((---((((((,,,<<___>>,,,,,,,<<<<<__>>>>>,))))))-))---))))))):
//

# <sqname> <len> <cyksc> <sen> <PPV> <F>  <kpairs> <tpairs> <pfss> <logodds> <pass>
DP4980   69 -118.5   33.3   31.8   32.6 21 22   -inf    inf 0
DS7240                              sc = -142.6910    0.0 MB RAM   len   87 sen = 48.0 ppv = 37.5
# STOCKHOLM 1.0

DS7240         GGAUGGAUGUCUGAGCGGUUGAAAGAGUCGGUCUUGAAAACCGAAGUAUUGAUAGGAAUACCGGGGGUUCGAAUCCCUCUCCAUCCG
#=GR DS7240 SS {{{{{{{,<_>,[[(<<<<<--<<<<<_>-->>>>--->>>>>,,<<<<<______>>>>>),<<<<<<__>>>>>>]]}}}}}}}:
//

# <sqname> <len> <cyksc> <sen> <PPV> <F>  <kpairs> <tpairs> <pfss> <logodds> <pass>
DS7240   87 -142.7   48.0   37.5   42.1 25 32   -inf    inf 0
DR4501                              sc = -126.7560    0.0 MB RAM   len   74 sen = 80.0 ppv = 69.6
# STOCKHOLM 1.0

DR4501         GCAUUCUUAGCUCAGUUGGAUAGAGCAACAACCUUCGAAGUUGAUGGUCACAGGUUCAAAUCCUGUAGGAUGCG
#=GR DR4501 SS (((((((,,<<<<_________>>>>,,,,<<<-<<<<__>>>>->>>,<<<<<_______>>>>>))))))):
//

# <sqname> <len> <cyksc> <sen> <PPV> <F>  <kpairs> <tpairs> <pfss> <logodds> <pass>
DR4501   74 -126.8   80.0   69.6   74.4 20 23   -inf    inf 0
DP8040                              sc = -117.9525    0.0 MB RAM   len   72 sen = 60.0 ppv = 44.4
# STOCKHOLM 1.0

DP8040         GGCUCGUUGGUCUAGGGGUAUGAUUCUCGCUUAGGGUGCGAGAGGUCCCGGGUUCAAAUCCCGGACGAGCCC
#=GR DP8040 SS [[[[[[[<<<_>>>(((((-(((,<<<<<<_______>>>>>><<_>><_>,,)))-))))),,]]]]]]]:
//

# <sqname> <len> <cyksc> <sen> <PPV> <F>  <kpairs> <tpairs> <pfss> <logodds> <pass>
DP8040   72 -118.0   60.0   44.4   51.1 20 27   -inf    inf 0
DS2701                              sc = -141.7689    0.0 MB RAM   len   87 sen = 84.6 ppv = 66.7
# STOCKHOLM 1.0

DS2701         GGAGAGAUGGCCGAGCGGUUCAAGGCGUAGCAUUGGAACUGCUAUGUAGACUUUUGUUUACCGAGGGUUCGAAUCCCUCUCUUUCCG
#=GR DS2701 SS [[[[[[[<<<<<<__>>>>->>,((<<<<<<<--<___>>>>>>>><<<<<____>>>>>))<<<<<_______>>>>>]]]]]]]:
//

# <sqname> <len> <cyksc> <sen> <PPV> <F>  <kpairs> <tpairs> <pfss> <logodds> <pass>
DS2701   87 -141.8   84.6   66.7   74.6 26 33   -inf    inf 0
DI2840                              sc = -123.8498    0.0 MB RAM   len   75 sen = 0.0 ppv = 0.0
# STOCKHOLM 1.0

DI2840         GGGCUAUUAGCUCAGUGGUAGAGCGCGCCCCUGAUAAGGGCGAGGUCUCUGGUUCAAGUCCAGGAUGGCCCACCA
#=GR DI2840 SS [[<<<<_>>>><<<<-<<----<<__>>>>>>>>,,,((((<<<__>>><<<_>>>,<<<<_>>>>,)))),]]:
//

# <sqname> <len> <cyksc> <sen> <PPV> <F>  <kpairs> <tpairs> <pfss> <logodds> <pass>
DI2840   75 -123.8    0.0    0.0    0.0 21 28   -inf    inf 0
DR1181                              sc = -131.3850    0.0 MB RAM   len   77 sen = 47.6 ppv = 38.5
# STOCKHOLM 1.0

DR1181         GCCCAUGUAGCUCAGUAGGAUAGAGCACGCGCCUUCUAAGCGUGAGGUCGGAAGUUCGAGCCUUCUCGUGGGCACCA
#=GR DR1181 SS (((((((-((<<<_________>>><<<<<<_>------>>>>><<<<<<<<__>>>>>->>>,)))))))))::::
//

# <sqname> <len> <cyksc> <sen> <PPV> <F>  <kpairs> <tpairs> <pfss> <logodds> <pass>
DR1181   77 -131.4   47.6   38.5   42.6 21 26   -inf    inf 0
DE2520                              sc = -124.0196    0.0 MB RAM   len   73 sen = 52.4 ppv = 42.3
# STOCKHOLM 1.0

DE2520         GCCCCCAUCGUCUAGAGGCCUAGGACAUCUCCCUUUCACGGAGGCAACGGGGAUUCGAAUUCCCCUGGGGGUA
#=GR DE2520 SS [[[[[[[,(((<<<<-<_>>>>><-<--<<<<_______>>>>>>,)))<<<----<<__>>>>>]]]]]]]:
//

# <sqname> <len> <cyksc> <sen> <PPV> <F>  <kpairs> <tpairs> <pfss> <logodds> <pass>
DE2520   73 -124.0   52.4   42.3   46.8 21 26   -inf    inf 0
DS6740                              sc = -137.6482    0.0 MB RAM   len   82 sen = 56.5 ppv = 43.3
# STOCKHOLM 1.0

DS6740         GUGGAAGUGGCGGAGUGGUUAUCGGGCAUGACUAGAAAUCAUGUGGGCUUUGCCCGCGCAGGUUCGAAUCCUGCCGUUCACG
#=GR DS6740 SS (((((---(((((---((((--(((((<<<<<__>--->>>><<<<<<___>>>>>>))----))))))))))))-))))):
//

# <sqname> <len> <cyksc> <sen> <PPV> <F>  <kpairs> <tpairs> <pfss> <logodds> <pass>
DS6740   82 -137.6   56.5   43.3   49.1 23 30   -inf    inf 0
DM6900                              sc = -120.5559    0.0 MB RAM   len   74 sen = 30.0 ppv = 22.2
# STOCKHOLM 1.0

DM6900         GGGGUGGUGGCGCAGUUGGGCAGCGCGUAGGUCUCAUAAUCCUGAGGUCGAGAGUUCGAGCCUCUCUCACCCCA
#=GR DM6900 SS [[[[[[[,((<<<-<<<<__>>>>>>>,<<__>>,,,,,,)),<<<<<<<<<__>>>>>->>>>,]-]]]]]]:
//

# <sqname> <len> <cyksc> <sen> <PPV> <F>  <kpairs> <tpairs> <pfss> <logodds> <pass>
DM6900   74 -120.6   30.0   22.2   25.5 20 27   -inf    inf 0
DE2440                              sc = -123.3102    0.0 MB RAM   len   73 sen = 60.0 ppv = 50.0
# STOCKHOLM 1.0

DE2440         GCCCCCAUCGUCUAGAGGCCUAGGACACCUCCCUUUCACGGAGAAAACGCGGAUUCGAAUUCCGCUGGGGGUA
#=GR DE2440 SS [[[[[[[,,((((,<<<<<<__>>--->>>><<______>>)))---)<<<<<_______>>>>>]]]]]]]:
//

# <sqname> <len> <cyksc> <sen> <PPV> <F>  <kpairs> <tpairs> <pfss> <logodds> <pass>
DE2440   73 -123.3   60.0   50.0   54.5 20 24   -inf    inf 0
DK5220                              sc = -112.2171    0.0 MB RAM   len   68 sen = 63.2 ppv = 50.0
# STOCKHOLM 1.0

DK5220         CAUUAAGAAGCUAUGCACCAGCACUAGCCUUUUAAGCUAGAGAGAGGGGACACCCUCCCCCUUAAUGA
#=GR DK5220 SS [[[[[[[--[((,<<<____>>><<<<<_______>>>>>)),<<<<<<_>->>>>>,]-]]]]]]]:
//

# <sqname> <len> <cyksc> <sen> <PPV> <F>  <kpairs> <tpairs> <pfss> <logodds> <pass>
DK5220   68 -112.2   63.2   50.0   55.8 19 24   -inf    inf 0
DF0660                              sc = -118.5746    0.0 MB RAM   len   74 sen = 100.0 ppv = 77.8
# STOCKHOLM 1.0

DF0660         GCCAAGGUAGUUCAGCCUGGGAGAACGCUGGACUGAAGAUCCAGUUGUCGGGUGUUCGAAUCACCCCCUUGGCA
#=GR DF0660 SS (((((((,,<<<<--<<__>>->>>><<<<<<<<__>>->>>>>>,<_><<<<<_______>>>>>))))))):
//

# <sqname> <len> <cyksc> <sen> <PPV> <F>  <kpairs> <tpairs> <pfss> <logodds> <pass>
DF0660   74 -118.6  100.0   77.8   87.5 21 27   -inf    inf 0
DS1250                              sc = -157.7492    0.0 MB RAM   len   94 sen = 48.0 ppv = 34.3
# STOCKHOLM 1.0

DS1250         GGAAGUAUACCCAAGUCUCGGUUGAAGGGGGCGGUCUCGAAAACCGUUAGAUGGAGUAAUCCAUGCAAGAGUUCGAAUCUCUUUACUUCCGCCA
#=GR DS1250 SS {{{{{{{,<<<--<<_>>->>>,,[[[[[<<<_>>>(((((<<<_>>>,<<<<<<____>>>>>->,,,,,))))),,]]]]]}}}}}}}<_>:
//

# <sqname> <len> <cyksc> <sen> <PPV> <F>  <kpairs> <tpairs> <pfss> <logodds> <pass>
DS1250   94 -157.7   48.0   34.3   40.0 25 35   -inf    inf 0
DE9990                              sc = -118.8272    0.0 MB RAM   len   72 sen = 75.0 ppv = 68.2
# STOCKHOLM 1.0

DE9990         UCCCUGGUGGUCUAGUGGCUAGGAUUCGGCGCUUUCACCGCCGCGCCCCGGGUUCGAUUCCCGGCCAGGAAU
#=GR DE9990 SS ::[[[[[,((,<<<<___>>>><---<<<<<_______>>>>>>,))<<<<<_______>>>>>]]]]]:::
//

# <sqname> <len> <cyksc> <sen> <PPV> <F>  <kpairs> <tpairs> <pfss> <logodds> <pass>
DE9990   72 -118.8   75.0   68.2   71.4 20 22   -inf    inf 0
DL9162                              sc = -133.7047    0.0 MB RAM   len   83 sen = 87.5 ppv = 70.0
# STOCKHOLM 1.0

DL9162         GUCAGGAUGGCCGAGCGGUCUAAGGCGCUGCGUUCAGGUCGCAGUCUCCCCUGGAGGCGUGGGUUCGAAUCCCACUCCUGACA
#=GR DL9162 SS [[[[[[[,<<<<<__>>>>>,,,,((<<<<<<--<_>-->>>>>><<<<___>>>>))<<<<<_______>>>>>]]]]]]]:
//

# <sqname> <len> <cyksc> <sen> <PPV> <F>  <kpairs> <tpairs> <pfss> <logodds> <pass>
DL9162   83 -133.7   87.5   70.0   77.8 24 30   -inf    inf 0
DS3240                              sc = -142.0271    0.0 MB RAM   len   88 sen = 100.0 ppv = 78.1
# STOCKHOLM 1.0

DS3240         GGAGAGAUGGCUGAGUGGACUAAAGCGUUGGAUUGCUAAUCCAUUGUACGAGUUAAUCGUACCGAGGGUUCGAAUCCCUCUCUUUCCC
#=GR DS3240 SS [[[[[[[,,<<<-<<<__>>>-->>>(,<<<<<<<_>>>>>>>,,<<<<<<_____>>>>>>)<<<<<_______>>>>>]]]]]]]:
//

# <sqname> <len> <cyksc> <sen> <PPV> <F>  <kpairs> <tpairs> <pfss> <logodds> <pass>
DS3240   88 -142.0  100.0   78.1   87.7 25 32   -inf    inf 0
DT2600                              sc = -120.8292    0.0 MB RAM   len   72 sen = 100.0 ppv = 95.5
# STOCKHOLM 1.0

DT2600         GCCCUUUUAACUCAGUGGUAGAGUAACGCCAUGGUAGGGCGUAAGUCAUCGGUUCAAAUCUGAUAAAGGGCU
#=GR DT2600 SS (((((((,,<<<<_______>>>>,<<<<<_______>>>>>,,<_><<<<<_______>>>>>))))))):
//

# <sqname> <len> <cyksc> <sen> <PPV> <F>  <kpairs> <tpairs> <pfss> <logodds> <pass>
DT2600   72 -120.8  100.0   95.5   97.7 21 22   -inf    inf 0
DY5000                              sc = -119.6557    0.0 MB RAM   len   70 sen = 60.0 ppv = 44.4
# STOCKHOLM 1.0

DY5000         GAUUGGGUGGCAGAUAGGGAUGCACUAGAUUGUAAAUCUAGGUAGGAAGGUUCAAGUCCUUUCCUGGUCA
#=GR DY5000 SS [[[[[[[<<_>>,,,(((((<<<-<<<<<<<___>>>>>>>>>>,<<<__>>>,,,))))),]]]]]]]:
//

# <sqname> <len> <cyksc> <sen> <PPV> <F>  <kpairs> <tpairs> <pfss> <logodds> <pass>
DY5000   70 -119.7   60.0   44.4   51.1 20 27   -inf    inf 0
DL4020                              sc = -136.6700    0.0 MB RAM   len   83 sen = 100.0 ppv = 96.0
# STOCKHOLM 1.0

DL4020         AUGACUAUGGCGGAAUUGGUAGACGCGAUUAGUUUAGGUCUAAUUUAUUUUUAAUAAUAUGGGUUCAAAUCCCAUUAGUCAUA
#=GR DL4020 SS (((((((,,<<<___________>>>,<<<<<_______>>>>><<<<<___>>>>>,<<<<<_______>>>>>))))))):
//

# <sqname> <len> <cyksc> <sen> <PPV> <F>  <kpairs> <tpairs> <pfss> <logodds> <pass>
DL4020   83 -136.7  100.0   96.0   98.0 24 25   -inf    inf 0
DK4500                              sc = -118.8817    0.0 MB RAM   len   73 sen = 80.0 ppv = 61.5
# STOCKHOLM 1.0

DK4500         GGGUGUAUAGCUCAGUUGGUAGAGCAAUAGGCUUUUAACUUAAAGGUCGCAGGUUCAAGUCCUGCUAUACCCA
#=GR DK4500 SS (((((((,,<<<<________>>>>,,,,<<<<<<<<<_>>>>>>>>><<<<<--<__>->>>>>))))))):
//

# <sqname> <len> <cyksc> <sen> <PPV> <F>  <kpairs> <tpairs> <pfss> <logodds> <pass>
DK4500   73 -118.9   80.0   61.5   69.6 20 26   -inf    inf 0
DF1140                              sc = -126.0283    0.0 MB RAM   len   76 sen = 57.1 ppv = 48.0
# STOCKHOLM 1.0

DF1140         GGUCGUGUAGCUCAGUCGGUAGAGCAGCAGACUGAAGCUCUGCGUGUCGGCGGUUCAAUUCCGUCCACGACCACCA
#=GR DF1140 SS [[[[[[[,,((<<<<<<------<<_>>->>>>>><<__>>))<___><<<<<_______>>>>>]]]]]]]::::
//

# <sqname> <len> <cyksc> <sen> <PPV> <F>  <kpairs> <tpairs> <pfss> <logodds> <pass>
DF1140   76 -126.0   57.1   48.0   52.2 21 25   -inf    inf 0
DA1260                              sc = -124.5045    0.0 MB RAM   len   76 sen = 33.3 ppv = 23.3
# STOCKHOLM 1.0

DA1260         GGGCCCGUAGCUCAGCUGGGAGAGCACCUGCCUUGCACGCAGGGGGUCGACGGUUCGAUCCCGUUCGGGUCCACCA
#=GR DA1260 SS [[[[[[[,<<<<_>>>>((((((((<<<--<<<<<<__>>>>>>>>><<_>>))))--)))),,,]]]]]]]::::
//

# <sqname> <len> <cyksc> <sen> <PPV> <F>  <kpairs> <tpairs> <pfss> <logodds> <pass>
DA1260   76 -124.5   33.3   23.3   27.5 21 30   -inf    inf 0
DX1340                              sc = -121.9738    0.0 MB RAM   len   74 sen = 55.0 ppv = 40.7
# STOCKHOLM 1.0

DX1340         CGCGGGGUGGAGCAGCUCGGUAGCUCGCUGGGCUCAUAACUCAGAGGUCGCAGGUUCAAAUCCUGUCCCCGCUA
#=GR DX1340 SS :[[[[[[((<<<<_>>>>,,,<<<<<<_>>>>>>)),,,<<<_>>><_><<<<<_______>>>>>]]]]]]::
//

# <sqname> <len> <cyksc> <sen> <PPV> <F>  <kpairs> <tpairs> <pfss> <logodds> <pass>
DX1340   74 -122.0   55.0   40.7   46.8 20 27   -inf    inf 0
DM4701                              sc = -116.0216    0.0 MB RAM   len   69 sen = 55.0 ppv = 47.8
# STOCKHOLM 1.0

DM4701         GGUAAAGUGGUCUAAUAUUAGGAUAUAGGGCUCAUGCCCCUAAGGCGCCACGCGUAAUGGCCUUUAUCU
#=GR DM4701 SS (((((((,,<<<-----<<<<------<<<<____>>>>>>>>>>><<<<<__>--->>>>))))))):
//

# <sqname> <len> <cyksc> <sen> <PPV> <F>  <kpairs> <tpairs> <pfss> <logodds> <pass>
DM4701   69 -116.0   55.0   47.8   51.2 20 23   -inf    inf 0
DY3760                              sc = -134.4627    0.0 MB RAM   len   81 sen = 65.2 ppv = 55.6
# STOCKHOLM 1.0

DY3760         GAAGUAAUGGCUGAGUGGUUAAAGCGGCAGACUGUAAAUCUGUUGGUAGUACCGUCGUUGGUUCGAAUCCAACUUACUUCA
#=GR DY3760 SS [[[[[[[,(((,,,,,,,,,,,<<<<<<<<_>>>----->>>>><<<<_>>>>)))<<<<<_______>>>>>]]]]]]]:
//

# <sqname> <len> <cyksc> <sen> <PPV> <F>  <kpairs> <tpairs> <pfss> <logodds> <pass>
DY3760   81 -134.5   65.2   55.6   60.0 23 27   -inf    inf 0
DN6280                              sc = -124.2142    0.0 MB RAM   len   74 sen = 60.0 ppv = 42.9
# STOCKHOLM 1.0

DN6280         GACUCCAUGGCCAAGUUGGUUAAGGCGUGCGACUGUUAAUCGCAAGAUCGUGAGUUCAACCCUCACUGGGGUCG
#=GR DN6280 SS [[[[[[[[[<<<<<_>>>>>,,(((<<<<<<<<_>---->>>>>---->>,,,<<<_>>>)))]]-]]]]]]]:
//

# <sqname> <len> <cyksc> <sen> <PPV> <F>  <kpairs> <tpairs> <pfss> <logodds> <pass>
DN6280   74 -124.2   60.0   42.9   50.0 20 28   -inf    inf 0
DQ4700                              sc = -112.8295    0.0 MB RAM   len   67 sen = 85.0 ppv = 77.3
# STOCKHOLM 1.0

DQ4700         UAUAAAGAAGUAUUGUGGUACGUAGGACUUUGAUCCCUAAAGAGAAAGUUAAAGCUUUUCUUUAUAA
#=GR DQ4700 SS (((((((((<<<______>>>,<<<<-----<__>>>>>,,,,,,<<<<<__>>>>>))))))))):
//

# <sqname> <len> <cyksc> <sen> <PPV> <F>  <kpairs> <tpairs> <pfss> <logodds> <pass>
DQ4700   67 -112.8   85.0   77.3   81.0 20 22   -inf    inf 0
DY3360                              sc = -139.5894    0.0 MB RAM   len   84 sen = 44.0 ppv = 34.4
# STOCKHOLM 1.0

DY3360         GGGUCGAUGCCCGAGCGGUUAAUGGGGACGGACUGUAAAUUCGUUGGCAAUAUGUCUACGCUGGUUCAAAUCCAGCUCGGCCCA
#=GR DY3360 SS {{{{{{{-{{<<<__>>>,,,,[[[,,<<<<_>>>>,,(((<<<-<<<<___>>>>->>>,<<<_>>>)))]]]}}}}}}}}}:
//

# <sqname> <len> <cyksc> <sen> <PPV> <F>  <kpairs> <tpairs> <pfss> <logodds> <pass>
DY3360   84 -139.6   44.0   34.4   38.6 25 32   -inf    inf 0
DP1560                              sc = -128.3856    0.0 MB RAM   len   77 sen = 52.4 ppv = 39.3
# STOCKHOLM 1.0

DP1560         CGGGGUAUGGCGCAGUCUGGUAGCGCGCACCCUUGGGGUGGGUGAGGCCGUGGGUUCAAAUCCCGCUACUCCGACCA
#=GR DP1560 SS [[[[[[[,,<<<<<<_>>---->>>>((<<<<___>>>><<<<<<<-<<___>>>>>>--->>>))]]]]]]]::::
//

# <sqname> <len> <cyksc> <sen> <PPV> <F>  <kpairs> <tpairs> <pfss> <logodds> <pass>
DP1560   77 -128.4   52.4   39.3   44.9 21 28   -inf    inf 0
DK5880                              sc = -115.5031    0.0 MB RAM   len   70 sen = 66.7 ppv = 56.0
# STOCKHOLM 1.0

DK5880         CACUGUAAAGCUAACUUAGCAUUAACCUUUUAAGUUAAAGAUUAAGAGAACCAACACCUCUUUACAGUGA
#=GR DK5880 SS (((((((((<<<<<_>>>>>,<<<<-<<<<______>>>>->>>><<<_________>>>))))))))):
//

# <sqname> <len> <cyksc> <sen> <PPV> <F>  <kpairs> <tpairs> <pfss> <logodds> <pass>
DK5880   70 -115.5   66.7   56.0   60.9 21 25   -inf    inf 0
DV2600                              sc = -119.6451    0.0 MB RAM   len   72 sen = 33.3 ppv = 28.0
# STOCKHOLM 1.0

DV2600         AGGGAUAUAACUCAGCGGUAGAGUAUCACCUUGACGUGGUGGAAGUCAUCAGUUCGAACCUGAUUAUCCCUA
#=GR DV2600 SS (((((((----((((,<<<-<<___>>>>>,,<-<<<<<<<<___>>>>>>--->>-->))))-))))))):
//

# <sqname> <len> <cyksc> <sen> <PPV> <F>  <kpairs> <tpairs> <pfss> <logodds> <pass>
DV2600   72 -119.6   33.3   28.0   30.4 21 25   -inf    inf 0
DR6161                              sc = -122.0048    0.0 MB RAM   len   73 sen = 76.2 ppv = 61.5
# STOCKHOLM 1.0

DR6161         GCCCGUUUAGCAAAGUUGGAAUUGCGGCAGCCUUCUAAGCUGCAGGUCGUGGGAUCGAGACCCACAAUGGGUG
#=GR DR6161 SS (((((((,,<<<<________>>>><<<_>>>,,<<--<<_>>>><_><<<<<-<<__>>>>>>>))))))):
//

# <sqname> <len> <cyksc> <sen> <PPV> <F>  <kpairs> <tpairs> <pfss> <logodds> <pass>
DR6161   73 -122.0   76.2   61.5   68.1 21 26   -inf    inf 0
DT1540                              sc = -121.1998    0.0 MB RAM   len   73 sen = 100.0 ppv = 84.0
# STOCKHOLM 1.0

DT1540         GCUUCCAUAGCUCAGCAGGUAGAGCACUUCCAUGGUAAGGAAGAGGUCAGCGGUUCGAGCCCGCUUGGAAGCU
#=GR DT1540 SS (((((((,,<<<<-<<__>>->>>>,<<<<<_______>>>>>,<__><<<<<---<__>>>>>>))))))):
//

# <sqname> <len> <cyksc> <sen> <PPV> <F>  <kpairs> <tpairs> <pfss> <logodds> <pass>
DT1540   73 -121.2  100.0   84.0   91.3 21 25   -inf    inf 0
DS9993                              sc = -134.3734    0.0 MB RAM   len   82 sen = 50.0 ppv = 48.0
# STOCKHOLM 1.0

DS9993         GUAGUCGUGGCCGAGUGGUUAAGGCGAUGGACUUGAAAUCCAUUGGGGUUUCCCCGCGCAGGUUCGAAUCCUGUCGGCUACG
#=GR DS9993 SS :::::[[[[[[[[[,,,,,,,,,(((<<<<<<__>--->>>>>,<<<<___>>>>,)))<<<_______>>>,]]]]]]]]]
//

# <sqname> <len> <cyksc> <sen> <PPV> <F>  <kpairs> <tpairs> <pfss> <logodds> <pass>
DS9993   82 -134.4   50.0   48.0   49.0 24 25   -inf    inf 0
DS9991                              sc = -131.4353    0.0 MB RAM   len   82 sen = 100.0 ppv = 88.9
# STOCKHOLM 1.0

DS9991         GUAGUCGUGGCCGAGUGGUUAAGGCGAUGGACUAGAAAUCCAUUGGGGUUUCCCCACGCAGGUUCGAAUCCUGCCGACUACG
#=GR DS9991 SS [[[[[[[,,<<<__________>>>(<<<<<<__>--->>>>><<<<<___>>>>>)<<<<<_______>>>>>]]]]]]]:
//

# <sqname> <len> <cyksc> <sen> <PPV> <F>  <kpairs> <tpairs> <pfss> <logodds> <pass>
DS9991   82 -131.4  100.0   88.9   94.1 24 27   -inf    inf 0
DE5220                              sc = -110.2462    0.0 MB RAM   len   68 sen = 100.0 ppv = 80.8
# STOCKHOLM 1.0

DE5220         GUUCCCGUAGUUGAGAACAACAAUGGCUUUUCAAGCCGUAGUCCUUGGGGUCUAACCAAGCGGGAAUA
#=GR DE5220 SS (((((((,,<<<<____>>>>,<<<<<<<___>>>>>>>,<_><<<<<<<_>>-->>>>>))))))):
//

# <sqname> <len> <cyksc> <sen> <PPV> <F>  <kpairs> <tpairs> <pfss> <logodds> <pass>
DE5220   68 -110.2  100.0   80.8   89.4 21 26   -inf    inf 0
DH3880                              sc = -120.7606    0.0 MB RAM   len   72 sen = 71.4 ppv = 71.4
# STOCKHOLM 1.0

DH3880         GGUGGGUGUAGUUCAAAGGUAGAACAGCUGUAUGUGGCAUAGUAUAUCCUAGUUCAAUUCUAGGUAUCCACC
#=GR DH3880 SS (((((((<--<<<<_______>>>>-->,,<<<<___>>>>,,,,,,<<<<<_______>>>>>,)))))))
//

# <sqname> <len> <cyksc> <sen> <PPV> <F>  <kpairs> <tpairs> <pfss> <logodds> <pass>
DH3880   72 -120.8   71.4   71.4   71.4 21 21   -inf    inf 0
DV1660                              sc = -123.6350    0.0 MB RAM   len   76 sen = 33.3 ppv = 24.1
# STOCKHOLM 1.0

DV1660         GGGUGAUUAGCUCAGCUGGGAGAGCACCUCCCUUACAAGGAGGGGGUCGGCGGUUCGAUCCCGUCAUCACCCACCA
#=GR DV1660 SS (((((((,<<<<_>>>><<<<<-<__>>>>>>,,,<__><<-<<<<<<<<<_>>->>>>>>>->>)))))))::::
//

# <sqname> <len> <cyksc> <sen> <PPV> <F>  <kpairs> <tpairs> <pfss> <logodds> <pass>
DV1660   76 -123.6   33.3   24.1   28.0 21 29   -inf    inf 0
DL4050                              sc = -138.6771    0.0 MB RAM   len   82 sen = 50.0 ppv = 40.7
# STOCKHOLM 1.0

DL4050         GCUACUUUGGUGGAAAUGGUAGACACGACACUCUUAAGAUGUGUUAUCGCAAGAUAUGAAGGUUCAAAUCCUUUAAGUAGUA
#=GR DL4050 SS [[[[[[[----[[[,,((<<__>>,<<<<<<<<<__>>>->>>>--->>)),,,,,<<<<__>>>>,,]]]---]]]]]]]:
//

# <sqname> <len> <cyksc> <sen> <PPV> <F>  <kpairs> <tpairs> <pfss> <logodds> <pass>
DL4050   82 -138.7   50.0   40.7   44.9 22 27   -inf    inf 0
DQ4080                              sc = -117.6497    0.0 MB RAM   len   72 sen = 33.3 ppv = 25.0
# STOCKHOLM 1.0

DQ4080         UGAGUCGUAGACUAAUAGGUAAGUUACCAAAAUUUGAGUUUGGAGUUGUUUGUUCGAAUCAAACCGAUUCAA
#=GR DQ4080 SS (((((((<<<_>>>,,,<<<<<_>>>>><<<_>>>,,<<<<<-----<<<<<__>>>>>>>>>>))))))):
//

# <sqname> <len> <cyksc> <sen> <PPV> <F>  <kpairs> <tpairs> <pfss> <logodds> <pass>
DQ4080   72 -117.6   33.3   25.0   28.6 21 28   -inf    inf 0
DC4000                              sc = -118.2805    0.0 MB RAM   len   73 sen = 80.0 ppv = 64.0
# STOCKHOLM 1.0

DC4000         GGAGAUGUUGUUUUAAGGUUAAACUAUUAGAUUGCAAAUCUACUUAUUAAGAGUUCGAUUCUCUUCAUCUCUU
#=GR DC4000 SS [[[[[[[,,,,,,((((<<<_>>>,,,<<<<<<___>>>>>>)))),,<<<<<_______>>>>>]]]]]]]:
//

# <sqname> <len> <cyksc> <sen> <PPV> <F>  <kpairs> <tpairs> <pfss> <logodds> <pass>
DC4000   73 -118.3   80.0   64.0   71.1 20 25   -inf    inf 0
DA6160                              sc = -119.8579    0.0 MB RAM   len   73 sen = 100.0 ppv = 95.5
# STOCKHOLM 1.0

DA6160         GGGGAAGUAGCUCAGAUGGUAGAGCGCUCGCUUAGCAUGCGAGAGGUAAAGGGUUCGAUACCCUUCUUCCUCA
#=GR DA6160 SS (((((((,,<<<<________>>>>,<<<<<_______>>>>>,,,,,<<<<<<_____>>>>>>))))))):
//

# <sqname> <len> <cyksc> <sen> <PPV> <F>  <kpairs> <tpairs> <pfss> <logodds> <pass>
DA6160   73 -119.9  100.0   95.5   97.7 21 22   -inf    inf 0
DV3880                              sc = -118.6061    0.0 MB RAM   len   72 sen = 57.1 ppv = 44.4
# STOCKHOLM 1.0

DV3880         AAGAAAUUAGCUCAGUUGGUAGAGCGUUCGUUUUACACACGAAGGUCAGGUGUUCAAAUCACCUAUUUCUUA
#=GR DV3880 SS [[[[[[[,,(<<_>>,<<<<<<<<<<__>>>>>>>>->>)<<___>><<<<<_______>>>>>]]]]]]]:
//

# <sqname> <len> <cyksc> <sen> <PPV> <F>  <kpairs> <tpairs> <pfss> <logodds> <pass>
DV3880   72 -118.6   57.1   44.4   50.0 21 27   -inf    inf 0
DK5080                              sc = -113.2083    0.0 MB RAM   len   69 sen = 35.0 ppv = 26.9
# STOCKHOLM 1.0

DK5080         CCUUAAUUAGCUUAUUUAAAGCUUUAGACUCUUAAUUUAAAGAAAUUAGCUAAUACCUAUUAUUAAGGA
#=GR DK5080 SS ((((((((((--((((---(((,,,<<<_>>><<<<<<____>>>>>>)))))))-)))--))))))):
//

# <sqname> <len> <cyksc> <sen> <PPV> <F>  <kpairs> <tpairs> <pfss> <logodds> <pass>
DK5080   69 -113.2   35.0   26.9   30.4 20 26   -inf    inf 0
DY3840                              sc = -131.2345    0.0 MB RAM   len   80 sen = 52.2 ppv = 40.0
# STOCKHOLM 1.0

DY3840         GAGGUGGUGGCUGAAUGGUUAAAGCGGUAGACUGUAAAUCUAUUGGGAUUCCGUCGCCGGUUCGAUUCCGGUCCACCUCA
#=GR DY3840 SS [[[[[[[,(((,,<<<<<<<<---<<<<__>>>>>>>-->>>>>,<<<_>>>)))<<<<<_______>>>>>]]]]]]]:
//

# <sqname> <len> <cyksc> <sen> <PPV> <F>  <kpairs> <tpairs> <pfss> <logodds> <pass>
DY3840   80 -131.2   52.2   40.0   45.3 23 30   -inf    inf 0
DK1660                              sc = -125.7983    0.0 MB RAM   len   76 sen = 57.1 ppv = 42.9
# STOCKHOLM 1.0

DK1660         GGGUCGUUAGCUCAGUUGGUAGAGCAGUUGACUUUUAAUCAAUUGGUCGCAGGUUCGAAUCCUGCACGACCCACCA
#=GR DK1660 SS (((((((,,<<-<<<<<<<<<<<<<<__>>->>>>-->>>>>>>>>-><<<<<_______>>>>>)))))))::::
//

# <sqname> <len> <cyksc> <sen> <PPV> <F>  <kpairs> <tpairs> <pfss> <logodds> <pass>
DK1660   76 -125.8   57.1   42.9   49.0 21 28   -inf    inf 0
DA2590                              sc = -118.6745    0.0 MB RAM   len   73 sen = 95.2 ppv = 80.0
# STOCKHOLM 1.0

DA2590         GGGGGUAUAGCUCAGUUGGUAGAGCGCUGCCUUUGCAAGGCAGUGGUCAGCGGUUCGAGUCCGCUUACCUCCA
#=GR DA2590 SS (((((((,,<<<<________>>>>,<<<<<<<___>>>>>>><<__>><<<<--<__>->>>>,))))))):
//

# <sqname> <len> <cyksc> <sen> <PPV> <F>  <kpairs> <tpairs> <pfss> <logodds> <pass>
DA2590   73 -118.7   95.2   80.0   87.0 21 25   -inf    inf 0
DH1740                              sc = -129.6164    0.0 MB RAM   len   77 sen = 95.2 ppv = 83.3
# STOCKHOLM 1.0

DH1740         GGUGGCUAUAGCUCAGUUGGUAGAGUCCCGGAUUGUGAUUCCGGUUGUCGCGAGUUCAAGCCUCGUUAGCCACCCCA
#=GR DH1740 SS ((((((((,,<<<<________>>>-><<<<<_______>>>>>,,<_><<<<<--<__>->>>>>)))))))):::
//

# <sqname> <len> <cyksc> <sen> <PPV> <F>  <kpairs> <tpairs> <pfss> <logodds> <pass>
DH1740   77 -129.6   95.2   83.3   88.9 21 24   -inf    inf 0
DC1540                              sc = -123.0235    0.0 MB RAM   len   74 sen = 60.0 ppv = 50.0
# STOCKHOLM 1.0

DC1540         GGCGGCAUAGCCAAGUGGUAAGGCAGAGGUCUGCAAAACCUUUAUCCCCGGUUCGAAUCCGGGUGUCGCCUCCA
#=GR DC1540 SS [[[[[[[,,(<<<__>>>,<<<<<<<<__>>>>----->>>>,,,)<<<<<_______>>>>>]]]]]]]::::
//

# <sqname> <len> <cyksc> <sen> <PPV> <F>  <kpairs> <tpairs> <pfss> <logodds> <pass>
DC1540   74 -123.0   60.0   50.0   54.5 20 24   -inf    inf 0
DN5160                              sc = -120.9318    0.0 MB RAM   len   73 sen = 52.4 ppv = 42.3
# STOCKHOLM 1.0

DN5160         UAGAAUGAAGCUCGCUGGAUAGAGUGUUUAGCUGUUAACUAAAAUAUUACGGGAUCGAGGCCCGUCAUUCUAG
#=GR DN5160 SS ((((((((<<<<<<<<______>>>>--->>>><<__>><<<____>>><<<<--<___>>>>>)))))))):
//

# <sqname> <len> <cyksc> <sen> <PPV> <F>  <kpairs> <tpairs> <pfss> <logodds> <pass>
DN5160   73 -120.9   52.4   42.3   46.8 21 26   -inf    inf 0
DT2640                              sc = -118.4462    0.0 MB RAM   len   72 sen = 100.0 ppv = 95.5
# STOCKHOLM 1.0

DT2640         GCCCUUUUAACUCAGUGGUAGAGUAAUGCCAUGGUAAGGCAUAAGUCAUCGGUUCAAAUCCGAUAAAGGGCU
#=GR DT2640 SS (((((((,,<<<<_______>>>>,<<<<<_______>>>>>,,<_><<<<<_______>>>>>))))))):
//

# <sqname> <len> <cyksc> <sen> <PPV> <F>  <kpairs> <tpairs> <pfss> <logodds> <pass>
DT2640   72 -118.4  100.0   95.5   97.7 21 22   -inf    inf 0
DL5600                              sc = -117.8578    0.0 MB RAM   len   71 sen = 95.0 ppv = 79.2
# STOCKHOLM 1.0

DL5600         ACUUUUAAAGGAUAGUAGUUAUCCAUUGGUCUUAGGAGCCAAAAACAUUGGUGCAACUCCAAAUAAAAGUA
#=GR DL5600 SS (((((((,,<<<<<<___>>>>>>,<<<<-<<____>>>>>>,,,,,<<<<-<___>->>>>,))))))):
//

# <sqname> <len> <cyksc> <sen> <PPV> <F>  <kpairs> <tpairs> <pfss> <logodds> <pass>
DL5600   71 -117.9   95.0   79.2   86.4 20 24   -inf    inf 0
DA3880                              sc = -119.7578    0.0 MB RAM   len   72 sen = 35.0 ppv = 26.9
# STOCKHOLM 1.0

DA3880         GGGGCUAUAGUUUAACUGGUAAAACGGCGAUUUUGCAUAUCGUUAUUUCAGGAUCGAGUCCUGAUAACUCCA
#=GR DA3880 SS [[(((,,,<<<<_>>>>,,,<<<<<<_>>->>>>))----)<<<<--<<<<<<-<__>>>>>>>>>>>,]]:
//

# <sqname> <len> <cyksc> <sen> <PPV> <F>  <kpairs> <tpairs> <pfss> <logodds> <pass>
DA3880   72 -119.8   35.0   26.9   30.4 20 26   -inf    inf 0
DL3200                              sc = -142.2045    0.0 MB RAM   len   84 sen = 60.9 ppv = 56.0
# STOCKHOLM 1.0

DL3200         GCCUUGGUGGUGAAAUGGUGGUAGACACGCGAGACUCAAAAUCUCGUGCUAAACAGCGAGGAGGUUCGAGUCCUCUUCAAGGCA
#=GR DL3200 SS (((((((,<<<<_____________>>>-><<<_>>>,,,,,<<<<<<_____>>->>>><<<<--<__>->>>>,))))))):
//

# <sqname> <len> <cyksc> <sen> <PPV> <F>  <kpairs> <tpairs> <pfss> <logodds> <pass>
DL3200   84 -142.2   60.9   56.0   58.3 23 25   -inf    inf 0
DG3880                              sc = -114.4138    0.0 MB RAM   len   71 sen = 57.1 ppv = 44.4
# STOCKHOLM 1.0

DG3880         ACGGCUAUAAGUUAAUGGUAGACUACUUAGCUACCACCUAAGAUGUGUCGAUUCGAAUUCGACUAGCCGUA
#=GR DG3880 SS (((((((<<<_>>>,<<<<<<-<<<__>>>>>>>>><<<_>>-->,<<<<<_______>>>>>))))))):
//

# <sqname> <len> <cyksc> <sen> <PPV> <F>  <kpairs> <tpairs> <pfss> <logodds> <pass>
DG3880   71 -114.4   57.1   44.4   50.0 21 27   -inf    inf 0
DL1200                              sc = -140.7576    0.0 MB RAM   len   86 sen = 70.8 ppv = 53.1
# STOCKHOLM 1.0

DL1200         GCCCAAGUGGCGGAAUGGUAGACGCAUGGGAUUUAAGAUCCCACGCUAGCAAUAGCGUGCCGGUUCAAGUCCGGCUUUGGGCACCA
#=GR DL1200 SS [[[[[[[(((((,,,<<<<__>>->><<<<<<<<_>>>>>>>>)))))<<____>>,,<<<<<--<__>->>>>>]]]]]]]::::
//

# <sqname> <len> <cyksc> <sen> <PPV> <F>  <kpairs> <tpairs> <pfss> <logodds> <pass>
DL1200   86 -140.8   70.8   53.1   60.7 24 32   -inf    inf 0
DM2610                              sc = -121.5442    0.0 MB RAM   len   73 sen = 57.1 ppv = 42.9
# STOCKHOLM 1.0

DM2610         ACCUACUUAACUCAGUGGUUAGAGUACUGCUUUCAUACGGCGGGAGGCAUUGGUUCAAAUCCAAUAGUAGGUA
#=GR DM2610 SS (((((((<<<<-<<_>>>>>>,<<__>><<<<<<---<<_>>>>>>>><<<<<_______>>>>>))))))):
//

# <sqname> <len> <cyksc> <sen> <PPV> <F>  <kpairs> <tpairs> <pfss> <logodds> <pass>
DM2610   73 -121.5   57.1   42.9   49.0 21 28   -inf    inf 0
DA7740                              sc = -120.3143    0.0 MB RAM   len   73 sen = 76.2 ppv = 66.7
# STOCKHOLM 1.0

DA7740         GGGGAUGUAGCUCAGAUGGUAGAGCGCUCGCUUAGCAUGUGAGAGGUACGGGGAUCGAUGCCCCGCAUCUCCA
#=GR DA7740 SS (((((((,,<<<<________>>>>,<<<<<<_>>>------>>>,,,<<<<<--<<_>>>>>>>))))))):
//

# <sqname> <len> <cyksc> <sen> <PPV> <F>  <kpairs> <tpairs> <pfss> <logodds> <pass>
DA7740   73 -120.3   76.2   66.7   71.1 21 24   -inf    inf 0
DA6740                              sc = -119.8021    0.0 MB RAM   len   73 sen = 57.1 ppv = 48.0
# STOCKHOLM 1.0

DA6740         GGGGAUGUAGCUCAUAUGGUAGAGCGCUCGCUUUGCAUGCGAGAGGCACAGGGUUCGAUUCCCUGCAUCUCCA
#=GR DA6740 SS [[[[[[[,,((,<<__>>,,<<<<<<__>>>>>>)),<<<_____>>><<<<<_______>>>>>]]]]]]]:
//

# <sqname> <len> <cyksc> <sen> <PPV> <F>  <kpairs> <tpairs> <pfss> <logodds> <pass>
DA6740   73 -119.8   57.1   48.0   52.2 21 25   -inf    inf 0
DR2740                              sc = -120.6507    0.0 MB RAM   len   74 sen = 25.0 ppv = 13.8
# STOCKHOLM 1.0

DR2740         GGGCCUGUAGAUCAGAGGAUUAGAGCACGUGGCUACGAACCACGGUGUCGUGGGUUCGAAUCCCUGCUCGCCCA
#=GR DR2740 SS ((((--(-((--(((-(((((,,<<<-<__>>>>,<<<<<<<<<<__>>>>>>->>>>))))))))))))))):
//

# <sqname> <len> <cyksc> <sen> <PPV> <F>  <kpairs> <tpairs> <pfss> <logodds> <pass>
DR2740   74 -120.7   25.0   13.8   17.8 16 29   -inf    inf 0
DP5120                              sc = -119.2337    0.0 MB RAM   len   70 sen = 57.1 ppv = 48.0
# STOCKHOLM 1.0

DP5120         CGGGAGAGAAUUUAAAUUAGAAUGUUGGCUUUGGGGGUCAAUAGUGGAGGUUUGAGUCCUUCUUUCUCGA
#=GR DP5120 SS ((((((((((<<<<<_>>>>>,<<<<<<<_______>>>>>>>,,<<<________>>>)))))))))):
//

# <sqname> <len> <cyksc> <sen> <PPV> <F>  <kpairs> <tpairs> <pfss> <logodds> <pass>
DP5120   70 -119.2   57.1   48.0   52.2 21 25   -inf    inf 0
DG4980                              sc = -117.3441    0.0 MB RAM   len   68 sen = 60.0 ppv = 60.0
# STOCKHOLM 1.0

DG4980         CUUUAUUAGUAUAAUUAGUAUAUUUGAUUUCCAAUCAAAAGGGCUUUGUUAAGAAUCAAAGAUGGAGU
#=GR DG4980 SS ((((,,,<<<<<<_____>>>>>><<<<<___>>>>>))))::<<<<<________>>>>>:::::::
//

# <sqname> <len> <cyksc> <sen> <PPV> <F>  <kpairs> <tpairs> <pfss> <logodds> <pass>
DG4980   68 -117.3   60.0   60.0   60.0 20 20   -inf    inf 0
DL9160                              sc = -138.4417    0.0 MB RAM   len   85 sen = 70.8 ppv = 58.6
# STOCKHOLM 1.0

DL9160         GUCAGGAUGGCCGAGCGGUCUAAGGCGCUGCGUUCAGGUCGCAGUCUCCCCUAGAGAGGCGUGGGUUCGAAUCCCACUCCUGACA
#=GR DL9160 SS (((((((,<<<<<__>>>>>,,,<<-<<<<<<--<_>-->>>>>->->><<<____>>>,<<<<<_______>>>>>))))))):
//

# <sqname> <len> <cyksc> <sen> <PPV> <F>  <kpairs> <tpairs> <pfss> <logodds> <pass>
DL9160   85 -138.4   70.8   58.6   64.2 24 29   -inf    inf 0
DG1540                              sc = -123.8521    0.0 MB RAM   len   74 sen = 81.0 ppv = 81.0
# STOCKHOLM 1.0

DG1540         GCGGGUGUAGUUUAGUGGUAAAACCUCAGCCUUCCAAGCUGAUGUCGUGGGUUCGAUUCCCAUCACCCGCUCCA
#=GR DG1540 SS [[[[[[[,,,,,,,(,<<<___>>><<<<<_______>>>>>,,,)<<<<<_______>>>>>]]]]]]]::::
//

# <sqname> <len> <cyksc> <sen> <PPV> <F>  <kpairs> <tpairs> <pfss> <logodds> <pass>
DG1540   74 -123.9   81.0   81.0   81.0 21 21   -inf    inf 0
DA1620                              sc = -123.9745    0.0 MB RAM   len   76 sen = 23.8 ppv = 17.2
# STOCKHOLM 1.0

DA1620         GGGGCUGUAGCUCAGUUGGGAGAGCACCUGCUUUGCAAGCAGGGGGUCAUCGGUUCGAGACCGGUCAGCUCCACCA
#=GR DA1620 SS :<<<<<__>>>>>:::((((-((((,<<<<<<<___>>>>>>><<<<<-<<<<_>>>>>>>>--->,)))))-)))
//

# <sqname> <len> <cyksc> <sen> <PPV> <F>  <kpairs> <tpairs> <pfss> <logodds> <pass>
DA1620   76 -124.0   23.8   17.2   20.0 21 29   -inf    inf 0
DM1660                              sc = -130.2060    0.0 MB RAM   len   77 sen = 55.0 ppv = 42.3
# STOCKHOLM 1.0

DM1660         GGCUACGUAGCUCAGUUGGUUAGAGCACAUCACUCAUAAUGAUGGGGUCACAGGUUCGAAUCCCGUCGUAGCCACCA
#=GR DM1660 SS [[[[[[[,,<<<<_________>>>>((,,<<-<<<<_>>>>>><<<<<<<__>>-->>-->>>))]]]]]]]::::
//

# <sqname> <len> <cyksc> <sen> <PPV> <F>  <kpairs> <tpairs> <pfss> <logodds> <pass>
DM1660   77 -130.2   55.0   42.3   47.8 20 26   -inf    inf 0
DR3321                              sc = -115.6813    0.0 MB RAM   len   72 sen = 33.3 ppv = 25.9
# STOCKHOLM 1.0

DR3321         GCGUCCAUUGUCUAAUGGAUAGGACAGAGGUCUUCUAAACCUUUGGUAUAGGUUCAAGUCCUAUUGGACGCA
#=GR DR3321 SS [[[[[[[,,,<<<<_>>>>((((((<<<<<_>>>>>,<<<<<_______>>>>>,,,)))))),]]]]]]]:
//

# <sqname> <len> <cyksc> <sen> <PPV> <F>  <kpairs> <tpairs> <pfss> <logodds> <pass>
DR3321   72 -115.7   33.3   25.9   29.2 21 27   -inf    inf 0
DV1662                              sc = -128.7842    0.0 MB RAM   len   77 sen = 76.2 ppv = 66.7
# STOCKHOLM 1.0

DV1662         GCGUUCAUAGCUCAGUUGGUUAGAGCACCACCUUGACAUGGUGGGGGUCGUUGGUUCGAGUCCAAUUGAACGCACCA
#=GR DV1662 SS (((((((,,<<<<_________>>>>,<<<<<-<<_>>->>>>><<<<<<______>>>->>>,,,)))))))::::
//

# <sqname> <len> <cyksc> <sen> <PPV> <F>  <kpairs> <tpairs> <pfss> <logodds> <pass>
DV1662   77 -128.8   76.2   66.7   71.1 21 24   -inf    inf 0
DY1140                              sc = -136.2584    0.0 MB RAM   len   84 sen = 59.1 ppv = 41.9
# STOCKHOLM 1.0

DY1140         GGAGGGGUAGCGAAGUGGCUAAACGCGGGUGGCUGUAACCCACUUCCUUACGGUUCGGGGGUUCGAAUCCCUCCCCCUCCACCA
#=GR DY1140 SS [[[[[[(((<<<-<<___>>--->>><<<<<<--<<_>>>>>>-->>,)))<<---<<<<<<<__>>>>>>>>>]]]]]]::::
//

# <sqname> <len> <cyksc> <sen> <PPV> <F>  <kpairs> <tpairs> <pfss> <logodds> <pass>
DY1140   84 -136.3   59.1   41.9   49.1 22 31   -inf    inf 0
DP9160                              sc = -118.3735    0.0 MB RAM   len   72 sen = 60.0 ppv = 42.9
# STOCKHOLM 1.0

DP9160         GGCUCGUUGGUCUAGGGGUAUGAUUCUCGCUUCGGGUGCGAGAGGUCCCGGGUUCAAAUCCCGGACGAGCCC
#=GR DP9160 SS [[[[[[[<<<_>>>(((((-(((,<<<<<<--<__>->>>>>><<_>><__>,)))-))))),,]]]]]]]:
//

# <sqname> <len> <cyksc> <sen> <PPV> <F>  <kpairs> <tpairs> <pfss> <logodds> <pass>
DP9160   72 -118.4   60.0   42.9   50.0 20 28   -inf    inf 0
DX4960                              sc = -113.1192    0.0 MB RAM   len   69 sen = 100.0 ppv = 100.0
# STOCKHOLM 1.0

DX4960         AAAAAGAUAAGCUAACUAAGCUACUGGGUUCAUACCCCAUUUAUAAAGGUUUUAAUCCUUUUCUUUUUA
#=GR DX4960 SS (((((((,,<<<<_____>>>>,,<<<<_______>>>>,,,,,<<<<<_______>>>>>))))))):
//

# <sqname> <len> <cyksc> <sen> <PPV> <F>  <kpairs> <tpairs> <pfss> <logodds> <pass>
DX4960   69 -113.1  100.0  100.0  100.0 20 20   -inf    inf 0
DT1821                              sc = -124.3005    0.0 MB RAM   len   76 sen = 100.0 ppv = 84.0
# STOCKHOLM 1.0

DT1821         GCUCAUGUAGCUCAGUUGGUAGAGCACACCCUUGGUAAGGGUGAGGUCAGCGGUUCAAAUCCGCUCAUGAGCUCCA
#=GR DT1821 SS (((((((,,<<<<________>>>>,<<<<<<<<_>>>>>>>>,<__><<<<<_______>>>>>)))))))::::
//

# <sqname> <len> <cyksc> <sen> <PPV> <F>  <kpairs> <tpairs> <pfss> <logodds> <pass>
DT1821   76 -124.3  100.0   84.0   91.3 21 25   -inf    inf 0
DL5121                              sc = -118.9491    0.0 MB RAM   len   73 sen = 100.0 ppv = 80.0
# STOCKHOLM 1.0

DL5121         GCUUUUAAAGGAAAACAGUCUAUCCGCUGGUCUUAGGAACCAGAAACUCUUGGUGCAAAUCCAAGUAAAAGCU
#=GR DL5121 SS (((((((,,<<<----<<_>>->>><<<<<<<<_>>-->>>>>--->,<<<<<_______>>>>>))))))):
//

# <sqname> <len> <cyksc> <sen> <PPV> <F>  <kpairs> <tpairs> <pfss> <logodds> <pass>
DL5121   73 -118.9  100.0   80.0   88.9 20 25   -inf    inf 0
DQ0220                              sc = -119.4921    0.0 MB RAM   len   73 sen = 60.0 ppv = 42.9
# STOCKHOLM 1.0

DQ0220         UGGGAAUUAGCCAAGUUGGUAAGGCAUAGCACUUUGACUGCUAGAUGCAAAGGUUCGAGUCCUUUAUUCCCAG
#=GR DQ0220 SS [[[[[[[((((<<<_>>><<<<<<<___>>->>>-->>,))))<___><<<<<--<__>->>>>>]]]]]]]:
//

# <sqname> <len> <cyksc> <sen> <PPV> <F>  <kpairs> <tpairs> <pfss> <logodds> <pass>
DQ0220   73 -119.5   60.0   42.9   50.0 20 28   -inf    inf 0
DM7740                              sc = -118.7189    0.0 MB RAM   len   72 sen = 35.0 ppv = 25.9
# STOCKHOLM 1.0

DM7740         AGCAGAGUGGCGCAGUGGAAGCGUGCUGGUCCCAUAACCCAGAGGUCCGAGGAUCGAAACCUUGCUCUGCUA
#=GR DM7740 SS {{{{{{{,[[<<<_>>>(,<<<__>>><<_>>),,,,]]<<-<<<<-<<<___>>>-->>>>>>}}}}}}}:
//

# <sqname> <len> <cyksc> <sen> <PPV> <F>  <kpairs> <tpairs> <pfss> <logodds> <pass>
DM7740   72 -118.7   35.0   25.9   29.8 20 27   -inf    inf 0
DL2720                              sc = -133.4942    0.0 MB RAM   len   85 sen = 96.0 ppv = 80.0
# STOCKHOLM 1.0

DL2720         GGGGAUAUGGCGAAAUCGGUAGACGCUACGGACUUAAAAUCCGUCGACUUUAUAAGUCGUGAGGGUUCAAGUCCCUCUAUCCCCA
#=GR DL2720 SS (((((((<<<<<---<<____>>>>>>><<<<_______>>>>,<<<<<<___>>>>>>,<<<<<--<__>->>>>>))))))):
//

# <sqname> <len> <cyksc> <sen> <PPV> <F>  <kpairs> <tpairs> <pfss> <logodds> <pass>
DL2720   85 -133.5   96.0   80.0   87.3 25 30   -inf    inf 0
DN0680                              sc = -121.0222    0.0 MB RAM   len   74 sen = 100.0 ppv = 84.0
# STOCKHOLM 1.0

DN0680         GCCGCCGUAGCUCAGUAGGUAGGAGCGCUCGGCUGUUAACCGAGUGGUCGCAGGUUCGAGUCCUGCCGGCGGCG
#=GR DN0680 SS (((((((,,<<<<_________>>>><<<<<<<_>---->>>>>><__><<<<<--<__>->>>>>))))))):
//

# <sqname> <len> <cyksc> <sen> <PPV> <F>  <kpairs> <tpairs> <pfss> <logodds> <pass>
DN0680   74 -121.0  100.0   84.0   91.3 21 25   -inf    inf 0
DL0440                              sc = -134.0857    0.0 MB RAM   len   85 sen = 73.9 ppv = 51.5
# STOCKHOLM 1.0

DL0440         GCAGGGAUAGCCAAGUUUGGCCAACGGCGCAGCGUUCAGGGCGCUGUCCCGUAGGGGUCCGCAGGUUCAAAUCCUGCUCCCUGCA
#=GR DL0440 SS (((((((,,<<<<<__>>>>><-<<<<-<<<<<<<<<_>>>>>>>>->>>>>->,<<_>><<<<<_______>>>>>))))))):
//

# <sqname> <len> <cyksc> <sen> <PPV> <F>  <kpairs> <tpairs> <pfss> <logodds> <pass>
DL0440   85 -134.1   73.9   51.5   60.7 23 33   -inf    inf 0
DC5080                              sc = -105.3729    0.0 MB RAM   len   63 sen = 94.7 ppv = 75.0
# STOCKHOLM 1.0

DC5080         GGUUUUGUAGUGUAUCAUUUCGGAUUGCAAAUCCUAGAUGCAACUAGGACGUUGCCAAAGCUU
#=GR DC5080 SS (((((((,<<<<___>>>><<<<<<<___>>>>>-->>,<<<<<---<_>>>>>>))))))):
//

# <sqname> <len> <cyksc> <sen> <PPV> <F>  <kpairs> <tpairs> <pfss> <logodds> <pass>
DC5080   63 -105.4   94.7   75.0   83.7 19 24   -inf    inf 0
DA2540                              sc = -119.6575    0.0 MB RAM   len   73 sen = 95.2 ppv = 83.3
# STOCKHOLM 1.0

DA2540         GGGGGUAUAGCUCAGUUGGUAGAGCGCUGCCUUUGCACGGCAGAUGUCAGGGGUUCGAGUCCCCUUACCUCCA
#=GR DA2540 SS (((((((,,<<<<________>>>>,<<<<<---<__>>>>>>,<<_>><<<<--<__>->>>>,))))))):
//

# <sqname> <len> <cyksc> <sen> <PPV> <F>  <kpairs> <tpairs> <pfss> <logodds> <pass>
DA2540   73 -119.7   95.2   83.3   88.9 21 24   -inf    inf 0
DQ1140                              sc = -124.9343    0.0 MB RAM   len   75 sen = 63.2 ppv = 46.2
# STOCKHOLM 1.0

DQ1140         UGGGCUAUAGCCAAGCGGUAAGGCAAGGGACUUUGACUCCCUCAUGCGCCGGUUCGAAUCCUGCUAGCCCAACCA
#=GR DQ1140 SS (((((((--((--((<<<----<<<<<<<<----<_>>>>>>-->>>->>><__><<_>>)))))))))))::::
//

# <sqname> <len> <cyksc> <sen> <PPV> <F>  <kpairs> <tpairs> <pfss> <logodds> <pass>
DQ1140   75 -124.9   63.2   46.2   53.3 19 26   -inf    inf 0
DA5000                              sc = -118.3248    0.0 MB RAM   len   72 sen = 75.0 ppv = 62.5
# STOCKHOLM 1.0

DA5000         GUGGACUUAGUUUAAAAGAUAAAACAAUUGAUUUGCAAUCAGUAACUCCAAGUUUAACUCUCGGAGUCCACA
#=GR DA5000 SS ((((((,,,<<<<________>>>>,,,<<<<<___>>>>><<_>><<<-<<<<_>>>>--->>>)))))):
//

# <sqname> <len> <cyksc> <sen> <PPV> <F>  <kpairs> <tpairs> <pfss> <logodds> <pass>
DA5000   72 -118.3   75.0   62.5   68.2 20 24   -inf    inf 0
DH1541                              sc = -127.8460    0.0 MB RAM   len   77 sen = 80.0 ppv = 59.3
# STOCKHOLM 1.0

DH1541         GGCGGUUGUGGCGAAGUGGUUAACGCACCAGAUUGUGGCUCUGGCAUUCGUGGGUUCGAUUCCCAUCAAUCGCCCCA
#=GR DH1541 SS [[[[[[[[,,,(((((<<<<__>>->><<<<<--<___>>>>>>)-))))<<<<_______>>>>,]]]]]]]]:::
//

# <sqname> <len> <cyksc> <sen> <PPV> <F>  <kpairs> <tpairs> <pfss> <logodds> <pass>
DH1541   77 -127.8   80.0   59.3   68.1 20 27   -inf    inf 0
DM0680                              sc = -120.0633    0.0 MB RAM   len   75 sen = 81.0 ppv = 68.0
# STOCKHOLM 1.0

DM0680         GGGCCCAUAAGCUUAGCCAGGUAGAGCGCCCGGCUCAUAACCGGGCGGUCAUGGGUUCGAAUCCCAUUGGGCCCA
#=GR DM0680 SS (((((((,,,<<<_>>><__>,,<<-<<<<<<<_______>>>>>>>->><<<<<_______>>>>>))))))):
//

# <sqname> <len> <cyksc> <sen> <PPV> <F>  <kpairs> <tpairs> <pfss> <logodds> <pass>
DM0680   75 -120.1   81.0   68.0   73.9 21 25   -inf    inf 0
DI0220                              sc = -126.5499    0.0 MB RAM   len   74 sen = 50.0 ppv = 34.6
# STOCKHOLM 1.0

DI0220         GGCCCUGUAGCUCAAUGGUUAGCAGCAGUCCCCUCAUAAGGGAAAGGUUACCAGUUCAAAUCUGGUCUGGGUCA
#=GR DI0220 SS [[[[<<<<<<<-<<_>>>>>>->>>(((,<<<<<____>>>>---->,,<<<<<_______>>>>>)))]]]]:
//

# <sqname> <len> <cyksc> <sen> <PPV> <F>  <kpairs> <tpairs> <pfss> <logodds> <pass>
DI0220   74 -126.5   50.0   34.6   40.9 18 26   -inf    inf 0
DF4700                              sc = -111.1851    0.0 MB RAM   len   67 sen = 95.2 ppv = 87.0
# STOCKHOLM 1.0

DF4700         GAUACGGUAGCUUAAUUAAAGCGUCUCAUUGAAAAUGAGGAAGAUGGUACUUUAGUACCUUGUGUCA
#=GR DF4700 SS (((((((,,<<<<_____>>>>,,<<<<<<___>>>>>>,,,,,,<<<<<<__>>>>>>))))))):
//

# <sqname> <len> <cyksc> <sen> <PPV> <F>  <kpairs> <tpairs> <pfss> <logodds> <pass>
DF4700   67 -111.2   95.2   87.0   90.9 21 23   -inf    inf 0
DF4500                              sc = -121.9848    0.0 MB RAM   len   74 sen = 95.2 ppv = 87.0
# STOCKHOLM 1.0

DF4500         GUUUAGAUAGCUCAGGUGGUUAGAGCAAAGGACUGAAAAUCCUUGUGUCAGUGGUUCGAAUCCACUUCUAAACA
#=GR DF4500 SS (((((((,,<<<<_________>>>>,<<<<<<_>---->>>>>,<<_>><<<<_______>>>>,))))))):
//

# <sqname> <len> <cyksc> <sen> <PPV> <F>  <kpairs> <tpairs> <pfss> <logodds> <pass>
DF4500   74 -122.0   95.2   87.0   90.9 21 23   -inf    inf 0
DI2620                              sc = -121.4571    0.0 MB RAM   len   74 sen = 0.0 ppv = 0.0
# STOCKHOLM 1.0

DI2620         GGGCUAUUAGCUCAGCGGUAGAGCGCGCGCCCCUGAUAAGGGCGAGGUCUCUGGUUCAAAUCCAGGAUAGCCCA
#=GR DI2620 SS ::<<<<_>>>><<<<-<<----<<<__>>>>>>>>>:::((((<<<__>>><<<_>>>,<<<<_>>>>,)))):
//

# <sqname> <len> <cyksc> <sen> <PPV> <F>  <kpairs> <tpairs> <pfss> <logodds> <pass>
DI2620   74 -121.5    0.0    0.0    0.0 20 27   -inf    inf 0
DM2520                              sc = -119.4215    0.0 MB RAM   len   73 sen = 35.0 ppv = 26.9
# STOCKHOLM 1.0

DM2520         GGCUCAGUAGCUCAGAGGAUAGAGCAGGGGAUUCAUAAGCCCUUGGUCACAGGUUCAAAUCUUGUCUGAGCCA
#=GR DM2520 SS [[[[[[[,,,<<<_>>>(((-((((<<<<<<_>>----->>>><<<_>->>,))))--))),,,,]]]]]]]:
//

# <sqname> <len> <cyksc> <sen> <PPV> <F>  <kpairs> <tpairs> <pfss> <logodds> <pass>
DM2520   73 -119.4   35.0   26.9   30.4 20 26   -inf    inf 0
DT2460                              sc = -117.7640    0.0 MB RAM   len   74 sen = 95.2 ppv = 76.9
# STOCKHOLM 1.0

DT2460         GCUUGCUUAGCUCAAUUCGGUAGAGCUUUGGUUUUGUAAACCAAAGGUUAUCGGUUCAAGUCCGAUAGCAAGCU
#=GR DT2460 SS ((((((,,,<<<<----<_>-->>>><<<<<<<<___>>>>>>>>,,,<<<<<<--<__>->>>>>>)))))):
//

# <sqname> <len> <cyksc> <sen> <PPV> <F>  <kpairs> <tpairs> <pfss> <logodds> <pass>
DT2460   74 -117.8   95.2   76.9   85.1 21 26   -inf    inf 0
DS1231                              sc = -149.0631    0.0 MB RAM   len   89 sen = 69.6 ppv = 55.2
# STOCKHOLM 1.0

DS1231         GGAGGAAUACCCAAGAGGCUGAAGGGAUCGGUCUUGAAAACCGACAGGGUGUAAAAGCCGCGGGGGUUCAAAUCCCUCUUCCUCCGCCA
#=GR DS1231 SS [[[[[[[(((<<____>><<<------<<<<<<__>>--->>>>>>>,,,))),,,<<_>><<<<<_______>>>>>]]]]]]]<_>:
//

# <sqname> <len> <cyksc> <sen> <PPV> <F>  <kpairs> <tpairs> <pfss> <logodds> <pass>
DS1231   89 -149.1   69.6   55.2   61.5 23 29   -inf    inf 0
DS6322                              sc = -136.5759    0.0 MB RAM   len   82 sen = 66.7 ppv = 55.2
# STOCKHOLM 1.0

DS6322         GUCACUAUGUCCGAGUGGUUAAGGAGUUAGACUCGAAAUCUAAUGGGCUCUGCCCGCGCAGGUUCAAAUCCUGCUGGUGACG
#=GR DS6322 SS {{{{{{{,[,<<<__>>>(((,,<<<<___>>>><<__>>))),<<<<___>>>>,]<<<<<_______>>>>>}}}}}}}:
//

# <sqname> <len> <cyksc> <sen> <PPV> <F>  <kpairs> <tpairs> <pfss> <logodds> <pass>
DS6322   82 -136.6   66.7   55.2   60.4 24 29   -inf    inf 0
DF2520                              sc = -122.2226    0.0 MB RAM   len   73 sen = 90.5 ppv = 82.6
# STOCKHOLM 1.0

DF2520         GCUGGGAUAGCUCAGUUGGUAGAGCGGAGGACUGAAAAUCCUUGUGUCACCAGUUCAAAUCUGGUUCCUAGCA
#=GR DF2520 SS (((((((,,<<<<________>>>>,<<<<<<_>---->>>>><<<_>>><<<_______>>>,,))))))):
//

# <sqname> <len> <cyksc> <sen> <PPV> <F>  <kpairs> <tpairs> <pfss> <logodds> <pass>
DF2520   73 -122.2   90.5   82.6   86.4 21 23   -inf    inf 0
DG2440                              sc = -123.1144    0.0 MB RAM   len   73 sen = 55.0 ppv = 45.8
# STOCKHOLM 1.0

DG2440         GCGGAUGUAACUCAAUCGGUAGAGUGCGAUCCUUCCAAGUUCGAGGUUGUGGGUUCGAGUCCCAUCAUCCGCU
#=GR DG2440 SS {{{{{{{,,,,,[[[[[((-((,<__><__>))-)),,<__>,,]]]]]<<<<--<__>->>>>,}}}}}}}:
//

# <sqname> <len> <cyksc> <sen> <PPV> <F>  <kpairs> <tpairs> <pfss> <logodds> <pass>
DG2440   73 -123.1   55.0   45.8   50.0 20 24   -inf    inf 0
DL2520                              sc = -142.5265    0.0 MB RAM   len   84 sen = 100.0 ppv = 92.0
# STOCKHOLM 1.0

DL2520         GCAGGCAUGGCGGAAUUUGGUAGACGCGCAGGAUUUAGGUUCCUGUGUCUUUAUGAUGUGAGAGUUCGAGUCUCUCUGCCUGUA
#=GR DL2520 SS (((((((,,<<<____________>>><<<<<<_______>>>>>><<<_____>>>,,<<<<<--<__>->>>>>))))))):
//

# <sqname> <len> <cyksc> <sen> <PPV> <F>  <kpairs> <tpairs> <pfss> <logodds> <pass>
DL2520   84 -142.5  100.0   92.0   95.8 23 25   -inf    inf 0
DL6281                              sc = -138.3468    0.0 MB RAM   len   84 sen = 87.5 ppv = 63.6
# STOCKHOLM 1.0

DL6281         GGAGGGUUGGCCGAGCGGUCUAAGGCGGCAGACUUAAGAUCUGUUGGACGGUUGUCCGCGCGAGUUCGAACCUCGCAUCCUUCA
#=GR DL6281 SS [[[[[[[,<<<<<__>>>>>,,,,((<<<<<<<<__>>->>>>>><<<<<__>>>>>))<<<<<---<__>>>>>>]]]]]]]:
//

# <sqname> <len> <cyksc> <sen> <PPV> <F>  <kpairs> <tpairs> <pfss> <logodds> <pass>
DL6281   84 -138.3   87.5   63.6   73.7 24 33   -inf    inf 0
DW1140                              sc = -125.6339    0.0 MB RAM   len   76 sen = 71.4 ppv = 62.5
# STOCKHOLM 1.0

DW1140         AGGGGCAUAGUUCAGUAGGUAGAACAUCGGUCUUCAAAACCGAGUGUCACGAGUUCGAGUCUUGUUGCCCCUGCCA
#=GR DW1140 SS :((((((,,<<<<________>>>>,<<<<<_______>>>>><<<_>>>,,,,,<<<<_>>>>,))))))<<_>>
//

# <sqname> <len> <cyksc> <sen> <PPV> <F>  <kpairs> <tpairs> <pfss> <logodds> <pass>
DW1140   76 -125.6   71.4   62.5   66.7 21 24   -inf    inf 0
DX3800                              sc = -112.5072    0.0 MB RAM   len   67 sen = 85.0 ppv = 73.9
# STOCKHOLM 1.0

DX3800         GCUGCUUGAAUGGUUUCAGUGUGGGCUCAUUUCCCAUUACUAUAAAGUUCGAUUCUUUAAAGCGGCC
#=GR DX3800 SS (((((((<<<____>>><<<<<<<<_______>>>>>->>>,<<<<<_______>>>>>))))))):
//

# <sqname> <len> <cyksc> <sen> <PPV> <F>  <kpairs> <tpairs> <pfss> <logodds> <pass>
DX3800   67 -112.5   85.0   73.9   79.1 20 23   -inf    inf 0
DN9991                              sc = -121.9201    0.0 MB RAM   len   74 sen = 57.1 ppv = 44.4
# STOCKHOLM 1.0

DN9991         GUCUCUGUGGCGCAAUCGGUUAGCGCGUUCGGCUGUUAACCGAAAGAUUGGUGGUUCGAGCCCACCCAGGGACG
#=GR DN9991 SS (((((((<<___>>,<<<<<<<<<<<<__>->>->>>>>>>>>,,,,,,<<<<<---<__>>>>>>))))))):
//

# <sqname> <len> <cyksc> <sen> <PPV> <F>  <kpairs> <tpairs> <pfss> <logodds> <pass>
DN9991   74 -121.9   57.1   44.4   50.0 21 27   -inf    inf 0
DS4080                              sc = -141.6120    0.0 MB RAM   len   85 sen = 68.0 ppv = 58.6
# STOCKHOLM 1.0

DS4080         GGAUGGUUGACUGAGUGGUUUAAGGUGUGAUAUUUGAGCUAUCAUUAGUUUAAUAACUACGUAGGUUCAAAUCCUACAUCAUCCG
#=GR DS4080 SS [[[[[[[,<_>,,,((((((,,,,,,,<<<<<---<__>>>>>><<<<_>>>>,))))))<<<<<_______>>>>>]]]]]]]:
//

# <sqname> <len> <cyksc> <sen> <PPV> <F>  <kpairs> <tpairs> <pfss> <logodds> <pass>
DS4080   85 -141.6   68.0   58.6   63.0 25 29   -inf    inf 0
DP4620                              sc = -124.6896    0.0 MB RAM   len   67 sen = 0.0 ppv = 0.0
# STOCKHOLM 1.0

DP4620         CAGUUUAGUAGUUUAAUGAAGAAUGCUAGCUUUGGGGGUUGGGAGUCUCUGGUUUGGAGUUGGCUGG
#=GR DP4620 SS <<--<<<<____>>>>>>::::::<<<<<<<----------<<<<_>>>>------->>>>>>>:::
//

# <sqname> <len> <cyksc> <sen> <PPV> <F>  <kpairs> <tpairs> <pfss> <logodds> <pass>
DP4620   67 -124.7    0.0    0.0    0.0 21 17   -inf    inf 0
DN3960                              sc = -118.0667    0.0 MB RAM   len   71 sen = 100.0 ppv = 91.3
# STOCKHOLM 1.0

DN3960         GCCCCUAUAGCUCAAUGGUAGAGCAUAAUACUGUUAAUAUUAUGAUAGAUGUUCGAUUCAUCUUGGGGGCU
#=GR DN3960 SS (((((((,,<<<<_______>>>><<<<<<<_>---->>>>>>,,,<<<<<_______>>>>>))))))):
//

# <sqname> <len> <cyksc> <sen> <PPV> <F>  <kpairs> <tpairs> <pfss> <logodds> <pass>
DN3960   71 -118.1  100.0   91.3   95.5 21 23   -inf    inf 0
DI5220                              sc = -120.4596    0.0 MB RAM   len   72 sen = 94.7 ppv = 81.8
# STOCKHOLM 1.0

DI5220         GGAAGCGUGCCUGAACAAAAAGGAUCACUAUGAUAAAGUGAACAUAGAGGUAUAACAACCCUCUCACUUCCU
#=GR DI5220 SS [[[[[-[((<<<<__>>---->>,<<<<<_______>>>>>,)),<<<<<_________>>>>>]-]]]]]:
//

# <sqname> <len> <cyksc> <sen> <PPV> <F>  <kpairs> <tpairs> <pfss> <logodds> <pass>
DI5220   72 -120.5   94.7   81.8   87.8 19 22   -inf    inf 0
DR2480                              sc = -122.3665    0.0 MB RAM   len   74 sen = 65.0 ppv = 44.8
# STOCKHOLM 1.0

DR2480         GGGUGUGUAGCUCAGUGGACUAGAGCACGUGGCUACGAACCACGGUGUCGGGGGUUCGAAUCCCUCCUCGCCCG
#=GR DR2480 SS [[[[[,<<-<<<<<<<__>>>->>>>>><<<<<___>-->>>>((,<_><<<<<<<__>>>>>>>)),]]]]]:
//

# <sqname> <len> <cyksc> <sen> <PPV> <F>  <kpairs> <tpairs> <pfss> <logodds> <pass>
DR2480   74 -122.4   65.0   44.8   53.1 20 29   -inf    inf 0
DM4080                              sc = -122.1141    0.0 MB RAM   len   74 sen = 55.0 ppv = 47.8
# STOCKHOLM 1.0

DM4080         ACUUGUAUAGUUUAAAUGGUUAAAACAUUUGUCUCAUAAACAAAUAAUGUAAGGUUCAAAUCCUUCUACAAGUA
#=GR DM4080 SS [[[[[[[,,(((((<<<<_______>>>><<___>>))))),,,,,,,<-<<<<_______>>>>>]]]]]]]:
//

# <sqname> <len> <cyksc> <sen> <PPV> <F>  <kpairs> <tpairs> <pfss> <logodds> <pass>
DM4080   74 -122.1   55.0   47.8   51.2 20 23   -inf    inf 0
DH8100                              sc = -115.9178    0.0 MB RAM   len   72 sen = 57.1 ppv = 42.9
# STOCKHOLM 1.0

DH8100         GCCGUGAUCGUAUAGGGGUUAGUACUCUGCGUUGUGGCCGCAGCAACCUCGGUUCGAAUCCGAGUCACGGCA
#=GR DH8100 SS [[[[[[[[[[,,,,((((((<<__>><<<<<----<_>>>>>>,))))))<<<<__>>>>]]]-]]]]]]]:
//

# <sqname> <len> <cyksc> <sen> <PPV> <F>  <kpairs> <tpairs> <pfss> <logodds> <pass>
DH8100   72 -115.9   57.1   42.9   49.0 21 28   -inf    inf 0
DY2520                              sc = -133.8938    0.0 MB RAM   len   81 sen = 52.2 ppv = 40.0
# STOCKHOLM 1.0

DY2520         GAGUUGUUGCCCGAGUGGUUAAUGGGGGCGGAUUGUAAAUCCGCAGUUCAUCUUUCGCUGGUUCGAAUCCAGCACGACUCA
#=GR DY2520 SS [[[[[[-[[[<<<__>>>,,,,((((,<<<<<<<___>>>>>>><<_____>><<<<<_>--->>>>))))]]]]]]]]]:
//

# <sqname> <len> <cyksc> <sen> <PPV> <F>  <kpairs> <tpairs> <pfss> <logodds> <pass>
DY2520   81 -133.9   52.2   40.0   45.3 23 30   -inf    inf 0
DS4001                              sc = -144.6322    0.0 MB RAM   len   87 sen = 68.0 ppv = 58.6
# STOCKHOLM 1.0

DS4001         GGAUGGUUGACUGAGUGGUUUAAAGUGUGAUAUUUGAGCUAUCAUUAGUCUUUAUUGGCUACGUAGGUUCAAAUCCUACAUCAUCCG
#=GR DS4001 SS (((((((,<_>,,,<<<<--<<<<<-<<<<<<---<__>>>>>>>---->>>>>---->>>><<<<<_______>>>>>))))))):
//

# <sqname> <len> <cyksc> <sen> <PPV> <F>  <kpairs> <tpairs> <pfss> <logodds> <pass>
DS4001   87 -144.6   68.0   58.6   63.0 25 29   -inf    inf 0
DT2601                              sc = -122.4404    0.0 MB RAM   len   73 sen = 9.5 ppv = 7.7
# STOCKHOLM 1.0

DT2601         GCCUGUUUAGCUCAGAGGUCAGAGCGUCGCACUUGUAAUGCGAUGGUCAUCGGUUCGACUCCGAUAGCGGGCU
#=GR DT2601 SS [[<<<__>>><<<_>>>(((-((<<<_>>><<--------<<<<<__>>>>>>>))))),<<<____>>>]]:
//

# <sqname> <len> <cyksc> <sen> <PPV> <F>  <kpairs> <tpairs> <pfss> <logodds> <pass>
DT2601   73 -122.4    9.5    7.7    8.5 21 26   -inf    inf 0
DH6280                              sc = -120.3185    0.0 MB RAM   len   72 sen = 57.1 ppv = 48.0
# STOCKHOLM 1.0

DH6280         GCCAUCUUAGUAUAGUGGUUAGUACACAUCGUUGUGGCCGAUGAAACCCUGGUUCGAUUCUAGGAGAUGGCA
#=GR DH6280 SS [[[[[[[[[[,,,((-((((,<__>,<<<<<--<___>>>>>>,))))))<<_>>,,,,]]]--]]]]]]]:
//

# <sqname> <len> <cyksc> <sen> <PPV> <F>  <kpairs> <tpairs> <pfss> <logodds> <pass>
DH6280   72 -120.3   57.1   48.0   52.2 21 25   -inf    inf 0
DT1581                              sc = -124.5726    0.0 MB RAM   len   76 sen = 100.0 ppv = 75.0
# STOCKHOLM 1.0

DT1581         GCUCGCGUAGCUCAGCAGGUAGAGCACACCCUUGGUAAGGGUGAGGUCGCCGGUUCGAGCCCGGCCGCGAGCUCCA
#=GR DT1581 SS (((((((,,<<<<-<<__>>->>>>,<<<<<<<<_>>>>>>>>,<__><<<<<---<__>>>>>>)))))))::::
//

# <sqname> <len> <cyksc> <sen> <PPV> <F>  <kpairs> <tpairs> <pfss> <logodds> <pass>
DT1581   76 -124.6  100.0   75.0   85.7 21 28   -inf    inf 0
DY4840                              sc = -107.7909    0.0 MB RAM   len   66 sen = 84.2 ppv = 66.7
# STOCKHOLM 1.0

DY4840         GAUUAAGUGGCUGAAGUUUAGGCGAUAGAUUGUAAAUCUAUAUAUAAGAUUUAUUCUUCUUAAUCA
#=GR DY4840 SS (((((((,<-<<<<<_>>>>>->,<<<<<<<___>>>>>>>,,,,<<<<_____>>>>))))))):
//

# <sqname> <len> <cyksc> <sen> <PPV> <F>  <kpairs> <tpairs> <pfss> <logodds> <pass>
DY4840   66 -107.8   84.2   66.7   74.4 19 24   -inf    inf 0
DG2681                              sc = -114.4141    0.0 MB RAM   len   71 sen = 70.0 ppv = 60.9
# STOCKHOLM 1.0

DG2681         GCGGGUAUAGUUUAGUGGUAAAACCCUAGCCUUCCAAGCUAACGAUGCGGGUUCGAUUCCCGCUACCCGCU
#=GR DG2681 SS [[[[[[[,,(((<<<-<<<___>>>>>><<_______>>,))),,,<<<<<_______>>>>>]]]]]]]:
//

# <sqname> <len> <cyksc> <sen> <PPV> <F>  <kpairs> <tpairs> <pfss> <logodds> <pass>
DG2681   71 -114.4   70.0   60.9   65.1 20 23   -inf    inf 0
DG2640                              sc = -112.8740    0.0 MB RAM   len   71 sen = 100.0 ppv = 76.0
# STOCKHOLM 1.0

DG2640         GCGAGCGUAGUUCAAUGGUAAAACAUCUCCUUGCCAAGGAGAAGAUACGGGUUCGAUUCCCGCCGCUCGCC
#=GR DG2640 SS (((((((,,<<<<<_>>---->>>,<<<<<<<<_>>>>>>>>,<---<<<<_______>>>>>))))))):
//

# <sqname> <len> <cyksc> <sen> <PPV> <F>  <kpairs> <tpairs> <pfss> <logodds> <pass>
DG2640   71 -112.9  100.0   76.0   86.4 19 25   -inf    inf 0
DR4880                              sc = -107.4463    0.0 MB RAM   len   64 sen = 94.7 ppv = 81.8
# STOCKHOLM 1.0

DR4880         GAAUAUGAAGCGAUUAAUUGCAGUUAGUUUCGACCUAACCUUAGGUAUUAUAUACCCUUAUUUU
#=GR DR4880 SS [[[[[,(,,<<<<<__>>>>>,<<<<<----<_>>>>>>),,,<<<<<___>>>>>,,]]]]]:
//

# <sqname> <len> <cyksc> <sen> <PPV> <F>  <kpairs> <tpairs> <pfss> <logodds> <pass>
DR4880   64 -107.4   94.7   81.8   87.8 19 22   -inf    inf 0
DV2721                              sc = -119.6091    0.0 MB RAM   len   72 sen = 33.3 ppv = 26.9
# STOCKHOLM 1.0

DV2721         AGGGAUAUAACUCAGCGGUAGAGUGUCACCUUGACGUGGUGGAAGUCAUCAGUUCGAGCCUGAUUAUCCCUA
#=GR DV2721 SS (((((((----((((((<<<<-<<<_>>>>>-->>,<<<<<<___>>>>>>,,,))---))))-))))))):
//

# <sqname> <len> <cyksc> <sen> <PPV> <F>  <kpairs> <tpairs> <pfss> <logodds> <pass>
DV2721   72 -119.6   33.3   26.9   29.8 21 26   -inf    inf 0
DS0220                              sc = -139.9738    0.0 MB RAM   len   87 sen = 74.1 ppv = 66.7
# STOCKHOLM 1.0

DS0220         GGAGGCGUGGCAGAGUGGUUUAAUGCACCGGUCUUGAAAACCGGCAGUCGCUCCGGCGACUCAUAGGUUCAAAUCCUAUCGCCUCCG
#=GR DS0220 SS {{{{{{{[[((,,,<<<________>>><<<<<__>>--->>>))<<<<<<-<_>>>>>>>]]<<<<_______>>>>,}}}}}}}:
//

# <sqname> <len> <cyksc> <sen> <PPV> <F>  <kpairs> <tpairs> <pfss> <logodds> <pass>
DS0220   87 -140.0   74.1   66.7   70.2 27 30   -inf    inf 0
DV5220                              sc = -125.7365    0.0 MB RAM   len   73 sen = 78.9 ppv = 75.0
# STOCKHOLM 1.0

DV5220         CAAGGCGUAGCUAUAACUUCAAAGCAUUCAGCUUACACCUGAAAGAUACCCUCAACAGACAAGGUCGCCUUGA
#=GR DV5220 SS (((((((,,<<<__________>>>,<<<<<_______>>>>>,<___><<<-----<_>->>>,))))))):
//

# <sqname> <len> <cyksc> <sen> <PPV> <F>  <kpairs> <tpairs> <pfss> <logodds> <pass>
DV5220   73 -125.7   78.9   75.0   76.9 19 20   -inf    inf 0
DW5120                              sc = -115.3283    0.0 MB RAM   len   69 sen = 70.0 ppv = 66.7
# STOCKHOLM 1.0

DW5120         AGAGAUUUAGGUUAACAAGACUAAGAGCCUUCAAAGCCCUAAGCAGGAGUUAGAAUCUCCUAAUCUCUG
#=GR DW5120 SS [[[[[[[((((,,,,<-<<_>>-->,<<_______>>)))),,,<<<<<_______>>>>>]]]]]]]:
//

# <sqname> <len> <cyksc> <sen> <PPV> <F>  <kpairs> <tpairs> <pfss> <logodds> <pass>
DW5120   69 -115.3   70.0   66.7   68.3 20 21   -inf    inf 0
DV3280                              sc = -121.0313    0.0 MB RAM   len   72 sen = 33.3 ppv = 26.9
# STOCKHOLM 1.0

DV3280         AGGGGUAUAACUCAGCGGUAGAGUGUCACCUUGACGUGGUGGAAGUCAUCAGUUCGAGCCUGAUUAUCCCUA
#=GR DV3280 SS (((((((----((((((<<<<-<<<_>>>>>-->>,<<<<<<___>>>>>>,,,))---))))-))))))):
//

# <sqname> <len> <cyksc> <sen> <PPV> <F>  <kpairs> <tpairs> <pfss> <logodds> <pass>
DV3280   72 -121.0   33.3   26.9   29.8 21 26   -inf    inf 0
DL5800                              sc = -116.1988    0.0 MB RAM   len   71 sen = 80.0 ppv = 61.5
# STOCKHOLM 1.0

DL5800         ACUUUUAAAGGAUAACAGCUAUCCAUUGGUCUUAGGACCCAAAAAUUUUGGUGCAACUCCAAAUAAAAGUA
#=GR DL5800 SS (((((((,,<<<<<-<_>->>>>><<<<<<<____>>>>---->>><<<<<-<___>->>>>>))))))):
//

# <sqname> <len> <cyksc> <sen> <PPV> <F>  <kpairs> <tpairs> <pfss> <logodds> <pass>
DL5800   71 -116.2   80.0   61.5   69.6 20 26   -inf    inf 0
DY3200                              sc = -139.5894    0.0 MB RAM   len   84 sen = 44.0 ppv = 34.4
# STOCKHOLM 1.0

DY3200         GGGUCGAUGCCCGAGCGGUUAAUGGGGACGGACUGUAAAUUCGUUGGCAAUAUGUCUACGCUGGUUCAAAUCCAGCUCGGCCCA
#=GR DY3200 SS {{{{{{{-{{<<<__>>>,,,,[[[,,<<<<_>>>>,,(((<<<-<<<<___>>>>->>>,<<<_>>>)))]]]}}}}}}}}}:
//

# <sqname> <len> <cyksc> <sen> <PPV> <F>  <kpairs> <tpairs> <pfss> <logodds> <pass>
DY3200   84 -139.6   44.0   34.4   38.6 25 32   -inf    inf 0
DR2440                              sc = -122.1166    0.0 MB RAM   len   74 sen = 50.0 ppv = 35.7
# STOCKHOLM 1.0

DR2440         GAGCUUGUAGCUCAGUGGACUAGAGCACAUGGCUACGAACCAUGGGGUCGGGGGUUCGAAACCCUCCUGGCUCG
#=GR DR2440 SS <<<<<___>>>>><<<__>>>:[[[[,<<<<<<___>-->>>>>((<_><<<<<<<___>>>>>>>)),]]]]:
//

# <sqname> <len> <cyksc> <sen> <PPV> <F>  <kpairs> <tpairs> <pfss> <logodds> <pass>
DR2440   74 -122.1   50.0   35.7   41.7 20 28   -inf    inf 0
DW2680                              sc = -123.2701    0.0 MB RAM   len   74 sen = 81.0 ppv = 70.8
# STOCKHOLM 1.0

DW2680         GCGCUCUUAGUUCAGUUCGGUAGAACGCGGGUCUCCAAAACCCGAUGUCGUAGGUUCAAAUCCUACAGAGCGUG
#=GR DW2680 SS [[[[[[[,,(--((<<<<____>>>>,<<<<<_______>>>>>,))-)<<<<<_______>>>>>]]]]]]]:
//

# <sqname> <len> <cyksc> <sen> <PPV> <F>  <kpairs> <tpairs> <pfss> <logodds> <pass>
DW2680   74 -123.3   81.0   70.8   75.6 21 24   -inf    inf 0
DT3280                              sc = -118.0883    0.0 MB RAM   len   72 sen = 100.0 ppv = 95.5
# STOCKHOLM 1.0

DT3280         GCCCCUUUAACUCAGUGGUAGAGUAACGCCAUGGUAAGGCGUAAGUCAUCGGUUCAAAUCCGAUAAGGGGCU
#=GR DT3280 SS (((((((,,<<<<_______>>>>,<<<<<_______>>>>>,,<_><<<<<_______>>>>>))))))):
//

# <sqname> <len> <cyksc> <sen> <PPV> <F>  <kpairs> <tpairs> <pfss> <logodds> <pass>
DT3280   72 -118.1  100.0   95.5   97.7 21 22   -inf    inf 0
DV2640                              sc = -119.3088    0.0 MB RAM   len   74 sen = 35.0 ppv = 25.0
# STOCKHOLM 1.0

DV2640         AGGGCUAUAGCUCAGUUCGGUAGAGCAACUCGUUUACACCGAGAAGGUCUACGGUUCGAGUCCGUAUAGCCCUA
#=GR DV2640 SS [[[[[[[[<<<<_>>>>(((,,<__>,<<<<<-----<<<<<<<___>>>->>>>->>>>>))),]]]]]]]]:
//

# <sqname> <len> <cyksc> <sen> <PPV> <F>  <kpairs> <tpairs> <pfss> <logodds> <pass>
DV2640   74 -119.3   35.0   25.0   29.2 20 28   -inf    inf 0
DC1350                              sc = -120.5692    0.0 MB RAM   len   74 sen = 60.0 ppv = 52.2
# STOCKHOLM 1.0

DC1350         GGUGGAGUGGCCGAGAGGCGAGGCAACGGCCUGCAAAGCCGUCUACACGGGUUCAAAUCCCGUCUCCACCUCCA
#=GR DC1350 SS (((((((,<<<<<----<<___>>-->>>>>,<<___>>,<<__>><<<<<_______>>>>>)))))))::::
//

# <sqname> <len> <cyksc> <sen> <PPV> <F>  <kpairs> <tpairs> <pfss> <logodds> <pass>
DC1350   74 -120.6   60.0   52.2   55.8 20 23   -inf    inf 0
DA1661                              sc = -122.1223    0.0 MB RAM   len   76 sen = 47.6 ppv = 34.5
# STOCKHOLM 1.0

DA1661         GGGGCUAUAGCUCAGCUGGGAGAGCGCUUGCAUGGCAUGCAAGAGGUCAGCGGUUCGAUCCCGCUUAGCUCCACCA
#=GR DA1661 SS <<<<<<__>>>>>-->((((-((((<<<<<<<<<_>>>>>>>>----><<<<<---<__>>>>>>,,)))))-)))
//

# <sqname> <len> <cyksc> <sen> <PPV> <F>  <kpairs> <tpairs> <pfss> <logodds> <pass>
DA1661   76 -122.1   47.6   34.5   40.0 21 29   -inf    inf 0
DM4010                              sc = -124.9894    0.0 MB RAM   len   73 sen = 47.6 ppv = 38.5
# STOCKHOLM 1.0

DM4010         AGUAAUAUGAUGUAAUUGGUUAACAUAUUAGGCUCAUGACUUAAUUAUAUACGUUCAAAUCGUGUUAUUGCUA
#=GR DM4010 SS (((((((,,<<<<<<<<<<<---<<<---<<_>>->>>>>->>>>>>>>><<<_______>>>,,))))))):
//

# <sqname> <len> <cyksc> <sen> <PPV> <F>  <kpairs> <tpairs> <pfss> <logodds> <pass>
DM4010   73 -125.0   47.6   38.5   42.6 21 26   -inf    inf 0
DG0260                              sc = -130.8715    0.0 MB RAM   len   76 sen = 61.1 ppv = 42.3
# STOCKHOLM 1.0

DG0260         GCGGUUAAGCACACGGGUUGUGUCGCAGGCCUUCCAAGCCUCGCUGAGUAGGGUUCGAUUCCCUCUAGCCGCUCCA
#=GR DG0260 SS [[[[[[[((<<<<<__>>->>>,<<-<<<<_______>>>>>>))<<<--<<<__>---->>>>>]]]]]]]::::
//

# <sqname> <len> <cyksc> <sen> <PPV> <F>  <kpairs> <tpairs> <pfss> <logodds> <pass>
DG0260   76 -130.9   61.1   42.3   50.0 18 26   -inf    inf 0
DN4980                              sc = -123.7385    0.0 MB RAM   len   72 sen = 57.1 ppv = 60.0
# STOCKHOLM 1.0

DN4980         UGAGUUGUAGCCUAAUGGAAAGGCGUUUGGCCGUUAACUAAAAGAGAGCAAGAUCAAUACUUGUCGACUCAG
#=GR DN4980 SS [[[[[[[(((<<____>>,,,<<<_____>>>,,,,,))),,,,,,,<<<<<_______>>>>>]]]]]]]:
//

# <sqname> <len> <cyksc> <sen> <PPV> <F>  <kpairs> <tpairs> <pfss> <logodds> <pass>
DN4980   72 -123.7   57.1   60.0   58.5 21 20   -inf    inf 0
DA5020                              sc = -119.8090    0.0 MB RAM   len   72 sen = 68.4 ppv = 52.0
# STOCKHOLM 1.0

DA5020         GUGAAUUUAGUUUAAUAGAAAAAACAUUUGCUUUGCAAGCAGACUUUGAAAGUUUAACUCCUUCAAUACACA
#=GR DA5020 SS (((<<<---<<<<________>>>>>>><<<<<___>>>>><_>,<<<<<<<<<_>>>>-->>>>>,,))):
//

# <sqname> <len> <cyksc> <sen> <PPV> <F>  <kpairs> <tpairs> <pfss> <logodds> <pass>
DA5020   72 -119.8   68.4   52.0   59.1 19 25   -inf    inf 0
DX4360                              sc = -120.5839    0.0 MB RAM   len   74 sen = 31.6 ppv = 22.2
# STOCKHOLM 1.0

DX4360         AGCGGGGUAGAGGAUUUGGUAAACUCAUCAGGCUCAUGACCUGAAGACAGCAGGUUCGAAUCCUGUCCCCGCCU
#=GR DX4360 SS :((((((---((((((((<<__>><<<<-<<_>>->>>><<<<--<_>-->>>>,,))))))))--))))))::
//

# <sqname> <len> <cyksc> <sen> <PPV> <F>  <kpairs> <tpairs> <pfss> <logodds> <pass>
DX4360   74 -120.6   31.6   22.2   26.1 19 27   -inf    inf 0
DQ5080                              sc = -119.5173    0.0 MB RAM   len   71 sen = 42.1 ppv = 34.8
# STOCKHOLM 1.0

DQ5080         UAAGGAUUAGUUUAAUUGGAAAAACGAAGAGCUUUGACUUCUUCUGCUUGGGUCCAUUCCCCACUCCUUAA
#=GR DQ5080 SS (((((---(((------((((,,,<<<<<<<<___>->>->>>>->,,<<<__>>>))))--)))))))):
//

# <sqname> <len> <cyksc> <sen> <PPV> <F>  <kpairs> <tpairs> <pfss> <logodds> <pass>
DQ5080   71 -119.5   42.1   34.8   38.1 19 23   -inf    inf 0
DD5880                              sc = -109.3443    0.0 MB RAM   len   68 sen = 100.0 ppv = 87.5
# STOCKHOLM 1.0

DD5880         AAGGUAUUAGAAAAACCAUUUCAUAACUUUGUCAAAGUUAAAUUAUAGGCUAAAUCCUAUAUAUCUUA
#=GR DD5880 SS (((((((,,<<<<_____>>>>,<<<<<<<<_>>>>>>>>,,,,<<<<<______>>>>>))))))):
//

# <sqname> <len> <cyksc> <sen> <PPV> <F>  <kpairs> <tpairs> <pfss> <logodds> <pass>
DD5880   68 -109.3  100.0   87.5   93.3 21 24   -inf    inf 0
DN1570                              sc = -122.6385    0.0 MB RAM   len   75 sen = 100.0 ppv = 84.0
# STOCKHOLM 1.0

DN1570         UCCGCAGUAGCUCAGUGGUAGAGCAAUCGGCUGUUAACCGAUUGGUCGCAGGUUCGAAUCCUGCCUGCGGAGCCA
#=GR DN1570 SS (((((((,,<<<<_______>>>><<<<<<<_>---->>>>>><__><<<<<_______>>>>>)))))))<_>:
//

# <sqname> <len> <cyksc> <sen> <PPV> <F>  <kpairs> <tpairs> <pfss> <logodds> <pass>
DN1570   75 -122.6  100.0   84.0   91.3 21 25   -inf    inf 0
DF5040                              sc = -124.0357    0.0 MB RAM   len   73 sen = 33.3 ppv = 30.0
# STOCKHOLM 1.0

DF5040         GCAAAGGUAGCUUAACAGAUUAAAGCAUAGCACUGAAAAUGCUUCAAAGAGAGUUAAAGUCCCUCCCUUAGCA
#=GR DF5040 SS ((-((((,<<<----<<<------<<___>>->>>----->>><<___>><<<-----<__>>>>))))-)):
//

# <sqname> <len> <cyksc> <sen> <PPV> <F>  <kpairs> <tpairs> <pfss> <logodds> <pass>
DF5040   73 -124.0   33.3   30.0   31.6 18 20   -inf    inf 0
DP5200                              sc = -115.7638    0.0 MB RAM   len   67 sen = 90.5 ppv = 95.0
# STOCKHOLM 1.0

DP5200         CAAGGAAUAGUUUAUGUAGAAUUCCAGCUUUGGGUGUUGGUGGUGAGGUUUAAUGUCUCUUCCUUGA
#=GR DP5200 SS (((((((,<<<<_______>>>><<<<<_______>>>>>,,,,<<<<_______>>>>))))))):
//

# <sqname> <len> <cyksc> <sen> <PPV> <F>  <kpairs> <tpairs> <pfss> <logodds> <pass>
DP5200   67 -115.8   90.5   95.0   92.7 21 20   -inf    inf 0
DL2000                              sc = -141.1290    0.0 MB RAM   len   87 sen = 69.6 ppv = 50.0
# STOCKHOLM 1.0

DL2000         GCCCGAGUGGUGGAAUCGGUAGACACAAGGGAUUUAAAAUCCCUCGCCUUUCGACGCGUGCCAGUUCAAGUCUGGCUUCGGGCACCA
#=GR DL2000 SS {{{{{{[,((((<<_>><<<__>>->,<<<<<<<<_>>>>>>>>)))),,,<<_>>],,<<<<<--<__>->>>>>,}}}}}}::::
//

# <sqname> <len> <cyksc> <sen> <PPV> <F>  <kpairs> <tpairs> <pfss> <logodds> <pass>
DL2000   87 -141.1   69.6   50.0   58.2 23 32   -inf    inf 0
DQ4880                              sc = -111.9708    0.0 MB RAM   len   69 sen = 100.0 ppv = 87.5
# STOCKHOLM 1.0

DQ4880         UAUAUUUUGGUGUAUGAUGCACAAAAGUUUUUGAUACUUUUAGAAAUAGUUUAAUUCUAUUAAAUAUAA
#=GR DQ4880 SS (((((((,,<<<<<<_>>>>>><<<<<<_______>>>>>>,,,<<<<<_______>>>>>))))))):
//

# <sqname> <len> <cyksc> <sen> <PPV> <F>  <kpairs> <tpairs> <pfss> <logodds> <pass>
DQ4880   69 -112.0  100.0   87.5   93.3 21 24   -inf    inf 0
DR3280                              sc = -114.8239    0.0 MB RAM   len   72 sen = 60.0 ppv = 42.9
# STOCKHOLM 1.0

DR3280         GCGUCCAUAGUCUAAUGGAUAGGACAUAGGUCUUCUAAACCUUUGGUAUAGGUUCAAAACCUAUUGGACGCA
#=GR DR3280 SS (((((((<<<_>>>,<<<<--<<<<____>>>>>>>>,<<<___>>><<<<<<<___>>>>>>>))))))):
//

# <sqname> <len> <cyksc> <sen> <PPV> <F>  <kpairs> <tpairs> <pfss> <logodds> <pass>
DR3280   72 -114.8   60.0   42.9   50.0 20 28   -inf    inf 0
DD1260                              sc = -127.5904    0.0 MB RAM   len   77 sen = 57.1 ppv = 41.4
# STOCKHOLM 1.0

DD1260         GGUCUUGUAGUGAAGUUGGUUAUCAUGCCUCUCUGUCACAGAGGAGAUCGCGGGUUCAAGUCCCGUCAAGACCGCCA
#=GR DD1260 SS (((((((,<<----<-<<<<_>>>>-->>><<<<<<_>>>>>><<__>><<<<<--<__>->>>>>)))))))<_>:
//

# <sqname> <len> <cyksc> <sen> <PPV> <F>  <kpairs> <tpairs> <pfss> <logodds> <pass>
DD1260   77 -127.6   57.1   41.4   48.0 21 29   -inf    inf 0
DX4080                              sc = -121.4842    0.0 MB RAM   len   73 sen = 100.0 ppv = 87.0
# STOCKHOLM 1.0

DX4080         UGUAAUAUGAUGUAAUUGGUUAACAUAUUAGGUUCAUGACCUAAUUAUAUACGUUCAAAUCGUAUUAUUGCUA
#=GR DX4080 SS :((((((,,<<<<_________>>>><<<<<<<-<__>>>>>>>>,,,<<<<<_______>>>>>))))))::
//

# <sqname> <len> <cyksc> <sen> <PPV> <F>  <kpairs> <tpairs> <pfss> <logodds> <pass>
DX4080   73 -121.5  100.0   87.0   93.0 20 23   -inf    inf 0
DS6743                              sc = -143.2909    0.0 MB RAM   len   84 sen = 33.3 ppv = 23.3
# STOCKHOLM 1.0

DS6743         GUGGACAUGCCGGAGUGGUGUUAUCGGGCAUAACUAGAAAUCAUGUGGGCUUUGCCCGCGCAGGUUCGAAUCAUGCCGUUUACG
#=GR DS6743 SS ((<__><<<<<-----<<<<_>>>>->>>>>,))::<<__>>::<<<<<<___>>>>>><<<<<<<__>>>>->>><<<__>>>
//

# <sqname> <len> <cyksc> <sen> <PPV> <F>  <kpairs> <tpairs> <pfss> <logodds> <pass>
DS6743   84 -143.3   33.3   23.3   27.5 21 30   -inf    inf 0
DG4840                              sc = -108.6754    0.0 MB RAM   len   65 sen = 60.0 ppv = 63.2
# STOCKHOLM 1.0

DG4840         AUCUAUAUAGUAUAAAAGUAUAUUUGACUUCCAAUCAUAAGGUCUAUUAAUUAAUAGUAUAGAUA
#=GR DG4840 SS (((((((,,,,,,,,<<<<_______>>>><<________>>,<<<<<<__>>>>>>))))))):
//

# <sqname> <len> <cyksc> <sen> <PPV> <F>  <kpairs> <tpairs> <pfss> <logodds> <pass>
DG4840   65 -108.7   60.0   63.2   61.5 20 19   -inf    inf 0
DD1500                              sc = -118.8025    0.0 MB RAM   len   73 sen = 60.0 ppv = 41.4
# STOCKHOLM 1.0

DD1500         GGUCCAUUGGAGCAGUGGUCUAUCUCGCCUCCCUGUCACGGAGGAGAUCGCGGGUUCAAAUCCCGCAUGGACC
#=GR DD1500 SS [[[[[[[,,((<<<<<<<_>>>->>->><<<<<<<<_>>>>->>>>,))<<<<<_______>>>>>]]]]]]]
//

# <sqname> <len> <cyksc> <sen> <PPV> <F>  <kpairs> <tpairs> <pfss> <logodds> <pass>
DD1500   73 -118.8   60.0   41.4   49.0 20 29   -inf    inf 0
DN5220                              sc = -120.8092    0.0 MB RAM   len   73 sen = 100.0 ppv = 87.5
# STOCKHOLM 1.0

DN5220         UAGGCAGAAGCCAAUUGGUGUUGGCAUUUAGCUGUUAACUAAAAUUGUAUGGGAUCGAAGCCCAUCUGUCUAG
#=GR DN5220 SS (((((((,,<<<<<______>>>>>,<<<<<<_>---->>>>>,,,,,<<<<<--<___>>>>>>))))))):
//

# <sqname> <len> <cyksc> <sen> <PPV> <F>  <kpairs> <tpairs> <pfss> <logodds> <pass>
DN5220   73 -120.8  100.0   87.5   93.3 21 24   -inf    inf 0
DG1180                              sc = -123.7307    0.0 MB RAM   len   74 sen = 95.2 ppv = 87.0
# STOCKHOLM 1.0

DG1180         GCAGGUGUAGUUUAAUGGCAGAACUUCAGCCUUCCAAGCUGAUUGUGAGGGUUCGAUUCCCUUCACCUGCUCCA
#=GR DG1180 SS (((((((,<<<<---<<_>>->>>><<<<<_______>>>>>,,,,<<<<<_______>>>>>)))))))::::
//

# <sqname> <len> <cyksc> <sen> <PPV> <F>  <kpairs> <tpairs> <pfss> <logodds> <pass>
DG1180   74 -123.7   95.2   87.0   90.9 21 23   -inf    inf 0
DK5040                              sc = -119.0444    0.0 MB RAM   len   71 sen = 60.0 ppv = 50.0
# STOCKHOLM 1.0

DK5040         CCUUAAUUAGCUUAUUAUAAAGCCCUAAACUCUUAAUUUAAAAGAAAAUAGUUAAAACCUAUUAUUAAGGA
#=GR DK5040 SS [[[[[[[(((,<<<<_>>>>,<_>))),,,<<<<_______>>>>,<<<<<_______>>>>>]]]]]]]:
//

# <sqname> <len> <cyksc> <sen> <PPV> <F>  <kpairs> <tpairs> <pfss> <logodds> <pass>
DK5040   71 -119.0   60.0   50.0   54.5 20 24   -inf    inf 0
DF5360                              sc = -115.6139    0.0 MB RAM   len   67 sen = 78.9 ppv = 71.4
# STOCKHOLM 1.0

DF5360         GUUGAUGUAGCUUAACCCAAAGCAAGGCACUGAAAAUGCCUAGAUGAGUCUCCCAACUCCAUAAACA
#=GR DF5360 SS (((-(((,,<<<<______>>>>,<<<<<<_>---->>>>><<--<<<_>>>---->>,)))-))):
//

# <sqname> <len> <cyksc> <sen> <PPV> <F>  <kpairs> <tpairs> <pfss> <logodds> <pass>
DF5360   67 -115.6   78.9   71.4   75.0 19 21   -inf    inf 0
DG5220                              sc = -118.0121    0.0 MB RAM   len   69 sen = 61.1 ppv = 47.8
# STOCKHOLM 1.0

DG5220         GCUCUUCUAGUAUACUCAUUACAACUGACUUCCAAUCUUUAAAAUCUGGUAUCAACCCAGAGAAGAGCA
#=GR DG5220 SS ((((((((<<<__>>>,<<<------<<__>>->>>,<<<_>>>,<<<<_______>>>>)))))))):
//

# <sqname> <len> <cyksc> <sen> <PPV> <F>  <kpairs> <tpairs> <pfss> <logodds> <pass>
DG5220   69 -118.0   61.1   47.8   53.7 18 23   -inf    inf 0
DX8100                              sc = -115.1339    0.0 MB RAM   len   72 sen = 33.3 ppv = 25.0
# STOCKHOLM 1.0

DX8100         AGCAGAGUGGCGCAGCGGAAGCGUGCUGGGCCCAUAACCCAGAGGUCGAUGGAUCGAAACCAUCCUCUGCUA
#=GR DX8100 SS {{{{{{{[[[<<<_>>>(,,<<__>><<<__>>>,,,)]]]<<<<<<<<<__>>>>>-->>->>}}}}}}}:
//

# <sqname> <len> <cyksc> <sen> <PPV> <F>  <kpairs> <tpairs> <pfss> <logodds> <pass>
DX8100   72 -115.1   33.3   25.0   28.6 21 28   -inf    inf 0
DS6060                              sc = -136.3995    0.0 MB RAM   len   81 sen = 37.5 ppv = 36.0
# STOCKHOLM 1.0

DS6060         GACAAUUUGUCCGAGUGGUUAAGGAGGAAGACUAGAAAUCUUUUGGGUUUACCCGCGCAGGUUCGAAUCCUGCAGUUGUCG
#=GR DS6060 SS <<<<<_>>>>>[[[,,,(,,<<<<<---<<_>>----->>>>>,<<<<__>>>>,)<<<<<_______>>>>>,,,,,]]]
//

# <sqname> <len> <cyksc> <sen> <PPV> <F>  <kpairs> <tpairs> <pfss> <logodds> <pass>
DS6060   81 -136.4   37.5   36.0   36.7 24 25   -inf    inf 0
DS4921                              sc = -102.8526    0.0 MB RAM   len   66 sen = 80.0 ppv = 57.1
# STOCKHOLM 1.0

DS4921         AGUUAAUGAGCUUGAACAAGCGUAUGUUUUGAAAACAUAAGAUAGAAUUUAAUUUUCUAUUAACUU
#=GR DS4921 SS (((((((,,<<<<<__>>>>>,<<<<<<<<_>>>>>>>><<--<<<<<<_>>>>>>>>))))))):
//

# <sqname> <len> <cyksc> <sen> <PPV> <F>  <kpairs> <tpairs> <pfss> <logodds> <pass>
DS4921   66 -102.9   80.0   57.1   66.7 20 28   -inf    inf 0
DY1820                              sc = -137.1302    0.0 MB RAM   len   84 sen = 58.3 ppv = 45.2
# STOCKHOLM 1.0

DY1820         GGAGGGAUCCCUUAGUGGCCAAAGGAUCAGACUGUAAAUCUGACGUCAUAGACUUCGAAGGUUCGAAUCCUUCUCCCUCCACCA
#=GR DY1820 SS [[[[[[[,<<<<_>>->>,,,(((((<<<<<<_>>---->>>>,<<<___>>><<<<<<__>>>>>>))))),]]]]]]]::::
//

# <sqname> <len> <cyksc> <sen> <PPV> <F>  <kpairs> <tpairs> <pfss> <logodds> <pass>
DY1820   84 -137.1   58.3   45.2   50.9 24 31   -inf    inf 0
DR1500                              sc = -124.0249    0.0 MB RAM   len   74 sen = 60.0 ppv = 46.2
# STOCKHOLM 1.0

DR1500         GCACCCAUAGCGCAACUGGAUAGAGUGUCUGACUACGAAUCAGAAGGUUGUAGGUUCAAGUCCUACUGGGUGCA
#=GR DR1500 SS (((((((,<<<-<--<<<<-----<<<<<_>>>->>--->>>>-->>>><<<<<--<__>->>>>>))))))):
//

# <sqname> <len> <cyksc> <sen> <PPV> <F>  <kpairs> <tpairs> <pfss> <logodds> <pass>
DR1500   74 -124.0   60.0   46.2   52.2 20 26   -inf    inf 0
DQ6280                              sc = -115.1873    0.0 MB RAM   len   72 sen = 75.0 ppv = 60.0
# STOCKHOLM 1.0

DQ6280         GGUCCUAUAGUGUAGUGGUUAUCACUUUCGGUUUUGAUCCGGACAACCCCGGUUCGAAUCCGGGUAGGACCU
#=GR DQ6280 SS [[[[[[[,,((((<<<<<<_>>>>>>,,<<<_______>>>,))-))<<<<<_______>>>>>]]]]]]]:
//

# <sqname> <len> <cyksc> <sen> <PPV> <F>  <kpairs> <tpairs> <pfss> <logodds> <pass>
DQ6280   72 -115.2   75.0   60.0   66.7 20 25   -inf    inf 0
DV5900                              sc = -111.6629    0.0 MB RAM   len   66 sen = 81.0 ppv = 81.0
# STOCKHOLM 1.0

DV5900         CAAGAUAUAGCUUAAACAAAGUAUCUAGUUUACACCUAGAAGAUUUCAUACACAUGAAUAUCUUGA
#=GR DV5900 SS [[[[[[[,,,((,,,<<___>>,<<<<<_______>>>>>)),,<<<<<____>>>>>]]]]]]]:
//

# <sqname> <len> <cyksc> <sen> <PPV> <F>  <kpairs> <tpairs> <pfss> <logodds> <pass>
DV5900   66 -111.7   81.0   81.0   81.0 21 21   -inf    inf 0
DE1570                              sc = -119.2102    0.0 MB RAM   len   71 sen = 47.4 ppv = 31.0
# STOCKHOLM 1.0

DE1570         GGCCCUGUGGUCAAGUGGUUAAGACACCGCCCUUUCACGGCGGUAACACGGGUUCGAAUCCGUACGGGUCA
#=GR DE1570 SS {{{{[[[[[<_>(((,<<<---<_>>>><_>))),]]]]]((<<_>><<<<<<<__>>>>>>>,))}}}}:
//

# <sqname> <len> <cyksc> <sen> <PPV> <F>  <kpairs> <tpairs> <pfss> <logodds> <pass>
DE1570   71 -119.2   47.4   31.0   37.5 19 29   -inf    inf 0
DF6280                              sc = -121.6040    0.0 MB RAM   len   73 sen = 95.2 ppv = 80.0
# STOCKHOLM 1.0

DF6280         GCGGAUUUAGCUCAGUUGGGAGAGCGCCAGACUGAAGAUCUGGAGGUCCUGUGUUCGAUCCACAGAAUUCGCA
#=GR DF6280 SS (((((((,,<<<<________>>>>,<<<<<<<__>>->>>>>,<<_>><<<<---<__>>>>>,))))))):
//

# <sqname> <len> <cyksc> <sen> <PPV> <F>  <kpairs> <tpairs> <pfss> <logodds> <pass>
DF6280   73 -121.6   95.2   80.0   87.0 21 25   -inf    inf 0
DD4620                              sc = -119.4706    0.0 MB RAM   len   66 sen = 35.0 ppv = 41.2
# STOCKHOLM 1.0

DD4620         UCAUUUCUAGUCUAGUUAAGGAUGUUGCUUUGUCGUGGCGGUGGGGUAUGUUUUGUACGGGAUGAG
#=GR DD4620 SS ((((,,<<<<_>>>>,,<<<<______>>>>,,<<___>>,,,,,<<<_______>>>,,,)))):
//

# <sqname> <len> <cyksc> <sen> <PPV> <F>  <kpairs> <tpairs> <pfss> <logodds> <pass>
DD4620   66 -119.5   35.0   41.2   37.8 20 17   -inf    inf 0
DH5040                              sc = -113.7847    0.0 MB RAM   len   68 sen = 73.7 ppv = 58.3
# STOCKHOLM 1.0

DH5040         ACUAAAGUAGUUUAUAAAAACACCAGCCUGUGGAACUGGAGUAACUGGUUAAAACCCGGUCUUAAGUC
#=GR DH5040 SS (((-(((,,<<<<____>>>>,<<<<<<___>>-->>>><<<_>>><<<<__>>>><_>,)))-))):
//

# <sqname> <len> <cyksc> <sen> <PPV> <F>  <kpairs> <tpairs> <pfss> <logodds> <pass>
DH5040   68 -113.8   73.7   58.3   65.1 19 24   -inf    inf 0
DW0460                              sc = -118.5489    0.0 MB RAM   len   74 sen = 81.0 ppv = 65.4
# STOCKHOLM 1.0

DW0460         GGGGCUGUGGCCAAGCCCGGCAUGGCGACUGACUCCAGAUCAGUCGAUCGGGGGUUCAAAUCCCUCCGGCCCCA
#=GR DW0460 SS (((((,,,,<<<<-<<<_>>>->>>><<<<<<-<<__>>>>>>>>,,,<<<<<<_______>>>->>>))))):
//

# <sqname> <len> <cyksc> <sen> <PPV> <F>  <kpairs> <tpairs> <pfss> <logodds> <pass>
DW0460   74 -118.5   81.0   65.4   72.3 21 26   -inf    inf 0
DP1660                              sc = -126.5314    0.0 MB RAM   len   77 sen = 76.2 ppv = 59.3
# STOCKHOLM 1.0

DP1660         CGGCGAGUAGCGCAGCUUGGUAGCGCAACUGGUUUGGGACCAGUGGGUCGGAGGUUCGAAUCCUCUCUCGCCGACCA
#=GR DP1660 SS (((((((,,<<<<-<<___>>->>>>,<<<<<<_____>>>>>><<<<<<<<__>>>>>-->>->,)))))))::::
//

# <sqname> <len> <cyksc> <sen> <PPV> <F>  <kpairs> <tpairs> <pfss> <logodds> <pass>
DP1660   77 -126.5   76.2   59.3   66.7 21 27   -inf    inf 0
DG4880                              sc = -109.6277    0.0 MB RAM   len   65 sen = 60.0 ppv = 66.7
# STOCKHOLM 1.0

DG4880         AUCUAUAUAGUAUAAAAGUAUAUUUGACUUCCAAUCAUAAGGUCUAUUAAUAAAUAGUAUAGAUA
#=GR DG4880 SS (((((((,,,,,,,,<<<<_______>>>><<________>>,<<<<<____>>>>>))))))):
//

# <sqname> <len> <cyksc> <sen> <PPV> <F>  <kpairs> <tpairs> <pfss> <logodds> <pass>
DG4880   65 -109.6   60.0   66.7   63.2 20 18   -inf    inf 0
DA0660                              sc = -119.7980    0.0 MB RAM   len   73 sen = 33.3 ppv = 25.0
# STOCKHOLM 1.0

DA0660         GGGCCCGUAGCUCAGUUGGGAGAGCGCUGCCCUUGCAAGGCAGAGGCCGUGGGUUCAAAUCCCGCCGGGUCCA
#=GR DA0660 SS [[[[[[[--[[,<_>,,((((((((<<_>><<<<<<___>>>->>><<__>>))))---))))]]]]]]]]]:
//

# <sqname> <len> <cyksc> <sen> <PPV> <F>  <kpairs> <tpairs> <pfss> <logodds> <pass>
DA0660   73 -119.8   33.3   25.0   28.6 21 28   -inf    inf 0
DI2922                              sc = -123.3851    0.0 MB RAM   len   74 sen = 63.2 ppv = 52.2
# STOCKHOLM 1.0

DI2922         GCAUCCAUGGCUGAAUGGUUAAAGCGCCCAACUCAUAAUUGGCGAAUUCGUAGGUUCAAUUCCUACUGGAUGCA
#=GR DI2922 SS (((((((,,<<<<<-<<<-----<__>>>>-->>>------>><<__>><<<<<_______>>>>>))))))):
//

# <sqname> <len> <cyksc> <sen> <PPV> <F>  <kpairs> <tpairs> <pfss> <logodds> <pass>
DI2922   74 -123.4   63.2   52.2   57.1 19 23   -inf    inf 0
DC4050                              sc = -119.2086    0.0 MB RAM   len   73 sen = 83.3 ppv = 57.7
# STOCKHOLM 1.0

DC4050         GGAAAUGUUGUUUAAAGGUUAAACUGUUAGAUUGCAAAUCUACACAUUUAGAGUUCGAUUCUCUUCAUUUCUU
#=GR DC4050 SS (((((((,,<<<<<<___>>>>>><<<<<<<<<___>>>>>>->>>,,,<<<<_______>>>>,))))))):
//

# <sqname> <len> <cyksc> <sen> <PPV> <F>  <kpairs> <tpairs> <pfss> <logodds> <pass>
DC4050   73 -119.2   83.3   57.7   68.2 18 26   -inf    inf 0
DY5020                              sc = -117.2164    0.0 MB RAM   len   71 sen = 100.0 ppv = 79.2
# STOCKHOLM 1.0

DY5020         GGCAGGGUGGCAGAAAGUCAAUGCGCUAAAUUGUAAAUUUAUAAAAAAAGGUUUAAUUCCUUUCUUUGCCA
#=GR DY5020 SS (((((((,<<<<<<___>>-->>>-><<<<<<___>>>>>>,,,,,<<<<<_______>>>>>))))))):
//

# <sqname> <len> <cyksc> <sen> <PPV> <F>  <kpairs> <tpairs> <pfss> <logodds> <pass>
DY5020   71 -117.2  100.0   79.2   88.4 19 24   -inf    inf 0
DV2920                              sc = -119.6091    0.0 MB RAM   len   72 sen = 33.3 ppv = 26.9
# STOCKHOLM 1.0

DV2920         AGGGAUAUAACUCAGCGGUAGAGUGUCACCUUGACGUGGUGGAAGUCAUCAGUUCGAGCCUGAUUAUCCCUA
#=GR DV2920 SS (((((((----((((((<<<<-<<<_>>>>>-->>,<<<<<<___>>>>>>,,,))---))))-))))))):
//

# <sqname> <len> <cyksc> <sen> <PPV> <F>  <kpairs> <tpairs> <pfss> <logodds> <pass>
DV2920   72 -119.6   33.3   26.9   29.8 21 26   -inf    inf 0
DE7740                              sc = -121.6260    0.0 MB RAM   len   72 sen = 57.1 ppv = 48.0
# STOCKHOLM 1.0

DE7740         UCCUAUAUUGUCUAGUGGUUAGGAUAUCCGGCUCUCACCCGGAAGGCCCGGGUUCAAUUCCCGGUAUGGGAA
#=GR DE7740 SS [[[[[[[,,((((-(-(((,,<<<__>>><<__>->))))---))))<<<<<_______>>>>>]]]]]]]:
//

# <sqname> <len> <cyksc> <sen> <PPV> <F>  <kpairs> <tpairs> <pfss> <logodds> <pass>
DE7740   72 -121.6   57.1   48.0   52.2 21 25   -inf    inf 0
DD5280                              sc = -108.6920    0.0 MB RAM   len   68 sen = 95.2 ppv = 83.3
# STOCKHOLM 1.0

DD5280         GAGAUAUUAGUAAAAUAAUUACAUAACCUUGUCAAGGUUAAGUUAUAGACUUAAAUCUAUAUAUCUUA
#=GR DD5280 SS ((((((,,,<<<<_____>>>>,<<<<<<<<_>>>>>>>>,,,<<<<<<______>>>>>>)))))):
//

# <sqname> <len> <cyksc> <sen> <PPV> <F>  <kpairs> <tpairs> <pfss> <logodds> <pass>
DD5280   68 -108.7   95.2   83.3   88.9 21 24   -inf    inf 0
DA2720                              sc = -120.8773    0.0 MB RAM   len   73 sen = 90.5 ppv = 76.0
# STOCKHOLM 1.0

DA2720         GGGGAUAUAGCUCAGUUGGUAGAGCUCCGCUCUUGCAUGGCGGAUGUCAGCGGUUCGAGUCCGCUUAUCUCCA
#=GR DA2720 SS [[[[[[[,,<<<<________>>>>(((((,<__><__>)))))<<_>><<<<--<__>->>>>,]]]]]]]:
//

# <sqname> <len> <cyksc> <sen> <PPV> <F>  <kpairs> <tpairs> <pfss> <logodds> <pass>
DA2720   73 -120.9   90.5   76.0   82.6 21 25   -inf    inf 0
DL5100                              sc = -123.4945    0.0 MB RAM   len   73 sen = 100.0 ppv = 80.0
# STOCKHOLM 1.0

DL5100         GCUCCUAAAGGAUAAUAGCUCAUCCGUUGGUCUUAGGAACCAAAAACUCUUGGUGCAACUCCAAGUAGCAGCU
#=GR DL5100 SS (((-(((,,<<<<----<__>>>>><<<<<<<<_>>-->>>>>--->,<<<<<-<___>->>>>>)))-))):
//

# <sqname> <len> <cyksc> <sen> <PPV> <F>  <kpairs> <tpairs> <pfss> <logodds> <pass>
DL5100   73 -123.5  100.0   80.0   88.9 20 25   -inf    inf 0
DV9991                              sc = -118.2472    0.0 MB RAM   len   73 sen = 45.0 ppv = 31.0
# STOCKHOLM 1.0

DV9991         GUUUCCGUAGUGUAGUGGUUAUCACGUUCGCCUCACACGCGAAAGGUCCCCGGUUCGAAACCGGGCGGAAACA
#=GR DV9991 SS [[[[[(((-(((-((<<<<_>>>><<__>>,))))))))((,,,<<_>><<<<<<___>>>>>>,))]]]]]:
//

# <sqname> <len> <cyksc> <sen> <PPV> <F>  <kpairs> <tpairs> <pfss> <logodds> <pass>
DV9991   73 -118.2   45.0   31.0   36.7 20 29   -inf    inf 0
DA0580                              sc = -121.0812    0.0 MB RAM   len   74 sen = 57.1 ppv = 48.0
# STOCKHOLM 1.0

DA0580         GGGCCCGUAGCUCAGACUGGGAGAGCGCCGCCCUUGCAAGGCGGAGGCCCCGGGUUCAAAUCCCGGUGGGUCCA
#=GR DA0580 SS [[[[[[[,,((,<<<_>>><<---<<<_>>>>>,,)),,<<<____>>><<<<<_______>>>>>]]]]]]]:
//

# <sqname> <len> <cyksc> <sen> <PPV> <F>  <kpairs> <tpairs> <pfss> <logodds> <pass>
DA0580   74 -121.1   57.1   48.0   52.2 21 25   -inf    inf 0
DR1700                              sc = -127.6695    0.0 MB RAM   len   77 sen = 30.0 ppv = 20.7
# STOCKHOLM 1.0

DR1700         GCGCCCGUAGCUCAGCUGGAUAGAGCGCUGCCCUCCGGAGGCAGAGGUCUCAGGUUCGAAUCCUGUCGGGCGUACCA
#=GR DR1700 SS [[[[[[[,<<<<_>>>>((((-((((<<_>><<<<__>>>><-<<<__>>>->))))--)))),,,]]]]]]--]::
//

# <sqname> <len> <cyksc> <sen> <PPV> <F>  <kpairs> <tpairs> <pfss> <logodds> <pass>
DR1700   77 -127.7   30.0   20.7   24.5 20 29   -inf    inf 0
DV2840                              sc = -119.9162    0.0 MB RAM   len   72 sen = 52.4 ppv = 40.7
# STOCKHOLM 1.0

DV2840         AGGGAUAUAACUCAGCGGUAGAGUGUCACCUUGACGUGGUGGAAGUUAUCAGUUCGAGCCUGAUUAUCCCUA
#=GR DV2840 SS (((((((<<<<<<<<<<--<<-<<<_>>>>>--->>>-->>-->>>>><<<<---<__>>>>>,))))))):
//

# <sqname> <len> <cyksc> <sen> <PPV> <F>  <kpairs> <tpairs> <pfss> <logodds> <pass>
DV2840   72 -119.9   52.4   40.7   45.8 21 27   -inf    inf 0
DE7741                              sc = -119.4983    0.0 MB RAM   len   72 sen = 57.1 ppv = 48.0
# STOCKHOLM 1.0

DE7741         UCCCAUAUUGUCUAGUGGUUAGGAUAUCCGGCUCUCACCCGGAAGGCCCGGGUUCAAUUCCCGGUAUGGGAA
#=GR DE7741 SS [[[[[[[,,((((-(-(((,,<<<__>>><<__>->))))---))))<<<<<_______>>>>>]]]]]]]:
//

# <sqname> <len> <cyksc> <sen> <PPV> <F>  <kpairs> <tpairs> <pfss> <logodds> <pass>
DE7741   72 -119.5   57.1   48.0   52.2 21 25   -inf    inf 0
DS2702                              sc = -140.9968    0.0 MB RAM   len   88 sen = 96.4 ppv = 90.0
# STOCKHOLM 1.0

DS2702         GGAGAGAUGGCUGAGUGGUUGAUAGCUCCGGUCUUGAAAACCGGUAUAGUUCUAGGAACUAUCGAGGGUUCGAAUCCCUCUCUCUCCU
#=GR DS2702 SS [[[[[[[,(<<<<_________>>>>,<<<<<<__>>--->>>>,<<<<<<<___>>>>>>>)<<<<<_______>>>>>]]]]]]]:
//

# <sqname> <len> <cyksc> <sen> <PPV> <F>  <kpairs> <tpairs> <pfss> <logodds> <pass>
DS2702   88 -141.0   96.4   90.0   93.1 28 30   -inf    inf 0
DY1540                              sc = -136.2567    0.0 MB RAM   len   85 sen = 56.5 ppv = 43.3
# STOCKHOLM 1.0

DY1540         GGAGGGGUAGCGAAGUGGCUAAACGCGGCGGACUGUAAAUCCGCUCCCUCAGGGUUCGGCAGUUCGAAUCUGCCCCCCUCCACCA
#=GR DY1540 SS [[[[[[[,,<<<-<<___>>--->>>(((<<<<<<-----<<<--<<<<_>>>>-->>>>>>>>><<_>>,)))]]]]]]]::::
//

# <sqname> <len> <cyksc> <sen> <PPV> <F>  <kpairs> <tpairs> <pfss> <logodds> <pass>
DY1540   85 -136.3   56.5   43.3   49.1 23 30   -inf    inf 0
DW4440                              sc = -126.1827    0.0 MB RAM   len   74 sen = 60.0 ppv = 48.0
# STOCKHOLM 1.0

DW4440         GCGCUCUUAGUUCAGUUCGGUAGAACGUGUGUCUCCAAAACCCAAUGUCGUAGGUUCAAAUCCUACAGAGCGUG
#=GR DW4440 SS (((((((,,<__>,<<<-<<-<<<<<__>>->>>>>-->>>,<<_>>,,<<<<<_______>>>>>))))))):
//

# <sqname> <len> <cyksc> <sen> <PPV> <F>  <kpairs> <tpairs> <pfss> <logodds> <pass>
DW4440   74 -126.2   60.0   48.0   53.3 20 25   -inf    inf 0
DQ6060                              sc = -120.3235    0.0 MB RAM   len   72 sen = 81.0 ppv = 73.9
# STOCKHOLM 1.0

DQ6060         GGUUCCAUAGUAUAGUGGUUAGUACUGGGGACUUUAAAUCCCUUGACCUGGGUUCGAAUCCCAGUGGGACCU
#=GR DQ6060 SS [[[[[[[,,((,,<<<<_____>>>><<<<<_______>>>>>,,))<<<<<_______>>>>>]]]]]]]:
//

# <sqname> <len> <cyksc> <sen> <PPV> <F>  <kpairs> <tpairs> <pfss> <logodds> <pass>
DQ6060   72 -120.3   81.0   73.9   77.3 21 23   -inf    inf 0
DT1663                              sc = -126.0963    0.0 MB RAM   len   76 sen = 75.0 ppv = 62.5
# STOCKHOLM 1.0

DT1663         GCCGAUAUAGCUCAGUUGGUAGAGCAGCGCAUUCGUAAUGCGAAGGUCGUAGGUUCGACUCCUAUUAUCGGCACCA
#=GR DT1663 SS [[[[[[[,,<<<<________>>>>((<<<<<<___>>>>>>,,<<<<<______>>>>->)),,]]]]]]]::::
//

# <sqname> <len> <cyksc> <sen> <PPV> <F>  <kpairs> <tpairs> <pfss> <logodds> <pass>
DT1663   76 -126.1   75.0   62.5   68.2 20 24   -inf    inf 0
DV4700                              sc = -111.1801    0.0 MB RAM   len   66 sen = 55.0 ppv = 52.4
# STOCKHOLM 1.0

DV4700         UGUAAGAUAAUAUAAACCAGUAUAAUUCAUUUACACUGAAUGUGUCAGAUAAUGUCUGUCUUACUU
#=GR DV4700 SS :((((((,,,,,,,,<<<<<<--<<<__>>>--->>>>----->><<<<<<_>>>>>>))))))::
//

# <sqname> <len> <cyksc> <sen> <PPV> <F>  <kpairs> <tpairs> <pfss> <logodds> <pass>
DV4700   66 -111.2   55.0   52.4   53.7 20 21   -inf    inf 0
DL1664                              sc = -138.8940    0.0 MB RAM   len   87 sen = 95.8 ppv = 74.2
# STOCKHOLM 1.0

DL1664         GCCCGGAUGGUGGAAUCGGUAGACACAAGGGAUUUAAAAUCCCUCGGCGUUCGCGCUGUGCGGGUUCAAGUCCCGCUCCGGGUACCA
#=GR DL1664 SS (((((((,,<<<<<_>>------>>>,<<<<<<<<_>>>>>>>><<<<<____>>>>>,<<<<<--<__>->>>>>))))))--)::
//

# <sqname> <len> <cyksc> <sen> <PPV> <F>  <kpairs> <tpairs> <pfss> <logodds> <pass>
DL1664   87 -138.9   95.8   74.2   83.6 24 31   -inf    inf 0
DD1230                              sc = -125.8320    0.0 MB RAM   len   76 sen = 57.1 ppv = 46.2
# STOCKHOLM 1.0

DD1230         GGUCCGGUGGUGUAGGGGUUAACAUGCCUGCCUGUCACGCAGGAGAUCGCGGGUUCAAAUCCCGUCCGGACCGCCA
#=GR DD1230 SS (((((((<<<<<-<<<<<----<__>>>-->>>-->>>->>,<<__>><<<<<_______>>>>>)))))))<_>:
//

# <sqname> <len> <cyksc> <sen> <PPV> <F>  <kpairs> <tpairs> <pfss> <logodds> <pass>
DD1230   76 -125.8   57.1   46.2   51.1 21 26   -inf    inf 0
DM4240                              sc = -118.1777    0.0 MB RAM   len   73 sen = 52.4 ppv = 44.0
# STOCKHOLM 1.0

DM4240         ACCUACUUGACUCAGCGGUUAGAGUAUCGCUUUCAUACGGCGAGAGUCAUUGGUUCAAAUCCAAUAGUAGGUA
#=GR DM4240 SS [[[[[[[((((((<<<<<<______>>>>>>,,,,,,<<_>>,))))))<<<<_______>>>>,]]]]]]]:
//

# <sqname> <len> <cyksc> <sen> <PPV> <F>  <kpairs> <tpairs> <pfss> <logodds> <pass>
DM4240   73 -118.2   52.4   44.0   47.8 21 25   -inf    inf 0
DA5320                              sc = -114.9694    0.0 MB RAM   len   69 sen = 90.0 ppv = 78.3
# STOCKHOLM 1.0

DA5320         GAGGUCUUAGCUUAAUUAAAGCAAUUGAUUUGCAUUCAAUAGAUGUAGGAUGAAGUCUUACAGUCCUUA
#=GR DA5320 SS [[[[(((,,<<<<_____>>>>,<<<<<_______>>>>>)))<<<<<<<_____>>>>>>>,,]]]]:
//

# <sqname> <len> <cyksc> <sen> <PPV> <F>  <kpairs> <tpairs> <pfss> <logodds> <pass>
DA5320   69 -115.0   90.0   78.3   83.7 20 23   -inf    inf 0
DI2100                              sc = -122.2084    0.0 MB RAM   len   74 sen = 57.1 ppv = 42.9
# STOCKHOLM 1.0

DI2100         GGGCUAUUAGCUCAGGUGGUUAGAGCGCACCCCUGAUAAGGGUGAGGUCCCUGGUUCAAGUCCAGGAUGGCCCA
#=GR DI2100 SS [[[[[[[,,(((((<<<<<<<__>>>->>>><<<____>>>,))))--)<<<<<--<__>->>>>>]]]]]]]:
//

# <sqname> <len> <cyksc> <sen> <PPV> <F>  <kpairs> <tpairs> <pfss> <logodds> <pass>
DI2100   74 -122.2   57.1   42.9   49.0 21 28   -inf    inf 0
DN3320                              sc = -124.6147    0.0 MB RAM   len   72 sen = 47.4 ppv = 33.3
# STOCKHOLM 1.0

DN3320         UCCUCAGUAGCUCAGUGGUAGAGCGGUCGGCUGUUAACUGUAUGGUCGUAGGUUCGAAUCCUACUUGGGGAG
#=GR DN3320 SS [[[[[[[[[<<<<_______>>>>(((((<<_>>,<<<--<<<<__>>>>->>>)))--))]]]]-]]]]]:
//

# <sqname> <len> <cyksc> <sen> <PPV> <F>  <kpairs> <tpairs> <pfss> <logodds> <pass>
DN3320   72 -124.6   47.4   33.3   39.1 19 27   -inf    inf 0
DQ3880                              sc = -118.2573    0.0 MB RAM   len   72 sen = 90.5 ppv = 79.2
# STOCKHOLM 1.0

DQ3880         UAUGUUGUCGACUAAUCGGUAAGUCAUAAAUUUUUGGUAUUUAUAUUGGGUGUUCGAGUCGCCCCAACAUAA
#=GR DQ3880 SS (((((((,,<<<<---<_>-->>>><<<<<<_______>>>>>>,,,<<<----<<<_>>>>>>))))))):
//

# <sqname> <len> <cyksc> <sen> <PPV> <F>  <kpairs> <tpairs> <pfss> <logodds> <pass>
DQ3880   72 -118.3   90.5   79.2   84.4 21 24   -inf    inf 0
DI2720                              sc = -119.9097    0.0 MB RAM   len   72 sen = 95.2 ppv = 83.3
# STOCKHOLM 1.0

DI2720         GGGCUAUUAGCUCAGUGGUAGAGCGCGCCCCUGAUAAGGGCGAGGUCUCUGGUUCAAGUCCAGGAUGGCCCA
#=GR DI2720 SS (((((((,,<<<<_______>>>>,<<<<<<_>---->>>>><<__>><<<<--<__>->>>>,))))))):
//

# <sqname> <len> <cyksc> <sen> <PPV> <F>  <kpairs> <tpairs> <pfss> <logodds> <pass>
DI2720   72 -119.9   95.2   83.3   88.9 21 24   -inf    inf 0
DP4480                              sc = -120.2726    0.0 MB RAM   len   74 sen = 35.0 ppv = 25.0
# STOCKHOLM 1.0

DP4480         AGGGAUGUAGCGCAGCUUGGUAGCGCGUUUGUUUUGGGUACAAAAUGUAACGGGUUCAAAUCCAGUCAUCCCUA
#=GR DP4480 SS (((((((,<<<<<-<<<____>>>>>>>>,<<<<<<____>>>>>><<_>><<<<<__>>>>>,,,))))))):
//

# <sqname> <len> <cyksc> <sen> <PPV> <F>  <kpairs> <tpairs> <pfss> <logodds> <pass>
DP4480   74 -120.3   35.0   25.0   29.2 20 28   -inf    inf 0
DA2840                              sc = -119.2925    0.0 MB RAM   len   73 sen = 90.5 ppv = 73.1
# STOCKHOLM 1.0

DA2840         GGGGAUAUAGCUCAGUUGGUAGAGCUCCGCUCUUGCAAGGCGGAUGUCAGCGGUUCGAGUCCGCUUAUCUCCA
#=GR DA2840 SS (((((((,,<<<<________>>>><<<<<-<<<__>>>>>>>><<_>><<<<--<__>->>>>,))))))):
//

# <sqname> <len> <cyksc> <sen> <PPV> <F>  <kpairs> <tpairs> <pfss> <logodds> <pass>
DA2840   73 -119.3   90.5   73.1   80.9 21 26   -inf    inf 0
DQ3220                              sc = -117.3347    0.0 MB RAM   len   72 sen = 40.0 ppv = 29.6
# STOCKHOLM 1.0

DQ3220         UGGGGCGUGGCCAAGCGGUAAGGCAGCAGGUUUUGAUCCUGUUAUUCGGAGGUUCGAAUCCUUCCGUCCCAG
#=GR DQ3220 SS [[[<<<___>>>,,((((-((((,<<<<<<_______>>>>>><<<<<<<__>>>>>>>)))))))-)]]]:
//

# <sqname> <len> <cyksc> <sen> <PPV> <F>  <kpairs> <tpairs> <pfss> <logodds> <pass>
DQ3220   72 -117.3   40.0   29.6   34.0 20 27   -inf    inf 0
DY7060                              sc = -121.5819    0.0 MB RAM   len   73 sen = 52.4 ppv = 44.0
# STOCKHOLM 1.0

DY7060         CCGACCUUAGCUCAGUUGGUAGAGCGGAGGACUGUAGAUCCUUAGGUCACUGGUUCGAAUCCGGUAGGUCGGA
#=GR DY7060 SS (((((((,,<<<<________>>>><<<<<<<-<<-<<-<<<_>>>>>>>-->>>>--->>>,,,))))))):
//

# <sqname> <len> <cyksc> <sen> <PPV> <F>  <kpairs> <tpairs> <pfss> <logodds> <pass>
DY7060   73 -121.6   52.4   44.0   47.8 21 25   -inf    inf 0
DL9991                              sc = -134.5013    0.0 MB RAM   len   82 sen = 73.9 ppv = 58.6
# STOCKHOLM 1.0

DL9991         GGUAGCGUGGCCGAGCGGUCUAAGGCGCUGGAUUAAGGCUCCAGUCUCUUCGGGGGCGUGGGUUCGAAUCCCACCGCUGCCA
#=GR DL9991 SS {{{{{{{,,[[[(((<<--<<_>>->><<<<<----<_>>>>>>,))),,<__>]]]<<<<<_______>>>>>}}}}}}}:
//

# <sqname> <len> <cyksc> <sen> <PPV> <F>  <kpairs> <tpairs> <pfss> <logodds> <pass>
DL9991   82 -134.5   73.9   58.6   65.4 23 29   -inf    inf 0
DP9991                              sc = -117.9513    0.0 MB RAM   len   72 sen = 60.0 ppv = 44.4
# STOCKHOLM 1.0

DP9991         GGCUCGUUGGUCUAGGGGUAUGAUUCUCGCUUUGGGUGCGAGAGGUCCCGGGUUCAAAUCCCGGACGAGCCC
#=GR DP9991 SS [[[[[[[<<<_>>>(((((-(((,<<<<<<_______>>>>>><<_>><__>,)))-))))),,]]]]]]]:
//

# <sqname> <len> <cyksc> <sen> <PPV> <F>  <kpairs> <tpairs> <pfss> <logodds> <pass>
DP9991   72 -118.0   60.0   44.4   51.1 20 27   -inf    inf 0
DD2920                              sc = -123.2148    0.0 MB RAM   len   74 sen = 81.0 ppv = 65.4
# STOCKHOLM 1.0

DD2920         GGGAUUGUAGUUCAAUUGGUCAGAGCACCGCCCUGUCAAGGCGGAAGCUGCGGGUUCGAGCCCCGUCAGUCCCG
#=GR DD2920 SS (((((((,,<__>,,,<<__>>,<<<-<<<<<-<<_>>->>>>>-->>><<<<<---<__>>>>>>))))))):
//

# <sqname> <len> <cyksc> <sen> <PPV> <F>  <kpairs> <tpairs> <pfss> <logodds> <pass>
DD2920   74 -123.2   81.0   65.4   72.3 21 26   -inf    inf 0
DC4300                              sc = -119.9924    0.0 MB RAM   len   71 sen = 15.0 ppv = 12.5
# STOCKHOLM 1.0

DC4300         GGCUAGGUAACAUAAUGGAAAUGUAUCGGACUGCAAAUCCUGGAAUGACGGUUCGACCCCGUCCUUGGCCU
#=GR DC4300 SS <<<-<<<--<<-----<<----<<--<<<<<<<<<--<<<_>>>->>->>>>>>>>>>>->>>>>-->>>:
//

# <sqname> <len> <cyksc> <sen> <PPV> <F>  <kpairs> <tpairs> <pfss> <logodds> <pass>
DC4300   71 -120.0   15.0   12.5   13.6 20 24   -inf    inf 0
DN3880                              sc = -118.9562    0.0 MB RAM   len   71 sen = 52.4 ppv = 40.7
# STOCKHOLM 1.0

DN3880         GCCUUUAUAGCUCAACGGUAGAGCGGAAUACUGUUAAUAUUUUGAUAGAUGUUCAAUUCAUCUUAAGGGCU
#=GR DN3880 SS [[[[[[[,,<<<<-<<_>>->>>>(((((,<<<<<<<____>>>>>>>,<<__>>))))--),]]]]]]]:
//

# <sqname> <len> <cyksc> <sen> <PPV> <F>  <kpairs> <tpairs> <pfss> <logodds> <pass>
DN3880   71 -119.0   52.4   40.7   45.8 21 27   -inf    inf 0
DL9161                              sc = -134.0485    0.0 MB RAM   len   83 sen = 70.8 ppv = 54.8
# STOCKHOLM 1.0

DL9161         GUCAGGAUGGCCGAGUGGUCUAAGGCGCUGCGUUCAGGUCGCAGUCUCCCCUGGAGGCGUGGGUUCGAAUCCCACUCCUGACA
#=GR DL9161 SS {{{{{{{,,[[[(((,,<<<<_>>>><<<<<<--<_>-->>>>>>)))<<__>>,]]]<<<<<_______>>>>>}}}}}}}:
//

# <sqname> <len> <cyksc> <sen> <PPV> <F>  <kpairs> <tpairs> <pfss> <logodds> <pass>
DL9161   83 -134.0   70.8   54.8   61.8 24 31   -inf    inf 0
DI1820                              sc = -127.0230    0.0 MB RAM   len   77 sen = 42.9 ppv = 37.5
# STOCKHOLM 1.0

DI1820         GGGUCUGUAGCUCAGUUGGUUAGAGCGCACCCCUGAUAAGGGUGAGGUCGGCAGUUCGAAUCUGCCCAGACCCACCA
#=GR DI1820 SS <<<<--<--<<<<_________>>>>->>>>><<____>><<<<-<<<<<<<<<_______>>>>>-->>>>>>>>:
//

# <sqname> <len> <cyksc> <sen> <PPV> <F>  <kpairs> <tpairs> <pfss> <logodds> <pass>
DI1820   77 -127.0   42.9   37.5   40.0 21 24   -inf    inf 0
DD6280                              sc = -120.9998    0.0 MB RAM   len   72 sen = 52.4 ppv = 47.8
# STOCKHOLM 1.0

DD6280         UCCGUGAUAGUUUAAUGGUCAGAAUGGGCGCUUGUCGCGUGCCAGAUCGGGGUUCAAUUCCCCGUCGCGGAG
#=GR DD6280 SS (((((((,,,,,,,,,<<<<----<<<<<<<--<_>>>>>->>>>>>><<<<_______>>>>,))))))):
//

# <sqname> <len> <cyksc> <sen> <PPV> <F>  <kpairs> <tpairs> <pfss> <logodds> <pass>
DD6280   72 -121.0   52.4   47.8   50.0 21 23   -inf    inf 0
DL4000                              sc = -136.9798    0.0 MB RAM   len   82 sen = 50.0 ppv = 35.5
# STOCKHOLM 1.0

DL4000         GCUAUUUUGGUGGAAUUGGUAGACACGAUACUCUUAAGAUGUAUUACUUUACAGUAUGAAGGUUCAAGUCCUUUAAAUAGCA
#=GR DL4000 SS [[[[[[[----[[[-[[[<<__>>((<<<<<<<<__>>>->>>>>,<<<<<<_>>>-->>>)),]]]-]]]---]]]]]]]:
//

# <sqname> <len> <cyksc> <sen> <PPV> <F>  <kpairs> <tpairs> <pfss> <logodds> <pass>
DL4000   82 -137.0   50.0   35.5   41.5 22 31   -inf    inf 0
DA1820                              sc = -125.3507    0.0 MB RAM   len   76 sen = 0.0 ppv = 0.0
# STOCKHOLM 1.0

DA1820         GGGGCCAUAGCUCAGCUGGGAGAGCGCCUGCUUUGCACGCAGGAGGUCAGGAGUUCGAUCCUCCUUGGCUCCACCA
#=GR DA1820 SS [<<_>>,,<<<<_>>>>(((((,<<<--<<<___>>>>>><<<<<<<<-<<<_>>>>>->>>>>>,,,))))-)]:
//

# <sqname> <len> <cyksc> <sen> <PPV> <F>  <kpairs> <tpairs> <pfss> <logodds> <pass>
DA1820   76 -125.4    0.0    0.0    0.0 21 29   -inf    inf 0
DW6160                              sc = -124.2139    0.0 MB RAM   len   74 sen = 35.0 ppv = 26.9
# STOCKHOLM 1.0

DW6160         GACUCCUUAGCAUAGUGGUUUAUUGUAAUUGUCUCCAAAGCAGUUGGUCCAGGGUUCAACUCCCUGAGGGGUCU
#=GR DW6160 SS [[[[[[[,,((----(((,,,<<<__>>>,<_>,)))--))((,<<<_>>><<<<<_>>>->>)),]]]]]]]:
//

# <sqname> <len> <cyksc> <sen> <PPV> <F>  <kpairs> <tpairs> <pfss> <logodds> <pass>
DW6160   74 -124.2   35.0   26.9   30.4 20 26   -inf    inf 0
DI4500                              sc = -123.0368    0.0 MB RAM   len   74 sen = 95.2 ppv = 83.3
# STOCKHOLM 1.0

DI4500         GGGCUUAUAGUUUAAUUGGUUCAAACGCACCGCUCAUAACGGUGAUAUUGUAGGUUCGAGUCCUACUAAGCCUA
#=GR DI4500 SS (((((((,,<<<----<<<_>>>>>>,<<<<<_______>>>>>,,,,,<<<<<--<__>->>>>>))))))):
//

# <sqname> <len> <cyksc> <sen> <PPV> <F>  <kpairs> <tpairs> <pfss> <logodds> <pass>
DI4500   74 -123.0   95.2   83.3   88.9 21 24   -inf    inf 0
DW5320                              sc = -115.0643    0.0 MB RAM   len   67 sen = 61.1 ppv = 50.0
# STOCKHOLM 1.0

DW5320         AGAAGUUUAGGAUAUACUAGUCCGCGAGCCUUCAAAGCCCUAAGAAAACACACAAGUUUAACUUCUG
#=GR DW5320 SS [[[[[[[((((,,,,<<__>>,,<<<<<_>>->--->>)))),,,<<<<______>>>>]]]]]]]:
//

# <sqname> <len> <cyksc> <sen> <PPV> <F>  <kpairs> <tpairs> <pfss> <logodds> <pass>
DW5320   67 -115.1   61.1   50.0   55.0 18 22   -inf    inf 0
DX6280                              sc = -117.7338    0.0 MB RAM   len   72 sen = 100.0 ppv = 95.5
# STOCKHOLM 1.0

DX6280         GGCGCCGUGGCGCAGUGGAAGCGCGCAGGGCUCAUAACCCUGAUGUCCUCGGAUGGAAACCGAGCGGCGCUA
#=GR DX6280 SS (((((((,,<<<<_______>>>><<<<<<_______>>>>>----><<<<<_______>>>>>))))))):
//

# <sqname> <len> <cyksc> <sen> <PPV> <F>  <kpairs> <tpairs> <pfss> <logodds> <pass>
DX6280   72 -117.7  100.0   95.5   97.7 21 22   -inf    inf 0
DA4700                              sc = -105.8166    0.0 MB RAM   len   63 sen = 100.0 ppv = 95.2
# STOCKHOLM 1.0

DA4700         AGAAUGGUACUUUAAAAAAAAGAAUUGGUUUGCAUCUAAUAUUAAGCCUGAGCUUUCAUUCUU
#=GR DA4700 SS (((((((,,<<<<_____>>>>,<<<<<_______>>>>>,,,<<<<<_>->>>>))))))):
//

# <sqname> <len> <cyksc> <sen> <PPV> <F>  <kpairs> <tpairs> <pfss> <logodds> <pass>
DA4700   63 -105.8  100.0   95.2   97.6 20 21   -inf    inf 0
DV3240                              sc = -119.6091    0.0 MB RAM   len   72 sen = 33.3 ppv = 26.9
# STOCKHOLM 1.0

DV3240         AGGGAUAUAACUCAGCGGUAGAGUGUCACCUUGACGUGGUGGAAGUCAUCAGUUCGAGCCUGAUUAUCCCUA
#=GR DV3240 SS (((((((----((((((<<<<-<<<_>>>>>-->>,<<<<<<___>>>>>>,,,))---))))-))))))):
//

# <sqname> <len> <cyksc> <sen> <PPV> <F>  <kpairs> <tpairs> <pfss> <logodds> <pass>
DV3240   72 -119.6   33.3   26.9   29.8 21 26   -inf    inf 0
DK7741                              sc = -120.3337    0.0 MB RAM   len   73 sen = 66.7 ppv = 56.0
# STOCKHOLM 1.0

DK7741         GCCCGGAUAGCUCAGUCGGUAGAGCAUUGGACUUUUAAUCCAAGGGUCCAGGGUUCAAGUCCCUGUUCGGGCG
#=GR DK7741 SS (((((((((<<<<-<_>---->>>>,,<<<<<-------<<__>>>>>>><<<--<__>->>>))))))))):
//

# <sqname> <len> <cyksc> <sen> <PPV> <F>  <kpairs> <tpairs> <pfss> <logodds> <pass>
DK7741   73 -120.3   66.7   56.0   60.9 21 25   -inf    inf 0
DP5000                              sc = -121.6056    0.0 MB RAM   len   70 sen = 52.4 ppv = 45.8
# STOCKHOLM 1.0

DP5000         CAGAAAAUAGUUUAGUGAGAAUGAUAGCUUUGGGAGCUGUUGGUGUAAGUAUAAAGUCUUGCUUUUCUGA
#=GR DP5000 SS ((((((-------(((((((,,<<<<<<<_____>>>>>>>,,<<<<__>>>>,,,))))))))))))):
//

# <sqname> <len> <cyksc> <sen> <PPV> <F>  <kpairs> <tpairs> <pfss> <logodds> <pass>
DP5000   70 -121.6   52.4   45.8   48.9 21 24   -inf    inf 0
DH2880                              sc = -122.9118    0.0 MB RAM   len   76 sen = 85.0 ppv = 63.0
# STOCKHOLM 1.0

DH2880         GGCGGAUGUAGCCAAGUGGAUCAAGGCAGUGGAUUGUGAAUCCACCAUGCGCGGGUUCAAUUCCCGUCAUUCGCCC
#=GR DH2880 SS ((((((((,,<<<<__>>>-->,,,<<<<<<<<<<___>>>>>>>-->>><<<<<_______>>>>>)))))))):
//

# <sqname> <len> <cyksc> <sen> <PPV> <F>  <kpairs> <tpairs> <pfss> <logodds> <pass>
DH2880   76 -122.9   85.0   63.0   72.3 20 27   -inf    inf 0
DY4360                              sc = -137.3867    0.0 MB RAM   len   83 sen = 78.3 ppv = 64.3
# STOCKHOLM 1.0

DY4360         GGGAGAGUGGCUGAGUGGUCAAAAGCGACAGACUGUAAAUCUGUUGAAGUUUUUCUACGUAGGUUCGAAUCCUGCCUCUCCCA
#=GR DY4360 SS [[[[[[[,(<<<---<<__>>-->>>,<<<<_>>>>,,,,),<<-<<<<__>>>>->><<<<<_______>>>>>]]]]]]]:
//

# <sqname> <len> <cyksc> <sen> <PPV> <F>  <kpairs> <tpairs> <pfss> <logodds> <pass>
DY4360   83 -137.4   78.3   64.3   70.6 23 28   -inf    inf 0
DE5880                              sc = -119.7858    0.0 MB RAM   len   69 sen = 76.2 ppv = 66.7
# STOCKHOLM 1.0

DE5880         GUUCUUGUAGUUGAAAUACAACGAUGGUUUUUCAUAUCAUUGGUCGUGGUUGUAGUCCGUGCGAGAAUA
#=GR DE5880 SS (((((((,,<<<<_____>>>>,<<<<____>>>><<<<_>>>><<<<<_______>>>>>))))))):
//

# <sqname> <len> <cyksc> <sen> <PPV> <F>  <kpairs> <tpairs> <pfss> <logodds> <pass>
DE5880   69 -119.8   76.2   66.7   71.1 21 24   -inf    inf 0
DX9991                              sc = -116.0111    0.0 MB RAM   len   72 sen = 57.1 ppv = 46.2
# STOCKHOLM 1.0

DX9991         AGCAGAGUGGCGCAGCGGAAGCGUGCUGGGCCCAUAACCCAGAGGUCGAUGGAUCUAAACCAUCCUCUGCUA
#=GR DX9991 SS {{{{{{{[[[<<<_>>>(,,<<__>><<<__>>>,,,)]]]<<__>><<<<<_______>>>>>}}}}}}}:
//

# <sqname> <len> <cyksc> <sen> <PPV> <F>  <kpairs> <tpairs> <pfss> <logodds> <pass>
DX9991   72 -116.0   57.1   46.2   51.1 21 26   -inf    inf 0
DL4501                              sc = -134.4734    0.0 MB RAM   len   80 sen = 73.9 ppv = 58.6
# STOCKHOLM 1.0

DL4501         ACUCGCUUGGUGGAACGGCAAACACGGCAGACUCAAAAUCUGUUUCUAAUGGAAUAUCGGUUCGAAUCCGAUAGCGAGUA
#=GR DL4501 SS {{{{{{[[[(((<__><_>,,,)))<_><<_>>]]],,,<_>,<<<<<_>>>>><<<<<<_______>>>>>>}}}}}}:
//

# <sqname> <len> <cyksc> <sen> <PPV> <F>  <kpairs> <tpairs> <pfss> <logodds> <pass>
DL4501   80 -134.5   73.9   58.6   65.4 23 29   -inf    inf 0
DN4320                              sc = -122.8270    0.0 MB RAM   len   72 sen = 66.7 ppv = 56.0
# STOCKHOLM 1.0

DN4320         UCCUCAGUAGCUCAGUGGUAGAGCGGUCGGCUGUUAACUGACUGGUCGUAGGUUCGAAUCCUACUUGGGGAG
#=GR DN4320 SS (((((((((<<<<_______>>>><<<<<<<_>---->>>>>><<<<<______>>>-->>))))-))))):
//

# <sqname> <len> <cyksc> <sen> <PPV> <F>  <kpairs> <tpairs> <pfss> <logodds> <pass>
DN4320   72 -122.8   66.7   56.0   60.9 21 25   -inf    inf 0
DY1660                              sc = -138.7122    0.0 MB RAM   len   85 sen = 65.2 ppv = 50.0
# STOCKHOLM 1.0

DY1660         GGUGGGGUUCCCGAGCGGCCAAAGGGAGCAGACUGUAAAUCUGCCGUCACAGACUUCGAAGGUUCGAAUCCUUCCCCCACCACCA
#=GR DY1660 SS [[[[[[[,,,<<<__>>>,,,((((<-<<<<<<_>---->>>>>><<<___>>><<<<<<__>>>>>>,)))),]]]]]]]::::
//

# <sqname> <len> <cyksc> <sen> <PPV> <F>  <kpairs> <tpairs> <pfss> <logodds> <pass>
DY1660   85 -138.7   65.2   50.0   56.6 23 30   -inf    inf 0
DS4480                              sc = -145.5209    0.0 MB RAM   len   88 sen = 64.0 ppv = 47.1
# STOCKHOLM 1.0

DS4480         GGAGGUAUGGCUGAGUGGCUUAAGGCAUUGGUUUGCUAAAUCGACAUACAAGAAGAUUGUAUCAUGGGUUCGAAUCCCAUUUCCUCCG
#=GR DS4480 SS [[[[(((((<<<<<<___>>>>-->>,<<<<<<<<_>>>>>>>>))))),,(((<<<___>>><<<<<_______>>>>>)))]]]]:
//

# <sqname> <len> <cyksc> <sen> <PPV> <F>  <kpairs> <tpairs> <pfss> <logodds> <pass>
DS4480   88 -145.5   64.0   47.1   54.2 25 34   -inf    inf 0
DF2600                              sc = -121.5723    0.0 MB RAM   len   73 sen = 90.5 ppv = 82.6
# STOCKHOLM 1.0

DF2600         GCCGGGAUAGCUCAGUUGGUAGAGCAGAGGACUGAAAAUCCUCGUGUCACCAGUUCAAAUCUGGUUUCUGGCA
#=GR DF2600 SS (((((((,,<<<<________>>>>,<<<<<<_>---->>>>><<<_>>><<<_______>>>,,))))))):
//

# <sqname> <len> <cyksc> <sen> <PPV> <F>  <kpairs> <tpairs> <pfss> <logodds> <pass>
DF2600   73 -121.6   90.5   82.6   86.4 21 23   -inf    inf 0
DL1230                              sc = -142.7939    0.0 MB RAM   len   84 sen = 30.4 ppv = 25.0
# STOCKHOLM 1.0

DL1230         CCCCGUGUGGCGAAAUGGUAGACGCGCUUGACUCAAAAUCAAGUAGUGAAGACUGUGCUGGUUCGAGUCCGGUCACGGGGACCA
#=GR DL1230 SS [[[[[[[-[[[[[[,,,<<__>>((((<<<<_>>>>,,<<<_____>>><<_>>)))),,,]]]]---]]---]]]]]]]::::
//

# <sqname> <len> <cyksc> <sen> <PPV> <F>  <kpairs> <tpairs> <pfss> <logodds> <pass>
DL1230   84 -142.8   30.4   25.0   27.5 23 28   -inf    inf 0
DH2600                              sc = -122.3531    0.0 MB RAM   len   75 sen = 47.4 ppv = 33.3
# STOCKHOLM 1.0

DH2600         GGCGGACGUAGCCAAGUGGAUUAAGGCAGUGGAUUGUGGAUCCUCUACGCGCGGGUUCAAUUCCCGUCGUUCGCC
#=GR DH2600 SS [[[[[[(((((<<<__>>>,,,,<<<<<<<__>>>>----->>>)))))<<<<<<_______>>>>->>]]]]]]
//

# <sqname> <len> <cyksc> <sen> <PPV> <F>  <kpairs> <tpairs> <pfss> <logodds> <pass>
DH2600   75 -122.4   47.4   33.3   39.1 19 27   -inf    inf 0
DC4840                              sc = -106.7623    0.0 MB RAM   len   62 sen = 20.0 ppv = 19.0
# STOCKHOLM 1.0

DC4840         GGUCUUAUAGUCAAUAAUGAUAUCAAACUGCAAUUUUGAAGGAGUAAGUUUUACUAAGGCUU
#=GR DC4840 SS :::(((,,<<<------<<<__>>>->>>,<<<__>>>))):<<<<<<_>>>>>><<<_>>>
//

# <sqname> <len> <cyksc> <sen> <PPV> <F>  <kpairs> <tpairs> <pfss> <logodds> <pass>
DC4840   62 -106.8   20.0   19.0   19.5 20 21   -inf    inf 0
DA1230                              sc = -124.3768    0.0 MB RAM   len   75 sen = 23.8 ppv = 19.2
# STOCKHOLM 1.0

DA1230         GGGGCUUUAGCUCAGCUGGGAGAGCGCCUGCCUUGCACGCAGGAGGUCAGCGGUUCGAUCCGCUAAGCUCCACCA
#=GR DA1230 SS [[(((,,,<<<<_>>>><<<-<__>->>>))),<<<__>>>((((<_><<<<<______>>>>>,,,)))),]]:
//

# <sqname> <len> <cyksc> <sen> <PPV> <F>  <kpairs> <tpairs> <pfss> <logodds> <pass>
DA1230   75 -124.4   23.8   19.2   21.3 21 26   -inf    inf 0
DK3230                              sc = -116.8717    0.0 MB RAM   len   72 sen = 60.0 ppv = 50.0
# STOCKHOLM 1.0

DK3230         GGGUUGCUAACUCAAUGGUAGAGUACUCGGCUUUUAACCGACGAGCUCCGGGUUCGAGUCCCGGGCAACCCG
#=GR DK3230 SS {{{{{{{,,,[[[,,,(((,<<<__>>><_>,,,,,)))<_>]]],,<<<<<--<__>->>>>>}}}}}}}:
//

# <sqname> <len> <cyksc> <sen> <PPV> <F>  <kpairs> <tpairs> <pfss> <logodds> <pass>
DK3230   72 -116.9   60.0   50.0   54.5 20 24   -inf    inf 0
DM4000                              sc = -124.1569    0.0 MB RAM   len   74 sen = 45.0 ppv = 37.5
# STOCKHOLM 1.0

DM4000         GCUUGUAUAGUUUAAUUGGUUAAAACAUUUGUCUCAUAAAUAAAUAAUGUAAGGUUCAAUUCCUUCUACAAGUA
#=GR DM4000 SS (((((--(((<<<<<____>>>>><<<<<<<___>>--------->>>>><<<<_______>>>>)))))))):
//

# <sqname> <len> <cyksc> <sen> <PPV> <F>  <kpairs> <tpairs> <pfss> <logodds> <pass>
DM4000   74 -124.2   45.0   37.5   40.9 20 24   -inf    inf 0
DD5220                              sc = -118.3442    0.0 MB RAM   len   69 sen = 78.9 ppv = 71.4
# STOCKHOLM 1.0

DD5220         GAGACGUUAGUAAACCAAUUACAUAGACCUGUCAAGACUAAAUCACAGGUGCAAACCCUGUACAUCUCA
#=GR DD5220 SS ((((-((,,<<<<_____>>>>,,,<<---<<<__>>>---->><<<<<-<____>>>>>>))-)))):
//

# <sqname> <len> <cyksc> <sen> <PPV> <F>  <kpairs> <tpairs> <pfss> <logodds> <pass>
DD5220   69 -118.3   78.9   71.4   75.0 19 21   -inf    inf 0
DL5040                              sc = -118.0482    0.0 MB RAM   len   71 sen = 75.0 ppv = 71.4
# STOCKHOLM 1.0

DL5040         GCUGAAAUAGCAAGUGGUUAAUGCAAAAGACUUAGGAUUUUUCAUCGAAGGUUCAACUCCUUCUUUCAGCU
#=GR DL5040 SS (((((((,,<<<_________>>>,,<<<_>>>,,<<<_____>>><<<<<_______>>>>>))))))):
//

# <sqname> <len> <cyksc> <sen> <PPV> <F>  <kpairs> <tpairs> <pfss> <logodds> <pass>
DL5040   71 -118.0   75.0   71.4   73.2 20 21   -inf    inf 0
DK2000                              sc = -124.3631    0.0 MB RAM   len   76 sen = 76.2 ppv = 61.5
# STOCKHOLM 1.0

DK2000         GGGUCGUUAGCUCAGACGGUAGAGCAGCGGACUUUUAAUCCGUUGGUCGAAGGUUCGAAUCCUUCACGACCCACCA
#=GR DK2000 SS (((((((,,<<<<--<<_>>->>>><<<<<<_______>>>>>><<<<<<<__>>>>>-->>,,,)))))))::::
//

# <sqname> <len> <cyksc> <sen> <PPV> <F>  <kpairs> <tpairs> <pfss> <logodds> <pass>
DK2000   76 -124.4   76.2   61.5   68.1 21 26   -inf    inf 0
DS6283                              sc = -139.3891    0.0 MB RAM   len   82 sen = 69.6 ppv = 51.6
# STOCKHOLM 1.0

DS6283         GGCACUAUGGCCGAGUGGUUAAGGCGACAGACUUGAAAUCUGUUGGGCUCUGCCCGCGCUGGUUCAAAUCCUGCUGGUGUCG
#=GR DS6283 SS [[[[[[[--[[--[[-[[[[,,,(((<<<<<<__>--->>>>>,<<<<___>>>>,)))<<<_>>>]]]]]]]]]]]]]]]:
//

# <sqname> <len> <cyksc> <sen> <PPV> <F>  <kpairs> <tpairs> <pfss> <logodds> <pass>
DS6283   82 -139.4   69.6   51.6   59.3 23 31   -inf    inf 0
DV9990                              sc = -118.1702    0.0 MB RAM   len   73 sen = 60.0 ppv = 42.9
# STOCKHOLM 1.0

DV9990         GUUUCCGUAGUGUAGUGGUUAUCACGUUCGCCUAACACGCGAAAGGUCCCCGGUUCGAAACCGGGCGGAAACA
#=GR DV9990 SS [[[[[[[,,((((((<<<<_>>>><<__>>,))-)))),,<<____>><<<<<<<___>>>>>>>]]]]]]]:
//

# <sqname> <len> <cyksc> <sen> <PPV> <F>  <kpairs> <tpairs> <pfss> <logodds> <pass>
DV9990   73 -118.2   60.0   42.9   50.0 20 28   -inf    inf 0
DY5120                              sc = -117.6421    0.0 MB RAM   len   70 sen = 70.0 ppv = 60.9
# STOCKHOLM 1.0

DY5120         GGUAAGGUGGCCGAGUAAUAGGCGGCGGAUUGUAGCUCCGUGUACAGAGGUUCAAGUCCUCUUCUUAUCA
#=GR DY5120 SS [[[[[[(((<<<<_________>>>><<<--<___>>>>,,,)))<<<<<--<__>->>>>>,]]]]]]:
//

# <sqname> <len> <cyksc> <sen> <PPV> <F>  <kpairs> <tpairs> <pfss> <logodds> <pass>
DY5120   70 -117.6   70.0   60.9   65.1 20 23   -inf    inf 0
DR3920                              sc = -119.1641    0.0 MB RAM   len   71 sen = 52.4 ppv = 55.0
# STOCKHOLM 1.0

DR3920         UUCUCAUUAGCUCAAAGGAAGAGCAGGAUACUUCUAAUAUUCCGAUUUUAGUUCGAAUCUAAAAUGAGAAU
#=GR DR3920 SS ((((((((,<<<<_______>>>>,<<<____________>>><<<<---<__>->>>>,,,)))))))):
//

# <sqname> <len> <cyksc> <sen> <PPV> <F>  <kpairs> <tpairs> <pfss> <logodds> <pass>
DR3920   71 -119.2   52.4   55.0   53.7 21 20   -inf    inf 0
DV1351                              sc = -117.1815    0.0 MB RAM   len   72 sen = 57.1 ppv = 42.9
# STOCKHOLM 1.0

DV1351         GCGCGAUUAGCUCAGCGGGAGAGCGCUUCCCUGACACGGAAGAGGUCACUGGUUCAAUCCCAGUAUCGCGCA
#=GR DV1351 SS [[[[[[[,,<<<_>>>((((((((,<<<<<-<<_>>->>>>><<<_>->>,))))--)))),,,]]]]]]]:
//

# <sqname> <len> <cyksc> <sen> <PPV> <F>  <kpairs> <tpairs> <pfss> <logodds> <pass>
DV1351   72 -117.2   57.1   42.9   49.0 21 28   -inf    inf 0
DF5080                              sc = -122.8277    0.0 MB RAM   len   73 sen = 27.8 ppv = 22.7
# STOCKHOLM 1.0

DF5080         GCAAAGGUAGCUUAACGGAUUAAAGCACAGCACUGAAAAUGCUUCAAAGGGAGUUAAAGUCCCUCCCUUAGCA
#=GR DF5080 SS [[-[[[<<______>>((,,,,<<<<<<<<__>>>---->>>>>,,,<<<<<_______>>>>>))]]]-]]:
//

# <sqname> <len> <cyksc> <sen> <PPV> <F>  <kpairs> <tpairs> <pfss> <logodds> <pass>
DF5080   73 -122.8   27.8   22.7   25.0 18 22   -inf    inf 0
DM3881                              sc = -122.1448    0.0 MB RAM   len   73 sen = 76.2 ppv = 57.1
# STOCKHOLM 1.0

DM3881         AAGACUAUAGCUUAAUCGGUAAAGCGAACCACUCAUGAUGGUUUGAGUAAAUGUUCAAGUCAUUUUAGUCUUA
#=GR DM3881 SS [[[[[[[,,((((((<<<______>>><<<<-<<__>>>>>>))))))<<<<<--<__>->>>>>]]]]]]]:
//

# <sqname> <len> <cyksc> <sen> <PPV> <F>  <kpairs> <tpairs> <pfss> <logodds> <pass>
DM3881   73 -122.1   76.2   57.1   65.3 21 28   -inf    inf 0
DH5080                              sc = -118.1500    0.0 MB RAM   len   69 sen = 55.0 ppv = 45.8
# STOCKHOLM 1.0

DH5080         GAUUAAAGUAGUUUAAGAAAAGCAUCAGCCUGUGGAGCUGAAGACGCCAGUAAACUCUGGCUUAAAUCC
#=GR DH5080 SS [[[[-[[[,((((((-(----((,<<<<<<____>->>>>>,<_>)))--))))))<_>,]]]-]]]]:
//

# <sqname> <len> <cyksc> <sen> <PPV> <F>  <kpairs> <tpairs> <pfss> <logodds> <pass>
DH5080   69 -118.2   55.0   45.8   50.0 20 24   -inf    inf 0
DA8100                              sc = -118.6745    0.0 MB RAM   len   72 sen = 76.2 ppv = 64.0
# STOCKHOLM 1.0

DA8100         GGGGAUGUAGCUCAGUGGUAGAGCGCAUGCUUCGCAUGUAUGAGGCCCCGGGUUCGAUCCCCGGCAUCUCCA
#=GR DA8100 SS (((((((,,<<<<_______>>>><<<<<<___>>>>>>,,<-<_>><<<<<---<__>>>>>>))))))):
//

# <sqname> <len> <cyksc> <sen> <PPV> <F>  <kpairs> <tpairs> <pfss> <logodds> <pass>
DA8100   72 -118.7   76.2   64.0   69.6 21 25   -inf    inf 0
DF5910                              sc = -115.8070    0.0 MB RAM   len   68 sen = 100.0 ppv = 90.5
# STOCKHOLM 1.0

DF5910         GUUAAUGUAGCUUAAAGUCCAAAGCAAGGCACUGAAAAUGCCUAGAUGAGUACACCAACUCCAUAAAC
#=GR DF5910 SS (((-(((,,<<<<---<_>-->>>>,<<<<<<_>---->>>>>,,,,<<<<______>>>>)))-)))
//

# <sqname> <len> <cyksc> <sen> <PPV> <F>  <kpairs> <tpairs> <pfss> <logodds> <pass>
DF5910   68 -115.8  100.0   90.5   95.0 19 21   -inf    inf 0
DI2590                              sc = -122.6353    0.0 MB RAM   len   74 sen = 95.2 ppv = 83.3
# STOCKHOLM 1.0

DI2590         GGGCUAUUAGCUCAGUUGGUUAGAGCGCACCCCUGAUAAGGGUGAGGUCUCUGGUUCAAAUCCAGAAUGGCCCA
#=GR DI2590 SS ((((((((,<<<<_________>>>>,<<<<<<_>---->>>>><<__>><<<<_______>>>>)))))))):
//

# <sqname> <len> <cyksc> <sen> <PPV> <F>  <kpairs> <tpairs> <pfss> <logodds> <pass>
DI2590   74 -122.6   95.2   83.3   88.9 21 24   -inf    inf 0
DS2700                              sc = -142.1930    0.0 MB RAM   len   88 sen = 100.0 ppv = 76.5
# STOCKHOLM 1.0

DS2700         GGAGAGAUGGCUGAGUGGACUAAAGCGGCGGAUUGCUAAUCCGUUGUACAAUUUUUUUGUACCGAGGGUUCGAAUCCCUCUCUUUCCG
#=GR DS2700 SS [[[[[[[,(<<<-<<<__>>>-->>><<<<<<<<<_>>>>>>>>><<<<<<_____>>>>>>)<<<<<_______>>>>>]]]]]]]:
//

# <sqname> <len> <cyksc> <sen> <PPV> <F>  <kpairs> <tpairs> <pfss> <logodds> <pass>
DS2700   88 -142.2  100.0   76.5   86.7 26 34   -inf    inf 0
DH2920                              sc = -120.8764    0.0 MB RAM   len   75 sen = 80.0 ppv = 57.1
# STOCKHOLM 1.0

DH2920         GGCGGAUGUAGCCAAGUGGAUCAAGGCAGUGGAUUGUGAAUCCACCAUGCGCGGGUUCAAUUCCCGUCGUUCGCC
#=GR DH2920 SS [[[[[(((,,<<<---<<<_>>>->>>,<<<<<<<___>>>>>>>)))<<<<<<<_______>>>>->>>]]]]]
//

# <sqname> <len> <cyksc> <sen> <PPV> <F>  <kpairs> <tpairs> <pfss> <logodds> <pass>
DH2920   75 -120.9   80.0   57.1   66.7 20 28   -inf    inf 0
DP1780                              sc = -127.0840    0.0 MB RAM   len   77 sen = 100.0 ppv = 77.8
# STOCKHOLM 1.0

DP1780         CGGUGAUUAGCGCAGCCCGGUAGCGCAUCUGGUUUGGGACCAGAGGGUCAAAGGUUCGAAUCCUUUAUCACCGACCA
#=GR DP1780 SS (((((((,,<<<<-<<<_>>>->>>>,<<<<<<_____>>>>>><<_>><<<<<_______>>>>>)))))))::::
//

# <sqname> <len> <cyksc> <sen> <PPV> <F>  <kpairs> <tpairs> <pfss> <logodds> <pass>
DP1780   77 -127.1  100.0   77.8   87.5 21 27   -inf    inf 0
DP4080                              sc = -121.4683    0.0 MB RAM   len   72 sen = 57.9 ppv = 45.8
# STOCKHOLM 1.0

DP4080         CAGAUAGAAGCCAAAAGGUCAGGCGCUUUCUUUGGGUGAAAGAUCUAGUUAGUUCGAGUCUAUCCUAUCUGA
#=GR DP4080 SS {{{{{{<<--<<____>>>>,[[((<<<<<_______>>>>>,,<<<__>>>,,))<<_>>,,]]}}}}}}:
//

# <sqname> <len> <cyksc> <sen> <PPV> <F>  <kpairs> <tpairs> <pfss> <logodds> <pass>
DP4080   72 -121.5   57.9   45.8   51.2 19 24   -inf    inf 0
DX5280                              sc = -120.8290    0.0 MB RAM   len   69 sen = 52.9 ppv = 40.9
# STOCKHOLM 1.0

DX5280         AGUAAGGUCAGCUAACUAAGCUAUCGGGCCCAUACCCCGAAAAUGUUGGUCUAAACCCUUCCCGUAUGA
#=GR DX5280 SS [[---[[[(<<<<_____>>>>,<<<<<_______>>>>>,,,,)<<<<_>>>>]]]]]<<<_>--->>
//

# <sqname> <len> <cyksc> <sen> <PPV> <F>  <kpairs> <tpairs> <pfss> <logodds> <pass>
DX5280   69 -120.8   52.9   40.9   46.2 17 22   -inf    inf 0
DK5280                              sc = -111.0451    0.0 MB RAM   len   64 sen = 38.9 ppv = 30.4
# STOCKHOLM 1.0

DK5280         CAUUGCGAAGCUUAGAGCGUUAACCUUUUAAGUUAAAGUUAGAGACAACAAAUCUCCACAUUGA
#=GR DK5280 SS <<_>>[[[,<<<___>>>((<<<<--<<<<<_>>>>>>>>><<<<_______>>>>,)),]]]:
//

# <sqname> <len> <cyksc> <sen> <PPV> <F>  <kpairs> <tpairs> <pfss> <logodds> <pass>
DK5280   64 -111.0   38.9   30.4   34.1 18 23   -inf    inf 0
DM1140                              sc = -127.4553    0.0 MB RAM   len   77 sen = 90.5 ppv = 86.4
# STOCKHOLM 1.0

DM1140         GGCGGGGUAGCUCAGUUGGUUAGAGCGUUCGGUUCAUACCCGAAAGGUCGAGAGUUCAAAUCUCUCCCCCGCUACCA
#=GR DM1140 SS (((((((,,<<<<_________>>>><<<<<<_______>>>>>----><<<<<_______>>>>>)))))---)):
//

# <sqname> <len> <cyksc> <sen> <PPV> <F>  <kpairs> <tpairs> <pfss> <logodds> <pass>
DM1140   77 -127.5   90.5   86.4   88.4 21 22   -inf    inf 0
DA1540                              sc = -120.6772    0.0 MB RAM   len   73 sen = 57.1 ppv = 44.4
# STOCKHOLM 1.0

DA1540         GGGGCCUUAGCUCAGCUGGGAGAGCGCCUGCUUUGCACGCAGGAGGUCAGCGGUUCGAUCCCGCUAGGCUCCA
#=GR DA1540 SS {{{{{{{,<<<<_>>>>,,,,,[[[[<<<<<---<__>>>>>>,((,<_><<<_>>>,,))]]]]}}}}}}}:
//

# <sqname> <len> <cyksc> <sen> <PPV> <F>  <kpairs> <tpairs> <pfss> <logodds> <pass>
DA1540   73 -120.7   57.1   44.4   50.0 21 27   -inf    inf 0
DL2800                              sc = -136.5328    0.0 MB RAM   len   81 sen = 69.6 ppv = 64.0
# STOCKHOLM 1.0

DL2800         GCCUUGGUGGUGAAAUGGUAGACACGCGAGACUCAAAAUCUCGUGCUAAAAAGCGUGGAGGUUCGAGUCCUCUUCAAGGCA
#=GR DL2800 SS [[[[[[(,<<<<__________>>>-><<<_>>>,,,,,),<<<<<<____>>>>>><<<<--<__>->>>>,,]]]]]]:
//

# <sqname> <len> <cyksc> <sen> <PPV> <F>  <kpairs> <tpairs> <pfss> <logodds> <pass>
DL2800   81 -136.5   69.6   64.0   66.7 23 25   -inf    inf 0
DA6281                              sc = -123.0288    0.0 MB RAM   len   73 sen = 25.0 ppv = 17.9
# STOCKHOLM 1.0

DA6281         GGGCGUGUGGCGUAGUCGGUAGCGCGCUCCCUUAGCAUGGGAGAGGUCUCCGGUUCGAUUCCGGACUCGUCCA
#=GR DA6281 SS [[[[[((,<<<___>>><<-<<<__>>>>><<_>>)),,<<<<<__>>>>><<<<<<____>>>>>>]]]]]:
//

# <sqname> <len> <cyksc> <sen> <PPV> <F>  <kpairs> <tpairs> <pfss> <logodds> <pass>
DA6281   73 -123.0   25.0   17.9   20.8 20 28   -inf    inf 0
DP8041                              sc = -118.3735    0.0 MB RAM   len   72 sen = 60.0 ppv = 42.9
# STOCKHOLM 1.0

DP8041         GGCUCGUUGGUCUAGGGGUAUGAUUCUCGCUUCGGGUGCGAGAGGUCCCGGGUUCAAAUCCCGGACGAGCCC
#=GR DP8041 SS [[[[[[[<<<_>>>(((((-(((,<<<<<<--<_>-->>>>>><<_>><__>,)))-))))),,]]]]]]]:
//

# <sqname> <len> <cyksc> <sen> <PPV> <F>  <kpairs> <tpairs> <pfss> <logodds> <pass>
DP8041   72 -118.4   60.0   42.9   50.0 20 28   -inf    inf 0
DF6200                              sc = -120.6363    0.0 MB RAM   len   73 sen = 65.0 ppv = 50.0
# STOCKHOLM 1.0

DF6200         GCGGGUUUAGCUCAGUUGGGAGAGCGUCAGACUGAAGAUCUGAAGGUCGUGUGUUCGAUCCACACAAACCGCA
#=GR DF6200 SS ((((-(((,<<<<________>>>>,<<<<_>>>>,<<<<<__>>>>><<<<<---<__>>>>>>))))))):
//

# <sqname> <len> <cyksc> <sen> <PPV> <F>  <kpairs> <tpairs> <pfss> <logodds> <pass>
DF6200   73 -120.6   65.0   50.0   56.5 20 26   -inf    inf 0
DG5880                              sc = -114.8946    0.0 MB RAM   len   68 sen = 52.4 ppv = 45.8
# STOCKHOLM 1.0

DG5880         ACUCUUUUAGUAUAAAUAGUACCGUUAACUUCCAAUUAACUAGUUUUGACAACAUUCAAAAAAGAGUA
#=GR DG5880 SS ((((((,<<<<---<<<<<<<<_>>-->>>---->>>->>>>,<<<<<<______>>>>>>)))))):
//

# <sqname> <len> <cyksc> <sen> <PPV> <F>  <kpairs> <tpairs> <pfss> <logodds> <pass>
DG5880   68 -114.9   52.4   45.8   48.9 21 24   -inf    inf 0
DH5360                              sc = -118.3672    0.0 MB RAM   len   70 sen = 100.0 ppv = 90.9
# STOCKHOLM 1.0

DH5360         GUAAAUAUAGUUUAACAAAAACAUUAGAUUGUGAAUCUAACAAUAGAAACUCAUUACCUUCUUAUUUACC
#=GR DH5360 SS (((((((,,<<<<_____>>>>,<<<<<<<___>>>>>>>,,,,<<<<__________>>>>))))))):
//

# <sqname> <len> <cyksc> <sen> <PPV> <F>  <kpairs> <tpairs> <pfss> <logodds> <pass>
DH5360   70 -118.4  100.0   90.9   95.2 20 22   -inf    inf 0
DG5000                              sc = -116.9342    0.0 MB RAM   len   69 sen = 78.9 ppv = 68.2
# STOCKHOLM 1.0

DG5000         GUUUCAUGAGUAUAGCAGUACAUUCGGCUUCCAACCGAAAGGUUUUUGUAAACAACCAAAAAUGAAAUA
#=GR DG5000 SS (((((((,,<<<---<_>>>>,<<<<<_______>>>>>,<<<<---<<__>>>>>>,,,,))))))):
//

# <sqname> <len> <cyksc> <sen> <PPV> <F>  <kpairs> <tpairs> <pfss> <logodds> <pass>
DG5000   69 -116.9   78.9   68.2   73.2 19 22   -inf    inf 0
DX1180                              sc = -125.7060    0.0 MB RAM   len   76 sen = 50.0 ppv = 40.0
# STOCKHOLM 1.0

DX1180         CGCGGGGUAGAGCAGUUGGUAGCUCGCCGGGCUCAUAACCCGGAGGCCGCAGGUUCGAGUCCUGCCCCCGCAACCA
#=GR DX1180 SS :((((((,,<<<<________>>>><<-<<<<<<--<<<<<<<___>>>-->>>>->>>>>>->>)))))):::::
//

# <sqname> <len> <cyksc> <sen> <PPV> <F>  <kpairs> <tpairs> <pfss> <logodds> <pass>
DX1180   76 -125.7   50.0   40.0   44.4 20 25   -inf    inf 0
DE4000                              sc = -124.0665    0.0 MB RAM   len   72 sen = 36.8 ppv = 28.0
# STOCKHOLM 1.0

DE4000         GACCUUAUCGUCUAAUGGUUACGACAUCACCUCUUCAUGUUGAUAAUAUCGGUUCGAUUCCGAUUAAGGUUA
#=GR DE4000 SS [[[[[[[[[[,,,,<<<<<_>>-->>>,(((,,,,<__>,,<<<<_>>>>))),,<<_>>]]]-]]]]]]]:
//

# <sqname> <len> <cyksc> <sen> <PPV> <F>  <kpairs> <tpairs> <pfss> <logodds> <pass>
DE4000   72 -124.1   36.8   28.0   31.8 19 25   -inf    inf 0
DI2700                              sc = -125.5485    0.0 MB RAM   len   74 sen = 36.8 ppv = 30.4
# STOCKHOLM 1.0

DI2700         GCAUCCAUGGCUGAAUGGUUAAAGCGCCCAACUCAUAAUUGGUAAUAUUGCGGGUUCAAUUCCUGCUGGAUGCA
#=GR DI2700 SS (((((((--((<<<-<<<-----<__>>>>-->>>,,,,,<<----<<<<<__>-->>>>->>,))))))))):
//

# <sqname> <len> <cyksc> <sen> <PPV> <F>  <kpairs> <tpairs> <pfss> <logodds> <pass>
DI2700   74 -125.5   36.8   30.4   33.3 19 23   -inf    inf 0
DF4440                              sc = -117.8079    0.0 MB RAM   len   73 sen = 90.5 ppv = 79.2
# STOCKHOLM 1.0

DF4440         GUCAGGAUAGCUCAGUUGGUAGAGCAGAGGAUUGAAAAUCCUCGUGUCACCAGUUCAAAUCUGGUUCCUGGCA
#=GR DF4440 SS (((((((,,<<<<________>>>>,<<<<<<<___>>>>>>><<<_>>><<<_______>>>,,))))))):
//

# <sqname> <len> <cyksc> <sen> <PPV> <F>  <kpairs> <tpairs> <pfss> <logodds> <pass>
DF4440   73 -117.8   90.5   79.2   84.4 21 24   -inf    inf 0
DW3200                              sc = -122.7795    0.0 MB RAM   len   74 sen = 81.0 ppv = 70.8
# STOCKHOLM 1.0

DW3200         GCGCUCUUUGUUCAGUUCGGUAGAACGCGGGUCUCCAAAACCCGAUGUCGUAGGUUCAAAUCCUACAGAGCGUG
#=GR DW3200 SS (((((((,<<__>><<<<____>>>><<<<<<_______>>>>>----><<<<<_______>>>>>))))))):
//

# <sqname> <len> <cyksc> <sen> <PPV> <F>  <kpairs> <tpairs> <pfss> <logodds> <pass>
DW3200   74 -122.8   81.0   70.8   75.6 21 24   -inf    inf 0
DK1230                              sc = -130.9349    0.0 MB RAM   len   76 sen = 28.6 ppv = 22.2
# STOCKHOLM 1.0

DK1230         GCAUCCAUAGCUCAGUUGGUAGAGCAACAGACUCUUAAUCUGUGGGUCCACGGUUCGAGCCCGUGUGGGUGUACCA
#=GR DK1230 SS [[[[[[[[[((((,<<<<______>>>><<<_>>>,,,,<<<<<<__>>>>>>,,,))))<_>]]]]]]]]---]:
//

# <sqname> <len> <cyksc> <sen> <PPV> <F>  <kpairs> <tpairs> <pfss> <logodds> <pass>
DK1230   76 -130.9   28.6   22.2   25.0 21 27   -inf    inf 0
DT5040                              sc = -119.1758    0.0 MB RAM   len   73 sen = 90.0 ppv = 81.8
# STOCKHOLM 1.0

DT5040         ACCUUGAAGGCUCAAUAGUUAGAGCGCCAAGUCUUGUAAACUUGGAGAGAGGGUUAAAGUCCCUCUCAAGGCU
#=GR DT5040 SS :((((,,,,<<<<________>>>>,<<<<<<<__>--->>>>>>,<<<<<<<_______>>>>>>>))))::
//

# <sqname> <len> <cyksc> <sen> <PPV> <F>  <kpairs> <tpairs> <pfss> <logodds> <pass>
DT5040   73 -119.2   90.0   81.8   85.7 20 22   -inf    inf 0
DR2920                              sc = -122.1175    0.0 MB RAM   len   74 sen = 42.1 ppv = 29.6
# STOCKHOLM 1.0

DR2920         GGGCCUGUAGCUCAGAGGAUUAGAGCACGUGGCUACGAACCACGGUGUCGGGGGUUCGAAUCCCUCCUCGCCCA
#=GR DR2920 SS [[[[,<<_____>>(((((,,,<<-<<<<<<<<___>-->>>>->>>>>,<<<<<<__>>>>>>)))))]]]]:
//

# <sqname> <len> <cyksc> <sen> <PPV> <F>  <kpairs> <tpairs> <pfss> <logodds> <pass>
DR2920   74 -122.1   42.1   29.6   34.8 19 27   -inf    inf 0
DA0940                              sc = -124.8122    0.0 MB RAM   len   77 sen = 23.8 ppv = 17.2
# STOCKHOLM 1.0

DA0940         GGGCCGGUAGCUCAGCCUGGGAGAGCGUCGGCUUUGCAAGCCGAAGGCCCCGGGUUCGAAUCCCGGCCGGUCCACCA
#=GR DA0940 SS :((((((,,<<<_>>><<<<<---<<-<<<<<<<___>>>>>>>-->>>>>>><__><<_>>))))))<<<__>>>:
//

# <sqname> <len> <cyksc> <sen> <PPV> <F>  <kpairs> <tpairs> <pfss> <logodds> <pass>
DA0940   77 -124.8   23.8   17.2   20.0 21 29   -inf    inf 0
DI5080                              sc = -113.5552    0.0 MB RAM   len   69 sen = 60.0 ppv = 52.2
# STOCKHOLM 1.0

DI5080         GAGCUUGCCCCUAAAGUUAAGGUGUCUAGCUGAUAAUUAGAUUUAAGGGUUAAAUUCCCUUCAAGCUCU
#=GR DI5080 SS [[[[[[[(<<<<__>>---->>,<_>,,)<<<<<_>>>>>,,,,<<<<<_______>>>>>]]]]]]]:
//

# <sqname> <len> <cyksc> <sen> <PPV> <F>  <kpairs> <tpairs> <pfss> <logodds> <pass>
DI5080   69 -113.6   60.0   52.2   55.8 20 23   -inf    inf 0
DE1660                              sc = -126.9506    0.0 MB RAM   len   76 sen = 95.2 ppv = 83.3
# STOCKHOLM 1.0

DE1660         GUCCCCUUCGUCUAGAGGCCCAGGACACCGCCCUUUCACGGCGGUAACAGGGGUUCGAAUCCCCUAGGGGACGCCA
#=GR DE1660 SS (((((((,,<<<----<<_>>-->>><<<<<<_______>>>>>>,,,<<<<<_______>>>>>)))))))<_>:
//

# <sqname> <len> <cyksc> <sen> <PPV> <F>  <kpairs> <tpairs> <pfss> <logodds> <pass>
DE1660   76 -127.0   95.2   83.3   88.9 21 24   -inf    inf 0
DC4880                              sc = -105.5447    0.0 MB RAM   len   63 sen = 50.0 ppv = 47.6
# STOCKHOLM 1.0

DC4880         GGUCUUAUAGUCAAUAAUGAUAUCAAACUGCAAUUUUGAAGGAGUAAAUUUUUACUAAGACUU
#=GR DC4880 SS ((((((,,<<<------<<<__>>>->>>,<<<__>>>,,,,<<<<<<__>>>>>>)))))):
//

# <sqname> <len> <cyksc> <sen> <PPV> <F>  <kpairs> <tpairs> <pfss> <logodds> <pass>
DC4880   63 -105.5   50.0   47.6   48.8 20 21   -inf    inf 0
DN4880                              sc = -107.4527    0.0 MB RAM   len   65 sen = 100.0 ppv = 90.5
# STOCKHOLM 1.0

DN4880         UUAAUUGAAGCCAAAAAGAGGCGUAUCACUGUUAAUGAUAUAAUUGAGUAUAAACUCCAAUUAAG
#=GR DN4880 SS (((((((,,<<<_______>>><<<<<<<_>---->>>>>>,,,,<<<<____>>>>))))))):
//

# <sqname> <len> <cyksc> <sen> <PPV> <F>  <kpairs> <tpairs> <pfss> <logodds> <pass>
DN4880   65 -107.5  100.0   90.5   95.0 19 21   -inf    inf 0
DF1230                              sc = -131.0069    0.0 MB RAM   len   77 sen = 31.6 ppv = 24.0
# STOCKHOLM 1.0

DF1230         GGCUCUGUAGCUCAGUCGGUAGAGCAGUGGCCUGAAGAGCCUCGUCGUAGCCGGUUCGAUUCCGCUUGGAGCCACCA
#=GR DF1230 SS ((((<<<---<<<-<_>---->>>>>>,<<<<<__>>->>>,<<_>>,))))((,,<<____>>,,<<<__>>>)):
//

# <sqname> <len> <cyksc> <sen> <PPV> <F>  <kpairs> <tpairs> <pfss> <logodds> <pass>
DF1230   77 -131.0   31.6   24.0   27.3 19 25   -inf    inf 0
DK1220                              sc = -125.9283    0.0 MB RAM   len   76 sen = 95.2 ppv = 87.0
# STOCKHOLM 1.0

DK1220         GACUCGUUAGCUCAGCCGGUAGAGCAACUGGCUUUUAACCAGUGGGUCCGGGGUUCGAAUCCCCGACGAGUCACCA
#=GR DK1220 SS (((((((,,<<<<-<_>---->>>>,<<<<<_______>>>>>,<<_>><<<<_______>>>>,)))))))::::
//

# <sqname> <len> <cyksc> <sen> <PPV> <F>  <kpairs> <tpairs> <pfss> <logodds> <pass>
DK1220   76 -125.9   95.2   87.0   90.9 21 23   -inf    inf 0
DX6320                              sc = -115.4544    0.0 MB RAM   len   72 sen = 95.2 ppv = 90.9
# STOCKHOLM 1.0

DX6320         UGCGCGGUAGGAGAGUGGAACUCCGACGGGCUCAUAACCCGUAGGUCCCAGGAUCGAAACCUGGCCGCGCAA
#=GR DX6320 SS (((((((,,<<<<_______>>>>,<<<<<_______>>>>>,<<_>><<<<_______>>>>,))))))):
//

# <sqname> <len> <cyksc> <sen> <PPV> <F>  <kpairs> <tpairs> <pfss> <logodds> <pass>
DX6320   72 -115.5   95.2   90.9   93.0 21 22   -inf    inf 0
DW1250                              sc = -127.4493    0.0 MB RAM   len   76 sen = 23.8 ppv = 17.9
# STOCKHOLM 1.0

DW1250         AGGGGUAUAGUUCAAUCGGUAGAACACCGGACUUCAAAUCCGGGUGUUGUGGGUUCAAGUCCUGCUACCCCUGCCA
#=GR DW1250 SS :[[[[[--[[--[[,,,<<<-<__>>>>(((((,<<<--<<_>>-->>><<<__>>>)))))]]]]]]]]]<<_>>
//

# <sqname> <len> <cyksc> <sen> <PPV> <F>  <kpairs> <tpairs> <pfss> <logodds> <pass>
DW1250   76 -127.4   23.8   17.9   20.4 21 28   -inf    inf 0
DS9280                              sc = -132.1083    0.0 MB RAM   len   82 sen = 70.8 ppv = 53.1
# STOCKHOLM 1.0

DS9280         GCAGCGAUGGCCGAGUGGUUAAGGCGUUGGACUUGAAAUCCAAUGGGGUCUCCCCGCGCAGGUUCGAACCCUGCUCGCUGCG
#=GR DS9280 SS [[[[[[[<<<<<<__>>>>>>,,(((<<<<<<__>--->>>>>,<<<<_>->>>)))<<<<<---<__>>>>>>]]]]]]]:
//

# <sqname> <len> <cyksc> <sen> <PPV> <F>  <kpairs> <tpairs> <pfss> <logodds> <pass>
DS9280   82 -132.1   70.8   53.1   60.7 24 32   -inf    inf 0
DD1180                              sc = -130.0794    0.0 MB RAM   len   78 sen = 85.7 ppv = 64.3
# STOCKHOLM 1.0

DD1180         GGCCCCAUAGCGAACGUUGGUUAUCGCGCCUCCCUGUCACGGAGGAGAUCACGGGUUCGAGUCCCGUUGGGGUCGCCA
#=GR DD1180 SS [[[((((,,<<<<<<____>>-->>>><<<<<<-<<_>>->>>>>----><<<<<--<__>->>>>>))))<_>]]]:
//

# <sqname> <len> <cyksc> <sen> <PPV> <F>  <kpairs> <tpairs> <pfss> <logodds> <pass>
DD1180   78 -130.1   85.7   64.3   73.5 21 28   -inf    inf 0
DT1140                              sc = -127.4360    0.0 MB RAM   len   76 sen = 0.0 ppv = 0.0
# STOCKHOLM 1.0

DT1140         GCUGACUUAGCUCAGUUGGUAGAGCAAUUGACUAGUAAUCAAUAGGUCGAAGGUUCAAAUCCUUUAGUCAGCACCA
#=GR DT1140 SS <<<<<<<_>>->>>>>((((---((---((((((<____>,,,<<<--<<<__>>>---->>>,))))))))))))
//

# <sqname> <len> <cyksc> <sen> <PPV> <F>  <kpairs> <tpairs> <pfss> <logodds> <pass>
DT1140   76 -127.4    0.0    0.0    0.0 21 26   -inf    inf 0
DP4010                              sc = -121.4683    0.0 MB RAM   len   72 sen = 57.9 ppv = 45.8
# STOCKHOLM 1.0

DP4010         CAGAUAGAAGCCAAAAGGUCAGGCGCUUUCUUUGGGUGAAAGAUCUAGUUAGUUCGAGUCUAUCCUAUCUGA
#=GR DP4010 SS {{{{{{<<--<<____>>>>,[[((<<<<<_______>>>>>,,<<<__>>>,,))<<_>>,,]]}}}}}}:
//

# <sqname> <len> <cyksc> <sen> <PPV> <F>  <kpairs> <tpairs> <pfss> <logodds> <pass>
DP4010   72 -121.5   57.9   45.8   51.2 19 24   -inf    inf 0
DE1180                              sc = -126.1857    0.0 MB RAM   len   76 sen = 95.0 ppv = 73.1
# STOCKHOLM 1.0

DE1180         GGCCUGUUGGUGAAGCGGUUAACACACACGGUUUUCAUCCGUGGACACACGGGUUCGAACCCCGUACAGGCUACCA
#=GR DE1180 SS [[[[[[[((<<<-<<<_>>>-->>>,<<<<<_______>>>>>,,)),<<<<<---<__>>>>>>]]]]]]---]:
//

# <sqname> <len> <cyksc> <sen> <PPV> <F>  <kpairs> <tpairs> <pfss> <logodds> <pass>
DE1180   76 -126.2   95.0   73.1   82.6 20 26   -inf    inf 0
DK1200                              sc = -124.7512    0.0 MB RAM   len   75 sen = 42.9 ppv = 33.3
# STOCKHOLM 1.0

DK1200         GACUCACUAGCUCAGCGGUAGAGCAUUUGACUUUUAAUCAAAGGGUCCCGAGUUCGAUCCUCGGGUGAGUCACCA
#=GR DK1200 SS (((((,,,,<<<<-<<_>>->>>>,<<<<<_______>>>>><<<_>>>)))))<<<___>>><<<<<_>>>>>:
//

# <sqname> <len> <cyksc> <sen> <PPV> <F>  <kpairs> <tpairs> <pfss> <logodds> <pass>
DK1200   75 -124.8   42.9   33.3   37.5 21 27   -inf    inf 0
DQ5280                              sc = -120.7596    0.0 MB RAM   len   71 sen = 50.0 ppv = 41.7
# STOCKHOLM 1.0

DQ5280         UAGGAUAGGGUGUAUUGGUAGCACGGAAAAUUUUGAAUUCUUAGGUGUAGGUUCAAUUCCUAUUGUCCUAG
#=GR DQ5280 SS ((((((((,<<<_________>>><<<<----<<<<<--<<<<____>>>>>>>>>>>>>,,)))))))):
//

# <sqname> <len> <cyksc> <sen> <PPV> <F>  <kpairs> <tpairs> <pfss> <logodds> <pass>
DQ5280   71 -120.8   50.0   41.7   45.5 20 24   -inf    inf 0
DA5120                              sc = -113.2658    0.0 MB RAM   len   69 sen = 50.0 ppv = 33.3
# STOCKHOLM 1.0

DA5120         AAGGCUUUAGCUUAAUUAAAGUGUUUUAGUUGCAUUCAAUUGAUGUUGGAUAAAAUCCUGCAAGCCUUA
#=GR DA5120 SS (((((((--((,,<<<<<<<<__>>>>>>>><<<-<<<__>>>>>>,<<<<___>>>>,))))))))):
//

# <sqname> <len> <cyksc> <sen> <PPV> <F>  <kpairs> <tpairs> <pfss> <logodds> <pass>
DA5120   69 -113.3   50.0   33.3   40.0 18 27   -inf    inf 0
DF3770                              sc = -122.2850    0.0 MB RAM   len   72 sen = 76.2 ppv = 76.2
# STOCKHOLM 1.0

DF3770         GCUUAAGUAGCUCAGUGGUAGAGCGUUAGACUGAAAAUCUAAAGGUCGUUGGUUCAAUUCCAAUCUUGAGCA
#=GR DF3770 SS (((((((,,<<<<_______>>>>,,,,<<<-<<___>>----->>><<<<<_______>>>>>))))))):
//

# <sqname> <len> <cyksc> <sen> <PPV> <F>  <kpairs> <tpairs> <pfss> <logodds> <pass>
DF3770   72 -122.3   76.2   76.2   76.2 21 21   -inf    inf 0
DE9161                              sc = -119.9592    0.0 MB RAM   len   72 sen = 52.4 ppv = 42.3
# STOCKHOLM 1.0

DE9161         UCCCUGGUGGUCUAGUGGUUAGGAUUCGGCGCUCUCACCGCCGCGGCCCGGGUUCGAUUCCCGGUCAGGGAA
#=GR DE9161 SS [[[[[[(<<<_>>><<<<--<<----<<_>>>>>->>><<<_>>>,)<<<<<_______>>>>>,]]]]]]:
//

# <sqname> <len> <cyksc> <sen> <PPV> <F>  <kpairs> <tpairs> <pfss> <logodds> <pass>
DE9161   72 -120.0   52.4   42.3   46.8 21 26   -inf    inf 0
DL4760                              sc = -107.0067    0.0 MB RAM   len   67 sen = 95.0 ppv = 82.6
# STOCKHOLM 1.0

DL4760         ACUAUUUUGGCAGAUAAGUGCAAUGAAUUUAGAAUUCAUUUAUGUAGAUUUUUUUCUACAAAUAGUA
#=GR DL4760 SS ((((((,,,<<<______>>><<<<<<<<___>>>>>>>>,,<<<<<<______>>>>>>)))))):
//

# <sqname> <len> <cyksc> <sen> <PPV> <F>  <kpairs> <tpairs> <pfss> <logodds> <pass>
DL4760   67 -107.0   95.0   82.6   88.4 20 23   -inf    inf 0
DG4080                              sc = -119.3499    0.0 MB RAM   len   72 sen = 25.0 ppv = 17.2
# STOCKHOLM 1.0

DG4080         AUAGAUAUAAGUUAAGUGGUAAACUGAAUGUCUUCCACACAUUGAUUGUGAGUUCGAUUCUCACUAUCUAGA
#=GR DG4080 SS :{{{{{,<<<_>>>[[[[(--((((<<<-<_>>>><<<<<<_>>-->>>>)))))<<_>>,]]]]}}}}}::
//

# <sqname> <len> <cyksc> <sen> <PPV> <F>  <kpairs> <tpairs> <pfss> <logodds> <pass>
DG4080   72 -119.3   25.0   17.2   20.4 20 29   -inf    inf 0
DE6280                              sc = -121.0692    0.0 MB RAM   len   72 sen = 80.0 ppv = 64.0
# STOCKHOLM 1.0

DE6280         UCCGAUAUAGUGUAACGGCUAUCACAUCACGCUUUCACCGUGGAGACCGGGGUUCGACUCCCCGUAUCGGAG
#=GR DE6280 SS (((((((<<<-<<_>>-->>><<----<<<<_______>>>>>><_><<<<<---<_>->>>>>))))))):
//

# <sqname> <len> <cyksc> <sen> <PPV> <F>  <kpairs> <tpairs> <pfss> <logodds> <pass>
DE6280   72 -121.1   80.0   64.0   71.1 20 25   -inf    inf 0
DM4021                              sc = -122.7019    0.0 MB RAM   len   73 sen = 95.0 ppv = 76.0
# STOCKHOLM 1.0

DM4021         AGAAUUAUAGCUUAAUCUGGUAAAGCAGUCCACUCAUAAUGGACCUAUCAAAGUUCAAUUCUUUGUUAUUCUA
#=GR DM4021 SS [[[[[,(((<<<<-<<<_>>>->>>>,<<<<<_______>>>>>,)))<<<<<_______>>>>>,,]]]]]:
//

# <sqname> <len> <cyksc> <sen> <PPV> <F>  <kpairs> <tpairs> <pfss> <logodds> <pass>
DM4021   73 -122.7   95.0   76.0   84.4 20 25   -inf    inf 0
DL3400                              sc = -133.4942    0.0 MB RAM   len   85 sen = 96.0 ppv = 80.0
# STOCKHOLM 1.0

DL3400         GGGGAUAUGGCGAAAUCGGUAGACGCUACGGACUUAAAAUCCGUCGACUUUAUAAGUCGUGAGGGUUCAAGUCCCUCUAUCCCCA
#=GR DL3400 SS (((((((<<<<<---<<____>>>>>>><<<<_______>>>>,<<<<<<___>>>>>>,<<<<<--<__>->>>>>))))))):
//

# <sqname> <len> <cyksc> <sen> <PPV> <F>  <kpairs> <tpairs> <pfss> <logodds> <pass>
DL3400   85 -133.5   96.0   80.0   87.3 25 30   -inf    inf 0
DV4880                              sc = -119.0989    0.0 MB RAM   len   72 sen = 35.0 ppv = 26.9
# STOCKHOLM 1.0

DV4880         CAAUUUAAAGCUUAUUAAGUAAAGCAUUUCAUUUACAUUGAAAAGAUUUUUGUGCAAAUCAAUAUAAAUUGA
#=GR DV4880 SS [[[[[[[,,(<<<<_>>>><<<<<_____>->>>>)<<<<<-------<<<<__>>>>>>>>>,]]]]]]]:
//

# <sqname> <len> <cyksc> <sen> <PPV> <F>  <kpairs> <tpairs> <pfss> <logodds> <pass>
DV4880   72 -119.1   35.0   26.9   30.4 20 26   -inf    inf 0
DE4880                              sc = -110.6673    0.0 MB RAM   len   68 sen = 100.0 ppv = 91.3
# STOCKHOLM 1.0

DE4880         AUUUAUAUAGUUUAAAAUAAAACCUUACAUUUUCAUUGUAAUAAUAAAAUAAUUUAUUUUUAUAAAUU
#=GR DE4880 SS (((((((,,<<<<______>>>>,<<<<<_______>>>>>,,,,<<<<<<<_>>>>>>>))))))):
//

# <sqname> <len> <cyksc> <sen> <PPV> <F>  <kpairs> <tpairs> <pfss> <logodds> <pass>
DE4880   68 -110.7  100.0   91.3   95.5 21 23   -inf    inf 0
DI2601                              sc = -117.9609    0.0 MB RAM   len   72 sen = 95.2 ppv = 83.3
# STOCKHOLM 1.0

DI2601         GGGCUAUUAGCUCAGUGGUAGAGCGCGCCCCUGAUAAGGGCGAGGUCUCUGGUUCAAGUCCAGGAUAGCCCA
#=GR DI2601 SS (((((((,,<<<<_______>>>>,<<<<<<_>---->>>>><<__>><<<<--<__>->>>>,))))))):
//

# <sqname> <len> <cyksc> <sen> <PPV> <F>  <kpairs> <tpairs> <pfss> <logodds> <pass>
DI2601   72 -118.0   95.2   83.3   88.9 21 24   -inf    inf 0
DW1251                              sc = -126.3805    0.0 MB RAM   len   75 sen = 28.6 ppv = 27.3
# STOCKHOLM 1.0

DW1251         AGGGGUGUAGUUUAAUGGUAGAACAGCGGUCUCCAACACCGUACGUUGUGGGUUCAAGUCCUGUCACCCCUGCCA
#=GR DW1251 SS :((((((---------((--((((--(<<___>>,,<<<<<__>>-->>>)))))----))---))))))<<_>>
//

# <sqname> <len> <cyksc> <sen> <PPV> <F>  <kpairs> <tpairs> <pfss> <logodds> <pass>
DW1251   75 -126.4   28.6   27.3   27.9 21 22   -inf    inf 0
DS6282                              sc = -139.7205    0.0 MB RAM   len   82 sen = 69.6 ppv = 51.6
# STOCKHOLM 1.0

DS6282         GGCACUAUGGCCGAGUGGUUAAGGCGAGAGACUCGAAAUCUCUUGGGCUCUGCCCGCGCUGGUUCAAAUCCUGCUGGUGUCG
#=GR DS6282 SS [[[[[[[--[[--[[-[[[[,,,(((<<<<<<__>--->>>>>,<<<<___>>>>,)))<<<_>>>]]]]]]]]]]]]]]]:
//

# <sqname> <len> <cyksc> <sen> <PPV> <F>  <kpairs> <tpairs> <pfss> <logodds> <pass>
DS6282   82 -139.7   69.6   51.6   59.3 23 31   -inf    inf 0
DL2180                              sc = -140.6064    0.0 MB RAM   len   85 sen = 79.2 ppv = 73.1
# STOCKHOLM 1.0

DL2180         GGGGAUGUGGUGGAAUUGGUAGACGCAACGGACUUAAAAUCCGUCGAUUGUAUAGAUCGUGAGGGUUCAAGUCCCUCCGUCCCCA
#=GR DL2180 SS (((((((,,,,,,,,<<<<<__>>->>><<<<_______>>>>,<<<<_______>>>>,<<<<<--<__>->>>>>))))))):
//

# <sqname> <len> <cyksc> <sen> <PPV> <F>  <kpairs> <tpairs> <pfss> <logodds> <pass>
DL2180   85 -140.6   79.2   73.1   76.0 24 26   -inf    inf 0
DQ4000                              sc = -118.2378    0.0 MB RAM   len   71 sen = 35.0 ppv = 28.0
# STOCKHOLM 1.0

DQ4000         UGAGUCGUAGACAAUAGGUAAGUUACCAAAAUUUGAGUUUGGAGUUCUUUGUUCGAAUCAAAGCGAUUCAA
#=GR DQ4000 SS [[[[[[[,,,,<<<--<<<<<_>>>>>----->>>,,((((<<__>><<<<__>>>>,)))),]]]]]]]:
//

# <sqname> <len> <cyksc> <sen> <PPV> <F>  <kpairs> <tpairs> <pfss> <logodds> <pass>
DQ4000   71 -118.2   35.0   28.0   31.1 20 25   -inf    inf 0
DP1662                              sc = -129.0204    0.0 MB RAM   len   77 sen = 40.0 ppv = 29.6
# STOCKHOLM 1.0

DP1662         CGGCACGUAGCGCAGCCUGGUAGCGCACCGUCAUGGGGUGUCGGGGGUCGGAGGUUCAAAUCCUCUCGUGCCGACCA
#=GR DP1662 SS ((((((,,,<<<<-<<<_>>>->>>>,<<<<_>>>>,))))))::(((((<<<<_______>>>>,,<__>))))):
//

# <sqname> <len> <cyksc> <sen> <PPV> <F>  <kpairs> <tpairs> <pfss> <logodds> <pass>
DP1662   77 -129.0   40.0   29.6   34.0 20 27   -inf    inf 0
DV0660                              sc = -123.4762    0.0 MB RAM   len   74 sen = 85.0 ppv = 68.0
# STOCKHOLM 1.0

DV0660         GGACUCAUGGUCUAGUUGGCUAUGACAUCGCCCUUACAAGGCGAGGGUCGCCGGUUCGAAUCCGGCUGGGUCCA
#=GR DV0660 SS (((((((<<<<<_____>>>>>,<<<-<<<<<_______>>>>>-->>><<<<<_______>>>>>))))))):
//

# <sqname> <len> <cyksc> <sen> <PPV> <F>  <kpairs> <tpairs> <pfss> <logodds> <pass>
DV0660   74 -123.5   85.0   68.0   75.6 20 25   -inf    inf 0
DL7741                              sc = -134.9352    0.0 MB RAM   len   83 sen = 50.0 ppv = 41.4
# STOCKHOLM 1.0

DL7741         GUCAGGAUGGCCGAGUGGUCUAAGGCGCUGCGUUCAGGUCGCAGUCUACUCUGUAGGCGUGGGUUCGAAUCCCACUUCUGACA
#=GR DL7741 SS [[[[[[[,,(((((((((,<<_>><<<<<<____>>>-->>>,,,))))))----)))<<<<<_______>>>>>]]]]]]]:
//

# <sqname> <len> <cyksc> <sen> <PPV> <F>  <kpairs> <tpairs> <pfss> <logodds> <pass>
DL7741   83 -134.9   50.0   41.4   45.3 24 29   -inf    inf 0
DQ5880                              sc = -124.3399    0.0 MB RAM   len   72 sen = 50.0 ppv = 40.0
# STOCKHOLM 1.0

DQ5880         UAGGAUGGGGUGUGAUAGGUGGCACGGAGAAUUUUGGAUUCUCAGGGAUGGGUUCGAUUCUCAUAGUCCUAG
#=GR DQ5880 SS (((((-----(((((,,,<<<_>>>,<<<<<<_____>>>>>>,,<<<<<<__>>->>>>)))))-))))):
//

# <sqname> <len> <cyksc> <sen> <PPV> <F>  <kpairs> <tpairs> <pfss> <logodds> <pass>
DQ5880   72 -124.3   50.0   40.0   44.4 20 25   -inf    inf 0
DC3880                              sc = -121.1740    0.0 MB RAM   len   73 sen = 38.9 ppv = 28.0
# STOCKHOLM 1.0

DC3880         AGGAGCUUGAGCAGAUGGUUUUGCGUUUUGAUUGCAAAUUGAAAUAUAGGGAUUCGAUUUCCCCGAGCUCCUC
#=GR DC3880 SS [[[[[[[[[,,<_>,,((,<<<<<<_______>>>>>>,,<<<<<-----<<_>>->>>>>))]]]]]]]]]:
//

# <sqname> <len> <cyksc> <sen> <PPV> <F>  <kpairs> <tpairs> <pfss> <logodds> <pass>
DC3880   73 -121.2   38.9   28.0   32.6 18 25   -inf    inf 0
DM3960                              sc = -121.4568    0.0 MB RAM   len   71 sen = 55.0 ppv = 50.0
# STOCKHOLM 1.0

DM3960         GCCCGGGUAGUUUAAAGGUAAAACCUUAAUUUCAUACGUUAAAGAUGAGAAUUCGAUUUUCUCCCCAGGUU
#=GR DM3960 SS (((-(((,<<<<--<<<<<___>>>>>>>>><<__________>>,<<<<<_______>>>>>)))-))):
//

# <sqname> <len> <cyksc> <sen> <PPV> <F>  <kpairs> <tpairs> <pfss> <logodds> <pass>
DM3960   71 -121.5   55.0   50.0   52.4 20 22   -inf    inf 0
DP4440                              sc = -124.1430    0.0 MB RAM   len   75 sen = 100.0 ppv = 80.8
# STOCKHOLM 1.0

DP4440         CGAGGUGUAGCGCAGUCUGGUCAGCGCAUCUGUUUUGGGUACAGAGGGCCAUAGGUUCGAAUCCUGUCACCUUGA
#=GR DP4440 SS [[[[[[[,,((((,<_><<__>>)))),<<<<<_______>>>>><<_>><<<<<_______>>>>>]]]]]]]:
//

# <sqname> <len> <cyksc> <sen> <PPV> <F>  <kpairs> <tpairs> <pfss> <logodds> <pass>
DP4440   75 -124.1  100.0   80.8   89.4 21 26   -inf    inf 0
DH2720                              sc = -119.5257    0.0 MB RAM   len   74 sen = 78.9 ppv = 57.7
# STOCKHOLM 1.0

DH2720         GGCGGAUGUAGCCAAGUGGAUCAAGGCAGUGGAUUGUGAAUCCACCAUGCCGGGUUCAAUUCCCGUCGUUCGCC
#=GR DH2720 SS ((((((((,,<<<<__>>>-->,,<<<<<<<<<<<___>>>>>>>-->>>><<<_______>>>,,))))))))
//

# <sqname> <len> <cyksc> <sen> <PPV> <F>  <kpairs> <tpairs> <pfss> <logodds> <pass>
DH2720   74 -119.5   78.9   57.7   66.7 19 26   -inf    inf 0
DS5220                              sc = -123.9377    0.0 MB RAM   len   75 sen = 100.0 ppv = 80.8
# STOCKHOLM 1.0

DS5220         AAGAAAGAAGCAUUAAGUGGUUUGAUGCGGUUGGCUUGAAACCAACAUGUGAGGGUUCGAUUCCUUCCUUUCUUG
#=GR DS5220 SS (((((((,,<<<<<<<<___>>>>>>>>,<<<<<<__>--->>>>>,,,,<<<<<_______>>>>>))))))):
//

# <sqname> <len> <cyksc> <sen> <PPV> <F>  <kpairs> <tpairs> <pfss> <logodds> <pass>
DS5220   75 -123.9  100.0   80.8   89.4 21 26   -inf    inf 0
DH6320                              sc = -119.6309    0.0 MB RAM   len   72 sen = 85.0 ppv = 65.4
# STOCKHOLM 1.0

DH6320         GCUCACAUGGUCCAGUGGUUAAGACUCAUCGUUGUGGCCGAUGCGACCCAGGUUCGAUUCCUGGUGUGGGCA
#=GR DH6320 SS [[[[[[[<<<_>>>(((<<____>>,<<<<<--<___>>>>>>)-))<<<<<_______>>>>>]]]]]]]:
//

# <sqname> <len> <cyksc> <sen> <PPV> <F>  <kpairs> <tpairs> <pfss> <logodds> <pass>
DH6320   72 -119.6   85.0   65.4   73.9 20 26   -inf    inf 0
DX0860                              sc = -116.0570    0.0 MB RAM   len   74 sen = 52.4 ppv = 40.7
# STOCKHOLM 1.0

DX0860         GGGCCCGUAGCUUAGCCCGGUAGAGCGCCCGGCUCAUAACCGGGUGGUCCGGGGUUCAAGUCCCCGCGGGCCCA
#=GR DX0860 SS (((((((,,<<<_>>><<<<<-<<<<<_>-->>>>--->>>>>,,<<_>><<<<--<__>->>>>,))))))):
//

# <sqname> <len> <cyksc> <sen> <PPV> <F>  <kpairs> <tpairs> <pfss> <logodds> <pass>
DX0860   74 -116.1   52.4   40.7   45.8 21 27   -inf    inf 0
DC4080                              sc = -123.2871    0.0 MB RAM   len   73 sen = 57.9 ppv = 40.7
# STOCKHOLM 1.0

DC4080         GGAGGUGUUGUUUAAAGGUUAAGCUAUUAGAUUGCAGAUCUACUUAUUAAGAGUUCGAUUCUCUUCAUCUCUU
#=GR DC4080 SS (((((((,,<<<<<<___>>>>>>,,,<<<<<--<_>>>>>><<<<_>>>><<---<<_>>->>,))))))):
//

# <sqname> <len> <cyksc> <sen> <PPV> <F>  <kpairs> <tpairs> <pfss> <logodds> <pass>
DC4080   73 -123.3   57.9   40.7   47.8 19 27   -inf    inf 0
DG7741                              sc = -111.8744    0.0 MB RAM   len   71 sen = 35.0 ppv = 24.1
# STOCKHOLM 1.0

DG7741         GCAUCGGUGGUUCAGUGGUAGAAUGCUCGCCUGCCACGCGGGCGGCCCGGGUUCGAUUCCCGACCGAUGCA
#=GR DG7741 SS ((((((((((,,<-<<<<<<<---<<__>>>>>>>>>><<<<<_>>>>><<_>><<_>>))-)))))))):
//

# <sqname> <len> <cyksc> <sen> <PPV> <F>  <kpairs> <tpairs> <pfss> <logodds> <pass>
DG7741   71 -111.9   35.0   24.1   28.6 20 29   -inf    inf 0
DP5280                              sc = -121.9675    0.0 MB RAM   len   69 sen = 81.0 ppv = 77.3
# STOCKHOLM 1.0

DP5280         CAAGAAGUAGUUUAAGUAAGAAUAUCAGCUUUGGGUGUUGGUGGUGGGGAGGUAGUUCCUUCUUCUUGA
#=GR DP5280 SS (((((((,,,,<<<__>>>,,,,<<<<<<_______>>>>>>,,,<<<<<<____>>>>>>))))))):
//

# <sqname> <len> <cyksc> <sen> <PPV> <F>  <kpairs> <tpairs> <pfss> <logodds> <pass>
DP5280   69 -122.0   81.0   77.3   79.1 21 22   -inf    inf 0
DG5020                              sc = -112.8699    0.0 MB RAM   len   66 sen = 42.1 ppv = 40.0
# STOCKHOLM 1.0

DG5020         UCUAUUAAUAUAACAGUAUAUUUAGUUUUCCAAAUUAAAAGGCCUGUUAGAAGUCAGGUAGUAAAA
#=GR DG5020 SS :<<<--<<<<<<-<_>>>>>>>>>>((((<<_________>><<<<________>>>>,,,,))))
//

# <sqname> <len> <cyksc> <sen> <PPV> <F>  <kpairs> <tpairs> <pfss> <logodds> <pass>
DG5020   66 -112.9   42.1   40.0   41.0 19 20   -inf    inf 0
DL5221                              sc = -123.8184    0.0 MB RAM   len   74 sen = 52.6 ppv = 40.0
# STOCKHOLM 1.0

DL5221         GCUAGCGUGGCAGAGCUCGGCAAAUGCAAAAGGCUUAAGCCCUUUAUCCAGAGGUUCAAAUCCUCUCCCUAGCU
#=GR DL5221 SS [[[[[-[(((-((((<__><<<__>>>,,,,<<<<__>>>>))))--)))<<<<_______>>>>,]-]]]]]:
//

# <sqname> <len> <cyksc> <sen> <PPV> <F>  <kpairs> <tpairs> <pfss> <logodds> <pass>
DL5221   74 -123.8   52.6   40.0   45.5 19 25   -inf    inf 0
DY1580                              sc = -139.6473    0.0 MB RAM   len   86 sen = 65.2 ppv = 48.4
# STOCKHOLM 1.0

DY1580         GGGCAGGUGCCCGAGCGGCCAAAGGGGACGGUCUGUAAAACCGUUGGCGUAUGCCUUCGCUGGUUCGAAUCCAGCCCUGCCCACCA
#=GR DY1580 SS [[[[[[[-[[<<<__>>><<___>>((<<<<<<_>---->>>>>,<<<<__>>>><<<<<_>--->>>>,)),]]]]]]]]]::::
//

# <sqname> <len> <cyksc> <sen> <PPV> <F>  <kpairs> <tpairs> <pfss> <logodds> <pass>
DY1580   86 -139.6   65.2   48.4   55.6 23 31   -inf    inf 0
DT4000                              sc = -119.7668    0.0 MB RAM   len   72 sen = 52.4 ppv = 45.8
# STOCKHOLM 1.0

DT4000         GUAAAUAUAAUUUAAUGGUAAAAUGUAUGUUUUUAGGUGCAUAUUAUCUAAGUUCAAAUCUUAGUAUUUACA
#=GR DT4000 SS ((((((<<<<<---<<<-<<<<<_______>>>>>---->>>>>>>><<<<<_______>>>>>,)))))):
//

# <sqname> <len> <cyksc> <sen> <PPV> <F>  <kpairs> <tpairs> <pfss> <logodds> <pass>
DT4000   72 -119.8   52.4   45.8   48.9 21 24   -inf    inf 0
DL5001                              sc = -120.6595    0.0 MB RAM   len   72 sen = 75.0 ppv = 65.2
# STOCKHOLM 1.0

DL5001         GCUGAAAUAGCAAAGUGGUAAUGCGAGAAGCCUAAGAUUUCUUUAUCGAAGGUUCAAAUCCUUCUUUCAGUU
#=GR DL5001 SS [[[[[[[,,<<<_________>>>((,,<<_>><<<<__>>>>,,))<<<<<_______>>>>>]]]]]]]:
//

# <sqname> <len> <cyksc> <sen> <PPV> <F>  <kpairs> <tpairs> <pfss> <logodds> <pass>
DL5001   72 -120.7   75.0   65.2   69.8 20 23   -inf    inf 0
DM2600                              sc = -124.1415    0.0 MB RAM   len   74 sen = 95.2 ppv = 87.0
# STOCKHOLM 1.0

DM2600         ACCUACUUAACUCAGUGGUUUAGAGUAUCGCUUUCAUACGGCGAGAGUCAUUGGUUCAAAUCCAAUAGUAGGUA
#=GR DM2600 SS (((((((,,<<<<_________>>>>,<<<<---<____>>>>><<_>><<<<<_______>>>>>))))))):
//

# <sqname> <len> <cyksc> <sen> <PPV> <F>  <kpairs> <tpairs> <pfss> <logodds> <pass>
DM2600   74 -124.1   95.2   87.0   90.9 21 23   -inf    inf 0
DE1230                              sc = -126.4056    0.0 MB RAM   len   76 sen = 90.0 ppv = 72.0
# STOCKHOLM 1.0

DE1230         GGCCCGUUGGAGAAACGGUUAACUCACAUGCCUUUCACGCAUGCAUUCACGGGUUCGAAUCCCGUACGGGUCACCA
#=GR DE1230 SS [[[[[[[((<<<-<<<_>>>-->>>,<<<<<_______>>>>>)),,,<<<<<_______>>>>>]]]]]---]]:
//

# <sqname> <len> <cyksc> <sen> <PPV> <F>  <kpairs> <tpairs> <pfss> <logodds> <pass>
DE1230   76 -126.4   90.0   72.0   80.0 20 25   -inf    inf 0
DD4700                              sc = -104.9541    0.0 MB RAM   len   65 sen = 47.4 ppv = 37.5
# STOCKHOLM 1.0

DD4700         UUAAAAGUAGUUAAUAUAUAACUUAGAAUUGUCAGUUCUAGAUUCCUUUUACUAAGGCUUUUUAU
#=GR DD4700 SS :((((((,<<<<<_____>>>>><<<<<<<<_>>>>>>>><<_>>))))))::<<<_>>>:::::
//

# <sqname> <len> <cyksc> <sen> <PPV> <F>  <kpairs> <tpairs> <pfss> <logodds> <pass>
DD4700   65 -105.0   47.4   37.5   41.9 19 24   -inf    inf 0
DW6740                              sc = -128.5907    0.0 MB RAM   len   75 sen = 0.0 ppv = 0.0
# STOCKHOLM 1.0

DW6740         GGAUCCGUGGCGCAAUGGUAGCGCGUCUGACUCCAGAUCAGAAGGUUGCGUGUUCGAUUCACGUCGGGUUCACCA
#=GR DW6740 SS <<__>>:{{{[[[[[(((,,<__><<<_>>>,))),,<<_>>,,,]]]]]((--(<<_>>,<<_>>,)--))}}}
//

# <sqname> <len> <cyksc> <sen> <PPV> <F>  <kpairs> <tpairs> <pfss> <logodds> <pass>
DW6740   75 -128.6    0.0    0.0    0.0 21 26   -inf    inf 0
DD4980                              sc = -119.5954    0.0 MB RAM   len   73 sen = 55.0 ppv = 40.7
# STOCKHOLM 1.0

DD4980         AAGAAAUUAGUUAAACCUAAUAACAUUGGGAUUGUCAGACCAAAGUUACUGGUAAUCAACCCAGUAUUUCUUA
#=GR DD4980 SS [[[[[[[,,<<<<_______>>>>((((((-(((<<_>><<<--<<_>>>>>,,,,)))))))))]]]]]]]:
//

# <sqname> <len> <cyksc> <sen> <PPV> <F>  <kpairs> <tpairs> <pfss> <logodds> <pass>
DD4980   73 -119.6   55.0   40.7   46.8 20 27   -inf    inf 0
DL3840                              sc = -136.7269    0.0 MB RAM   len   81 sen = 30.4 ppv = 28.0
# STOCKHOLM 1.0

DL3840         ACUUAUGUGGCGGAAUAGGUAGACGCGUGGGACUUAAAAUCUCAUUCCUACGGAGUGCCGGUUCGACCCCGGUCAUAAGUA
#=GR DL3840 SS (((((((---(((----(((-((((<<<<<<<_____________>>>>>>><____>))--))-))))))--))))))):
//

# <sqname> <len> <cyksc> <sen> <PPV> <F>  <kpairs> <tpairs> <pfss> <logodds> <pass>
DL3840   81 -136.7   30.4   28.0   29.2 23 25   -inf    inf 0
DL0980                              sc = -134.3419    0.0 MB RAM   len   84 sen = 78.3 ppv = 62.1
# STOCKHOLM 1.0

DL0980         GCGGGGGUGCCCGAGCCAGGUAAAGGGGCAGGGCUCAAGACCCUGUGGCGUAGGCCUGCGUGGGUUCGAAUCCCACCCCCCGCA
#=GR DL0980 SS (((((((<<<<<--<<<_>>>---->>>>><<<-<<__>>>>>,<-<<<____>>>--><<<<<_______>>>>>))))))):
//

# <sqname> <len> <cyksc> <sen> <PPV> <F>  <kpairs> <tpairs> <pfss> <logodds> <pass>
DL0980   84 -134.3   78.3   62.1   69.2 23 29   -inf    inf 0
DY7920                              sc = -122.5954    0.0 MB RAM   len   73 sen = 57.1 ppv = 46.2
# STOCKHOLM 1.0

DY7920         CCUUCGAUAGCUCAGCUGGUAGAGCGGAGGACUGUAAAUCCUUAGGUCGCUGGUUCGAUUCCGGCUCGAAGGA
#=GR DY7920 SS [[[[[[[,<<<<_>>>>((,,,<<<<<<<<<<_>---->>>>>---->>>><<_>>,,,,))<_>]]]]]]]:
//

# <sqname> <len> <cyksc> <sen> <PPV> <F>  <kpairs> <tpairs> <pfss> <logodds> <pass>
DY7920   73 -122.6   57.1   46.2   51.1 21 26   -inf    inf 0
DK4620                              sc = -116.4765    0.0 MB RAM   len   67 sen = 47.6 ppv = 43.5
# STOCKHOLM 1.0

DK4620         CUGGGGGUAGCUUAAGAUUAAAGUUUGGAAUUCUUACUUCUAAGAUAUCUGGUUUGGAUUCUUCAGG
#=GR DK4620 SS [[[(((((<<<<<_______>>>>>,<<<__>>>,))))),<<<<-<<<_______>>>>>>>]]]:
//

# <sqname> <len> <cyksc> <sen> <PPV> <F>  <kpairs> <tpairs> <pfss> <logodds> <pass>
DK4620   67 -116.5   47.6   43.5   45.5 21 23   -inf    inf 0
DL4360                              sc = -119.4165    0.0 MB RAM   len   73 sen = 57.1 ppv = 44.4
# STOCKHOLM 1.0

DL4360         GGGUGUAUAGCUCAGUUGGUAGAGCAGUGGGCUUUUAACCUACUGGUCGCAGGUUCAAGUCCUGCUAUACCCA
#=GR DL4360 SS (((((((,,<<-<<<<-<<<<<<<<_____>>>>>-->>>->>>>>-><<<<<--<__>->>>>>))))))):
//

# <sqname> <len> <cyksc> <sen> <PPV> <F>  <kpairs> <tpairs> <pfss> <logodds> <pass>
DL4360   73 -119.4   57.1   44.4   50.0 21 27   -inf    inf 0
DG1500                              sc = -118.5044    0.0 MB RAM   len   72 sen = 71.4 ppv = 60.0
# STOCKHOLM 1.0

DG1500         GCGGAAGUAGUUCAGUGGUAGAACAUCACCUUGCCAUGGUGGGGGUCGCGGGUUCGAAUCCCGUCUUCCGCU
#=GR DG1500 SS (((((((,,<<<<_______>>>>,,<<<<-<<_>>->>>><<<<<<<<__>-->>->>>>>,,))))))):
//

# <sqname> <len> <cyksc> <sen> <PPV> <F>  <kpairs> <tpairs> <pfss> <logodds> <pass>
DG1500   72 -118.5   71.4   60.0   65.2 21 25   -inf    inf 0
DQ4980                              sc = -118.6098    0.0 MB RAM   len   72 sen = 95.2 ppv = 80.0
# STOCKHOLM 1.0

DQ4980         UAGAAAAUAGUUUAACCAGUAAAACUAAGAAAUUUGAAUUCUUUAAUACAAGUGCAACCCUUGUUUUUCUAA
#=GR DQ4980 SS (((((((<<<<<<-<<__>>->>>>>><<<<_______>>>>,,,,,<<<<<-<___>->>>>>))))))):
//

# <sqname> <len> <cyksc> <sen> <PPV> <F>  <kpairs> <tpairs> <pfss> <logodds> <pass>
DQ4980   72 -118.6   95.2   80.0   87.0 21 25   -inf    inf 0
DI1620                              sc = -126.7032    0.0 MB RAM   len   77 sen = 66.7 ppv = 50.0
# STOCKHOLM 1.0

DI1620         GGGCCUAUAGCUCAGCUGGCUAGAGCACACGCCUGAUAAGCGUGAGGUCAGUGGUUCGAGUCCACUUGGGCCCACCA
#=GR DI1620 SS [[((((,,,<<<<<<<__>>>->>>>,<<<<<<_>---->>>>>)))-)<<<<<--<__>->>>>><<<__>>>]]:
//

# <sqname> <len> <cyksc> <sen> <PPV> <F>  <kpairs> <tpairs> <pfss> <logodds> <pass>
DI1620   77 -126.7   66.7   50.0   57.1 21 28   -inf    inf 0
DQ3240                              sc = -117.9396    0.0 MB RAM   len   72 sen = 36.8 ppv = 28.0
# STOCKHOLM 1.0

DQ3240         UGGGGCGUAGCCAAGCGGUAAGGCAACGGGUUUUGGUCCCGCUAUUCGGAGGUUCGAAUCCUUCCGUCCCAG
#=GR DQ3240 SS [[[<<<___>>>,,((((-((((,,,<<<<_______>>>>,,<<<<<<<__>>>>>>>)))))))-)]]]:
//

# <sqname> <len> <cyksc> <sen> <PPV> <F>  <kpairs> <tpairs> <pfss> <logodds> <pass>
DQ3240   72 -117.9   36.8   28.0   31.8 19 25   -inf    inf 0
DQ1661                              sc = -123.2676    0.0 MB RAM   len   75 sen = 85.0 ppv = 68.0
# STOCKHOLM 1.0

DQ1661         UGGGGUAUCGCCAAGCGGUAAGGCACCGGAUUCUGAUUCCGGCAUUCCGAGGUUCGAAUCCUCGUACCCCAGCCA
#=GR DQ1661 SS [[[[[[[,<<<___>>>(,,,<_>,<<<<<-<<_>>->>>>>),,,,<<<<<_______>>>>>]]]]]]]<_>:
//

# <sqname> <len> <cyksc> <sen> <PPV> <F>  <kpairs> <tpairs> <pfss> <logodds> <pass>
DQ1661   75 -123.3   85.0   68.0   75.6 20 25   -inf    inf 0
DM4020                              sc = -123.1995    0.0 MB RAM   len   72 sen = 55.0 ppv = 47.8
# STOCKHOLM 1.0

DM4020         UGCAUUAUGAUGUAAUUGGUAACAUACAAGGCUCAUGUCCUUUUUAUAUACGUUCAAAUCGUGUUGAUGCAU
#=GR DM4020 SS [[[[[(((((<<<<--<<____>>>>>><<<<____>->>>,,))))),<<<_______>>>,,,,]]]]]:
//

# <sqname> <len> <cyksc> <sen> <PPV> <F>  <kpairs> <tpairs> <pfss> <logodds> <pass>
DM4020   72 -123.2   55.0   47.8   51.2 20 23   -inf    inf 0
DS6161                              sc = -132.2580    0.0 MB RAM   len   81 sen = 54.2 ppv = 46.4
# STOCKHOLM 1.0

DS6161         GACACCUUAGCAAAGUGGUUAAUGCGGCGCCCUGCUAAGGCGUUCUCUUCGGAGGCGCAGGUUCGAACCCUGCAGGUGUCG
#=GR DS6161 SS (((((<<<<<<<----<<-----<<<_>>>>>>>>>>>><<---<<<____>>>>><<<<<---<__>>>>>>,,))))):
//

# <sqname> <len> <cyksc> <sen> <PPV> <F>  <kpairs> <tpairs> <pfss> <logodds> <pass>
DS6161   81 -132.3   54.2   46.4   50.0 24 28   -inf    inf 0
DW5160                              sc = -117.5872    0.0 MB RAM   len   70 sen = 85.0 ppv = 73.9
# STOCKHOLM 1.0

DW5160         AGAAACUUAGGCUAGCACAGACCAAAGGCCUUCAAAGCCUUAAGCGGAGGUUAAACUCCUUCAGUUUCUG
#=GR DW5160 SS [[[[[[[<<<_>>>((,,,<__>,<<<<<_______>>>>>,,))<<<<<_______>>>>>]]]]]]]:
//

# <sqname> <len> <cyksc> <sen> <PPV> <F>  <kpairs> <tpairs> <pfss> <logodds> <pass>
DW5160   70 -117.6   85.0   73.9   79.1 20 23   -inf    inf 0
DG4000                              sc = -117.4657    0.0 MB RAM   len   72 sen = 57.1 ppv = 48.0
# STOCKHOLM 1.0

DG4000         AUAGAUAUAAGUUAAUUGGUAAACUGGAUGUCUUCCAAACAUUGAAUGCGAGUUCGAUUCUCGCUAUCUAUA
#=GR DG4000 SS [[[[[[[,,,(((,,,,,<<__>><<<<-<_>->>>>)))<<<_>>><<<<<_______>>>>>]]]]]]]:
//

# <sqname> <len> <cyksc> <sen> <PPV> <F>  <kpairs> <tpairs> <pfss> <logodds> <pass>
DG4000   72 -117.5   57.1   48.0   52.2 21 25   -inf    inf 0
DM2840                              sc = -122.5726    0.0 MB RAM   len   73 sen = 57.1 ppv = 44.4
# STOCKHOLM 1.0

DM2840         ACCUACUUAACUCAGUGGUUAGAGUAUUGCUUUCAUACGGCGGGAGUCAUUGGUUCAAAUCCAAUAGUAGGUA
#=GR DM2840 SS [[[[[[[,,((((,<<<---<<<<<<_>>>>>>>>>,<<_>>,)))),<<<<<_______>>>>>]]]]]]]:
//

# <sqname> <len> <cyksc> <sen> <PPV> <F>  <kpairs> <tpairs> <pfss> <logodds> <pass>
DM2840   73 -122.6   57.1   44.4   50.0 21 27   -inf    inf 0
DE6281                              sc = -122.3873    0.0 MB RAM   len   72 sen = 57.9 ppv = 44.0
# STOCKHOLM 1.0

DE6281         UCCGAUGUAGUGUAACGGCUAUCACAUCACGUUCUCACCGUGGAGACCGGGGUUCGACUCCCCGCUUCGGAG
#=GR DE6281 SS (((<<<<<<<-<<_>>-->>--->>>>><<<_______>>><<<<--<<<<<---<_>->>>>>>>>>))):
//

# <sqname> <len> <cyksc> <sen> <PPV> <F>  <kpairs> <tpairs> <pfss> <logodds> <pass>
DE6281   72 -122.4   57.9   44.0   50.0 19 25   -inf    inf 0
DS2922                              sc = -147.7010    0.0 MB RAM   len   92 sen = 60.7 ppv = 51.5
# STOCKHOLM 1.0

DS2922         GGAGAGAUGGCUGAGCGGUUGAUAGCCCCGGUCUUGAAAACCGGUAUAGUUUUAACAAAGAAUCUACGAGGGUUCGAAUCCCUCUCUCUCCU
#=GR DS2922 SS [[[[[[[,(<<<_>>><<<<<_>>>>><<<<<<__>--->>>>>,,,,<<<__>>>,,<<<_>>>,)<<<<<_______>>>>>]]]]]]]:
//

# <sqname> <len> <cyksc> <sen> <PPV> <F>  <kpairs> <tpairs> <pfss> <logodds> <pass>
DS2922   92 -147.7   60.7   51.5   55.7 28 33   -inf    inf 0
DR7740                              sc = -121.8366    0.0 MB RAM   len   73 sen = 15.0 ppv = 11.5
# STOCKHOLM 1.0

DR7740         GGUCCUGUGGCGCAAUGGAUAACGCGUCUGACUACGGAUCAGAAGAUUCCAGGUUCGACUCCUGGCAGGAUCG
#=GR DR7740 SS :::[[[[,(<<<<<_>>----->>><<<_>>>,,)<<<<<____>>>>>]]]]::<<<-<<<<<_>>>>>>>>
//

# <sqname> <len> <cyksc> <sen> <PPV> <F>  <kpairs> <tpairs> <pfss> <logodds> <pass>
DR7740   73 -121.8   15.0   11.5   13.0 20 26   -inf    inf 0
DP2720                              sc = -119.1764    0.0 MB RAM   len   74 sen = 52.4 ppv = 42.3
# STOCKHOLM 1.0

DP2720         AGGGAUGUAGCGCAGCUUGGUAGCGCGUUUGUUUUGGGUACAAAAUGUCACAGGUUCAAAUCCUGUCAUCCCUA
#=GR DP2720 SS (((((((,<<<<<-<<<____>>>>>>>><<<<<<<____>>>>>--->><<<<_______>>>>,))))))):
//

# <sqname> <len> <cyksc> <sen> <PPV> <F>  <kpairs> <tpairs> <pfss> <logodds> <pass>
DP2720   74 -119.2   52.4   42.3   46.8 21 26   -inf    inf 0
DL1220                              sc = -135.4765    0.0 MB RAM   len   84 sen = 95.7 ppv = 75.9
# STOCKHOLM 1.0

DL1220         GGGGGAUUGGCGGAAUUGGCAGACGCACUAGACUUAGGAUCUAGCGUCUUUGACGUAAGGGUUCAAGUCCCUUAUCCCCCACCA
#=GR DL1220 SS ((((((,,,<<<----<<_>>-->>>,<<<<<<<_>>-->>>>><<<<___>>>><<<<<<--<__>->>>>>>))))))::::
//

# <sqname> <len> <cyksc> <sen> <PPV> <F>  <kpairs> <tpairs> <pfss> <logodds> <pass>
DL1220   84 -135.5   95.7   75.9   84.6 23 29   -inf    inf 0
DG1541                              sc = -121.3185    0.0 MB RAM   len   75 sen = 76.2 ppv = 61.5
# STOCKHOLM 1.0

DG1541         GCGGAAGUAGUUCAGUGGGAGAACACCACCUUGCCAAGGUGGGGGUCGCGGGUUCGAAUCCCGUCUUCCGCUCCA
#=GR DG1541 SS (((((((,,<<<<_______>>>>,<<<<<<<<_>>>>>>>><<<<<<<__>-->>>-->>>,,)))))))::::
//

# <sqname> <len> <cyksc> <sen> <PPV> <F>  <kpairs> <tpairs> <pfss> <logodds> <pass>
DG1541   75 -121.3   76.2   61.5   68.1 21 26   -inf    inf 0
DC2600                              sc = -117.8508    0.0 MB RAM   len   71 sen = 55.0 ppv = 47.8
# STOCKHOLM 1.0

DC2600         GGCGACAUGGCCAAGUGGUAAGGCAGAGGACUGCAAAUCCUUUAUCCCCAGUUCAAAUCUGGGUGUCGCUU
#=GR DC2600 SS [[[[[[[,((<<<__>>>,<<<<<<<____>>>----->>>>,,,))<<<<_______>>>>,]]]]]]]:
//

# <sqname> <len> <cyksc> <sen> <PPV> <F>  <kpairs> <tpairs> <pfss> <logodds> <pass>
DC2600   71 -117.9   55.0   47.8   51.2 20 23   -inf    inf 0
DG5280                              sc = -115.7194    0.0 MB RAM   len   68 sen = 90.0 ppv = 85.7
# STOCKHOLM 1.0

DG5280         ACUCCCUUAGUAUAAACAAUACAACUGACUUCCAAUCAGUUAAUUCUGAAAAAACUCAGAAGAGAGUA
#=GR DG5280 SS (((((,,,,<<<<_____>>>><<<<<<_______>>>>>>,,<<<<<<______>>>>>>)-)))):
//

# <sqname> <len> <cyksc> <sen> <PPV> <F>  <kpairs> <tpairs> <pfss> <logodds> <pass>
DG5280   68 -115.7   90.0   85.7   87.8 20 21   -inf    inf 0
DM2701                              sc = -121.6489    0.0 MB RAM   len   74 sen = 75.0 ppv = 68.2
# STOCKHOLM 1.0

DM2701         AGCGGAGUAGAGCAGUUUGGUAGCUCACGAGGCUCAUAACCUUGAGGUCACGGGUUCGAUUCCCGUCUCCGCAC
#=GR DM2701 SS :((((((,,<<<<_________>>>>,,<<<_>>>,,,<<<<__>>>>,<<<<<_______>>>>>))))))::
//

# <sqname> <len> <cyksc> <sen> <PPV> <F>  <kpairs> <tpairs> <pfss> <logodds> <pass>
DM2701   74 -121.6   75.0   68.2   71.4 20 22   -inf    inf 0
DR1260                              sc = -129.9614    0.0 MB RAM   len   77 sen = 33.3 ppv = 25.0
# STOCKHOLM 1.0

DR1260         GCGCCCAUAGAUCAAUUGGAUAGAUCGUUUGACUACGGAUCAAAAGGUUGAGGGUUCGAUUCCUUCUGGGCGCGCCA
#=GR DR1260 SS (((((((--(<<<_____>>>,<<<<<<--<_>->>>->>>,,<<<<<<<<<__>>>>>-->>>>))))))))<_>:
//

# <sqname> <len> <cyksc> <sen> <PPV> <F>  <kpairs> <tpairs> <pfss> <logodds> <pass>
DR1260   77 -130.0   33.3   25.0   28.6 21 28   -inf    inf 0
DH6160                              sc = -117.5313    0.0 MB RAM   len   71 sen = 76.2 ppv = 72.7
# STOCKHOLM 1.0

DH6160         GCCGUGAUAGUAUAGUGGUAGUACAUCAGAUUGUGGCUCUGAUGACCCUGGUUCGAUUCCAGGUCGCGGCA
#=GR DH6160 SS (((((((,,,,,,,,,<<<----<<<<<<<----<_>>>>>>>>>>><<<<_______>>>>,))))))):
//

# <sqname> <len> <cyksc> <sen> <PPV> <F>  <kpairs> <tpairs> <pfss> <logodds> <pass>
DH6160   71 -117.5   76.2   72.7   74.4 21 22   -inf    inf 0
DS6741                              sc = -135.9171    0.0 MB RAM   len   82 sen = 72.0 ppv = 64.3
# STOCKHOLM 1.0

DS6741         GUGGACGUGCCGGAGUGGUUAUCGGGCAUGACUAGAAAUCAUGUGGGUUUUGCCCGCGCAGGUUCGAAUCCUGCCGUUCACG
#=GR DS6741 SS (((((((<<<<-----<<<_>>>->>>><<<<__>--->>>,<<<<<_____>>>>><<<<<_______>>>>>))))))):
//

# <sqname> <len> <cyksc> <sen> <PPV> <F>  <kpairs> <tpairs> <pfss> <logodds> <pass>
DS6741   82 -135.9   72.0   64.3   67.9 25 28   -inf    inf 0
DF3360                              sc = -121.0585    0.0 MB RAM   len   73 sen = 38.1 ppv = 32.0
# STOCKHOLM 1.0

DF3360         GUCGGGAUAGCUCAGCCGGUAGAGCAAAGGACUGAAAAUCCUUGUGUCACCAGUUCAAAUCUGGUUCCCGGCG
#=GR DF3360 SS <_><<<____>>>:(((((--((((,<<<<<<_>---->>>>><<<_>>><<<_______>>>))))))))):
//

# <sqname> <len> <cyksc> <sen> <PPV> <F>  <kpairs> <tpairs> <pfss> <logodds> <pass>
DF3360   73 -121.1   38.1   32.0   34.8 21 25   -inf    inf 0
DY7921                              sc = -121.5893    0.0 MB RAM   len   73 sen = 52.4 ppv = 40.7
# STOCKHOLM 1.0

DY7921         CCUUCGAUAGCUCAGCUGGUAGAGCGGAGGACUGUAGAUCCUUAGGUCGCUGGUUCAAUUCCGGCUCGAAGGA
#=GR DY7921 SS [[[[[[[,<<<<_>>>>((,,,,<<<<<<<<<<__>>->>>>---->>>><<<_>>>,,,))<_>]]]]]]]:
//

# <sqname> <len> <cyksc> <sen> <PPV> <F>  <kpairs> <tpairs> <pfss> <logodds> <pass>
DY7921   73 -121.6   52.4   40.7   45.8 21 27   -inf    inf 0
DW4500                              sc = -117.5334    0.0 MB RAM   len   73 sen = 80.0 ppv = 64.0
# STOCKHOLM 1.0

DW4500         AGGAGAAUAGUUCCAAUGGUAGAACAAUGGUCUCCAAAACCAAAGGUUAAGGGUUCGAAUCCCUUUUCUCCUG
#=GR DW4500 SS (((((((,,<<<<<<_>>--->>>>,,<<<___>>>,<<<<___>>>><<<<<_______>>>>>))))))):
//

# <sqname> <len> <cyksc> <sen> <PPV> <F>  <kpairs> <tpairs> <pfss> <logodds> <pass>
DW4500   73 -117.5   80.0   64.0   71.1 20 25   -inf    inf 0
DQ1341                              sc = -123.7612    0.0 MB RAM   len   73 sen = 47.6 ppv = 37.0
# STOCKHOLM 1.0

DQ1341         AUGGGCUAUGGUGUAAUUGGCAGCACGAGUGAUUCUGGUUCAUUUAGUCUAGGUUCGAGUCCUGGUAGCCCAG
#=GR DQ1341 SS :[[[[[[[,,<<<----<<_>>->>>,((-(((((<<<_>>>,,<<<_>>><<_>>))))))),,]]]]]]]:
//

# <sqname> <len> <cyksc> <sen> <PPV> <F>  <kpairs> <tpairs> <pfss> <logodds> <pass>
DQ1341   73 -123.8   47.6   37.0   41.7 21 27   -inf    inf 0
DT5320                              sc = -109.9611    0.0 MB RAM   len   67 sen = 72.2 ppv = 59.1
# STOCKHOLM 1.0

DT5320         GUCUUGAUAGUAUAAACAUUACUCUGGUCUUGUAAACCUGAAAUGAAGAUCUUCUCUUCUCAAGACA
#=GR DT5320 SS (((((((,<<<<_______>>>>,,<<<<__>--->>>,<<<--<<<<__>>>>-->>>))))))):
//

# <sqname> <len> <cyksc> <sen> <PPV> <F>  <kpairs> <tpairs> <pfss> <logodds> <pass>
DT5320   67 -110.0   72.2   59.1   65.0 18 22   -inf    inf 0
DX1660                              sc = -127.9710    0.0 MB RAM   len   77 sen = 30.0 ppv = 21.4
# STOCKHOLM 1.0

DX1660         CGCGGGGUGGAGCAGCCUGGUAGCUCGUCGGGCUCAUAACCCGAAGAUCGUCGGUUCAAAUCCGGCCCCCGCAACCA
#=GR DX1660 SS :{{{{{{,[[[<<_>>,((<-<<<<<<_>>>>>>>,,<<<<<<<___>>>-->>>>)),,]]]<_>}}}}}}:::::
//

# <sqname> <len> <cyksc> <sen> <PPV> <F>  <kpairs> <tpairs> <pfss> <logodds> <pass>
DX1660   77 -128.0   30.0   21.4   25.0 20 28   -inf    inf 0
DV5360                              sc = -110.4694    0.0 MB RAM   len   67 sen = 36.8 ppv = 28.0
# STOCKHOLM 1.0

DV5360         CAAGAUAUAGCUUAAACAAAGCAUCCAGUUUACACCUAGAAGACUUCAUUCAUUAUGAAUAUCUUGA
#=GR DV5360 SS (((((((<<<--<<<<<---<___>-->>>>>--->>><<<<_>>>>,<<<<<_>>>>>))))))):
//

# <sqname> <len> <cyksc> <sen> <PPV> <F>  <kpairs> <tpairs> <pfss> <logodds> <pass>
DV5360   67 -110.5   36.8   28.0   31.8 19 25   -inf    inf 0
DE1500                              sc = -122.4110    0.0 MB RAM   len   72 sen = 88.9 ppv = 76.2
# STOCKHOLM 1.0

DE1500         NNCCCGUUGGUCAAGUGGUUAAGACACCGCCCUUUCACGGCGGUAACAUGGGUUCAAAUCCCGUACGGGUNN
#=GR DE1500 SS [[[[[[[((<<<__________>>><<<<<<_______>>>>>>,,)),<<<_______>>>,,]]]]]]]:
//

# <sqname> <len> <cyksc> <sen> <PPV> <F>  <kpairs> <tpairs> <pfss> <logodds> <pass>
DE1500   72 -122.4   88.9   76.2   82.1 18 21   -inf    inf 0
DY6743                              sc = -124.6930    0.0 MB RAM   len   73 sen = 45.0 ppv = 33.3
# STOCKHOLM 1.0

DY6743         CCGACCUUAGCUCAGUUGGUAGAGCGGAGGACUGUAGAUCCUUAGGUCACUGGUUCGAAUCUGGUAGGUUUGA
#=GR DY6743 SS (((((((,,<<<<________>>>>,<<<<<<<__>>->>>>>)))))---)):<<<<<<<<<_>>>>>>>>>
//

# <sqname> <len> <cyksc> <sen> <PPV> <F>  <kpairs> <tpairs> <pfss> <logodds> <pass>
DY6743   73 -124.7   45.0   33.3   38.3 20 27   -inf    inf 0
DP0220                              sc = -124.9263    0.0 MB RAM   len   74 sen = 95.2 ppv = 87.0
# STOCKHOLM 1.0

DP0220         CUCCGUGUAGCUCAGUUUGGUAGAGCGCCUGAUUUGGGAUCAGGAGGUCCAAGGUUCAAAUCCUUGUAUGGAGA
#=GR DP0220 SS (((((((,,<<<<_________>>>>,<<<<<<_____>>>>>>,<<_>><<<<_______>>>>,))))))):
//

# <sqname> <len> <cyksc> <sen> <PPV> <F>  <kpairs> <tpairs> <pfss> <logodds> <pass>
DP0220   74 -124.9   95.2   87.0   90.9 21 23   -inf    inf 0
DL6980                              sc = -140.0526    0.0 MB RAM   len   84 sen = 62.5 ppv = 50.0
# STOCKHOLM 1.0

DL6980         GUCAGGAUGGCCGAGUGGUCUAAGGCGCCAGACUCAAGUUCUGGUCUUCGAGAGAGGGCGUGGGUUCAAAUCCCACUUCUGACA
#=GR DL6980 SS [[[[[[[,,<<<---<<<_>>>->>>(((<<<<-<-<<__>>>>>>><<__>>,,,)))<<<<<_______>>>>>]]]]]]]:
//

# <sqname> <len> <cyksc> <sen> <PPV> <F>  <kpairs> <tpairs> <pfss> <logodds> <pass>
DL6980   84 -140.1   62.5   50.0   55.6 24 30   -inf    inf 0
DV5970                              sc = -111.4044    0.0 MB RAM   len   67 sen = 80.0 ppv = 72.7
# STOCKHOLM 1.0

DV5970         CAAAACAUAGCUUAAACAAAAGCAUCUAGUUUACACCUAGAAGAUUCACAUAUCAUGAAUGUUUUGA
#=GR DV5970 SS ((((((((,<<<<______>>>>,<<<<<_______>>>>>,<<_>>,<<<___>>>,)))))))):
//

# <sqname> <len> <cyksc> <sen> <PPV> <F>  <kpairs> <tpairs> <pfss> <logodds> <pass>
DV5970   67 -111.4   80.0   72.7   76.2 20 22   -inf    inf 0
DL7740                              sc = -134.8463    0.0 MB RAM   len   83 sen = 50.0 ppv = 38.7
# STOCKHOLM 1.0

DL7740         GUCAGGAUGGCCGAGCGGUCUAAGGCGCCAGACUCAAGUUCUGGUCCUCUCUGAGGGCGUGGGUUCGAAUCCCACUUCUGACA
#=GR DL7740 SS [[[[[[[,,(((<<<<<<<<<--<<__>>>>>>->-->>>>,<<_>>,<<<_>>>)))<<<<<_______>>>>>]]]]]]]:
//

# <sqname> <len> <cyksc> <sen> <PPV> <F>  <kpairs> <tpairs> <pfss> <logodds> <pass>
DL7740   83 -134.8   50.0   38.7   43.6 24 31   -inf    inf 0
DC1230                              sc = -130.9349    0.0 MB RAM   len   76 sen = 28.6 ppv = 22.2
# STOCKHOLM 1.0

DC1230         GCAUCCAUAGCUCAGUUGGUAGAGCAACAGACUCUUAAUCUGUGGGUCCACGGUUCGAGCCCGUGUGGGUGUACCA
#=GR DC1230 SS [[[[[[[[[((((,<<<<______>>>><<<_>>>,,,,<<<<<<__>>>>>>,,,))))<_>]]]]]]]]---]:
//

# <sqname> <len> <cyksc> <sen> <PPV> <F>  <kpairs> <tpairs> <pfss> <logodds> <pass>
DC1230   76 -130.9   28.6   22.2   25.0 21 27   -inf    inf 0
DG4700                              sc = -110.8713    0.0 MB RAM   len   66 sen = 71.4 ppv = 65.2
# STOCKHOLM 1.0

DG4700         GCAUAUAUAGUAAACAAUAUUAUAUUUGCCUUCCAAGCAAAAGUCCUAAUAAAAUUAGUGUAUGCU
#=GR DG4700 SS (((((<<<<<<<_____>>>>>>><<<<<_______>>>>>,<_><<<<<___>>>>>,,))))):
//

# <sqname> <len> <cyksc> <sen> <PPV> <F>  <kpairs> <tpairs> <pfss> <logodds> <pass>
DG4700   66 -110.9   71.4   65.2   68.2 21 23   -inf    inf 0
DW4620                              sc = -112.3556    0.0 MB RAM   len   63 sen = 57.9 ppv = 52.4
# STOCKHOLM 1.0

DW4620         AGUGAUCUAGGUUAUUUUGGACUGUCUGUUUUCAAAACAGGAGGUGGCUUUGGUCGGUUGCUG
#=GR DW4620 SS (((((((------------(((,,,<<<<<<<_>>>>>>><<<<___>>>>,)))))))))):
//

# <sqname> <len> <cyksc> <sen> <PPV> <F>  <kpairs> <tpairs> <pfss> <logodds> <pass>
DW4620   63 -112.4   57.9   52.4   55.0 19 21   -inf    inf 0
DK3220                              sc = -116.8717    0.0 MB RAM   len   72 sen = 60.0 ppv = 50.0
# STOCKHOLM 1.0

DK3220         GGGUUGCUAACUCAAUGGUAGAGUACUCGGCUUUUAACCGACGAGCUCCGGGUUCGAGUCCCGGGCAACCCG
#=GR DK3220 SS {{{{{{{,,,[[[,,,(((,<<<__>>><_>,,,,,)))<_>]]],,<<<<<--<__>->>>>>}}}}}}}:
//

# <sqname> <len> <cyksc> <sen> <PPV> <F>  <kpairs> <tpairs> <pfss> <logodds> <pass>
DK3220   72 -116.9   60.0   50.0   54.5 20 24   -inf    inf 0
DA1542                              sc = -120.6772    0.0 MB RAM   len   73 sen = 57.1 ppv = 44.4
# STOCKHOLM 1.0

DA1542         GGGGCCUUAGCUCAGCUGGGAGAGCGCCUGCUUUGCACGCAGGAGGUCAGCGGUUCGAUCCCGCUAGGCUCCA
#=GR DA1542 SS {{{{{{{,<<<<_>>>>,,,,,[[[[<<<<<---<__>>>>>>,((,<_><<<_>>>,,))]]]]}}}}}}}:
//

# <sqname> <len> <cyksc> <sen> <PPV> <F>  <kpairs> <tpairs> <pfss> <logodds> <pass>
DA1542   73 -120.7   57.1   44.4   50.0 21 27   -inf    inf 0
DV4070                              sc = -136.2641    0.0 MB RAM   len   83 sen = 82.6 ppv = 61.3
# STOCKHOLM 1.0

DV4070         GGAAAAUUGAUCAUCGGCAAGAUAAGUUAUUUACUAAAUAAUAGGAUUUAAUAACCUGGUGAGUUCGAAUCUCACAUUUUCCG
#=GR DV4070 SS (((((((<<__>><<<_>-->>,,,<<<<<<<<_>>>>>>>><<<<<<_>>>-->>>,<<<<<_______>>>>>))))))):
//

# <sqname> <len> <cyksc> <sen> <PPV> <F>  <kpairs> <tpairs> <pfss> <logodds> <pass>
DV4070   83 -136.3   82.6   61.3   70.4 23 31   -inf    inf 0
DS6160                              sc = -133.5518    0.0 MB RAM   len   82 sen = 100.0 ppv = 80.0
# STOCKHOLM 1.0

DS6160         GACAUCGUAGCGAAGUGGUCUAACGCGUUUGACUUGAAAUCAAAUCUCCUAGGAGGCGCAGGUUCGAACCCUGCCGAUGUCG
#=GR DS6160 SS [[[[[[[,,<<<---<<<_>>>->>>(<<<<<<__>--->>>>>,<<<<__>>>>,)<<<<<---<__>>>>>>]]]]]]]:
//

# <sqname> <len> <cyksc> <sen> <PPV> <F>  <kpairs> <tpairs> <pfss> <logodds> <pass>
DS6160   82 -133.6  100.0   80.0   88.9 24 30   -inf    inf 0
DL1660                              sc = -146.2867    0.0 MB RAM   len   87 sen = 17.4 ppv = 14.3
# STOCKHOLM 1.0

DL1660         GCGAAGGUGGCGGAAUUGGUAGACGCGCUAGCUUCAGGUGUUAGUGUCCUUACGGACGUGGGGGUUCAAGUCCCCCCCCUCGCACCA
#=GR DL1660 SS ::<<<<-<<<<<------<<__>>->>>>>->>>>:((((--((,<<<<____>>>><-<<<<<-----<_>>>>>>>))--)))):
//

# <sqname> <len> <cyksc> <sen> <PPV> <F>  <kpairs> <tpairs> <pfss> <logodds> <pass>
DL1660   87 -146.3   17.4   14.3   15.7 23 28   -inf    inf 0
DH4500                              sc = -120.0199    0.0 MB RAM   len   73 sen = 80.0 ppv = 64.0
# STOCKHOLM 1.0

DH4500         GGCGGAUAUAACUUAGGGGUUAAAGUUGCAGAUUGUGGCUCUGAAAACACGGGUUCGAAUCCCGUUAUUCGCC
#=GR DH4500 SS ((((((((<<<<______>>>>,,<<<-<<<<--<___>>>>>-->>><<<<<_______>>>>>))))))))
//

# <sqname> <len> <cyksc> <sen> <PPV> <F>  <kpairs> <tpairs> <pfss> <logodds> <pass>
DH4500   73 -120.0   80.0   64.0   71.1 20 25   -inf    inf 0
DT4880                              sc = -106.3881    0.0 MB RAM   len   65 sen = 35.0 ppv = 28.0
# STOCKHOLM 1.0

DT4880         GUUUUAAUAGUUUAAUAAAAACAUUGGUCUUGUAAAUCAAAAAUAAGAUUAUUUCUUUUAAAACU
#=GR DT4880 SS (((((((-((<<<<_>>>>,,<<_>><_><<<_____>>><<<<<<__>>>>>>))-))))))):
//

# <sqname> <len> <cyksc> <sen> <PPV> <F>  <kpairs> <tpairs> <pfss> <logodds> <pass>
DT4880   65 -106.4   35.0   28.0   31.1 20 25   -inf    inf 0
DS4362                              sc = -146.5374    0.0 MB RAM   len   88 sen = 61.5 ppv = 43.2
# STOCKHOLM 1.0

DS4362         GGAGGUAUGGCUGAGUGGCUUAAGGCAUUGGUUUGCUAAAUCGACAUACAAUAAGAUUGUAUCAUGGGUUCGAAUCCCAUUUCCUCCG
#=GR DS4362 SS {{{{{-{{{{[[[[,((<<<<_>>>>,<<<<<<<<_>>>>>>>>))<<<<<<___>>>>>>]]]-]<<<<__>>>>}}}}--}}}}}:
//

# <sqname> <len> <cyksc> <sen> <PPV> <F>  <kpairs> <tpairs> <pfss> <logodds> <pass>
DS4362   88 -146.5   61.5   43.2   50.8 26 37   -inf    inf 0
DP2680                              sc = -119.1764    0.0 MB RAM   len   74 sen = 52.4 ppv = 42.3
# STOCKHOLM 1.0

DP2680         AGGGAUGUAGCGCAGCUUGGUAGCGCGUUUGUUUUGGGUACAAAAUGUCACAGGUUCAAAUCCUGUCAUCCCUA
#=GR DP2680 SS (((((((,<<<<<-<<<____>>>>>>>><<<<<<<____>>>>>--->><<<<_______>>>>,))))))):
//

# <sqname> <len> <cyksc> <sen> <PPV> <F>  <kpairs> <tpairs> <pfss> <logodds> <pass>
DP2680   74 -119.2   52.4   42.3   46.8 21 26   -inf    inf 0
DL5281                              sc = -122.5213    0.0 MB RAM   len   75 sen = 60.0 ppv = 46.2
# STOCKHOLM 1.0

DL5281         AUUAGGGUGGCAGAGCCAAGUAAUUGCGUAAGACUUAAAACCUUGUUCCCAGAGGUUCAAAUCCUCUCCCUAAUA
#=GR DL5281 SS [[[[[[[<<<<___>>>>,(-----(-(<<<<_>>>>,<<<___>>>)))<<<<<_______>>>>>]]]]]]]:
//

# <sqname> <len> <cyksc> <sen> <PPV> <F>  <kpairs> <tpairs> <pfss> <logodds> <pass>
DL5281   75 -122.5   60.0   46.2   52.2 20 26   -inf    inf 0
DF6320                              sc = -124.5663    0.0 MB RAM   len   73 sen = 57.1 ppv = 48.0
# STOCKHOLM 1.0

DF6320         GUCGCAAUGGUGUAGUUGGGAGCAUGACAGACUGAAGAUCUGUUGGUCAUCGGUUCGAUCCCGGUUUGUGACA
#=GR DF6320 SS (((((((----------((((,<__><<<<<<<__>>->>>>><<__>><<<<_>>>>))))---))))))):
//

# <sqname> <len> <cyksc> <sen> <PPV> <F>  <kpairs> <tpairs> <pfss> <logodds> <pass>
DF6320   73 -124.6   57.1   48.0   52.2 21 25   -inf    inf 0
DP4880                              sc = -111.9554    0.0 MB RAM   len   69 sen = 76.2 ppv = 66.7
# STOCKHOLM 1.0

DP4880         CAAGAGGUAGUUUAUUUUAUAAAAUAUUAAUUUUGGGGAUUAAUGAAAAAGAAAUUUCUUUUCUCUUGA
#=GR DP4880 SS ((((((,,,,,,<<<<<<__>>>>>><<<<<_______>>>>>,,,<<<<<<<__>>>>>>>)))))):
//

# <sqname> <len> <cyksc> <sen> <PPV> <F>  <kpairs> <tpairs> <pfss> <logodds> <pass>
DP4880   69 -112.0   76.2   66.7   71.1 21 24   -inf    inf 0
DD2520                              sc = -123.2496    0.0 MB RAM   len   73 sen = 71.4 ppv = 57.7
# STOCKHOLM 1.0

DD2520         GGGAUUGUAGUUUAAUGGUUAGAGCACCGCCCUGUCACGGCGGAAGUUGCGGGUUCGAGUCCCGUCAGUCCCG
#=GR DD2520 SS (((((((,,,<<<<<___>>>>><<<<<<<<-<<_>>->>>>>---->>><<<--<__>->>>,,))))))):
//

# <sqname> <len> <cyksc> <sen> <PPV> <F>  <kpairs> <tpairs> <pfss> <logodds> <pass>
DD2520   73 -123.2   71.4   57.7   63.8 21 26   -inf    inf 0
DW3000                              sc = -123.2701    0.0 MB RAM   len   74 sen = 81.0 ppv = 70.8
# STOCKHOLM 1.0

DW3000         GCGCUCUUAGUUCAGUUCGGUAGAACGCGGGUCUCCAAAACCCGAUGUCGUAGGUUCAAAUCCUACAGAGCGUG
#=GR DW3000 SS [[[[[[[,,(--((<<<<____>>>>,<<<<<_______>>>>>,))-)<<<<<_______>>>>>]]]]]]]:
//

# <sqname> <len> <cyksc> <sen> <PPV> <F>  <kpairs> <tpairs> <pfss> <logodds> <pass>
DW3000   74 -123.3   81.0   70.8   75.6 21 24   -inf    inf 0
DA1541                              sc = -127.1646    0.0 MB RAM   len   76 sen = 23.8 ppv = 17.9
# STOCKHOLM 1.0

DA1541         GGGGCCUUAGCUCAGCUGGGAGAGCGCCUGCUUUGCACGCAGGAGGUCAGCGGUUCGAUCCCGCUAGGCUCCACCA
#=GR DA1541 SS {<<_>>,,<<<<_>>>>[[[[[[[[[<<<<<---<__>>>>>>,((,<_><<<_>>>,,))]]]]---]]]]-]}:
//

# <sqname> <len> <cyksc> <sen> <PPV> <F>  <kpairs> <tpairs> <pfss> <logodds> <pass>
DA1541   76 -127.2   23.8   17.9   20.4 21 28   -inf    inf 0
DR1662                              sc = -126.5546    0.0 MB RAM   len   77 sen = 100.0 ppv = 87.5
# STOCKHOLM 1.0

DR1662         GCGCCCUUAGCUCAGUUGGAUAGAGCAACGACCUUCUAAGUCGUGGGCCGCAGGUUCGAAUCCUGCAGGGCGCGCCA
#=GR DR1662 SS (((((((,,<<<<_________>>>>,<<<<<_______>>>>><<_>><<<<<_______>>>>>)))))))<_>:
//

# <sqname> <len> <cyksc> <sen> <PPV> <F>  <kpairs> <tpairs> <pfss> <logodds> <pass>
DR1662   77 -126.6  100.0   87.5   93.3 21 24   -inf    inf 0
DS1260                              sc = -155.6793    0.0 MB RAM   len   93 sen = 44.0 ppv = 34.4
# STOCKHOLM 1.0

DS1260         GGAAGAUUACCCAAGUCUGGUUGAAGGGAUCGGUCUUGAAAAUUGACAGGCGGUGAAAGCCGCGCGGGGGUUCGAAUCCCUCAUCUUCCGCCA
#=GR DS1260 SS {{{{{{{,<<<--<<_>>>>>,[-[[[[[[((<<<_________>>>,,<<<<______>>>>,))<<<_>>>,,]]]]]]]}}}}}}}<_>:
//

# <sqname> <len> <cyksc> <sen> <PPV> <F>  <kpairs> <tpairs> <pfss> <logodds> <pass>
DS1260   93 -155.7   44.0   34.4   38.6 25 32   -inf    inf 0
DF1660                              sc = -124.1555    0.0 MB RAM   len   76 sen = 100.0 ppv = 84.0
# STOCKHOLM 1.0

DF1660         GCCCGGAUAGCUCAGUCGGUAGAGCAGGGGAUUGAAAAUCCCCGUGUCCUUGGUUCGAUUCCGAGUCCGGGCACCA
#=GR DF1660 SS (((((((,,<<<<-<_>---->>>>,<<<<<<<___>>>>>>><___><<<<<_______>>>>>)))))))::::
//

# <sqname> <len> <cyksc> <sen> <PPV> <F>  <kpairs> <tpairs> <pfss> <logodds> <pass>
DF1660   76 -124.2  100.0   84.0   91.3 21 25   -inf    inf 0
DR6282                              sc = -116.6393    0.0 MB RAM   len   72 sen = 76.2 ppv = 61.5
# STOCKHOLM 1.0

DR6282         GUUCCGUUGGCGUAAUGGUAACGCGUCUCCCUCCUAAGGAGAAGACUGCGGGUUCGAGUCCCGUACGGAACG
#=GR DR6282 SS (((((((,,<<<<_______>>>><<<<--<<<<<_>>>>>->>>>,<<<<<--<__>->>>>>))))))):
//

# <sqname> <len> <cyksc> <sen> <PPV> <F>  <kpairs> <tpairs> <pfss> <logodds> <pass>
DR6282   72 -116.6   76.2   61.5   68.1 21 26   -inf    inf 0
DV6281                              sc = -124.7069    0.0 MB RAM   len   74 sen = 60.0 ppv = 40.0
# STOCKHOLM 1.0

DV6281         GGUUUCGUGGUCUAGUCGGUUAUGGCAUCUGCUUAACACGCAGAACGUCCCCAGUUCGAUCCUGGGCGAAAUCG
#=GR DV6281 SS [[[[[[[<<<_>>>((<<<<<<-<<<<__>>>>>>>>->><_>,))<_><<<<<---<__>>>>>>]]]]]]]:
//

# <sqname> <len> <cyksc> <sen> <PPV> <F>  <kpairs> <tpairs> <pfss> <logodds> <pass>
DV6281   74 -124.7   60.0   40.0   48.0 20 30   -inf    inf 0
DL1141                              sc = -136.0845    0.0 MB RAM   len   83 sen = 90.0 ppv = 64.3
# STOCKHOLM 1.0

DL1141         GGGGAUUGGCGGAAUUGGCAGACGCACUAGACUUAGGAUCUAGCGUCUUUGACGUAAGGGUUCAAGUCCCUUAUCCCCCACCA
#=GR DL1141 SS (((((,,,<<<----<<_>>-->>>,<<<<<<<_>>-->>>>><<<<___>>>><<<<<<--<__>->>>>>>))))):::::
//

# <sqname> <len> <cyksc> <sen> <PPV> <F>  <kpairs> <tpairs> <pfss> <logodds> <pass>
DL1141   83 -136.1   90.0   64.3   75.0 20 28   -inf    inf 0
DF5880                              sc = -125.2022    0.0 MB RAM   len   71 sen = 66.7 ppv = 60.0
# STOCKHOLM 1.0

DF5880         GUUUAUGUAGCUUACCUCCUCAAAGCAAUACACUGAAAAUGUUUAGACGGGCUCACAUCACCCCAUAAACA
#=GR DF5880 SS [[[[[<<<<<<<<_________>>>>-->>>>,((,,,,,<<____>><<<_________>>>))]]]]]:
//

# <sqname> <len> <cyksc> <sen> <PPV> <F>  <kpairs> <tpairs> <pfss> <logodds> <pass>
DF5880   71 -125.2   66.7   60.0   63.2 18 20   -inf    inf 0
DQ5040                              sc = -115.2792    0.0 MB RAM   len   71 sen = 81.0 ppv = 68.0
# STOCKHOLM 1.0

DQ5040         UAAGGAGUAGUUUAAUGGAAAAACGAGGAACUUUGACUUCCUUGUUGUGGGUUCAAUUCCCAUCUCCUUAA
#=GR DQ5040 SS (((((((,,,<<<_____>>><<<<<<<<<----<_>>>>>>>>>><<<<<_______>>>>>))))))):
//

# <sqname> <len> <cyksc> <sen> <PPV> <F>  <kpairs> <tpairs> <pfss> <logodds> <pass>
DQ5040   71 -115.3   81.0   68.0   73.9 21 25   -inf    inf 0
DW0500                              sc = -118.5489    0.0 MB RAM   len   74 sen = 81.0 ppv = 65.4
# STOCKHOLM 1.0

DW0500         GGGGCUGUGGCCAAGCCCGGCAUGGCGACUGACUCCAGAUCAGUCGAUCGGGGGUUCAAAUCCCUCCGGCCCCA
#=GR DW0500 SS (((((,,,,<<<<-<<<_>>>->>>><<<<<<-<<__>>>>>>>>,,,<<<<<<_______>>>->>>))))):
//

# <sqname> <len> <cyksc> <sen> <PPV> <F>  <kpairs> <tpairs> <pfss> <logodds> <pass>
DW0500   74 -118.5   81.0   65.4   72.3 21 26   -inf    inf 0
DR2921                              sc = -117.1024    0.0 MB RAM   len   72 sen = 71.4 ppv = 65.2
# STOCKHOLM 1.0

DR2921         GCGUCCAUUGUCUAAUGGAUAGGACAGAGGUCUUCUAAACCUUUGGUAUAGGUUCAAAUCCUAUUGGACGCA
#=GR DR2921 SS (((((((,<<<<__________>>>><<<<_>>>>,,,<<<___>>><<<<<_______>>>>>))))))):
//

# <sqname> <len> <cyksc> <sen> <PPV> <F>  <kpairs> <tpairs> <pfss> <logodds> <pass>
DR2921   72 -117.1   71.4   65.2   68.2 21 23   -inf    inf 0
DQ4040                              sc = -120.3811    0.0 MB RAM   len   73 sen = 70.0 ppv = 60.9
# STOCKHOLM 1.0

DQ4040         UGGGUUGUUGACUAAUAGGUAAGUCCCUGAAAUUUGACUUCAGUCUAUGUAAGUUCGAAUCUUACCAUCCCAU
#=GR DQ4040 SS [[[[-[[,,((((,,,<<<---<_>>>><<<----<_>>>>)))),,,<<<<<_______>>>>>]]-]]]]:
//

# <sqname> <len> <cyksc> <sen> <PPV> <F>  <kpairs> <tpairs> <pfss> <logodds> <pass>
DQ4040   73 -120.4   70.0   60.9   65.1 20 23   -inf    inf 0
DK4080                              sc = -115.9256    0.0 MB RAM   len   71 sen = 95.2 ppv = 83.3
# STOCKHOLM 1.0

DK4080         GAGAGUAUUGUUUAAAGGUAAAACAGUUGUCUUUUAAGCAACCCAUGCUGGUUCGAAUCCAGCUAUUCUCA
#=GR DK4080 SS (((((((,<<<<<_______>>>>><<<<-<<<__>>>>>>>,,,,<<<<<_______>>>>>))))))):
//

# <sqname> <len> <cyksc> <sen> <PPV> <F>  <kpairs> <tpairs> <pfss> <logodds> <pass>
DK4080   71 -115.9   95.2   83.3   88.9 21 24   -inf    inf 0
DT5281                              sc = -108.1337    0.0 MB RAM   len   68 sen = 94.7 ppv = 75.0
# STOCKHOLM 1.0

DT5281         GUCCCGAUAGUAUAAAAAUUACUCUGGUCUUGUAAGCCAAAAAUGAAGAGUCAGCUCUUCUCGGGACA
#=GR DT5281 SS (((((((,<<<<_______>>>>,<<<-<<<__>>>>>>,,,,,<<<<<<-<_>>>>>>>))))))):
//

# <sqname> <len> <cyksc> <sen> <PPV> <F>  <kpairs> <tpairs> <pfss> <logodds> <pass>
DT5281   68 -108.1   94.7   75.0   83.7 19 24   -inf    inf 0
DE2500                              sc = -122.2680    0.0 MB RAM   len   73 sen = 85.7 ppv = 66.7
# STOCKHOLM 1.0

DE2500         GCCCCCAUCGUCUAGUGGUUCAGGACAUCUCUCUUUCAAGGAGGCAGCGGGGAUUCGACUUCCCCUGGGGGUA
#=GR DE2500 SS (((((((,,<<<---<<<_>>>->>>,,<<<-<<<__>>>>>><<_>><<<<<---<_>->>>>>))))))):
//

# <sqname> <len> <cyksc> <sen> <PPV> <F>  <kpairs> <tpairs> <pfss> <logodds> <pass>
DE2500   73 -122.3   85.7   66.7   75.0 21 27   -inf    inf 0
DL5000                              sc = -120.4733    0.0 MB RAM   len   72 sen = 75.0 ppv = 55.6
# STOCKHOLM 1.0

DL5000         GCUGGGGUAGCAAAGUGGUUACUGCAGUAGAUUUAGGAUCUACGAUCAAGGGUUCAAAUCCUUUUCCUAGUU
#=GR DL5000 SS (((((((,,<<<--<<<__>>>>>>,<<<<<<_____>>>>>><__><<<<<<<__>>>>>>>,))))))):
//

# <sqname> <len> <cyksc> <sen> <PPV> <F>  <kpairs> <tpairs> <pfss> <logodds> <pass>
DL5000   72 -120.5   75.0   55.6   63.8 20 27   -inf    inf 0
DC5320                              sc = -106.0768    0.0 MB RAM   len   66 sen = 100.0 ppv = 84.0
# STOCKHOLM 1.0

DC5320         GGUCUUAAGGUGAUAUUCAUGUCGAAUUGCAAAUUCGAAGGUGUAGAGAAAUCUCUACUAAGACUU
#=GR DC5320 SS (((((((,,<<<<___>>>>,<<<<<<<___>>>>>>>,,,,<<<<<<<__>>>>>>>))))))):
//

# <sqname> <len> <cyksc> <sen> <PPV> <F>  <kpairs> <tpairs> <pfss> <logodds> <pass>
DC5320   66 -106.1  100.0   84.0   91.3 21 25   -inf    inf 0
DC5020                              sc = -115.0728    0.0 MB RAM   len   69 sen = 100.0 ppv = 86.4
# STOCKHOLM 1.0

DC5020         GGUUUUGUAGUGUAAUUAACAUAUUAGAUUGCAAAUCUAUAGAUGCGGCCAGUUUAUCCGCCAAAACUU
#=GR DC5020 SS (((((((,,<<<<_____>>>>,,<<<<<<___>>>>>>,,,,,<<<<<__>----->>>>))))))):
//

# <sqname> <len> <cyksc> <sen> <PPV> <F>  <kpairs> <tpairs> <pfss> <logodds> <pass>
DC5020   69 -115.1  100.0   86.4   92.7 19 22   -inf    inf 0
DL1543                              sc = -136.5714    0.0 MB RAM   len   82 sen = 65.2 ppv = 50.0
# STOCKHOLM 1.0

DL1543         GCCGGUGUGGCGGAAUUGGCAGACGCGCACGACUCAAAAUCGUGUUCCUUCUGGAGUGUCGGUUCGACCCCGACCACCGGUA
#=GR DL1543 SS [[[[[[[-[-[[[,,,<<_>>(((((<<<<<<_______>>>>>><<<____>>>)))))<<<___>>>]]]-]]]]]]]]:
//

# <sqname> <len> <cyksc> <sen> <PPV> <F>  <kpairs> <tpairs> <pfss> <logodds> <pass>
DL1543   82 -136.6   65.2   50.0   56.6 23 30   -inf    inf 0
DI1541                              sc = -126.9747    0.0 MB RAM   len   77 sen = 76.2 ppv = 61.5
# STOCKHOLM 1.0

DI1541         GGGCCUGUAGCUCAGCUGGUUAGAGCGCACGCCUGAUAAGCGUGAGGUCGAUGGUUCGAGUCCAUUCAGGCCCACCA
#=GR DI1541 SS (((((((,,<<<<<<<__>>>->>>>,<<<<<<_>---->>>>>,<<<<<<____>>>>-->>,,,)))))))::::
//

# <sqname> <len> <cyksc> <sen> <PPV> <F>  <kpairs> <tpairs> <pfss> <logodds> <pass>
DI1541   77 -127.0   76.2   61.5   68.1 21 26   -inf    inf 0
DT5880                              sc = -109.9508    0.0 MB RAM   len   66 sen = 68.4 ppv = 56.5
# STOCKHOLM 1.0

DT5880         GUCCUUGUAGUAUAAACUAAUACACCAGUCUUGUAAACCGGAGAUGAAAACCUUUUUCCAAGGACA
#=GR DT5880 SS [[[[[[[<<<<____>>>>,,,(-((<<_>>,<<__>>,))-),,<<<<<___>>>>>]]]]]]]:
//

# <sqname> <len> <cyksc> <sen> <PPV> <F>  <kpairs> <tpairs> <pfss> <logodds> <pass>
DT5880   66 -110.0   68.4   56.5   61.9 19 23   -inf    inf 0
DY4700                              sc = -114.0365    0.0 MB RAM   len   67 sen = 85.0 ppv = 77.3
# STOCKHOLM 1.0

DY4700         CAUAGGAUGGCCGAGGAAUAGGUGGUGAGCUGUAAACUCAUAAACAAGGCGUAAGCCUUUCUUAUGA
#=GR DY4700 SS (((((((,,,<<__>>,,,,,<<-<<<<<<_>---->>>>>-->><<<<<____>>>>>))))))):
//

# <sqname> <len> <cyksc> <sen> <PPV> <F>  <kpairs> <tpairs> <pfss> <logodds> <pass>
DY4700   67 -114.0   85.0   77.3   81.0 20 22   -inf    inf 0
DD2440                              sc = -123.3102    0.0 MB RAM   len   73 sen = 60.0 ppv = 50.0
# STOCKHOLM 1.0

DD2440         GCCCCCAUCGUCUAGAGGCCUAGGACACCUCCCUUUCACGGAGAAAACGCGGAUUCGAAUUCCGCUGGGGGUA
#=GR DD2440 SS [[[[[[[,,((((,<<<<<<__>>--->>>><<______>>))---))<<<<<_______>>>>>]]]]]]]:
//

# <sqname> <len> <cyksc> <sen> <PPV> <F>  <kpairs> <tpairs> <pfss> <logodds> <pass>
DD2440   73 -123.3   60.0   50.0   54.5 20 24   -inf    inf 0
DE3800                              sc = -119.1433    0.0 MB RAM   len   72 sen = 81.0 ppv = 77.3
# STOCKHOLM 1.0

DE3800         ACUCUUAUCGUCUAACGGUGAGGACAACGGGUUUUCACCCCGUAAAUUUGGGUUCGAUUCCCAAUAAGAGUA
#=GR DE3800 SS (((((((,<<<___>>>,<<____>><<<<<_______>>>>>,,,,<<<<<_______>>>>>))))))):
//

# <sqname> <len> <cyksc> <sen> <PPV> <F>  <kpairs> <tpairs> <pfss> <logodds> <pass>
DE3800   72 -119.1   81.0   77.3   79.1 21 22   -inf    inf 0
DV1350                              sc = -117.3880    0.0 MB RAM   len   72 sen = 57.1 ppv = 42.9
# STOCKHOLM 1.0

DV1350         GGACGAUUAGCUCAGCGGGAGAGCGCUUCCCUGACACGGAAGAGGUCACUGGUUCAAUCCCAGUAUCGUCCA
#=GR DV1350 SS [[[[[[[,,<<<_>>>((((((((,<<<<<-<<_>>->>>>><<<_>->>,))))--)))),,,]]]]]]]:
//

# <sqname> <len> <cyksc> <sen> <PPV> <F>  <kpairs> <tpairs> <pfss> <logodds> <pass>
DV1350   72 -117.4   57.1   42.9   49.0 21 28   -inf    inf 0
DF4800                              sc = -113.3114    0.0 MB RAM   len   67 sen = 85.0 ppv = 85.0
# STOCKHOLM 1.0

DF4800         AUUUAAAUAGCUUAUAAUUAGAGCAUAACAUUGAAGAUGUUGGGGAAAUUAUUUUAAUUUUUAAAUA
#=GR DF4800 SS ((((((,,,<<<_________>>>,,<<<<<_____>>>>>,,,,<<<<<<___>>>>>>)))))):
//

# <sqname> <len> <cyksc> <sen> <PPV> <F>  <kpairs> <tpairs> <pfss> <logodds> <pass>
DF4800   67 -113.3   85.0   85.0   85.0 20 20   -inf    inf 0
DY6742                              sc = -123.2181    0.0 MB RAM   len   73 sen = 35.0 ppv = 25.9
# STOCKHOLM 1.0

DY6742         CCGACCUUAGCUCUGUUGGUAUAGCGGAGGACUGUAGAUCCUUAGGUCACUGGUUCGAAUUCGGUAGGUCGGA
#=GR DY6742 SS (((((((,<<<<<<<<<<___>>>>>>>>-->><<-<<-<<<_>>>>>>>,,,,,<<<__>>>,,))))))):
//

# <sqname> <len> <cyksc> <sen> <PPV> <F>  <kpairs> <tpairs> <pfss> <logodds> <pass>
DY6742   73 -123.2   35.0   25.9   29.8 20 27   -inf    inf 0
DW5880                              sc = -116.1985    0.0 MB RAM   len   68 sen = 52.6 ppv = 45.5
# STOCKHOLM 1.0

DW5880         AGAAAUUUAGGUUAAAUACAGACCAAGAGCCUUCAAAGCCCUCAGUAAGUUGCAAUACUUAAUUUCUG
#=GR DW5880 SS (((((((,,<<<------<_>>>>,,<<<-<<<__>>>-->>><<<<-<___>-->>>>,))))))):
//

# <sqname> <len> <cyksc> <sen> <PPV> <F>  <kpairs> <tpairs> <pfss> <logodds> <pass>
DW5880   68 -116.2   52.6   45.5   48.8 19 22   -inf    inf 0
DA2220                              sc = -121.6843    0.0 MB RAM   len   73 sen = 52.4 ppv = 42.3
# STOCKHOLM 1.0

DA2220         GGGGGUAUAGCUCAGUUGGUAGAGCGUUGCUUUUGCAUAGCAGACGUCAGCAGUUCGAGUCUGCUUAUCUCCA
#=GR DA2220 SS (((((((,,<<<<________>>>>,,<<<____>>>,<<<<<<<-<<<<<_>>>->>>>>>>>>))))))):
//

# <sqname> <len> <cyksc> <sen> <PPV> <F>  <kpairs> <tpairs> <pfss> <logodds> <pass>
DA2220   73 -121.7   52.4   42.3   46.8 21 26   -inf    inf 0
DX2520                              sc = -123.3271    0.0 MB RAM   len   74 sen = 71.4 ppv = 57.7
# STOCKHOLM 1.0

DX2520         GGCGGAGUAGAGCAGUCAGGUAGCUCGCAGGGCUCAUAAUCCUGAAGUCAGAGGUUCAAAUCCUUUCUCCGCUA
#=GR DX2520 SS [[[[[[[,,<<<<-<_>----->>>>,<<<<<__>----->>>>(((<<_>><<<<__>>>>))),]]]]]]]:
//

# <sqname> <len> <cyksc> <sen> <PPV> <F>  <kpairs> <tpairs> <pfss> <logodds> <pass>
DX2520   74 -123.3   71.4   57.7   63.8 21 26   -inf    inf 0
DR1664                              sc = -127.7644    0.0 MB RAM   len   75 sen = 100.0 ppv = 100.0
# STOCKHOLM 1.0

DR1664         GUCCUCUUAGUUAAAUGGAUAUAACGAGCCCCUCCUAAGGGCUAAUUGCAGGUUCGAUUCCUGCAGGGGACACCA
#=GR DR1664 SS (((((((,,<<<<________>>>>,<<<<<_______>>>>>,,,,<<<<<_______>>>>>)))))))::::
//

# <sqname> <len> <cyksc> <sen> <PPV> <F>  <kpairs> <tpairs> <pfss> <logodds> <pass>
DR1664   75 -127.8  100.0  100.0  100.0 21 21   -inf    inf 0
DM6280                              sc = -123.1529    0.0 MB RAM   len   73 sen = 35.0 ppv = 26.9
# STOCKHOLM 1.0

DM6280         GCUUCAGUAGCUCAGUAGGAAGAGCGUCAGUCUCAUAAUCUGAAGGUCGAGAGUUCGAACCUCUCCUGGAGCA
#=GR DM6280 SS (((((((-((,<<<<------<<<<<_>->->>>----->>>><<<<<<<<__>>>>->>>>))-))))))):
//

# <sqname> <len> <cyksc> <sen> <PPV> <F>  <kpairs> <tpairs> <pfss> <logodds> <pass>
DM6280   73 -123.2   35.0   26.9   30.4 20 26   -inf    inf 0
DK4880                              sc = -119.3133    0.0 MB RAM   len   71 sen = 57.9 ppv = 44.0
# STOCKHOLM 1.0

DK4880         CAUUAGAUGACUGAAAGCAAGUACUGGUCUCUUAAACCAUUUUAUAGUAAAUUAGCACUUACUUCUAAUGA
#=GR DK4880 SS [[[[[[[<<-<<___>>>>((((,<<<<_______>>>>,<<<<___>>>>,,<<__>>))))]]]]]]]:
//

# <sqname> <len> <cyksc> <sen> <PPV> <F>  <kpairs> <tpairs> <pfss> <logodds> <pass>
DK4880   71 -119.3   57.9   44.0   50.0 19 25   -inf    inf 0
DI5040                              sc = -117.2787    0.0 MB RAM   len   73 sen = 70.0 ppv = 51.9
# STOCKHOLM 1.0

DI5040         AGAGCUUGCUCCCAAAGCUUGGGUGUCUAGCUGAUAAUUAGACUAUCAAGGGUUAAAUUCCCUUCAAGCUCUA
#=GR DI5040 SS ((((((((,,<<<<<___>>>>><<--<<<<<<<<_>>>>>->>>->><<<<_______>>>>,)))))))):
//

# <sqname> <len> <cyksc> <sen> <PPV> <F>  <kpairs> <tpairs> <pfss> <logodds> <pass>
DI5040   73 -117.3   70.0   51.9   59.6 20 27   -inf    inf 0
DP4700                              sc = -111.6468    0.0 MB RAM   len   65 sen = 26.3 ppv = 22.7
# STOCKHOLM 1.0

DP4700         CUAGAUAUAGUUUAGAGCAAAAUAUUGGCUUUGGGAGCUAAAGACACUUUUAUGAGUUUUCUAGA
#=GR DP4700 SS (((((-(((----((((<<<____>>><<<<<<<___>>>>>>->,)))))))------))))):
//

# <sqname> <len> <cyksc> <sen> <PPV> <F>  <kpairs> <tpairs> <pfss> <logodds> <pass>
DP4700   65 -111.6   26.3   22.7   24.4 19 22   -inf    inf 0
DA2920                              sc = -121.2087    0.0 MB RAM   len   73 sen = 90.5 ppv = 76.0
# STOCKHOLM 1.0

DA2920         GGGGAUAUAGCUCAGUUGGUAGAGCUCCGCUCUUGCACGGCGGAUGUCAGCGGUUCGAGUCCGCUUAUCUCCA
#=GR DA2920 SS (((((((,,<<<<________>>>><<<<<-<--<__>>>>>>><<_>><<<<--<__>->>>>,))))))):
//

# <sqname> <len> <cyksc> <sen> <PPV> <F>  <kpairs> <tpairs> <pfss> <logodds> <pass>
DA2920   73 -121.2   90.5   76.0   82.6 21 25   -inf    inf 0
DP2920                              sc = -119.2248    0.0 MB RAM   len   74 sen = 33.3 ppv = 25.9
# STOCKHOLM 1.0

DP2920         AGGGAUGUGGCGCAGCUUGGUAGCGCGUUUGUUUUGGGUACAAAAUGUCACAGGUUCAAAUCCUGUCAUCCCUA
#=GR DP2920 SS [[[[[[[-[[<<<-<<<____>>>>>>((((<<<<<____>>>>><<<_>>>,,,,)))),]]---]]]]]]]:
//

# <sqname> <len> <cyksc> <sen> <PPV> <F>  <kpairs> <tpairs> <pfss> <logodds> <pass>
DP2920   74 -119.2   33.3   25.9   29.2 21 27   -inf    inf 0
DL5041                              sc = -122.3369    0.0 MB RAM   len   73 sen = 57.9 ppv = 44.0
# STOCKHOLM 1.0

DL5041         GCUAAAAUAGCAAAGUGGUUAAUGCAGAAGGCCUAAGACCUUCCUAUCAAAGGUUCAACUCCCUUUUUUAGCU
#=GR DL5041 SS [[[[[[((((<___><<_______>><<<<<-<<_>>->>>>>)))),<<<<<________>>>>>]]]]]]:
//

# <sqname> <len> <cyksc> <sen> <PPV> <F>  <kpairs> <tpairs> <pfss> <logodds> <pass>
DL5041   73 -122.3   57.9   44.0   50.0 19 25   -inf    inf 0
DV3200                              sc = -119.5814    0.0 MB RAM   len   72 sen = 33.3 ppv = 25.9
# STOCKHOLM 1.0

DV3200         AGGGGUAUAACUCAGCGGUAGAGUGUCACCUUGACGUGGUGGAAGUCAUCAGUUCGAACCUGAUUAUCCCUA
#=GR DV3200 SS (((((((----((((<<--<<-<<<_>>>>>--->><<<<<<___>>>>>><<<__>>>))))-))))))):
//

# <sqname> <len> <cyksc> <sen> <PPV> <F>  <kpairs> <tpairs> <pfss> <logodds> <pass>
DV3200   72 -119.6   33.3   25.9   29.2 21 27   -inf    inf 0
DS0260                              sc = -146.8133    0.0 MB RAM   len   90 sen = 69.2 ppv = 54.5
# STOCKHOLM 1.0

DS0260         GGAAGGUAGGGCGUAGUGGUACGCAACUAGUCUUGAAAACUAGCCCGCUGUAGUGAUACGGUGAUGGUUCGACUCCAUUACCUUCCUCCA
#=GR DS0260 SS [[[[[[[[((<<<<<____>>>>>,,<<<<<<__>>--->>>>))<<<<<<<____>>>>>>><<<<---<_>->>>>]]]]]]]]::::
//

# <sqname> <len> <cyksc> <sen> <PPV> <F>  <kpairs> <tpairs> <pfss> <logodds> <pass>
DS0260   90 -146.8   69.2   54.5   61.0 26 33   -inf    inf 0
DM2680                              sc = -123.9948    0.0 MB RAM   len   73 sen = 57.1 ppv = 44.4
# STOCKHOLM 1.0

DM2680         GCCUACUUAACUCAGUGGUUAGAGUAUUGCUUUCAUACGGCGGGAGUCAUUGGUUCAAAUCCAAUAGUAGGUA
#=GR DM2680 SS [[[[[[[,,((((,<<<---<<<<<<_>>>>>>>>>,<<_>>,)))),<<<<<_______>>>>>]]]]]]]:
//

# <sqname> <len> <cyksc> <sen> <PPV> <F>  <kpairs> <tpairs> <pfss> <logodds> <pass>
DM2680   73 -124.0   57.1   44.4   50.0 21 27   -inf    inf 0
DA2100                              sc = -125.1743    0.0 MB RAM   len   76 sen = 95.2 ppv = 80.0
# STOCKHOLM 1.0

DA2100         GGGGGUUUAGCUCAGUUGGUAGAGCGCCUGCUUUGCAAGCAGGAUGUCAGCGGUUCGAGUCCGCUAACCUCCACCA
#=GR DA2100 SS (((((((,,<<<<________>>>>,<<<<<<<___>>>>>>>,<<_>><<<<--<__>->>>>,)))))))::::
//

# <sqname> <len> <cyksc> <sen> <PPV> <F>  <kpairs> <tpairs> <pfss> <logodds> <pass>
DA2100   76 -125.2   95.2   80.0   87.0 21 25   -inf    inf 0
DI5360                              sc = -114.4361    0.0 MB RAM   len   69 sen = 63.2 ppv = 46.2
# STOCKHOLM 1.0

DI5360         AGAAAUAUGUCUGACAAAAGAGUUACUUUGAUAGAGUAAAUAAUAGAGCUUCAAACCCUCUUAUUUCUA
#=GR DI5360 SS [[[[[[[<<<<_>>>>,,((((<<<<<<<<_>>>>>>>>,,,,,,<<<_>>>,,,,,))))]]]]]]]:
//

# <sqname> <len> <cyksc> <sen> <PPV> <F>  <kpairs> <tpairs> <pfss> <logodds> <pass>
DI5360   69 -114.4   63.2   46.2   53.3 19 26   -inf    inf 0
DM4480                              sc = -123.4189    0.0 MB RAM   len   74 sen = 95.2 ppv = 95.2
# STOCKHOLM 1.0

DM4480         GGGCUUAUAGUUUAAUUGGUUGAAACGUACCGCUCAUAACGGUGAUAUUGUAGGUUCGAGCCCUACUAAGCCCA
#=GR DM4480 SS (((((((,,<<<<_________>>>>,,<<<<_______>>>>,,,,,,<<<<<---<__>>>>>>))))))):
//

# <sqname> <len> <cyksc> <sen> <PPV> <F>  <kpairs> <tpairs> <pfss> <logodds> <pass>
DM4480   74 -123.4   95.2   95.2   95.2 21 21   -inf    inf 0
DV5920                              sc = -117.0942    0.0 MB RAM   len   67 sen = 78.9 ppv = 75.0
# STOCKHOLM 1.0

DV5920         CAAGACAUAGCUUAAAUAAAGCAUCUAGUUUACACCUAGAAGAUUUCACCCACCAUGAAUGCCUUGA
#=GR DV5920 SS ((((-(((,<<<<_____>>>>,<<<<<_______>>>>>,<<__>>,,,<<___>>,)))-)))):
//

# <sqname> <len> <cyksc> <sen> <PPV> <F>  <kpairs> <tpairs> <pfss> <logodds> <pass>
DV5920   67 -117.1   78.9   75.0   76.9 19 20   -inf    inf 0
DV2921                              sc = -118.0070    0.0 MB RAM   len   73 sen = 55.0 ppv = 42.3
# STOCKHOLM 1.0

DV2921         AGGGCUAUAGCUCAGUUGGUAGAGCAACUCGUUUACACCGAGAAGGUCUACGGUUCGAGUCCGUAUAGCCCUA
#=GR DV2921 SS (((((((((<<<<________>>>>,<<<<<-----<<<<<<<___>>>->>>>->>>>><_>))))))))):
//

# <sqname> <len> <cyksc> <sen> <PPV> <F>  <kpairs> <tpairs> <pfss> <logodds> <pass>
DV2921   73 -118.0   55.0   42.3   47.8 20 26   -inf    inf 0
DM1230                              sc = -127.9605    0.0 MB RAM   len   77 sen = 85.0 ppv = 68.0
# STOCKHOLM 1.0

DM1230         GGCGGUGUAGCUCAGCUGGCUAGAGCGUGCGGUUCAUACCCGCAAGGUCGAGGGUUCAAGUCCCCCCGCCGCUACCA
#=GR DM1230 SS (((((((,,<<<<<<<__>>>->>>>,<<<<<_______>>>>>,<<----<<<--<__>->>>>>)))))---)):
//

# <sqname> <len> <cyksc> <sen> <PPV> <F>  <kpairs> <tpairs> <pfss> <logodds> <pass>
DM1230   77 -128.0   85.0   68.0   75.6 20 25   -inf    inf 0
DK1140                              sc = -125.9283    0.0 MB RAM   len   76 sen = 95.2 ppv = 87.0
# STOCKHOLM 1.0

DK1140         GACUCGUUAGCUCAGCCGGUAGAGCAACUGGCUUUUAACCAGUGGGUCCGGGGUUCGAAUCCCCGACGAGUCACCA
#=GR DK1140 SS (((((((,,<<<<-<_>---->>>>,<<<<<_______>>>>>,<<_>><<<<_______>>>>,)))))))::::
//

# <sqname> <len> <cyksc> <sen> <PPV> <F>  <kpairs> <tpairs> <pfss> <logodds> <pass>
DK1140   76 -125.9   95.2   87.0   90.9 21 23   -inf    inf 0
DQ9990                              sc = -116.8006    0.0 MB RAM   len   72 sen = 95.2 ppv = 76.9
# STOCKHOLM 1.0

DQ9990         GGUUCCAUGGUGUAAUGGUUAGCACUCUGGACUCUGAAUCCAGCGAUCCGAGUUCAAAUCUCGGUGGAACCU
#=GR DQ9990 SS [[[[[[[,(<<<<<<___>>>->>>,<<<<<-<<_>>->>>>>),,,<<<<<_______>>>>>]]]]]]]:
//

# <sqname> <len> <cyksc> <sen> <PPV> <F>  <kpairs> <tpairs> <pfss> <logodds> <pass>
DQ9990   72 -116.8   95.2   76.9   85.1 21 26   -inf    inf 0
DT0260                              sc = -126.1135    0.0 MB RAM   len   75 sen = 0.0 ppv = 0.0
# STOCKHOLM 1.0

DT0260         GCUCCUAAAGCAUUGUUGGUGAUGCAGUUGCCUUGUAAGCAUCUGAACCGGGUUCGAUUCCUAGUGGGAGCACCA
#=GR DT0260 SS <<<_____>>>:::::[[[[[,,<<<__>>><<<__>>>(<<<-<<<<<_>>>>>>>><<<<<_>>>>>)]]]]]
//

# <sqname> <len> <cyksc> <sen> <PPV> <F>  <kpairs> <tpairs> <pfss> <logodds> <pass>
DT0260   75 -126.1    0.0    0.0    0.0 19 28   -inf    inf 0
DI3080                              sc = -124.9684    0.0 MB RAM   len   74 sen = 63.2 ppv = 50.0
# STOCKHOLM 1.0

DI3080         GCAUCCAUGGCUGAAUGGUUAAAGCGCCCAACUCAUAAUUGGUAAAUUUGCGGGUUCAAUUCCUGCUGGAUGCA
#=GR DI3080 SS (((((((,<_><<<-<<<-----<__>>>>-->>>,<<<<____>>>>,<<<<<_______>>>>>))))))):
//

# <sqname> <len> <cyksc> <sen> <PPV> <F>  <kpairs> <tpairs> <pfss> <logodds> <pass>
DI3080   74 -125.0   63.2   50.0   55.8 19 24   -inf    inf 0
DT1820                              sc = -125.1207    0.0 MB RAM   len   76 sen = 35.0 ppv = 25.0
# STOCKHOLM 1.0

DT1820         GCCGGAUUAGCUCAGUCGGUAGAGCAGCUCAUUCGUAAUGAGAAGGUCGGGGGUUCGAUUCCUCUAUCCGGCACCA
#=GR DT1820 SS (((((((-((<<<<--<<<--<<<<_>>>>-->>>--->>>>,<<<<<<<<__>>>>>-->>>)))))))))::::
//

# <sqname> <len> <cyksc> <sen> <PPV> <F>  <kpairs> <tpairs> <pfss> <logodds> <pass>
DT1820   76 -125.1   35.0   25.0   29.2 20 28   -inf    inf 0
DH4700                              sc = -107.5010    0.0 MB RAM   len   64 sen = 50.0 ppv = 40.9
# STOCKHOLM 1.0

DH4700         AAAAAAGUAGUUUAAUUUAAGAACGAUAGGUUGUGGGGCUAUUAGCGGUGUUAACCCUUUUUUA
#=GR DH4700 SS (((((((,,<<<<<<_>>>>-->>,,,,<<<<<----<<<<_>>>>----->>>>>))))))):
//

# <sqname> <len> <cyksc> <sen> <PPV> <F>  <kpairs> <tpairs> <pfss> <logodds> <pass>
DH4700   64 -107.5   50.0   40.9   45.0 18 22   -inf    inf 0
DE6321                              sc = -116.9963    0.0 MB RAM   len   72 sen = 57.1 ppv = 46.2
# STOCKHOLM 1.0

DE6321         UCCGUCAUGGUCCAGUGGCUAGGAUUCAUCGCUCUCACCGAUGCGGCGGGGGUUCGAUUCCCCCUGACGGAG
#=GR DE6321 SS [[[[[[[<<<_>>>(<<<<---<<<__>>>>>--->><<<___>>>)<<<<<_______>>>>>]]]]]]]:
//

# <sqname> <len> <cyksc> <sen> <PPV> <F>  <kpairs> <tpairs> <pfss> <logodds> <pass>
DE6321   72 -117.0   57.1   46.2   51.1 21 26   -inf    inf 0
DS4400                              sc = -145.5209    0.0 MB RAM   len   88 sen = 64.0 ppv = 47.1
# STOCKHOLM 1.0

DS4400         GGAGGUAUGGCUGAGUGGCUUAAGGCAUUGGUUUGCUAAAUCGACAUACAAGAAGAUUGUAUCAUGGGUUCGAAUCCCAUUUCCUCCG
#=GR DS4400 SS [[[[(((((<<<<<<___>>>>-->>,<<<<<<<<_>>>>>>>>))))),,(((<<<___>>><<<<<_______>>>>>)))]]]]:
//

# <sqname> <len> <cyksc> <sen> <PPV> <F>  <kpairs> <tpairs> <pfss> <logodds> <pass>
DS4400   88 -145.5   64.0   47.1   54.2 25 34   -inf    inf 0
DK4030                              sc = -118.5793    0.0 MB RAM   len   72 sen = 95.0 ppv = 82.6
# STOCKHOLM 1.0

DK4030         GAGAGUAUUGUUUAAUGGUAAAACAUUCUGUCUUUUAAGCAGUCUAUAGUGGUUCGAUUCCACUUAUUCUCA
#=GR DK4030 SS (((((((,<<<<<_______>>>>>,,<<<-<<<__>>>>>>,,,,,<<<<<_______>>>>>))))))):
//

# <sqname> <len> <cyksc> <sen> <PPV> <F>  <kpairs> <tpairs> <pfss> <logodds> <pass>
DK4030   72 -118.6   95.0   82.6   88.4 20 23   -inf    inf 0
DR4080                              sc = -122.8853    0.0 MB RAM   len   73 sen = 52.4 ppv = 44.0
# STOCKHOLM 1.0

DR4080         GCUCUCUUAGCUUAAUGGUUAAAGCAUAAUACUUCUAAUAUUAAUAUUCCAUGUUCAAAUCAUGGAGAGAGUA
#=GR DR4080 SS [[[[[[((((,<<<<___>>>><<_______>>,))))<<<__>>>,<<<<<<_______>>>>>>]]]]]]:
//

# <sqname> <len> <cyksc> <sen> <PPV> <F>  <kpairs> <tpairs> <pfss> <logodds> <pass>
DR4080   73 -122.9   52.4   44.0   47.8 21 25   -inf    inf 0
DW5280                              sc = -112.1826    0.0 MB RAM   len   66 sen = 68.4 ppv = 61.9
# STOCKHOLM 1.0

DW5280         AGAAGUUUAGGAUAUACAGUCCAAGAGCCUUCAAAGCCCUUAGAAAACAAACAAGUUUAACUUCUG
#=GR DW5280 SS (((((((,,<<----<<_>>>><<<-<<_______>>->>>,<____><<<<__>>>>))))))):
//

# <sqname> <len> <cyksc> <sen> <PPV> <F>  <kpairs> <tpairs> <pfss> <logodds> <pass>
DW5280   66 -112.2   68.4   61.9   65.0 19 21   -inf    inf 0
DC1660                              sc = -120.5420    0.0 MB RAM   len   74 sen = 80.0 ppv = 61.5
# STOCKHOLM 1.0

DC1660         GGCGCGUUAACAAAGCGGUUAUGUAGCGGAUUGCAAAUCCGUCUAGUCCGGUUCGACUCCGGAACGCGCCUCCA
#=GR DC1660 SS (((((((<<<<______>>>>,,<<<<<<<<<___>>>>>>->>>,<<<<<---<_>->>>>>)))))))::::
//

# <sqname> <len> <cyksc> <sen> <PPV> <F>  <kpairs> <tpairs> <pfss> <logodds> <pass>
DC1660   74 -120.5   80.0   61.5   69.6 20 26   -inf    inf 0
DQ9991                              sc = -121.9201    0.0 MB RAM   len   74 sen = 57.1 ppv = 44.4
# STOCKHOLM 1.0

DQ9991         GUCUCUGUGGCGCAAUCGGUUAGCGCGUUCGGCUGUUAACCGAAAGAUUGGUGGUUCGAGCCCACCCAGGGACG
#=GR DQ9991 SS (((((((<<___>>,<<<<<<<<<<<<__>->>->>>>>>>>>,,,,,,<<<<<---<__>>>>>>))))))):
//

# <sqname> <len> <cyksc> <sen> <PPV> <F>  <kpairs> <tpairs> <pfss> <logodds> <pass>
DQ9991   74 -121.9   57.1   44.4   50.0 21 27   -inf    inf 0
DQ1540                              sc = -120.7431    0.0 MB RAM   len   72 sen = 85.0 ppv = 73.9
# STOCKHOLM 1.0

DQ1540         UGGGCUAUAGCCAAGCGGUAAGGCAACGGACUUUGACUCCGUCAUGCGUUGGUUCGAAUCCAGCUAGCCCAG
#=GR DQ1540 SS (((((((,,<<___>>,,,,,,<<<<<<<<----<_>>>>>>-->>><<<<<_______>>>>>))))))):
//

# <sqname> <len> <cyksc> <sen> <PPV> <F>  <kpairs> <tpairs> <pfss> <logodds> <pass>
DQ1540   72 -120.7   85.0   73.9   79.1 20 23   -inf    inf 0
DT1180                              sc = -124.7550    0.0 MB RAM   len   76 sen = 71.4 ppv = 60.0
# STOCKHOLM 1.0

DT1180         GCUGACUUAGCUCAGCAGGCAGAGCAACUGACUUGUAAUCAGUAGGUCGUAGGUUCGAUUCCUAUAGUCAGCACCA
#=GR DT1180 SS (((((((,,<<<<-<<__>>->>>>,,<<<<<__>--->>>><<<<<<<______>>>-->>>>,)))))))::::
//

# <sqname> <len> <cyksc> <sen> <PPV> <F>  <kpairs> <tpairs> <pfss> <logodds> <pass>
DT1180   76 -124.8   71.4   60.0   65.2 21 25   -inf    inf 0
DE8100                              sc = -121.8546    0.0 MB RAM   len   72 sen = 28.6 ppv = 20.7
# STOCKHOLM 1.0

DE8100         UCCCUGGUGGUCUAGUGGUUAGGAUUCGGCGCUCUCACCGCCGCGGCCCGGGUUCGAUUCUCGGUCAGGGAA
#=GR DE8100 SS [[[[[[(<<<_>>><<<<--<<----<<_>>>>>->>>)((((<<<_>>><<_>><<_>>,))))]]]]]]:
//

# <sqname> <len> <cyksc> <sen> <PPV> <F>  <kpairs> <tpairs> <pfss> <logodds> <pass>
DE8100   72 -121.9   28.6   20.7   24.0 21 29   -inf    inf 0
DP0680                              sc = -118.4749    0.0 MB RAM   len   75 sen = 85.0 ppv = 58.6
# STOCKHOLM 1.0

DP0680         GGGGCCAUAGGGUAGCCUGGUCUAUCCUUUGGGCUUUGGGAGCCUGAGACCCCGGUUCAAAUCCGGGUGGCCCCA
#=GR DP0680 SS (((((((,<<<<<<<<<_>>->>>>>>><<<<<<<_____>>>>>>><_><<<<<_______>>>>>))))))):
//

# <sqname> <len> <cyksc> <sen> <PPV> <F>  <kpairs> <tpairs> <pfss> <logodds> <pass>
DP0680   75 -118.5   85.0   58.6   69.4 20 29   -inf    inf 0
DX9990                              sc = -115.1339    0.0 MB RAM   len   72 sen = 33.3 ppv = 25.0
# STOCKHOLM 1.0

DX9990         AGCAGAGUGGCGCAGCGGAAGCGUGCUGGGCCCAUAACCCAGAGGUCGAUGGAUCGAAACCAUCCUCUGCUA
#=GR DX9990 SS {{{{{{{[[[<<<_>>>(,,<<__>><<<__>>>,,,)]]]<<<<<<<<<__>>>>>-->>->>}}}}}}}:
//

# <sqname> <len> <cyksc> <sen> <PPV> <F>  <kpairs> <tpairs> <pfss> <logodds> <pass>
DX9990   72 -115.1   33.3   25.0   28.6 21 28   -inf    inf 0
DC0380                              sc = -120.1655    0.0 MB RAM   len   76 sen = 63.2 ppv = 42.9
# STOCKHOLM 1.0

DC0380         GCCAAGGUGGCAGAGUUCGGCCUAACGCGGCGGCCUGCAGAGCCGCUCAUCGCCGGUUCAAAUCCGGCCCUUGGCU
#=GR DC0380 SS (((((((<<_>><<<--<<<<<<---<<<<<_>>>->>>>->>>>>>>,,,<<<<<_______>>>>>))))))):
//

# <sqname> <len> <cyksc> <sen> <PPV> <F>  <kpairs> <tpairs> <pfss> <logodds> <pass>
DC0380   76 -120.2   63.2   42.9   51.1 19 28   -inf    inf 0
DF5060                              sc = -115.6662    0.0 MB RAM   len   68 sen = 47.4 ppv = 39.1
# STOCKHOLM 1.0

DF5060         GCUGACGUAGCUUAACUAAAGCAUAACACUGAAGCUGUUAAGACGGACCCUAGAAAGUCCCGCUAGCA
#=GR DF5060 SS ((((-((,,<<<<<<<---<<<----<<_>>-->>>>>>>>>-><<<<-<__>--->>>>)))-))):
//

# <sqname> <len> <cyksc> <sen> <PPV> <F>  <kpairs> <tpairs> <pfss> <logodds> <pass>
DF5060   68 -115.7   47.4   39.1   42.9 19 23   -inf    inf 0
DE4080                              sc = -121.1270    0.0 MB RAM   len   72 sen = 100.0 ppv = 90.9
# STOCKHOLM 1.0

DE4080         GAUCUUAUCGUCUAAUGGUUACGACAUCAACUUUUCAUGUUGAAAAUGUUGGUUCAAUCCCAACUAAGAUUA
#=GR DE4080 SS (((((((,,<<<-----<<_>>>>>,<<<<<_______>>>>>,,,,<<<<<_______>>>>>))))))):
//

# <sqname> <len> <cyksc> <sen> <PPV> <F>  <kpairs> <tpairs> <pfss> <logodds> <pass>
DE4080   72 -121.1  100.0   90.9   95.2 20 22   -inf    inf 0
DW1230                              sc = -127.4627    0.0 MB RAM   len   75 sen = 55.0 ppv = 39.3
# STOCKHOLM 1.0

DW1230         GGGGGCAUGGUGUCAACGGUAGCACACAGGUCUCCAAAACCUUUAGUGUGGGUUCGAAUCCUGCUGCCCUCGCCA
#=GR DW1230 SS [[[[[[[<<<__>>><<_>>,((<<<<<<<<_______>>>>--->>>><<<<<__>>>>>,))]]]]]]]<_>:
//

# <sqname> <len> <cyksc> <sen> <PPV> <F>  <kpairs> <tpairs> <pfss> <logodds> <pass>
DW1230   75 -127.5   55.0   39.3   45.8 20 28   -inf    inf 0
DG4760                              sc = -104.0161    0.0 MB RAM   len   63 sen = 50.0 ppv = 45.5
# STOCKHOLM 1.0

DG4760         AUUUUUCUAGUAUAAUUAGUACAUUUGACUUCCAAUCAAAAGAUUGAAAUAUCAAGAAAAAUA
#=GR DG4760 SS [[[[[[[[,<<<_______>>>((((<<__>><<<<<____>>>>>)))),,,,]]]]]]]]:
//

# <sqname> <len> <cyksc> <sen> <PPV> <F>  <kpairs> <tpairs> <pfss> <logodds> <pass>
DG4760   63 -104.0   50.0   45.5   47.6 20 22   -inf    inf 0
DL5880                              sc = -115.1407    0.0 MB RAM   len   71 sen = 55.0 ppv = 40.7
# STOCKHOLM 1.0

DL5880         ACUUUUAAAGGAUAACAGCUAUCCAUUGGUCUUAGGCCCCAAAAAUUUUGGUGCAACUCCAAAUAAAAGUA
#=GR DL5880 SS (((((((,,<<<<<-<_>->>>>>,<<<<----<<<<-<<<<<<_>>>>>>->>-->>>>>>,))))))):
//

# <sqname> <len> <cyksc> <sen> <PPV> <F>  <kpairs> <tpairs> <pfss> <logodds> <pass>
DL5880   71 -115.1   55.0   40.7   46.8 20 27   -inf    inf 0
DA4620                              sc = -111.8426    0.0 MB RAM   len   63 sen = 27.8 ppv = 31.2
# STOCKHOLM 1.0

DA4620         GACGGUAUAGUUUAAGUUGAGAUGUGUGCUCUGCGAGCAUUCGGUAGAGGUUUCUUGCCGUUG
#=GR DA4620 SS (((((--------(((,,<<<_______>>><<<__>>>,<<____>>,,,,,)))-))))):
//

# <sqname> <len> <cyksc> <sen> <PPV> <F>  <kpairs> <tpairs> <pfss> <logodds> <pass>
DA4620   63 -111.8   27.8   31.2   29.4 18 16   -inf    inf 0
DL5021                              sc = -124.9032    0.0 MB RAM   len   73 sen = 77.8 ppv = 56.0
# STOCKHOLM 1.0

DL5021         GUUGCAGUAGCAAAGCGGUUAAUGCGAGAAUCCUAAAAUUUCUUUAUCAGAGGUUCAAAUCCUCUCUCCAACU
#=GR DL5021 SS [[[[-[[,,<<<-<<<_>>>-->>>((<<_>>,<<<<_____>>>>))<<<<<_______>>>>>]]-]]]]:
//

# <sqname> <len> <cyksc> <sen> <PPV> <F>  <kpairs> <tpairs> <pfss> <logodds> <pass>
DL5021   73 -124.9   77.8   56.0   65.1 18 25   -inf    inf 0
DV2601                              sc = -116.5589    0.0 MB RAM   len   72 sen = 55.0 ppv = 42.3
# STOCKHOLM 1.0

DV2601         AGGGCUAUAGCUCAGCGGUAGAGCGCCUCGUUUACACCGAGAAUGUCUACGGUUCAAAUCCGUAUAGCCCUA
#=GR DV2601 SS [[[[[[[[,<<<_>>>(((,<<<___>>><<__>>))),<<<___>>><<<<_______>>>>]]]]]]]]:
//

# <sqname> <len> <cyksc> <sen> <PPV> <F>  <kpairs> <tpairs> <pfss> <logodds> <pass>
DV2601   72 -116.6   55.0   42.3   47.8 20 26   -inf    inf 0
DP1500                              sc = -121.5631    0.0 MB RAM   len   74 sen = 100.0 ppv = 87.5
# STOCKHOLM 1.0

DP1500         CGGGAAGUGGCUCAGUUUGGUAGAGCACCUGGUUUGGGACCAGGGGGUCGCAGGUUCAAAUCCUGUCUUCCCGA
#=GR DP1500 SS (((((((,,<<<<_________>>>>,<<<<<<_____>>>>>><<_>><<<<<_______>>>>>))))))):
//

# <sqname> <len> <cyksc> <sen> <PPV> <F>  <kpairs> <tpairs> <pfss> <logodds> <pass>
DP1500   74 -121.6  100.0   87.5   93.3 21 24   -inf    inf 0
DM5220                              sc = -117.4269    0.0 MB RAM   len   69 sen = 63.2 ppv = 54.5
# STOCKHOLM 1.0

DM5220         AGUAAGGUCAGCUAACUAAGCUAUCGGGCCCAUACCCCGAAAAUGAUGGUUUAACCCCUUCCCCUACUA
#=GR DM5220 SS [[[[[[[((<<<<_____>>>>,<<<<<_______>>>>>,,,,)),<<<<_>>>>]]]]-----]]]:
//

# <sqname> <len> <cyksc> <sen> <PPV> <F>  <kpairs> <tpairs> <pfss> <logodds> <pass>
DM5220   69 -117.4   63.2   54.5   58.5 19 22   -inf    inf 0
DP8100                              sc = -118.3735    0.0 MB RAM   len   72 sen = 60.0 ppv = 42.9
# STOCKHOLM 1.0

DP8100         GGCUCGUUGGUCUAGGGGUAUGAUUCUCGCUUCGGGUGCGAGAGGUCCCGGGUUCAAAUCCCGGACGAGCCC
#=GR DP8100 SS [[[[[[[<<<_>>>(((((-(((,<<<<<<--<_>-->>>>>><<_>><__>,)))-))))),,]]]]]]]:
//

# <sqname> <len> <cyksc> <sen> <PPV> <F>  <kpairs> <tpairs> <pfss> <logodds> <pass>
DP8100   72 -118.4   60.0   42.9   50.0 20 28   -inf    inf 0
DP1700                              sc = -126.5314    0.0 MB RAM   len   77 sen = 76.2 ppv = 59.3
# STOCKHOLM 1.0

DP1700         CGGCGAGUAGCGCAGCUUGGUAGCGCAACUGGUUUGGGACCAGUGGGUCGGAGGUUCGAAUCCUCUCUCGCCGACCA
#=GR DP1700 SS (((((((,,<<<<-<<___>>->>>>,<<<<<<_____>>>>>><<<<<<<<__>>>>>-->>->,)))))))::::
//

# <sqname> <len> <cyksc> <sen> <PPV> <F>  <kpairs> <tpairs> <pfss> <logodds> <pass>
DP1700   77 -126.5   76.2   59.3   66.7 21 27   -inf    inf 0
DR0660                              sc = -123.9571    0.0 MB RAM   len   75 sen = 35.0 ppv = 24.1
# STOCKHOLM 1.0

DR0660         GGGCCCGUGGCCUAGUCUGGAUACGGCACCGGCCUUCUAAGCCGGGGAUCGGGGGUUCAAAUCCCUCCGGGUCCG
#=GR DR0660 SS [[[[[[[,(((<<<<_>>>>,,,<<<__>>>))),,<<_>><<_>><<---<<<<<<__>>>>>>>>]]]]]]]:
//

# <sqname> <len> <cyksc> <sen> <PPV> <F>  <kpairs> <tpairs> <pfss> <logodds> <pass>
DR0660   75 -124.0   35.0   24.1   28.6 20 29   -inf    inf 0
DK9991                              sc = -123.4702    0.0 MB RAM   len   73 sen = 61.9 ppv = 56.5
# STOCKHOLM 1.0

DK9991         GCCCGGCUAGCUCAGUCGGUAGAGCAUGAGACUCUUAAUCUCAGGGUCGUGGGUUCGAGCCCCACGUUGGGCG
#=GR DK9991 SS ((((<_>,,<<<<-<_>---->>>>,,<<<_>>>,,,,,<<<_>>>,<<<<<<---<__>>>>>>>,,)))):
//

# <sqname> <len> <cyksc> <sen> <PPV> <F>  <kpairs> <tpairs> <pfss> <logodds> <pass>
DK9991   73 -123.5   61.9   56.5   59.1 21 23   -inf    inf 0
DH5840                              sc = -115.8611    0.0 MB RAM   len   69 sen = 100.0 ppv = 87.0
# STOCKHOLM 1.0

DH5840         GUAAAUAUAGUUUAACCAAAACAUUAGAUUGUGAAUCUAAUAAUAGGGCCCCACAACCCCUUAUUUACC
#=GR DH5840 SS (((((((,,<<<<_____>>>><<<<<<<<___>>>>>>>>,,,<<<<_________>>>>))))))):
//

# <sqname> <len> <cyksc> <sen> <PPV> <F>  <kpairs> <tpairs> <pfss> <logodds> <pass>
DH5840   69 -115.9  100.0   87.0   93.0 20 23   -inf    inf 0
DS1140                              sc = -152.9686    0.0 MB RAM   len   92 sen = 79.2 ppv = 55.9
# STOCKHOLM 1.0

DS1140         GGAAGAUUACCCAAGUCCGGCUGAAGGGAUCGGUCUUGAAAACCGAGAGUCGGGGAAACCGAGCGGGGGUUCGAAUCCCUCAUCUUCCGCCA
#=GR DS1140 SS [[[[[[[,,<<<-<<<<_>>>>--->>>,<<<<<<__>--->>>>>((<<<<<_____>>>>->,<<<<<<__>>>>>>))]]]]]]]<_>:
//

# <sqname> <len> <cyksc> <sen> <PPV> <F>  <kpairs> <tpairs> <pfss> <logodds> <pass>
DS1140   92 -153.0   79.2   55.9   65.5 24 34   -inf    inf 0
DS2680                              sc = -142.1930    0.0 MB RAM   len   88 sen = 100.0 ppv = 76.5
# STOCKHOLM 1.0

DS2680         GGAGAGAUGGCUGAGUGGACUAAAGCGGCGGAUUGCUAAUCCGUUGUACAAUUUUUUUGUACCGAGGGUUCGAAUCCCUCUCUUUCCG
#=GR DS2680 SS [[[[[[[,(<<<-<<<__>>>-->>><<<<<<<<<_>>>>>>>>><<<<<<_____>>>>>>)<<<<<_______>>>>>]]]]]]]:
//

# <sqname> <len> <cyksc> <sen> <PPV> <F>  <kpairs> <tpairs> <pfss> <logodds> <pass>
DS2680   88 -142.2  100.0   76.5   86.7 26 34   -inf    inf 0
DN5280                              sc = -122.8437    0.0 MB RAM   len   74 sen = 57.9 ppv = 37.9
# STOCKHOLM 1.0

DN5280         UAGAUUGAAGCCAGUAAGUAGGGUAUUUAGCUGUUAACUAAAUUUUCGUAGGAAUUUGAUUCCUUCCAAUCUAG
#=GR DN5280 SS [[[[[[[,(((<_><<<<<<___>>>>>>)))<<__>>,<<<_>>>,<-<<<<<<___>>>>>>->]]]]]]]:
//

# <sqname> <len> <cyksc> <sen> <PPV> <F>  <kpairs> <tpairs> <pfss> <logodds> <pass>
DN5280   74 -122.8   57.9   37.9   45.8 19 29   -inf    inf 0
DG9161                              sc = -117.5491    0.0 MB RAM   len   72 sen = 60.0 ppv = 46.2
# STOCKHOLM 1.0

DG9161         GCGUUGGUGGUAUAGUGGUGAACAUAGCUGCCUUCCAAGCAGUUGACCCGGGUUCGAUUCCCGGCCAACGCA
#=GR DG9161 SS [[[[[[[(((---((,,<<<__>>>,<<_>>))-)))<<<_>>><_><<<<<_______>>>>>]]]]]]]:
//

# <sqname> <len> <cyksc> <sen> <PPV> <F>  <kpairs> <tpairs> <pfss> <logodds> <pass>
DG9161   72 -117.5   60.0   46.2   52.2 20 26   -inf    inf 0
DL9990                              sc = -133.0502    0.0 MB RAM   len   82 sen = 73.9 ppv = 56.7
# STOCKHOLM 1.0

DL9990         GGUAGCGUGGCCGAGCGGUCUAAGGCGCUGGAUUUAGGCUCCAGUCUCUUCGGAGGCGUGGGUUCGAAUCCCACCGCUGCCA
#=GR DL9990 SS {{{{{{{,,[[[(((<<--<<_>>->><<<<<----<_>>>>>>,))),<<_>>]]]<<<<<_______>>>>>}}}}}}}:
//

# <sqname> <len> <cyksc> <sen> <PPV> <F>  <kpairs> <tpairs> <pfss> <logodds> <pass>
DL9990   82 -133.1   73.9   56.7   64.2 23 30   -inf    inf 0
DY5160                              sc = -112.2100    0.0 MB RAM   len   67 sen = 77.8 ppv = 63.6
# STOCKHOLM 1.0

DY5160         GGUAAAGUGGCCGAGCAGGCGGCGAAUUGUAGCUUCGAAGACAGAGGUUUGAGUCCCCUCUUUACCA
#=GR DY5160 SS [[[[[[[-[<<<<__>->>>((<<<<--<___>>>>>,,<<<__________>>>))]-]]]]]]]:
//

# <sqname> <len> <cyksc> <sen> <PPV> <F>  <kpairs> <tpairs> <pfss> <logodds> <pass>
DY5160   67 -112.2   77.8   63.6   70.0 18 22   -inf    inf 0
DG1581                              sc = -124.5271    0.0 MB RAM   len   76 sen = 76.2 ppv = 64.0
# STOCKHOLM 1.0

DG1581         GCGGGAGUAGCUCAGUUGGUAGAGCAUCGGCUUCCCAAGCCGAGGGUCGCGGGUUCGAGUCCCGUCUCCCGCUCCA
#=GR DG1581 SS (((((((,,<<<<________>>>>,<<<<<<<___>>>>>>><<<<<<<__>-->>>-->>>,,)))))))::::
//

# <sqname> <len> <cyksc> <sen> <PPV> <F>  <kpairs> <tpairs> <pfss> <logodds> <pass>
DG1581   76 -124.5   76.2   64.0   69.6 21 25   -inf    inf 0
DR5100                              sc = -111.9311    0.0 MB RAM   len   69 sen = 60.0 ppv = 46.2
# STOCKHOLM 1.0

DR5100         AGGUGAUUAGUCUAAGUAAAAUACUUGAUUUCGGCUCAAGAGUCUGUGGUUAAAGUCCACAAUUGCCUA
#=GR DR5100 SS (((((((<<<_>>><<<<___>>>>,<<__>><<<<<__>>>>><<<<<_______>>>>>))))))):
//

# <sqname> <len> <cyksc> <sen> <PPV> <F>  <kpairs> <tpairs> <pfss> <logodds> <pass>
DR5100   69 -111.9   60.0   46.2   52.2 20 26   -inf    inf 0
DL1140                              sc = -148.6787    0.0 MB RAM   len   89 sen = 87.0 ppv = 80.0
# STOCKHOLM 1.0

DL1140         CCCCAAGUGGCGGAAUAGGUAGACGCAUUGGACUUAAAAUCCAACGGGCUUAAUAUCCUGUGCCGGUUCAAGUCCGGCCUUGGGGACCA
#=GR DL1140 SS (((((((,,<<<___________>>>,<<<<<_______>>>>><<<<________>>>>,<<<<<--<__>->>>>>)))))))::::
//

# <sqname> <len> <cyksc> <sen> <PPV> <F>  <kpairs> <tpairs> <pfss> <logodds> <pass>
DL1140   89 -148.7   87.0   80.0   83.3 23 25   -inf    inf 0
DE7742                              sc = -117.9594    0.0 MB RAM   len   72 sen = 57.1 ppv = 48.0
# STOCKHOLM 1.0

DE7742         UCCCAUAUGGUCUAGUGGCUAGGAUAUCUGGCUUUCACCCAGAAGGCCCGGGUUCGAUUCCCGGUAUGGGAA
#=GR DE7742 SS (((((((<<<----<<<<<<<<<___>>>>>>--->>>>>><____><<<<<_______>>>>>))))))):
//

# <sqname> <len> <cyksc> <sen> <PPV> <F>  <kpairs> <tpairs> <pfss> <logodds> <pass>
DE7742   72 -118.0   57.1   48.0   52.2 21 25   -inf    inf 0
DK3200                              sc = -120.3605    0.0 MB RAM   len   74 sen = 70.0 ppv = 53.8
# STOCKHOLM 1.0

DK3200         GGGUUGCUAACUCAAUGGUAGAGUACUCGGCUUUUAACCGACAGUUCCGGGUUCGAGUCCCGGGCAACCCACCA
#=GR DK3200 SS {{{{{{{,[[[[<<_>>((,<<<__>>><<_______>>,))]]]]<<<<<--<__>->>>>>}}}}}}}::::
//

# <sqname> <len> <cyksc> <sen> <PPV> <F>  <kpairs> <tpairs> <pfss> <logodds> <pass>
DK3200   74 -120.4   70.0   53.8   60.9 20 26   -inf    inf 0
DT4081                              sc = -125.1369    0.0 MB RAM   len   74 sen = 75.0 ppv = 60.0
# STOCKHOLM 1.0

DT4081         GUAGAUAUAAUUUAAUCGGUAAAAUGUAUGUUUUUAGGGUACAUAUUAUCUAAGUUCAAAUCUUAGUAUUUACA
#=GR DT4081 SS [[[[[[((((<<<<--<_>>>>>,,,<<<<<_________>>>>>))))<<<<<_______>>>>>,]]]]]]:
//

# <sqname> <len> <cyksc> <sen> <PPV> <F>  <kpairs> <tpairs> <pfss> <logodds> <pass>
DT4081   74 -125.1   75.0   60.0   66.7 20 25   -inf    inf 0
DD6220                              sc = -118.5310    0.0 MB RAM   len   72 sen = 57.1 ppv = 46.2
# STOCKHOLM 1.0

DD6220         UUCUCGUUAGUAUAGUGGUUAGUAUACCCGCCUGUCACGCGGGUGACCCGGGUUCAAUUCCCGGACGGGAAG
#=GR DD6220 SS (((((((,<<----<<<<---<<__>>>>>>>><<<<<-<_>>>>>><<<<<_______>>>>>))))))):
//

# <sqname> <len> <cyksc> <sen> <PPV> <F>  <kpairs> <tpairs> <pfss> <logodds> <pass>
DD6220   72 -118.5   57.1   46.2   51.1 21 26   -inf    inf 0
DI1542                              sc = -125.0439    0.0 MB RAM   len   77 sen = 23.8 ppv = 17.2
# STOCKHOLM 1.0

DI1542         GGACCUUUAGCUCAGUUGGUUAGAGCAGACGGCUCAUAACCGUCCGGUCGUAGGUUCGAGUCCUACAAGGUCCACCA
#=GR DI1542 SS ((((<<__>><<_>>,,<<<<<<<<<-<_>->>>>->>>>>))))(((,<<<<<--<__>->>>>>,,<<_>>))):
//

# <sqname> <len> <cyksc> <sen> <PPV> <F>  <kpairs> <tpairs> <pfss> <logodds> <pass>
DI1542   77 -125.0   23.8   17.2   20.0 21 29   -inf    inf 0
DY2600                              sc = -133.7513    0.0 MB RAM   len   82 sen = 65.2 ppv = 55.6
# STOCKHOLM 1.0

DY2600         GGGUCGAUGCUCGAGUGGUUAAUGGGGACGGACUGUAAAUCCGCUGGCAAUGCCUACGCUGGUUCAAAUCCAGCUCGACCCA
#=GR DY2600 SS [[[[[[[,<__>(<<<<<---------<<<<_>>>>---->>>>><<<<_>>>>,,)<<<<<_______>>>>>]]]]]]]:
//

# <sqname> <len> <cyksc> <sen> <PPV> <F>  <kpairs> <tpairs> <pfss> <logodds> <pass>
DY2600   82 -133.8   65.2   55.6   60.0 23 27   -inf    inf 0
DY3720                              sc = -134.4627    0.0 MB RAM   len   81 sen = 65.2 ppv = 55.6
# STOCKHOLM 1.0

DY3720         GAAGUAAUGGCUGAGUGGUUAAAGCGGCAGACUGUAAAUCUGUUGGUAGUACCGUCGUUGGUUCGAAUCCAACUUACUUCA
#=GR DY3720 SS [[[[[[[,(((,,,,,,,,,,,<<<<<<<<_>>>----->>>>><<<<_>>>>)))<<<<<_______>>>>>]]]]]]]:
//

# <sqname> <len> <cyksc> <sen> <PPV> <F>  <kpairs> <tpairs> <pfss> <logodds> <pass>
DY3720   81 -134.5   65.2   55.6   60.0 23 27   -inf    inf 0
DX1661                              sc = -128.4423    0.0 MB RAM   len   77 sen = 30.0 ppv = 21.4
# STOCKHOLM 1.0

DX1661         CGCGGGGUGGAGCAGCCUGGUAGCUCGUCGGGCUCAUAACCCGAAGGUCGUCGGUUCAAAUCCGGCCCCCGCAACCA
#=GR DX1661 SS :{{{{{{,[[[<<_>>,((<-<<<<<<_>>>>>>>,,<<<<<<<___>>>-->>>>)),,]]]<_>}}}}}}:::::
//

# <sqname> <len> <cyksc> <sen> <PPV> <F>  <kpairs> <tpairs> <pfss> <logodds> <pass>
DX1661   77 -128.4   30.0   21.4   25.0 20 28   -inf    inf 0
DW3800                              sc = -119.1540    0.0 MB RAM   len   71 sen = 33.3 ppv = 25.9
# STOCKHOLM 1.0

DW3800         GGGGGAAUAGUUUAACGGUAGAACAACGGUCUUCAAAAUCGUUAGCGUGGGUUCGAAUCCUGCUUCCCUCG
#=GR DW3800 SS (((((((,,,,,<<<<<<<-<<<--<<_>>->>>--->>>>>>><<<-<<<<<__>>>>>>>>))))))):
//

# <sqname> <len> <cyksc> <sen> <PPV> <F>  <kpairs> <tpairs> <pfss> <logodds> <pass>
DW3800   71 -119.2   33.3   25.9   29.2 21 27   -inf    inf 0
DL6200                              sc = -131.4640    0.0 MB RAM   len   80 sen = 86.4 ppv = 67.9
# STOCKHOLM 1.0

DL6200         GGCAAGAUGGCCGAGCGGUCUAAGGCGCCACGUUAAGGCCGUGGUCCGAAAGGGCGUGGGUUCGAAUCCCACUCUUGUCA
#=GR DL6200 SS [[[[[[[,<<<<<__>>>>>,,,,((<<<<<<----<_>>>>>>><<____>>))<<<<<_______>>>>>]]]]]]]:
//

# <sqname> <len> <cyksc> <sen> <PPV> <F>  <kpairs> <tpairs> <pfss> <logodds> <pass>
DL6200   80 -131.5   86.4   67.9   76.0 22 28   -inf    inf 0
DI1230                              sc = -126.7853    0.0 MB RAM   len   77 sen = 33.3 ppv = 25.9
# STOCKHOLM 1.0

DI1230         GGACCCGUAGCUCAGUUGGUUAGAGCUACCGGCUCAUAACCGGUCGGUCGUUGGUUCGAGUCCAACCGGGUCCACCA
#=GR DI1230 SS [[[[[[[,,<__>,(((((<<<<<<<--<_>>>>>->>><<<__>>><<<______>>>,,)))))]]]]]]]::::
//

# <sqname> <len> <cyksc> <sen> <PPV> <F>  <kpairs> <tpairs> <pfss> <logodds> <pass>
DI1230   77 -126.8   33.3   25.9   29.2 21 27   -inf    inf 0
DX1341                              sc = -122.1500    0.0 MB RAM   len   74 sen = 50.0 ppv = 35.7
# STOCKHOLM 1.0

DX1341         CGCGGGGUGGAGCAGCUCGGUAGCUCGCUGGGCUCAUAACCCAGAGGUCGCAGGUUCAAAUUCUGUCCCCGCUA
#=GR DX1341 SS :[[[[[[((<<<<_>>>><<<<<<<<<_>>>>>>---->>>))<<__>><<<<<__>----->>>>]]]]]]::
//

# <sqname> <len> <cyksc> <sen> <PPV> <F>  <kpairs> <tpairs> <pfss> <logodds> <pass>
DX1341   74 -122.1   50.0   35.7   41.7 20 28   -inf    inf 0
DH3280                              sc = -124.0195    0.0 MB RAM   len   76 sen = 65.0 ppv = 54.2
# STOCKHOLM 1.0

DH3280         GGCGGAUGUAGCCAAGUGGAUUAAGGCAGUGGAUUGUGAAUCCACCAUUCGCGGGUUCAAUUCCCGUCGUUCGCCC
#=GR DH3280 SS [[((((((,,<<<___________>>>,<<<<<<<___>>>>>>>))))))<<<<_______>>>>,<<__>>]]:
//

# <sqname> <len> <cyksc> <sen> <PPV> <F>  <kpairs> <tpairs> <pfss> <logodds> <pass>
DH3280   76 -124.0   65.0   54.2   59.1 20 24   -inf    inf 0
DS2720                              sc = -140.9968    0.0 MB RAM   len   88 sen = 96.4 ppv = 90.0
# STOCKHOLM 1.0

DS2720         GGAGAGAUGGCUGAGUGGUUGAUAGCUCCGGUCUUGAAAACCGGUAUAGUUCUAGGAACUAUCGAGGGUUCGAAUCCCUCUCUCUCCU
#=GR DS2720 SS [[[[[[[,(<<<<_________>>>>,<<<<<<__>>--->>>>,<<<<<<<___>>>>>>>)<<<<<_______>>>>>]]]]]]]:
//

# <sqname> <len> <cyksc> <sen> <PPV> <F>  <kpairs> <tpairs> <pfss> <logodds> <pass>
DS2720   88 -141.0   96.4   90.0   93.1 28 30   -inf    inf 0
DN1230                              sc = -130.7933    0.0 MB RAM   len   77 sen = 100.0 ppv = 80.8
# STOCKHOLM 1.0

DN1230         GCCUACUUAGCUCAGUUGGUUAGAGCACCUGACUGUUAAUCAGGGGGUCGCUGGUUCGAGUCCAGCAGUGGGCGCCA
#=GR DN1230 SS (((((((,,<<<<_________>>>>,<<<<<<_>---->>>>><<_>><<<<<--<__>->>>>>)))))))<_>:
//

# <sqname> <len> <cyksc> <sen> <PPV> <F>  <kpairs> <tpairs> <pfss> <logodds> <pass>
DN1230   77 -130.8  100.0   80.8   89.4 21 26   -inf    inf 0
DS1500                              sc = -145.4983    0.0 MB RAM   len   89 sen = 65.4 ppv = 58.6
# STOCKHOLM 1.0

DS1500         GGAGAGUUGGCAGAGCGGUAAUGCAGCGGACUCGAAAUCCGCCGAACCAAUGUUGAAUUGGUGCGCAGGUUCAAAUCCUGUACUCUCCU
#=GR DS1500 SS [[[[[[[<<_>>,,((((,,,,<<_>>,<<_>>,,,,,))))<<-<<<<<<_____>>>>>>->><<<<_______>>>>,]]]]]]]:
//

# <sqname> <len> <cyksc> <sen> <PPV> <F>  <kpairs> <tpairs> <pfss> <logodds> <pass>
DS1500   89 -145.5   65.4   58.6   61.8 26 29   -inf    inf 0
DN4620                              sc = -124.2462    0.0 MB RAM   len   70 sen = 10.5 ppv = 8.7
# STOCKHOLM 1.0

DN4620         GUGCGUGUAGAUUAUAUUUGGUAAAAUCGUAAGGCUGUUAACUUUGAGAUGGUGUGUUUGCCCGCGGACG
#=GR DN4620 SS [[[[[<<<<<_>>>>>,,,(((((((((,,,<<_>><<__>>,,,,,)))------))))))]]]--]]:
//

# <sqname> <len> <cyksc> <sen> <PPV> <F>  <kpairs> <tpairs> <pfss> <logodds> <pass>
DN4620   70 -124.2   10.5    8.7    9.5 19 23   -inf    inf 0
DT7740                              sc = -124.2788    0.0 MB RAM   len   74 sen = 70.0 ppv = 58.3
# STOCKHOLM 1.0

DT7740         GGCGCCGUGGCUUAGUUGGUUAAAGCGCCUGUCUAGUAAACAGGAGAUCGUGAGUUCGAAUCUCGCCGGGGCCU
#=GR DT7740 SS [[[-[[[,,<<<<_________>>>>((<<<<<__>--->>>><<<<<<<______>>>->>>>))]]]-]]]:
//

# <sqname> <len> <cyksc> <sen> <PPV> <F>  <kpairs> <tpairs> <pfss> <logodds> <pass>
DT7740   74 -124.3   70.0   58.3   63.6 20 24   -inf    inf 0
DL2700                              sc = -130.5170    0.0 MB RAM   len   80 sen = 100.0 ppv = 85.2
# STOCKHOLM 1.0

DL2700         GCCGCCAUGGUGAAAUUGGUAGACACGCUGCUCUUAGGAAGCAGUGCUCAAGCAUCUCGGUUCGAGUCCGAGUGGCGGCA
#=GR DL2700 SS (((((((,,<<<___________>>>,<<<<<<<_>>-->>>>><<<<__>>>>,<<<<<--<__>->>>>>))))))):
//

# <sqname> <len> <cyksc> <sen> <PPV> <F>  <kpairs> <tpairs> <pfss> <logodds> <pass>
DL2700   80 -130.5  100.0   85.2   92.0 23 27   -inf    inf 0
DE2680                              sc = -124.3957    0.0 MB RAM   len   73 sen = 85.7 ppv = 66.7
# STOCKHOLM 1.0

DE2680         GCCCCUAUCGUCUAGUGGUUCAGGACAUCUCUCUUUCAAGGAGGCAGCGGGGAUUCGACUUCCCCUGGGGGUA
#=GR DE2680 SS (((((((,,<<<---<<<_>>>->>>,,<<<-<<<__>>>>>><<_>><<<<<---<_>->>>>>))))))):
//

# <sqname> <len> <cyksc> <sen> <PPV> <F>  <kpairs> <tpairs> <pfss> <logodds> <pass>
DE2680   73 -124.4   85.7   66.7   75.0 21 27   -inf    inf 0
DI5280                              sc = -111.4288    0.0 MB RAM   len   69 sen = 85.0 ppv = 70.8
# STOCKHOLM 1.0

DI5280         AGAAAUAUGUCUGACAAAAGAGUUACUUUGAUAGAGUAAAUAAUAGAGGUUUAAAUCCUCUUAUUUCUA
#=GR DI5280 SS (((((((<<<<_>>>>,,,,,,<<<<<<<<_>>>>>>>>,,,,,<<<<<_______>>>>>))))))):
//

# <sqname> <len> <cyksc> <sen> <PPV> <F>  <kpairs> <tpairs> <pfss> <logodds> <pass>
DI5280   69 -111.4   85.0   70.8   77.3 20 24   -inf    inf 0
DL4921                              sc = -105.6599    0.0 MB RAM   len   65 sen = 95.0 ppv = 86.4
# STOCKHOLM 1.0

DL4921         ACUAUUUUGGCAGAUUAGUGCAAUAAAUUUAGAAUUUAUAUAUGUAAUUUUUAUUACAAAUAGUA
#=GR DL4921 SS ((((((,,,<<<______>>>,<<<<<<<___>>>>>>>,,,<<<<<<____>>>>>>)))))):
//

# <sqname> <len> <cyksc> <sen> <PPV> <F>  <kpairs> <tpairs> <pfss> <logodds> <pass>
DL4921   65 -105.7   95.0   86.4   90.5 20 22   -inf    inf 0
DI7740                              sc = -122.0821    0.0 MB RAM   len   74 sen = 50.0 ppv = 35.7
# STOCKHOLM 1.0

DI7740         GGCCCAUUAGCUCAGUUGGUUAGAGCGUCGUGCUAAUAACGCGAAGGUCGCGGGUUCGAUCCCCUCAUGGGCCA
#=GR DI7740 SS [[[[[[[,<<<<_>>>>(<<<<-<<<<_>>-->>-->>>><<<<___>>>><<<---<__>>>>,)]]]]]]]:
//

# <sqname> <len> <cyksc> <sen> <PPV> <F>  <kpairs> <tpairs> <pfss> <logodds> <pass>
DI7740   74 -122.1   50.0   35.7   41.7 20 28   -inf    inf 0
DL2922                              sc = -135.5805    0.0 MB RAM   len   81 sen = 70.8 ppv = 65.4
# STOCKHOLM 1.0

DL2922         GCCUUGGUGGUGAAAUGGUAGACACGCGAGACUCAAAAUCUCGUGCUAAAUAGCGUGGAGGUUCGAGUCCUCUUCAAGGCA
#=GR DL2922 SS [[[[[[(,<<<<__________>>>-><<<_>>>,,,,,),<<<<<<<__>>>>>>><<<<--<__>->>>>,,]]]]]]:
//

# <sqname> <len> <cyksc> <sen> <PPV> <F>  <kpairs> <tpairs> <pfss> <logodds> <pass>
DL2922   81 -135.6   70.8   65.4   68.0 24 26   -inf    inf 0
DX2600                              sc = -124.2930    0.0 MB RAM   len   74 sen = 100.0 ppv = 87.0
# STOCKHOLM 1.0

DX2600         CGCGGAGUAGAGCAGUCUGGUAGCUCGCAAGGCUCAUAACCUUGAGGUCAUAGGUUCAAAUCCUGUCUCCGCCA
#=GR DX2600 SS :((((((,,<<<<<<_>>---->>>><<<<<<_______>>>>>----><<<<<_______>>>>>))))))::
//

# <sqname> <len> <cyksc> <sen> <PPV> <F>  <kpairs> <tpairs> <pfss> <logodds> <pass>
DX2600   74 -124.3  100.0   87.0   93.0 20 23   -inf    inf 0
DP4500                              sc = -120.7376    0.0 MB RAM   len   74 sen = 100.0 ppv = 80.8
# STOCKHOLM 1.0

DP4500         CAAGGUGUAGCGCAAUCUGGUAGCGCGUCUGCCUUGGGCGCAGAAAGUUACAGGUUCAAAUCCUGUCACCUUGA
#=GR DP4500 SS [[[[[[[,,<<<<-<<<_>>>->>>>,(((((<__><_>))))),,,,,<<<<<_______>>>>>]]]]]]]:
//

# <sqname> <len> <cyksc> <sen> <PPV> <F>  <kpairs> <tpairs> <pfss> <logodds> <pass>
DP4500   74 -120.7  100.0   80.8   89.4 21 26   -inf    inf 0
DL5840                              sc = -118.1918    0.0 MB RAM   len   71 sen = 55.0 ppv = 42.3
# STOCKHOLM 1.0

DL5840         GCUUUUAAAGGAUAACAGCUAUCCCUUGGUCUUAGGAUCCAAAAAUUUUGGUGCAACUCCAAAUAAAAGUA
#=GR DL5840 SS (((((((,,<<<<<-<_>->>>>>,<<<<----<<<--<<<<<<_>>>>>>-->-->>>>>>,))))))):
//

# <sqname> <len> <cyksc> <sen> <PPV> <F>  <kpairs> <tpairs> <pfss> <logodds> <pass>
DL5840   71 -118.2   55.0   42.3   47.8 20 26   -inf    inf 0
DN2520                              sc = -119.8846    0.0 MB RAM   len   72 sen = 100.0 ppv = 91.3
# STOCKHOLM 1.0

DN2520         UCCUUAAUAGCUCAGUGGUAGAGCAAUCGGCUGUUAACCGAUCGGUCGUAGGUUCGAAUCCUACUUAAGGAG
#=GR DN2520 SS (((((((,,<<<<_______>>>>,<<<<<<_>---->>>>>,<__><<<<<_______>>>>>))))))):
//

# <sqname> <len> <cyksc> <sen> <PPV> <F>  <kpairs> <tpairs> <pfss> <logodds> <pass>
DN2520   72 -119.9  100.0   91.3   95.5 21 23   -inf    inf 0
DK4440                              sc = -120.2797    0.0 MB RAM   len   73 sen = 100.0 ppv = 87.5
# STOCKHOLM 1.0

DK4440         GGGUGUAUAGCUCAGUUGGUAGAGCAUUGGGCUUUUAACCUAAUGGUCGCAGGUUCAAGUCCUGCUAUACCCA
#=GR DK4440 SS (((((((,,<<<<________>>>><<<<<<_______>>>>>>,<_><<<<<--<__>->>>>>))))))):
//

# <sqname> <len> <cyksc> <sen> <PPV> <F>  <kpairs> <tpairs> <pfss> <logodds> <pass>
DK4440   73 -120.3  100.0   87.5   93.3 21 24   -inf    inf 0
DE3360                              sc = -122.9338    0.0 MB RAM   len   73 sen = 57.1 ppv = 42.9
# STOCKHOLM 1.0

DE3360         GCCCCCAUCGUCUAGCGGUUUAGGACAUCUCUCUUUCAAGGAGGCAACGGGGAUUCGACUUCCCCUGGGGGUA
#=GR DE3360 SS [[[[[[[,<<-<__>>>(((--(<<__>>,<<<<<<_>>>>>>,))))<<<<<---<_>->>>>>]]]]]]]:
//

# <sqname> <len> <cyksc> <sen> <PPV> <F>  <kpairs> <tpairs> <pfss> <logodds> <pass>
DE3360   73 -122.9   57.1   42.9   49.0 21 28   -inf    inf 0
DW5020                              sc = -111.8624    0.0 MB RAM   len   67 sen = 60.0 ppv = 52.2
# STOCKHOLM 1.0

DW5020         AGAGAUUUAAGUUAAUAACUAAAACCUUCAAAGUUUUCAAUAGAGAGUGAAACCCUCUUAAUCUUUA
#=GR DW5020 SS (((((((,,<<<<<_>>>>><<<<<_______>>>>>,,,,<<<<-<<___>>->>>>,))))))):
//

# <sqname> <len> <cyksc> <sen> <PPV> <F>  <kpairs> <tpairs> <pfss> <logodds> <pass>
DW5020   67 -111.9   60.0   52.2   55.8 20 23   -inf    inf 0
DG5320                              sc = -118.1608    0.0 MB RAM   len   68 sen = 31.6 ppv = 27.3
# STOCKHOLM 1.0

DG5320         ACUCCCUUAGUAUAAUUAAUAUAACUGACUUCCAAUUAGUAGAUUCUGAAUAAACCCAGAAGAGAGUA
#=GR DG5320 SS [[[[-[[[,,<<<<_____>>>>,(((<<<_______>>>,<<<<<_>>>>---->)))]]]-]]]]:
//

# <sqname> <len> <cyksc> <sen> <PPV> <F>  <kpairs> <tpairs> <pfss> <logodds> <pass>
DG5320   68 -118.2   31.6   27.3   29.3 19 22   -inf    inf 0
DD3200                              sc = -122.8833    0.0 MB RAM   len   74 sen = 81.0 ppv = 65.4
# STOCKHOLM 1.0

DD3200         GGGAUUGUAGUUCAAUUGGUCAGAGCACCGCCCUGUCAAGGCGGAAGCUGCGGGUUCGAGUCCCGUCAGUCCCG
#=GR DD3200 SS (((((((,,<__>,,,<<__>>,<<<-<<<<<-<<_>>->>>>>-->>><<<<<--<__>->>>>>))))))):
//

# <sqname> <len> <cyksc> <sen> <PPV> <F>  <kpairs> <tpairs> <pfss> <logodds> <pass>
DD3200   74 -122.9   81.0   65.4   72.3 21 26   -inf    inf 0
DR3201                              sc = -117.1024    0.0 MB RAM   len   72 sen = 71.4 ppv = 65.2
# STOCKHOLM 1.0

DR3201         GCGUCCAUUGUCUAAUGGAUAGGACAGAGGUCUUCUAAACCUUUGGUAUAGGUUCAAAUCCUAUUGGACGCA
#=GR DR3201 SS (((((((,<<<<__________>>>><<<<_>>>>,,,<<<___>>><<<<<_______>>>>>))))))):
//

# <sqname> <len> <cyksc> <sen> <PPV> <F>  <kpairs> <tpairs> <pfss> <logodds> <pass>
DR3201   72 -117.1   71.4   65.2   68.2 21 23   -inf    inf 0
DT0660                              sc = -117.9157    0.0 MB RAM   len   74 sen = 81.0 ppv = 65.4
# STOCKHOLM 1.0

DT0660         GCCUCGGUGGCUCAGCCUGGUAGAGCGCCUGACUUGUAAUCAGGUGGUCGGGGGUUCGAAUCCCCCCCGAGGCU
#=GR DT0660 SS (((((((,<<<<_>>>>,,,,,<<-<<<<<<<<__>--->>>>>>>->><<<<<_______>>>>>))))))):
//

# <sqname> <len> <cyksc> <sen> <PPV> <F>  <kpairs> <tpairs> <pfss> <logodds> <pass>
DT0660   74 -117.9   81.0   65.4   72.3 21 26   -inf    inf 0
DP2700                              sc = -119.1764    0.0 MB RAM   len   74 sen = 52.4 ppv = 42.3
# STOCKHOLM 1.0

DP2700         AGGGAUGUAGCGCAGCUUGGUAGCGCGUUUGUUUUGGGUACAAAAUGUCACAGGUUCAAAUCCUGUCAUCCCUA
#=GR DP2700 SS (((((((,<<<<<-<<<____>>>>>>>><<<<<<<____>>>>>--->><<<<_______>>>>,))))))):
//

# <sqname> <len> <cyksc> <sen> <PPV> <F>  <kpairs> <tpairs> <pfss> <logodds> <pass>
DP2700   74 -119.2   52.4   42.3   46.8 21 26   -inf    inf 0
DW4700                              sc = -106.8986    0.0 MB RAM   len   68 sen = 70.0 ppv = 46.7
# STOCKHOLM 1.0

DW4700         AAGAAAGUAAUUUAAGUUAAAAUAUUUUGUUUCAAACAUAACUAUAGGUAGUCAUUACCUCUUUCUUG
#=GR DW4700 SS [[[[[[[<<<_>>>(((((<<<__>>><<<<<_>>>>>))))),,<<<<<<<_>>>>>>>]]]]]]]:
//

# <sqname> <len> <cyksc> <sen> <PPV> <F>  <kpairs> <tpairs> <pfss> <logodds> <pass>
DW4700   68 -106.9   70.0   46.7   56.0 20 30   -inf    inf 0
DE9160                              sc = -122.0869    0.0 MB RAM   len   72 sen = 52.4 ppv = 42.3
# STOCKHOLM 1.0

DE9160         UCCUUGGUGGUCUAGUGGUUAGGAUUCGGCGCUCUCACCGCCGCGGCCCGGGUUCGAUUCCCGGUCAGGGAA
#=GR DE9160 SS [[[[[[(<<<_>>><<<<--<<----<<_>>>>>->>><<<_>>>,)<<<<<_______>>>>>,]]]]]]:
//

# <sqname> <len> <cyksc> <sen> <PPV> <F>  <kpairs> <tpairs> <pfss> <logodds> <pass>
DE9160   72 -122.1   52.4   42.3   46.8 21 26   -inf    inf 0
DK6280                              sc = -123.3928    0.0 MB RAM   len   73 sen = 76.2 ppv = 64.0
# STOCKHOLM 1.0

DK6280         UCCUUGUUAGCUCAGUUGGUAGAGCGUUCGGCUUUUAACCGAAAUGUCAGGGGUUCGAGCCCCCUAUGAGGAG
#=GR DK6280 SS [[[[[[[,,<<<<________>>>>(<<<<<_______>>>>>,<<_>><<<<<<__>>>>>>),]]]]]]]:
//

# <sqname> <len> <cyksc> <sen> <PPV> <F>  <kpairs> <tpairs> <pfss> <logodds> <pass>
DK6280   73 -123.4   76.2   64.0   69.6 21 25   -inf    inf 0
DE4720                              sc = -97.9969    0.0 MB RAM   len   62 sen = 94.7 ppv = 81.8
# STOCKHOLM 1.0

DE4720         AUUUAUAUAGUAUUUAAUACAAUGCAUUUUCAAUGCAUAAAUGGAUAAAUAUCCUUUAAAUA
#=GR DE4720 SS (((((,,,,<<<<<_>>>>>,<<<<<<<___>>>>>>>,,,,<<<<<__>>>>>,,))))):
//

# <sqname> <len> <cyksc> <sen> <PPV> <F>  <kpairs> <tpairs> <pfss> <logodds> <pass>
DE4720   62  -98.0   94.7   81.8   87.8 19 22   -inf    inf 0
DL5440                              sc = -117.6417    0.0 MB RAM   len   71 sen = 100.0 ppv = 80.0
# STOCKHOLM 1.0

DL5440         ACUUUUAAAGGAUAACAGCUAUCCAUUGACCUUAGGAGUCAAAAACAUUGGUGCAACUCCAAAUAAAAGUA
#=GR DL5440 SS (((((((,,<<<<<-<_>->>>>>,<<<<<<<_>>-->>>>>,,,,,<<<<-<___>->>>>,))))))):
//

# <sqname> <len> <cyksc> <sen> <PPV> <F>  <kpairs> <tpairs> <pfss> <logodds> <pass>
DL5440   71 -117.6  100.0   80.0   88.9 20 25   -inf    inf 0
DN7100                              sc = -122.8270    0.0 MB RAM   len   72 sen = 71.4 ppv = 60.0
# STOCKHOLM 1.0

DN7100         UCCUCAGUAGCUCAGUGGUAGAGCGGUCGGCUGUUAACCGAUUGGUCGUAGGUUCGAAUCCUACUUGGGGAG
#=GR DN7100 SS (((((((((<<<<_______>>>><<<<<<<_>---->>>>>><<<<<______>>>-->>)))-)))))):
//

# <sqname> <len> <cyksc> <sen> <PPV> <F>  <kpairs> <tpairs> <pfss> <logodds> <pass>
DN7100   72 -122.8   71.4   60.0   65.2 21 25   -inf    inf 0
DA2700                              sc = -119.2925    0.0 MB RAM   len   73 sen = 90.5 ppv = 73.1
# STOCKHOLM 1.0

DA2700         GGGGAUAUAGCUCAGUUGGUAGAGCUCCGCUCUUGCAAGGCGGAUGUCAGCGGUUCGAGUCCGCUUAUCUCCA
#=GR DA2700 SS (((((((,,<<<<________>>>><<<<<-<<<__>>>>>>>><<_>><<<<--<__>->>>>,))))))):
//

# <sqname> <len> <cyksc> <sen> <PPV> <F>  <kpairs> <tpairs> <pfss> <logodds> <pass>
DA2700   73 -119.3   90.5   73.1   80.9 21 26   -inf    inf 0
DK6051                              sc = -117.5187    0.0 MB RAM   len   72 sen = 100.0 ppv = 87.5
# STOCKHOLM 1.0

DK6051         GCCUUCCUAGCUCAGUGGUAGAGCGCACGGCUUUUAACCGUGUGGUCGUGGGUUCGAUCCCCACGGAAGGCG
#=GR DK6051 SS (((((((,,<<<<_______>>>><<<<<<_______>>>>>><__><<<<<---<__>>>>>>))))))):
//

# <sqname> <len> <cyksc> <sen> <PPV> <F>  <kpairs> <tpairs> <pfss> <logodds> <pass>
DK6051   72 -117.5  100.0   87.5   93.3 21 24   -inf    inf 0
DC4980                              sc = -115.9108    0.0 MB RAM   len   69 sen = 90.0 ppv = 85.7
# STOCKHOLM 1.0

DC4980         GGUUUUGUAGUGUAAUAAACAUAUUAGAUUGCAAAUCUACAGAUGCGGUUAUAAUUGUCGCCAAAACUU
#=GR DC4980 SS [[[[[[[,,(<<<_____>>>,,,<<<<<<___>>>>>>),,,,<<<<_________>>>>]]]]]]]:
//

# <sqname> <len> <cyksc> <sen> <PPV> <F>  <kpairs> <tpairs> <pfss> <logodds> <pass>
DC4980   69 -115.9   90.0   85.7   87.8 20 21   -inf    inf 0
DN1350                              sc = -119.5937    0.0 MB RAM   len   73 sen = 100.0 ppv = 84.0
# STOCKHOLM 1.0

DN1350         UCCUCGGUAGCUCAAUUGGCAGAGCAGCCGGCUGUUAACCGGCAGGUUACUGGUUCGAGUCCAGUCCGGGGAG
#=GR DN1350 SS (((((((,,<<<<---<<_>>>>>>,<<<<<<_>---->>>>>,,,,,<<<<<--<__>->>>>>))))))):
//

# <sqname> <len> <cyksc> <sen> <PPV> <F>  <kpairs> <tpairs> <pfss> <logodds> <pass>
DN1350   73 -119.6  100.0   84.0   91.3 21 25   -inf    inf 0
DN2700                              sc = -120.5509    0.0 MB RAM   len   71 sen = 71.4 ppv = 60.0
# STOCKHOLM 1.0

DN2700         UCCUCAGUAGCUCAGUGGUAGAGCGGUCGGCUGUUAACUGACUGGUCGUAGGUUCGAAUCCUACUUGGGGA
#=GR DN2700 SS (((((((((<<<<_______>>>><<<<<<<_>---->>>>>><<<<<______>>>-->>)))-))))))
//

# <sqname> <len> <cyksc> <sen> <PPV> <F>  <kpairs> <tpairs> <pfss> <logodds> <pass>
DN2700   71 -120.6   71.4   60.0   65.2 21 25   -inf    inf 0
DM0900                              sc = -118.3904    0.0 MB RAM   len   74 sen = 57.1 ppv = 48.0
# STOCKHOLM 1.0

DM0900         AGCGGGGUGGGGUAGUCAGGAAAUCCGAUGGGCUCAUAACCCGUAGAUCGAUGGUUCAAAUCCAUCCCCCGCUA
#=GR DM0900 SS [[[[[[[,,((((,<_>,<<<__>>>,<<<<_>->>>,))))<_____><<<<<_______>>>>>]]]]]]]:
//

# <sqname> <len> <cyksc> <sen> <PPV> <F>  <kpairs> <tpairs> <pfss> <logodds> <pass>
DM0900   74 -118.4   57.1   48.0   52.2 21 25   -inf    inf 0
DC5160                              sc = -106.8341    0.0 MB RAM   len   65 sen = 0.0 ppv = 0.0
# STOCKHOLM 1.0

DC5160         GGCCUUGGGGUGUCAACACGUGGGGUUGCAAACCCCAAGAUGCAGUAUAAUACCUGCCGGGGCUU
#=GR DC5160 SS (<<<<<<<<<<<-<<<<-<___>->>>>>>-->>>>>>>-->>,<<<<_>>>>):<<<__>>>::
//

# <sqname> <len> <cyksc> <sen> <PPV> <F>  <kpairs> <tpairs> <pfss> <logodds> <pass>
DC5160   65 -106.8    0.0    0.0    0.0 20 24   -inf    inf 0
DH3360                              sc = -121.4844    0.0 MB RAM   len   74 sen = 80.0 ppv = 59.3
# STOCKHOLM 1.0

DH3360         GCGGAUGUAGCCAAGUGGAUCAAGGCAGUGGAUUGUGAAUCCACCAUGCGCGGGUUCAAUUCCCGUCGUUCGCC
#=GR DH3360 SS [[[[(((,,<<<---<<<_>>>->>>,<<<<<<<___>>>>>>>)))<<<<<<<_______>>>>->>>]]]]:
//

# <sqname> <len> <cyksc> <sen> <PPV> <F>  <kpairs> <tpairs> <pfss> <logodds> <pass>
DH3360   74 -121.5   80.0   59.3   68.1 20 27   -inf    inf 0
DR4502                              sc = -122.2575    0.0 MB RAM   len   74 sen = 80.0 ppv = 72.7
# STOCKHOLM 1.0

DR4502         GCAUUCUUAGCUCAGUUGGAUAGAGCAACAACCUUCUAAGUUGAAGGUCACAGGUUCAAAUCCUGUAGAAUGCG
#=GR DR4502 SS (((((((,,<<<<_________>>>>,,,,<<<<<<______>>>>>>,<<<<<_______>>>>>))))))):
//

# <sqname> <len> <cyksc> <sen> <PPV> <F>  <kpairs> <tpairs> <pfss> <logodds> <pass>
DR4502   74 -122.3   80.0   72.7   76.2 20 22   -inf    inf 0
DP5060                              sc = -117.1409    0.0 MB RAM   len   70 sen = 81.0 ppv = 70.8
# STOCKHOLM 1.0

DP5060         CAGAGGGUAGUUUAAUUUAGAAUCUUAGCUUUGGGAGUUAAGGGUGGGAGUUAAAAUCUCCUCUCUCUGA
#=GR DP5060 SS (((((((,,,<<<<<_>>>>>,,<<<<<<<_____>>>>>>>,,,<<<<<_______>>>>>))))))):
//

# <sqname> <len> <cyksc> <sen> <PPV> <F>  <kpairs> <tpairs> <pfss> <logodds> <pass>
DP5060   70 -117.1   81.0   70.8   75.6 21 24   -inf    inf 0
DL1232                              sc = -141.5060    0.0 MB RAM   len   88 sen = 100.0 ppv = 82.1
# STOCKHOLM 1.0

DL1232         UGCCCGGGUGGUGAAAUCGGUAGACACGCAGGACUUAAAAUCCUGUGGCAUAAAAGCCAUGUCGGUUCAAGUCCGACCCCGGGCACCA
#=GR DL1232 SS ((((((((,,<<<---<<____>>>>>,<<<<<_______>>>>><<<<______>>>>,<<<<<--<__>->>>>>)))))))):::
//

# <sqname> <len> <cyksc> <sen> <PPV> <F>  <kpairs> <tpairs> <pfss> <logodds> <pass>
DL1232   88 -141.5  100.0   82.1   90.2 23 28   -inf    inf 0
DK2600                              sc = -114.0363    0.0 MB RAM   len   72 sen = 60.0 ppv = 46.2
# STOCKHOLM 1.0

DK2600         GGGUUGCUAACUCAAUGGUAGAGUACUCGGCUUUUAACCGACGAGUUCCGGGUUCGAGCCCCGGGCAACCCA
#=GR DK2600 SS {{{{{{{,[[[[[,,,(((,<<<__>>><_>,,,,,)))<_>]]]]]<<<<<---<__>>>>>>}}}}}}}:
//

# <sqname> <len> <cyksc> <sen> <PPV> <F>  <kpairs> <tpairs> <pfss> <logodds> <pass>
DK2600   72 -114.0   60.0   46.2   52.2 20 26   -inf    inf 0
DX6281                              sc = -116.6324    0.0 MB RAM   len   72 sen = 100.0 ppv = 95.5
# STOCKHOLM 1.0

DX6281         AGCGCCGUGGCGCAGUGGAAGCGCGCAGGGCUCAUAACCCUGAUGUCCUCGGAUCGAAACCGAGCGGCGCUA
#=GR DX6281 SS [[[[[[[,(<<<<_______>>>>,<<<<<_______>>>>>,,,,)<<<<<_______>>>>>]]]]]]]:
//

# <sqname> <len> <cyksc> <sen> <PPV> <F>  <kpairs> <tpairs> <pfss> <logodds> <pass>
DX6281   72 -116.6  100.0   95.5   97.7 21 22   -inf    inf 0
DA1660                              sc = -124.9108    0.0 MB RAM   len   76 sen = 33.3 ppv = 23.3
# STOCKHOLM 1.0

DA1660         GGGGCUAUAGCUCAGCUGGGAGAGCGCCUGCUUUGCACGCAGGAGGUCUGCGGUUCGAUCCCGCAUAGCUCCACCA
#=GR DA1660 SS [[[[[[[[<<<<_>>>>((((((((<_><<<___>>><<<<<<___>>>>>>))))--)))),,]]]]]]]]::::
//

# <sqname> <len> <cyksc> <sen> <PPV> <F>  <kpairs> <tpairs> <pfss> <logodds> <pass>
DA1660   76 -124.9   33.3   23.3   27.5 21 30   -inf    inf 0
DN1180                              sc = -125.6167    0.0 MB RAM   len   76 sen = 95.2 ppv = 71.4
# STOCKHOLM 1.0

DN1180         GGCUUUUUAGCUCAGCAGGUAGAGCAACCGGCUGUUAACCGGUUUGUCACAGGUUCGAGCCCUGUAAAAGCCGCCA
#=GR DN1180 SS (((((((,,<<<<-<<__>>->>>><<<<<<<_>---->>>>>><<_>><<<<---<__>>>>>,)))))))<_>:
//

# <sqname> <len> <cyksc> <sen> <PPV> <F>  <kpairs> <tpairs> <pfss> <logodds> <pass>
DN1180   76 -125.6   95.2   71.4   81.6 21 28   -inf    inf 0
DQ6281                              sc = -116.0059    0.0 MB RAM   len   71 sen = 78.9 ppv = 51.7
# STOCKHOLM 1.0

DQ6281         GGUCCUAUAGUGUAGUGGUUAUCACUUUCGGUUCUGAUCCGAACAACCCCAGUUCGAAUCCGGGUGGGACC
#=GR DQ6281 SS [[[[[[[,,(((,<<<<<<_>>>>>><<<<<-<<_>>->>>>>)-))(((,<__><<_>>,)))]]]]]]]
//

# <sqname> <len> <cyksc> <sen> <PPV> <F>  <kpairs> <tpairs> <pfss> <logodds> <pass>
DQ6281   71 -116.0   78.9   51.7   62.5 19 29   -inf    inf 0
DQ1230                              sc = -127.3891    0.0 MB RAM   len   75 sen = 70.0 ppv = 56.0
# STOCKHOLM 1.0

DQ1230         AGGCCCAUAGCCAAGCGGUAAGGCAACGGACUUUGACUCCGUCACUCGUAGGUUCAAAUCCUGCUGGGCCUGCCA
#=GR DQ1230 SS :((((((--((<__><<<<--<---<<<<<----<_>>>>>>>>>->>,<<<_______>>>))))))))<<_>>
//

# <sqname> <len> <cyksc> <sen> <PPV> <F>  <kpairs> <tpairs> <pfss> <logodds> <pass>
DQ1230   75 -127.4   70.0   56.0   62.2 20 25   -inf    inf 0
DT4700                              sc = -101.9498    0.0 MB RAM   len   63 sen = 36.8 ppv = 29.2
# STOCKHOLM 1.0

DT4700         GCUUUAAAAGCUUUGCUGAAGCAACGGCCUUGUAAGUCGUAGAAAACUAUACGUUUUAAAGCU
#=GR DT4700 SS (((((((((<<-<<<<<__>>>>>-->><<<__>>>,<<<<<____>-->>>>))))))))):
//

# <sqname> <len> <cyksc> <sen> <PPV> <F>  <kpairs> <tpairs> <pfss> <logodds> <pass>
DT4700   63 -101.9   36.8   29.2   32.6 19 24   -inf    inf 0
DX6900                              sc = -118.2405    0.0 MB RAM   len   72 sen = 57.1 ppv = 48.0
# STOCKHOLM 1.0

DX6900         AUCAGAGUGGCGCAGCGGAAGCGUGGUGGGCCCAUAACCCACAGGUCCCAGGAUCGAAACCUGGCUCUGAUA
#=GR DX6900 SS (((((((,,,<<<_>>><<--<<<<<<<<__>>>---->>>>-->>><<<<<_______>>>>>))))))):
//

# <sqname> <len> <cyksc> <sen> <PPV> <F>  <kpairs> <tpairs> <pfss> <logodds> <pass>
DX6900   72 -118.2   57.1   48.0   52.2 21 25   -inf    inf 0
DC5000                              sc = -111.3487    0.0 MB RAM   len   67 sen = 100.0 ppv = 82.6
# STOCKHOLM 1.0

DC5000         GGUUUUGUAGUGUAAUUAACAUUUUAGAUUGCAAAUCUAUAGAUGCGGGUAAUCUCCGUCAAAACUU
#=GR DC5000 SS (((((((,<<<<<_____>>>>>,<<<<<<___>>>>>>,,,,,<<<<<____>->>>>))))))):
//

# <sqname> <len> <cyksc> <sen> <PPV> <F>  <kpairs> <tpairs> <pfss> <logodds> <pass>
DC5000   67 -111.3  100.0   82.6   90.5 19 23   -inf    inf 0
DW1540                              sc = -122.6324    0.0 MB RAM   len   74 sen = 28.6 ppv = 20.7
# STOCKHOLM 1.0

DW1540         AGGGGCAUAGUUUAACGGUAGAACAGAGGUCUCCAAAACCUCCGGUGUGGGUUCGAUUCCUACUGCCCCUGCCA
#=GR DW1540 SS :{{{{{{,,<<<_>>>,[[[((((<<<__>>><<<--<<<___>>>->>>))))<<_>>,]]]}}}}}}<<_>>
//

# <sqname> <len> <cyksc> <sen> <PPV> <F>  <kpairs> <tpairs> <pfss> <logodds> <pass>
DW1540   74 -122.6   28.6   20.7   24.0 21 29   -inf    inf 0
DS1542                              sc = -151.4080    0.0 MB RAM   len   91 sen = 64.0 ppv = 55.2
# STOCKHOLM 1.0

DS1542         GGAGAAGUACUCAAGUGGCUGAAGAGGCGCCCCUGCUAAGGGUGUAGGUCGUGUAAGCGGCGCGAGGGUUCAAAUCCCUCCUUCUCCGCCA
#=GR DS1542 SS [[[[[[[,,<<<-<<___>>--->>>(((((<<<<<_______>>>>>,,<______>)))))<<<<<_______>>>>>]]]]]]]<_>:
//

# <sqname> <len> <cyksc> <sen> <PPV> <F>  <kpairs> <tpairs> <pfss> <logodds> <pass>
DS1542   91 -151.4   64.0   55.2   59.3 25 29   -inf    inf 0
DE1340                              sc = -123.4226    0.0 MB RAM   len   73 sen = 42.9 ppv = 39.1
# STOCKHOLM 1.0

DE1340         GCCCCCGUUGUGUAGCGGCCUAGCACGCCGCCCUCUCAAGGCGGUAGCGCCGGUUCGAAUCCGGUCGGGGGUA
#=GR DE1340 SS (((((((<<<-<--<<<<<---<__>>>>>>>---->>><<<<____>>>><<_______>>,,,))))))):
//

# <sqname> <len> <cyksc> <sen> <PPV> <F>  <kpairs> <tpairs> <pfss> <logodds> <pass>
DE1340   73 -123.4   42.9   39.1   40.9 21 23   -inf    inf 0
DL1661                              sc = -138.3837    0.0 MB RAM   len   85 sen = 73.9 ppv = 58.6
# STOCKHOLM 1.0

DL1661         GCGGGAGUGGCGAAAUUGGUAGACGCACCAGAUUUAGGUUCUGGCGCCGCAAGGUGUGCGAGUUCAAGUCUCGCCUCCCGCACCA
#=GR DL1661 SS [[[[[[[,((((,,,,<<<<__>>->><<<<<_______>>>>>))))<<<___>>><<<<<--<__>->>>>>]]]]]]]::::
//

# <sqname> <len> <cyksc> <sen> <PPV> <F>  <kpairs> <tpairs> <pfss> <logodds> <pass>
DL1661   85 -138.4   73.9   58.6   65.4 23 29   -inf    inf 0
DW4980                              sc = -113.9057    0.0 MB RAM   len   69 sen = 23.8 ppv = 20.8
# STOCKHOLM 1.0

DW4980         AGAGAUUUAAGUUAAUAAAACUGAAAACCUUCAAAGUUUUAAAUAAGAGUGGAACUCUCUUAGUCUUUA
#=GR DW4980 SS (((((--((((,,,,<<<<<<<<<<____>>>-->>>>>>>,,,,<<<<<___>>>>>))))-))))):
//

# <sqname> <len> <cyksc> <sen> <PPV> <F>  <kpairs> <tpairs> <pfss> <logodds> <pass>
DW4980   69 -113.9   23.8   20.8   22.2 21 24   -inf    inf 0
DQ5160                              sc = -119.8621    0.0 MB RAM   len   71 sen = 57.1 ppv = 52.2
# STOCKHOLM 1.0

DQ5160         UAAGGAGUAGUAUAAAGGAAGUACAAAGGGUUUUGAUCUCUUAAGUAUAGGUUCAAUUCCUAUCUCUUUAG
#=GR DQ5160 SS (((((((--------(((((<<<<-<<<<<_______>>>>>-->>>>,<<_>>,,)))))--))))))):
//

# <sqname> <len> <cyksc> <sen> <PPV> <F>  <kpairs> <tpairs> <pfss> <logodds> <pass>
DQ5160   71 -119.9   57.1   52.2   54.5 21 23   -inf    inf 0
DV6160                              sc = -127.0648    0.0 MB RAM   len   74 sen = 60.0 ppv = 50.0
# STOCKHOLM 1.0

DV6160         GUUCGGAUGGUGUAGUCGGUUAUCACGAAUCCUUAACACGGAUUAGGUCGUGGGUUCGAUUCCCGCUCUGAAUA
#=GR DV6160 SS (((((((,,<<<<<<<<<<____>->>>--->>-->>>>,<<_____>><<<<<_______>>>>>))))))):
//

# <sqname> <len> <cyksc> <sen> <PPV> <F>  <kpairs> <tpairs> <pfss> <logodds> <pass>
DV6160   74 -127.1   60.0   50.0   54.5 20 24   -inf    inf 0
DR5080                              sc = -112.4072    0.0 MB RAM   len   69 sen = 30.0 ppv = 22.2
# STOCKHOLM 1.0

DR5080         NAAGAGUUAGUUUAAGGAGAACCUCUGAUUUCGGCUCAGAGGGUUUUGGUUCAACCCCAAAACUCUUGN
#=GR DR5080 SS [[[[[[[[-------[[((((((,<<<<__>>>><<<_>>>))))))<<<<_>>>>]]--]]]]]]]]:
//

# <sqname> <len> <cyksc> <sen> <PPV> <F>  <kpairs> <tpairs> <pfss> <logodds> <pass>
DR5080   69 -112.4   30.0   22.2   25.5 20 27   -inf    inf 0
DM5000                              sc = -117.6194    0.0 MB RAM   len   72 sen = 80.0 ppv = 69.6
# STOCKHOLM 1.0

DM5000         AGUAAAGUAAGCUAAUAAAAAGCUUUUGGGUUCAUACCUCAAAAAUGGAAGGAUAAAUACCUCCCUUUAUUN
#=GR DM5000 SS (((((((,,,<<<_______>>><<<<<<<<____>>>->>>>>,,<<-<<<_______>>>>>))))))):
//

# <sqname> <len> <cyksc> <sen> <PPV> <F>  <kpairs> <tpairs> <pfss> <logodds> <pass>
DM5000   72 -117.6   80.0   69.6   74.4 20 23   -inf    inf 0
DP1360                              sc = -117.1366    0.0 MB RAM   len   74 sen = 76.2 ppv = 57.1
# STOCKHOLM 1.0

DP1360         CGGGGUGUGGCGCAGCUUGGUAGCGCGCUUCGUUCGGGACGAAGAGGUCGUGGGUUCAAAUCCCGCCACCCCGA
#=GR DP1360 SS (((((((,,<<<<-<<<____>>>>>>><<<<<<<_>>>>>>><<__>><<<<<_______>>>>>))))))):
//

# <sqname> <len> <cyksc> <sen> <PPV> <F>  <kpairs> <tpairs> <pfss> <logodds> <pass>
DP1360   74 -117.1   76.2   57.1   65.3 21 28   -inf    inf 0
DK4840                              sc = -118.9743    0.0 MB RAM   len   71 sen = 36.8 ppv = 25.0
# STOCKHOLM 1.0

DK4840         CAUUAGAUGACUGAAAGCAAGUACUGGUCUCUUAAACCAUUUAAUAGUAAAUUAGCCAUUACUUCUAAUGA
#=GR DK4840 SS [[[[[[[<<-<<___>>>>((((-(((,<<-<<<<<___>>>>>->><<<_>>>,)))-))))]]]]]]]:
//

# <sqname> <len> <cyksc> <sen> <PPV> <F>  <kpairs> <tpairs> <pfss> <logodds> <pass>
DK4840   71 -119.0   36.8   25.0   29.8 19 28   -inf    inf 0
DT5220                              sc = -114.2779    0.0 MB RAM   len   69 sen = 80.0 ppv = 66.7
# STOCKHOLM 1.0

DT5220         ACUCUAAUAGUUUAUGAAAAACAUUGGUCUUGUAAACCAAAAACUGAAGACUCCACCCUUCUUAGAGUA
#=GR DT5220 SS [[[[[[[,(((((,<<_____>><<<<<<__>--->>>>>)))))<<<<________>>>>]]]]]]]:
//

# <sqname> <len> <cyksc> <sen> <PPV> <F>  <kpairs> <tpairs> <pfss> <logodds> <pass>
DT5220   69 -114.3   80.0   66.7   72.7 20 24   -inf    inf 0
DE4480                              sc = -121.0918    0.0 MB RAM   len   72 sen = 55.0 ppv = 44.0
# STOCKHOLM 1.0

DE4480         GUCCCUUUCGUCCAGUGGUUAGGACAUCGUCUUUUCAUGUCGAAGACACGGGUUCGAUUCCCGUAAGGGAUA
#=GR DE4480 SS [[[[[[((((,<<<_>>>,,<<<<<___>>>>>,,<__>,))))<_><<<<<_______>>>>>,]]]]]]:
//

# <sqname> <len> <cyksc> <sen> <PPV> <F>  <kpairs> <tpairs> <pfss> <logodds> <pass>
DE4480   72 -121.1   55.0   44.0   48.9 20 25   -inf    inf 0
DS1541                              sc = -152.1989    0.0 MB RAM   len   92 sen = 95.8 ppv = 71.9
# STOCKHOLM 1.0

DS1541         GGAGGAAUACCCAAGUCUGGCUGAAGGGAUCGGUCUUGAAAACCGACAGGGUGUCAAAGCCCGCGGGGGUUCGAAUCCCUCUUCCUCCGCCA
#=GR DS1541 SS (((((((,,<<<-<<<<_>>>>--->>>,<<<<<<__>--->>>>><-<<<<<_>>--->>>>,<<<<<_______>>>>>)))))))<_>:
//

# <sqname> <len> <cyksc> <sen> <PPV> <F>  <kpairs> <tpairs> <pfss> <logodds> <pass>
DS1541   92 -152.2   95.8   71.9   82.1 24 32   -inf    inf 0
DS4481                              sc = -142.6910    0.0 MB RAM   len   87 sen = 48.0 ppv = 37.5
# STOCKHOLM 1.0

DS4481         GGAUGGAUGUCUGAGCGGUUGAAAGAGUCGGUCUUGAAAACCGAAGUAUUGAUAGGAAUACCGGGGGUUCGAAUCCCUCUCCAUCCG
#=GR DS4481 SS {{{{{{{,<_>,[[(<<<<<--<<<<<_>-->>>>--->>>>>,,<<<<<______>>>>>),<<<<<<__>>>>>>]]}}}}}}}:
//

# <sqname> <len> <cyksc> <sen> <PPV> <F>  <kpairs> <tpairs> <pfss> <logodds> <pass>
DS4481   87 -142.7   48.0   37.5   42.1 25 32   -inf    inf 0
DL4981                              sc = -121.5023    0.0 MB RAM   len   73 sen = 78.9 ppv = 65.2
# STOCKHOLM 1.0

DL4981         GUUGAAGUAGCAAAGAGGUAAAUGCGAGAAUCCUAAGAUUUCUUUAUCAAGGGUUCAAUUCCCUUCUUCAAUU
#=GR DL4981 SS [[[[[[[,,<<<__________>>>((<<_>>,,<<<<__>>>>,,))<<<<<_______>>>>>]]]]]]]:
//

# <sqname> <len> <cyksc> <sen> <PPV> <F>  <kpairs> <tpairs> <pfss> <logodds> <pass>
DL4981   73 -121.5   78.9   65.2   71.4 19 23   -inf    inf 0
DG1662                              sc = -119.9652    0.0 MB RAM   len   74 sen = 71.4 ppv = 55.6
# STOCKHOLM 1.0

DG1662         GCGGGCGUAGUUCAAUGGUAGAACGAGAGCUUCCCAAGCUCUAUACGAGGGUUCGAUUCCCUUCGCCCGCUCCA
#=GR DG1662 SS [[[[[[(((<<<<_______>>>>,<<<<<<<___>>>>>>>,)))<<<<<---<<_>>>>>>>]]]]]]::::
//

# <sqname> <len> <cyksc> <sen> <PPV> <F>  <kpairs> <tpairs> <pfss> <logodds> <pass>
DG1662   74 -120.0   71.4   55.6   62.5 21 27   -inf    inf 0
DX2640                              sc = -121.6489    0.0 MB RAM   len   74 sen = 75.0 ppv = 68.2
# STOCKHOLM 1.0

DX2640         AGCGGAGUAGAGCAGUUUGGUAGCUCACGAGGCUCAUAACCUUGAGGUCACGGGUUCGAUUCCCGUCUCCGCAC
#=GR DX2640 SS :((((((,,<<<<_________>>>>,,<<<_>>>,,,<<<<__>>>>,<<<<<_______>>>>>))))))::
//

# <sqname> <len> <cyksc> <sen> <PPV> <F>  <kpairs> <tpairs> <pfss> <logodds> <pass>
DX2640   74 -121.6   75.0   68.2   71.4 20 22   -inf    inf 0
DI1661                              sc = -126.0012    0.0 MB RAM   len   76 sen = 81.0 ppv = 60.7
# STOCKHOLM 1.0

DI1661         GGCCCCUUAGCUCAGUGGUUAGAGCAGGCGACUCAUAAUCGCUUGGUCGCUGGUUCAAGUCCAGCAGGGGCCACCA
#=GR DI1661 SS (((((((<<<<-<<_>>>>>><<-<<<<<<<_______>>>>>>>->><<<<<--<__>->>>>>)))))))::::
//

# <sqname> <len> <cyksc> <sen> <PPV> <F>  <kpairs> <tpairs> <pfss> <logodds> <pass>
DI1661   76 -126.0   81.0   60.7   69.4 21 28   -inf    inf 0
DK0680                              sc = -119.5529    0.0 MB RAM   len   74 sen = 100.0 ppv = 84.0
# STOCKHOLM 1.0

DK0680         GGGCCCGUAGCUCAGUCUGGUAGAGCGCUUGGCUUUUAACCAAGUAGUCGCGGGUUCAAAUCCCGUCGGGCCCG
#=GR DK0680 SS (((((((,,<<<<<<_>>---->>>><<<<<<_______>>>>>>,<_><<<<<_______>>>>>))))))):
//

# <sqname> <len> <cyksc> <sen> <PPV> <F>  <kpairs> <tpairs> <pfss> <logodds> <pass>
DK0680   74 -119.6  100.0   84.0   91.3 21 25   -inf    inf 0
DD4080                              sc = -122.3941    0.0 MB RAM   len   72 sen = 42.9 ppv = 34.6
# STOCKHOLM 1.0

DD4080         GGAUCCAUAGCUUAAUAGUAAAGUCCUAUUUUGUCAUAAUAGAGGAUGUCAGUGCAAAUCUGAUUGGAUUCG
#=GR DD4080 SS [[[[[[,,,((<<<____>>>,,<<<<<<<-<<_>>->>>-->>>><<_>>,,)),<<<<_>>>>]]]]]]:
//

# <sqname> <len> <cyksc> <sen> <PPV> <F>  <kpairs> <tpairs> <pfss> <logodds> <pass>
DD4080   72 -122.4   42.9   34.6   38.3 21 26   -inf    inf 0
DF5120                              sc = -113.7528    0.0 MB RAM   len   68 sen = 100.0 ppv = 86.4
# STOCKHOLM 1.0

DF5120         GCUUACGUAGCUUAAGUAAAGCACAGCACUGAAGAUGCUGAGAUGAGCCCUAGAAAGCUCCGAAAGCA
#=GR DF5120 SS ((((-((,,<<<<_____>>>>,<<<<<<<__>>->>>>>,,,,<<<<<___>--->>>>))-)))):
//

# <sqname> <len> <cyksc> <sen> <PPV> <F>  <kpairs> <tpairs> <pfss> <logodds> <pass>
DF5120   68 -113.8  100.0   86.4   92.7 19 22   -inf    inf 0
DV1140                              sc = -124.4626    0.0 MB RAM   len   76 sen = 57.1 ppv = 42.9
# STOCKHOLM 1.0

DV1140         GGAGUGUUAGCUCAGCUGGGAGAGCUCCUGCCUUACAAGCAGGCGGUCAUAGGUUCAAGUCCUAUACACUCCACCA
#=GR DV1140 SS (((((((,<<<<_>>>><<<<<__>>>>><<<<--<__>->>>><__><<<<<--<__>->>>>>)))))))::::
//

# <sqname> <len> <cyksc> <sen> <PPV> <F>  <kpairs> <tpairs> <pfss> <logodds> <pass>
DV1140   76 -124.5   57.1   42.9   49.0 21 28   -inf    inf 0
DS4240                              sc = -147.4339    0.0 MB RAM   len   88 sen = 84.6 ppv = 66.7
# STOCKHOLM 1.0

DS4240         GGAGGGAUGGCUGAGUGGCUUAAGGCAUUGGUUUGCUAAAUCGACAUACAAGAAGAUUGUAUCAUGGGUUCGAAUCCCAUUUCCUCCG
#=GR DS4240 SS {{{{{[[((<<<<<<___>>>>-->>,<<<<<<<<_>>>>>>>>))<<<<<_____>>>>>]]<<<<<_______>>>>>,,}}}}}:
//

# <sqname> <len> <cyksc> <sen> <PPV> <F>  <kpairs> <tpairs> <pfss> <logodds> <pass>
DS4240   88 -147.4   84.6   66.7   74.6 26 33   -inf    inf 0
DI2600                              sc = -123.4032    0.0 MB RAM   len   74 sen = 63.2 ppv = 52.2
# STOCKHOLM 1.0

DI2600         GCAUCCAUGGCUGAAUGGUUAAAGCACCCAACUCAUAAUUGGCGAAUUCACAGGUUCAAUUCCUGUUGGAUGCA
#=GR DI2600 SS (((((((,,<<<<<-<<<-----<__>>>>-->>>------>><<__>><<<<<_______>>>>>))))))):
//

# <sqname> <len> <cyksc> <sen> <PPV> <F>  <kpairs> <tpairs> <pfss> <logodds> <pass>
DI2600   74 -123.4   63.2   52.2   57.1 19 23   -inf    inf 0
DP5360                              sc = -112.7988    0.0 MB RAM   len   66 sen = 95.2 ppv = 90.9
# STOCKHOLM 1.0

DP5360         CAGGGAAUAGUUUAAAUAGAACUUCAGCUUUGGGGGUUGAUGGUGAGACUGCAGUUUCUUCCUUGA
#=GR DP5360 SS (((((((,<<<<_______>>>><<<<<_______>>>>>,,,,<<<<<<__>>>>>>))))))):
//

# <sqname> <len> <cyksc> <sen> <PPV> <F>  <kpairs> <tpairs> <pfss> <logodds> <pass>
DP5360   66 -112.8   95.2   90.9   93.0 21 22   -inf    inf 0
DK5281                              sc = -108.5060    0.0 MB RAM   len   64 sen = 63.2 ppv = 54.5
# STOCKHOLM 1.0

DK5281         CAUUGCGAAGCUUAGAGCGUUAACCUUUUAAGUUAAAGUUAGAGACAACAAAUCUCCACAAUGA
#=GR DK5281 SS [[[[[,,,,<<<___>>>(,<<<<--<<<<<_>>>>>>>>><<<<_______>>>>),]]]]]:
//

# <sqname> <len> <cyksc> <sen> <PPV> <F>  <kpairs> <tpairs> <pfss> <logodds> <pass>
DK5281   64 -108.5   63.2   54.5   58.5 19 22   -inf    inf 0
DA2240                              sc = -120.6772    0.0 MB RAM   len   73 sen = 57.1 ppv = 44.4
# STOCKHOLM 1.0

DA2240         GGGGCCUUAGCUCAGCUGGGAGAGCGCCUGCUUUGCACGCAGGAGGUCAGCGGUUCGAUCCCGCUAGGCUCCA
#=GR DA2240 SS {{{{{{{,<<<<_>>>>,,,,,[[[[<<<<<---<__>>>>>>,((,<_><<<_>>>,,))]]]]}}}}}}}:
//

# <sqname> <len> <cyksc> <sen> <PPV> <F>  <kpairs> <tpairs> <pfss> <logodds> <pass>
DA2240   73 -120.7   57.1   44.4   50.0 21 27   -inf    inf 0
DQ2700                              sc = -119.4109    0.0 MB RAM   len   72 sen = 60.0 ppv = 44.4
# STOCKHOLM 1.0

DQ2700         UGGGGCGUGGCCAAGUGGUAAGGCAGCGGGUUUUGGUCCCGUUACUCGGAGGUUCGAAUCCUUCCGUCCCAG
#=GR DQ2700 SS [[[[[[[-[<<<<__>>>>((((,<<<<<<_______>>>>>>,,<<<<<__>>>>>,,))))]]]]]]]]:
//

# <sqname> <len> <cyksc> <sen> <PPV> <F>  <kpairs> <tpairs> <pfss> <logodds> <pass>
DQ2700   72 -119.4   60.0   44.4   51.1 20 27   -inf    inf 0
DY2920                              sc = -139.5894    0.0 MB RAM   len   84 sen = 44.0 ppv = 34.4
# STOCKHOLM 1.0

DY2920         GGGUCGAUGCCCGAGCGGUUAAUGGGGACGGACUGUAAAUUCGUUGGCAAUAUGUCUACGCUGGUUCAAAUCCAGCUCGGCCCA
#=GR DY2920 SS {{{{{{{-{{<<<__>>>,,,,[[[,,<<<<_>>>>,,(((<<<-<<<<___>>>>->>>,<<<_>>>)))]]]}}}}}}}}}:
//

# <sqname> <len> <cyksc> <sen> <PPV> <F>  <kpairs> <tpairs> <pfss> <logodds> <pass>
DY2920   84 -139.6   44.0   34.4   38.6 25 32   -inf    inf 0
DV5040                              sc = -119.7089    0.0 MB RAM   len   70 sen = 35.0 ppv = 29.2
# STOCKHOLM 1.0

DV5040         CAAGACAUAGCUAGUUAGUAAGUUCCUCUUUUACACGGAGGUCACACUCGUGCAAUUCGGGUUGUCUUGA
#=GR DV5040 SS [[[[[[[,((<<<__>>>,,<<___>>)),,,((-((<<<<<_>>->>><__>,,,,))-))]]]]]]]:
//

# <sqname> <len> <cyksc> <sen> <PPV> <F>  <kpairs> <tpairs> <pfss> <logodds> <pass>
DV5040   70 -119.7   35.0   29.2   31.8 20 24   -inf    inf 0
DT2920                              sc = -118.8512    0.0 MB RAM   len   73 sen = 60.0 ppv = 42.9
# STOCKHOLM 1.0

DT2920         GCCCGCUUAGCUCAGAGGUUAGAGCAUCGCAUUUGUAAUGCGAUGGUCAUCGGUUCGAUUCCGAUAGCCGGCU
#=GR DT2920 SS [[[,<<<_>>><<_>>(((((<<-<<<<<<<<<___>>>>>>>>>->>,<<<<_______>>>>)))))]]]:
//

# <sqname> <len> <cyksc> <sen> <PPV> <F>  <kpairs> <tpairs> <pfss> <logodds> <pass>
DT2920   73 -118.9   60.0   42.9   50.0 20 28   -inf    inf 0
DG4800                              sc = -111.9467    0.0 MB RAM   len   67 sen = 57.1 ppv = 52.2
# STOCKHOLM 1.0

DG4800         AUUUAUAUAGUAUAUAAUUGUAUAUGUGACUUCCAAUCACAAGGACUAAAUAAUUUUAGUAUAAAUA
#=GR DG4800 SS (((((((,<<<<<<<<____>>>>>--->>><<<________>>><<<<<____>>>>>))))))):
//

# <sqname> <len> <cyksc> <sen> <PPV> <F>  <kpairs> <tpairs> <pfss> <logodds> <pass>
DG4800   67 -111.9   57.1   52.2   54.5 21 23   -inf    inf 0
DD5120                              sc = -108.7734    0.0 MB RAM   len   69 sen = 84.2 ppv = 61.5
# STOCKHOLM 1.0

DD5120         GAGAUGUUAGUAAAACAAUUAGCACGCCUUGUCAAGGCGAAAUAGCUGGUUAGACUCCGGCACAUCUCA
#=GR DD5120 SS (((((((,,<<___>>,<<<----<<<<<<<_>>>>>>>->>>,<<<<<--<<_>>>>>>>))))))):
//

# <sqname> <len> <cyksc> <sen> <PPV> <F>  <kpairs> <tpairs> <pfss> <logodds> <pass>
DD5120   69 -108.8   84.2   61.5   71.1 19 26   -inf    inf 0
DQ2600                              sc = -117.4505    0.0 MB RAM   len   72 sen = 35.0 ppv = 26.9
# STOCKHOLM 1.0

DQ2600         UGGGGCGUCGCCAAGUGGUAAGGCUGCAGGUUUUGGUCCUGUUAUUCGGAGGUUCGAAUCCUUCCGUCCCAG
#=GR DQ2600 SS [[[<<<<_>>>>,,(-((-((((<_><<<<_______>>>>,,<<<<<<<__>>>>>>>))))))--)]]]:
//

# <sqname> <len> <cyksc> <sen> <PPV> <F>  <kpairs> <tpairs> <pfss> <logodds> <pass>
DQ2600   72 -117.5   35.0   26.9   30.4 20 26   -inf    inf 0
DD8100                              sc = -120.9125    0.0 MB RAM   len   72 sen = 76.2 ppv = 69.6
# STOCKHOLM 1.0

DD8100         UCCUCGUUAGUAUAGUGGUGAGUAUCCCCGCCUGUCACGCGGGAGACCGGGGUUCGAUUCCCCGACGGGGAG
#=GR DD8100 SS [[[[[[[,,,,,,,,,(((<<___>><<<<<-<<_>>->>>>>,,)))<<<<_______>>>>,]]]]]]]:
//

# <sqname> <len> <cyksc> <sen> <PPV> <F>  <kpairs> <tpairs> <pfss> <logodds> <pass>
DD8100   72 -120.9   76.2   69.6   72.7 21 23   -inf    inf 0
DE5120                              sc = -119.5921    0.0 MB RAM   len   69 sen = 90.0 ppv = 81.8
# STOCKHOLM 1.0

DE5120         GUUCCUAUAGUUGAAUAACAACGGUGGUUUUUCAGAUCACAAGUUCUGGUUAGAGUCCUGGUGGGAAUU
#=GR DE5120 SS (((((((,,<<<<_____>>>>,<<<<<<<___>>>>>>>,<<__>><<_______>>,,,))))))):
//

# <sqname> <len> <cyksc> <sen> <PPV> <F>  <kpairs> <tpairs> <pfss> <logodds> <pass>
DE5120   69 -119.6   90.0   81.8   85.7 20 22   -inf    inf 0
DG1820                              sc = -121.2557    0.0 MB RAM   len   74 sen = 81.0 ppv = 73.9
# STOCKHOLM 1.0

DG1820         GCGGGUAUAGUUCAGUGGUAGAACCUCAGCCUUCCAAGCUGAUGAUGCGGGUUCGAUUCCCGCUACCCGCUCCA
#=GR DG1820 SS [[[[[[[,,,,(((,,<<<___>>><<<<<_______>>>>>))),<<<<<_______>>>>>]]]]]]]::::
//

# <sqname> <len> <cyksc> <sen> <PPV> <F>  <kpairs> <tpairs> <pfss> <logodds> <pass>
DG1820   74 -121.3   81.0   73.9   77.3 21 23   -inf    inf 0
DR6320                              sc = -124.2807    0.0 MB RAM   len   73 sen = 35.0 ppv = 25.9
# STOCKHOLM 1.0

DR6320         GGUCUCGUGGCCCAAUGGUUAAGGCGCUUGACUACGAAUCAAGAGAUUCCAGGUUCGACUCUUGGCGGGAUCG
#=GR DR6320 SS (((((((<<<_>>>,<<<<<<<<___>>>>>>>><----<<<<<<---<<_>>----->>>>>>>))))))):
//

# <sqname> <len> <cyksc> <sen> <PPV> <F>  <kpairs> <tpairs> <pfss> <logodds> <pass>
DR6320   73 -124.3   35.0   25.9   29.8 20 27   -inf    inf 0
DN5880                              sc = -126.9488    0.0 MB RAM   len   73 sen = 45.0 ppv = 45.0
# STOCKHOLM 1.0

DN5880         UAGAUUGAAGCCAGUUGAUUAGGGUGCUUAGCUGUUAACUAAGUGUUUGUGGGUUUAAGUCCCAUUGGUCUAG
#=GR DN5880 SS ((((------((<<<<<<-------<<<_>>>-->>>>>>,,,,,,,,<<<<<_______>>>>>,)))))):
//

# <sqname> <len> <cyksc> <sen> <PPV> <F>  <kpairs> <tpairs> <pfss> <logodds> <pass>
DN5880   73 -126.9   45.0   45.0   45.0 20 20   -inf    inf 0
DT3880                              sc = -118.8444    0.0 MB RAM   len   71 sen = 100.0 ppv = 90.9
# STOCKHOLM 1.0

DT3880         GCCCGGUUAGCAUAAAAGUAAUGUAUCCGUUUUGUAAUCGGAAUAAACAAGUGCGAUACUUGUACUGGGCU
#=GR DT3880 SS (((((((,,<<<<_______>>>>,<<<<_________>>>>,,,,<<<<<<<___>>>>>>>))))))):
//

# <sqname> <len> <cyksc> <sen> <PPV> <F>  <kpairs> <tpairs> <pfss> <logodds> <pass>
DT3880   71 -118.8  100.0   90.9   95.2 20 22   -inf    inf 0
DS3280                              sc = -148.8843    0.0 MB RAM   len   93 sen = 82.1 ppv = 74.2
# STOCKHOLM 1.0

DS3280         GGAGAGAUGGCUGAGUGGUUGAUAGCUCCGGUCUUGAAAACCGGCAUAGUUCUUUAUUCAGAACUAUCGAGGGUUCGAAUCCCUCUCUCUCCU
#=GR DS3280 SS {{{{{{{,[((,<<<__________>>><<<<<__>--->>>>))<<<<<<<<______>>>>>>>>]<<<<<_______>>>>>}}}}}}}:
//

# <sqname> <len> <cyksc> <sen> <PPV> <F>  <kpairs> <tpairs> <pfss> <logodds> <pass>
DS3280   93 -148.9   82.1   74.2   78.0 28 31   -inf    inf 0
DI5120                              sc = -116.6663    0.0 MB RAM   len   70 sen = 31.6 ppv = 28.6
# STOCKHOLM 1.0

DI5120         GGAAAUGUGCCCGAAAGUAGGGAUCACUUUGAUAGAGUGAAAUAUAUGGGUUCAAACCCCAUCAUCUCCU
#=GR DI5120 SS (((,,,<<<<<<_______>>>-->>>,,,<<<-<<-<<--------<<<<<__>>>>>>>>>>>>))):
//

# <sqname> <len> <cyksc> <sen> <PPV> <F>  <kpairs> <tpairs> <pfss> <logodds> <pass>
DI5120   70 -116.7   31.6   28.6   30.0 19 21   -inf    inf 0
DE5080                              sc = -118.0225    0.0 MB RAM   len   71 sen = 88.9 ppv = 72.7
# STOCKHOLM 1.0

DE5080         GCCCCUAUAGUUGAAACACAACCAAGAGCUUUUCACGCUCUUAAGUUUGAGUUAAAAUCUCAAUAGGAGCU
#=GR DE5080 SS ((-((((,,<<<<_____>>>><<<<<<<_______>>>>>>-->,<<<<<_______>>>>>))))-)):
//

# <sqname> <len> <cyksc> <sen> <PPV> <F>  <kpairs> <tpairs> <pfss> <logodds> <pass>
DE5080   71 -118.0   88.9   72.7   80.0 18 22   -inf    inf 0
DE3280                              sc = -122.2772    0.0 MB RAM   len   73 sen = 57.1 ppv = 41.4
# STOCKHOLM 1.0

DE3280         GCCCCCAUCGUCUAGCGGUUCAGGACAUCUCUCUUUCAAGGAGACAACGGGGAUUCGACUUCCCCUGGGGGUA
#=GR DE3280 SS [[[[[[[,<<-<__>>>(((--(<<__>><<<<<<<_>>>>>>>))))<<<<<---<_>->>>>>]]]]]]]:
//

# <sqname> <len> <cyksc> <sen> <PPV> <F>  <kpairs> <tpairs> <pfss> <logodds> <pass>
DE3280   73 -122.3   57.1   41.4   48.0 21 29   -inf    inf 0
DN4400                              sc = -123.7053    0.0 MB RAM   len   72 sen = 100.0 ppv = 87.5
# STOCKHOLM 1.0

DN4400         UCCUCAGUAGCUCAGUGGUAGAGCGGUCGGCUGUUAACUGACUGGUCGUAGGUUCAAAUCCUACUUGGGGAG
#=GR DN4400 SS (((((((,,<<<<_______>>>><<<<<<<_>---->>>>>><__><<<<<_______>>>>>))))))):
//

# <sqname> <len> <cyksc> <sen> <PPV> <F>  <kpairs> <tpairs> <pfss> <logodds> <pass>
DN4400   72 -123.7  100.0   87.5   93.3 21 24   -inf    inf 0
DF0860                              sc = -117.8402    0.0 MB RAM   len   74 sen = 100.0 ppv = 75.0
# STOCKHOLM 1.0

DF0860         GCCGCCGUAGCUCAGCCCGGGAGAGCGCCCGGCUGAAGACCGGGUUGUCCGGGGUUCAAGUCCCCGCGGCGGCA
#=GR DF0860 SS (((((((,,<<<<--<<_>>-->>>><<<<<<<<__>>->>>>>>,<_><<<<<--<__>->>>>>))))))):
//

# <sqname> <len> <cyksc> <sen> <PPV> <F>  <kpairs> <tpairs> <pfss> <logodds> <pass>
DF0860   74 -117.8  100.0   75.0   85.7 21 28   -inf    inf 0
DC4700                              sc = -111.6090    0.0 MB RAM   len   68 sen = 94.7 ppv = 81.8
# STOCKHOLM 1.0

DC4700         UGCUUAGUAGUUAAUGUUAAUAUAACUAAGAACUGCAAAUUCUUCAUAGUCUAGUUAGACCUAAGCUU
#=GR DC4700 SS :((((((<<<<<<_________>>>>>><<<<<_>---->>>>,,,,,<<<<<__>>>>>))))))::
//

# <sqname> <len> <cyksc> <sen> <PPV> <F>  <kpairs> <tpairs> <pfss> <logodds> <pass>
DC4700   68 -111.6   94.7   81.8   87.8 19 22   -inf    inf 0
DI1140                              sc = -125.9013    0.0 MB RAM   len   77 sen = 57.1 ppv = 40.0
# STOCKHOLM 1.0

DI1140         GGACCUUUAGCUCAGUUGGUUAGAGCAUCCGGCUCAUAACCGGACGGUCAUUGGUUCAAGUCCAAUAAGGUCCACCA
#=GR DI1140 SS (((((((,<<<<_>>>><<<<<<<<<--<_>>>>>->>>>>,<<<_>>><<<<<--<__>->>>>>)))))))::::
//

# <sqname> <len> <cyksc> <sen> <PPV> <F>  <kpairs> <tpairs> <pfss> <logodds> <pass>
DI1140   77 -125.9   57.1   40.0   47.1 21 30   -inf    inf 0
DL5120                              sc = -123.8598    0.0 MB RAM   len   75 sen = 94.7 ppv = 66.7
# STOCKHOLM 1.0

DL5120         GCUAGCGUGGCAGAGCCUGGCUAAUGCGAAAGACCUAAGCUCUUUUUAUCAGGGGUUCAAAUCCCCUCGCUAACU
#=GR DL5120 SS [-[[[[[((<<<-<<<<_>>>>-->>><<<<<<-<<_>>->>>>>>,,,))<<<<_______>>>>,]]]]]-]:
//

# <sqname> <len> <cyksc> <sen> <PPV> <F>  <kpairs> <tpairs> <pfss> <logodds> <pass>
DL5120   75 -123.9   94.7   66.7   78.3 19 27   -inf    inf 0
DV5080                              sc = -121.1064    0.0 MB RAM   len   70 sen = 85.0 ppv = 70.8
# STOCKHOLM 1.0

DV5080         CAAGGCAUAGCUAGUUAGUAAGUUUCUCCUUUACACGGAGACCACACUCGUGCAAUUCGAGUUGUUUUGA
#=GR DV5080 SS (((((((<<<<__>>>><<--<--<<<<<_______>>>>>>->><<<<<_______>>>>>))))))):
//

# <sqname> <len> <cyksc> <sen> <PPV> <F>  <kpairs> <tpairs> <pfss> <logodds> <pass>
DV5080   70 -121.1   85.0   70.8   77.3 20 24   -inf    inf 0
DI4000                              sc = -123.4837    0.0 MB RAM   len   73 sen = 52.4 ppv = 50.0
# STOCKHOLM 1.0

DI4000         GAAACUAUAAUUCAAUUGGUUAGAAUAGUAUUUUGAUAAGGUACAAAUAUAGGUUCAAUCCCUGUUAGUUUCA
#=GR DI4000 SS [[[[[[[,,<<<<_________>>>>((<<<<<<<________>>>>->>><<______>>)),,]]]]]]]:
//

# <sqname> <len> <cyksc> <sen> <PPV> <F>  <kpairs> <tpairs> <pfss> <logodds> <pass>
DI4000   73 -123.5   52.4   50.0   51.2 21 22   -inf    inf 0
DF5041                              sc = -125.2834    0.0 MB RAM   len   73 sen = 77.8 ppv = 66.7
# STOCKHOLM 1.0

DF5041         GCAAAGGUAGCUUAACACAUUAAAGCAUAGCACUGAAAAUGCUUCAAAGAGAGUUAAAGUCCCUCCCUUAGCA
#=GR DF5041 SS ((-((((,,<<<<_________>>>>,,<<<<<_>---->>>><<___>><<<-----<__>>>>))))-)):
//

# <sqname> <len> <cyksc> <sen> <PPV> <F>  <kpairs> <tpairs> <pfss> <logodds> <pass>
DF5041   73 -125.3   77.8   66.7   71.8 18 21   -inf    inf 0
DW4000                              sc = -115.0784    0.0 MB RAM   len   71 sen = 57.1 ppv = 41.4
# STOCKHOLM 1.0

DW4000         AAGGAUAUAGUUUAAUGGUAAAACAGUUGAUUUCAAAUCAAUCAUUAGGAGUUCGAAUCUCUUUAUCCUUG
#=GR DW4000 SS [[[[[[[-[[,,(((((<<___>>,<<<<<<<<_>>>>>>>>)))))<<<_>>><<_>>,]]-]]]]]]]:
//

# <sqname> <len> <cyksc> <sen> <PPV> <F>  <kpairs> <tpairs> <pfss> <logodds> <pass>
DW4000   71 -115.1   57.1   41.4   48.0 21 29   -inf    inf 0
DQ4960                              sc = -113.7415    0.0 MB RAM   len   69 sen = 100.0 ppv = 91.3
# STOCKHOLM 1.0

DQ4960         UAUAUUUUGGUGUACGAUGCACAAAAGUUUUUGAUACUUUUAGUAAUAGUUUAAUUCUAUUAAAUAUAA
#=GR DQ4960 SS (((((((,,<<<<<___>>>>><<<<<<_______>>>>>>,,,<<<<<_______>>>>>))))))):
//

# <sqname> <len> <cyksc> <sen> <PPV> <F>  <kpairs> <tpairs> <pfss> <logodds> <pass>
DQ4960   69 -113.7  100.0   91.3   95.5 21 23   -inf    inf 0
DL4040                              sc = -140.0024    0.0 MB RAM   len   83 sen = 100.0 ppv = 85.2
# STOCKHOLM 1.0

DL4040         GCCUAAAUGCUGGAAUUUGGUAGACAGAACAAACUUAAGAUUUGUCGCUUUCGAGCGUGUUGGUUCGAGUCCAACUUUAGGUA
#=GR DL4040 SS (((((((,,<<<____________>>>,<<<<<<<__>>->>>>><<<<____>>>>,<<<<<--<__>->>>>>))))))):
//

# <sqname> <len> <cyksc> <sen> <PPV> <F>  <kpairs> <tpairs> <pfss> <logodds> <pass>
DL4040   83 -140.0  100.0   85.2   92.0 23 27   -inf    inf 0
DL5321                              sc = -120.4809    0.0 MB RAM   len   75 sen = 60.0 ppv = 46.2
# STOCKHOLM 1.0

DL5321         AUUAGGGUGGCAGAGCCAGGAAAUUGCGUAAGACUUAAAACCUUGUUCCCAGAGGUUCAAAUCCUCUCCCUAAUA
#=GR DL5321 SS (((((((<<<<___>>>><<<<---<-<<<<<_>>>--->>>--->>>>,<<<<<_______>>>>>))))))):
//

# <sqname> <len> <cyksc> <sen> <PPV> <F>  <kpairs> <tpairs> <pfss> <logodds> <pass>
DL5321   75 -120.5   60.0   46.2   52.2 20 26   -inf    inf 0
DL5560                              sc = -116.0250    0.0 MB RAM   len   71 sen = 55.0 ppv = 40.7
# STOCKHOLM 1.0

DL5560         ACUUUUAAAGGAUAACAGCUAUCCAUUGGCCUUAGGAGUCAAAAAUAUUGGUGCAACUCCAAAUAAAAGUA
#=GR DL5560 SS {{{{{{{,,<<<<<-<_>->>>>>,[[[[<<<_>>>(((<<<_____>>><__>,)))]]]],}}}}}}}:
//

# <sqname> <len> <cyksc> <sen> <PPV> <F>  <kpairs> <tpairs> <pfss> <logodds> <pass>
DL5560   71 -116.0   55.0   40.7   46.8 20 27   -inf    inf 0
DD4880                              sc = -110.0337    0.0 MB RAM   len   68 sen = 95.2 ppv = 87.0
# STOCKHOLM 1.0

DD4880         AAAAAAUUAGUUAAAUUAUAUAACAUUAGUAUGUCAAACUAAAAUUAUUAAAUUAUUAAUAUUUUUUA
#=GR DD4880 SS ((((((,,,<<<<_______>>>>,<<<<<-<<_>>->>>>>,,,<<<<<<____>>>>>>)))))):
//

# <sqname> <len> <cyksc> <sen> <PPV> <F>  <kpairs> <tpairs> <pfss> <logodds> <pass>
DD4880   68 -110.0   95.2   87.0   90.9 21 23   -inf    inf 0
DV2720                              sc = -119.3572    0.0 MB RAM   len   74 sen = 55.0 ppv = 39.3
# STOCKHOLM 1.0

DV2720         AGGGCUAUAGCUCAGUUCGGUAGAGCAACUCGUUUACACCGAGAAGGUCUACGGUUCGAAUCCGUAUAGCCCUA
#=GR DV2720 SS [[[[[[[[<<<<_>>>>((((,<<<___>>><<__>>))))<<<___>>><<<<_______>>>>]]]]]]]]:
//

# <sqname> <len> <cyksc> <sen> <PPV> <F>  <kpairs> <tpairs> <pfss> <logodds> <pass>
DV2720   74 -119.4   55.0   39.3   45.8 20 28   -inf    inf 0
DI2220                              sc = -123.4178    0.0 MB RAM   len   74 sen = 47.6 ppv = 41.7
# STOCKHOLM 1.0

DI2220         GGGCUAUUAGCUCAGUUGGUUAGAGCGCACCCCUGAUAAGGGUGAGGGCCCUGGUUCAAAUCCAGGAUGGCCCA
#=GR DI2220 SS <<<<<<_>>>>>>:<<<______>>>:<<<<<<_>---->>>>>:<<<<<<<<<_______>>>>>--->>>>:
//

# <sqname> <len> <cyksc> <sen> <PPV> <F>  <kpairs> <tpairs> <pfss> <logodds> <pass>
DI2220   74 -123.4   47.6   41.7   44.4 21 24   -inf    inf 0
DV6280                              sc = -124.2356    0.0 MB RAM   len   74 sen = 60.0 ppv = 40.0
# STOCKHOLM 1.0

DV6280         GGUUUCGUGGUCUAGUCGGUUAUGGCAUCUGCUUAACACGCAGAACGUCCCCAGUUCGAUCCUGGGCGAAAUCA
#=GR DV6280 SS [[[[[[[<<<_>>>((<<<<<<-<<<<__>>>>>>>>->><_>,))<_><<<<<---<__>>>>>>]]]]]]]:
//

# <sqname> <len> <cyksc> <sen> <PPV> <F>  <kpairs> <tpairs> <pfss> <logodds> <pass>
DV6280   74 -124.2   60.0   40.0   48.0 20 30   -inf    inf 0
DT5280                              sc = -112.4682    0.0 MB RAM   len   67 sen = 100.0 ppv = 85.7
# STOCKHOLM 1.0

DT5280         GUCCCGAUAGUAUAAAAAUUACUCUGGUCUUGUAAACCAAAAAUGAAGAGUCAGUCUUCUCAGGACA
#=GR DT5280 SS ((((-((,<<<<_______>>>>,<<<<<__>--->>>>,,,,,<<<<<<_>-->>>>>))-)))):
//

# <sqname> <len> <cyksc> <sen> <PPV> <F>  <kpairs> <tpairs> <pfss> <logodds> <pass>
DT5280   67 -112.5  100.0   85.7   92.3 18 21   -inf    inf 0
DA3920                              sc = -119.4800    0.0 MB RAM   len   72 sen = 57.1 ppv = 46.2
# STOCKHOLM 1.0

DA3920         GGGGGUAUAGUAUAAUUGGUAGUACAGCAAUCUUGCUCAUUGCUUGUCAAGGUUCAAAUCCUUGUAUCUCCA
#=GR DA3920 SS [[[[[[[,((((----((<<<_>>><<<<<__>>>>>))-)))),,,<<<<<_______>>>>>]]]]]]]:
//

# <sqname> <len> <cyksc> <sen> <PPV> <F>  <kpairs> <tpairs> <pfss> <logodds> <pass>
DA3920   72 -119.5   57.1   46.2   51.1 21 26   -inf    inf 0
DS6240                              sc = -136.6000    0.0 MB RAM   len   82 sen = 65.2 ppv = 53.6
# STOCKHOLM 1.0

DS6240         GUCAGCAUGGCAGAGUGGUCUAAUGCGUUAGACUUGAAAUCUAAUUCCUUCGGGAGCGUAGGUUCGAACCCUACUGCUGACG
#=GR DS6240 SS [[[[[[[,,((<<<--<<<<<<<____>>>>>>>----->>>,,,<<<____>>>))<<<<<---<__>>>>>>]]]]]]]:
//

# <sqname> <len> <cyksc> <sen> <PPV> <F>  <kpairs> <tpairs> <pfss> <logodds> <pass>
DS6240   82 -136.6   65.2   53.6   58.8 23 28   -inf    inf 0
DW3760                              sc = -118.7850    0.0 MB RAM   len   71 sen = 60.0 ppv = 44.4
# STOCKHOLM 1.0

DW3760         AGGGGAGUAGUUGAACGGGAAAACUUUAGUCUUCAAAACUGACAUCGUGGGUUCGACUCCCGCCUCCCUUG
#=GR DW3760 SS [[[[[[[,(((((((<_><---<<<__>>>>)))))--))<<__>><<<<<---<_>->>>>>]]]]]]]:
//

# <sqname> <len> <cyksc> <sen> <PPV> <F>  <kpairs> <tpairs> <pfss> <logodds> <pass>
DW3760   71 -118.8   60.0   44.4   51.1 20 27   -inf    inf 0
DL1980                              sc = -142.2012    0.0 MB RAM   len   85 sen = 73.9 ppv = 63.0
# STOCKHOLM 1.0

DL1980         GCCCAGGUGGCGGAAUUGGUAGACGCGCAUGGUUCAGGUCCAUGUGCCGCAAGGUGUGGAGGUUCGAGUCCUCUCCUGGGCACCA
#=GR DL1980 SS [[[[[[[,,((((,,,,,<<__>>,<<<<<<<--<_>-->>>>>>>)))),,,,,,,<<<<<--<__>->>>>>]]]]]]]::::
//

# <sqname> <len> <cyksc> <sen> <PPV> <F>  <kpairs> <tpairs> <pfss> <logodds> <pass>
DL1980   85 -142.2   73.9   63.0   68.0 23 27   -inf    inf 0
DR1180                              sc = -127.0458    0.0 MB RAM   len   77 sen = 30.0 ppv = 21.4
# STOCKHOLM 1.0

DR1180         GCGCCCGUAGAUCAAUUGGAUAGAUCGCUUGACUACGGAUCAAAAGGUUGGGGGUUCGAGUCCCUCCGGGCGCACCA
#=GR DR1180 SS [[[[[[<<<<-<<<<--<<<<__>>>->>>>>>>>>(((,<<<____>>><<<<__>---->>>)))]]]]]]::::
//

# <sqname> <len> <cyksc> <sen> <PPV> <F>  <kpairs> <tpairs> <pfss> <logodds> <pass>
DR1180   77 -127.0   30.0   21.4   25.0 20 28   -inf    inf 0
DS1540                              sc = -150.0893    0.0 MB RAM   len   92 sen = 65.4 ppv = 53.1
# STOCKHOLM 1.0

DS1540         GGAGAGCUGUCCGAGUGGUCGAAGGAGCACGAUUGGAAAUCGUGUAGGCGGUCAACUCCGUCUCAAGGGUUCGAAUCCCUUGCUCUCCGCCA
#=GR DS1540 SS {{{{{{{,<__>[[[,<__>,,,((((<<<<<<<___>>>>>>>,,<<<_>>>,,)))),,]]]<<<<<_______>>>>>}}}}}}}<_>:
//

# <sqname> <len> <cyksc> <sen> <PPV> <F>  <kpairs> <tpairs> <pfss> <logodds> <pass>
DS1540   92 -150.1   65.4   53.1   58.6 26 32   -inf    inf 0
DD7740                              sc = -120.4304    0.0 MB RAM   len   72 sen = 81.0 ppv = 70.8
# STOCKHOLM 1.0

DD7740         UCCUCGAUAGUAUAGUGGUUAGUAUCCCCGCCUGUCACGCGGGAGACCGGGGUUCAAUUCCCCGUCGGGGAG
#=GR DD7740 SS [[[[[[[,,((,,,,,<<<____>>><<<<<-<<_>>->>>>>,,))<<<<<_______>>>>>]]]]]]]:
//

# <sqname> <len> <cyksc> <sen> <PPV> <F>  <kpairs> <tpairs> <pfss> <logodds> <pass>
DD7740   72 -120.4   81.0   70.8   75.6 21 24   -inf    inf 0
DM2720                              sc = -123.9948    0.0 MB RAM   len   73 sen = 57.1 ppv = 44.4
# STOCKHOLM 1.0

DM2720         GCCUACUUAACUCAGUGGUUAGAGUAUUGCUUUCAUACGGCGGGAGUCAUUGGUUCAAAUCCAAUAGUAGGUA
#=GR DM2720 SS [[[[[[[,,((((,<<<---<<<<<<_>>>>>>>>>,<<_>>,)))),<<<<<_______>>>>>]]]]]]]:
//

# <sqname> <len> <cyksc> <sen> <PPV> <F>  <kpairs> <tpairs> <pfss> <logodds> <pass>
DM2720   73 -124.0   57.1   44.4   50.0 21 27   -inf    inf 0
DE5320                              sc = -117.4528    0.0 MB RAM   len   69 sen = 71.4 ppv = 62.5
# STOCKHOLM 1.0

DE5320         GUUUCUGUAGUUGAAUUACAACGAUGAUUUUUCAUGUCAUUGGUCGCAGUUGAAUGCUGUGUAGAAAUA
#=GR DE5320 SS ((((((<<<<<<_>>>>>>,,<<<<<<-----<__>>>>>>>,,<<<<<_______>>>>>,)))))):
//

# <sqname> <len> <cyksc> <sen> <PPV> <F>  <kpairs> <tpairs> <pfss> <logodds> <pass>
DE5320   69 -117.5   71.4   62.5   66.7 21 24   -inf    inf 0
DT6161                              sc = -121.0135    0.0 MB RAM   len   71 sen = 30.0 ppv = 25.0
# STOCKHOLM 1.0

DT6161         GCCAUAGUAGUCUAGUGGUAAGACAUUUCUCUCGUAAAGAAGGAUCCCGUGUUCGAUUCACGGCUUUGGCA
#=GR DT6161 SS [[[[-[[<<<_>>>,,<<--<<<____>>>>>(((---(((<<__>><<____>>,)))))),]]-]]]]:
//

# <sqname> <len> <cyksc> <sen> <PPV> <F>  <kpairs> <tpairs> <pfss> <logodds> <pass>
DT6161   71 -121.0   30.0   25.0   27.3 20 24   -inf    inf 0
DL5020                              sc = -123.1527    0.0 MB RAM   len   72 sen = 31.6 ppv = 28.6
# STOCKHOLM 1.0

DL5020         GCUUGAGUAGCAAAGCGGUUAAUGCUUGAGAUUUAGGUUCUCACAUCAAAGGUUCAAGCCCUUUCUCUAGUU
#=GR DL5020 SS (((-(((,,<<___>><<-----<<<<<<<<<----<<____>>>>>------>>>>>>>>,,,)))-))):
//

# <sqname> <len> <cyksc> <sen> <PPV> <F>  <kpairs> <tpairs> <pfss> <logodds> <pass>
DL5020   72 -123.2   31.6   28.6   30.0 19 21   -inf    inf 0
DA2521                              sc = -122.0974    0.0 MB RAM   len   74 sen = 95.2 ppv = 80.0
# STOCKHOLM 1.0

DA2521         GGGGGUAUAGCUCAGUUGGUAGAGCGCUGCCUUUGCAAGGCAGAUGUCAGCGGUUCGAGUCCGCUUUAUCUCCA
#=GR DA2521 SS (((((((,,<<<<________>>>>,<<<<<<<___>>>>>>>,<<_>><<<<--<__>->>>>,,))))))):
//

# <sqname> <len> <cyksc> <sen> <PPV> <F>  <kpairs> <tpairs> <pfss> <logodds> <pass>
DA2521   74 -122.1   95.2   80.0   87.0 21 25   -inf    inf 0
DW1141                              sc = -124.8058    0.0 MB RAM   len   75 sen = 28.6 ppv = 23.1
# STOCKHOLM 1.0

DW1141         AGGAGAGUAGUUCAAUGGUAGAACGUCGGUCUCCAAAACCGAGCGUUGAGGGUUCGAUUCCUUUCUCUCCUGCCA
#=GR DW1141 SS :((((((,,<<<---<<<-<<<-<<_>>->>>>>>->>><<__>>,,<<<<<__>---->>>>,))))))<<_>>
//

# <sqname> <len> <cyksc> <sen> <PPV> <F>  <kpairs> <tpairs> <pfss> <logodds> <pass>
DW1141   75 -124.8   28.6   23.1   25.5 21 26   -inf    inf 0
DS1230                              sc = -146.6865    0.0 MB RAM   len   91 sen = 52.2 ppv = 36.4
# STOCKHOLM 1.0

DS1230         GGAGCGAUACUCAAGAGGCCGAAGAGGGCGCACUGCUAACGCGUUAGACGGUUAACCCCGUGCGAGGGUUCAAAUCCCUCUCGCUCCGCCA
#=GR DS1230 SS [[[[[[[,,<<<__>>>((((----(((,<<<_>>><<<<-<<<___>>>>>>>,)))))-))<<<<<_______>>>>>]]]]]]]<_>:
//

# <sqname> <len> <cyksc> <sen> <PPV> <F>  <kpairs> <tpairs> <pfss> <logodds> <pass>
DS1230   91 -146.7   52.2   36.4   42.9 23 33   -inf    inf 0
DC5280                              sc = -111.5895    0.0 MB RAM   len   68 sen = 100.0 ppv = 84.0
# STOCKHOLM 1.0

DC5280         AGCCUUAAGGUGAUUAUCAUGUCGAAUUGCAAGUUCGAAGGUGUAGAGAAUCUCCUCUACUAAGGCUU
#=GR DC5280 SS (((((((,,<<<<<_>>>>>,<<<<<<<___>>>>>>>,,,,<<<<<<______>>>>>>))))))):
//

# <sqname> <len> <cyksc> <sen> <PPV> <F>  <kpairs> <tpairs> <pfss> <logodds> <pass>
DC5280   68 -111.6  100.0   84.0   91.3 21 25   -inf    inf 0
DA7681                              sc = -119.8288    0.0 MB RAM   len   73 sen = 90.5 ppv = 86.4
# STOCKHOLM 1.0

DA7681         GGGGGCGUAGCUCAGAUGGUAGAGCGCUCGCUUAGCAUGUGAGAGGUACCGGGAUCGAUACCCGGCGCCUCCA
#=GR DA7681 SS (((((((,,<<<<________>>>>,<<<<<<_>>>---->>>,,,,,<<<<<_______>>>>>))))))):
//

# <sqname> <len> <cyksc> <sen> <PPV> <F>  <kpairs> <tpairs> <pfss> <logodds> <pass>
DA7681   73 -119.8   90.5   86.4   88.4 21 22   -inf    inf 0
DD4480                              sc = -123.2407    0.0 MB RAM   len   74 sen = 52.4 ppv = 37.9
# STOCKHOLM 1.0

DD4480         GGGGAAAUAGCUCAGUUGGUUAGAGUGCUGGUCUGUCACGCCAGAAGUCGCGGGUUCGAACCCCGUUUUCCCCG
#=GR DD4480 SS [[[[[[[<<<<-<<__>>>>>>(,<<<<<<<-<<<_>>->>>>>---->>><<<<<__>>>>>),,]]]]]]]:
//

# <sqname> <len> <cyksc> <sen> <PPV> <F>  <kpairs> <tpairs> <pfss> <logodds> <pass>
DD4480   74 -123.2   52.4   37.9   44.0 21 29   -inf    inf 0
DA4500                              sc = -121.0940    0.0 MB RAM   len   73 sen = 76.2 ppv = 69.6
# STOCKHOLM 1.0

DA4500         GGGGACGUAGCUCAAUUGGUAGAGCGUAUGUUUUGCAAGCAUAAAGCUGUCGGUUCAAAUCCGAUCGUCUCCA
#=GR DA4500 SS (((((((,,<<<<________>>>>,,,,<<<<<<<__>>-->>>>>,<<<<<_______>>>>>))))))):
//

# <sqname> <len> <cyksc> <sen> <PPV> <F>  <kpairs> <tpairs> <pfss> <logodds> <pass>
DA4500   73 -121.1   76.2   69.6   72.7 21 23   -inf    inf 0
DT1141                              sc = -124.7550    0.0 MB RAM   len   76 sen = 71.4 ppv = 60.0
# STOCKHOLM 1.0

DT1141         GCUGACUUAGCUCAGCAGGCAGAGCAACUGACUUGUAAUCAGUAGGUCGUAGGUUCGAUUCCUAUAGUCAGCACCA
#=GR DT1141 SS (((((((,,<<<<-<<__>>->>>>,,<<<<<__>--->>>><<<<<<<______>>>-->>>>,)))))))::::
//

# <sqname> <len> <cyksc> <sen> <PPV> <F>  <kpairs> <tpairs> <pfss> <logodds> <pass>
DT1141   76 -124.8   71.4   60.0   65.2 21 25   -inf    inf 0
DN5281                              sc = -120.3152    0.0 MB RAM   len   72 sen = 63.2 ppv = 46.2
# STOCKHOLM 1.0

DN5281         UAGAUUGAAGCCAGUAAGUAGGGUAUUUAGUUGUUAACUAAAUUUUCGUAGGUUUGAAUCCUUCCAAUCUAC
#=GR DN5281 SS ((((((((((<<________>><-<<<<<<<<<_>>>>>>>>>--->,,,<<<<__>>>>)))-))))))):
//

# <sqname> <len> <cyksc> <sen> <PPV> <F>  <kpairs> <tpairs> <pfss> <logodds> <pass>
DN5281   72 -120.3   63.2   46.2   53.3 19 26   -inf    inf 0
DS4501                              sc = -145.2282    0.0 MB RAM   len   88 sen = 44.0 ppv = 35.5
# STOCKHOLM 1.0

DS4501         GGAGGUAUGGCUGAGUGGUUGAAAGCAUUGGUUUGCUAAAUCAAAAUACAACAAUAUUGUAUCAUGGGUUCAAAUCCCAUUUCCUCCG
#=GR DS4501 SS [[[[[-[[[[<<_>>((,<<<<-<<<<______>>>>--->>>>,<<<<<<_____>>>>>>)),,<<<<__>>>>]]]]--]]]]]:
//

# <sqname> <len> <cyksc> <sen> <PPV> <F>  <kpairs> <tpairs> <pfss> <logodds> <pass>
DS4501   88 -145.2   44.0   35.5   39.3 25 31   -inf    inf 0
DP5080                              sc = -109.6447    0.0 MB RAM   len   68 sen = 100.0 ppv = 84.0
# STOCKHOLM 1.0

DP5080         CAGGAGAAAGUUUAAUAAAAAACCGCAGCUUUGGAAGUUGCAAUGUAAGGUAAGCCUUAUUCUCUUGA
#=GR DP5080 SS ((((((((,<<<<______>>>><<<<<<<<___>>>>>>>---><<<<<____>>>>>)))))))):
//

# <sqname> <len> <cyksc> <sen> <PPV> <F>  <kpairs> <tpairs> <pfss> <logodds> <pass>
DP5080   68 -109.6  100.0   84.0   91.3 21 25   -inf    inf 0
DW2520                              sc = -122.7891    0.0 MB RAM   len   73 sen = 47.6 ppv = 43.5
# STOCKHOLM 1.0

DW2520         GCGCUUUUAGUUCAAUUGGUAGAACGUAGGUCUCCAAAACCUGAUGUAGUAGGUUCGAAUCCUACAGAGCGCG
#=GR DW2520 SS (((((,,,,<<<---<<<<-<<<-<___>->>>>>>>>>><<------<<<<<_______>>>>>>>))))):
//

# <sqname> <len> <cyksc> <sen> <PPV> <F>  <kpairs> <tpairs> <pfss> <logodds> <pass>
DW2520   73 -122.8   47.6   43.5   45.5 21 23   -inf    inf 0
DQ4500                              sc = -118.4737    0.0 MB RAM   len   72 sen = 35.0 ppv = 26.9
# STOCKHOLM 1.0

DQ4500         UGGAGUAUAGCCAAGUGGUAAGGCAUCGGCCUUUGAUGCCGAGAAACAAAGGUUCGAAUCCUUUUACUCCAG
#=GR DQ4500 SS (((((((,,<<<<__>>>><<<<--<<<<<<<<<<--<_>------>>>>>>->>>>-->>>>,))))))):
//

# <sqname> <len> <cyksc> <sen> <PPV> <F>  <kpairs> <tpairs> <pfss> <logodds> <pass>
DQ4500   72 -118.5   35.0   26.9   30.4 20 26   -inf    inf 0
DA1900                              sc = -125.2886    0.0 MB RAM   len   75 sen = 25.0 ppv = 17.2
# STOCKHOLM 1.0

DA1900         GGGGCCAUAGCUCAGUUGGUAGAGCGCCUGCUUUGCAAGCAGGUGUCGUCGGUUCGAAUCCGUCUGGCUCCACCA
#=GR DA1900 SS :<<<<____>>>>:::[[[[(((<<<<<<<<<<___>>>>>>>>>><<<<<<_>>>>--->>)))<<__>>]]]]
//

# <sqname> <len> <cyksc> <sen> <PPV> <F>  <kpairs> <tpairs> <pfss> <logodds> <pass>
DA1900   75 -125.3   25.0   17.2   20.4 20 29   -inf    inf 0
DS5121                              sc = -121.3822    0.0 MB RAM   len   71 sen = 33.3 ppv = 24.0
# STOCKHOLM 1.0

DS5121         AAGAAAAUGGCAGAGUGGUGAUGCAACUGACUUGAAAUCAGAGUAGGGGGGUUCGAUUCCCUCUUUUCUCG
#=GR DS5121 SS :((((((<<_>>,<<<--<<___>>>>>,<<<<<<__>>>->>>,<<<<<<__>---->>>>>))))))::
//

# <sqname> <len> <cyksc> <sen> <PPV> <F>  <kpairs> <tpairs> <pfss> <logodds> <pass>
DS5121   71 -121.4   33.3   24.0   27.9 18 25   -inf    inf 0
DD4000                              sc = -123.4231    0.0 MB RAM   len   72 sen = 52.4 ppv = 45.8
# STOCKHOLM 1.0

DD4000         GGAUCUGUAGCUUAAUAGUAAAGUACCAUUUUGUCAUAAUGGAGGAUGUCAGUGCAAAUCUGAUUAGAUUCG
#=GR DD4000 SS [[[[[[,,,((<<<____>>>,,,,<<<<<-<<_>>->>>>>,,,,<<_>>,,)),<<<<_>>>>]]]]]]:
//

# <sqname> <len> <cyksc> <sen> <PPV> <F>  <kpairs> <tpairs> <pfss> <logodds> <pass>
DD4000   72 -123.4   52.4   45.8   48.9 21 24   -inf    inf 0
DS0680                              sc = -138.1219    0.0 MB RAM   len   87 sen = 61.5 ppv = 53.3
# STOCKHOLM 1.0

DS0680         GCCGGGGUGGCCCAGCCUGGUAGGGCGUCGGCCUGCUAAGCCGAUGAUCCGUUAAGGAUCGCGCGGGUUCAAAUCCCGUCCCCGGCG
#=GR DS0680 SS [[[[[[[,(((<<<<_>>>>,,,,,<<_>>))),<<<_>>><<--<<<<<_____>>>>>->><<<<_______>>>>,]]]]]]]:
//

# <sqname> <len> <cyksc> <sen> <PPV> <F>  <kpairs> <tpairs> <pfss> <logodds> <pass>
DS0680   87 -138.1   61.5   53.3   57.1 26 30   -inf    inf 0
DF2720                              sc = -120.1873    0.0 MB RAM   len   73 sen = 90.5 ppv = 82.6
# STOCKHOLM 1.0

DF2720         GUCAGGAUAGCUCAGUUGGUAGAGCAGAGGACUGAAAAUCCUCGUGUCACCAGUUCAAAUCUGGUUCCUGGCA
#=GR DF2720 SS (((((((,,<<<<________>>>>,<<<<<<_>---->>>>><<<_>>><<<_______>>>,,))))))):
//

# <sqname> <len> <cyksc> <sen> <PPV> <F>  <kpairs> <tpairs> <pfss> <logodds> <pass>
DF2720   73 -120.2   90.5   82.6   86.4 21 23   -inf    inf 0
DR6160                              sc = -126.4501    0.0 MB RAM   len   74 sen = 60.0 ppv = 44.4
# STOCKHOLM 1.0

DR6160         GGGACUAUAGUUUAGUUGGAUAUAACGACCGGCUACGAACCGGUAGGUCUCAGGUUCGACCCCUGAUGGUCUCG
#=GR DR6160 SS {{{{{{{{{{,,,,<<<<____>>>>[<<<<<<___>-->>>>>,((((,<_><__>))))]}}-}}}}}}}}:
//

# <sqname> <len> <cyksc> <sen> <PPV> <F>  <kpairs> <tpairs> <pfss> <logodds> <pass>
DR6160   74 -126.5   60.0   44.4   51.1 20 27   -inf    inf 0
DS2520                              sc = -140.9257    0.0 MB RAM   len   86 sen = 64.0 ppv = 50.0
# STOCKHOLM 1.0

DS2520         GGAGAAGUGUCUGAGUGGUCGAAAGAGCUCGAUUGCUAAUCGAGUGUGUCUAAUAAACACCGAGGGUUCAAAUCCCUUCUUCUCCU
#=GR DS2520 SS {{{{{{{,<_>,[[[,,,(((,,,,,<<<<<<<<<_>>>>>>>>><<<<_______>>>>)))<<<<<__>>>>>]]]}}}}}}}:
//

# <sqname> <len> <cyksc> <sen> <PPV> <F>  <kpairs> <tpairs> <pfss> <logodds> <pass>
DS2520   86 -140.9   64.0   50.0   56.1 25 32   -inf    inf 0
DH5440                              sc = -119.4692    0.0 MB RAM   len   69 sen = 38.9 ppv = 30.4
# STOCKHOLM 1.0

DH5440         GUAGAUAUAGUUUAACUAAAACACUAGAUUGUGAAUCUAACCAUAGAGACUCACCACUCCUUAUUUACC
#=GR DH5440 SS [[[[[[[<<<<<_>>>>>,,,,,,,((---((((,<<<<____>>>><_>))))-----))]]]]]]]:
//

# <sqname> <len> <cyksc> <sen> <PPV> <F>  <kpairs> <tpairs> <pfss> <logodds> <pass>
DH5440   69 -119.5   38.9   30.4   34.1 18 23   -inf    inf 0
DM1260                              sc = -128.5154    0.0 MB RAM   len   77 sen = 23.8 ppv = 19.2
# STOCKHOLM 1.0

DM1260         GGCGGGAUAGCUCAGCUGGUUAGAGCGCUCGGCUCAUACCCGGGAGGUCAAGAGUUCAAGUCUCUUUCUCGCUACCA
#=GR DM1260 SS [[((((,,<<<<_>>>>,,,,,<<<<<__>->>>>,,,))))((((<_><<<<<--<__>->>>>>,)))-),,]]:
//

# <sqname> <len> <cyksc> <sen> <PPV> <F>  <kpairs> <tpairs> <pfss> <logodds> <pass>
DM1260   77 -128.5   23.8   19.2   21.3 21 26   -inf    inf 0
DL5361                              sc = -116.0859    0.0 MB RAM   len   71 sen = 100.0 ppv = 80.0
# STOCKHOLM 1.0

DL5361         ACUUUUAAAGGAUAGUAGUUUAUCCGUUGGUCUUAGGAACCAAAAAAUUGGUGCAACUCCAAAUAAAAGUA
#=GR DL5361 SS (((((((,,<<<<<<____>>>>>>,<<<<<<<_>>-->>>>>,,,,<<<<-<___>->>>>,))))))):
//

# <sqname> <len> <cyksc> <sen> <PPV> <F>  <kpairs> <tpairs> <pfss> <logodds> <pass>
DL5361   71 -116.1  100.0   80.0   88.9 20 25   -inf    inf 0
DF5950                              sc = -110.8092    0.0 MB RAM   len   66 sen = 100.0 ppv = 95.0
# STOCKHOLM 1.0

DF5950         GUUAAUGUAGCUUAAACUAAAGCAAGGCACUGAAAAUGCCUAGAUGGGUAUUUAACUCCAUAAACA
#=GR DF5950 SS (((-(((,,<<<<______>>>>,<<<<<<_>---->>>>>,,,,<<<<_____>>>>)))-))):
//

# <sqname> <len> <cyksc> <sen> <PPV> <F>  <kpairs> <tpairs> <pfss> <logodds> <pass>
DF5950   66 -110.8  100.0   95.0   97.4 19 20   -inf    inf 0
DR4800                              sc = -104.6691    0.0 MB RAM   len   65 sen = 100.0 ppv = 83.3
# STOCKHOLM 1.0

DR4800         AAAUAUGAAGCGAUUUAUUGCAAUUAGUUUCGACCUAAUCUUAGGUGAAAUUCACCCCAUAUUUU
#=GR DR4800 SS (((((((,,<<<<<__>>>>>,<<<<<----<_>>>>>>,,,,<<<<<<_>>>>>>,))))))):
//

# <sqname> <len> <cyksc> <sen> <PPV> <F>  <kpairs> <tpairs> <pfss> <logodds> <pass>
DR4800   65 -104.7  100.0   83.3   90.9 20 24   -inf    inf 0
DV5980                              sc = -113.4790    0.0 MB RAM   len   67 sen = 80.0 ppv = 76.2
# STOCKHOLM 1.0

DV5980         CAAGAUAUAGCUUAAACAAAGCAUCUAGUUUACACCUAGAAGAUUUCACACACCAUGAAUAUCUUGA
#=GR DV5980 SS ((((((((,<<<<_____>>>>,<<<<<_______>>>>>,<<__>>,,,<<___>>,)))))))):
//

# <sqname> <len> <cyksc> <sen> <PPV> <F>  <kpairs> <tpairs> <pfss> <logodds> <pass>
DV5980   67 -113.5   80.0   76.2   78.0 20 21   -inf    inf 0
DQ0660                              sc = -119.7076    0.0 MB RAM   len   73 sen = 65.0 ppv = 54.2
# STOCKHOLM 1.0

DQ0660         AGCCCAGUAGUGUAGUGGCCAAUCAUCUAGGUCUUUGGAACCUGGGACCGCGGUUCGAAUCCGCGCUGGGCUA
#=GR DQ0660 SS (((((((<<<<<---<<__>>-->>->>><<<<---<<__>>--->>>><<<<_______>>>>,))))))):
//

# <sqname> <len> <cyksc> <sen> <PPV> <F>  <kpairs> <tpairs> <pfss> <logodds> <pass>
DQ0660   73 -119.7   65.0   54.2   59.1 20 24   -inf    inf 0
DK2520                              sc = -118.2008    0.0 MB RAM   len   73 sen = 60.0 ppv = 50.0
# STOCKHOLM 1.0

DK2520         GAGUUGGUAGCUCAGUUGGUAGAGCACUCGGCUUUUAACCGAUCGGUCCUGGGUUCGAAUCCCAGCCAACUCA
#=GR DK2520 SS [[[[[[[,(((,<<__>>,,,<<<__>>>,))),,,,<<<<__>>>>,<<<<<_______>>>>>]]]]]]]:
//

# <sqname> <len> <cyksc> <sen> <PPV> <F>  <kpairs> <tpairs> <pfss> <logodds> <pass>
DK2520   73 -118.2   60.0   50.0   54.5 20 24   -inf    inf 0
DS4760                              sc = -111.4289    0.0 MB RAM   len   70 sen = 75.0 ppv = 57.7
# STOCKHOLM 1.0

DS4760         AGUUAAUUAGCUUAAGAAAAGCAAAUGUUUUGAAAACAUAAGAAAAGAAGUUCAAUUCUUCUAUUAACUU
#=GR DS4760 SS (((((((,,<<<<_____>>>>,,<<<<<<<_>>>>>>><<<<<--<<<_>>>-->>>>>,,))))))):
//

# <sqname> <len> <cyksc> <sen> <PPV> <F>  <kpairs> <tpairs> <pfss> <logodds> <pass>
DS4760   70 -111.4   75.0   57.7   65.2 20 26   -inf    inf 0
DH2960                              sc = -123.4733    0.0 MB RAM   len   76 sen = 80.0 ppv = 57.1
# STOCKHOLM 1.0

DH2960         GGCGGAUGUAGCCAAGUGGAUCAAGGCAGUGGAUUGUGAAUCCACCAUGCGCGGGUUCAAUUCCCGUCGUUCGCCC
#=GR DH2960 SS [[[[[(((,,<<<---<<<_>>>->>>,<<<<<<<___>>>>>>>)))<<<<<<<_______>>>>->>>]]]]]:
//

# <sqname> <len> <cyksc> <sen> <PPV> <F>  <kpairs> <tpairs> <pfss> <logodds> <pass>
DH2960   76 -123.5   80.0   57.1   66.7 20 28   -inf    inf 0
DN4000                              sc = -119.9847    0.0 MB RAM   len   72 sen = 76.2 ppv = 59.3
# STOCKHOLM 1.0

DN4000         GUCCUUAUAGCUUAUCGGUUAAAGCAUCUCACUGUUAAUGAGAAUAGAUGGGUUCAAUUCCUAUUAAGGACG
#=GR DN4000 SS (((((((,,<<<<--<_>--->>>>,<<<<<<_>---->>>>><<<<--<<<<<_>>>>>>>>>))))))):
//

# <sqname> <len> <cyksc> <sen> <PPV> <F>  <kpairs> <tpairs> <pfss> <logodds> <pass>
DN4000   72 -120.0   76.2   59.3   66.7 21 27   -inf    inf 0
DR5280                              sc = -107.4970    0.0 MB RAM   len   68 sen = 57.1 ppv = 46.2
# STOCKHOLM 1.0

DR5280         UGGUAAUUAGUUUAAAUAAAAUUAAUGAUUUCGACUCAUUAGAUUAUGAUAAUAAUCAUAAUUACCAA
#=GR DR5280 SS (((((((((,<<<<__>>>>,,<<<<<<----<_>>>>>>><<<<<<____>>>>>>,))))))))):
//

# <sqname> <len> <cyksc> <sen> <PPV> <F>  <kpairs> <tpairs> <pfss> <logodds> <pass>
DR5280   68 -107.5   57.1   46.2   51.1 21 26   -inf    inf 0
DQ4441                              sc = -118.5724    0.0 MB RAM   len   72 sen = 95.0 ppv = 90.5
# STOCKHOLM 1.0

DQ4441         UGGAGUAUAGCCAAGUGGUAAGGCAUCGGUUUUUGGUACCGGCAUGCAAAGGUUCGAAUCCUUUUACUCCAG
#=GR DQ4441 SS (((((((,,<<<_________>>>,,<<<<_______>>>><<__>><<<<<_______>>>>>))))))):
//

# <sqname> <len> <cyksc> <sen> <PPV> <F>  <kpairs> <tpairs> <pfss> <logodds> <pass>
DQ4441   72 -118.6   95.0   90.5   92.7 20 21   -inf    inf 0
DT1230                              sc = -125.6203    0.0 MB RAM   len   76 sen = 76.2 ppv = 61.5
# STOCKHOLM 1.0

DT1230         GCCGAAAUAGCUCAAUCGGUAGAGCAACUGAUUUGUAAUCAGUAGGUUGCGGGUUCAAUUCCUGUUUUCGGCACCA
#=GR DT1230 SS (((((((,,<<<<---<_>-->>>>,<<<<<<<___>>>>>>><<<<<<<__>-->>>-->>>,,)))))))::::
//

# <sqname> <len> <cyksc> <sen> <PPV> <F>  <kpairs> <tpairs> <pfss> <logodds> <pass>
DT1230   76 -125.6   76.2   61.5   68.1 21 26   -inf    inf 0
DA2400                              sc = -118.2032    0.0 MB RAM   len   73 sen = 95.2 ppv = 80.0
# STOCKHOLM 1.0

DA2400         GGGGGUAUAGCUCAGUUGGUAGAGCGCUGCCUUUGCAAGGCAGAUGUCAGCGGUUCGAGUCCGCUUACCUCCA
#=GR DA2400 SS (((((((,,<<<<________>>>>,<<<<<<<___>>>>>>>,<<_>><<<<--<__>->>>>,))))))):
//

# <sqname> <len> <cyksc> <sen> <PPV> <F>  <kpairs> <tpairs> <pfss> <logodds> <pass>
DA2400   73 -118.2   95.2   80.0   87.0 21 25   -inf    inf 0
DH5560                              sc = -114.8478    0.0 MB RAM   len   69 sen = 57.1 ppv = 50.0
# STOCKHOLM 1.0

DH5560         GUAAAUAUAGUUUAAUUAAAACAUUAGACUGUGAAUCUAACUAUAGAAGCUUACCACUUCUUAUUUACC
#=GR DH5560 SS (((((((,<<<<<<<<______>>>>>>>><<<<_>>-->>,,,<<<<<_______>>>>>))))))):
//

# <sqname> <len> <cyksc> <sen> <PPV> <F>  <kpairs> <tpairs> <pfss> <logodds> <pass>
DH5560   69 -114.8   57.1   50.0   53.3 21 24   -inf    inf 0
DP0740                              sc = -126.3858    0.0 MB RAM   len   77 sen = 25.0 ppv = 16.7
# STOCKHOLM 1.0

DP0740         GGGCCUGUGGGGUAGCCUGGUCAUCCUUUGGGAUUUGGGAUCCUGAAACCCCAGUUCGAAUCUGGGCAGGCCCACCA
#=GR DP0740 SS <<_>>[[((((((<<_>><<____>><<<<<<<<_____>>>>>>>>))))))((,,<<_>>,<<<<__>>>>))]]
//

# <sqname> <len> <cyksc> <sen> <PPV> <F>  <kpairs> <tpairs> <pfss> <logodds> <pass>
DP0740   77 -126.4   25.0   16.7   20.0 20 30   -inf    inf 0
DX4980                              sc = -118.1290    0.0 MB RAM   len   71 sen = 85.0 ppv = 77.3
# STOCKHOLM 1.0

DX4980         GUAAAGUAAGCUAAAUGUUAAGCUUUUGGGUUCAUACCUCAAGAAUAGAAGGAUAAAAACCUCUCUUUAUC
#=GR DX4980 SS ((((((,<<<<<________>>>>><<<<<<____>>>->>>,,,,<<<-<<_______>>>>>)))))-)
//

# <sqname> <len> <cyksc> <sen> <PPV> <F>  <kpairs> <tpairs> <pfss> <logodds> <pass>
DX4980   71 -118.1   85.0   77.3   81.0 20 22   -inf    inf 0
DP6981                              sc = -119.5551    0.0 MB RAM   len   72 sen = 85.0 ppv = 73.9
# STOCKHOLM 1.0

DP6981         GGGCAUUUGGUCUAGUGGUAUGAUUCUCGCUUAGGGUGCGAGAGGUCCCGAGUUCAAUUCUCGGAAUGCCCC
#=GR DP6981 SS (((((((<<<_>>>,,,,,,,<<-<<<<<<_______>>>>>>-->><<<<<_______>>>>>))))))):
//

# <sqname> <len> <cyksc> <sen> <PPV> <F>  <kpairs> <tpairs> <pfss> <logodds> <pass>
DP6981   72 -119.6   85.0   73.9   79.1 20 23   -inf    inf 0
DS0440                              sc = -135.5447    0.0 MB RAM   len   85 sen = 73.9 ppv = 51.5
# STOCKHOLM 1.0

DS0440         GUCGUGGUAGCCAAGCCUGGCCCAAGGCGCAGGGUUGCUAACUCUGUGGCGUACAGCCUCCGGGGUUCGAAUCCCCGCCACGACG
#=GR DS0440 SS [[[[[[[,,((((,<<<<<<_>>>->>>,<<<<<<<<_>>>>>>>>))))<---<<_>>><<<<<_______>>>>>]]]]]]]:
//

# <sqname> <len> <cyksc> <sen> <PPV> <F>  <kpairs> <tpairs> <pfss> <logodds> <pass>
DS0440   85 -135.5   73.9   51.5   60.7 23 33   -inf    inf 0
DL5520                              sc = -117.6417    0.0 MB RAM   len   71 sen = 95.0 ppv = 76.0
# STOCKHOLM 1.0

DL5520         ACUUUUAAAGGAUAACAGCUAUCCAUUGACCUUAGGAGUCAAAAACAUUGGUGCAACUCCAAAUAAAAGUA
#=GR DL5520 SS (((((((,,<<<<<-<_>->>>>>,<<<<<<<_>>>-->>>>,,,,,<<<<-<___>->>>>,))))))):
//

# <sqname> <len> <cyksc> <sen> <PPV> <F>  <kpairs> <tpairs> <pfss> <logodds> <pass>
DL5520   71 -117.6   95.0   76.0   84.4 20 25   -inf    inf 0
DR3200                              sc = -123.3421    0.0 MB RAM   len   74 sen = 22.2 ppv = 15.4
# STOCKHOLM 1.0

DR3200         GGGCUCGUAGCUCAGAGGAUUAGAGCACGCGGCUACGAACCACGGUGUCGGGGGUUCGAAUCCCUCCUCGCCCA
#=GR DR3200 SS [[[[((((((<<<_>>>,,,,,,,<<__>>,,))))))<<<__>>><--<<<<<---<<_>>>>>>>->]]]]:
//

# <sqname> <len> <cyksc> <sen> <PPV> <F>  <kpairs> <tpairs> <pfss> <logodds> <pass>
DR3200   74 -123.3   22.2   15.4   18.2 18 26   -inf    inf 0
DQ3640                              sc = -118.7921    0.0 MB RAM   len   72 sen = 60.0 ppv = 48.0
# STOCKHOLM 1.0

DQ3640         UGGGGCAUAGCCAAGUGGUAAGGCAUUGGACUUUGACUCCAAGAUGCAUGGGUUCGAAUCCUAUUGCCCCAG
#=GR DQ3640 SS (((((((,,<<<<__>>>>,,,<<<<<<<<----<_>>>>>>-->>>,,<<<<<__>>>>>,,,))))))):
//

# <sqname> <len> <cyksc> <sen> <PPV> <F>  <kpairs> <tpairs> <pfss> <logodds> <pass>
DQ3640   72 -118.8   60.0   48.0   53.3 20 25   -inf    inf 0
DS6320                              sc = -137.2353    0.0 MB RAM   len   82 sen = 100.0 ppv = 88.9
# STOCKHOLM 1.0

DS6320         GUCACUAUGUCCGAGUGGUUAAGGAGUUAGACUUGAAAUCUAAUGGGCUUUGCCCGCGCAGGUUCAAAUCCUGCUGGUGACG
#=GR DS6320 SS [[[[[[[,(<<<__________>>><<<<<<<__>--->>>>>><<<<___>>>>,)<<<<<_______>>>>>]]]]]]]:
//

# <sqname> <len> <cyksc> <sen> <PPV> <F>  <kpairs> <tpairs> <pfss> <logodds> <pass>
DS6320   82 -137.2  100.0   88.9   94.1 24 27   -inf    inf 0
DH3230                              sc = -118.5584    0.0 MB RAM   len   74 sen = 85.0 ppv = 63.0
# STOCKHOLM 1.0

DH3230         GCGGACGUAGCCAAGUGGACCAAGGCAGUGGAUUGUGAAUCCACCACGCGCGGGUUCAAUUCCCGUCGUUCGCC
#=GR DH3230 SS [[[[[(((,<<<---<<<_>>>->>>,<<<<<<<___>>>>>>>,)))<<<<<<_______>>>>->>]]]]]:
//

# <sqname> <len> <cyksc> <sen> <PPV> <F>  <kpairs> <tpairs> <pfss> <logodds> <pass>
DH3230   74 -118.6   85.0   63.0   72.3 20 27   -inf    inf 0
DX0980                              sc = -114.1927    0.0 MB RAM   len   74 sen = 95.2 ppv = 74.1
# STOCKHOLM 1.0

DX0980         AGCGGGGUAGGCCAGCCAGGUAGGCCGCGGGGCUCAUANCCCCGAGGUCCCGGGUUCAAAUCCCGGCCCCGCUA
#=GR DX0980 SS (((((((,,<<<<-<<<_>>>->>>>,<<<<<<<___>>>>>>>,<<_>><<<<_______>>>>,))))))):
//

# <sqname> <len> <cyksc> <sen> <PPV> <F>  <kpairs> <tpairs> <pfss> <logodds> <pass>
DX0980   74 -114.2   95.2   74.1   83.3 21 27   -inf    inf 0
DY5320                              sc = -108.3720    0.0 MB RAM   len   67 sen = 95.0 ppv = 82.6
# STOCKHOLM 1.0

DY5320         GGUAAAAUGGCUGAGUAAGCAUUAGACUGUAAAUCUAAACACAGAGGUUUAAAUCCUCUUUUUACCA
#=GR DY5320 SS [[[[[[[((<<<_____>>>,<<<<<<_>>---->>>>,)),<<<<<_______>>>>>]]]]]]]:
//

# <sqname> <len> <cyksc> <sen> <PPV> <F>  <kpairs> <tpairs> <pfss> <logodds> <pass>
DY5320   67 -108.4   95.0   82.6   88.4 20 23   -inf    inf 0
DY5080                              sc = -117.5797    0.0 MB RAM   len   71 sen = 70.0 ppv = 56.0
# STOCKHOLM 1.0

DY5080         AGUAAGGUGGCUGAGGGAAUAAGCGGUGGAUUGUAAAUCCAUAUACAAGGGUUAGACUCCUUUUCUUACUA
#=GR DY5080 SS [[[[[[(((<<<_________>>>,<<<<<<<___>>>>>>>,)))<<<<<<___>>->>>>,,]]]]]]:
//

# <sqname> <len> <cyksc> <sen> <PPV> <F>  <kpairs> <tpairs> <pfss> <logodds> <pass>
DY5080   71 -117.6   70.0   56.0   62.2 20 25   -inf    inf 0
DW2720                              sc = -123.7990    0.0 MB RAM   len   74 sen = 100.0 ppv = 95.5
# STOCKHOLM 1.0

DW2720         GCGCUCUUAGUUCAGUUUGGUAGAACGCGGGUCUCCAAAACCCGAUGUCGUAGGUUCAAAUCCUACAGAGCGUG
#=GR DW2720 SS (((((((,,<<<<_________>>>><<<<<<_______>>>>>----><<<<<_______>>>>>))))))):
//

# <sqname> <len> <cyksc> <sen> <PPV> <F>  <kpairs> <tpairs> <pfss> <logodds> <pass>
DW2720   74 -123.8  100.0   95.5   97.7 21 22   -inf    inf 0
DQ5320                              sc = -120.2884    0.0 MB RAM   len   71 sen = 36.8 ppv = 29.2
# STOCKHOLM 1.0

DQ5320         UAGGAUAAGGUGUUUAGGUGCACGGAGAAAUUUUGAAUUCUUAAGUGUAGGUUCAAUUCCUAUUGUCCUAG
#=GR DQ5320 SS ((((((((,<<<________>>><<<<-----<<<<<--<<<<____>>>>>>>>>>>>>,,)))))))):
//

# <sqname> <len> <cyksc> <sen> <PPV> <F>  <kpairs> <tpairs> <pfss> <logodds> <pass>
DQ5320   71 -120.3   36.8   29.2   32.6 19 24   -inf    inf 0
DE3880                              sc = -121.9359    0.0 MB RAM   len   73 sen = 60.0 ppv = 44.4
# STOCKHOLM 1.0

DE3880         GACCCAAUGGUCAAGAUGGUUAAGACAUAACAUUUUCACUGUUAGUGCGGGAGUUCAAUCCUCCCUUGGGUUG
#=GR DE3880 SS [[[[[[[,(<_><<<<<<<<____>>---->>>>>><<<<<_>>>>>)<<<<<_______>>>>>]]]]]]]:
//

# <sqname> <len> <cyksc> <sen> <PPV> <F>  <kpairs> <tpairs> <pfss> <logodds> <pass>
DE3880   73 -121.9   60.0   44.4   51.1 20 27   -inf    inf 0
DF6281                              sc = -121.7865    0.0 MB RAM   len   73 sen = 38.1 ppv = 28.6
# STOCKHOLM 1.0

DF6281         GCGGAUUUAGCUCAGUUGGGAGAGCGCCAGACUGAAGAUCUGGAGGUCCUGUGUUCGAUCCACAGAGUUCGCA
#=GR DF6281 SS (((-----(((((---((((((((((<<<<<<<__>>->>>>><<<_>>>,)))))--)))-)))))))))):
//

# <sqname> <len> <cyksc> <sen> <PPV> <F>  <kpairs> <tpairs> <pfss> <logodds> <pass>
DF6281   73 -121.8   38.1   28.6   32.7 21 28   -inf    inf 0
DP5220                              sc = -115.4449    0.0 MB RAM   len   70 sen = 81.0 ppv = 70.8
# STOCKHOLM 1.0

DP5220         CAGAGAGUAGUUUAUUUGAAAAUACCAGCUUUGGGAGCUGGAGAUGGAGGUUUGAGCCCUCCUUUUCUGA
#=GR DP5220 SS (((((((,,,,,<<<<<__>>>>><<<<<<_____>>>>>>,,,,<<<<<---<__>>>>>>))))))):
//

# <sqname> <len> <cyksc> <sen> <PPV> <F>  <kpairs> <tpairs> <pfss> <logodds> <pass>
DP5220   70 -115.4   81.0   70.8   75.6 21 24   -inf    inf 0
DV5000                              sc = -122.0720    0.0 MB RAM   len   71 sen = 0.0 ppv = 0.0
# STOCKHOLM 1.0

DV5000         CCUGGCGGAGCUUGAUAGUUAAGCAUCUCUUUUACACAGAGCUGAUAUUUGUGCAAAUCAAAUUGCCUUGA
#=GR DV5000 SS <<_>>(((<<<<<<---<<-<<<_____>>>-->>->>->>>>,,,<<<<<__>>>>><<<_>>>))--):
//

# <sqname> <len> <cyksc> <sen> <PPV> <F>  <kpairs> <tpairs> <pfss> <logodds> <pass>
DV5000   71 -122.1    0.0    0.0    0.0 18 24   -inf    inf 0
DS2521                              sc = -137.9885    0.0 MB RAM   len   85 sen = 66.7 ppv = 51.6
# STOCKHOLM 1.0

DS2521         GGAGAGGUGUCUGAGUGGUUUAAAGUACUGGUCUUGAAAACCAGCGUAGUUUUUGCUACCGAGGGUUCGAAUCCCUCCUUCUCCG
#=GR DS2521 SS [[[[[[[,(<<_>><<<<<<<-<<<-<<__>>>>>-->>>>>>-><<<<______>>>>)<<<<<_______>>>>>]]]]]]]:
//

# <sqname> <len> <cyksc> <sen> <PPV> <F>  <kpairs> <tpairs> <pfss> <logodds> <pass>
DS2521   85 -138.0   66.7   51.6   58.2 24 31   -inf    inf 0
DR5220                              sc = -111.7280    0.0 MB RAM   len   68 sen = 76.2 ppv = 66.7
# STOCKHOLM 1.0

DR5220         AGAAAGUUAGUCUAACUAAGACAGCUGGUUUCGACCCAGCAAAUUAUAGACCCACCUAUAACUUUCUU
#=GR DR5220 SS ((((((<<<<<___>>>>><_>,<<<<<----<_>>>>>>,,,<<<<<<______>>>>>>)))))):
//

# <sqname> <len> <cyksc> <sen> <PPV> <F>  <kpairs> <tpairs> <pfss> <logodds> <pass>
DR5220   68 -111.7   76.2   66.7   71.1 21 24   -inf    inf 0
DR6281                              sc = -119.4334    0.0 MB RAM   len   72 sen = 52.4 ppv = 40.7
# STOCKHOLM 1.0

DR6281         GCUCGCGUGGCGUAAUGGCAACGCGUCUGACUUCUAAUCAGAAGAUUAUGGGUUCGACCCCCAUCGUGAGUG
#=GR DR6281 SS (((((((((<<<<--<<_>>>>>><<<_>>>,,,<<<<<____>>>>>,<<<<___>>>>,))-))))))):
//

# <sqname> <len> <cyksc> <sen> <PPV> <F>  <kpairs> <tpairs> <pfss> <logodds> <pass>
DR6281   72 -119.4   52.4   40.7   45.8 21 27   -inf    inf 0
DR1780                              sc = -128.6621    0.0 MB RAM   len   77 sen = 47.6 ppv = 35.7
# STOCKHOLM 1.0

DR1780         GCGCCCGUAGCUCAGCUGGAUAGAGCGCUGCCCUCCGGAGGCAGAGGUCACAGGUUCGAAUCCUGUCGGGCGCACCA
#=GR DR1780 SS [[[[[[[,<<<<_>>>>((((-((((,<<<-<<<<__>>>>>>>,,<<_>>,,))))--)))),,,]]]]]]]::::
//

# <sqname> <len> <cyksc> <sen> <PPV> <F>  <kpairs> <tpairs> <pfss> <logodds> <pass>
DR1780   77 -128.7   47.6   35.7   40.8 21 28   -inf    inf 0
DE4440                              sc = -121.3818    0.0 MB RAM   len   72 sen = 80.0 ppv = 69.6
# STOCKHOLM 1.0

DE4440         GUCCCUUUCGUCCAGAGGUUAGGACAUCGUCUUUUCAUGUCGAAGACACGGGUUCGAUUCCCGUAAGGGAUA
#=GR DE4440 SS (((((((,,<<<<________>>>>,,,<<<<<--<--<_>>>>>>><<<<<_______>>>>>))))))):
//

# <sqname> <len> <cyksc> <sen> <PPV> <F>  <kpairs> <tpairs> <pfss> <logodds> <pass>
DE4440   72 -121.4   80.0   69.6   74.4 20 23   -inf    inf 0
DP6980                              sc = -120.0252    0.0 MB RAM   len   72 sen = 85.0 ppv = 73.9
# STOCKHOLM 1.0

DP6980         GGGCAUUUGGUCUAGUGGUAUGAUUCUCGCUUUGGGUGCGAGAGGUCCCGAGUUCGAUUCUCGGAAUGCCCC
#=GR DP6980 SS (((((((<<<_>>>,,,,,,,<<-<<<<<<_______>>>>>>-->><<<<<_______>>>>>))))))):
//

# <sqname> <len> <cyksc> <sen> <PPV> <F>  <kpairs> <tpairs> <pfss> <logodds> <pass>
DP6980   72 -120.0   85.0   73.9   79.1 20 23   -inf    inf 0
DT0220                              sc = -127.4797    0.0 MB RAM   len   76 sen = 33.3 ppv = 25.9
# STOCKHOLM 1.0

DT0220         GCUGAUUUAGCUCAGUAGGUAGAGCACCUCACUUGUAAUGAGGAUGUCGGCGGUUCGAUUCCGUCAAUCAGCACCA
#=GR DT0220 SS [[[[[[[,,,((((<-<<<<-<__>>>>>><<__>>,,))))<<---<<<<<<_>>>--->>>>>]]]]]]]::::
//

# <sqname> <len> <cyksc> <sen> <PPV> <F>  <kpairs> <tpairs> <pfss> <logodds> <pass>
DT0220   76 -127.5   33.3   25.9   29.2 21 27   -inf    inf 0
DM3280                              sc = -122.8088    0.0 MB RAM   len   73 sen = 57.1 ppv = 48.0
# STOCKHOLM 1.0

DM3280         ACCUACUUAACUCAGCGGUUAGAGUAUUGCUUUCAUACGGCGGGAGUCAUUGGUUCAAAUCCAAUAGUAGGUA
#=GR DM3280 SS [[[[[[[,,((((<<<<<<______>>>>>>,,<---<<_>>>)))),<<<<<_______>>>>>]]]]]]]:
//

# <sqname> <len> <cyksc> <sen> <PPV> <F>  <kpairs> <tpairs> <pfss> <logodds> <pass>
DM3280   73 -122.8   57.1   48.0   52.2 21 25   -inf    inf 0
DL3280                              sc = -136.5328    0.0 MB RAM   len   81 sen = 69.6 ppv = 64.0
# STOCKHOLM 1.0

DL3280         GCCUUGGUGGUGAAAUGGUAGACACGCGAGACUCAAAAUCUCGUGCUAAAAAGCGUGGAGGUUCGAGUCCUCUUCAAGGCA
#=GR DL3280 SS [[[[[[(,<<<<__________>>>-><<<_>>>,,,,,),<<<<<<____>>>>>><<<<--<__>->>>>,,]]]]]]:
//

# <sqname> <len> <cyksc> <sen> <PPV> <F>  <kpairs> <tpairs> <pfss> <logodds> <pass>
DL3280   81 -136.5   69.6   64.0   66.7 23 25   -inf    inf 0
DQ0260                              sc = -127.4986    0.0 MB RAM   len   78 sen = 55.0 ppv = 42.3
# STOCKHOLM 1.0

DQ0260         UGGGGAUUAGCUUAGCUUGGCCUAAAGCUUCGGCCUUUGAAGUCGAGAUCAUUGGUUCAAAUCCAAUAUCCCCUGCCA
#=GR DQ0260 SS :((((((,<<<<_>>>>,<<<<----<___>>>>>,,,<<__>><<__>><<<<<_______>>>>>))))))<<_>>
//

# <sqname> <len> <cyksc> <sen> <PPV> <F>  <kpairs> <tpairs> <pfss> <logodds> <pass>
DQ0260   78 -127.5   55.0   42.3   47.8 20 26   -inf    inf 0
DF1540                              sc = -125.7044    0.0 MB RAM   len   76 sen = 76.2 ppv = 66.7
# STOCKHOLM 1.0

DF1540         GGCUCGGUAGCUCAGUUGGUAGAGCAACGGACUGAAAAUCCGUGUGUCGGCGGUUCGAUUCCGUCCCGAGCCACCA
#=GR DF1540 SS (((((((,,<<<<________>>>>,<<<<<<_>---->>>>>,,<-<<<<<<_>>>--->>>->)))))))::::
//

# <sqname> <len> <cyksc> <sen> <PPV> <F>  <kpairs> <tpairs> <pfss> <logodds> <pass>
DF1540   76 -125.7   76.2   66.7   71.1 21 24   -inf    inf 0
DS2180                              sc = -143.7675    0.0 MB RAM   len   88 sen = 100.0 ppv = 89.7
# STOCKHOLM 1.0

DS2180         GGAGAGAUGGCCGAGUGGUUGAAGGCGCAGCACUGGAAAUGCUGUUUAAGGUUUUCCCUUAACGAGGGUUCGAAUCCCUCUCUCUCCG
#=GR DS2180 SS [[[[[[[,(<<<___________>>><<<<<<<__>--->>>>>><<<<<<_____>>>>>>)<<<<<_______>>>>>]]]]]]]:
//

# <sqname> <len> <cyksc> <sen> <PPV> <F>  <kpairs> <tpairs> <pfss> <logodds> <pass>
DS2180   88 -143.8  100.0   89.7   94.5 26 29   -inf    inf 0
DE6320                              sc = -116.2913    0.0 MB RAM   len   72 sen = 33.3 ppv = 25.9
# STOCKHOLM 1.0

DE6320         UCCGUUGUGGUCCAACGGCUAGGAUUCGUCGCUUUCACCGACGCGGUCGGGGUUCGACUCCCCGCAACGGAG
#=GR DE6320 SS (((((((<<<_>>>,<<<---<<<---<<<<<---<-<<<<<___>>>>>>>-->>>>>>>>>>))))))):
//

# <sqname> <len> <cyksc> <sen> <PPV> <F>  <kpairs> <tpairs> <pfss> <logodds> <pass>
DE6320   72 -116.3   33.3   25.9   29.2 21 27   -inf    inf 0
DM2700                              sc = -123.9948    0.0 MB RAM   len   73 sen = 57.1 ppv = 44.4
# STOCKHOLM 1.0

DM2700         GCCUACUUAACUCAGUGGUUAGAGUAUUGCUUUCAUACGGCGGGAGUCAUUGGUUCAAAUCCAAUAGUAGGUA
#=GR DM2700 SS [[[[[[[,,((((,<<<---<<<<<<_>>>>>>>>>,<<_>>,)))),<<<<<_______>>>>>]]]]]]]:
//

# <sqname> <len> <cyksc> <sen> <PPV> <F>  <kpairs> <tpairs> <pfss> <logodds> <pass>
DM2700   73 -124.0   57.1   44.4   50.0 21 27   -inf    inf 0
DS3881                              sc = -132.7298    0.0 MB RAM   len   81 sen = 39.1 ppv = 31.0
# STOCKHOLM 1.0

DS3881         GGGAAAGUUUCCAUGGGUAGGGUAAGAUAUUUGCUAAAUAUUGUGCGUUUGCACAUAGAUGUUCGAAUCAUCUCUUUCCCG
#=GR DS3881 SS :<<<<<_>>>>>:::::::(((-(((<<<<<<<_>>>>>>><<<<<<__>>>>>>,<<<<<_______>>>>>)))-))):
//

# <sqname> <len> <cyksc> <sen> <PPV> <F>  <kpairs> <tpairs> <pfss> <logodds> <pass>
DS3881   81 -132.7   39.1   31.0   34.6 23 29   -inf    inf 0
DQ5220                              sc = -117.8221    0.0 MB RAM   len   71 sen = 95.2 ppv = 95.2
# STOCKHOLM 1.0

DQ5220         UAGAAAAUAAUAUAGAGGGAGUAUGAAGAGUUUUGAUCUCUUCUGUGUAGGUUCGAUUCCUACUUUUCUAG
#=GR DQ5220 SS (((((((,,<<<_________>>><<<<<<_______>>>>>>,,,<<<<<_______>>>>>))))))):
//

# <sqname> <len> <cyksc> <sen> <PPV> <F>  <kpairs> <tpairs> <pfss> <logodds> <pass>
DQ5220   71 -117.8   95.2   95.2   95.2 21 21   -inf    inf 0
DA2570                              sc = -120.2938    0.0 MB RAM   len   73 sen = 95.2 ppv = 80.0
# STOCKHOLM 1.0

DA2570         GGGGGUAUAGCUCAGUUGGUAGAGCGCUGCCUUUGCAAGGCAGAUGUCAGCGGUUCGAGUCCGCUUAUCUCCA
#=GR DA2570 SS (((((((,,<<<<________>>>>,<<<<<<<___>>>>>>>,<<_>><<<<--<__>->>>>,))))))):
//

# <sqname> <len> <cyksc> <sen> <PPV> <F>  <kpairs> <tpairs> <pfss> <logodds> <pass>
DA2570   73 -120.3   95.2   80.0   87.0 21 25   -inf    inf 0
DL4700                              sc = -108.9801    0.0 MB RAM   len   66 sen = 100.0 ppv = 86.4
# STOCKHOLM 1.0

DL4700         UGAAAGCUGGCAGAGUUAAUGCGCUUGAUUUAGGAUCAAUUUAUAAGUAUCCAUACUUGCUUUCAU
#=GR DL4700 SS (((((((,<<<<_______>>>-><<<<<_____>>>>>,,,,,<<<<<<__>>>>>>))))))):
//

# <sqname> <len> <cyksc> <sen> <PPV> <F>  <kpairs> <tpairs> <pfss> <logodds> <pass>
DL4700   66 -109.0  100.0   86.4   92.7 19 22   -inf    inf 0
DL2701                              sc = -134.2863    0.0 MB RAM   len   85 sen = 95.8 ppv = 76.7
# STOCKHOLM 1.0

DL2701         GGGGAUAUGGCGAAAUCGGUAGACGCUACGGACUUAAAAUCCGUCGACUUUCUAAGUCGUGAGGGUUCAAGUCCCUCUAUCCCCA
#=GR DL2701 SS (((((((<<<<<---<<____>>>>>>><<<<_______>>>>,<<<<<<___>>>>>>,<<<<<--<__>->>>>>))))))):
//

# <sqname> <len> <cyksc> <sen> <PPV> <F>  <kpairs> <tpairs> <pfss> <logodds> <pass>
DL2701   85 -134.3   95.8   76.7   85.2 24 30   -inf    inf 0
DA2180                              sc = -118.2032    0.0 MB RAM   len   73 sen = 95.2 ppv = 80.0
# STOCKHOLM 1.0

DA2180         GGGGGUAUAGCUCAGUUGGUAGAGCGCUGCCUUUGCAAGGCAGAUGUCAGCGGUUCGAGUCCGCUUACCUCCA
#=GR DA2180 SS (((((((,,<<<<________>>>>,<<<<<<<___>>>>>>>,<<_>><<<<--<__>->>>>,))))))):
//

# <sqname> <len> <cyksc> <sen> <PPV> <F>  <kpairs> <tpairs> <pfss> <logodds> <pass>
DA2180   73 -118.2   95.2   80.0   87.0 21 25   -inf    inf 0
DA0981                              sc = -115.2167    0.0 MB RAM   len   72 sen = 0.0 ppv = 0.0
# STOCKHOLM 1.0

DA0981         GGGCCGGUAGUCUAGCGGAAGGACGCCCGCCUCGCGCGCGGGAGAUCCCGGGUUCGAAUCCCGGCCGGUCCA
#=GR DA0981 SS :((((((<<<_>>><<<--<<<-<<__>>>>>>>><<<<<<<<__>>>>>---->>--->))))))<<_>>:
//

# <sqname> <len> <cyksc> <sen> <PPV> <F>  <kpairs> <tpairs> <pfss> <logodds> <pass>
DA0981   72 -115.2    0.0    0.0    0.0 21 27   -inf    inf 0
DL2721                              sc = -135.7978    0.0 MB RAM   len   81 sen = 100.0 ppv = 92.0
# STOCKHOLM 1.0

DL2721         GCCUUGAUGGUGAAAUGGUAGACACGCGAGACUCAAAAUCUCGUGCUAAAGAGCGUGGAGGUUCGAGUCCUCUUCAAGGCA
#=GR DL2721 SS (((((((,,<<<__________>>><<<<<<_______>>>>>><<<____>>>,,<<<<<--<__>->>>>>))))))):
//

# <sqname> <len> <cyksc> <sen> <PPV> <F>  <kpairs> <tpairs> <pfss> <logodds> <pass>
DL2721   81 -135.8  100.0   92.0   95.8 23 25   -inf    inf 0
DQ2920                              sc = -117.9611    0.0 MB RAM   len   72 sen = 57.9 ppv = 40.7
# STOCKHOLM 1.0

DQ2920         UGGGGCGUGGCCAAGUGGUAAGGCAACGGGUUUUGGUCCCGCUAUUCGGAGGUUCGAAUCCUUCCGUCCCAG
#=GR DQ2920 SS [[[[[[[-[<<<<__>>>>((((,,,<<<<_______>>>>,,<<<<<<<__>>>>>>>))))]]]]]]]]:
//

# <sqname> <len> <cyksc> <sen> <PPV> <F>  <kpairs> <tpairs> <pfss> <logodds> <pass>
DQ2920   72 -118.0   57.9   40.7   47.8 19 27   -inf    inf 0
DX2920                              sc = -125.2083    0.0 MB RAM   len   74 sen = 100.0 ppv = 95.2
# STOCKHOLM 1.0

DX2920         CGCGGGGUAGAGCAGUUUGGUAGCUCGCAAGGCUCAUAACCUUGAGGUCACGGGUUCAAAUCCUGUCUCCGCAA
#=GR DX2920 SS :((((((,,<<<<_________>>>><<<<<<_______>>>>>----><<<<<_______>>>>>))))))::
//

# <sqname> <len> <cyksc> <sen> <PPV> <F>  <kpairs> <tpairs> <pfss> <logodds> <pass>
DX2920   74 -125.2  100.0   95.2   97.6 20 21   -inf    inf 0
DD5360                              sc = -109.1766    0.0 MB RAM   len   68 sen = 40.0 ppv = 30.8
# STOCKHOLM 1.0

DD5360         GAGGUGUUAGUAAAACAUUAUAUAAUUUUGUCAAAGUUAAGUUACAAGUGAAAGUCCUGUACACCUCA
#=GR DD5360 SS [[[[[[[,,(((((((<<<<__>>>><<<<_>>>>)))---)))),<<-<<___>>>>,,]]]]]]]:
//

# <sqname> <len> <cyksc> <sen> <PPV> <F>  <kpairs> <tpairs> <pfss> <logodds> <pass>
DD5360   68 -109.2   40.0   30.8   34.8 20 26   -inf    inf 0
DI3880                              sc = -123.0682    0.0 MB RAM   len   72 sen = 100.0 ppv = 75.0
# STOCKHOLM 1.0

DI3880         GGUUCUUUAACUUAACCGGUAAAGUGUGUUCUUGAUAAGGAUAUGUUCAGUGUUCGAGUCACUGAAGAAUCA
#=GR DI3880 SS (((((((,,<<<<-<<__>>->>>><<<<<<<<<_>>>>>>>>>,,,<<<<<--<__>->>>>>))))))):
//

# <sqname> <len> <cyksc> <sen> <PPV> <F>  <kpairs> <tpairs> <pfss> <logodds> <pass>
DI3880   72 -123.1  100.0   75.0   85.7 21 28   -inf    inf 0
DI1540                              sc = -128.3571    0.0 MB RAM   len   77 sen = 76.2 ppv = 59.3
# STOCKHOLM 1.0

DI1540         GGGCCUGUAGCUCAGCUGGUUAGAGCGCACGCCUGAUAAGCGUGAGGUCGGUGGUUCGAGUCCACUCAGGCCCACCA
#=GR DI1540 SS [[[[[[[,,<<<<<<<__>>>->>>>(<<<<<<_>---->>>>>,<<<<<<____>>>>-->>,),]]]]]]]::::
//

# <sqname> <len> <cyksc> <sen> <PPV> <F>  <kpairs> <tpairs> <pfss> <logodds> <pass>
DI1540   77 -128.4   76.2   59.3   66.7 21 27   -inf    inf 0
DS2480                              sc = -141.7113    0.0 MB RAM   len   87 sen = 68.0 ppv = 51.5
# STOCKHOLM 1.0

DS2480         GGAGUGAUGUCUGAGUGGCCGAAAGAGCUCGAUUGCUAAUCGAGUAUACAGCUUCCUGUACCGAGGGUUCGAAUCCCUCUCACUCCG
#=GR DS2480 SS [[[[[[[,<_>,(((-((-((((,,,<<<<<<<<<_>>>>>>>>>,<<<<<____>>>>><<___>>))))---)))))]]]]]]]:
//

# <sqname> <len> <cyksc> <sen> <PPV> <F>  <kpairs> <tpairs> <pfss> <logodds> <pass>
DS2480   87 -141.7   68.0   51.5   58.6 25 33   -inf    inf 0
DK6161                              sc = -122.1906    0.0 MB RAM   len   73 sen = 61.9 ppv = 52.0
# STOCKHOLM 1.0

DK6161         GCCCGGCUAGCUCAGUCGGUAGAGCGCCAGACUCUUAAUCUGGUGGUCGGGGGUUCGAGCCCCCCGUUGGGCG
#=GR DK6161 SS ((((<<<--<<<<-<_>---->>>>>>><<<_>>>,,<<<_>>>,,,<<<<<<---<__>>>>>>>,,)))):
//

# <sqname> <len> <cyksc> <sen> <PPV> <F>  <kpairs> <tpairs> <pfss> <logodds> <pass>
DK6161   73 -122.2   61.9   52.0   56.5 21 25   -inf    inf 0
DL2522                              sc = -130.4793    0.0 MB RAM   len   79 sen = 52.4 ppv = 40.7
# STOCKHOLM 1.0

DL2522         UCCUUCGUGGUGAAAUGGUAAACACGUGUGAUUCAAAAUCACAUGCAUAAGCUUGCCGGUUCGAGUCCGGUCGAAGGUA
#=GR DL2522 SS :[[[[[[-[[,,,,(((<<__>>,<<<<<<<<<___>>>>>>>>>))),,<<__>><<<_>>>,,,]]---]]]]]]::
//

# <sqname> <len> <cyksc> <sen> <PPV> <F>  <kpairs> <tpairs> <pfss> <logodds> <pass>
DL2522   79 -130.5   52.4   40.7   45.8 21 27   -inf    inf 0
DA5280                              sc = -115.0821    0.0 MB RAM   len   69 sen = 90.5 ppv = 90.5
# STOCKHOLM 1.0

DA5280         GAGGAUUUAGCUUAAUUAAAGCAGUUGAUUUGCAUUUAACAGAUGUAAGAUAUAGUCUUACAGUCCUUA
#=GR DA5280 SS (((((,,,,<<<<_____>>>>,<<<<<_______>>>>>,,,<<<<<<<_____>>>>>>>,))))):
//

# <sqname> <len> <cyksc> <sen> <PPV> <F>  <kpairs> <tpairs> <pfss> <logodds> <pass>
DA5280   69 -115.1   90.5   90.5   90.5 21 21   -inf    inf 0
DG1542                              sc = -119.8936    0.0 MB RAM   len   75 sen = 76.2 ppv = 57.1
# STOCKHOLM 1.0

DG1542         GCGGAAGUAGUUCAGUGGUUGAACACCACCUUGCCAAGGUGGGGGUCGCGGGUUCGAAUCCCGUCUUCCGCUCCA
#=GR DG1542 SS (((((((,,<<<<<<___>>>>>>,<<<<<<<<_>>>>>>>><<<<<<<__>-->>>-->>>,,)))))))::::
//

# <sqname> <len> <cyksc> <sen> <PPV> <F>  <kpairs> <tpairs> <pfss> <logodds> <pass>
DG1542   75 -119.9   76.2   57.1   65.3 21 28   -inf    inf 0
DL5760                              sc = -116.1988    0.0 MB RAM   len   71 sen = 80.0 ppv = 61.5
# STOCKHOLM 1.0

DL5760         ACUUUUAAAGGAUAACAGCUAUCCAUUGGUCUUAGGACCCAAAAAUUUUGGUGCAACUCCAAAUAAAAGUA
#=GR DL5760 SS (((((((,,<<<<<-<_>->>>>><<<<<<<____>>>>---->>><<<<<-<___>->>>>>))))))):
//

# <sqname> <len> <cyksc> <sen> <PPV> <F>  <kpairs> <tpairs> <pfss> <logodds> <pass>
DL5760   71 -116.2   80.0   61.5   69.6 20 26   -inf    inf 0
DN6060                              sc = -120.1519    0.0 MB RAM   len   74 sen = 100.0 ppv = 77.8
# STOCKHOLM 1.0

DN6060         GCUCGAUUAGCUCAGCUGGUUAGAGCAUGCGGCUGUUAACCGCAAGGUCGUAGGUUCGAUCCCUACAUCGAGCG
#=GR DN6060 SS (((((((,,<<<<<<<__>>>->>>>,<<<<<<_>---->>>>>,<__><<<<<---<__>>>>>>))))))):
//

# <sqname> <len> <cyksc> <sen> <PPV> <F>  <kpairs> <tpairs> <pfss> <logodds> <pass>
DN6060   74 -120.2  100.0   77.8   87.5 21 27   -inf    inf 0
DN6160                              sc = -118.6735    0.0 MB RAM   len   72 sen = 60.0 ppv = 44.4
# STOCKHOLM 1.0

DN6160         GCCUGGAUGGCUAAAUGGCAGAGCGAGCGGCUGUUAACCGCUAGGUCCAUGGUUCGAUCCCAUGUCUAGGCA
#=GR DN6160 SS {{{{{{{,[[[,,,,<<_>>,((((<<<_>>><<__>>)))),,]]]<<<<<---<__>>>>>>}}}}}}}:
//

# <sqname> <len> <cyksc> <sen> <PPV> <F>  <kpairs> <tpairs> <pfss> <logodds> <pass>
DN6160   72 -118.7   60.0   44.4   51.1 20 27   -inf    inf 0
DV2700                              sc = -119.3572    0.0 MB RAM   len   74 sen = 55.0 ppv = 39.3
# STOCKHOLM 1.0

DV2700         AGGGCUAUAGCUCAGUUCGGUAGAGCAACUCGUUUACACCGAGAAGGUCUACGGUUCGAAUCCGUAUAGCCCUA
#=GR DV2700 SS [[[[[[[[<<<<_>>>>((((,<<<___>>><<__>>))))<<<___>>><<<<_______>>>>]]]]]]]]:
//

# <sqname> <len> <cyksc> <sen> <PPV> <F>  <kpairs> <tpairs> <pfss> <logodds> <pass>
DV2700   74 -119.4   55.0   39.3   45.8 20 28   -inf    inf 0
DG2700                              sc = -117.3558    0.0 MB RAM   len   72 sen = 60.0 ppv = 50.0
# STOCKHOLM 1.0

DG2700         GCGGGUAUAGUUUAGUGGUAAAAGCCCUAGCCUUCCAAGCUAACGAUGCGGGUUCGAUUCCCGCUACCCGCU
#=GR DG2700 SS [[[[[[[,,((-((((((,,,,<<__>><<_>>,)))--))))),,,<<<<<_______>>>>>]]]]]]]:
//

# <sqname> <len> <cyksc> <sen> <PPV> <F>  <kpairs> <tpairs> <pfss> <logodds> <pass>
DG2700   72 -117.4   60.0   50.0   54.5 20 24   -inf    inf 0
DF5121                              sc = -113.6893    0.0 MB RAM   len   69 sen = 35.0 ppv = 28.0
# STOCKHOLM 1.0

DF5121         GCUUACGUAGCUUAAGUAAAGCACAGCACUGAAAAUGCUGAGAUGAGCCCUACGAAAGCUCCGUAAGCA
#=GR DF5121 SS (((((((-(((((--(((,<<<<<<<__>>>---->>>><-<--<__>>>)))--)))))-))))))):
//

# <sqname> <len> <cyksc> <sen> <PPV> <F>  <kpairs> <tpairs> <pfss> <logodds> <pass>
DF5121   69 -113.7   35.0   28.0   31.1 20 25   -inf    inf 0
DQ2520                              sc = -117.3744    0.0 MB RAM   len   72 sen = 60.0 ppv = 52.2
# STOCKHOLM 1.0

DQ2520         UGAGGCGUAGCCAAGUGGUAAGGCAACGGGUUUUGGCCCUGUCAUUCGGAGGUUCGAAUCCUCCCGCCUCAG
#=GR DQ2520 SS [[[[[[[,,(<<<__>>>,,,<<<<--<<<______>>>>>>>,,,)<<<<<_______>>>>>]]]]]]]:
//

# <sqname> <len> <cyksc> <sen> <PPV> <F>  <kpairs> <tpairs> <pfss> <logodds> <pass>
DQ2520   72 -117.4   60.0   52.2   55.8 20 23   -inf    inf 0
DM3880                              sc = -117.3597    0.0 MB RAM   len   71 sen = 60.0 ppv = 48.0
# STOCKHOLM 1.0

DM3880         GCCAAAGUAGUUUAAUGGUAGAACAAUAAUUUCAUGAAUUAAGAAUGAGAAUUCGAUUUUCUCCUUUGGCU
#=GR DM3880 SS [[[[[[[(((((--(((<<___>><<<_>>>,)))-))))),,,,,<<<<<_______>>>>>]]]]]]]:
//

# <sqname> <len> <cyksc> <sen> <PPV> <F>  <kpairs> <tpairs> <pfss> <logodds> <pass>
DM3880   71 -117.4   60.0   48.0   53.3 20 25   -inf    inf 0
DL3800                              sc = -136.6483    0.0 MB RAM   len   81 sen = 65.2 ppv = 51.7
# STOCKHOLM 1.0

DL3800         ACUUAUGUGGCGGAACAGGUAGACGCGUGGGACUUAAAAUCUCAUUCCAUAGGAGUGCCGGUUCGAUUCCGGUCAUAAGUA
#=GR DL3800 SS [[[[[[[---[[[[[<_><<__>>((<<<<<<_______>>>>>><<<___>>>,,))<<<_>>>,]]]]]--]]]]]]]:
//

# <sqname> <len> <cyksc> <sen> <PPV> <F>  <kpairs> <tpairs> <pfss> <logodds> <pass>
DL3800   81 -136.6   65.2   51.7   57.7 23 29   -inf    inf 0
DP1661                              sc = -125.0360    0.0 MB RAM   len   77 sen = 71.4 ppv = 48.4
# STOCKHOLM 1.0

DP1661         CGGUGAUUGGCGCAGCCUGGUAGCGCACUUCGUUCGGGACGAAGGGGUCGGAGGUUCGAAUCCUCUAUCACCGACCA
#=GR DP1661 SS (((((((,<<<<<-<<<_>>>->>>>-><<<<<<<_>>>>>>><<<<<<<<<__>>>>>-->>>>,)))))))::::
//

# <sqname> <len> <cyksc> <sen> <PPV> <F>  <kpairs> <tpairs> <pfss> <logodds> <pass>
DP1661   77 -125.0   71.4   48.4   57.7 21 31   -inf    inf 0
DY4400                              sc = -136.5875    0.0 MB RAM   len   83 sen = 72.7 ppv = 55.2
# STOCKHOLM 1.0

DY4400         GGGAGAGUGGCCGAGUGGUCAAAAGCGACAGACUGUAAAUCUGUUGAAGUUUUUCUACGUAGGUUCGAAUCCUGCCUCUCCCA
#=GR DY4400 SS [[[[[[[<<<<<<__>>>>>>,,,(<<<<<<<<_>>---->>>>>>,<<_____>>,)<<<<<_______>>>>>]]]]]]]:
//

# <sqname> <len> <cyksc> <sen> <PPV> <F>  <kpairs> <tpairs> <pfss> <logodds> <pass>
DY4400   83 -136.6   72.7   55.2   62.7 22 29   -inf    inf 0
DA4800                              sc = -108.9350    0.0 MB RAM   len   68 sen = 76.2 ppv = 61.5
# STOCKHOLM 1.0

DA4800         AGGGUAAUAGUUAAUUAUAACAUUUAAUUUGCACUUAAAAAGUAUUGAAUUUAAUUCAAUUUACCUUA
#=GR DA4800 SS (((((((,,<<<<____>>>><<<_>>>,,,,<<<<___>>>><<<<<<<<_>>>>>>>>))))))):
//

# <sqname> <len> <cyksc> <sen> <PPV> <F>  <kpairs> <tpairs> <pfss> <logodds> <pass>
DA4800   68 -108.9   76.2   61.5   68.1 21 26   -inf    inf 0
DP5281                              sc = -120.0188    0.0 MB RAM   len   69 sen = 81.0 ppv = 77.3
# STOCKHOLM 1.0

DP5281         CAAGAAGUAGUUUAAGUAAGAAUAUCAGCUUUGGGUGUUGAUGGUGGGGAGGUAGUUCCUUCUUCUUGA
#=GR DP5281 SS (((((((,,,,<<<__>>>,,,,<<<<<<_______>>>>>>,,,<<<<<<____>>>>>>))))))):
//

# <sqname> <len> <cyksc> <sen> <PPV> <F>  <kpairs> <tpairs> <pfss> <logodds> <pass>
DP5281   69 -120.0   81.0   77.3   79.1 21 22   -inf    inf 0
DV1540                              sc = -127.0221    0.0 MB RAM   len   76 sen = 57.1 ppv = 46.2
# STOCKHOLM 1.0

DV1540         GGAGGAUUAGCUCAGCUGGGAGAGCAUCUGCCUUACAAGCAGAGGGUCGGCGGUUCGAGCCCGUCAUCCUCCACCA
#=GR DV1540 SS [[[[[[[,<<<<_>>>>(((-((((,<<<<<_______>>>>>,,,,<<_>>))))---)))<_>]]]]]]]::::
//

# <sqname> <len> <cyksc> <sen> <PPV> <F>  <kpairs> <tpairs> <pfss> <logodds> <pass>
DV1540   76 -127.0   57.1   46.2   51.1 21 26   -inf    inf 0
DF4360                              sc = -126.8858    0.0 MB RAM   len   74 sen = 50.0 ppv = 40.0
# STOCKHOLM 1.0

DF4360         GUUCAGGUAGCUCAGCUGGUUAGAGCAAAGGACUGAAAAUCCUUGUGUCAGUGGUUCGAAUCCACUUCUAAGCG
#=GR DF4360 SS <__>:[,,<<<<_>>>>,,(((((<<<<<<<<<_>---->>>>>->>-><<<<<_______>>>>>))))),]:
//

# <sqname> <len> <cyksc> <sen> <PPV> <F>  <kpairs> <tpairs> <pfss> <logodds> <pass>
DF4360   74 -126.9   50.0   40.0   44.4 20 25   -inf    inf 0
DV9994                              sc = -118.2472    0.0 MB RAM   len   73 sen = 50.0 ppv = 34.5
# STOCKHOLM 1.0

DV9994         GCUUCUGUAGUGUAGUGGUUAUCACGUUCGCCUCACACGCGAAAGGUCCCCGGUUCGAAACCGGGCAGAAGCA
#=GR DV9994 SS [[[[[[((-(((-((<<<<_>>>><<__>>,)))))))((,,,,<<_>><<<<<<___>>>>>>))]]]]]]:
//

# <sqname> <len> <cyksc> <sen> <PPV> <F>  <kpairs> <tpairs> <pfss> <logodds> <pass>
DV9994   73 -118.2   50.0   34.5   40.8 20 29   -inf    inf 0
DW4840                              sc = -107.7525    0.0 MB RAM   len   66 sen = 73.7 ppv = 60.9
# STOCKHOLM 1.0

DW4840         AAGGCUUUAAGUUAAUAAAACUAAUAACCUUCAAAGCUAUAAAUAAAGAAAUUUCUUUAAGCCUUA
#=GR DW4840 SS ((((((<<<<<<<_____>>>>-->>>,<<<__>>>,,,,,,,<<<<<<<__>>>>>>>)))))):
//

# <sqname> <len> <cyksc> <sen> <PPV> <F>  <kpairs> <tpairs> <pfss> <logodds> <pass>
DW4840   66 -107.8   73.7   60.9   66.7 19 23   -inf    inf 0
DG2000                              sc = -123.1085    0.0 MB RAM   len   76 sen = 71.4 ppv = 53.6
# STOCKHOLM 1.0

DG2000         GCGGGAAUAGCUCAGUUGGUAGAGCACGACCUUGCCAAGGUCGGGGUCGCGAGUUCGAGCCUCGUUUCCCGCUCCA
#=GR DG2000 SS [[[[[[[,,<<<<________>>>>((<<<<<<<_>>>>>>><<<<<<<<__>-->>>->>>>))]]]]]]]::::
//

# <sqname> <len> <cyksc> <sen> <PPV> <F>  <kpairs> <tpairs> <pfss> <logodds> <pass>
DG2000   76 -123.1   71.4   53.6   61.2 21 28   -inf    inf 0
DC2680                              sc = -116.3254    0.0 MB RAM   len   71 sen = 60.0 ppv = 57.1
# STOCKHOLM 1.0

DC2680         GGCGGCAUGGCCAAGCGGUAAGGCAGGGGACUGCAAAUCCUUUAUCCCCAGUUCAAAUCUGGGUGCCGCCU
#=GR DC2680 SS [[[[[[[,(<<___>><<----<<<<____>>>>---->>,,,,,)<<<<<_______>>>>>]]]]]]]:
//

# <sqname> <len> <cyksc> <sen> <PPV> <F>  <kpairs> <tpairs> <pfss> <logodds> <pass>
DC2680   71 -116.3   60.0   57.1   58.5 20 21   -inf    inf 0
DK8101                              sc = -123.4702    0.0 MB RAM   len   73 sen = 61.9 ppv = 56.5
# STOCKHOLM 1.0

DK8101         GCCCGGCUAGCUCAGUCGGUAGAGCAUGAGACUCUUAAUCUCAGGGUCGUGGGUUCGAGCCCCACGUUGGGCG
#=GR DK8101 SS ((((<_>,,<<<<-<_>---->>>>,,<<<_>>>,,,,,<<<_>>>,<<<<<<---<__>>>>>>>,,)))):
//

# <sqname> <len> <cyksc> <sen> <PPV> <F>  <kpairs> <tpairs> <pfss> <logodds> <pass>
DK8101   73 -123.5   61.9   56.5   59.1 21 23   -inf    inf 0
DY4880                              sc = -105.8611    0.0 MB RAM   len   66 sen = 84.2 ppv = 59.3
# STOCKHOLM 1.0

DY4880         GAUUAAGUGGCUGAAGUUUAGGCGAUAGAUUGUAAAUCUAUUUAUAAGAAUUAUUCUUCUUAAUCA
#=GR DY4880 SS (((((((,<-<<<<<_>>>>>-><<<<<<<<___>>>>>>>>,,,<<<<<<_>>>>>>))))))):
//

# <sqname> <len> <cyksc> <sen> <PPV> <F>  <kpairs> <tpairs> <pfss> <logodds> <pass>
DY4880   66 -105.9   84.2   59.3   69.6 19 27   -inf    inf 0
DW2700                              sc = -123.2701    0.0 MB RAM   len   74 sen = 81.0 ppv = 70.8
# STOCKHOLM 1.0

DW2700         GCGCUCUUAGUUCAGUUCGGUAGAACGCGGGUCUCCAAAACCCGAUGUCGUAGGUUCAAAUCCUACAGAGCGUG
#=GR DW2700 SS [[[[[[[,,(--((<<<<____>>>>,<<<<<_______>>>>>,))-)<<<<<_______>>>>>]]]]]]]:
//

# <sqname> <len> <cyksc> <sen> <PPV> <F>  <kpairs> <tpairs> <pfss> <logodds> <pass>
DW2700   74 -123.3   81.0   70.8   75.6 21 24   -inf    inf 0
DI4700                              sc = -110.0268    0.0 MB RAM   len   67 sen = 71.4 ppv = 62.5
# STOCKHOLM 1.0

DI4700         AGUGCCACGUGGGGGAUGAUCCAGUUGCUUUGAUGAAGCAGAGCUCAAAAUAUGAUUUUUGGCACUU
#=GR DI4700 SS [[[[[[[,,((((<<<<_>>>>,,,<<<<<_____>>>>>,,,))))<<<<___>>>>,]]]]]]]:
//

# <sqname> <len> <cyksc> <sen> <PPV> <F>  <kpairs> <tpairs> <pfss> <logodds> <pass>
DI4700   67 -110.0   71.4   62.5   66.7 21 24   -inf    inf 0
DA2600                              sc = -121.0719    0.0 MB RAM   len   73 sen = 95.2 ppv = 83.3
# STOCKHOLM 1.0

DA2600         GGGGAUAUAGCUCAGUUGGUAGAGCGCCGCCCUUGCAAGGCGGAUGUCAGCGGUUCGAGUCCGCUUAUCUCCA
#=GR DA2600 SS (((((((,,<<<<________>>>>,<<<<<<__>--->>>>>,<<_>><<<<--<__>->>>>,))))))):
//

# <sqname> <len> <cyksc> <sen> <PPV> <F>  <kpairs> <tpairs> <pfss> <logodds> <pass>
DA2600   73 -121.1   95.2   83.3   88.9 21 24   -inf    inf 0
DC5120                              sc = -108.7843    0.0 MB RAM   len   65 sen = 80.0 ppv = 69.6
# STOCKHOLM 1.0

DC5120         AAGCCUGCGGUGUUGACAUGCCAGAUUGCAAAUCUCGAGAAGCAAACGAAGGUUUGCCGGGCUUC
#=GR DC5120 SS (((((,,,<<<<<__>>>-->><<<<<___>>>>><<----<<<<<<____>>>>>>>>))))):
//

# <sqname> <len> <cyksc> <sen> <PPV> <F>  <kpairs> <tpairs> <pfss> <logodds> <pass>
DC5120   65 -108.8   80.0   69.6   74.4 20 23   -inf    inf 0
DY5880                              sc = -111.4581    0.0 MB RAM   len   66 sen = 95.0 ppv = 86.4
# STOCKHOLM 1.0

DY5880         GGUAAAAUGGCUGAGUGAAGCAUUGGACUGUAAAUCUAAAGACAGGGGUUAGGCCUCUUUUUACCA
#=GR DY5880 SS [[[[[[[((<<<______>>>,<<<<<<_>---->>>>>,,,))<<<<_____>>>>,]]]]]]]:
//

# <sqname> <len> <cyksc> <sen> <PPV> <F>  <kpairs> <tpairs> <pfss> <logodds> <pass>
DY5880   66 -111.5   95.0   86.4   90.5 20 22   -inf    inf 0
DR4000                              sc = -122.8853    0.0 MB RAM   len   73 sen = 52.4 ppv = 44.0
# STOCKHOLM 1.0

DR4000         GCUCUCUUAGCUUAAUGGUUAAAGCAUAAUACUUCUAAUAUUAAUAUUCCAUGUUCAAAUCAUGGAGAGAGUA
#=GR DR4000 SS [[[[[[((((,<<<<___>>>><<_______>>,))))<<<__>>>,<<<<<<_______>>>>>>]]]]]]:
//

# <sqname> <len> <cyksc> <sen> <PPV> <F>  <kpairs> <tpairs> <pfss> <logodds> <pass>
DR4000   73 -122.9   52.4   44.0   47.8 21 25   -inf    inf 0
DQ5120                              sc = -120.1024    0.0 MB RAM   len   70 sen = 57.1 ppv = 50.0
# STOCKHOLM 1.0

DQ5120         UAGGAAGUGGUAUAGGGGAGUACGGAGGGUUUUGAUCUCUCAGGUGCAGGUUCAAUUCCUGUCUUUCUAA
#=GR DQ5120 SS <<<<<<<----<<<<<<<<<<<<-<<<<<_______>>>>>-->>>>--->>>---->>>>>>>>>>>>:
//

# <sqname> <len> <cyksc> <sen> <PPV> <F>  <kpairs> <tpairs> <pfss> <logodds> <pass>
DQ5120   70 -120.1   57.1   50.0   53.3 21 24   -inf    inf 0
DE4980                              sc = -106.0125    0.0 MB RAM   len   67 sen = 71.4 ppv = 62.5
# STOCKHOLM 1.0

DE4980         AUUCCUGUAGUUGAAACAACAAUAACUUUUCAUGUUAUAGGUUUAGGUUGAACCCCUAACAGGAAUC
#=GR DE4980 SS ((((((((,<<<<___>>>>,,<<<<_______>>>><<<<----<<<<_>>>>>>>>)))))))):
//

# <sqname> <len> <cyksc> <sen> <PPV> <F>  <kpairs> <tpairs> <pfss> <logodds> <pass>
DE4980   67 -106.0   71.4   62.5   66.7 21 24   -inf    inf 0
DG1230                              sc = -120.3865    0.0 MB RAM   len   73 sen = 80.0 ppv = 64.0
# STOCKHOLM 1.0

DG1230         GUCGGUGUCGUAUAUGGUUAUUACAGGCCUUGCCAAGGCUUAGACGGCAGUUCGAUCCUGCUCACCGGCUCCA
#=GR DG1230 SS [[[[[[[,(((,,,,,<<____>><<<<<<<<_>>>>>>>>,,)))<<<<---<__>>>>>,]]]]]]]::::
//

# <sqname> <len> <cyksc> <sen> <PPV> <F>  <kpairs> <tpairs> <pfss> <logodds> <pass>
DG1230   73 -120.4   80.0   64.0   71.1 20 25   -inf    inf 0
DX5320                              sc = -118.9444    0.0 MB RAM   len   69 sen = 100.0 ppv = 100.0
# STOCKHOLM 1.0

DX5320         AGUAAGGUCAGCUAAUUAAGCUAUCGGGCCCAUACCCCGAAAACGUUGGUUUAAAUCCUUCCCGUACUA
#=GR DX5320 SS ((((-((,,<<<<_____>>>>,<<<<<_______>>>>>,,,,<--<<_______>>-->))-)))):
//

# <sqname> <len> <cyksc> <sen> <PPV> <F>  <kpairs> <tpairs> <pfss> <logodds> <pass>
DX5320   69 -118.9  100.0  100.0  100.0 18 18   -inf    inf 0
DE5040                              sc = -114.7542    0.0 MB RAM   len   69 sen = 80.0 ppv = 69.6
# STOCKHOLM 1.0

DE5040         GCUCCUAUAGUUGAACUACAACAAGAGCUUUUCACGCUCUAAGUUUGAGUUAAAAUCUCAAUAGAAGCU
#=GR DE5040 SS (((-(((<<<<<_>>>>>,,<<-<<<<<_______>>>>>-->><<<<<_______>>>>>)))-))):
//

# <sqname> <len> <cyksc> <sen> <PPV> <F>  <kpairs> <tpairs> <pfss> <logodds> <pass>
DE5040   69 -114.8   80.0   69.6   74.4 20 23   -inf    inf 0
DI2520                              sc = -121.0410    0.0 MB RAM   len   74 sen = 100.0 ppv = 80.8
# STOCKHOLM 1.0

DI2520         GGGCUAUUAGCUCAGUUGGUUAGAGCAUACCCUUGAUAAGGGUAAGGUCGCUAGUUCAAGUCUAGCAUGGCCCU
#=GR DI2520 SS (((((((,,<<<<_________>>>>,<<<<<<<<_>>>>>>>>,<__><<<<<--<__>->>>>>))))))):
//

# <sqname> <len> <cyksc> <sen> <PPV> <F>  <kpairs> <tpairs> <pfss> <logodds> <pass>
DI2520   74 -121.0  100.0   80.8   89.4 21 26   -inf    inf 0
DK8040                              sc = -123.5100    0.0 MB RAM   len   73 sen = 61.9 ppv = 59.1
# STOCKHOLM 1.0

DK8040         GCCCGGCUAGCUCAGUUGGUAGAGCAUGAGACUCUUAAUCUCAGGGUCGUGGGUUCGAGCCCCACGUUGGGCG
#=GR DK8040 SS ((((<_>,,<<<<________>>>>,,<<<_>>>,,,,,<<<_>>>,<<<<<<---<__>>>>>>>,,)))):
//

# <sqname> <len> <cyksc> <sen> <PPV> <F>  <kpairs> <tpairs> <pfss> <logodds> <pass>
DK8040   73 -123.5   61.9   59.1   60.5 21 22   -inf    inf 0
DR7560                              sc = -123.8297    0.0 MB RAM   len   73 sen = 100.0 ppv = 87.0
# STOCKHOLM 1.0

DR7560         GGCCGCGUGGCGCAAUGGAUAACGCGUCUGCCUACGGAGCAGAAGAUUGCAGGUUCGAAUCCUGCCGUGGUCG
#=GR DR7560 SS (((((((,,<<<<<_>>----->>>,<<<<<<____>->>>>>,,,,,<<<<<_______>>>>>))))))):
//

# <sqname> <len> <cyksc> <sen> <PPV> <F>  <kpairs> <tpairs> <pfss> <logodds> <pass>
DR7560   73 -123.8  100.0   87.0   93.0 20 23   -inf    inf 0
DV2520                              sc = -123.9177    0.0 MB RAM   len   73 sen = 57.1 ppv = 48.0
# STOCKHOLM 1.0

DV2520         GGGGGUAUAGCUCAGUUGGUAGAGCGUCUGCCUUACAAGCAGAAUGUCAGCGGUUCGAAUCCGUUUGCCCUCA
#=GR DV2520 SS (((((((,,<<<--<<-<<<<<<___>>>>>>-->>->>>,<<___>><<<<<_______>>>>>))))))):
//

# <sqname> <len> <cyksc> <sen> <PPV> <F>  <kpairs> <tpairs> <pfss> <logodds> <pass>
DV2520   73 -123.9   57.1   48.0   52.2 21 25   -inf    inf 0
DW6280                              sc = -122.0291    0.0 MB RAM   len   72 sen = 71.4 ppv = 68.2
# STOCKHOLM 1.0

DW6280         GAAGCGGUGGCUCAAUGGUAGAGCUUUCGACUCCAAAUCGAAGGGUUGCAGGUUCAAUUCCUGUCCGUUUCA
#=GR DW6280 SS (((((((,<<<<<_______>>>>>,,<<<<-<<________>>>>>><<<<_______>>>>,))))))):
//

# <sqname> <len> <cyksc> <sen> <PPV> <F>  <kpairs> <tpairs> <pfss> <logodds> <pass>
DW6280   72 -122.0   71.4   68.2   69.8 21 22   -inf    inf 0
DS2601                              sc = -140.8193    0.0 MB RAM   len   88 sen = 61.5 ppv = 45.7
# STOCKHOLM 1.0

DS2601         GGAGAGAUGGCCGAGUGGACGAAAGCGGCGGAUUGCUAAUCCGUUGUACAAGCUUUUUGUACCGAGGGUUCGAAUCCCUCUCUCUCCG
#=GR DS2601 SS {{{{{{{,[[<<<__>>>((((((((,,<<<<<<<_>>>>>>><<<__>>>)))-))))),]]<<<<<_______>>>>>}}}}}}}:
//

# <sqname> <len> <cyksc> <sen> <PPV> <F>  <kpairs> <tpairs> <pfss> <logodds> <pass>
DS2601   88 -140.8   61.5   45.7   52.5 26 35   -inf    inf 0
DE4500                              sc = -123.5157    0.0 MB RAM   len   73 sen = 60.0 ppv = 48.0
# STOCKHOLM 1.0

DE4500         GUCCCUUUCGUCUAGGGGUAUAGGACAUCGUCUUUUCAUGUCGAAAACACGGGUUCAAAUCCCGUAAGGGAUA
#=GR DE4500 SS [[[[[[[,,(,<<<______>>><<<___>>><<<<<--<_>>>>>>)<<<<<_______>>>>>]]]]]]]:
//

# <sqname> <len> <cyksc> <sen> <PPV> <F>  <kpairs> <tpairs> <pfss> <logodds> <pass>
DE4500   73 -123.5   60.0   48.0   53.3 20 25   -inf    inf 0
DC0500                              sc = -132.4287    0.0 MB RAM   len   80 sen = 63.2 ppv = 42.9
# STOCKHOLM 1.0

DC0500         GCCAAGGUGGCAGAGUUCGGCCCAACGCAUCCGCCUGCAGAGCGGAACCCCCGCCGGUUCAAAUCCGGCCCUUGGCUCCA
#=GR DC0500 SS [[[[[[[,((--(-((((<<_>>,,<<<-<<-<<__>>->>>>>))))))),<<<<<_______>>>>>]]]]]]]::::
//

# <sqname> <len> <cyksc> <sen> <PPV> <F>  <kpairs> <tpairs> <pfss> <logodds> <pass>
DC0500   80 -132.4   63.2   42.9   51.1 19 28   -inf    inf 0
DL8100                              sc = -133.7047    0.0 MB RAM   len   83 sen = 87.5 ppv = 70.0
# STOCKHOLM 1.0

DL8100         GUCAGGAUGGCCGAGCGGUCUAAGGCGCUGCGUUCAGGUCGCAGUCUCCCCUGGAGGCGUGGGUUCGAAUCCCACUCCUGACA
#=GR DL8100 SS [[[[[[[,<<<<<__>>>>>,,,,((<<<<<<--<_>-->>>>>><<<<___>>>>))<<<<<_______>>>>>]]]]]]]:
//

# <sqname> <len> <cyksc> <sen> <PPV> <F>  <kpairs> <tpairs> <pfss> <logodds> <pass>
DL8100   83 -133.7   87.5   70.0   77.8 24 30   -inf    inf 0
DR1140                              sc = -127.0458    0.0 MB RAM   len   77 sen = 30.0 ppv = 21.4
# STOCKHOLM 1.0

DR1140         GCGCCCGUAGAUCAAUUGGAUAGAUCGCUUGACUACGGAUCAAAAGGUUGGGGGUUCGAGUCCCUCCGGGCGCACCA
#=GR DR1140 SS [[[[[[<<<<-<<<<--<<<<__>>>->>>>>>>>>(((,<<<____>>><<<<__>---->>>)))]]]]]]::::
//

# <sqname> <len> <cyksc> <sen> <PPV> <F>  <kpairs> <tpairs> <pfss> <logodds> <pass>
DR1140   77 -127.0   30.0   21.4   25.0 20 28   -inf    inf 0
DK1540                              sc = -124.5447    0.0 MB RAM   len   76 sen = 23.8 ppv = 20.0
# STOCKHOLM 1.0

DK1540         GAGCCAUUAGCUCAGUUGGUAGAGCAUCUGACUUUUAAUCAGAGGGUCGAAGGUUCGAGUCCUUCAUGGCUCACCA
#=GR DK1540 SS <<<<_____>>>>:::((((-((((,<<<<<_______>>>>><<<<<<<<__>>>>>-->>-->,,,))))))))
//

# <sqname> <len> <cyksc> <sen> <PPV> <F>  <kpairs> <tpairs> <pfss> <logodds> <pass>
DK1540   76 -124.5   23.8   20.0   21.7 21 25   -inf    inf 0
DE0680                              sc = -120.0670    0.0 MB RAM   len   75 sen = 85.0 ppv = 60.7
# STOCKHOLM 1.0

DE0680         GCUCCGGUGGUGUAGCCCGGCCAAUCAUUUCGGCCUUUCGAGCCGAAGACUCGGGUUCAAAUCCCGACCGGAGCA
#=GR DE0680 SS (((((((<<<<<--<<<_>>>>>->>>,<<<<<<<____>->>>>>><_><<<<<_______>>>>>))))))):
//

# <sqname> <len> <cyksc> <sen> <PPV> <F>  <kpairs> <tpairs> <pfss> <logodds> <pass>
DE0680   75 -120.1   85.0   60.7   70.8 20 28   -inf    inf 0
DF5100                              sc = -113.6428    0.0 MB RAM   len   68 sen = 78.9 ppv = 60.0
# STOCKHOLM 1.0

DF5100         GCUAUCGUAGCUUAAUUAAAGUUUAAUACUGAAGAUAUUAGGAUGGACCCUAGAAAGUCCCGAAAGCA
#=GR DF5100 SS [[[-[[[,<<<<<_____>>>>><<<<<<<__>>->>>>>(((,<<_>><<____>>)))]]]-]]]:
//

# <sqname> <len> <cyksc> <sen> <PPV> <F>  <kpairs> <tpairs> <pfss> <logodds> <pass>
DF5100   68 -113.6   78.9   60.0   68.2 19 25   -inf    inf 0
DA6280                              sc = -124.3548    0.0 MB RAM   len   73 sen = 0.0 ppv = 0.0
# STOCKHOLM 1.0

DA6280         GGGCACAUGGCGCAGUUGGUAGCGCGCUUCCCUUGCAAGGAAGAGGUCAUCGGUUCGAUUCCGGUUGCGUCCA
#=GR DA6280 SS (((<<__>><<<<-<<<<_>>>>>>>>,,)))::(((((((,<<__>><<<<<_>>>>>)))--))))<_>::
//

# <sqname> <len> <cyksc> <sen> <PPV> <F>  <kpairs> <tpairs> <pfss> <logodds> <pass>
DA6280   73 -124.4    0.0    0.0    0.0 20 28   -inf    inf 0
DS7740                              sc = -133.5316    0.0 MB RAM   len   82 sen = 87.5 ppv = 67.7
# STOCKHOLM 1.0

DS7740         GCAGUCGUGGCCGAGCGGUUAAGGCGUCUGACUAGAAAUCAGAUUCCCUCUGGGAGCGUAGGUUCGAAUCCUACCGACUGCG
#=GR DS7740 SS [[[[[[[<<<<<<__>>>>>>,,((<<<<<<<__>--->>>>>><<<<___>>>>))<<<<<_______>>>>>]]]]]]]:
//

# <sqname> <len> <cyksc> <sen> <PPV> <F>  <kpairs> <tpairs> <pfss> <logodds> <pass>
DS7740   82 -133.5   87.5   67.7   76.4 24 31   -inf    inf 0
DS1141                              sc = -150.1012    0.0 MB RAM   len   90 sen = 40.0 ppv = 33.3
# STOCKHOLM 1.0

DS1141         GGGUUAAUACUCAAGUUGGUGAAGAGGACACCCUGCUAAGGUGUUAGGUCGGUCUCCGGCGCGAGGGUUCGAGUCCCUCUUAACCCGCCA
#=GR DS1141 SS <<<<____>>>>:<<--<<<<_______>>>>>>((---((-((((<<<<<<___>>>>>-><<<<<--<__>->>>>>,))))))))::
//

# <sqname> <len> <cyksc> <sen> <PPV> <F>  <kpairs> <tpairs> <pfss> <logodds> <pass>
DS1141   90 -150.1   40.0   33.3   36.4 25 30   -inf    inf 0
DN2740                              sc = -121.5030    0.0 MB RAM   len   72 sen = 47.6 ppv = 38.5
# STOCKHOLM 1.0

DN2740         UCCUCAGUAGCUCAGUGGUAGAGUGGUCGGCUGUUAACCGAUUGGCCGUAGGUUCGACUCCUACUUGAGGAG
#=GR DN2740 SS [[[[[[[[[[<-<<_>>>,,((((<<<<<<<_>---->>>>---->>,,,<<_>>,))))]]]]-]]]]]]:
//

# <sqname> <len> <cyksc> <sen> <PPV> <F>  <kpairs> <tpairs> <pfss> <logodds> <pass>
DN2740   72 -121.5   47.6   38.5   42.6 21 26   -inf    inf 0
DP5160                              sc = -116.3090    0.0 MB RAM   len   69 sen = 81.0 ppv = 77.3
# STOCKHOLM 1.0

DP5160         CAGGAUAUAGUUUAGGUAGAAUGCCGGUUUUGGGGACCGGUGGUAAAGGUUAAAGUCCUUUUAUCCUGA
#=GR DP5160 SS (((((((,,,<<<<__>>>>,,<<<<<<_______>>>>>>,,,<<<<<_______>>>>>))))))):
//

# <sqname> <len> <cyksc> <sen> <PPV> <F>  <kpairs> <tpairs> <pfss> <logodds> <pass>
DP5160   69 -116.3   81.0   77.3   79.1 21 22   -inf    inf 0
DH4000                              sc = -117.9716    0.0 MB RAM   len   72 sen = 100.0 ppv = 95.2
# STOCKHOLM 1.0

DH4000         GGUGAAUAUAUUUCAAUGGUAGAAAAUACGCUUGUGGUGCGUUAAAUCUGAGUUCGAUUCUCAGUAUUCACC
#=GR DH4000 SS ((((((((,,<<<<_______>>>>,,<<<<_______>>>>,,,,,<<<<<_______>>>>>))))))))
//

# <sqname> <len> <cyksc> <sen> <PPV> <F>  <kpairs> <tpairs> <pfss> <logodds> <pass>
DH4000   72 -118.0  100.0   95.2   97.6 20 21   -inf    inf 0
DH5720                              sc = -117.8069    0.0 MB RAM   len   69 sen = 90.0 ppv = 75.0
# STOCKHOLM 1.0

DH5720         GUAAAUAUAGUUUAACCAAAACAUCAGAUUGUGAAUCUGACAACAGAGGCUCACGACCCCUUAUUUACC
#=GR DH5720 SS (((((((,,<<<<_____>>>>,<<<<<<<___>>>>>>>,,,,<<-<<-<<__>>->>>>))))))):
//

# <sqname> <len> <cyksc> <sen> <PPV> <F>  <kpairs> <tpairs> <pfss> <logodds> <pass>
DH5720   69 -117.8   90.0   75.0   81.8 20 24   -inf    inf 0
DF3880                              sc = -124.4870    0.0 MB RAM   len   73 sen = 52.4 ppv = 45.8
# STOCKHOLM 1.0

DF3880         GCUUGAGAAGCUCAAUUGGUAGAGCGGGUCAGUGAAGUUGAUUAGGUUGUAAGUUCAAGUCUUAUCUCGAGCA
#=GR DF3880 SS ((((((((,<<<<________>>>>,,,<<<_>>><<<<<<<<<_____>>>-->>>>-->>,,)))))))):
//

# <sqname> <len> <cyksc> <sen> <PPV> <F>  <kpairs> <tpairs> <pfss> <logodds> <pass>
DF3880   73 -124.5   52.4   45.8   48.9 21 24   -inf    inf 0
DI1660                              sc = -129.0969    0.0 MB RAM   len   77 sen = 19.0 ppv = 15.4
# STOCKHOLM 1.0

DI1660         AGGCUUGUAGCUCAGGUGGUUAGAGCGCACCCCUGAUAAGGGUGAGGUCGGUGGUUCAAGUCCACUCAGGCCUACCA
#=GR DI1660 SS ::<<<___>>><<<<<-<<<--<____>>>>>>>>>::::<<<-<<<<<<<<<<--<__>->>>>->->>>>>>>>:
//

# <sqname> <len> <cyksc> <sen> <PPV> <F>  <kpairs> <tpairs> <pfss> <logodds> <pass>
DI1660   77 -129.1   19.0   15.4   17.0 21 26   -inf    inf 0
DP4060                              sc = -120.4899    0.0 MB RAM   len   74 sen = 100.0 ppv = 76.9
# STOCKHOLM 1.0

DP4060         CAGAUUGUCUCGUAAUUGGUUAUCGAGCCUACAUUGGGUGUAGGAUUUUGAGGGUUCAAGUCCUUCCAAUCUGA
#=GR DP4060 SS (((((((,<<<<<<<____>>>->>>><<<<<<_____>>>>>>,,,,,<<<<<--<__>->>>>>))))))):
//

# <sqname> <len> <cyksc> <sen> <PPV> <F>  <kpairs> <tpairs> <pfss> <logodds> <pass>
DP4060   74 -120.5  100.0   76.9   87.0 20 26   -inf    inf 0
DS0860                              sc = -132.7640    0.0 MB RAM   len   85 sen = 64.0 ppv = 48.5
# STOCKHOLM 1.0

DS0860         GCCGGGGUGCCCGAGCGGACCAAGGGGGUAGGCUCGAGACCUACUGCCUCUCCGAGGCACGCGGGUUCAAAUCCCGCCCCCGGCG
#=GR DS0860 SS [[[[[[(((((((-(,<<_>>,<<<<<<<<<<<<__>>->>>>>-->>>>>)))-)))))<<<<<_______>>>>>,]]]]]]:
//

# <sqname> <len> <cyksc> <sen> <PPV> <F>  <kpairs> <tpairs> <pfss> <logodds> <pass>
DS0860   85 -132.8   64.0   48.5   55.2 25 33   -inf    inf 0
DT4500                              sc = -125.8333    0.0 MB RAM   len   73 sen = 100.0 ppv = 86.4
# STOCKHOLM 1.0

DT4500         GCCCGCGUAGCUCAGAUGGUAGAGCAUUCCCAUGGUAAGGGAAAGGCCUCCGGUUCAAGUCCGGUCGUAGGCU
#=GR DT4500 SS (((-(((,,<<<<________>>>>,<<<<<_______>>>>><<__>><<<<--<__>->>>>,)))-))):
//

# <sqname> <len> <cyksc> <sen> <PPV> <F>  <kpairs> <tpairs> <pfss> <logodds> <pass>
DT4500   73 -125.8  100.0   86.4   92.7 19 22   -inf    inf 0
DS3200                              sc = -149.3948    0.0 MB RAM   len   92 sen = 40.7 ppv = 34.4
# STOCKHOLM 1.0

DS3200         GGAGAGAUGGCUGAGUGGUUGAUAGCUCCGGUCUUGAAAACCGGUAUAGUUCGAACAAAGAAUCUACGAGGGUUCGAAUCCCUCUCUCUCCU
#=GR DS3200 SS {{{{{{{,<_>,[[[-[[,,,,,,,<<<<<<<<__>>--->>>>--->>(((((((,,<<<_>>>,<___>))))))),]]]]]}}}}}}}:
//

# <sqname> <len> <cyksc> <sen> <PPV> <F>  <kpairs> <tpairs> <pfss> <logodds> <pass>
DS3200   92 -149.4   40.7   34.4   37.3 27 32   -inf    inf 0
DK7740                              sc = -123.4702    0.0 MB RAM   len   73 sen = 61.9 ppv = 56.5
# STOCKHOLM 1.0

DK7740         GCCCGGCUAGCUCAGUCGGUAGAGCAUGAGACUCUUAAUCUCAGGGUCGUGGGUUCGAGCCCCACGUUGGGCG
#=GR DK7740 SS ((((<_>,,<<<<-<_>---->>>>,,<<<_>>>,,,,,<<<_>>>,<<<<<<---<__>>>>>>>,,)))):
//

# <sqname> <len> <cyksc> <sen> <PPV> <F>  <kpairs> <tpairs> <pfss> <logodds> <pass>
DK7740   73 -123.5   61.9   56.5   59.1 21 23   -inf    inf 0
DL5680                              sc = -114.5746    0.0 MB RAM   len   70 sen = 35.0 ppv = 31.8
# STOCKHOLM 1.0

DL5680         ACUUUUAAAGGAUAGAAGUAAUCCAUUGGCCUUAGGAGCCAAAAAAUUGGUGCAACUCCAAAUAAAAGUA
#=GR DL5680 SS (((((((<<<<-----------<<<_>>>>>>>,<<<<<<<<____>>>>----->>>>,,,))))))):
//

# <sqname> <len> <cyksc> <sen> <PPV> <F>  <kpairs> <tpairs> <pfss> <logodds> <pass>
DL5680   70 -114.6   35.0   31.8   33.3 20 22   -inf    inf 0
DX3840                              sc = -112.4317    0.0 MB RAM   len   67 sen = 85.0 ppv = 73.9
# STOCKHOLM 1.0

DX3840         GCCGCUUGGAUGGUUCCGGUGUGGGCUCAUUUCCCAUAACUAUAAAGUUCGAUUCUUUAAAGUGGCU
#=GR DX3840 SS (((((((<<<____>>><<<<<<<<_______>>>>>>->>,<<<<<_______>>>>>))))))):
//

# <sqname> <len> <cyksc> <sen> <PPV> <F>  <kpairs> <tpairs> <pfss> <logodds> <pass>
DX3840   67 -112.4   85.0   73.9   79.1 20 23   -inf    inf 0
DL5320                              sc = -116.3320    0.0 MB RAM   len   71 sen = 75.0 ppv = 71.4
# STOCKHOLM 1.0

DL5320         ACUUUUAUAGGAUAAUAGUAAUCCAUUGGUCUUAGGAACCAAAAACCUUGGUGCAAAUCCAAAUAAAAGUA
#=GR DL5320 SS ((((((((,<<<<_______>>>>,,,<<<----<<__>>---->>><<<<_______>>>>)))))))):
//

# <sqname> <len> <cyksc> <sen> <PPV> <F>  <kpairs> <tpairs> <pfss> <logodds> <pass>
DL5320   71 -116.3   75.0   71.4   73.2 20 21   -inf    inf 0
DV1500                              sc = -120.4293    0.0 MB RAM   len   73 sen = 33.3 ppv = 25.9
# STOCKHOLM 1.0

DV1500         GGAGGAUUAGCUCAGCUGGGAGAGCAUCUGCCUUACAAGCAGAGGGUCACAGGUUCGAGCCCUGUAUCCUCCA
#=GR DV1500 SS {{{{{{{,<<<<_>>>>[[[-[[[[--[[[(((,,<__><_>)))<_>,]]]]]]]---]]],,,}}}}}}}:
//

# <sqname> <len> <cyksc> <sen> <PPV> <F>  <kpairs> <tpairs> <pfss> <logodds> <pass>
DV1500   73 -120.4   33.3   25.9   29.2 21 27   -inf    inf 0
DR2520                              sc = -122.6883    0.0 MB RAM   len   74 sen = 21.1 ppv = 13.8
# STOCKHOLM 1.0

DR2520         GGGCUUGUAGCUCAGUGGACUAGAGCACGUGGCUACGAACUACGGAGUCAGGGGUUCGAAUCCCUUCUUGCCCG
#=GR DR2520 SS [[[[,,<<<<<-<<<<<--<<__>>>>>->>>>>>>((<<<-<_>>>>,<<<<<<<__>>>>>>>)),,]]]]:
//

# <sqname> <len> <cyksc> <sen> <PPV> <F>  <kpairs> <tpairs> <pfss> <logodds> <pass>
DR2520   74 -122.7   21.1   13.8   16.7 19 29   -inf    inf 0
DQ1340                              sc = -121.4942    0.0 MB RAM   len   73 sen = 61.9 ppv = 50.0
# STOCKHOLM 1.0

DQ1340         GUGGGCUAUGGUGUAAUUGGCAGCACGACUGAUUCUGGUUCAGUUAGUCUAGGUUCGAGUCCUGGUAGCCCAG
#=GR DQ1340 SS :(((((((,,<<<----<<_>>->>><<<<<<--<<<<_>>>>>>>>>>,<<<--<__>->>>,,))))))):
//

# <sqname> <len> <cyksc> <sen> <PPV> <F>  <kpairs> <tpairs> <pfss> <logodds> <pass>
DQ1340   73 -121.5   61.9   50.0   55.3 21 26   -inf    inf 0
DS2640                              sc = -140.9968    0.0 MB RAM   len   88 sen = 100.0 ppv = 93.3
# STOCKHOLM 1.0

DS2640         GGAGAGAUGGCUGAGUGGUUGAUAGCUCCGGUCUUGAAAACCGGUAUAGUUCUAGGAACUAUCGAGGGUUCGAAUCCCUCUCUCUCCU
#=GR DS2640 SS [[[[[[[,(<<<<_________>>>>,<<<<<<__>--->>>>>,<<<<<<<___>>>>>>>)<<<<<_______>>>>>]]]]]]]:
//

# <sqname> <len> <cyksc> <sen> <PPV> <F>  <kpairs> <tpairs> <pfss> <logodds> <pass>
DS2640   88 -141.0  100.0   93.3   96.6 28 30   -inf    inf 0
DR1663                              sc = -124.8205    0.0 MB RAM   len   77 sen = 33.3 ppv = 25.9
# STOCKHOLM 1.0

DR1663         GCAUCCGUAGCUCAGCUGGAUAGAGUACUCGGCUACGAACCGAGCGGUCGGAGGUUCGAAUCCUCCCGGAUGCACCA
#=GR DR1663 SS [[[[[[[,<<<<_>>>>(((,,<<<__>>><<---<<<<<<---<<__>>-->>>>>>--->>)))]]]]]]]::::
//

# <sqname> <len> <cyksc> <sen> <PPV> <F>  <kpairs> <tpairs> <pfss> <logodds> <pass>
DR1663   77 -124.8   33.3   25.9   29.2 21 27   -inf    inf 0
DN6051                              sc = -119.8521    0.0 MB RAM   len   72 sen = 38.9 ppv = 26.9
# STOCKHOLM 1.0

DN6051         UCCUCCCUGGCGCAGUCGGCAGCGCGUUAGGCUGUUAACCAUCAGGUGUUGGUUCGAAUCCAACGGGAGGAG
#=GR DN6051 SS ((((((((((((<<<-<<<<_>>->>----->>>,,<<<<<-<<__>>->>>>>))---)))--))))))):
//

# <sqname> <len> <cyksc> <sen> <PPV> <F>  <kpairs> <tpairs> <pfss> <logodds> <pass>
DN6051   72 -119.9   38.9   26.9   31.8 18 26   -inf    inf 0
DV4000                              sc = -118.6185    0.0 MB RAM   len   71 sen = 100.0 ppv = 95.2
# STOCKHOLM 1.0

DV4000         AGGAGAUUAGCUUAAUUGGUAUAGCAUUCGUUUUACACACGAAAGAUUAUAGGUUCGACCUAUAUUUCCUA
#=GR DV4000 SS (((((((,,<<<__________>>>,<<<<<_______>>>>>,,,,,<<<<<<___>>>>>>))))))):
//

# <sqname> <len> <cyksc> <sen> <PPV> <F>  <kpairs> <tpairs> <pfss> <logodds> <pass>
DV4000   71 -118.6  100.0   95.2   97.6 20 21   -inf    inf 0
DT5360                              sc = -116.7878    0.0 MB RAM   len   70 sen = 77.8 ppv = 63.6
# STOCKHOLM 1.0

DT5360         GUCUUUGUAGUACAUCUAAUAUACUGGUCUUGUAAACCAGAGAAGGAGAACAACUAACCUCCCUAAGACU
#=GR DT5360 SS (((((<<<<_>>>><<<------<<<<<<__>--->>>>>>>>,<<<<__________>>>>,,))))):
//

# <sqname> <len> <cyksc> <sen> <PPV> <F>  <kpairs> <tpairs> <pfss> <logodds> <pass>
DT5360   70 -116.8   77.8   63.6   70.0 18 22   -inf    inf 0
DZ7742                              sc = -144.8547    0.0 MB RAM   len   87 sen = 21.7 ppv = 14.7
# STOCKHOLM 1.0

DZ7742         GCCCCACUGAACUUCGGUGGUCCGGGGUGCGGACUUCAAAUCCGUAGUCGAUUUGCGUCGAAGUGGUUCGAUUCCACCUGGGGGGCG
#=GR DZ7742 SS {{{{{,,[[,(((((((((<<<<<_____>>>>>,,<<<<<-<<____>>>>>>>)))))))))<<_>><<_>>]]<<_>>}}}}}:
//

# <sqname> <len> <cyksc> <sen> <PPV> <F>  <kpairs> <tpairs> <pfss> <logodds> <pass>
DZ7742   87 -144.9   21.7   14.7   17.5 23 34   -inf    inf 0
DV5960                              sc = -114.4576    0.0 MB RAM   len   67 sen = 78.9 ppv = 75.0
# STOCKHOLM 1.0

DV5960         CAAGAUAUAGCUUAAACAAAGCACCUAGUUUACACCUAGAAGAUUUCACACACUAUGAAUAUCUUGA
#=GR DV5960 SS ((((((((,<<<<_____>>>>,,<<<<_______>>>>,,<<__>>,<<_____>>,)))))))):
//

# <sqname> <len> <cyksc> <sen> <PPV> <F>  <kpairs> <tpairs> <pfss> <logodds> <pass>
DV5960   67 -114.5   78.9   75.0   76.9 19 20   -inf    inf 0
DS1661                              sc = -146.8071    0.0 MB RAM   len   88 sen = 68.0 ppv = 54.8
# STOCKHOLM 1.0

DS1661         GGAAGUGUGGCCGAGCGGUUGAAGGCACCGGUCUUGAAAACCGGCGACCCGAAAGGGUUCCAGAGUUCGAAUCUCUGCGCUUCCGCCA
#=GR DS1661 SS {{{{{{{,[((((<<<<<<-<____>>>>>-->>,<____>))))<<<<<____>>>>>]<<<<<_______>>>>>}}}}}}}<_>:
//

# <sqname> <len> <cyksc> <sen> <PPV> <F>  <kpairs> <tpairs> <pfss> <logodds> <pass>
DS1661   88 -146.8   68.0   54.8   60.7 25 31   -inf    inf 0
DC5040                              sc = -111.5512    0.0 MB RAM   len   68 sen = 100.0 ppv = 82.6
# STOCKHOLM 1.0

DC5040         GGCUUUGUAGUGUAAAUAACAUUUUGGAUUGCAAAUCCUUAGAUGCAAUUAGUUCAUUGCCAAAGCUU
#=GR DC5040 SS (((((((,<<<<<_____>>>>>,,<<<<<___>>>>>,,,,,,<<<<<--<__>>>>>>))))))):
//

# <sqname> <len> <cyksc> <sen> <PPV> <F>  <kpairs> <tpairs> <pfss> <logodds> <pass>
DC5040   68 -111.6  100.0   82.6   90.5 19 23   -inf    inf 0
DT5120                              sc = -116.7625    0.0 MB RAM   len   70 sen = 89.5 ppv = 77.3
# STOCKHOLM 1.0

DT5120         GUCCUGAUAGCUUAAUUUAAAGCAUCGGUCUUGUAAGCCGAAGAUUGAGGCUAAAACCCUCCUCAAGACU
#=GR DT5120 SS (((-((,,,<<<<______>>>>,<<<<-<<<__>>>>>>><<---<<<<_______>>>>>>))-))):
//

# <sqname> <len> <cyksc> <sen> <PPV> <F>  <kpairs> <tpairs> <pfss> <logodds> <pass>
DT5120   70 -116.8   89.5   77.3   82.9 19 22   -inf    inf 0
DH3200                              sc = -120.8764    0.0 MB RAM   len   75 sen = 80.0 ppv = 57.1
# STOCKHOLM 1.0

DH3200         GGCGGAUGUAGCCAAGUGGAUCAAGGCAGUGGAUUGUGAAUCCACCAUGCGCGGGUUCAAUUCCCGUCGUUCGCC
#=GR DH3200 SS [[[[[(((,,<<<---<<<_>>>->>>,<<<<<<<___>>>>>>>)))<<<<<<<_______>>>>->>>]]]]]
//

# <sqname> <len> <cyksc> <sen> <PPV> <F>  <kpairs> <tpairs> <pfss> <logodds> <pass>
DH3200   75 -120.9   80.0   57.1   66.7 20 28   -inf    inf 0
DV1230                              sc = -127.4808    0.0 MB RAM   len   76 sen = 76.2 ppv = 69.6
# STOCKHOLM 1.0

DV1230         GGAGGAUUAGCUCAGUUGGGAGAGCACCUGCCUUACAAGCAGGGGGUCGGCGGUUCAAGCCCGUCAUCCUCCACCA
#=GR DV1230 SS [[[[[[[,,<<<<________>>>>,<<<<<_______>>>>>(((,<<_>><__>,,,)))<_>]]]]]]]::::
//

# <sqname> <len> <cyksc> <sen> <PPV> <F>  <kpairs> <tpairs> <pfss> <logodds> <pass>
DV1230   76 -127.5   76.2   69.6   72.7 21 23   -inf    inf 0
DR6050                              sc = -123.0848    0.0 MB RAM   len   73 sen = 100.0 ppv = 79.2
# STOCKHOLM 1.0

DR6050         GCCCCCGUAGCCCAAUGGAUAAGGCGUUCGCUUCCUAAGCGAAAGAUUGCGGGUUCGAGUCCCGCCGGAGGUA
#=GR DR6050 SS (((-(((,,<<<<<_>>----->>>,<<<<<<<___>>>>>>>,,,,,<<<<<--<__>->>>>>)))-))):
//

# <sqname> <len> <cyksc> <sen> <PPV> <F>  <kpairs> <tpairs> <pfss> <logodds> <pass>
DR6050   73 -123.1  100.0   79.2   88.4 19 24   -inf    inf 0
DL7560                              sc = -133.9322    0.0 MB RAM   len   82 sen = 73.9 ppv = 58.6
# STOCKHOLM 1.0

DL7560         GGAGAGAUGGCCGAGCGGUCUAAGGCGCUGGUUUAAGGCACCAGUCCCUUCGGGGGCGUGGGUUCGAAUCCCACUCUCUUCA
#=GR DL7560 SS [[[[[[[,<<<<<__>>>>>,,,,((<<<<<<----<_>>>>>>><<<___>>>,))<<<<<_______>>>>>]]]]]]]:
//

# <sqname> <len> <cyksc> <sen> <PPV> <F>  <kpairs> <tpairs> <pfss> <logodds> <pass>
DL7560   82 -133.9   73.9   58.6   65.4 23 29   -inf    inf 0
DT2700                              sc = -122.7368    0.0 MB RAM   len   73 sen = 100.0 ppv = 83.3
# STOCKHOLM 1.0

DT2700         GCCCACUUAGCUCAGAGGUUAGAGCAUCGCAUUUGUAAUGCGAGGGUCAUCGGUUCAAAUCCGAUAGUCGGCU
#=GR DT2700 SS (((-(((,,<<<<________>>>>,<<<<<<<___>>>>>>><<_>><<<<<_______>>>>>)))-))):
//

# <sqname> <len> <cyksc> <sen> <PPV> <F>  <kpairs> <tpairs> <pfss> <logodds> <pass>
DT2700   73 -122.7  100.0   83.3   90.9 20 24   -inf    inf 0
DS2921                              sc = -146.3109    0.0 MB RAM   len   87 sen = 100.0 ppv = 89.7
# STOCKHOLM 1.0

DS2921         GGAGAGAUGGCCGAGUGGUUGAAGGCGUAGCAUUGGAACUGCUAUGUAGGCUUUUGUUUACCGAGGGUUCGAAUCCCUCUCUUUCCG
#=GR DS2921 SS [[[[[[[,(<<<___________>>><<<<<<--<___>>>>>>><<<<<<____>>>>>>)<<<<<_______>>>>>]]]]]]]:
//

# <sqname> <len> <cyksc> <sen> <PPV> <F>  <kpairs> <tpairs> <pfss> <logodds> <pass>
DS2921   87 -146.3  100.0   89.7   94.5 26 29   -inf    inf 0
DY5100                              sc = -111.5997    0.0 MB RAM   len   67 sen = 94.7 ppv = 78.3
# STOCKHOLM 1.0

DY5100         GGUAGGAUGGCUGAGUAAGCGGUGGAUUGUAACCCCACAUACAGAGGUUUGAGCCCUCUUCUUGCCA
#=GR DY5100 SS [[[[[[[((<<<_____>>>,<<<<---<<_>>->>>>,,,))<<<<---<__>>>>>,]]]]]]]:
//

# <sqname> <len> <cyksc> <sen> <PPV> <F>  <kpairs> <tpairs> <pfss> <logodds> <pass>
DY5100   67 -111.6   94.7   78.3   85.7 19 23   -inf    inf 0
DS1663                              sc = -152.3546    0.0 MB RAM   len   93 sen = 44.4 ppv = 40.0
# STOCKHOLM 1.0

DS1663         GGUGAGGUGGCCGAGAGGCUGAAGGCGCUCCCCUGCUAAGGGAGUAUGCGGUCAAAAGCUGCAUCCGGGGUUCGAAUCCCCGCCUCACCGCCA
#=GR DS1663 SS [[[[[[[((((((,<<<<<_____>>->>><<<<____>>>>,,,,,,)))))),,,<<_>>,,,<<<<<_______>>>>>]]]]]]]<_>:
//

# <sqname> <len> <cyksc> <sen> <PPV> <F>  <kpairs> <tpairs> <pfss> <logodds> <pass>
DS1663   93 -152.4   44.4   40.0   42.1 27 30   -inf    inf 0
DG3881                              sc = -117.7837    0.0 MB RAM   len   72 sen = 28.6 ppv = 25.0
# STOCKHOLM 1.0

DG3881         AUGACUAUAAGUUAAUAGGUAGACUGUUCGUCUUCCAAACGAAGUGUGUCGAUUCGAAUUCGACUAGUCAUA
#=GR DG3881 SS ((((((---(((,,,,,<<-<<<<-<__>>>>>->>,,,<<<<-----<<<<_>>>>->>>>))))))))):
//

# <sqname> <len> <cyksc> <sen> <PPV> <F>  <kpairs> <tpairs> <pfss> <logodds> <pass>
DG3881   72 -117.8   28.6   25.0   26.7 21 24   -inf    inf 0
DX1260                              sc = -128.4044    0.0 MB RAM   len   76 sen = 100.0 ppv = 90.9
# STOCKHOLM 1.0

DX1260         CGUGGGGUGGAGCAGUUGGUAGCUCGUUGGGCUCAUAACCCAAAGGUCGCAGGUUCAAGUCCUGCCCCCGCAACCA
#=GR DX1260 SS :((((((,,<<<<________>>>><<<<<<_______>>>>>----><<<<<--<__>->>>>>)))))):::::
//

# <sqname> <len> <cyksc> <sen> <PPV> <F>  <kpairs> <tpairs> <pfss> <logodds> <pass>
DX1260   76 -128.4  100.0   90.9   95.2 20 22   -inf    inf 0
DW6161                              sc = -124.2139    0.0 MB RAM   len   74 sen = 35.0 ppv = 26.9
# STOCKHOLM 1.0

DW6161         GACUCCUUAGCAUAGUGGUUUAUUGUAAUUGUCUCCAAAGCAGUUGGUCCAGGGUUCAACUCCCUGAGGGGUCU
#=GR DW6161 SS [[[[[[[,,((----(((,,,<<<__>>>,<_>,)))--))((,<<<_>>><<<<<_>>>->>)),]]]]]]]:
//

# <sqname> <len> <cyksc> <sen> <PPV> <F>  <kpairs> <tpairs> <pfss> <logodds> <pass>
DW6161   74 -124.2   35.0   26.9   30.4 20 26   -inf    inf 0
DE9162                              sc = -123.2514    0.0 MB RAM   len   72 sen = 0.0 ppv = 0.0
# STOCKHOLM 1.0

DE9162         UCGCUGGUGGUCUAGUGGUUAGGAUUCGGCGCUCUCACCGCCGCGGCCCGGGUUCGAUUCCCGGUCAGGGAA
#=GR DE9162 SS [[[(-((((<_>,<<-----<<----<<_>>>>>>)))))<<-<<<_>>>>>,,]]]<<<<<<__>->>>>>
//

# <sqname> <len> <cyksc> <sen> <PPV> <F>  <kpairs> <tpairs> <pfss> <logodds> <pass>
DE9162   72 -123.3    0.0    0.0    0.0 20 26   -inf    inf 0
DW4480                              sc = -123.4491    0.0 MB RAM   len   74 sen = 81.0 ppv = 70.8
# STOCKHOLM 1.0

DW4480         GCGCUCUUAGUUCAGUUCGGUAGAACGUGGGUCUCCAAAACCCAAUGUCGUAGGUUCAAAUCCUACAGAGCGUG
#=GR DW4480 SS [[[[[[[,,(--((<<<<____>>>>,<<<<<_______>>>>>,))-)<<<<<_______>>>>>]]]]]]]:
//

# <sqname> <len> <cyksc> <sen> <PPV> <F>  <kpairs> <tpairs> <pfss> <logodds> <pass>
DW4480   74 -123.4   81.0   70.8   75.6 21 24   -inf    inf 0
DI3220                              sc = -124.4800    0.0 MB RAM   len   74 sen = 63.2 ppv = 48.0
# STOCKHOLM 1.0

DI3220         GCAUCCAUGGCUGAAUGGUUAAAGCGCCCAACUCAUAAUUGGCGAUACCGCGGGUUCAAUUCCUGCUGGAUGCA
#=GR DI3220 SS [[[[[[[,((,<<<-<<<-----<__>>>>-->>>,,<<<<_>>>>,))<<<<<_______>>>>>]]]]]]]:
//

# <sqname> <len> <cyksc> <sen> <PPV> <F>  <kpairs> <tpairs> <pfss> <logodds> <pass>
DI3220   74 -124.5   63.2   48.0   54.5 19 25   -inf    inf 0
DK9160                              sc = -123.4702    0.0 MB RAM   len   73 sen = 61.9 ppv = 56.5
# STOCKHOLM 1.0

DK9160         GCCCGGCUAGCUCAGUCGGUAGAGCAUGAGACUCUUAAUCUCAGGGUCGUGGGUUCGAGCCCCACGUUGGGCG
#=GR DK9160 SS ((((<_>,,<<<<-<_>---->>>>,,<<<_>>>,,,,,<<<_>>>,<<<<<<---<__>>>>>>>,,)))):
//

# <sqname> <len> <cyksc> <sen> <PPV> <F>  <kpairs> <tpairs> <pfss> <logodds> <pass>
DK9160   73 -123.5   61.9   56.5   59.1 21 23   -inf    inf 0
DE4700                              sc = -109.7397    0.0 MB RAM   len   65 sen = 55.0 ppv = 45.8
# STOCKHOLM 1.0

DE4700         GCUUAAGUAGUUUAGGGAAAACAUAAGAUUUUCAUUCUUAAGUCAGAAAGCAGUUCUCUUAAGUU
#=GR DE4700 SS (((((((,,<-<<<<<<<<<<<____>->>>>>--->>>>>--><<<<--<_>>>>>))))))):
//

# <sqname> <len> <cyksc> <sen> <PPV> <F>  <kpairs> <tpairs> <pfss> <logodds> <pass>
DE4700   65 -109.7   55.0   45.8   50.0 20 24   -inf    inf 0
DV0860                              sc = -119.3610    0.0 MB RAM   len   75 sen = 95.2 ppv = 69.0
# STOCKHOLM 1.0

DV0860         GGGCCCGUCGUCUAGCCUGGUUAGGACGCUGCCCUGACGCGGCAGAAAUCCUGGGUUCAAGUCCCAGCGGGCCCA
#=GR DV0860 SS (((((((,<<<<<<<<<_>>>>>->>>><<<<<<-<_>>->>>>>,,,,,<<<<<--<__>->>>>>))))))):
//

# <sqname> <len> <cyksc> <sen> <PPV> <F>  <kpairs> <tpairs> <pfss> <logodds> <pass>
DV0860   75 -119.4   95.2   69.0   80.0 21 29   -inf    inf 0
DS5000                              sc = -119.7314    0.0 MB RAM   len   71 sen = 75.0 ppv = 57.7
# STOCKHOLM 1.0

DS5000         GGAGAAAUGGCAGACAGGGAUGCAUUUAGCUUGAAACUAAAUAGAGGAAGGUUCGAAUCCUUUUUUCUCUU
#=GR DS5000 SS (((((((,,<<<<_>----->>><<<<<<<__>--->>>>>><<<<<<-<<_>>--->>>>>>))))))):
//

# <sqname> <len> <cyksc> <sen> <PPV> <F>  <kpairs> <tpairs> <pfss> <logodds> <pass>
DS5000   71 -119.7   75.0   57.7   65.2 20 26   -inf    inf 0
DI2480                              sc = -121.4798    0.0 MB RAM   len   74 sen = 57.1 ppv = 46.2
# STOCKHOLM 1.0

DI2480         GGGCUAUUAGCUCAGUUGGUUAGAGCGCACCCCUGAUAAGGGUGAGGUCGCUGAUUCGAAUUCAGCAUAGCCCA
#=GR DI2480 SS (((((((--(((<<__>>,,,,,<<<<<<<<<<_>---->>>>>---->>>><<_>><<__>>)))))))))):
//

# <sqname> <len> <cyksc> <sen> <PPV> <F>  <kpairs> <tpairs> <pfss> <logodds> <pass>
DI2480   74 -121.5   57.1   46.2   51.1 21 26   -inf    inf 0
DA4880                              sc = -105.7707    0.0 MB RAM   len   65 sen = 47.4 ppv = 37.5
# STOCKHOLM 1.0

DA4880         AGGGUUGUAGUUAAUUAUAACAUUUGAUUUGCAUUCAAAAAGUAUUGAAUAUUCAAUCUACCUUA
#=GR DA4880 SS (((<<<<<<<<__>>>>>>>>,<<<<<_______>>>>>,<<-<<<<<<__>>>>>>>>,)))::
//

# <sqname> <len> <cyksc> <sen> <PPV> <F>  <kpairs> <tpairs> <pfss> <logodds> <pass>
DA4880   65 -105.8   47.4   37.5   41.9 19 24   -inf    inf 0
DX1540                              sc = -125.9868    0.0 MB RAM   len   77 sen = 55.0 ppv = 40.7
# STOCKHOLM 1.0

DX1540         CGCGGGGUGGAGCAGUUCGGUAGCUCGUCGGGCUCAUAACCCGAAGGUCGCAGGUUCAAAUCCUGCCCCCGCAACCA
#=GR DX1540 SS :[[[[[[,(<<<<_>>>><<<<<<<<<_>>>>>>---->>>)<<___>><<<<<_______>>>>>]]]]]]:::::
//

# <sqname> <len> <cyksc> <sen> <PPV> <F>  <kpairs> <tpairs> <pfss> <logodds> <pass>
DX1540   77 -126.0   55.0   40.7   46.8 20 27   -inf    inf 0
DI0660                              sc = -122.8058    0.0 MB RAM   len   75 sen = 52.4 ppv = 39.3
# STOCKHOLM 1.0

DI0660         GGGCUCGUAGCUCAGGCUGGUUAGAGUGCUCGGCUCAUAACCGAGUGGUCAUGGGUUCAAAUCCCAUCGGGCCCA
#=GR DI0660 SS {{{{{{{,,,[[[<<_>>(((((<<<__>>><<_>>,)))))]]]<<__>><<<<_______>>>>,}}}}}}}:
//

# <sqname> <len> <cyksc> <sen> <PPV> <F>  <kpairs> <tpairs> <pfss> <logodds> <pass>
DI0660   75 -122.8   52.4   39.3   44.9 21 28   -inf    inf 0
DZ9281                              sc = -144.3275    0.0 MB RAM   len   87 sen = 60.0 ppv = 48.4
# STOCKHOLM 1.0

DZ9281         GCCCGGAUGAUCCUCAGUGGUCUGGGGUGCAGGCUUCAAACCUGUAGCUGUCUAGCGACAGAGUGGUUCAAUUCCACCUUUCGGGCG
#=GR DZ9281 SS [[[[[[[(((,<<<<<<____>>>>>>,<<__>>,))),<<__>>((<<<<<____>>>>>,<<<<_______>>>>))]]]]]]]:
//

# <sqname> <len> <cyksc> <sen> <PPV> <F>  <kpairs> <tpairs> <pfss> <logodds> <pass>
DZ9281   87 -144.3   60.0   48.4   53.6 25 31   -inf    inf 0
DN9990                              sc = -125.4805    0.0 MB RAM   len   74 sen = 100.0 ppv = 91.3
# STOCKHOLM 1.0

DN9990         GUCUCUGUGGCGCAAUGGGUUAGCGCGUUCGGCUGUUAACCGAAAGGUUGGUGGUUCGAGCCCAUCCAGGGACG
#=GR DN9990 SS (((((((,,<<<<_________>>>>,<<<<<<_>---->>>>>,,,,,<<<<<---<__>>>>>>))))))):
//

# <sqname> <len> <cyksc> <sen> <PPV> <F>  <kpairs> <tpairs> <pfss> <logodds> <pass>
DN9990   74 -125.5  100.0   91.3   95.5 21 23   -inf    inf 0
DH5480                              sc = -117.1572    0.0 MB RAM   len   69 sen = 80.0 ppv = 69.6
# STOCKHOLM 1.0

DH5480         GUAGAUAUAGUUUAACUAAAACAUUAGAUUGUGAAUCUAACCAUAGAGACUUACCACCUCUUAUUUACC
#=GR DH5480 SS (((((((<<<<<_>>>>>,,,,,<<<<<<<___>>>>>>>,,,,<<<<_________>>>>))))))):
//

# <sqname> <len> <cyksc> <sen> <PPV> <F>  <kpairs> <tpairs> <pfss> <logodds> <pass>
DH5480   69 -117.2   80.0   69.6   74.4 20 23   -inf    inf 0
DR3880                              sc = -119.0511    0.0 MB RAM   len   71 sen = 90.5 ppv = 82.6
# STOCKHOLM 1.0

DR3880         UUCUUAUUAGCUCAAUGGUAGAGCAAAAUACUUCUAAUAUUUUGAUCUAAGUUCGAGUCUUAGAUAAGAAG
#=GR DR3880 SS (((((,,,,<<<<_______>>>><<<<<<_______>>>>>>,<<<<<<<--<__>->>>>>>>))))):
//

# <sqname> <len> <cyksc> <sen> <PPV> <F>  <kpairs> <tpairs> <pfss> <logodds> <pass>
DR3880   71 -119.1   90.5   82.6   86.4 21 23   -inf    inf 0
DZ8040                              sc = -143.5493    0.0 MB RAM   len   87 sen = 68.0 ppv = 56.7
# STOCKHOLM 1.0

DZ8040         GCCCGGAUGACCCUCAGUGGUCUGGGGUGCAGGCUUCAAACCUGUAGCUGUCUAGCGACAGAGUGGUUCAAUUCCACCUUUCGGGCG
#=GR DZ8040 SS [[[[[[[,,<<<<-<<<____>>>>>>><<<<<_______>>>>>((<<<<<____>>>>>,<<<<_______>>>>))]]]]]]]:
//

# <sqname> <len> <cyksc> <sen> <PPV> <F>  <kpairs> <tpairs> <pfss> <logodds> <pass>
DZ8040   87 -143.5   68.0   56.7   61.8 25 30   -inf    inf 0
DA0420                              sc = -118.3869    0.0 MB RAM   len   72 sen = 57.1 ppv = 41.4
# STOCKHOLM 1.0

DA0420         GGGCCCAUAGCUCAGUGGUAGAGUGCCUCCUUUGCAAGGAGGAUGCCCUGGGUUGGAAUCCCAGUGGGUCCA
#=GR DA0420 SS (((((((,<<<<<<<-<<<<-----<<<<<<<___>>>>>>>->>>>>>>>>>><<<_>>><_>))))))):
//

# <sqname> <len> <cyksc> <sen> <PPV> <F>  <kpairs> <tpairs> <pfss> <logodds> <pass>
DA0420   72 -118.4   57.1   41.4   48.0 21 29   -inf    inf 0
DR2680                              sc = -117.1024    0.0 MB RAM   len   72 sen = 71.4 ppv = 65.2
# STOCKHOLM 1.0

DR2680         GCGUCCAUUGUCUAAUGGAUAGGACAGAGGUCUUCUAAACCUUUGGUAUAGGUUCAAAUCCUAUUGGACGCA
#=GR DR2680 SS (((((((,<<<<__________>>>><<<<_>>>>,,,<<<___>>><<<<<_______>>>>>))))))):
//

# <sqname> <len> <cyksc> <sen> <PPV> <F>  <kpairs> <tpairs> <pfss> <logodds> <pass>
DR2680   72 -117.1   71.4   65.2   68.2 21 23   -inf    inf 0
DF5200                              sc = -120.8154    0.0 MB RAM   len   72 sen = 100.0 ppv = 82.6
# STOCKHOLM 1.0

DF5200         GUUAAUGUAGCUUAAAAUUUUAUAAAGCAAGACACUGAAAAUGUCUAGAUGGGCAUUACCGCCCCAUCAACA
#=GR DF5200 SS (((-(((,,<<<<-<<<_>>>--->>>>,<<<<<<_>---->>>>>,,,,<<<<______>>>>)))-))):
//

# <sqname> <len> <cyksc> <sen> <PPV> <F>  <kpairs> <tpairs> <pfss> <logodds> <pass>
DF5200   72 -120.8  100.0   82.6   90.5 19 23   -inf    inf 0
DY4500                              sc = -138.1360    0.0 MB RAM   len   83 sen = 47.6 ppv = 31.2
# STOCKHOLM 1.0

DY4500         GGGAGAGUGGCCGAGUGGUUAAAAGCGACAGACUGUAAAUCUGCUGAAGGUUUUCUACGUAGGUUCGAAUCCUGCCUCUCCCA
#=GR DY4500 SS (((((((--((--((-((((-----((<<<<_>>>>,<<<<<<<-<<<<__>>>>--->>>>>>>))))))))))))))))):
//

# <sqname> <len> <cyksc> <sen> <PPV> <F>  <kpairs> <tpairs> <pfss> <logodds> <pass>
DY4500   83 -138.1   47.6   31.2   37.7 21 32   -inf    inf 0
DL4070                              sc = -139.7647    0.0 MB RAM   len   83 sen = 0.0 ppv = 0.0
# STOCKHOLM 1.0

DL4070         GCUAUUUUGGUGGAAUUGGUAGACACGACGCACUUAAAAUGCGUUACUAUAAAAGUAUAAAAGUUCAAGUCUUUUAAGUAGCA
#=GR DL4070 SS ((-(((((((((,,,,,,<<__>>,<<_>>)))-))))))))<<<<<<-<<<<<<-------<__>---->>>>>>>>>>>>:
//

# <sqname> <len> <cyksc> <sen> <PPV> <F>  <kpairs> <tpairs> <pfss> <logodds> <pass>
DL4070   83 -139.8    0.0    0.0    0.0 23 28   -inf    inf 0
DK6050                              sc = -124.3771    0.0 MB RAM   len   72 sen = 42.9 ppv = 36.0
# STOCKHOLM 1.0

DK6050         GCCCUUCUAGCUCAGUCGGUAGGGCGCACGGCUCUUAACCGUGUGGUCGUGGGUUCGAGCCCACGGGGGGUG
#=GR DK6050 SS ((((,,<<-<__>>>,<<<<<<<<<<__>>->>>>-->>>>,,,,,,<<<<<<<<__>>>>>>>>,,)))):
//

# <sqname> <len> <cyksc> <sen> <PPV> <F>  <kpairs> <tpairs> <pfss> <logodds> <pass>
DK6050   72 -124.4   42.9   36.0   39.1 21 25   -inf    inf 0
DG1200                              sc = -124.0110    0.0 MB RAM   len   74 sen = 33.3 ppv = 25.9
# STOCKHOLM 1.0

DG1200         GCGAGUAUAGUUUAGUGGUAGAACAUCAGUCUUCCAAGCUGAUCGUGUCGGUUCGAUUCCGAUUACUCGCUCCA
#=GR DG1200 SS [[[[[[[,((((---(((,,<<___>><<_>>,))))))),<<<<-<<<<<_>>>>-->>>>>]]]]]]]::::
//

# <sqname> <len> <cyksc> <sen> <PPV> <F>  <kpairs> <tpairs> <pfss> <logodds> <pass>
DG1200   74 -124.0   33.3   25.9   29.2 21 27   -inf    inf 0
DA3280                              sc = -118.4879    0.0 MB RAM   len   73 sen = 33.3 ppv = 25.0
# STOCKHOLM 1.0

DA3280         GGGGAUAUAGCUCAGUUGGUAGAGCGCCGCUCUUGCAUGGCGGAUGUCAGCGGUUCGAGUCCGCUUAUCUCCA
#=GR DA3280 SS [[[[[[[,,((,<<__>>,,<<<<<<_>>>>>>,)),,((((((<<_>>,<<<_>>>,,))))))]]]]]]]:
//

# <sqname> <len> <cyksc> <sen> <PPV> <F>  <kpairs> <tpairs> <pfss> <logodds> <pass>
DA3280   73 -118.5   33.3   25.0   28.6 21 28   -inf    inf 0
DL2702                              sc = -135.7978    0.0 MB RAM   len   81 sen = 100.0 ppv = 92.0
# STOCKHOLM 1.0

DL2702         GCCUUGAUGGUGAAAUGGUAGACACGCGAGACUCAAAAUCUCGUGCUAAAGAGCGUGGAGGUUCGAGUCCUCUUCAAGGCA
#=GR DL2702 SS (((((((,,<<<__________>>><<<<<<_______>>>>>><<<____>>>,,<<<<<--<__>->>>>>))))))):
//

# <sqname> <len> <cyksc> <sen> <PPV> <F>  <kpairs> <tpairs> <pfss> <logodds> <pass>
DL2702   81 -135.8  100.0   92.0   95.8 23 25   -inf    inf 0
DS2602                              sc = -144.1440    0.0 MB RAM   len   88 sen = 63.0 ppv = 54.8
# STOCKHOLM 1.0

DS2602         GGAAAGAUGGUUGAGUGGUUUAAGGCGUAGCAUUGGAAAUGCUAUGUAGGCUUUUGGUCUAUCGAGGGUUCGAAUCCCUCUCUUUCCG
#=GR DS2602 SS (((((((-----(((--------((<<<<<<<<<___>>>>>>>>><<<<<_____>>>>><<<<<__>>>>>,,)))))))))))):
//

# <sqname> <len> <cyksc> <sen> <PPV> <F>  <kpairs> <tpairs> <pfss> <logodds> <pass>
DS2602   88 -144.1   63.0   54.8   58.6 27 31   -inf    inf 0
DY6050                              sc = -141.8046    0.0 MB RAM   len   83 sen = 80.0 ppv = 55.2
# STOCKHOLM 1.0

DY6050         CCUUCUGUAGCUCAAUUGGUAGAGCAUGUGACUGUAGAGUAUGCGGGUAUCACAGGGUCGCUGGUUCGAUUCCGGCCGGAAGG
#=GR DY6050 SS [[[[[[[,,<<<<________>>>>,((((<<<____>>><<<<__>>>>))))<<_>><<<<<_______>>>>>]]]]]]]
//

# <sqname> <len> <cyksc> <sen> <PPV> <F>  <kpairs> <tpairs> <pfss> <logodds> <pass>
DY6050   83 -141.8   80.0   55.2   65.3 20 29   -inf    inf 0
DV6320                              sc = -125.1797    0.0 MB RAM   len   74 sen = 60.0 ppv = 48.0
# STOCKHOLM 1.0

DV6320         GGUCGUGUGGUUUAGAUGGUUAUAAUUUCUGCUUAACACGCAGACGGUCCCAAGUUCGAGUCUUGGCACGAUCA
#=GR DV6320 SS (((((((<<<<-------<<<<------<_>-->>>>>>->><<<_>>><<<<<--<__>->>>>>))))))):
//

# <sqname> <len> <cyksc> <sen> <PPV> <F>  <kpairs> <tpairs> <pfss> <logodds> <pass>
DV6320   74 -125.2   60.0   48.0   53.3 20 25   -inf    inf 0
DS3281                              sc = -147.9218    0.0 MB RAM   len   87 sen = 46.2 ppv = 41.4
# STOCKHOLM 1.0

DS3281         GGAGAGAUGGCCGAGUGGUUGAAGGUGUAGCAUUGGAACUGCUAUGUAGGCUUUUGUUUACCGAGGGUUCGAAUCCCUCUCUUUCCG
#=GR DS3281 SS [[[[[[[,(<<<-<<<<<<<---<<<<___>>>>-->>>>>>>----->>>,,,,<<__>>)<<<<<_______>>>>>]]]]]]]:
//

# <sqname> <len> <cyksc> <sen> <PPV> <F>  <kpairs> <tpairs> <pfss> <logodds> <pass>
DS3281   87 -147.9   46.2   41.4   43.6 26 29   -inf    inf 0
DC3280                              sc = -120.7253    0.0 MB RAM   len   71 sen = 52.6 ppv = 43.5
# STOCKHOLM 1.0

DC3280         GGCGGCAUGGCCGAGUGGUAAGGCGGAGGACUGCAAAUCCUUGUUCCCCAGUUCAAAUCCGGGUGUCGCCU
#=GR DC3280 SS [[[[[[[---[[[-[(((,,,<_><<<<<<<_>---->>>---->>>)))<__>,,,,]]]]-]]]]]]]:
//

# <sqname> <len> <cyksc> <sen> <PPV> <F>  <kpairs> <tpairs> <pfss> <logodds> <pass>
DC3280   71 -120.7   52.6   43.5   47.6 19 23   -inf    inf 0
DN5040                              sc = -125.0862    0.0 MB RAM   len   72 sen = 23.5 ppv = 19.0
# STOCKHOLM 1.0

DN5040         UGGGUUGUAGCUAAAUGUAAAGGCGCUUGGCCGUUAACCAAGAAAUAGUAGGAUAAAAACCUAUCUUCCGAG
#=GR DN5040 SS :(<<<<--<<<----------<<<-<__>>>>>>>>>>><<<<-----<<<<_______>>>>>>>>)<__>
//

# <sqname> <len> <cyksc> <sen> <PPV> <F>  <kpairs> <tpairs> <pfss> <logodds> <pass>
DN5040   72 -125.1   23.5   19.0   21.1 17 21   -inf    inf 0
DD1570                              sc = -128.2816    0.0 MB RAM   len   75 sen = 100.0 ppv = 80.0
# STOCKHOLM 1.0

DD1570         GGUCCCGUAGUGUAGUGGUUAACAUGCCUGCCUGUCACGCAGGAGAUCGCGGGUUCGAUGCCGUCGGGACCGCCA
#=GR DD1570 SS (((((((,,<<<<________>>>><<<<<<-<<_>>->>>>>----><<<<<__>---->>>>)))))))<_>:
//

# <sqname> <len> <cyksc> <sen> <PPV> <F>  <kpairs> <tpairs> <pfss> <logodds> <pass>
DD1570   75 -128.3  100.0   80.0   88.9 20 25   -inf    inf 0
DR0220                              sc = -127.9346    0.0 MB RAM   len   75 sen = 25.0 ppv = 19.2
# STOCKHOLM 1.0

DR0220         GUCCCGCUGGUGUAAUGGAUAGCAUACGAUCCUUCUAAGUUUGCGGUCCUGGUUCGAUCCCAGGGCGGGAUACCA
#=GR DR0220 SS [[[[[[[[[[,<<-<<<_____>>>>>((((<<<__>>>,,,<<<<_>>-->-->))))]]]--]]]]]--]]::
//

# <sqname> <len> <cyksc> <sen> <PPV> <F>  <kpairs> <tpairs> <pfss> <logodds> <pass>
DR0220   75 -127.9   25.0   19.2   21.7 20 26   -inf    inf 0
DA0670                              sc = -116.6332    0.0 MB RAM   len   73 sen = 57.1 ppv = 41.4
# STOCKHOLM 1.0

DA0670         GGGCUUGUAGCUCAGCUGGUAGAGCGCCGCCUUUGCAAGGCGGAGGCCCUGGGUCCGAAUCCCAGCAAGUCCA
#=GR DA0670 SS [[[[[[[,,<<<_>>>(((--((-((<<<<<<<___>>>>>>>,<<<<<_>>>>>))--))))),]]]]]]]:
//

# <sqname> <len> <cyksc> <sen> <PPV> <F>  <kpairs> <tpairs> <pfss> <logodds> <pass>
DA0670   73 -116.6   57.1   41.4   48.0 21 29   -inf    inf 0
DX6740                              sc = -118.2405    0.0 MB RAM   len   72 sen = 57.1 ppv = 48.0
# STOCKHOLM 1.0

DX6740         AUCAGAGUGGCGCAGCGGAAGCGUGGUGGGCCCAUAACCCACAGGUCCCAGGAUCGAAACCUGGCUCUGAUA
#=GR DX6740 SS (((((((,,,<<<_>>><<--<<<<<<<<__>>>---->>>>->->><<<<<_______>>>>>))))))):
//

# <sqname> <len> <cyksc> <sen> <PPV> <F>  <kpairs> <tpairs> <pfss> <logodds> <pass>
DX6740   72 -118.2   57.1   48.0   52.2 21 25   -inf    inf 0
DP4070                              sc = -122.4254    0.0 MB RAM   len   73 sen = 30.0 ppv = 20.7
# STOCKHOLM 1.0

DP4070         CAGAUAAAAGCCAACCGGUGAAGGCACUUUCUUUGGGAGAAAGACUUAGUAAGUUCGAUUCUUGCUUAUCUGA
#=GR DP4070 SS ((((((--(((<--<<<<-<<<<<__>>>>>->>>>><<<<-<<<<<<_>>>>>->-->>>>,))))))))):
//

# <sqname> <len> <cyksc> <sen> <PPV> <F>  <kpairs> <tpairs> <pfss> <logodds> <pass>
DP4070   73 -122.4   30.0   20.7   24.5 20 29   -inf    inf 0
DG0960                              sc = -124.1928    0.0 MB RAM   len   77 sen = 57.1 ppv = 44.4
# STOCKHOLM 1.0

DG0960         GCGGCCGUAGUCUAGCCUGGUAGGAUGGCGGCCUCCCAAGCCGCAGAACCCGGGUUCAAAUCCCGGCGGCCGCACCA
#=GR DG0960 SS [[[[[[[<<<_>>>((--((,,<<<-<<<_>>>>>><__>)))),<__><<<<<_______>>>>>]]]]]]]::::
//

# <sqname> <len> <cyksc> <sen> <PPV> <F>  <kpairs> <tpairs> <pfss> <logodds> <pass>
DG0960   77 -124.2   57.1   44.4   50.0 21 27   -inf    inf 0
DA1140                              sc = -125.1454    0.0 MB RAM   len   76 sen = 33.3 ppv = 23.3
# STOCKHOLM 1.0

DA1140         GGGCCCUUAGCUCAGCUGGGAGAGCACCUGCCUUGCACGCAGGGGGUCGACGGUUCGAUCCCGUUAGGGUCCACCA
#=GR DA1140 SS [[[[[[[,<<<<_>>>>((((((((<<<--<<<<<<__>>>>>>>>><<_>>))))--)))),,,]]]]]]]::::
//

# <sqname> <len> <cyksc> <sen> <PPV> <F>  <kpairs> <tpairs> <pfss> <logodds> <pass>
DA1140   76 -125.1   33.3   23.3   27.5 21 30   -inf    inf 0
DL4761                              sc = -108.7095    0.0 MB RAM   len   65 sen = 100.0 ppv = 95.0
# STOCKHOLM 1.0

DL4761         UCUAAUAUGGCAGAUUAAUGCAUUAGAUUUAAGCUCUAAAAAUAAAGUUUGACCUUUUAUUAGAA
#=GR DL4761 SS (((((((,,<<<______>>>,<<<<<_______>>>>>,,,,<<<<---<_>>>>>))))))):
//

# <sqname> <len> <cyksc> <sen> <PPV> <F>  <kpairs> <tpairs> <pfss> <logodds> <pass>
DL4761   65 -108.7  100.0   95.0   97.4 19 20   -inf    inf 0
DH5680                              sc = -114.3793    0.0 MB RAM   len   68 sen = 100.0 ppv = 90.9
# STOCKHOLM 1.0

DH5680         GUAAAUAUAGUUUAAAAAAACACUAGAUUGUGAAUCCAGAAAUAGAAGCUCAAACCUUCUUAUUUACC
#=GR DH5680 SS (((((((,,<<<<____>>>>,<<-<<<<___>>>>->>,,,,<<<<<_______>>>>>))))))):
//

# <sqname> <len> <cyksc> <sen> <PPV> <F>  <kpairs> <tpairs> <pfss> <logodds> <pass>
DH5680   68 -114.4  100.0   90.9   95.2 20 22   -inf    inf 0
DK5360                              sc = -110.6745    0.0 MB RAM   len   67 sen = 100.0 ppv = 100.0
# STOCKHOLM 1.0

DK5360         CACUAAGAAGCUAUAUAGCACUAACCUUUUAAGUUAGAGAUUGAGAGCCAUAUACUCUCCUUGGUGA
#=GR DK5360 SS (((((((,,<<<<__>>>>,<<<<<_______>>>>>,,,,,<<<<<_______>>>>>))))))):
//

# <sqname> <len> <cyksc> <sen> <PPV> <F>  <kpairs> <tpairs> <pfss> <logodds> <pass>
DK5360   67 -110.7  100.0  100.0  100.0 21 21   -inf    inf 0
DN5320                              sc = -118.5698    0.0 MB RAM   len   71 sen = 95.0 ppv = 86.4
# STOCKHOLM 1.0

DN5320         UAGAUUGAAGCCAGUAAUAGGGUAUUUAGCUGUUAACUAAAUUUUCGUAGGUUUAAUUCCUGCCAAUCUAG
#=GR DN5320 SS [[[[[[[,,(<<________>>,<<<<<<<_>---->>>>>>,,,)<<<<<_______>>>>>]]]]]]]:
//

# <sqname> <len> <cyksc> <sen> <PPV> <F>  <kpairs> <tpairs> <pfss> <logodds> <pass>
DN5320   71 -118.6   95.0   86.4   90.5 20 22   -inf    inf 0
DX0260                              sc = -134.1135    0.0 MB RAM   len   80 sen = 95.0 ppv = 76.0
# STOCKHOLM 1.0

DX0260         UGCGGGUUAGAUCUCUCUGGUAGAGAUCGCUAGUCUCAUAAGCUAGAAAGAGGUAGGUUCGAUUCCUGCACCCGCUUCCA
#=GR DX0260 SS :((((((,,<<<<<<<<_>-->>>>>>>,<<<<-<<____>>>>>>,,,,,,<<<<<_______>>>>>)))))):::::
//

# <sqname> <len> <cyksc> <sen> <PPV> <F>  <kpairs> <tpairs> <pfss> <logodds> <pass>
DX0260   80 -134.1   95.0   76.0   84.4 20 25   -inf    inf 0
DY1661                              sc = -139.4030    0.0 MB RAM   len   85 sen = 65.2 ppv = 51.7
# STOCKHOLM 1.0

DY1661         GGUGGGGUUCCCGAGCGGCCAAAGGGAGCAGACUCUAAAUCUGCCGUCAUCGACUUCGAAGGUUCGAAUCCUUCCCCCACCACCA
#=GR DY1661 SS [[[[[[[,,,<<<__>>>,,,((((<-<<<<<_______>>>>>><<<___>>><<<<<<__>>>>>>,)))),]]]]]]]::::
//

# <sqname> <len> <cyksc> <sen> <PPV> <F>  <kpairs> <tpairs> <pfss> <logodds> <pass>
DY1661   85 -139.4   65.2   51.7   57.7 23 29   -inf    inf 0
DM1750                              sc = -130.2060    0.0 MB RAM   len   77 sen = 55.0 ppv = 42.3
# STOCKHOLM 1.0

DM1750         GGCUACGUAGCUCAGUUGGUUAGAGCACAUCACUCAUAAUGAUGGGGUCACAGGUUCGAAUCCCGUCGUAGCCACCA
#=GR DM1750 SS [[[[[[[,,<<<<_________>>>>((,,<<-<<<<_>>>>>><<<<<<<__>>-->>-->>>))]]]]]]]::::
//

# <sqname> <len> <cyksc> <sen> <PPV> <F>  <kpairs> <tpairs> <pfss> <logodds> <pass>
DM1750   77 -130.2   55.0   42.3   47.8 20 26   -inf    inf 0
DR6052                              sc = -122.8335    0.0 MB RAM   len   72 sen = 52.4 ppv = 40.7
# STOCKHOLM 1.0

DR6052         GUCCGUGUGGCUCAAUGGAAGAGCAUCUGACUACGGAUCAGAGGGUUGCAGGUUCGAAUCCUGUCACGGAUG
#=GR DR6052 SS [[[[[[[((<<<<_______>>>><<<<<____>>>>>)),<<<<<<-<-<<_>>>>>>>>>,,]]]]]]]:
//

# <sqname> <len> <cyksc> <sen> <PPV> <F>  <kpairs> <tpairs> <pfss> <logodds> <pass>
DR6052   72 -122.8   52.4   40.7   45.8 21 27   -inf    inf 0
DG1661                              sc = -123.1757    0.0 MB RAM   len   76 sen = 57.1 ppv = 42.9
# STOCKHOLM 1.0

DG1661         GCGGGAAUAGCUCAGUUGGUAGAGCACGACCUUGCCAAGGUCGGGGUCGCGAGUUCGAGUCUCGUUUCCCGCUCCA
#=GR DG1661 SS [[[[[[[,(((((----------((,<<<<<<<<_>>>>>>>><<_>>)))))))<<<<_>>>>,]]]]]]]::::
//

# <sqname> <len> <cyksc> <sen> <PPV> <F>  <kpairs> <tpairs> <pfss> <logodds> <pass>
DG1661   76 -123.2   57.1   42.9   49.0 21 28   -inf    inf 0
DT6281                              sc = -121.5735    0.0 MB RAM   len   72 sen = 60.0 ppv = 46.2
# STOCKHOLM 1.0

DT6281         GCCCUUUUGGCCAAGUGGUAAGGCAUCGCACUCGUAAUGCGGGGAUCGUGGGUUCAAUUCCCACAGAGGGCA
#=GR DT6281 SS [[[[[[[,((((,<<<<<---<_>-->->>>><<<<_>>>>))--))<<<<<_______>>>>>]]]]]]]:
//

# <sqname> <len> <cyksc> <sen> <PPV> <F>  <kpairs> <tpairs> <pfss> <logodds> <pass>
DT6281   72 -121.6   60.0   46.2   52.2 20 26   -inf    inf 0
DF5900                              sc = -112.2033    0.0 MB RAM   len   68 sen = 100.0 ppv = 95.0
# STOCKHOLM 1.0

DF5900         GUUAAUGUAGCUUAAAAUUAAAGCAAGGCACUGAAAAUGCCUAGAUGAGUAUAUUAACUCCAUAAACA
#=GR DF5900 SS (((-(((,,<<<<_______>>>>,<<<<<<_>---->>>>>,,,,<<<<______>>>>)))-))):
//

# <sqname> <len> <cyksc> <sen> <PPV> <F>  <kpairs> <tpairs> <pfss> <logodds> <pass>
DF5900   68 -112.2  100.0   95.0   97.4 19 20   -inf    inf 0
DP7740                              sc = -118.6473    0.0 MB RAM   len   72 sen = 60.0 ppv = 44.4
# STOCKHOLM 1.0

DP7740         GGCUCAAUGGUCUAGGGGUAUGAUUCUCGCUUUGGGUGCGAGAGGUCCCGGGUUCAAAUCCCGGUUGAGCCC
#=GR DP7740 SS [[[[[[[<<<_>>>(((((-(((,<<<<<<_______>>>>>><<_>><__>,)))-))))),,]]]]]]]:
//

# <sqname> <len> <cyksc> <sen> <PPV> <F>  <kpairs> <tpairs> <pfss> <logodds> <pass>
DP7740   72 -118.6   60.0   44.4   51.1 20 27   -inf    inf 0
DI5880                              sc = -117.2354    0.0 MB RAM   len   69 sen = 63.2 ppv = 48.0
# STOCKHOLM 1.0

DI5880         AGAAAUAUGUCUGAUAAAAGAGUUACUUUGAUAGAGUAAAUAAUAGGAGCUUAAACCCCCUUAUUUCUA
#=GR DI5880 SS [[[[[[[<<<<_>>>>,,((-(<<<<<<<<_>>>>>>>>,,,,,,<<-<______>>>)))]]]]]]]:
//

# <sqname> <len> <cyksc> <sen> <PPV> <F>  <kpairs> <tpairs> <pfss> <logodds> <pass>
DI5880   69 -117.2   63.2   48.0   54.5 19 25   -inf    inf 0
DG7740                              sc = -112.7168    0.0 MB RAM   len   71 sen = 33.3 ppv = 25.0
# STOCKHOLM 1.0

DG7740         GCAUCGGUGGUUCAGUGGUAGAAUGCUCGCCUGCCACGCGGGCGGCCCGGGUUCGAUUCCCGGCCGAUGCA
#=GR DG7740 SS (((((((<<<_>>><<<<<<<---<<__>>>>>>>>>,<<<<<_>>>>><<---<<_>>>>,,))))))):
//

# <sqname> <len> <cyksc> <sen> <PPV> <F>  <kpairs> <tpairs> <pfss> <logodds> <pass>
DG7740   71 -112.7   33.3   25.0   28.6 21 28   -inf    inf 0
DI1260                              sc = -127.0235    0.0 MB RAM   len   77 sen = 81.0 ppv = 60.7
# STOCKHOLM 1.0

DI1260         GGACCCUUAGCUCAGUUGGUUAGAGCAUCCGGCUCAUAACCGGAUGGUCACUGGUUCAAGUCCAGUAGGGUCCACCA
#=GR DI1260 SS (((((((<<<<-<<__>>>>>><<-<<<<<<<_______>>>>>>>->><<<<<--<__>->>>>>)))))))::::
//

# <sqname> <len> <cyksc> <sen> <PPV> <F>  <kpairs> <tpairs> <pfss> <logodds> <pass>
DI1260   77 -127.0   81.0   60.7   69.4 21 28   -inf    inf 0
DL5881                              sc = -115.1407    0.0 MB RAM   len   71 sen = 55.0 ppv = 40.7
# STOCKHOLM 1.0

DL5881         ACUUUUAAAGGAUAACAGCUAUCCAUUGGUCUUAGGCCCCAAAAAUUUUGGUGCAACUCCAAAUAAAAGUA
#=GR DL5881 SS (((((((,,<<<<<-<_>->>>>>,<<<<----<<<<-<<<<<<_>>>>>>->>-->>>>>>,))))))):
//

# <sqname> <len> <cyksc> <sen> <PPV> <F>  <kpairs> <tpairs> <pfss> <logodds> <pass>
DL5881   71 -115.1   55.0   40.7   46.8 20 27   -inf    inf 0
DI3281                              sc = -120.2399    0.0 MB RAM   len   72 sen = 95.2 ppv = 83.3
# STOCKHOLM 1.0

DI3281         GGGCUAUUAGCUCAGUGGUAGAGCGCGCCCCUGAUACGGGCGAGGUCUCUGGUUCAAGUCCAGGAUGGCCCA
#=GR DI3281 SS (((((((,,<<<<_______>>>>,<<<<<--<___>>>>>><<__>><<<<--<__>->>>>,))))))):
//

# <sqname> <len> <cyksc> <sen> <PPV> <F>  <kpairs> <tpairs> <pfss> <logodds> <pass>
DI3281   72 -120.2   95.2   83.3   88.9 21 24   -inf    inf 0
DS6241                              sc = -136.9889    0.0 MB RAM   len   82 sen = 65.2 ppv = 53.6
# STOCKHOLM 1.0

DS6241         GGCGCGAUGGCAGAGUGGUCUAAUGCGUGAGACUUGAAAUCUCAUUUCUUCGGAAGCGUCGGUUCAAAUCCGGCUCGCGUCG
#=GR DS6241 SS [[[[[[[--[[<<<____>>>,,,(((<<<<<<__>--->>>>>,,,<<<<_>>>>)))<<<_______>>>]]]]]]]]]:
//

# <sqname> <len> <cyksc> <sen> <PPV> <F>  <kpairs> <tpairs> <pfss> <logodds> <pass>
DS6241   82 -137.0   65.2   53.6   58.8 23 28   -inf    inf 0
DG2521                              sc = -120.5085    0.0 MB RAM   len   73 sen = 75.0 ppv = 62.5
# STOCKHOLM 1.0

DG2521         GCGGGUAUAGCUCAGUUGGUAGAGCGUGGUCCUUCCAAGUCCAAUGUUGCGUGUUCGAAUCACGUUACCCGCU
#=GR DG2521 SS [[[[[[[,,<<<<________>>>><-<<_>>-->(((<_><<_>>)))<<<<_______>>>>,]]]]]]]:
//

# <sqname> <len> <cyksc> <sen> <PPV> <F>  <kpairs> <tpairs> <pfss> <logodds> <pass>
DG2521   73 -120.5   75.0   62.5   68.2 20 24   -inf    inf 0
DA5040                              sc = -113.1396    0.0 MB RAM   len   70 sen = 66.7 ppv = 56.0
# STOCKHOLM 1.0

DA5040         GUGGUUCUAGUUUAGUGAAAAACGUUUGCUUUGCAAGCAGAAAUCCUAAGUUAAAUUCUUAGGAACUACA
#=GR DA5040 SS [[[[[(((,<<<<______>>>><<<<<<___>>>>>>))),,<<<<<<<_______>>>>>>>]]]]]:
//

# <sqname> <len> <cyksc> <sen> <PPV> <F>  <kpairs> <tpairs> <pfss> <logodds> <pass>
DA5040   70 -113.1   66.7   56.0   60.9 21 25   -inf    inf 0
DT5200                              sc = -121.8151    0.0 MB RAM   len   71 sen = 85.0 ppv = 85.0
# STOCKHOLM 1.0

DT5200         GUCUUUGUAGUAUAACAAAAUACCCCGGUCUUGUAAACCGGAAAAGGAGAACCCCAUUCCUCCCUAAGACU
#=GR DT5200 SS (((((,<--<<<<______>>>>><<<<<<__>--->>>>>,,,,<<<<__________>>>>,,))))):
//

# <sqname> <len> <cyksc> <sen> <PPV> <F>  <kpairs> <tpairs> <pfss> <logodds> <pass>
DT5200   71 -121.8   85.0   85.0   85.0 20 20   -inf    inf 0
DE0700                              sc = -127.0454    0.0 MB RAM   len   75 sen = 57.1 ppv = 44.4
# STOCKHOLM 1.0

DE0700         GUCCCUUCGUCUAGUGGUCUAGGACAUCGCCCUCUCACGGCGGUAACACGGGUUCGAACCCCGUAGGGGACGCCA
#=GR DE0700 SS [[[[[[[[[,,,,(((<<<___>>><<<<<<_______>>>>>>,,)))<<<<<__>>>>>]]-]]]]]]]<_>:
//

# <sqname> <len> <cyksc> <sen> <PPV> <F>  <kpairs> <tpairs> <pfss> <logodds> <pass>
DE0700   75 -127.0   57.1   44.4   50.0 21 27   -inf    inf 0
DK4700                              sc = -114.7051    0.0 MB RAM   len   69 sen = 20.0 ppv = 17.4
# STOCKHOLM 1.0

DK4700         UAAGCUAAAGCUUUGAAGAAGCGUUAAACUUUUAAUUUAAUGAACUUGUAUAAUGCGCAAGUAGCUUUU
#=GR DK4700 SS :<<<<<__>>>>>:::((((((<<<_>>>,,<<<<_>>>>,,,<<<<<_________>>>>>,))))))
//

# <sqname> <len> <cyksc> <sen> <PPV> <F>  <kpairs> <tpairs> <pfss> <logodds> <pass>
DK4700   69 -114.7   20.0   17.4   18.6 20 23   -inf    inf 0
DK1231                              sc = -127.0186    0.0 MB RAM   len   76 sen = 100.0 ppv = 91.3
# STOCKHOLM 1.0

DK1231         GUCCCGUUAGCUCAGGUGGUAGAGCACUUGACUUUUAAUCAAGGUGUCGAUGGUUCGAGUCCAUCACGGGACACCA
#=GR DK1231 SS (((((((,,<<<<________>>>>,<<<<<_______>>>>><___><<<<<--<__>->>>>>)))))))::::
//

# <sqname> <len> <cyksc> <sen> <PPV> <F>  <kpairs> <tpairs> <pfss> <logodds> <pass>
DK1231   76 -127.0  100.0   91.3   95.5 21 23   -inf    inf 0
DE4070                              sc = -124.2342    0.0 MB RAM   len   72 sen = 57.1 ppv = 54.5
# STOCKHOLM 1.0

DE4070         GAUCUUAUAGUUAAAUGGUUAUAACACCAUCCCUUCACGAUGGGAGUACCAGUUCGNUUCUGGUUGAGAUUA
#=GR DE4070 SS (((((((,,,,,,,,<<<<______>>>><<<<-<<__>>->>>>,,<<<<<_______>>>>>))))))):
//

# <sqname> <len> <cyksc> <sen> <PPV> <F>  <kpairs> <tpairs> <pfss> <logodds> <pass>
DE4070   72 -124.2   57.1   54.5   55.8 21 22   -inf    inf 0
DN5100                              sc = -125.3112    0.0 MB RAM   len   73 sen = 57.1 ppv = 48.0
# STOCKHOLM 1.0

DN5100         UAGAUAGAUGCUCGCUGGUUUGAGUGCUUAGCUGUUAACUAAGAGUUUAAAGGAUCGAGGCCUUUCUGUCUAG
#=GR DN5100 SS (((((((,,<<<<--<<<<<-----<<<_>>>---->>>>>->>>>,,<<<<<--<___>>>>>>))))))):
//

# <sqname> <len> <cyksc> <sen> <PPV> <F>  <kpairs> <tpairs> <pfss> <logodds> <pass>
DN5100   73 -125.3   57.1   48.0   52.2 21 25   -inf    inf 0
DL2521                              sc = -136.3900    0.0 MB RAM   len   82 sen = 66.7 ppv = 57.1
# STOCKHOLM 1.0

DL2521         GCCUUCGUGGUGAAAUGGUAGACACUCAUGACUUAAAAUCAUGUGCUUAUAAAGCGUACCGGUUCAACUCCGGUCGAAGGUA
#=GR DL2521 SS [[[[[[[-[[[[[[--[[[[<_>,(,<<<<<_______>>>>>,<<<<___>>>>)]]]]--]]]]---]]---]]]]]]]:
//

# <sqname> <len> <cyksc> <sen> <PPV> <F>  <kpairs> <tpairs> <pfss> <logodds> <pass>
DL2521   82 -136.4   66.7   57.1   61.5 24 28   -inf    inf 0
DT4070                              sc = -120.3817    0.0 MB RAM   len   73 sen = 52.6 ppv = 40.0
# STOCKHOLM 1.0

DT4070         GUUGCAUUAGCUCAAUUGGUAGAGCGUUUGUUUUGUAAUCAAAAGGUUUAGAGUUCAACUCUCUAAUGCANUN
#=GR DT4070 SS [[[[[[[[[<<<<________>>>>(,,,,<<<<<____>>>>>,,,,,<<<<<<_>>>>>>)]]]]]]]]]:
//

# <sqname> <len> <cyksc> <sen> <PPV> <F>  <kpairs> <tpairs> <pfss> <logodds> <pass>
DT4070   73 -120.4   52.6   40.0   45.5 19 25   -inf    inf 0
DS6281                              sc = -138.6853    0.0 MB RAM   len   82 sen = 39.1 ppv = 31.0
# STOCKHOLM 1.0

DS6281         GUCCCAGUGGCCGAGUGGUUAAGGCGAUGCCCUGCUAAGGCAUUGGGUUUUACCUGCGCAGGUUCGAAUCCUGUCUGUGACG
#=GR DS6281 SS (((-(((<<<<<<__>>>>>><<<<<<---<<<<<----<<<---<<<___>>>>>>>>>>>->>>--->>>,,)))-))):
//

# <sqname> <len> <cyksc> <sen> <PPV> <F>  <kpairs> <tpairs> <pfss> <logodds> <pass>
DS6281   82 -138.7   39.1   31.0   34.6 23 29   -inf    inf 0
DR2700                              sc = -117.1012    0.0 MB RAM   len   72 sen = 71.4 ppv = 65.2
# STOCKHOLM 1.0

DR2700         GCGUCCAUUGUCUAAUGGAUAGGACAGAGGUCUUCUAAACCUUUGGUAUAGGUUCAAAUCCUAUUGGACGCU
#=GR DR2700 SS (((((((,<<<<__________>>>><<<<_>>>>,,,<<<___>>><<<<<_______>>>>>))))))):
//

# <sqname> <len> <cyksc> <sen> <PPV> <F>  <kpairs> <tpairs> <pfss> <logodds> <pass>
DR2700   72 -117.1   71.4   65.2   68.2 21 23   -inf    inf 0
DS6321                              sc = -138.0286    0.0 MB RAM   len   82 sen = 100.0 ppv = 88.9
# STOCKHOLM 1.0

DS6321         GUCACUAUGUCCGAGUGGUUAAGGAGUUAGACUUGAAAUCUAAUGGGCUCUGCCCGCGCAGGUUCAAAUCCUGCUGGUGACG
#=GR DS6321 SS [[[[[[[,(<<<__________>>><<<<<<<__>--->>>>>><<<<___>>>>,)<<<<<_______>>>>>]]]]]]]:
//

# <sqname> <len> <cyksc> <sen> <PPV> <F>  <kpairs> <tpairs> <pfss> <logodds> <pass>
DS6321   82 -138.0  100.0   88.9   94.1 24 27   -inf    inf 0
DK4050                              sc = -121.4726    0.0 MB RAM   len   72 sen = 57.9 ppv = 42.3
# STOCKHOLM 1.0

DK4050         GAGAAUAUUGUUUAAUGGUAAAACAGUUGCCUUUUAAGCAUCCCAUGUUUGGUUCGAUUCCAACUAUUCUUA
#=GR DK4050 SS [[[[[[[,<<<<<_______>>>>>((((<<----<<<<<<___>>>>>>>>,,,<<_>>))))]]]]]]]:
//

# <sqname> <len> <cyksc> <sen> <PPV> <F>  <kpairs> <tpairs> <pfss> <logodds> <pass>
DK4050   72 -121.5   57.9   42.3   48.9 19 26   -inf    inf 0
DR5320                              sc = -111.7685    0.0 MB RAM   len   68 sen = 66.7 ppv = 53.8
# STOCKHOLM 1.0

DR5320         UGGUAAUUAGUUUAAAAAAAAUUAAUGAUUUCGACUCAUUAGAUUAUGAUGCUGUUCAUAAUUACCAA
#=GR DR5320 SS (((((<<<<<<<<_____>>>>>>>><<__>><<_>>,,,,,<<<<<<<-<<_>>>>>>>>>))))):
//

# <sqname> <len> <cyksc> <sen> <PPV> <F>  <kpairs> <tpairs> <pfss> <logodds> <pass>
DR5320   68 -111.8   66.7   53.8   59.6 21 26   -inf    inf 0
DI2580                              sc = -120.7044    0.0 MB RAM   len   74 sen = 95.2 ppv = 87.0
# STOCKHOLM 1.0

DI2580         GGGUUAUUAGCUCAGUUGGUUAGAGCACACCCCUGAUAAGGGUGAGGUCCCUGGUUCAAAUCCAGGAUAACCCA
#=GR DI2580 SS (((((((,,<<<<_________>>>>,<<<<<<_>---->>>>>,<<_>><<<<_______>>>>,))))))):
//

# <sqname> <len> <cyksc> <sen> <PPV> <F>  <kpairs> <tpairs> <pfss> <logodds> <pass>
DI2580   74 -120.7   95.2   87.0   90.9 21 23   -inf    inf 0
DV5940                              sc = -110.5771    0.0 MB RAM   len   67 sen = 95.0 ppv = 82.6
# STOCKHOLM 1.0

DV5940         CAAGACAUAGCUUAAACAAAGCAUCUAGUUUACACCUAGAAGAUUCCAUACACUAUGAAUGUCUUGA
#=GR DV5940 SS ((((((((,<<<<_____>>>>,<<<<<_______>>>>>,<<_>><<<<___>>>>,)))))))):
//

# <sqname> <len> <cyksc> <sen> <PPV> <F>  <kpairs> <tpairs> <pfss> <logodds> <pass>
DV5940   67 -110.6   95.0   82.6   88.4 20 23   -inf    inf 0
DC2440                              sc = -116.9747    0.0 MB RAM   len   72 sen = 78.9 ppv = 62.5
# STOCKHOLM 1.0

DC2440         GGCGGCAUAGCCAAGCGGUAAGGCCGUGGAUUGCAAAUCCUCUAUUCCCCAGUUCAAAUCUGGGUGCCGCCU
#=GR DC2440 SS [[[[[[[(((<___><<<_____>>>,<<<<<___>>>>>,))),,,<<<<<_______>>>>>]]]]]]]:
//

# <sqname> <len> <cyksc> <sen> <PPV> <F>  <kpairs> <tpairs> <pfss> <logodds> <pass>
DC2440   72 -117.0   78.9   62.5   69.8 19 24   -inf    inf 0
DA5100                              sc = -119.4958    0.0 MB RAM   len   69 sen = 57.1 ppv = 52.2
# STOCKHOLM 1.0

DA5100         AAGGUCUUAGCUUAAUUAAAGUAUUUGUUUUGCAUACAGAAGAUGUGGGGUAGUGUCCUGCAGAUCUUA
#=GR DA5100 SS (((((((,,,<<<-------<<<<--<_____>>>>>-->>>,,<<<<<<<<_>>>>>>>>))))))):
//

# <sqname> <len> <cyksc> <sen> <PPV> <F>  <kpairs> <tpairs> <pfss> <logodds> <pass>
DA5100   69 -119.5   57.1   52.2   54.5 21 23   -inf    inf 0
DV5880                              sc = -120.8357    0.0 MB RAM   len   69 sen = 68.4 ppv = 65.0
# STOCKHOLM 1.0

DV5880         CAGAGUGUAGCUUAACACAAAGCACCCAACUUACACUUAGGAGAUUUCAACUUAACUUGACCGCUCUGA
#=GR DV5880 SS (((((<<<<<<<<______>>>>-------->>>><---<<-----<<<<______>>>>>>>))))):
//

# <sqname> <len> <cyksc> <sen> <PPV> <F>  <kpairs> <tpairs> <pfss> <logodds> <pass>
DV5880   69 -120.8   68.4   65.0   66.7 19 20   -inf    inf 0
DT5160                              sc = -115.4435    0.0 MB RAM   len   70 sen = 95.0 ppv = 79.2
# STOCKHOLM 1.0

DT5160         GCCUUGAUAGCUUAAACUAAAGCACCGGUCUUGUAAGCCGGAGACUGUAGCCUAACCCCUACUCAAGGCU
#=GR DT5160 SS (((((((,,<<<<______>>>>,<<<<-<<<__>>>>>>><<_>><<<<________>>>>))))))):
//

# <sqname> <len> <cyksc> <sen> <PPV> <F>  <kpairs> <tpairs> <pfss> <logodds> <pass>
DT5160   70 -115.4   95.0   79.2   86.4 20 24   -inf    inf 0
DK7680                              sc = -123.4702    0.0 MB RAM   len   73 sen = 61.9 ppv = 56.5
# STOCKHOLM 1.0

DK7680         GCCCGGCUAGCUCAGUCGGUAGAGCAUGAGACUCUUAAUCUCAGGGUCGUGGGUUCGAGCCCCACGUUGGGCG
#=GR DK7680 SS ((((<_>,,<<<<-<_>---->>>>,,<<<_>>>,,,,,<<<_>>>,<<<<<<---<__>>>>>>>,,)))):
//

# <sqname> <len> <cyksc> <sen> <PPV> <F>  <kpairs> <tpairs> <pfss> <logodds> <pass>
DK7680   73 -123.5   61.9   56.5   59.1 21 23   -inf    inf 0
DV6740                              sc = -124.2123    0.0 MB RAM   len   74 sen = 55.0 ppv = 40.7
# STOCKHOLM 1.0

DV6740         GGUUUCGUGGUGUAGUUGGUUAUCACGUCAGUCUAACACACUGAAGGUCUCCGGUUCGAACCCGGGCGAAGCCA
#=GR DV6740 SS (((((((,<<<<<-<<<<<-----<<<_>->>>>>>>>>>>><<___>>,<<<<---<__>>>>>,))))))):
//

# <sqname> <len> <cyksc> <sen> <PPV> <F>  <kpairs> <tpairs> <pfss> <logodds> <pass>
DV6740   74 -124.2   55.0   40.7   46.8 20 27   -inf    inf 0
DD0660                              sc = -123.2303    0.0 MB RAM   len   75 sen = 80.0 ppv = 59.3
# STOCKHOLM 1.0

DD0660         GCCCUGGUGGUGUAGCUCGGCCUAUCAUACAGGACUGUCACUCCUGUGACUCGGGUUCAAAUCCCGGCCAGGGCG
#=GR DD0660 SS (((((((<<<<<--<<___>>>->>>>,<<<<<<-<<_>>->>>>>><_>,<<<<_______>>>>,))))))):
//

# <sqname> <len> <cyksc> <sen> <PPV> <F>  <kpairs> <tpairs> <pfss> <logodds> <pass>
DD0660   75 -123.2   80.0   59.3   68.1 20 27   -inf    inf 0
DK9990                              sc = -120.8441    0.0 MB RAM   len   73 sen = 95.2 ppv = 83.3
# STOCKHOLM 1.0

DK9990         GCCCGGAUAGCUCAGUCGGUAGAGCAUCAGACUUUUAAUCUGAGGGUCCAGGGUUCAAGUCCCUGUUCGGGCG
#=GR DK9990 SS (((((((,,<<<<-<_>---->>>>,<<<<<_______>>>>><<__>><<<<--<__>->>>>,))))))):
//

# <sqname> <len> <cyksc> <sen> <PPV> <F>  <kpairs> <tpairs> <pfss> <logodds> <pass>
DK9990   73 -120.8   95.2   83.3   88.9 21 24   -inf    inf 0
DL5280                              sc = -116.7636    0.0 MB RAM   len   71 sen = 75.0 ppv = 68.2
# STOCKHOLM 1.0

DL5280         ACUUUUAUAGGAUAGAAGUAAUCCAUUGGUCUUAGGAACCAAAAACCUUGGUGCAACUCCAAAUAAAAGUA
#=GR DL5280 SS ((((((((,<<<<_______>>>>,,,<<<----<<__>>---->>><<<<-<___>->>>>)))))))):
//

# <sqname> <len> <cyksc> <sen> <PPV> <F>  <kpairs> <tpairs> <pfss> <logodds> <pass>
DL5280   71 -116.8   75.0   68.2   71.4 20 22   -inf    inf 0
DY6741                              sc = -120.6203    0.0 MB RAM   len   73 sen = 35.0 ppv = 26.9
# STOCKHOLM 1.0

DY6741         CCGACCUUAGCUCAGUUGGUAGAGCGGAGGACUGUAGAUCCUUAGGUCAUUGGUUCGAAUCCGCUAGGUCGGA
#=GR DY6741 SS (((((((,,,<<<<__>>-->><<<<<<<<<<<<-----<<<_>>>->>--->>>>--->>>>>>))))))):
//

# <sqname> <len> <cyksc> <sen> <PPV> <F>  <kpairs> <tpairs> <pfss> <logodds> <pass>
DY6741   73 -120.6   35.0   26.9   30.4 20 26   -inf    inf 0
DQ4070                              sc = -121.9340    0.0 MB RAM   len   74 sen = 35.0 ppv = 25.9
# STOCKHOLM 1.0

DQ4070         UGAAUUGUAGACUAAUAGGUAAGUCCCCAAAAUUUGAGUUUGGCUUUAGGUGUGUUCGAAUCACCCCAAUUCAA
#=GR DQ4070 SS [[[[[[[,(((((,,,,<<---<_>>><<<<_>>>>)))))((<<__>><<<-<__>---->>>))]]]]]]]:
//

# <sqname> <len> <cyksc> <sen> <PPV> <F>  <kpairs> <tpairs> <pfss> <logodds> <pass>
DQ4070   74 -121.9   35.0   25.9   29.8 20 27   -inf    inf 0
DL3361                              sc = -137.0752    0.0 MB RAM   len   85 sen = 95.8 ppv = 82.1
# STOCKHOLM 1.0

DL3361         GGGGAUAUGGCGAAAUUGGUAGACGCUACGGACUUAAAAUCCGUCGACUUUAAAAAUCGUGAGGGUUCAAGUCCCUCUAUCCCCA
#=GR DL3361 SS (((((((<<<<<___________>>>>><<<<_______>>>>,<<<-<<<_>>>->>>,<<<<<--<__>->>>>>))))))):
//

# <sqname> <len> <cyksc> <sen> <PPV> <F>  <kpairs> <tpairs> <pfss> <logodds> <pass>
DL3361   85 -137.1   95.8   82.1   88.5 24 28   -inf    inf 0
DD3880                              sc = -119.6130    0.0 MB RAM   len   73 sen = 85.7 ppv = 66.7
# STOCKHOLM 1.0

DD3880         GGGUUAGUAGUUUAAUAGGUAAAGCGCUUUUUUGUCAAGGAAGUUUAUGCCGGUUCAAGUCCGGCCUAACCCG
#=GR DD3880 SS (((((((,,<<<<<_____>>>>-><<<<<<<<<_>>>>>>>>>,,,,<<<<<--<__>->>>>>))))))):
//

# <sqname> <len> <cyksc> <sen> <PPV> <F>  <kpairs> <tpairs> <pfss> <logodds> <pass>
DD3880   73 -119.6   85.7   66.7   75.0 21 27   -inf    inf 0
DH1540                              sc = -127.5394    0.0 MB RAM   len   77 sen = 80.0 ppv = 61.5
# STOCKHOLM 1.0

DH1540         GGCGGUUGUGGCGAAGUGGUUAACGCACCAGAUUGUGGCUCUGGCACUCGUGGGUUCGAUUCCCAUCAAUCGCCCCA
#=GR DH1540 SS [[[[[[[[,,,((-((((<<__>>,,,<<<<<----<_>>>>>>))))))<<<<_______>>>>,]]]]]]]]:::
//

# <sqname> <len> <cyksc> <sen> <PPV> <F>  <kpairs> <tpairs> <pfss> <logodds> <pass>
DH1540   77 -127.5   80.0   61.5   69.6 20 26   -inf    inf 0
DV4001                              sc = -122.7736    0.0 MB RAM   len   73 sen = 60.0 ppv = 48.0
# STOCKHOLM 1.0

DV4001         AGGAGAUUAGCUUAAUUGGUAUAGCAUUCGUUUUACACACGAAAGAUUAUAGGUUCGAACCCUAUAUUUCCUA
#=GR DV4001 SS [[[[[[[[[[,,((((<<______>><<<<<_______>>>>>,,)))),,<<<<__>>>>]]]-]]]]]]]:
//

# <sqname> <len> <cyksc> <sen> <PPV> <F>  <kpairs> <tpairs> <pfss> <logodds> <pass>
DV4001   73 -122.8   60.0   48.0   53.3 20 25   -inf    inf 0
DL6160                              sc = -137.5252    0.0 MB RAM   len   83 sen = 42.9 ppv = 34.6
# STOCKHOLM 1.0

DL6160         GCAAGGGUAGGAAAGUCUGGUUAAAUCCGUGUGACUUAAGAUCUCAUCCAUUCGGUUCGCGAGUUCGAAUCUCGCCUCUUGCA
#=GR DL6160 SS [[[[[[[,,(((<<<<<-<<______>>---->>>>>,<<__>>,,))),,,<<<_>>><<<<_______>>>>]]-]]]]]:
//

# <sqname> <len> <cyksc> <sen> <PPV> <F>  <kpairs> <tpairs> <pfss> <logodds> <pass>
DL6160   83 -137.5   42.9   34.6   38.3 21 26   -inf    inf 0
DV0260                              sc = -124.4540    0.0 MB RAM   len   74 sen = 65.0 ppv = 56.5
# STOCKHOLM 1.0

DV0260         GCUCGGUUAGUAUAAUGGGAGAACCCCGCCUUUACACGGCGGUUGUGAUAGUUCGAUUCUAUCACCGAGUACCA
#=GR DV0260 SS (((((<<<<___>>>><<<____>>><<<<_______>>>>,,,<<<<<<<_______>>>>>>>))))--)::
//

# <sqname> <len> <cyksc> <sen> <PPV> <F>  <kpairs> <tpairs> <pfss> <logodds> <pass>
DV0260   74 -124.5   65.0   56.5   60.5 20 23   -inf    inf 0
DX4000                              sc = -120.7509    0.0 MB RAM   len   73 sen = 50.0 ppv = 41.7
# STOCKHOLM 1.0

DX4000         UGCAAUAUGAUGUAAUUGGUUAACAUUUUAGGGUCAUGACCUAAUUAUAUACGUUCAAAUCGUAUUAUUGCUA
#=GR DX4000 SS :[[[[[[,,,(((((((,<<__>>,,,,,,<<<<<__>>>>>)))))))<<<<_______>>>>,]]]]]]::
//

# <sqname> <len> <cyksc> <sen> <PPV> <F>  <kpairs> <tpairs> <pfss> <logodds> <pass>
DX4000   73 -120.8   50.0   41.7   45.5 20 24   -inf    inf 0
DD5320                              sc = -110.4007    0.0 MB RAM   len   70 sen = 95.2 ppv = 80.0
# STOCKHOLM 1.0

DD5320         AAGAUAUUAGUAAAAUCAAUUACAUAACUUUGUCAAAGUUAAAUUAUAGAUCAAUAAUCUAUAUAUCUUA
#=GR DD5320 SS ((((((,,,<<<<______>>>>,<<<<<<<<_>>>>>>>>,,,<<<<<<<_____>>>>>>>)))))):
//

# <sqname> <len> <cyksc> <sen> <PPV> <F>  <kpairs> <tpairs> <pfss> <logodds> <pass>
DD5320   70 -110.4   95.2   80.0   87.0 21 25   -inf    inf 0
DA4000                              sc = -120.1919    0.0 MB RAM   len   73 sen = 63.2 ppv = 44.4
# STOCKHOLM 1.0

DA4000         GGGGUUAUAGUUAAAUUUGGUAGAACGACUGCGUUGCAUGCAUUUAAUAUGAGUUCAAGUCUCAUUAACUCCA
#=GR DA4000 SS [[[[[[[,,(((((((,,,,,,,<<<<-<_>>>>><<__>>)))))))<<<<<--<__>->>>>>]]]]]]]:
//

# <sqname> <len> <cyksc> <sen> <PPV> <F>  <kpairs> <tpairs> <pfss> <logodds> <pass>
DA4000   73 -120.2   63.2   44.4   52.2 19 27   -inf    inf 0
DM3640                              sc = -119.2478    0.0 MB RAM   len   72 sen = 55.0 ppv = 44.0
# STOCKHOLM 1.0

DM3640         AGACACGUAGCUUAGUGGUAAAGCACUGGUCUCAUAAGCCAGCUAUCGCAAGUUCGAAUCUCGCCGUGUCUA
#=GR DM3640 SS [[[[[[[(((((,<<<<______>>>><<-<<____>>>>))))),,<<--<---<<_>>->>>]]]]]]]:
//

# <sqname> <len> <cyksc> <sen> <PPV> <F>  <kpairs> <tpairs> <pfss> <logodds> <pass>
DM3640   72 -119.2   55.0   44.0   48.9 20 25   -inf    inf 0
DN4500                              sc = -123.0993    0.0 MB RAM   len   73 sen = 33.3 ppv = 25.9
# STOCKHOLM 1.0

DN4500         UCUUUAGUAGCUCAGCGGUUAGAGCAAAUGGCUGUUAACUAUUGGGUCGUUGGUUCGAAUCCAACCUAGAGAG
#=GR DN4500 SS [[[[[[[,,<<<_>>>(<<<<<<<<_____>>>->>>>>,,<<<<<<<<______>>>->>>>>)]]]]]]]:
//

# <sqname> <len> <cyksc> <sen> <PPV> <F>  <kpairs> <tpairs> <pfss> <logodds> <pass>
DN4500   73 -123.1   33.3   25.9   29.2 21 27   -inf    inf 0
DH5220                              sc = -118.8745    0.0 MB RAM   len   69 sen = 100.0 ppv = 100.0
# STOCKHOLM 1.0

DH5220         GCAAACAUAGUUUAACCCAAACAUUAGAUUGUGAUUCUAAAAAUAGGAGUUUAACCCUCCUUGUUCGCC
#=GR DH5220 SS ((-((((,,<<<<_____>>>>,<<<<<_______>>>>>,,,,<<<<<_______>>>>>))))-)):
//

# <sqname> <len> <cyksc> <sen> <PPV> <F>  <kpairs> <tpairs> <pfss> <logodds> <pass>
DH5220   69 -118.9  100.0  100.0  100.0 20 20   -inf    inf 0
DI2760                              sc = -123.3851    0.0 MB RAM   len   74 sen = 63.2 ppv = 52.2
# STOCKHOLM 1.0

DI2760         GCAUCCAUGGCUGAAUGGUUAAAGCGCCCAACUCAUAAUUGGCGAUAUCGUAGGUUCAAUUCCUACUGGAUGCA
#=GR DI2760 SS (((((((,,<<<<<-<<<-----<__>>>>-->>>------>><<__>><<<<<_______>>>>>))))))):
//

# <sqname> <len> <cyksc> <sen> <PPV> <F>  <kpairs> <tpairs> <pfss> <logodds> <pass>
DI2760   74 -123.4   63.2   52.2   57.1 19 23   -inf    inf 0
DA5880                              sc = -119.8918    0.0 MB RAM   len   69 sen = 42.9 ppv = 37.5
# STOCKHOLM 1.0

DA5880         AAGGGCUUAGCUUAAUUAAAGUGGCUGAUUUGCGUUCAGUUGAUGCAGAGUGGGGUUUUGCAGUCCUUA
#=GR DA5880 SS ((((<<<<<<<<<<__>>>---->>>>>--->>,,<<<__>>><<<<<<<_____>>>>>>>,,)))):
//

# <sqname> <len> <cyksc> <sen> <PPV> <F>  <kpairs> <tpairs> <pfss> <logodds> <pass>
DA5880   69 -119.9   42.9   37.5   40.0 21 24   -inf    inf 0
DC5281                              sc = -109.6407    0.0 MB RAM   len   68 sen = 100.0 ppv = 84.0
# STOCKHOLM 1.0

DC5281         AGCCUUAAGGUGAUUAUCAUGUCGAAUUGCAAAUUCGAAGGUGUAGAGAAUCUCCUCUACUAAGGCUU
#=GR DC5281 SS (((((((,,<<<<<_>>>>>,<<<<<<<___>>>>>>>,,,,<<<<<<______>>>>>>))))))):
//

# <sqname> <len> <cyksc> <sen> <PPV> <F>  <kpairs> <tpairs> <pfss> <logodds> <pass>
DC5281   68 -109.6  100.0   84.0   91.3 21 25   -inf    inf 0
DS7800                              sc = -136.5162    0.0 MB RAM   len   82 sen = 66.7 ppv = 55.2
# STOCKHOLM 1.0

DS7800         GCAGUCGUGGCCGAGUGGUUAAGGCGUCUGACUCGAAAUCAGAUUCCCUCUGGGAGCGUAGGUUCGAAUCCUACCGGCUGCG
#=GR DS7800 SS [[[[[[[,,((<<<<<-----<<<__>>>->>>>>,,<<<_>>><<<<___>>>>))<<<<<_______>>>>>]]]]]]]:
//

# <sqname> <len> <cyksc> <sen> <PPV> <F>  <kpairs> <tpairs> <pfss> <logodds> <pass>
DS7800   82 -136.5   66.7   55.2   60.4 24 29   -inf    inf 0
DR3040                              sc = -121.3160    0.0 MB RAM   len   74 sen = 47.4 ppv = 33.3
# STOCKHOLM 1.0

DR3040         GGGCCUGUAGCUCAGAGGAUUAGAGCACGUGGCUACGAACCACGAUGUCGGGGGUUCGAAUCCCUCCUAGCCCA
#=GR DR3040 SS [[[[<<<_____>>>((((,,,<<-<<<<<<<<___>-->>>>>->>>>,<<<<<<__>>>>>>)))),]]]]:
//

# <sqname> <len> <cyksc> <sen> <PPV> <F>  <kpairs> <tpairs> <pfss> <logodds> <pass>
DR3040   74 -121.3   47.4   33.3   39.1 19 27   -inf    inf 0
DS6745                              sc = -135.3557    0.0 MB RAM   len   82 sen = 66.7 ppv = 55.2
# STOCKHOLM 1.0

DS6745         GUGGACGUGCCGGAGUGGUUAUCGGGCAUGACUAGAAAUCAUGUGGGCUUUGCCCGCGCACGUUCGAAUCCUGCCGUUCACG
#=GR DS6745 SS [[[[[[[-[[-[[[(((-----((,<<<<<<<__>--->>>>>><<<<___>>>>,)))))<__>,,,]]]-]]]]]]]]]:
//

# <sqname> <len> <cyksc> <sen> <PPV> <F>  <kpairs> <tpairs> <pfss> <logodds> <pass>
DS6745   82 -135.4   66.7   55.2   60.4 24 29   -inf    inf 0
DN2920                              sc = -122.2194    0.0 MB RAM   len   72 sen = 100.0 ppv = 80.8
# STOCKHOLM 1.0

DN2920         UCCUCAGUAGCUCAGUGGUAGAGCGGUCGGCUGUUAACCGAUUGGUCGUAGGUUCGUAACCUACUUGGGGAG
#=GR DN2920 SS (((((((,,<<<<_______>>>><<<<<<<_>---->>>>>>,<_><<<<<<<___>>>>>>>))))))):
//

# <sqname> <len> <cyksc> <sen> <PPV> <F>  <kpairs> <tpairs> <pfss> <logodds> <pass>
DN2920   72 -122.2  100.0   80.8   89.4 21 26   -inf    inf 0
DV5120                              sc = -118.5303    0.0 MB RAM   len   69 sen = 90.5 ppv = 82.6
# STOCKHOLM 1.0

DV5120         CAAAGUAUAGCUUAACCAAAGCCUUUCGCUUACACCGAAACAAUAUCUGUUAAACCCGGAUUACUUUGA
#=GR DV5120 SS [[[[[[[,,<<<<_____>>>>,<<<<<_______>>>>>,,,,(((,<<<_>>><_>)))]]]]]]]:
//

# <sqname> <len> <cyksc> <sen> <PPV> <F>  <kpairs> <tpairs> <pfss> <logodds> <pass>
DV5120   69 -118.5   90.5   82.6   86.4 21 23   -inf    inf 0
DE1140                              sc = -126.1857    0.0 MB RAM   len   76 sen = 95.0 ppv = 73.1
# STOCKHOLM 1.0

DE1140         GGCCUGUUGGUGAAGCGGUUAACACACACGGUUUUCAUCCGUGGACACACGGGUUCGAACCCCGUACAGGCUACCA
#=GR DE1140 SS [[[[[[[((<<<-<<<_>>>-->>>,<<<<<_______>>>>>,,)),<<<<<---<__>>>>>>]]]]]]---]:
//

# <sqname> <len> <cyksc> <sen> <PPV> <F>  <kpairs> <tpairs> <pfss> <logodds> <pass>
DE1140   76 -126.2   95.0   73.1   82.6 20 26   -inf    inf 0
DI4320                              sc = -131.6753    0.0 MB RAM   len   77 sen = 90.5 ppv = 90.5
# STOCKHOLM 1.0

DI4320         GGGCUUAUAGUUUAAUUGGUUGAAACGUACCGCUCAUAACGGUGAUAUUGUAGGUUCGAGCCCUACUAAGCCUACCA
#=GR DI4320 SS (((((((,,<<<<_________>>>>,,<<<<_______>>>>,,,,,,<<<<<---<__>>>>>>))))))--)::
//

# <sqname> <len> <cyksc> <sen> <PPV> <F>  <kpairs> <tpairs> <pfss> <logodds> <pass>
DI4320   77 -131.7   90.5   90.5   90.5 21 21   -inf    inf 0
DT2720                              sc = -127.0104    0.0 MB RAM   len   73 sen = 63.2 ppv = 46.2
# STOCKHOLM 1.0

DT2720         GCCCACUUAGCUCAGAGGUUAGAGCAUCGCAUUUGUAAUGGGAGGGUCAUCGGUUCAAAUCCGAUAGUCGGCU
#=GR DT2720 SS [[[-[[[,,<<<<________>>>>((((<<<<___>>>>,<<<<_>>->><<<<__>>>>))))]]]-]]]:
//

# <sqname> <len> <cyksc> <sen> <PPV> <F>  <kpairs> <tpairs> <pfss> <logodds> <pass>
DT2720   73 -127.0   63.2   46.2   53.3 19 26   -inf    inf 0
DG9991                              sc = -115.5006    0.0 MB RAM   len   71 sen = 42.9 ppv = 37.5
# STOCKHOLM 1.0

DG9991         GCAUUGGUGGUUCAGUGGUAGAAUUCUCGCCUCCCACGCGGGAGACCCGGGUUCAAUUCCCGGCCAAUGCA
#=GR DG9991 SS [[[[[[<<<<----<-<<-<<<__>>>-->>->>>>>((<<<___>>><<<_______>>>,))]]]]]]:
//

# <sqname> <len> <cyksc> <sen> <PPV> <F>  <kpairs> <tpairs> <pfss> <logodds> <pass>
DG9991   71 -115.5   42.9   37.5   40.0 21 24   -inf    inf 0
DF5970                              sc = -112.2028    0.0 MB RAM   len   68 sen = 100.0 ppv = 90.5
# STOCKHOLM 1.0

DF5970         GUUCAUGUAGCUUAAAACCAAAGCAAGGCAUUGAAAAUGCCUAGAUGAGUAUAUUAACUCCAUAAACA
#=GR DF5970 SS (((-(((,,<<<<_______>>>>,<<<<<<<___>>>>>>>,,,,<<<<______>>>>)))-))):
//

# <sqname> <len> <cyksc> <sen> <PPV> <F>  <kpairs> <tpairs> <pfss> <logodds> <pass>
DF5970   68 -112.2  100.0   90.5   95.0 19 21   -inf    inf 0
DP1260                              sc = -128.4912    0.0 MB RAM   len   77 sen = 57.1 ppv = 46.2
# STOCKHOLM 1.0

DP1260         CGGAAAGUAGCUUAGCUUGGUAGAGCACUCGGUUUGGGACCGAGGGGUCGCAGGUUCGAAUCCUGUCUUUCCGACCA
#=GR DP1260 SS (((((((,<<<<_>>>><<______>><<<<<<_____>>>>>><<<<<<<_>--->>>-->>>,,)))))))::::
//

# <sqname> <len> <cyksc> <sen> <PPV> <F>  <kpairs> <tpairs> <pfss> <logodds> <pass>
DP1260   77 -128.5   57.1   46.2   51.1 21 26   -inf    inf 0
DI2440                              sc = -120.8657    0.0 MB RAM   len   74 sen = 100.0 ppv = 84.0
# STOCKHOLM 1.0

DI2440         GGGCUAUUAGCUCAGUUGGUUAGAGCGUUGCUUUGAUAAGGCAAAAGUCGAAAGUUCAAAUCUUUCAUAGCCCA
#=GR DI2440 SS (((((((,,<<<<_________>>>><<<<<<<<<_>>>>>>>>----><<<<<_______>>>>>))))))):
//

# <sqname> <len> <cyksc> <sen> <PPV> <F>  <kpairs> <tpairs> <pfss> <logodds> <pass>
DI2440   74 -120.9  100.0   84.0   91.3 21 25   -inf    inf 0
DC2920                              sc = -120.0447    0.0 MB RAM   len   72 sen = 63.2 ppv = 50.0
# STOCKHOLM 1.0

DC2920         GGCGACAUGGCCGAGUGGUAAGGCAGAGGACUGCAAAUCCUUUUUUCCCCAGUUCAAAUCCGGGUGUCGCCU
#=GR DC2920 SS (((((((---(((-(<<<---<<-<<<<<<<_>---->>>>>>--->>>>><__>,,,,))))-))))))):
//

# <sqname> <len> <cyksc> <sen> <PPV> <F>  <kpairs> <tpairs> <pfss> <logodds> <pass>
DC2920   72 -120.0   63.2   50.0   55.8 19 24   -inf    inf 0
DQ6051                              sc = -120.2567    0.0 MB RAM   len   72 sen = 31.6 ppv = 22.2
# STOCKHOLM 1.0

DQ6051         GGGCGUGUAGCUCAGUGGUAGAGCGCCCUGUUUUGCAUACGGAGGCCUAGGGUUCAAACCCCUACUCGUCCA
#=GR DQ6051 SS (((((-((((<<<<_>>-->><<-<<<<<<<_______>>>>->>>>>,<<<<<__>>>>>))))-))))):
//

# <sqname> <len> <cyksc> <sen> <PPV> <F>  <kpairs> <tpairs> <pfss> <logodds> <pass>
DQ6051   72 -120.3   31.6   22.2   26.1 19 27   -inf    inf 0
DQ4440                              sc = -120.6630    0.0 MB RAM   len   72 sen = 95.0 ppv = 90.5
# STOCKHOLM 1.0

DQ4440         UGGAGUAUAGCCAAGUGGUAAGGCAUCGGUUUUUGGUAUCGGCAUGCAAAGGUUCGAAUCCUUUUACUCCAG
#=GR DQ4440 SS (((((((,,<<<_________>>>,,<<<<_______>>>><<__>><<<<<_______>>>>>))))))):
//

# <sqname> <len> <cyksc> <sen> <PPV> <F>  <kpairs> <tpairs> <pfss> <logodds> <pass>
DQ4440   72 -120.7   95.0   90.5   92.7 20 21   -inf    inf 0
DL1750                              sc = -143.3414    0.0 MB RAM   len   86 sen = 54.5 ppv = 42.9
# STOCKHOLM 1.0

DL1750         GCGGAAGUGGCGGAAUUGGUAGACGCACUAGAUUUAGGUUCAUGCGCCUGUAAGGUGUGAGAGUUCAAGUCUCUCCUUCCGCACCA
#=GR DL1750 SS [[[[[[[,(((((((,<<<<__>>->><<<<__>>>>,)))---)))),,,,,,,,,,<<<<<--<__>->>>>>]]]]]]]::::
//

# <sqname> <len> <cyksc> <sen> <PPV> <F>  <kpairs> <tpairs> <pfss> <logodds> <pass>
DL1750   86 -143.3   54.5   42.9   48.0 22 28   -inf    inf 0
DV4080                              sc = -123.6842    0.0 MB RAM   len   73 sen = 89.5 ppv = 94.4
# STOCKHOLM 1.0

DV4080         AGGAUAUUAGCUUAAUUGGUAUAGCAUUCGUUUUACACACGAAAGAUUAUAGGUUCGAAUCCUAUAUUUCCUA
#=GR DV4080 SS ((((,,,,,<<<__________>>>,<<<<<_______>>>>>,,,,<<<<<<_______>>>>>>,,)))):
//

# <sqname> <len> <cyksc> <sen> <PPV> <F>  <kpairs> <tpairs> <pfss> <logodds> <pass>
DV4080   73 -123.7   89.5   94.4   91.9 19 18   -inf    inf 0
DS4081                              sc = -137.3679    0.0 MB RAM   len   83 sen = 45.8 ppv = 35.5
# STOCKHOLM 1.0

DS4081         GGAAAAUUCACCAUAGGUAAGGUAAAUUAUUUGCUAUGUAAUUGAAUUUAUUAUUCUUAUGAGUUCGAAUCUCAUAUUUUCCG
#=GR DS4081 SS [[[[[[[,<<<<___>>>--><<<<<<_>>>>>>,(((<<<--<<<<_____>>>>>>>,<<__>><<_>>,)))]]]]]]]:
//

# <sqname> <len> <cyksc> <sen> <PPV> <F>  <kpairs> <tpairs> <pfss> <logodds> <pass>
DS4081   83 -137.4   45.8   35.5   40.0 24 31   -inf    inf 0
DI2180                              sc = -122.8601    0.0 MB RAM   len   74 sen = 47.6 ppv = 38.5
# STOCKHOLM 1.0

DI2180         GGGCUAUUAGCUCAGUUGGUUAGAGCGCACCCCUGAUAAGGGUGAGGCCCCUGGUUCGAAUCCAGGAUGGCCCA
#=GR DI2180 SS <<<<<<_>>>>>>:::((<<<__>>>,<<<<<<_>---->>>>>,<<<<<<<<<_______>>>>>-->>>>))
//

# <sqname> <len> <cyksc> <sen> <PPV> <F>  <kpairs> <tpairs> <pfss> <logodds> <pass>
DI2180   74 -122.9   47.6   38.5   42.6 21 26   -inf    inf 0
DH1230                              sc = -125.9810    0.0 MB RAM   len   76 sen = 45.0 ppv = 34.6
# STOCKHOLM 1.0

DH1230         GCGGUUGUGGCGAAGUGGUUAACGCAUCGGCUUGUGGCGCCGACACUCGGGGGUUCAAUUCCCCUCGGCCGCCCCA
#=GR DH1230 SS [-[[--[[[[[,,((((<<__>>,,,<<<<<--<___>>>>>>))))<<<<<<_______>>>>->>]]]]]]]]:
//

# <sqname> <len> <cyksc> <sen> <PPV> <F>  <kpairs> <tpairs> <pfss> <logodds> <pass>
DH1230   76 -126.0   45.0   34.6   39.1 20 26   -inf    inf 0
DL4030                              sc = -134.6012    0.0 MB RAM   len   82 sen = 95.8 ppv = 82.1
# STOCKHOLM 1.0

DL4030         GCUACUUUGGUGGAAUCGGUAGACACGACGCACUUAAAAUGCGUUACUUAUAAGUAUAAAAGUUCAAGUCUUUUAAGUAGCA
#=GR DL4030 SS ((((((,,,<<<<<_>>------>>>,<<<<<_______>>>>><<<<<__>>>>><<<<<<--<__>->>>>>>)))))):
//

# <sqname> <len> <cyksc> <sen> <PPV> <F>  <kpairs> <tpairs> <pfss> <logodds> <pass>
DL4030   82 -134.6   95.8   82.1   88.5 24 28   -inf    inf 0
DC2700                              sc = -116.3254    0.0 MB RAM   len   71 sen = 60.0 ppv = 57.1
# STOCKHOLM 1.0

DC2700         GGCGGCAUGGCCAAGCGGUAAGGCAGGGGACUGCAAAUCCUUUAUCCCCAGUUCAAAUCUGGGUGCCGCCU
#=GR DC2700 SS [[[[[[[,(<<___>><<----<<<<____>>>>---->>,,,,,)<<<<<_______>>>>>]]]]]]]:
//

# <sqname> <len> <cyksc> <sen> <PPV> <F>  <kpairs> <tpairs> <pfss> <logodds> <pass>
DC2700   71 -116.3   60.0   57.1   58.5 20 21   -inf    inf 0
DH5800                              sc = -116.0529    0.0 MB RAM   len   69 sen = 55.0 ppv = 45.8
# STOCKHOLM 1.0

DH5800         GUAAAUAUAGUUUAACCAAAACAUCAGAUUGUGAAUCUGAUAACAGAGGCUCACAACCCCUUAUUUACC
#=GR DH5800 SS [[[[[[[,,<<<<_____>>>>,,,((-((((((,<<<<____>>>><_>))))))---))]]]]]]]:
//

# <sqname> <len> <cyksc> <sen> <PPV> <F>  <kpairs> <tpairs> <pfss> <logodds> <pass>
DH5800   69 -116.1   55.0   45.8   50.0 20 24   -inf    inf 0
DI6320                              sc = -121.7622    0.0 MB RAM   len   73 sen = 60.0 ppv = 46.2
# STOCKHOLM 1.0

DI6320         GGUCGCAUAUGUAGUCGGUUAUCAUGUCGAUCUAAUAAGUCGAAUGUCGCCGGUUCGAACCCGGCUGUGACCA
#=GR DI6320 SS (((((((<<<-<<<<<<<____>---->>>->>>>>>,<_><<___>><<<<<---<__>>>>>>))))))):
//

# <sqname> <len> <cyksc> <sen> <PPV> <F>  <kpairs> <tpairs> <pfss> <logodds> <pass>
DI6320   73 -121.8   60.0   46.2   52.2 20 26   -inf    inf 0
DC8101                              sc = -123.2155    0.0 MB RAM   len   72 sen = 0.0 ppv = 0.0
# STOCKHOLM 1.0

DC8101         GCGGGUAUAGCUCAGGGGUAGAAUAUUUGACUGCAGAUCAAGAGGUCCCUUGUUCGAAUUCAGGUGCCCUCU
#=GR DC8101 SS ::<<<_____>>>[[[[[,<<_________>>(((<<-<<<<-<<_>>>>>>->><<__>>,,,)))]]]]]
//

# <sqname> <len> <cyksc> <sen> <PPV> <F>  <kpairs> <tpairs> <pfss> <logodds> <pass>
DC8101   72 -123.2    0.0    0.0    0.0 18 23   -inf    inf 0
DR2600                              sc = -124.7002    0.0 MB RAM   len   74 sen = 36.8 ppv = 26.9
# STOCKHOLM 1.0

DR2600         GGGUUUGUAGCUCAGAGGAUUAGAGCACGUGGCUACGAACCACGGUGUCGGGGGUUCGAAUCCCUCCUUGCCCA
#=GR DR2600 SS [[[,,,<___>,((-((((,,,<<-<<<<<<<<___>-->>>>->>>>>,<<<<<<__>>>>>>))))))]]]:
//

# <sqname> <len> <cyksc> <sen> <PPV> <F>  <kpairs> <tpairs> <pfss> <logodds> <pass>
DR2600   74 -124.7   36.8   26.9   31.1 19 26   -inf    inf 0
DX3720                              sc = -113.1455    0.0 MB RAM   len   66 sen = 50.0 ppv = 42.9
# STOCKHOLM 1.0

DX3720         GCAGCAAGGGUGGUCUCAACCUGGGUUCAUUCCCCAGCUAAUAAAGUUCGAUUCUUUGUAGCGGCU
#=GR DX3720 SS <<_>>:((<<<<<_>->->>><<<<_______>>>><<<<--<<<<_______>>>>->>>>,,))
//

# <sqname> <len> <cyksc> <sen> <PPV> <F>  <kpairs> <tpairs> <pfss> <logodds> <pass>
DX3720   66 -113.1   50.0   42.9   46.2 18 21   -inf    inf 0
DN1351                              sc = -120.0557    0.0 MB RAM   len   73 sen = 100.0 ppv = 84.0
# STOCKHOLM 1.0

DN1351         UCCUCCGUAGCUCAAUUGGCAGAGCAGCCGGCUGUUAACCGGCAGGUUACUGGUUCGAGUCCAGUCGGGGGAG
#=GR DN1351 SS (((((((,,<<<<---<<_>>>>>>,<<<<<<_>---->>>>>,,,,,<<<<<--<__>->>>>>))))))):
//

# <sqname> <len> <cyksc> <sen> <PPV> <F>  <kpairs> <tpairs> <pfss> <logodds> <pass>
DN1351   73 -120.1  100.0   84.0   91.3 21 25   -inf    inf 0
DR1660                              sc = -126.0500    0.0 MB RAM   len   77 sen = 35.0 ppv = 23.3
# STOCKHOLM 1.0

DR1660         GCGCCCGUAGCUCAGCUGGAUAGAGCGCUGCCCUCCGGAGGCAGAGGUCUCAGGUUCGAAUCCUGUCGGGCGCGCCA
#=GR DR1660 SS [[[[[[[,<<<<_>>>>((((-((((<<_>><<<<__>>>><-<<<__>>>->))))--)))),,,]]]]]]]<_>:
//

# <sqname> <len> <cyksc> <sen> <PPV> <F>  <kpairs> <tpairs> <pfss> <logodds> <pass>
DR1660   77 -126.1   35.0   23.3   28.0 20 30   -inf    inf 0
DK0740                              sc = -120.3130    0.0 MB RAM   len   74 sen = 57.1 ppv = 44.4
# STOCKHOLM 1.0

DK0740         GGGCCCGUAGCUUAGUCUGGUAGAGCGCCUGGCUUUUAAUCAGGCGGUCGAGGGUUCGAAUCCCUUCGGGCCCG
#=GR DK0740 SS [[[[[[[,<<<<_>>->>((--((,<<<<<<<_______>>>>>>>,<<<<<__>>>>>,)))),,]]]]]]]:
//

# <sqname> <len> <cyksc> <sen> <PPV> <F>  <kpairs> <tpairs> <pfss> <logodds> <pass>
DK0740   74 -120.3   57.1   44.4   50.0 21 27   -inf    inf 0
DM0960                              sc = -129.4294    0.0 MB RAM   len   79 sen = 95.2 ppv = 83.3
# STOCKHOLM 1.0

DM0960         GCCGGGGUCGCCUAGCCUGGUCAAGGGCGCCGGACUCAUAAUCCGGUCUUCCCGGGUUCGAAUCCCGGCCCCGGCACCA
#=GR DM0960 SS (((((((,<<<<--<<<_>>->--->>>><<<<<_______>>>>>,,,,,<<<<<_______>>>>>)))))))::::
//

# <sqname> <len> <cyksc> <sen> <PPV> <F>  <kpairs> <tpairs> <pfss> <logodds> <pass>
DM0960   79 -129.4   95.2   83.3   88.9 21 24   -inf    inf 0
DD4500                              sc = -124.9445    0.0 MB RAM   len   74 sen = 95.0 ppv = 82.6
# STOCKHOLM 1.0

DD4500         GGGGAAAUAGCUUAGUGGUUUAUAGCGCUGGUCUGUCAAGCCAGAAGUCGCGGGUUCAAAUCCCGUUUUUCCCG
#=GR DD4500 SS (((((((,,<<<___________>>><<<<<-<<<_>>->>>>>----><<<<<_______>>>>>))))))):
//

# <sqname> <len> <cyksc> <sen> <PPV> <F>  <kpairs> <tpairs> <pfss> <logodds> <pass>
DD4500   74 -124.9   95.0   82.6   88.4 20 23   -inf    inf 0
DN1660                              sc = -128.3090    0.0 MB RAM   len   76 sen = 95.2 ppv = 76.9
# STOCKHOLM 1.0

DN1660         UCCUCUGUAGUUCAGUCGGUAGAACGGCGGACUGUUAAUCCGUAUGUCACUGGUUCGAGUCCAGUCAGAGGAGCCA
#=GR DN1660 SS (((((((,,<<<<-<_>---->>>>,<<<<<<_>---->>>>>,<<_>><<<<--<__>->>>>,)))))))<_>:
//

# <sqname> <len> <cyksc> <sen> <PPV> <F>  <kpairs> <tpairs> <pfss> <logodds> <pass>
DN1660   76 -128.3   95.2   76.9   85.1 21 26   -inf    inf 0
DS4360                              sc = -145.8384    0.0 MB RAM   len   87 sen = 100.0 ppv = 89.7
# STOCKHOLM 1.0

DS4360         GGAGAGAUGGCCGAGUGGUUUAAGGCGUAGCAUUGGAACUGCUAUGUAGGCUUUUGUUUACCGAGGGUUCGAAUCCCUCUCUUUCCG
#=GR DS4360 SS [[[[[[[,(<<<___________>>><<<<<<--<___>>>>>>><<<<<<____>>>>>>)<<<<<_______>>>>>]]]]]]]:
//

# <sqname> <len> <cyksc> <sen> <PPV> <F>  <kpairs> <tpairs> <pfss> <logodds> <pass>
DS4360   87 -145.8  100.0   89.7   94.5 26 29   -inf    inf 0
DS5040                              sc = -117.7863    0.0 MB RAM   len   70 sen = 100.0 ppv = 95.0
# STOCKHOLM 1.0

DS5040         GGAGAAGUGGCAGAUAGAAAUGCAUGCGGCUUGAAACCGUUGGAUAGAGGUUGAAUUCCUCUCUUCUCUU
#=GR DS5040 SS (((((((,,<<<________>>>,,<<<<<__>--->>>>,,,,,<<<<<_______>>>>>))))))):
//

# <sqname> <len> <cyksc> <sen> <PPV> <F>  <kpairs> <tpairs> <pfss> <logodds> <pass>
DS5040   70 -117.8  100.0   95.0   97.4 19 20   -inf    inf 0
DT4080                              sc = -118.9216    0.0 MB RAM   len   73 sen = 75.0 ppv = 65.2
# STOCKHOLM 1.0

DT4080         GUUAUAUUAGCUCAAUUGGUAGAGCAUUCGUUUUGUAAUCGAAAGGUUUGGGGUUCAAAUCCCUAAUAUAACA
#=GR DT4080 SS (((((((((<<<<________>>>>,<<<<_________>>>>,,,,,,<<<<<<__>>>>>>))))))))):
//

# <sqname> <len> <cyksc> <sen> <PPV> <F>  <kpairs> <tpairs> <pfss> <logodds> <pass>
DT4080   73 -118.9   75.0   65.2   69.8 20 23   -inf    inf 0
DT0680                              sc = -116.3368    0.0 MB RAM   len   73 sen = 81.0 ppv = 65.4
# STOCKHOLM 1.0

DT0680         GCCUCGGUAGCUCAGCUGGUAGAGCGCGAGACUUGUAAUCUCGUGGUCGCGGGUUCAAAUCCCGCCCGAGGCU
#=GR DT0680 SS (((((((,<<<<_>>>>,,,,<<-<<<<<<<<__>--->>>>>>>->><<<<<_______>>>>>))))))):
//

# <sqname> <len> <cyksc> <sen> <PPV> <F>  <kpairs> <tpairs> <pfss> <logodds> <pass>
DT0680   73 -116.3   81.0   65.4   72.3 21 26   -inf    inf 0
DT3200                              sc = -119.6895    0.0 MB RAM   len   72 sen = 100.0 ppv = 95.5
# STOCKHOLM 1.0

DT3200         GCCCUUUUAACUCAGUGGUAGAGUAACGCCAUGGUAAGGCGUAAGUCGUCGGUUCAAAUCCGAUAAAGGGCU
#=GR DT3200 SS (((((((,,<<<<_______>>>>,<<<<<_______>>>>>,,<_><<<<<_______>>>>>))))))):
//

# <sqname> <len> <cyksc> <sen> <PPV> <F>  <kpairs> <tpairs> <pfss> <logodds> <pass>
DT3200   72 -119.7  100.0   95.5   97.7 21 22   -inf    inf 0
DT6280                              sc = -122.3459    0.0 MB RAM   len   73 sen = 60.0 ppv = 48.0
# STOCKHOLM 1.0

DT6280         GCUUCUAUGGCCAAGUUGGUAAGGCGCCACACUAGUAAUGUGGAGAUCAUCGGUUCAAAUCCGAUUGGAAGCA
#=GR DT6280 SS [[[[[[[((((<<<_>>><_____>))))<<<_______>>><<__>><<<<<_______>>>>>]]]]]]]:
//

# <sqname> <len> <cyksc> <sen> <PPV> <F>  <kpairs> <tpairs> <pfss> <logodds> <pass>
DT6280   73 -122.3   60.0   48.0   53.3 20 25   -inf    inf 0
DF1180                              sc = -126.0283    0.0 MB RAM   len   76 sen = 57.1 ppv = 48.0
# STOCKHOLM 1.0

DF1180         GGUCGUGUAGCUCAGUCGGUAGAGCAGCAGACUGAAGCUCUGCGUGUCGGCGGUUCAAUUCCGUCCACGACCACCA
#=GR DF1180 SS [[[[[[[,,((<<<<<<------<<_>>->>>>>><<__>>))<___><<<<<_______>>>>>]]]]]]]::::
//

# <sqname> <len> <cyksc> <sen> <PPV> <F>  <kpairs> <tpairs> <pfss> <logodds> <pass>
DF1180   76 -126.0   57.1   48.0   52.2 21 25   -inf    inf 0
DP5320                              sc = -110.1263    0.0 MB RAM   len   67 sen = 81.0 ppv = 70.8
# STOCKHOLM 1.0

DP5320         CAAGAAGUAGUUUAAUUAGAAUACCAGCUUUGGGUGCUGGUGGUGGGGAGUAGCUCCUUCUUCUUGA
#=GR DP5320 SS (((((((<<<<<_>>>>>,,,,<<<<<<_______>>>>>>,,,<<<<<<___>>>>>>))))))):
//

# <sqname> <len> <cyksc> <sen> <PPV> <F>  <kpairs> <tpairs> <pfss> <logodds> <pass>
DP5320   67 -110.1   81.0   70.8   75.6 21 24   -inf    inf 0
DF7740                              sc = -120.3922    0.0 MB RAM   len   73 sen = 95.2 ppv = 83.3
# STOCKHOLM 1.0

DF7740         GCCGAAAUAGCUCAGUUGGGAGAGCGUUAGACUGAAGAUCUAAAGGUCCCCGGUUCAAUCCCGGGUUUCGGCA
#=GR DF7740 SS (((((((,,<<<<________>>>>,<<<<<<<__>>->>>>>,<<_>><<<<_______>>>>,))))))):
//

# <sqname> <len> <cyksc> <sen> <PPV> <F>  <kpairs> <tpairs> <pfss> <logodds> <pass>
DF7740   73 -120.4   95.2   83.3   88.9 21 24   -inf    inf 0
DR3320                              sc = -122.1175    0.0 MB RAM   len   74 sen = 47.4 ppv = 33.3
# STOCKHOLM 1.0

DR3320         GGGCCUGUAGCUCAGAGGAUUAGAGCACGUGGCUACGAACCACGGUGUCGGGGGUUCGAAUCCCUCCUCGCCCA
#=GR DR3320 SS [[[[,<<_____>>(((((,,,<<-<<<<<<<<___>-->>>>>->>>>,<<<<<<__>>>>>>)))))]]]]:
//

# <sqname> <len> <cyksc> <sen> <PPV> <F>  <kpairs> <tpairs> <pfss> <logodds> <pass>
DR3320   74 -122.1   47.4   33.3   39.1 19 27   -inf    inf 0
DF7920                              sc = -120.2770    0.0 MB RAM   len   73 sen = 57.1 ppv = 41.4
# STOCKHOLM 1.0

DF7920         GCCGAAAUAGCUCAGUUGGGAGAGCGUUAGACUGAAGAUCUAAAGGUCCCUGGUUCGAUCCCGGGUUUCGGCA
#=GR DF7920 SS [[[[[[[,<<<<_>>>>((((((((,<<<<<<<__>>->>>>><<<__>>>,))))--)))),,,]]]]]]]:
//

# <sqname> <len> <cyksc> <sen> <PPV> <F>  <kpairs> <tpairs> <pfss> <logodds> <pass>
DF7920   73 -120.3   57.1   41.4   48.0 21 29   -inf    inf 0
DL1700                              sc = -146.2867    0.0 MB RAM   len   87 sen = 17.4 ppv = 14.3
# STOCKHOLM 1.0

DL1700         GCGAAGGUGGCGGAAUUGGUAGACGCGCUAGCUUCAGGUGUUAGUGUCCUUACGGACGUGGGGGUUCAAGUCCCCCCCCUCGCACCA
#=GR DL1700 SS ::<<<<-<<<<<------<<__>>->>>>>->>>>:((((--((,<<<<____>>>><-<<<<<-----<_>>>>>>>))--)))):
//

# <sqname> <len> <cyksc> <sen> <PPV> <F>  <kpairs> <tpairs> <pfss> <logodds> <pass>
DL1700   87 -146.3   17.4   14.3   15.7 23 28   -inf    inf 0
DP0660                              sc = -126.2977    0.0 MB RAM   len   78 sen = 0.0 ppv = 0.0
# STOCKHOLM 1.0

DP0660         GGGCCUGUGGGGUAGCCUGGUCCAUCCUUUGGGAUUUGGGAUCCUGAGACCCCAGUUCAAAUCUGGGCAGGCCCACCA
#=GR DP0660 SS <<_>>:::((<<___>><<<_>>>,))::{{{[[[[((((,<<__>><_>))))<__>,]]]]<<<<<__>>>>>}}}
//

# <sqname> <len> <cyksc> <sen> <PPV> <F>  <kpairs> <tpairs> <pfss> <logodds> <pass>
DP0660   78 -126.3    0.0    0.0    0.0 20 29   -inf    inf 0
DT1662                              sc = -130.1934    0.0 MB RAM   len   76 sen = 47.4 ppv = 37.5
# STOCKHOLM 1.0

DT1662         GCCGACUUAGCUCAGUAGGUAGAGCAACUGACUUGUAAUCAGUAGGUCACCAGUUCGAUUCCGGUAUUCGGCACCA
#=GR DT1662 SS [[[[(((,,<<<<________>>>>,<<<<<<__>--->>>>>,<<<_>>>))),,<<_>>]]]----]<<__>>:
//

# <sqname> <len> <cyksc> <sen> <PPV> <F>  <kpairs> <tpairs> <pfss> <logodds> <pass>
DT1662   76 -130.2   47.4   37.5   41.9 19 24   -inf    inf 0
DL4701                              sc = -112.6831    0.0 MB RAM   len   66 sen = 100.0 ppv = 90.0
# STOCKHOLM 1.0

DL4701         CACAAGCUGGCAGACAUAAUGCAUACGAUUUAAGCUCGUCUUAUAAGAUCAUAUUCUUGUUUGUGU
#=GR DL4701 SS [[[[[[[,(<<<<_>---->>>,,<<<<_______>>>>),,,,<<<<______>>>>]]]]]]]:
//

# <sqname> <len> <cyksc> <sen> <PPV> <F>  <kpairs> <tpairs> <pfss> <logodds> <pass>
DL4701   66 -112.7  100.0   90.0   94.7 18 20   -inf    inf 0
DG2600                              sc = -112.6043    0.0 MB RAM   len   71 sen = 80.0 ppv = 61.5
# STOCKHOLM 1.0

DG2600         GCGGGUAUAGUUUAAUGGUAAAAUUCCUCCUUGCCAAGGAGAAUAUGCGGGUUCGAUUCCCGCUACCCGCC
#=GR DG2600 SS (((((((,,,<<<<____>>>><<<-<<<<<<<_>>>>>>>>>>,,<<<<<_______>>>>>))))))):
//

# <sqname> <len> <cyksc> <sen> <PPV> <F>  <kpairs> <tpairs> <pfss> <logodds> <pass>
DG2600   71 -112.6   80.0   61.5   69.6 20 26   -inf    inf 0
DI2920                              sc = -120.2399    0.0 MB RAM   len   72 sen = 95.2 ppv = 83.3
# STOCKHOLM 1.0

DI2920         GGGCUAUUAGCUCAGUGGUAGAGCGCGCCCCUGAUACGGGCGAGGUCUCUGGUUCAAGUCCAGGAUGGCCCA
#=GR DI2920 SS (((((((,,<<<<_______>>>>,<<<<<--<___>>>>>><<__>><<<<--<__>->>>>,))))))):
//

# <sqname> <len> <cyksc> <sen> <PPV> <F>  <kpairs> <tpairs> <pfss> <logodds> <pass>
DI2920   72 -120.2   95.2   83.3   88.9 21 24   -inf    inf 0
DD2680                              sc = -123.2148    0.0 MB RAM   len   74 sen = 81.0 ppv = 65.4
# STOCKHOLM 1.0

DD2680         GGGAUUGUAGUUCAAUUGGUCAGAGCACCGCCCUGUCAAGGCGGAAGCUGCGGGUUCGAGCCCCGUCAGUCCCG
#=GR DD2680 SS (((((((,,<__>,,,<<__>>,<<<-<<<<<-<<_>>->>>>>-->>><<<<<---<__>>>>>>))))))):
//

# <sqname> <len> <cyksc> <sen> <PPV> <F>  <kpairs> <tpairs> <pfss> <logodds> <pass>
DD2680   74 -123.2   81.0   65.4   72.3 21 26   -inf    inf 0
DW2440                              sc = -121.8212    0.0 MB RAM   len   73 sen = 100.0 ppv = 84.0
# STOCKHOLM 1.0

DW2440         ACGUCCUUAGUUCAGUCGGUAGAACGCAGGUUUCCAAAACCUGAUGUCGUGGGUUCAAUUCCUACAGGGCGUG
#=GR DW2440 SS (((((((,,<<<<-<_>---->>>><<<<<<<<___>>>>>>>----><<<<<_______>>>>>))))))):
//

# <sqname> <len> <cyksc> <sen> <PPV> <F>  <kpairs> <tpairs> <pfss> <logodds> <pass>
DW2440   73 -121.8  100.0   84.0   91.3 21 25   -inf    inf 0
DD5040                              sc = -112.6974    0.0 MB RAM   len   69 sen = 100.0 ppv = 87.0
# STOCKHOLM 1.0

DD5040         AGAGGUCUAGUUAAAAUAUAACUUUGGGUUGUCAGGCCAAAAUUGCUGGUUAAAUUCCAGCGGCUUCUG
#=GR DD5040 SS (((((((,,<<<<_____>>>><<<<<--<<_>>-->>>>>,,,<<<<<_______>>>>>))))))):
//

# <sqname> <len> <cyksc> <sen> <PPV> <F>  <kpairs> <tpairs> <pfss> <logodds> <pass>
DD5040   69 -112.7  100.0   87.0   93.0 20 23   -inf    inf 0
DN7920                              sc = -122.3914    0.0 MB RAM   len   74 sen = 57.1 ppv = 44.4
# STOCKHOLM 1.0

DN7920         GUCUCUGUGGCGCAAUCGGUUAGCGCGUUCGGCUGUUAACCGAAAGGUUGGUGGUUCGAGCCCACCCAGGGACG
#=GR DN7920 SS (((((((<<___>>,<<<<<<<<<<<<__>->>->>>>>>>>>,,,,,,<<<<<---<__>>>>>>))))))):
//

# <sqname> <len> <cyksc> <sen> <PPV> <F>  <kpairs> <tpairs> <pfss> <logodds> <pass>
DN7920   74 -122.4   57.1   44.4   50.0 21 27   -inf    inf 0
DC6280                              sc = -121.1002    0.0 MB RAM   len   72 sen = 76.2 ppv = 59.3
# STOCKHOLM 1.0

DC6280         GCUCGUAUGGCGCAGUGGUAGCGCAGCAGAUUGCAAAUCUGUUGGUCCUUAGUUCGAUCCUGAGUGCGAGCU
#=GR DC6280 SS (((((((,,<<<<_______>>>><<<<<<<<___>>>>>>>><<<<<<_>>--->>>><<_>>))))))):
//

# <sqname> <len> <cyksc> <sen> <PPV> <F>  <kpairs> <tpairs> <pfss> <logodds> <pass>
DC6280   72 -121.1   76.2   59.3   66.7 21 27   -inf    inf 0
DM2920                              sc = -122.8460    0.0 MB RAM   len   73 sen = 57.1 ppv = 48.0
# STOCKHOLM 1.0

DM2920         ACCUACUUAACUCAGUGGUUAGAGUACUGCUUUCAUACGGCGGGAGUCAUUGGUUCAAAUCCAAUAGUAGGUA
#=GR DM2920 SS [[[[[[[,,((((<<<<<<______>>>>>>,,<---<<_>>>)))),<<<<<_______>>>>>]]]]]]]:
//

# <sqname> <len> <cyksc> <sen> <PPV> <F>  <kpairs> <tpairs> <pfss> <logodds> <pass>
DM2920   73 -122.8   57.1   48.0   52.2 21 25   -inf    inf 0
DI1141                              sc = -127.2532    0.0 MB RAM   len   77 sen = 38.1 ppv = 30.8
# STOCKHOLM 1.0

DI1141         CGGAAUAUAGCUCAGCUGGUUAGAGCAUUCCGCUGAUAACGGAGAGGUCGUUGGUUCAAGUCCAAUUAUUCCGACCA
#=GR DI1141 SS <<<<<<---<<<<<<<__>>>->>>>>>>>>><<<____>>>:::<<<<<<<<<--<__>->>>>------>>>>>:
//

# <sqname> <len> <cyksc> <sen> <PPV> <F>  <kpairs> <tpairs> <pfss> <logodds> <pass>
DI1141   77 -127.3   38.1   30.8   34.0 21 26   -inf    inf 0
DL4880                              sc = -107.9811    0.0 MB RAM   len   66 sen = 100.0 ppv = 95.2
# STOCKHOLM 1.0

DL4880         UCUAAUAUGGCAGAUUAGUGCAAUGGAUUUAAGCUCCAUAUAUAAAGUAUUUUACUUUUAUUAGAA
#=GR DL4880 SS (((((((,,<<<______>>>,<<<<<_______>>>>>,,,,<<<<<<___>>>>>>))))))):
//

# <sqname> <len> <cyksc> <sen> <PPV> <F>  <kpairs> <tpairs> <pfss> <logodds> <pass>
DL4880   66 -108.0  100.0   95.2   97.6 20 21   -inf    inf 0
DH4080                              sc = -126.5978    0.0 MB RAM   len   74 sen = 50.0 ppv = 42.9
# STOCKHOLM 1.0

DH4080         GCUAAAUAUAUUUCAAUGGUUAGCAAAAUACGCUUGUGGUGCGUUAAAUCUAAGUUCGAUUCUUAGUAUUUACC
#=GR DH4080 SS <<<<<--------<<_>>->>>>>:::::<<<<_______>>>><<<<<<<<<<_______>>>>>->>>>>::
//

# <sqname> <len> <cyksc> <sen> <PPV> <F>  <kpairs> <tpairs> <pfss> <logodds> <pass>
DH4080   74 -126.6   50.0   42.9   46.2 18 21   -inf    inf 0
DF2700                              sc = -120.1873    0.0 MB RAM   len   73 sen = 90.5 ppv = 82.6
# STOCKHOLM 1.0

DF2700         GUCAGGAUAGCUCAGUUGGUAGAGCAGAGGACUGAAAAUCCUCGUGUCACCAGUUCAAAUCUGGUUCCUGGCA
#=GR DF2700 SS (((((((,,<<<<________>>>>,<<<<<<_>---->>>>><<<_>>><<<_______>>>,,))))))):
//

# <sqname> <len> <cyksc> <sen> <PPV> <F>  <kpairs> <tpairs> <pfss> <logodds> <pass>
DF2700   73 -120.2   90.5   82.6   86.4 21 23   -inf    inf 0
DP1540                              sc = -128.7918    0.0 MB RAM   len   77 sen = 76.2 ppv = 61.5
# STOCKHOLM 1.0

DP1540         CGGGAAGUAGCUCAGCUUGGUAGAGCACAUGGUUUGGGACCAUGGGGUCGCAGGUUCGAAUCCUGUCUUCCCGACCA
#=GR DP1540 SS (((((((,,<<<<-<<___>>->>>>,<<<<<<_____>>>>>><<<<<<<_>--->>>-->>>,,)))))))::::
//

# <sqname> <len> <cyksc> <sen> <PPV> <F>  <kpairs> <tpairs> <pfss> <logodds> <pass>
DP1540   77 -128.8   76.2   61.5   68.1 21 26   -inf    inf 0
DA0261                              sc = -127.0858    0.0 MB RAM   len   75 sen = 23.8 ppv = 20.0
# STOCKHOLM 1.0

DA0261         GGGCGAAUAGUGUCAGCGGGAGCACACCAGACUUGCAAUCUGGUAGGGAGGGUUCGAGUCCCUCUUUGUCCACCA
#=GR DA0261 SS ((((<----<<<<--<<____>>>>>>><<_>>,))--))<<<<-<<<<<<<--<__>->>>>>----->>>>>>
//

# <sqname> <len> <cyksc> <sen> <PPV> <F>  <kpairs> <tpairs> <pfss> <logodds> <pass>
DA0261   75 -127.1   23.8   20.0   21.7 21 25   -inf    inf 0
DV4071                              sc = -123.1594    0.0 MB RAM   len   74 sen = 60.0 ppv = 52.2
# STOCKHOLM 1.0

DV4071         AAGGGAUUUGCUUAAUUGGUAUAGCAUUUGUUUUACACACAAAAUGUAUAUAGGUUCGAGUCCUAUAUUCCUUA
#=GR DV4071 SS [[[[(,,,<<<<__________>>>>,,<<<___>>>)<<<___>>><<<<<<<--<__>->>>>>>>,]]]]:
//

# <sqname> <len> <cyksc> <sen> <PPV> <F>  <kpairs> <tpairs> <pfss> <logodds> <pass>
DV4071   74 -123.2   60.0   52.2   55.8 20 23   -inf    inf 0
DH4480                              sc = -120.8764    0.0 MB RAM   len   75 sen = 80.0 ppv = 57.1
# STOCKHOLM 1.0

DH4480         GGCGGAUGUAGCCAAGUGGAUCAAGGCAGUGGAUUGUGAAUCCACCAUGCGCGGGUUCAAUUCCCGUCGUUCGCC
#=GR DH4480 SS [[[[[(((,,<<<---<<<_>>>->>>,<<<<<<<___>>>>>>>)))<<<<<<<_______>>>>->>>]]]]]
//

# <sqname> <len> <cyksc> <sen> <PPV> <F>  <kpairs> <tpairs> <pfss> <logodds> <pass>
DH4480   75 -120.9   80.0   57.1   66.7 20 28   -inf    inf 0
DR1230                              sc = -126.7375    0.0 MB RAM   len   77 sen = 57.1 ppv = 42.9
# STOCKHOLM 1.0

DR1230         GUCCGAAUAGCUCAGCUGGAUAGAGCAAUAGCCUUCUAAGCUAUCGGUCGGGGGUUCGAAUCCCUCUUCGGACGCCA
#=GR DR1230 SS [[[[[[[,<<<<_>>>>((((((,<<____>><<<__>>>)))))---)<<<<<_______>>>>>]]]]]]]<_>:
//

# <sqname> <len> <cyksc> <sen> <PPV> <F>  <kpairs> <tpairs> <pfss> <logodds> <pass>
DR1230   77 -126.7   57.1   42.9   49.0 21 28   -inf    inf 0
DX4440                              sc = -119.5790    0.0 MB RAM   len   74 sen = 47.4 ppv = 34.6
# STOCKHOLM 1.0

DX4440         AGCGGGGUAGAGGAAUUGGUCAACUCAUCAGGCUCAUGACCUGAAGACUGCAGGUUCGAAUCCUGUCCCCGCCU
#=GR DX4440 SS :((((((,,<<<---<<<__>>>>>>,,<<<<-<<--<<<<<<-<<_>>->>>>->>>>-->>>>,))))))::
//

# <sqname> <len> <cyksc> <sen> <PPV> <F>  <kpairs> <tpairs> <pfss> <logodds> <pass>
DX4440   74 -119.6   47.4   34.6   40.0 19 26   -inf    inf 0
DD0260                              sc = -129.0750    0.0 MB RAM   len   77 sen = 33.3 ppv = 24.1
# STOCKHOLM 1.0

DD0260         GCGACCGGGGCUGGCUUGGUAAUGGUACUCCCCUGUCACGGGAGAGAAUGUGGGUUCAAAUCCCAUCGGUCGCGCCA
#=GR DD0260 SS [[[[[[[((<<__>>,,<<<<____>>>>))<<<<<_>>>>>,,,,,<<<-<<<<<__>>>>>>>>]]]]]]]<_>:
//

# <sqname> <len> <cyksc> <sen> <PPV> <F>  <kpairs> <tpairs> <pfss> <logodds> <pass>
DD0260   77 -129.1   33.3   24.1   28.0 21 29   -inf    inf 0
DR5360                              sc = -112.6298    0.0 MB RAM   len   69 sen = 75.0 ppv = 62.5
# STOCKHOLM 1.0

DR5360         UGGUACUUAGUUUAAAAUAAAAUAAAUGAUUUCGACUCAUUAGAUUAUGAUUUAAUUCAUAAUUACCAA
#=GR DR5360 SS (((((<<_>><<<<___>>>>,,,<<<<<----<_>>>>>>,,<<<<<<<______>>>>>>>))))):
//

# <sqname> <len> <cyksc> <sen> <PPV> <F>  <kpairs> <tpairs> <pfss> <logodds> <pass>
DR5360   69 -112.6   75.0   62.5   68.2 20 24   -inf    inf 0
DV1661                              sc = -128.3681    0.0 MB RAM   len   77 sen = 100.0 ppv = 80.8
# STOCKHOLM 1.0

DV1661         GCGUCCGUAGCUCAGUUGGUUAGAGCACCACCUUGACAUGGUGGGGGUCGGUGGUUCGAGUCCACUCGGACGCACCA
#=GR DV1661 SS (((((((,,<<<<_________>>>>,<<<<<-<<_>>->>>>><<_>><<<<<--<__>->>>>>)))))))::::
//

# <sqname> <len> <cyksc> <sen> <PPV> <F>  <kpairs> <tpairs> <pfss> <logodds> <pass>
DV1661   77 -128.4  100.0   80.8   89.4 21 26   -inf    inf 0
DY9990                              sc = -121.5893    0.0 MB RAM   len   73 sen = 52.4 ppv = 40.7
# STOCKHOLM 1.0

DY9990         CCUUCGAUAGCUCAGCUGGUAGAGCGGAGGACUGUAGAUCCUUAGGUCGCUGGUUCAAUUCCGGCUCGAAGGA
#=GR DY9990 SS [[[[[[[,<<<<_>>>>((,,,,<<<<<<<<<<__>>->>>>---->>>><<<_>>>,,,))<_>]]]]]]]:
//

# <sqname> <len> <cyksc> <sen> <PPV> <F>  <kpairs> <tpairs> <pfss> <logodds> <pass>
DY9990   73 -121.6   52.4   40.7   45.8 21 27   -inf    inf 0
DP5040                              sc = -113.7360    0.0 MB RAM   len   69 sen = 100.0 ppv = 87.5
# STOCKHOLM 1.0

DP5040         CAAAGAAUAGUUUAAGAAAAACAACAGCUUUGGGAGUUGUAGACGUAAGUGAAAACCUUACUUCUUUGA
#=GR DP5040 SS (((((((,,<<<<_____>>>>,<<<<<<_____>>>>>>,<_><<<<<-<____>>>>>>))))))):
//

# <sqname> <len> <cyksc> <sen> <PPV> <F>  <kpairs> <tpairs> <pfss> <logodds> <pass>
DP5040   69 -113.7  100.0   87.5   93.3 21 24   -inf    inf 0
DL1542                              sc = -143.6481    0.0 MB RAM   len   89 sen = 100.0 ppv = 86.2
# STOCKHOLM 1.0

DL1542         GCCGGGGUGGUGGAAUUGGCAGACACACAGGACUUAAAAUCCUGCGGUAGGUGACUACCGUGCCGGUUCAAGUCCGGCCCUCGGCACCA
#=GR DL1542 SS (((((((,,<<<----<<_>>-->>>,<<<<<_______>>>>><<<<<<____>>>>>>,<<<<<--<__>->>>>>)))))))::::
//

# <sqname> <len> <cyksc> <sen> <PPV> <F>  <kpairs> <tpairs> <pfss> <logodds> <pass>
DL1542   89 -143.6  100.0   86.2   92.6 25 29   -inf    inf 0
DI2921                              sc = -123.3851    0.0 MB RAM   len   74 sen = 60.0 ppv = 52.2
# STOCKHOLM 1.0

DI2921         GCAUCCAUGGCUGAAUGGUUAAAGCGCCCAACUCAUAAUUGGCGAAUUCGUAGGUUCAAUUCCUACUGGAUGCA
#=GR DI2921 SS (((((((,,<<<<<-<<<-----<__>>>>-->>>------>><<__>><<<<<_______>>>>>))))))):
//

# <sqname> <len> <cyksc> <sen> <PPV> <F>  <kpairs> <tpairs> <pfss> <logodds> <pass>
DI2921   74 -123.4   60.0   52.2   55.8 20 23   -inf    inf 0
DY2700                              sc = -138.1672    0.0 MB RAM   len   84 sen = 44.0 ppv = 34.4
# STOCKHOLM 1.0

DY2700         GGGUCGAUGCCCGAGCGGUUAAUGGGGACGGACUGUAAAUUCGUUGACAAUAUGUCUACGCUGGUUCAAAUCCAGCUCGGCCCA
#=GR DY2700 SS {{{{{{{-{{<<<__>>>,,,,[[[,,<<<<_>>>>,,(((<<<-<<<<___>>>>->>>,<<<_>>>)))]]]}}}}}}}}}:
//

# <sqname> <len> <cyksc> <sen> <PPV> <F>  <kpairs> <tpairs> <pfss> <logodds> <pass>
DY2700   84 -138.2   44.0   34.4   38.6 25 32   -inf    inf 0
DW4880                              sc = -110.3519    0.0 MB RAM   len   67 sen = 42.9 ppv = 40.9
# STOCKHOLM 1.0

DW4880         AAGGCUUUAAGUUAACUAAACUAAUAGCCUUCAAAGCUGUAAAUAAAGGGUAUUCCUUUAAGUCUUA
#=GR DW4880 SS <<<<<<---<<<<_____>>>>--->>>>>>::<<<<<-----<<<<<<<___>>>>>>>>>->>>:
//

# <sqname> <len> <cyksc> <sen> <PPV> <F>  <kpairs> <tpairs> <pfss> <logodds> <pass>
DW4880   67 -110.4   42.9   40.9   41.9 21 22   -inf    inf 0
DS0261                              sc = -155.3642    0.0 MB RAM   len   94 sen = 76.0 ppv = 57.6
# STOCKHOLM 1.0

DS0261         GGAAAAGCAAAUAGACUGGCGACUAAACCCGAUUGGAAAUCGGUUGAGUAAUAGCAAUAUUGCCUUAUGGGUUCAACUCCCAUCUUUUCCGCCA
#=GR DS0261 SS [[[[[[[(((,<<<-<-<_>>->>>,,,<<<<<<___>>>>>>)))<<-----<<<<__>>>>>>,<<<<<_______>>>>>]]]]]]]<_>:
//

# <sqname> <len> <cyksc> <sen> <PPV> <F>  <kpairs> <tpairs> <pfss> <logodds> <pass>
DS0261   94 -155.4   76.0   57.6   65.5 25 33   -inf    inf 0
DL5360                              sc = -124.4047    0.0 MB RAM   len   75 sen = 80.0 ppv = 64.0
# STOCKHOLM 1.0

DL5360         GUUAAGGUGGCAGAGCCCGGUAAUUGCAUAAAACUUAAACUUUUAUAUCCAGAGAUUCAAAUCCUCUCCUUAACA
#=GR DL5360 SS (((((((,<<<___>>>,<<-------<<<<<<_______>>>>>>-->><<<<<<<__>>>->>>>))))))):
//

# <sqname> <len> <cyksc> <sen> <PPV> <F>  <kpairs> <tpairs> <pfss> <logodds> <pass>
DL5360   75 -124.4   80.0   64.0   71.1 20 25   -inf    inf 0
DH0260                              sc = -126.1185    0.0 MB RAM   len   77 sen = 81.0 ppv = 68.0
# STOCKHOLM 1.0

DH0260         GUGGCUAUAUCAUAAUUGGUUAAUGGUCCUGAUUGUGAAUCAGGCCUAUGUGGAUUCGAAUUCCACUAGCCACCCCA
#=GR DH0260 SS (((((((,<<<<____>>>>,,,,<<-<<<<<<<___>>>>>>>>>,,,<<<<<_______>>>>>)))))))::::
//

# <sqname> <len> <cyksc> <sen> <PPV> <F>  <kpairs> <tpairs> <pfss> <logodds> <pass>
DH0260   77 -126.1   81.0   68.0   73.9 21 25   -inf    inf 0
DL5081                              sc = -120.3057    0.0 MB RAM   len   71 sen = 52.6 ppv = 38.5
# STOCKHOLM 1.0

DL5081         CUAAAGUAGCAAAGUGGUUAAUGCAGAAGGCCUAAAACUUUCCUAUCAAGGGUUCAACUCCUUUCUUUAGC
#=GR DL5081 SS ((((((<<<-<<<<<--<<<--<<_____>>->>>->>>>>->>>,,<<<<<<<_>>>->>>>,)))))):
//

# <sqname> <len> <cyksc> <sen> <PPV> <F>  <kpairs> <tpairs> <pfss> <logodds> <pass>
DL5081   71 -120.3   52.6   38.5   44.4 19 26   -inf    inf 0
DD2600                              sc = -123.1235    0.0 MB RAM   len   74 sen = 55.0 ppv = 44.0
# STOCKHOLM 1.0

DD2600         GGGAUUGUAGUUCAAUUGGUUAGAGUACCGCCCUGUCAAGACGGAAGUUGCGGGUUCGAGCCCCGUCAAUCCCG
#=GR DD2600 SS [[[[[[[,,,,,(((((<<<______>>>,,<<-<<<__>>>>>,)))))<<<<---<__>>>>>,]]]]]]]:
//

# <sqname> <len> <cyksc> <sen> <PPV> <F>  <kpairs> <tpairs> <pfss> <logodds> <pass>
DD2600   74 -123.1   55.0   44.0   48.9 20 25   -inf    inf 0
DL3881                              sc = -136.2413    0.0 MB RAM   len   82 sen = 30.4 ppv = 24.1
# STOCKHOLM 1.0

DL3881         AUGGGUAUGCUGAAAUAAGGUAAACAGGUUCCGCUUAGGACGGAAUAGUCAAACUUUGCAAGUUCAAGUCUUGUUACCCGUA
#=GR DL3881 SS {{{{{{{[[[--[[[((((<<__>>,<<__>>,))))<<<<______>>>--->]]]]]],,,,<<<<_>>>>,}}}}}}}:
//

# <sqname> <len> <cyksc> <sen> <PPV> <F>  <kpairs> <tpairs> <pfss> <logodds> <pass>
DL3881   82 -136.2   30.4   24.1   26.9 23 29   -inf    inf 0
DS4000                              sc = -138.7007    0.0 MB RAM   len   83 sen = 64.0 ppv = 55.2
# STOCKHOLM 1.0

DS4000         GGAAAAUUAACUAUAGGUAAAGUGGAUUAUUUGCUAAGUAAUUGAAUUGUAAAUUCUUAUGAGUUCGAAUCUCAUAUUUUCCG
#=GR DS4000 SS ((((((,,,<<<-<<<---<<<<<<_>>>>>>->>>>>>,,,,<<<<<___>>>>>,<<<<<<_______>>>>>>)))))):
//

# <sqname> <len> <cyksc> <sen> <PPV> <F>  <kpairs> <tpairs> <pfss> <logodds> <pass>
DS4000   83 -138.7   64.0   55.2   59.3 25 29   -inf    inf 0
DH1660                              sc = -127.2551    0.0 MB RAM   len   77 sen = 95.2 ppv = 87.0
# STOCKHOLM 1.0

DH1660         GGUGGCUAUAGCUCAGUUGGUAGAGCCCUGGAUUGUGAUUCCAGUUGUCGUGGGUUCGAAUCCCAUUAGCCACCCCA
#=GR DH1660 SS [[[[[[[[,,<<<<________>>>>(<<<<<_______>>>>>,,<_>)<<<<_______>>>>,]]]]]]]]:::
//

# <sqname> <len> <cyksc> <sen> <PPV> <F>  <kpairs> <tpairs> <pfss> <logodds> <pass>
DH1660   77 -127.3   95.2   87.0   90.9 21 23   -inf    inf 0
DR1661                              sc = -126.5546    0.0 MB RAM   len   77 sen = 100.0 ppv = 87.5
# STOCKHOLM 1.0

DR1661         GCGCCCUUAGCUCAGUUGGAUAGAGCAACGACCUUCUAAGUCGUGGGCCGCAGGUUCGAAUCCUGCAGGGCGCGCCA
#=GR DR1661 SS (((((((,,<<<<_________>>>>,<<<<<_______>>>>><<_>><<<<<_______>>>>>)))))))<_>:
//

# <sqname> <len> <cyksc> <sen> <PPV> <F>  <kpairs> <tpairs> <pfss> <logodds> <pass>
DR1661   77 -126.6  100.0   87.5   93.3 21 24   -inf    inf 0
DT2701                              sc = -118.4462    0.0 MB RAM   len   72 sen = 100.0 ppv = 95.5
# STOCKHOLM 1.0

DT2701         GCCCUUUUAACUCAGUGGUAGAGUAAUGCCAUGGUAAGGCAUAAGUCAUCGGUUCAAAUCCGAUAAAGGGCU
#=GR DT2701 SS (((((((,,<<<<_______>>>>,<<<<<_______>>>>>,,<_><<<<<_______>>>>>))))))):
//

# <sqname> <len> <cyksc> <sen> <PPV> <F>  <kpairs> <tpairs> <pfss> <logodds> <pass>
DT2701   72 -118.4  100.0   95.5   97.7 21 22   -inf    inf 0
DN3200                              sc = -122.8080    0.0 MB RAM   len   72 sen = 71.4 ppv = 68.2
# STOCKHOLM 1.0

DN3200         UCCCCAGUAGCUCAGUGGUAGAGCGGUCGGCUGUUAACCGAUUGGUCGUAGGUUCAAAUCCUAUUUGGGGAG
#=GR DN3200 SS [[[[[[[,,<<<<_______>>>>((<<<<<_>---->>>><<<<_>------->>>,,)),,,]]]]]]]:
//

# <sqname> <len> <cyksc> <sen> <PPV> <F>  <kpairs> <tpairs> <pfss> <logodds> <pass>
DN3200   72 -122.8   71.4   68.2   69.8 21 22   -inf    inf 0
DH4040                              sc = -120.9088    0.0 MB RAM   len   73 sen = 76.2 ppv = 61.5
# STOCKHOLM 1.0

DH4040         GGUGAUUGUAAUUCAAUGGUAGAAUGCUUAUUUGUGGCAUAAGAAGUUCUUGGUUCGAUUCCAAGUAAUCACC
#=GR DH4040 SS ((((((((,,<<<<_______>>>><<<<--<<<<<_>>>>>->>>>,<<<<<_______>>>>>))))))))
//

# <sqname> <len> <cyksc> <sen> <PPV> <F>  <kpairs> <tpairs> <pfss> <logodds> <pass>
DH4040   73 -120.9   76.2   61.5   68.1 21 26   -inf    inf 0
DW3770                              sc = -119.4676    0.0 MB RAM   len   71 sen = 60.0 ppv = 46.2
# STOCKHOLM 1.0

DW3770         AGGGGAGUAGUUCAACGGAAAAACUUUAGUCUUCAAAACUGACAUCGUGGGUUCGACUCCCGCCUCCCUUG
#=GR DW3770 SS [[[[[[[,((((<___><<<--<<<__>>>->>>,,))))<<__>><<<<<---<_>->>>>>]]]]]]]:
//

# <sqname> <len> <cyksc> <sen> <PPV> <F>  <kpairs> <tpairs> <pfss> <logodds> <pass>
DW3770   71 -119.5   60.0   46.2   52.2 20 26   -inf    inf 0
DD6900                              sc = -118.8383    0.0 MB RAM   len   72 sen = 57.1 ppv = 46.2
# STOCKHOLM 1.0

DD6900         GUCGUUGUAGUAUAGUGGUAAGUAUUCCCGCCUGUCACGCGGGUGACCCGGGUUCGAUCCCCGGCAACGGCG
#=GR DD6900 SS (((((((,<<----<<<<---<____>>>>>>><<<<<-<_>>>>>><<<<<---<__>>>>>>))))))):
//

# <sqname> <len> <cyksc> <sen> <PPV> <F>  <kpairs> <tpairs> <pfss> <logodds> <pass>
DD6900   72 -118.8   57.1   46.2   51.1 21 26   -inf    inf 0
DW5040                              sc = -113.5368    0.0 MB RAM   len   69 sen = 100.0 ppv = 91.3
# STOCKHOLM 1.0

DW5040         AAGAGCUUAAGUUAAAUAAACUGAAAGCCUUCAAAGCUUUUUAUAAGAAUGGAAACUUCUUAGCUCUUG
#=GR DW5040 SS (((((((,,<<<<_____>>>><<<<<<_______>>>>>>,,,<<<<<-<____>>>>>>))))))):
//

# <sqname> <len> <cyksc> <sen> <PPV> <F>  <kpairs> <tpairs> <pfss> <logodds> <pass>
DW5040   69 -113.5  100.0   91.3   95.5 21 23   -inf    inf 0
DH1140                              sc = -129.2871    0.0 MB RAM   len   77 sen = 80.0 ppv = 59.3
# STOCKHOLM 1.0

DH1140         GGCGUAGGUGGUGAAGUGGUUAACACAUCAGGUUGUGGCUCUGACAUACGCGGGUUCGAUCCCCGUUCUACGCCCCA
#=GR DH1140 SS [[[[[[[(((-((,,<<<_____>>>,<<<<<----<_>>>>>>)))))<<<<<---<__>>>>>>,]]]]]]]:::
//

# <sqname> <len> <cyksc> <sen> <PPV> <F>  <kpairs> <tpairs> <pfss> <logodds> <pass>
DH1140   77 -129.3   80.0   59.3   68.1 20 27   -inf    inf 0
DF5980                              sc = -116.1560    0.0 MB RAM   len   68 sen = 100.0 ppv = 95.0
# STOCKHOLM 1.0

DF5980         GUUGAUGUAGCUUAAAACCAAAGCAAGGCGCUGAAAAUGCCUAGAUGAGUAUAUGAACUCCAUAAACA
#=GR DF5980 SS (((-(((,,<<<<_______>>>>,<<<<<<_>---->>>>>,,,,<<<<______>>>>)))-))):
//

# <sqname> <len> <cyksc> <sen> <PPV> <F>  <kpairs> <tpairs> <pfss> <logodds> <pass>
DF5980   68 -116.2  100.0   95.0   97.4 19 20   -inf    inf 0
DF5280                              sc = -110.8829    0.0 MB RAM   len   67 sen = 100.0 ppv = 90.5
# STOCKHOLM 1.0

DF5280         GUUAAUGUAGCUUAUAAUAAAGCAAAGCACUGAAAAUGCUUAGAUGGAUUCAAAAAUCCCAUAAACA
#=GR DF5280 SS (((-(((,,<<<<______>>>>,<<<<<<_>---->>>>>,,,,<<<<<____>>>>>)))-))):
//

# <sqname> <len> <cyksc> <sen> <PPV> <F>  <kpairs> <tpairs> <pfss> <logodds> <pass>
DF5280   67 -110.9  100.0   90.5   95.0 19 21   -inf    inf 0
DH5100                              sc = -118.1402    0.0 MB RAM   len   69 sen = 45.0 ppv = 39.1
# STOCKHOLM 1.0

DH5100         GUAGAUUUAGUUUAACCAAGACAUUAGAUUGUGAUUCUAAAAAUAGAGGUUAAACCCCUCUAAUCCACC
#=GR DH5100 SS [[-[[((((<<<_>>><<<<_>------>>>,<<_>>)))),,<<<<<<_______>>>>>>,]]-]]:
//

# <sqname> <len> <cyksc> <sen> <PPV> <F>  <kpairs> <tpairs> <pfss> <logodds> <pass>
DH5100   69 -118.1   45.0   39.1   41.9 20 23   -inf    inf 0
DL0260                              sc = -140.9636    0.0 MB RAM   len   85 sen = 90.0 ppv = 60.0
# STOCKHOLM 1.0

DL0260         GGGGCUAUGCUGGAACUGGUAGACAAUACGGCCUUAGAUUCCGUAGCUUAAAUGCGUGGGAGUUCGAGUCUCCCUAGCCCCACCA
#=GR DL0260 SS [[[[[[[<<<<<<__>>>>>>,((,,<<<<<-<<_>>--->>>>><<______>>))<<<<<--<__>->>>>>]]]]]]]::::
//

# <sqname> <len> <cyksc> <sen> <PPV> <F>  <kpairs> <tpairs> <pfss> <logodds> <pass>
DL0260   85 -141.0   90.0   60.0   72.0 20 30   -inf    inf 0
DI2540                              sc = -118.6872    0.0 MB RAM   len   73 sen = 33.3 ppv = 25.0
# STOCKHOLM 1.0

DI2540         GGGCUAUUAGCUCGCUGGUUGAGCACACCCCUGAUAAGGGUGAGGCCUCUGGUUCAAAGUCCAGAAUAGCCCA
#=GR DI2540 SS [[[[[[[[,<<__>>(((((((((-((,<<<<____>>>>,<<<__>>>))))))))---))),]]]]]]]]:
//

# <sqname> <len> <cyksc> <sen> <PPV> <F>  <kpairs> <tpairs> <pfss> <logodds> <pass>
DI2540   73 -118.7   33.3   25.0   28.6 21 28   -inf    inf 0
DY4240                              sc = -124.6578    0.0 MB RAM   len   76 sen = 95.0 ppv = 67.9
# STOCKHOLM 1.0

DY4240         AAGUGGUUACGCUCAGCUGGGUUAGAGCAAAGGACUGUAAAUCCUUGUGUCAGUGGUUCGAAUCCACAACCACUUC
#=GR DY4240 SS [[[[[[[[,(<<<<<<<___>>>->>>>,<<<<<<_>>---->>>>)<<_>><<<<_______>>>>]]]]]]]]:
//

# <sqname> <len> <cyksc> <sen> <PPV> <F>  <kpairs> <tpairs> <pfss> <logodds> <pass>
DY4240   76 -124.7   95.0   67.9   79.2 20 28   -inf    inf 0
DW5281                              sc = -111.6875    0.0 MB RAM   len   66 sen = 36.8 ppv = 31.8
# STOCKHOLM 1.0

DW5281         AGAAGUUUAGGAUAUACAGUUCAAGAGCCUUCAAAGCCCUUAGAAAACAAACAAGUUUAACUUCUG
#=GR DW5281 SS [[[[[[[,(((,,,,,,,<<<<__>>>><<<__>>>,))),,<____><<<<__>>>>]]]]]]]:
//

# <sqname> <len> <cyksc> <sen> <PPV> <F>  <kpairs> <tpairs> <pfss> <logodds> <pass>
DW5281   66 -111.7   36.8   31.8   34.1 19 22   -inf    inf 0
DI3280                              sc = -123.3851    0.0 MB RAM   len   74 sen = 60.0 ppv = 52.2
# STOCKHOLM 1.0

DI3280         GCAUCCAUGGCUGAAUGGUUAAAGCGCCCAACUCAUAAUUGGCGAAUUCGUAGGUUCAAUUCCUACUGGAUGCA
#=GR DI3280 SS (((((((,,<<<<<-<<<-----<__>>>>-->>>------>><<__>><<<<<_______>>>>>))))))):
//

# <sqname> <len> <cyksc> <sen> <PPV> <F>  <kpairs> <tpairs> <pfss> <logodds> <pass>
DI3280   74 -123.4   60.0   52.2   55.8 20 23   -inf    inf 0
DA2440                              sc = -118.7714    0.0 MB RAM   len   73 sen = 95.2 ppv = 83.3
# STOCKHOLM 1.0

DA2440         GGGGAUAUAGCUCAGUUGGUAGAGCGCUGCCUUUGCAAGGCAGAUGUCAGCGGUUCGAAUCCGCUUAUCUCCA
#=GR DA2440 SS (((((((,,<<<<________>>>>,<<<<<<<___>>>>>>>,<<_>><<<<_______>>>>,))))))):
//

# <sqname> <len> <cyksc> <sen> <PPV> <F>  <kpairs> <tpairs> <pfss> <logodds> <pass>
DA2440   73 -118.8   95.2   83.3   88.9 21 24   -inf    inf 0
DS9990                              sc = -132.3667    0.0 MB RAM   len   82 sen = 87.5 ppv = 67.7
# STOCKHOLM 1.0

DS9990         GUAGUCGUGGCCGAGUGGUUAAGGCGAUGGACUUGAAAUCCAUUGGGGUUUCCCCGCGCAGGUUCGAAUCCUGCCGACUACG
#=GR DS9990 SS [[[[[[[<<<<<<__>>>>>>,,((<<<<<<<__>--->>>>>><<<<___>>>>))<<<<<_______>>>>>]]]]]]]:
//

# <sqname> <len> <cyksc> <sen> <PPV> <F>  <kpairs> <tpairs> <pfss> <logodds> <pass>
DS9990   82 -132.4   87.5   67.7   76.4 24 31   -inf    inf 0
DD5020                              sc = -112.3768    0.0 MB RAM   len   70 sen = 55.0 ppv = 42.3
# STOCKHOLM 1.0

DD5020         AAGGAACUAGUUAAGUUAUAACACUGGAUUGUCAGACCGGAGUAACUGGUAAACAACCCAGUGUUCCUUA
#=GR DD5020 SS [[[[[[[,,<<<<_____>>>>(((((-((((<_><<<<<_____>>>>>,,))))-)))))]]]]]]]:
//

# <sqname> <len> <cyksc> <sen> <PPV> <F>  <kpairs> <tpairs> <pfss> <logodds> <pass>
DD5020   70 -112.4   55.0   42.3   47.8 20 26   -inf    inf 0
DC1140                              sc = -124.7703    0.0 MB RAM   len   75 sen = 89.5 ppv = 70.8
# STOCKHOLM 1.0

DC1140         GGCAACAUGGCCAAGCGGCUAAGGCAUGGGUCUGCAACACCCUGAUCAUCGGUUCGAAUCCGAUUGUUGCCUCCA
#=GR DC1140 SS [[[[[[[((<<<-<<<_>>>-->>>,,<<<--<<___>>>>>,,,,))<<<<_______>>>>,]]]]]]]::::
//

# <sqname> <len> <cyksc> <sen> <PPV> <F>  <kpairs> <tpairs> <pfss> <logodds> <pass>
DC1140   75 -124.8   89.5   70.8   79.1 19 24   -inf    inf 0
DE4800                              sc = -107.0613    0.0 MB RAM   len   66 sen = 76.2 ppv = 69.6
# STOCKHOLM 1.0

DE4800         AUUUAUAUAGUUUAAAUAAAACAUUACAUUUUCACUGUAAAAAUAAAAAUUUAUUUUUUAUAAAUA
#=GR DE4800 SS (((((((,,<<<<_____>>>>,<<<<<_______>>>>><<<<<<<__>>>>>>>,,))))))):
//

# <sqname> <len> <cyksc> <sen> <PPV> <F>  <kpairs> <tpairs> <pfss> <logodds> <pass>
DE4800   66 -107.1   76.2   69.6   72.7 21 23   -inf    inf 0
DL1662                              sc = -136.5830    0.0 MB RAM   len   85 sen = 87.0 ppv = 64.5
# STOCKHOLM 1.0

DL1662         GCCGAAGUGGCGAAAUCGGUAGACGCAGUUGAUUCAAAAUCAACCGUAGAAAUACGUGCCGGUUCGAGUCCGGCCUUCGGCACCA
#=GR DL1662 SS [[[[[[[((,<<<__>>><<__>>,))<<<<<<<___>>>>>>><<<<____>>>>,<<<<<--<__>->>>>>]]]]]]]::::
//

# <sqname> <len> <cyksc> <sen> <PPV> <F>  <kpairs> <tpairs> <pfss> <logodds> <pass>
DL1662   85 -136.6   87.0   64.5   74.1 23 31   -inf    inf 0
DX5880                              sc = -116.1622    0.0 MB RAM   len   68 sen = 72.2 ppv = 68.4
# STOCKHOLM 1.0

DX5880         AGUAAGGUCAGCUAAAUAAGCUAUCGGGCCCAUACCCCGAAAAUGUUGGUUAUACCCUUCCCGUACUA
#=GR DX5880 SS ((((-((,,<<<<_____>>>>,<<<<<_______>>>>>,,,,<--<<<___>>>>,,))--)))):
//

# <sqname> <len> <cyksc> <sen> <PPV> <F>  <kpairs> <tpairs> <pfss> <logodds> <pass>
DX5880   68 -116.2   72.2   68.4   70.3 18 19   -inf    inf 0
DF5320                              sc = -113.1853    0.0 MB RAM   len   68 sen = 100.0 ppv = 90.5
# STOCKHOLM 1.0

DF5320         GUUAAUGUAGCUUAAUAACAAAGCAAAGCACUGAAAAUGCUUAGAUGGAUAAUUGUAUCCCAUAAACA
#=GR DF5320 SS (((-(((,,<<<<_______>>>>,<<<<<<_>---->>>>>,,,,<<<<<____>>>>>)))-))):
//

# <sqname> <len> <cyksc> <sen> <PPV> <F>  <kpairs> <tpairs> <pfss> <logodds> <pass>
DF5320   68 -113.2  100.0   90.5   95.0 19 21   -inf    inf 0
DV7920                              sc = -118.5032    0.0 MB RAM   len   73 sen = 95.0 ppv = 70.4
# STOCKHOLM 1.0

DV7920         GUUUCUGUAGUGUAGCGGUUAUCACGUUCGCCUCACAUGCGAAAGGUCCCCGGUUCGAAACCGGGCAGAAACA
#=GR DV7920 SS (((((((,,<<<<<<<_>>>>->>>,<<<<<_______>>>>>,<<_>><<<<<<___>>>>>>,))))))):
//

# <sqname> <len> <cyksc> <sen> <PPV> <F>  <kpairs> <tpairs> <pfss> <logodds> <pass>
DV7920   73 -118.5   95.0   70.4   80.9 20 27   -inf    inf 0
DW3880                              sc = -118.8357    0.0 MB RAM   len   71 sen = 100.0 ppv = 95.5
# STOCKHOLM 1.0

DW3880         AAGAGUAUAGUUUAAUGGUAAAACUGUAAGCUUCAACCUUAUAUUUCUUAGUUCAAAUCUAAGUACUCUUG
#=GR DW3880 SS (((((((,,<<<<_______>>>><<<<<<_______>>>>>>,,,<<<<<_______>>>>>))))))):
//

# <sqname> <len> <cyksc> <sen> <PPV> <F>  <kpairs> <tpairs> <pfss> <logodds> <pass>
DW3880   71 -118.8  100.0   95.5   97.7 21 22   -inf    inf 0
DI4080                              sc = -121.9042    0.0 MB RAM   len   73 sen = 57.1 ppv = 50.0
# STOCKHOLM 1.0

DI4080         GAAACUAUAAUUCAAUUGGUUAGAAUAGUAUUUUGAUAAGGUACCAAUAUAGGUUCGAUUCCUGUUAGUUUCA
#=GR DI4080 SS (((((((,,,,,,,<<<<<<-<<<<<<_>>>>>>-------->>>>>><<<<<_______>>>>>))))))):
//

# <sqname> <len> <cyksc> <sen> <PPV> <F>  <kpairs> <tpairs> <pfss> <logodds> <pass>
DI4080   73 -121.9   57.1   50.0   53.3 21 24   -inf    inf 0
DG2920                              sc = -114.4141    0.0 MB RAM   len   71 sen = 70.0 ppv = 60.9
# STOCKHOLM 1.0

DG2920         GCGGGUAUAGUUUAGUGGUAAAACCCUAGCCUUCCAAGCUAACGAUGCGGGUUCGAUUCCCGCUACCCGCU
#=GR DG2920 SS [[[[[[[,,(((<<<-<<<___>>>>>><<_______>>,))),,,<<<<<_______>>>>>]]]]]]]:
//

# <sqname> <len> <cyksc> <sen> <PPV> <F>  <kpairs> <tpairs> <pfss> <logodds> <pass>
DG2920   71 -114.4   70.0   60.9   65.1 20 23   -inf    inf 0
DT0740                              sc = -120.5329    0.0 MB RAM   len   74 sen = 81.0 ppv = 65.4
# STOCKHOLM 1.0

DT0740         GCCUCAGUGGCUCAGCCUGGUAGAGCGCCUGACUUGUAAUCAGGUGGUCGGGGGUUCGAAUCCCCCCUGGGGCU
#=GR DT0740 SS (((((((,<<<<_>>>>,,,,,<<-<<<<<<<<__>--->>>>>>>->><<<<<_______>>>>>))))))):
//

# <sqname> <len> <cyksc> <sen> <PPV> <F>  <kpairs> <tpairs> <pfss> <logodds> <pass>
DT0740   74 -120.5   81.0   65.4   72.3 21 26   -inf    inf 0
DL5720                              sc = -116.8945    0.0 MB RAM   len   71 sen = 55.0 ppv = 42.3
# STOCKHOLM 1.0

DL5720         ACUUUUAAAGGAUAACAGCCAUCCGUUGGUCUUAGGCCCCAAAAAUUUUGGUGCAACUCCAAAUAAAAGUA
#=GR DL5720 SS (((((((,,<<<<----<_>>>>>,<<<<----<<<<-<<<<<<_>>>>>>->>-->>>>>>,))))))):
//

# <sqname> <len> <cyksc> <sen> <PPV> <F>  <kpairs> <tpairs> <pfss> <logodds> <pass>
DL5720   71 -116.9   55.0   42.3   47.8 20 26   -inf    inf 0
DL4502                              sc = -143.9645    0.0 MB RAM   len   85 sen = 70.8 ppv = 63.0
# STOCKHOLM 1.0

DL4502         GCGGAUAUGAUGGAAUUGGUAGACAUGCCAGGUUUAGGUUCUGGUGACCAUAAUGUUCGUGGGGGUUCGAGUCCCUCUAUCCGUA
#=GR DL4502 SS (((((((,,,,,<<<-<<<<---<<--<<<<<_______>>>>>>>>>>>----->>>,,<<<<<--<__>->>>>>))))))):
//

# <sqname> <len> <cyksc> <sen> <PPV> <F>  <kpairs> <tpairs> <pfss> <logodds> <pass>
DL4502   85 -144.0   70.8   63.0   66.7 24 27   -inf    inf 0
DQ4050                              sc = -120.4200    0.0 MB RAM   len   73 sen = 33.3 ppv = 25.9
# STOCKHOLM 1.0

DQ4050         UGAAUCGUAGACUAAUAGGUAAGUCACCAAAAUUUGAGUUUGGAAUUUGUUUGUUCGAAUCAAACCGGUUCAA
#=GR DQ4050 SS (((((((<<<_>>>,,,<<<--<_>>>><<<_>>>,,<<<<<--<<<<<______>>>>>>>>>>))))))):
//

# <sqname> <len> <cyksc> <sen> <PPV> <F>  <kpairs> <tpairs> <pfss> <logodds> <pass>
DQ4050   73 -120.4   33.3   25.9   29.2 21 27   -inf    inf 0
DI4620                              sc = -108.5058    0.0 MB RAM   len   62 sen = 72.2 ppv = 54.2
# STOCKHOLM 1.0

DI4620         CCGGUAGGGCUGCGUUAGCAGGUUACUGUGAUAUAGUAAUAGUGAGAGUUUUCUUCGUCGGU
#=GR DI4620 SS ((((--(((<<<<____>>>><<<<<<<<<_>>>>>>>>>,,,<<<<__>>>>)))-)))):
//

# <sqname> <len> <cyksc> <sen> <PPV> <F>  <kpairs> <tpairs> <pfss> <logodds> <pass>
DI4620   62 -108.5   72.2   54.2   61.9 18 24   -inf    inf 0
DY0660                              sc = -120.8640    0.0 MB RAM   len   74 sen = 100.0 ppv = 87.5
# STOCKHOLM 1.0

DY0660         CCCGCGAUAGUUCAGAUUGGUAGAACGGCGGACUGUAGAUCCGCAUGUCGCUGGUUCAAAUCCGGCUCGCGGGA
#=GR DY0660 SS (((((((,,<<<<_________>>>><<<<<<<<__>>->>>>>----><<<<<_______>>>>>))))))):
//

# <sqname> <len> <cyksc> <sen> <PPV> <F>  <kpairs> <tpairs> <pfss> <logodds> <pass>
DY0660   74 -120.9  100.0   87.5   93.3 21 24   -inf    inf 0
DT4001                              sc = -120.5504    0.0 MB RAM   len   73 sen = 70.0 ppv = 63.6
# STOCKHOLM 1.0

DT4001         GUUAUAUUAGCUUAAUUGGUAGAGCAUUCGUUUUGUAAUCGAAAGGUUUGGGGUUCAAAUCCCUAAUAUAACA
#=GR DT4001 SS (((((((((<<<__________>>>,<<<<_________>>>>,,,,,,<<<<<<__>>>>>>))))))))):
//

# <sqname> <len> <cyksc> <sen> <PPV> <F>  <kpairs> <tpairs> <pfss> <logodds> <pass>
DT4001   73 -120.6   70.0   63.6   66.7 20 22   -inf    inf 0
DX4280                              sc = -120.0973    0.0 MB RAM   len   74 sen = 50.0 ppv = 41.7
# STOCKHOLM 1.0

DX4280         AGCGGGGUAGAGUAAUUGGUCAACUCAUCAGGCUCAUGACCUGAAGAUUGCAGGUUCGAAUCCUGUCCCCGCCU
#=GR DX4280 SS :((((((,,<<<<---<<__>>>>>>,,<<<<-<<--<<<<<<_______>>>>->>>>-->>>>,))))))::
//

# <sqname> <len> <cyksc> <sen> <PPV> <F>  <kpairs> <tpairs> <pfss> <logodds> <pass>
DX4280   74 -120.1   50.0   41.7   45.5 20 24   -inf    inf 0
DM2640                              sc = -124.3786    0.0 MB RAM   len   73 sen = 33.3 ppv = 25.0
# STOCKHOLM 1.0

DM2640         GCCUACUUAACUCAGUGGUUAGAGUAUUGCUUUCAUACGGCGGGUGUCAUUGGUUCAAAUCCAAUAGUAGGUA
#=GR DM2640 SS [[[[[[[<<<<-<<_>>>>>><<<<<_>>>>-->,,,<<_>>((<<_>><<<<_>>>>,,)),,,]]]]]]]:
//

# <sqname> <len> <cyksc> <sen> <PPV> <F>  <kpairs> <tpairs> <pfss> <logodds> <pass>
DM2640   73 -124.4   33.3   25.0   28.6 21 28   -inf    inf 0
DT6160                              sc = -119.4910    0.0 MB RAM   len   72 sen = 70.0 ppv = 60.9
# STOCKHOLM 1.0

DT6160         GGCUCCUUAGCAUAGUGGUAUUGCGUUUCCCUAGUAAGGAAGAGGUCAUGAGUUCGAUCCUCAUAGGAGCCU
#=GR DT6160 SS (((((((,,<<<_________>>>,,<<<<<__>--->>>><<<<<<--<<__>>>>->>>>,,))))))):
//

# <sqname> <len> <cyksc> <sen> <PPV> <F>  <kpairs> <tpairs> <pfss> <logodds> <pass>
DT6160   72 -119.5   70.0   60.9   65.1 20 23   -inf    inf 0
DF5400                              sc = -122.6639    0.0 MB RAM   len   69 sen = 50.0 ppv = 42.9
# STOCKHOLM 1.0

DF5400         GUCUACGUAGCUUAACCCCCAAAGCAAGACACUGAAAAUGCCUAGAUGGAUUCACACAUCCCAUAGACA
#=GR DF5400 SS [[[[[,((,<<<<________>>>>,,<_>))<<-----<----<<<<<<_>>--->>>>>>>]]]]]:
//

# <sqname> <len> <cyksc> <sen> <PPV> <F>  <kpairs> <tpairs> <pfss> <logodds> <pass>
DF5400   69 -122.7   50.0   42.9   46.2 18 21   -inf    inf 0
DG4320                              sc = -115.7492    0.0 MB RAM   len   72 sen = 65.0 ppv = 50.0
# STOCKHOLM 1.0

DG4320         GCGGAAAUAGCUUAAUGGUAGAGCAUAGCCUUGCCAAGGCUGAGGUUGAGGGUUCAAGUCCCUCCUUCCGCU
#=GR DG4320 SS [[[[[[,,,<<<_________>>>,,<<<<<<<_>>>>>>>((((<<<<<__>>>>><_>)))),]]]]]]:
//

# <sqname> <len> <cyksc> <sen> <PPV> <F>  <kpairs> <tpairs> <pfss> <logodds> <pass>
DG4320   72 -115.7   65.0   50.0   56.5 20 26   -inf    inf 0
DK8100                              sc = -121.0932    0.0 MB RAM   len   73 sen = 100.0 ppv = 95.5
# STOCKHOLM 1.0

DK8100         GCCUGGAUAGCUCAAUUGGUAGAGCAUCAGACUUUUAAUCUGAGGGUUCAGGGUUCAAGUCCCUGUUCAGGCG
#=GR DK8100 SS (((((((,,<<<<________>>>>,<<<<<_______>>>>>,,,,,<<<<<--<__>->>>>>))))))):
//

# <sqname> <len> <cyksc> <sen> <PPV> <F>  <kpairs> <tpairs> <pfss> <logodds> <pass>
DK8100   73 -121.1  100.0   95.5   97.7 21 22   -inf    inf 0
DW6741                              sc = -128.3329    0.0 MB RAM   len   75 sen = 19.0 ppv = 18.2
# STOCKHOLM 1.0

DW6741         GGAUUCGUGGCGCAAUGGUAGCGCGUCUGACUCCAGAUCAGAAGGUUGCGUGUUCGAUUCACGUCGGGUUCACCA
#=GR DW6741 SS :((--((((<<<<_______>>>><<<_>>>,<<---<<_>>->>,,,<<____>>,,,)))))):<<<__>>>:
//

# <sqname> <len> <cyksc> <sen> <PPV> <F>  <kpairs> <tpairs> <pfss> <logodds> <pass>
DW6741   75 -128.3   19.0   18.2   18.6 21 22   -inf    inf 0
DE2180                              sc = -120.4340    0.0 MB RAM   len   72 sen = 52.6 ppv = 41.7
# STOCKHOLM 1.0

DE2180         GCCCCAUCGUCUAGAGGCCUAGGACACCUCCCUUUCACGGAGGCGACGGGGAUUCGAAUUCCCCUGGGGGUA
#=GR DE2180 SS :[[[[[((((((,<<<<<<__>>--->>>><<______>>)))))),<<<<<_______>>>>>]]]]]:::
//

# <sqname> <len> <cyksc> <sen> <PPV> <F>  <kpairs> <tpairs> <pfss> <logodds> <pass>
DE2180   72 -120.4   52.6   41.7   46.5 19 24   -inf    inf 0
DM4280                              sc = -118.1777    0.0 MB RAM   len   73 sen = 52.4 ppv = 44.0
# STOCKHOLM 1.0

DM4280         ACCUACUUGACUCAGCGGUUAGAGUAUCGCUUUCAUACGGCGAGAGUCAUUGGUUCAAAUCCAAUAGUAGGUA
#=GR DM4280 SS [[[[[[[((((((<<<<<<______>>>>>>,,,,,,<<_>>,))))))<<<<_______>>>>,]]]]]]]:
//

# <sqname> <len> <cyksc> <sen> <PPV> <F>  <kpairs> <tpairs> <pfss> <logodds> <pass>
DM4280   73 -118.2   52.4   44.0   47.8 21 25   -inf    inf 0
DH5880                              sc = -117.5303    0.0 MB RAM   len   69 sen = 90.0 ppv = 78.3
# STOCKHOLM 1.0

DH5880         GUAAAUAUAGUUUAACCAAAACAUCAGAUUGUGAAUCUGACAACAGAGGCUUACGACCCCUUAUUUACC
#=GR DH5880 SS (((((((,,<<<<_____>>>>,<<<<<<<___>>>>>>>,,,,<<-<<-----<_>>>>>))))))):
//

# <sqname> <len> <cyksc> <sen> <PPV> <F>  <kpairs> <tpairs> <pfss> <logodds> <pass>
DH5880   69 -117.5   90.0   78.3   83.7 20 23   -inf    inf 0
DT1542                              sc = -129.7640    0.0 MB RAM   len   76 sen = 66.7 ppv = 58.3
# STOCKHOLM 1.0

DT1542         GCCGGUGUAGCUCAAUUGGUAGAGCAACUGACUUGUAAUCAGUAGGUUGGGGGUUCAAGUCCUCUUGCCGGCACCA
#=GR DT1542 SS (((((-(,,<<<<________>>>>,<<<<<<__>--->>>>><<<<<<<<__>>>>>-->>>)---)))))::::
//

# <sqname> <len> <cyksc> <sen> <PPV> <F>  <kpairs> <tpairs> <pfss> <logodds> <pass>
DT1542   76 -129.8   66.7   58.3   62.2 21 24   -inf    inf 0
DA2620                              sc = -119.2070    0.0 MB RAM   len   71 sen = 22.2 ppv = 16.7
# STOCKHOLM 1.0

DA2620         GGGGUAUAGCUCAGUGGUAGAGCGCCGUCCUUGCAAGGCGGACGUCACGGGUUCAAGUCCGCUUACCUCCA
#=GR DA2620 SS [[[[[[-[[[,,,(((<--<__>-><<<<<--<<___>>>>>>>,)))<<<__>---->>]]]]]]]-]]:
//

# <sqname> <len> <cyksc> <sen> <PPV> <F>  <kpairs> <tpairs> <pfss> <logodds> <pass>
DA2620   71 -119.2   22.2   16.7   19.0 18 24   -inf    inf 0
DK5120                              sc = -126.3914    0.0 MB RAM   len   74 sen = 78.9 ppv = 57.7
# STOCKHOLM 1.0

DK5120         CACUAAGAAGCUAAAUGGGCAUUAGCGACAGCCUUUUAAGCUGUAGAUUGGUGACUCCCAACCACCCUUAAUGA
#=GR DK5120 SS [[-[[[[,,<<<<<-<<__>>>>>>>(<<<<<_______>>>>>,<-<<<<-<<_>>>>>>>),,,]]]]-]]:
//

# <sqname> <len> <cyksc> <sen> <PPV> <F>  <kpairs> <tpairs> <pfss> <logodds> <pass>
DK5120   74 -126.4   78.9   57.7   66.7 19 26   -inf    inf 0
DV6161                              sc = -126.3020    0.0 MB RAM   len   74 sen = 63.2 ppv = 50.0
# STOCKHOLM 1.0

DV6161         GGUCGGAUGGUGUAGUCGGUUAUCACGGUUGCUUUACACGCAACAGGUCUCGAGUUCGAUCCUCGGUCGGAUCA
#=GR DV6161 SS [[[[((((,<<<--<_>------>>>,<<<<<_______>>>>><<__>><<<__>>>)))),<<__>>]]]]:
//

# <sqname> <len> <cyksc> <sen> <PPV> <F>  <kpairs> <tpairs> <pfss> <logodds> <pass>
DV6161   74 -126.3   63.2   50.0   55.8 19 24   -inf    inf 0
DW4360                              sc = -123.2701    0.0 MB RAM   len   74 sen = 81.0 ppv = 70.8
# STOCKHOLM 1.0

DW4360         GCGCUCUUAGUUCAGUUCGGUAGAACGCGGGUCUCCAAAACCCGAUGUCGUAGGUUCAAAUCCUACAGAGCGUG
#=GR DW4360 SS [[[[[[[,,(--((<<<<____>>>>,<<<<<_______>>>>>,))-)<<<<<_______>>>>>]]]]]]]:
//

# <sqname> <len> <cyksc> <sen> <PPV> <F>  <kpairs> <tpairs> <pfss> <logodds> <pass>
DW4360   74 -123.3   81.0   70.8   75.6 21 24   -inf    inf 0
DT5060                              sc = -121.0611    0.0 MB RAM   len   72 sen = 73.7 ppv = 60.9
# STOCKHOLM 1.0

DT5060         GCCCUAGUAGCUCAGCGCCAGAGCGCCGGUCUUGUAAUCCGGAAGUCGGAGGUUAAAACCCUCCCUAGUGCU
#=GR DT5060 SS ((-((((,,<__>,<<<<<_>->>>><<<-<__>---->>><<__>><<<<<_______>>>>>))))-)):
//

# <sqname> <len> <cyksc> <sen> <PPV> <F>  <kpairs> <tpairs> <pfss> <logodds> <pass>
DT5060   72 -121.1   73.7   60.9   66.7 19 23   -inf    inf 0
DA0620                              sc = -121.0812    0.0 MB RAM   len   74 sen = 57.1 ppv = 48.0
# STOCKHOLM 1.0

DA0620         GGGCCCGUAGCUCAGACUGGGAGAGCGCCGCCCUUGCAAGGCGGAGGCCCCGGGUUCAAAUCCCGGUGGGUCCA
#=GR DA0620 SS [[[[[[[,,((,<<<_>>><<---<<<_>>>>>,,)),,<<<____>>><<<<<_______>>>>>]]]]]]]:
//

# <sqname> <len> <cyksc> <sen> <PPV> <F>  <kpairs> <tpairs> <pfss> <logodds> <pass>
DA0620   74 -121.1   57.1   48.0   52.2 21 25   -inf    inf 0
DL1231                              sc = -140.8701    0.0 MB RAM   len   85 sen = 87.0 ppv = 69.0
# STOCKHOLM 1.0

DL1231         GCGGGUGUGGCGAAAUUGGCAGACGCACUAGACUUAGGAUCUAGCGCUUUACGGCAUGCAGGUUCAAGUCCUGUCACCCGCACCA
#=GR DL1231 SS [[[[[[[((<<<----<<_>>-->>>,<<<<<<<_>>-->>>>><<_____>>,)),<<<<<--<__>->>>>>]]]]]]]::::
//

# <sqname> <len> <cyksc> <sen> <PPV> <F>  <kpairs> <tpairs> <pfss> <logodds> <pass>
DL1231   85 -140.9   87.0   69.0   76.9 23 29   -inf    inf 0
DP1740                              sc = -126.6594    0.0 MB RAM   len   77 sen = 66.7 ppv = 56.0
# STOCKHOLM 1.0

DP1740         CGGUGAAUAGCGCAGUUUGGUAGCGCAUCUGGUUUGGGACCAGAGGGUCGGGGGUUCGAAUCCCUCUUCACCGACCA
#=GR DP1740 SS (((((((,,<<<<_________>>>>,,,<<<<_____>>>><<<<<<<<<<__>>>>>-->>>>>)))))))::::
//

# <sqname> <len> <cyksc> <sen> <PPV> <F>  <kpairs> <tpairs> <pfss> <logodds> <pass>
DP1740   77 -126.7   66.7   56.0   60.9 21 25   -inf    inf 0
DX6321                              sc = -115.4544    0.0 MB RAM   len   72 sen = 95.2 ppv = 90.9
# STOCKHOLM 1.0

DX6321         UGCGCGGUAGGAGAGUGGAACUCCGACGGGCUCAUAACCCGUAGGUCCCAGGAUCGAAACCUGGCCGCGCAA
#=GR DX6321 SS (((((((,,<<<<_______>>>>,<<<<<_______>>>>>,<<_>><<<<_______>>>>,))))))):
//

# <sqname> <len> <cyksc> <sen> <PPV> <F>  <kpairs> <tpairs> <pfss> <logodds> <pass>
DX6321   72 -115.5   95.2   90.9   93.0 21 22   -inf    inf 0
DR7741                              sc = -118.2729    0.0 MB RAM   len   73 sen = 76.2 ppv = 66.7
# STOCKHOLM 1.0

DR7741         GACCGUGUGGCCUAAUGGAUAAGGCGUCGGACUUCGGAUCCGAAGAUUGCAGGUUCGAAUCCUGUCACGGUCG
#=GR DR7741 SS (((((((,,<<<<________>>>><<<_>>><<<<<__>>>>>,,,,<<<<<_______>>>>>))))))):
//

# <sqname> <len> <cyksc> <sen> <PPV> <F>  <kpairs> <tpairs> <pfss> <logodds> <pass>
DR7741   73 -118.3   76.2   66.7   71.1 21 24   -inf    inf 0
DK1141                              sc = -125.4197    0.0 MB RAM   len   76 sen = 25.0 ppv = 17.9
# STOCKHOLM 1.0

DK1141         GUCUGAUUAGCGCAACUGGCAGAGCAACUGACUCUUAAUCAGUGGGUUGUGGGUUCGAUUCCCACAUCAGGCACCA
#=GR DK1141 SS ::(((((((<<-<<__>>>><<<<<<__>>->>>>)))))))(((<-<<<<<<_______>>>>>>->,<_>,)))
//

# <sqname> <len> <cyksc> <sen> <PPV> <F>  <kpairs> <tpairs> <pfss> <logodds> <pass>
DK1141   76 -125.4   25.0   17.9   20.8 20 28   -inf    inf 0
DV9992                              sc = -118.8146    0.0 MB RAM   len   73 sen = 95.0 ppv = 73.1
# STOCKHOLM 1.0

DV9992         GUUUCCGUAGUGUAGUGGUCAUCACGUUCGCCUAACACGCGAAAGGUCCCCGGUUCGAAACCGGGCGGAAACA
#=GR DV9992 SS (((((((,,<<<--<<<__>>>>>>,<<<<<_______>>>>>,<<_>><<<<<<___>>>>>>,))))))):
//

# <sqname> <len> <cyksc> <sen> <PPV> <F>  <kpairs> <tpairs> <pfss> <logodds> <pass>
DV9992   73 -118.8   95.0   73.1   82.6 20 26   -inf    inf 0
DV4800                              sc = -117.3832    0.0 MB RAM   len   72 sen = 35.0 ppv = 25.9
# STOCKHOLM 1.0

DV4800         CAAUUUAAAGCUUAAUUAGUAAAGUAUUUCAUUUACAUUGAAAAGAAAUUUGUGCAAAUCAAUUUAAAUUGA
#=GR DV4800 SS ((((((((((<<<<<<--<<<<<<_____>->>>>>>>>--->>>,,<<<<<__>>>>>)--))))))))):
//

# <sqname> <len> <cyksc> <sen> <PPV> <F>  <kpairs> <tpairs> <pfss> <logodds> <pass>
DV4800   72 -117.4   35.0   25.9   29.8 20 27   -inf    inf 0
DL0981                              sc = -134.0737    0.0 MB RAM   len   84 sen = 65.2 ppv = 48.4
# STOCKHOLM 1.0

DL0981         GCGGGGGUGCCCGAGCCAGGUAAAGGGGCAGGGUUCAGGUCCCUGUGGCGUAGGCCUGCGUGGGUUCAAAUCCCACCCCCCGCA
#=GR DL0981 SS [[[[[[[,,<<<--<<<_>>>--->>>(((((<__>,<<_>><<<<<_>>>>>,)))))<<<<<_______>>>>>]]]]]]]:
//

# <sqname> <len> <cyksc> <sen> <PPV> <F>  <kpairs> <tpairs> <pfss> <logodds> <pass>
DL0981   84 -134.1   65.2   48.4   55.6 23 31   -inf    inf 0
DL0680                              sc = -135.6689    0.0 MB RAM   len   83 sen = 100.0 ppv = 79.3
# STOCKHOLM 1.0

DL0680         GCGGGGGUGCCCGAGUGGUCAAAGGGGACAGGCUUAGGACCUGUUGGCGUUAGGCUUCCAGGGUUCGAAUCCCUGCCCCCGCA
#=GR DL0680 SS [[[[[[[,(<<<---<<__>>-->>><<<<<<<<_>>-->>>>>><<<_____>>>,)<<<<<_______>>>>>]]]]]]]:
//

# <sqname> <len> <cyksc> <sen> <PPV> <F>  <kpairs> <tpairs> <pfss> <logodds> <pass>
DL0680   83 -135.7  100.0   79.3   88.5 23 29   -inf    inf 0
DK0660                              sc = -118.8908    0.0 MB RAM   len   74 sen = 57.1 ppv = 44.4
# STOCKHOLM 1.0

DK0660         GGGCCCGUAGCUUAGUCUGGUAGAGCGCCUGACUUUUAAUCAGGCGGUCGAGGGUUCGAAUCCCUUCGGGCCCG
#=GR DK0660 SS [[[[[[[,<<<<_>>->>((--((,<<<<<<<_______>>>>>>>,<<<<<__>>>>>,)))),,]]]]]]]:
//

# <sqname> <len> <cyksc> <sen> <PPV> <F>  <kpairs> <tpairs> <pfss> <logodds> <pass>
DK0660   74 -118.9   57.1   44.4   50.0 21 27   -inf    inf 0
DF4880                              sc = -110.3186    0.0 MB RAM   len   66 sen = 50.0 ppv = 41.7
# STOCKHOLM 1.0

DF4880         AUUCAAAUAGCUUAUAUUUAGAGUAUGACACUGAAGAUGUUAUGGAGAUUAAUUAAUCUUUGAAUA
#=GR DF4880 SS ((((((<<<<<-----<<<<<-<<___>>->>>>>--->>>>>,,<<<<<<__>>>>>>)))))):
//

# <sqname> <len> <cyksc> <sen> <PPV> <F>  <kpairs> <tpairs> <pfss> <logodds> <pass>
DF4880   66 -110.3   50.0   41.7   45.5 20 24   -inf    inf 0
DX5040                              sc = -117.6855    0.0 MB RAM   len   73 sen = 100.0 ppv = 87.5
# STOCKHOLM 1.0

DX5040         AGCAGAGUAAGCUAAGUGCUAAGCUUUUGGGCUCAUACCCCAAGAAUGGAAGGAUAGAAACCUCCCUCUGCUU
#=GR DX5040 SS (((((((,<<<<<-<<__>>->>>>><<<<<_______>>>>>,,,,<<<-<<_______>>>>>))))))):
//

# <sqname> <len> <cyksc> <sen> <PPV> <F>  <kpairs> <tpairs> <pfss> <logodds> <pass>
DX5040   73 -117.7  100.0   87.5   93.3 21 24   -inf    inf 0
DA5360                              sc = -118.3162    0.0 MB RAM   len   69 sen = 52.4 ppv = 45.8
# STOCKHOLM 1.0

DA5360         GAGGAUUUAGCUUAAUUAAAGUGGUUGAUUUGCAUUCAAUUGAUGUAAGGUGUAGUCUUGCAAUCCUUA
#=GR DA5360 SS ((((((,,,<<--<<<<<<_____>>>>>>->>,,<<<__>>><<<<<<<_____>>>>>>>)))))):
//

# <sqname> <len> <cyksc> <sen> <PPV> <F>  <kpairs> <tpairs> <pfss> <logodds> <pass>
DA5360   69 -118.3   52.4   45.8   48.9 21 24   -inf    inf 0
DE2700                              sc = -124.3957    0.0 MB RAM   len   73 sen = 85.7 ppv = 66.7
# STOCKHOLM 1.0

DE2700         GCCCCUAUCGUCUAGUGGUUCAGGACAUCUCUCUUUCAAGGAGGCAGCGGGGAUUCGACUUCCCCUGGGGGUA
#=GR DE2700 SS (((((((,,<<<---<<<_>>>->>>,,<<<-<<<__>>>>>><<_>><<<<<---<_>->>>>>))))))):
//

# <sqname> <len> <cyksc> <sen> <PPV> <F>  <kpairs> <tpairs> <pfss> <logodds> <pass>
DE2700   73 -124.4   85.7   66.7   75.0 21 27   -inf    inf 0
DN7740                              sc = -122.2280    0.0 MB RAM   len   74 sen = 100.0 ppv = 91.3
# STOCKHOLM 1.0

DN7740         GCCUCCGUGGCGCAAUUGGUUAGCGCGUUCGGCUGUUAACCGAAAGGUUGGUGGUUCGAGUCCACCCGGGGGCG
#=GR DN7740 SS (((((((,,<<<<_________>>>>,<<<<<<_>---->>>>>,,,,,<<<<<--<__>->>>>>))))))):
//

# <sqname> <len> <cyksc> <sen> <PPV> <F>  <kpairs> <tpairs> <pfss> <logodds> <pass>
DN7740   74 -122.2  100.0   91.3   95.5 21 23   -inf    inf 0
DS5080                              sc = -115.3322    0.0 MB RAM   len   70 sen = 31.6 ppv = 24.0
# STOCKHOLM 1.0

DS5080         GGAGAAGUGGCACGAUAGGAAUGCAUGCGGCUUGAAACCGUUUGAUAGAGGUUUCUUCCUCUCUUCUCUU
#=GR DS5080 SS [[[[[[<<<_>>>((-(((((,<<__>><_>,,<<<<<<__________>>>>>>)))))-))]]]]]]:
//

# <sqname> <len> <cyksc> <sen> <PPV> <F>  <kpairs> <tpairs> <pfss> <logodds> <pass>
DS5080   70 -115.3   31.6   24.0   27.3 19 25   -inf    inf 0
DA6320                              sc = -126.9625    0.0 MB RAM   len   74 sen = 78.9 ppv = 60.0
# STOCKHOLM 1.0

DA6320         GGGCAUGUGGUGUAGAUGGUUAUCACGCUUCCUUAGCAUGGAAGAGGUCCCAGAUUCGAGUUCUGGCUUGUCCA
#=GR DA6320 SS [[[[[,<<<<<<________>>>>>>,<<<<<_______>>>>>((<_><<<<<--<__>->>>>>))]]]]]:
//

# <sqname> <len> <cyksc> <sen> <PPV> <F>  <kpairs> <tpairs> <pfss> <logodds> <pass>
DA6320   74 -127.0   78.9   60.0   68.2 19 25   -inf    inf 0
DS1570                              sc = -147.6074    0.0 MB RAM   len   91 sen = 57.7 ppv = 48.4
# STOCKHOLM 1.0

DS1570         GGAGAGCUGUCCGAGUGGUCGAAGGAGCACGAUUGGAAAUCGUGUAGGCGUGAAUAGCGCCUCAAGGGUUCGAAUCCCUUGCUCUCCGCCA
#=GR DS1570 SS <<<<__>-->>>:::(((-((--((((<<<<<<<___>>>>>>>,<<<<<_______>>>>><<<<<<_______>>>>>>)))-))))))
//

# <sqname> <len> <cyksc> <sen> <PPV> <F>  <kpairs> <tpairs> <pfss> <logodds> <pass>
DS1570   91 -147.6   57.7   48.4   52.6 26 31   -inf    inf 0
DD9161                              sc = -121.2333    0.0 MB RAM   len   72 sen = 76.2 ppv = 69.6
# STOCKHOLM 1.0

DD9161         UCCUCGUUAGUAUAGUGGUGAGUAUCCCCGCCUGUCACGCGGGAGACCGGGGUUCGAUUCCCCGACGGGGAC
#=GR DD9161 SS [[[[[[[,,,,,,,,,(((<<___>><<<<<-<<_>>->>>>>,,)))<<<<_______>>>>,]]]]]]]:
//

# <sqname> <len> <cyksc> <sen> <PPV> <F>  <kpairs> <tpairs> <pfss> <logodds> <pass>
DD9161   72 -121.2   76.2   69.6   72.7 21 23   -inf    inf 0
DD4440                              sc = -123.2407    0.0 MB RAM   len   74 sen = 52.4 ppv = 37.9
# STOCKHOLM 1.0

DD4440         GGGGAAAUAGCUCAGUUGGUUAGAGUGCUGGUCUGUCACGCCAGAAGUCGCGGGUUCGAACCCCGUUUUCCCCG
#=GR DD4440 SS [[[[[[[<<<<-<<__>>>>>>(,<<<<<<<-<<<_>>->>>>>---->>><<<<<__>>>>>),,]]]]]]]:
//

# <sqname> <len> <cyksc> <sen> <PPV> <F>  <kpairs> <tpairs> <pfss> <logodds> <pass>
DD4440   74 -123.2   52.4   37.9   44.0 21 29   -inf    inf 0
DY0740                              sc = -119.8732    0.0 MB RAM   len   74 sen = 100.0 ppv = 80.8
# STOCKHOLM 1.0

DY0740         CCCGCGAUAGUUCAGACUGGUAGAACGGCGGACUGUAGAUCCGCAUGUCGCUGGUUCAAAUCCGGCUCGCGGGA
#=GR DY0740 SS (((((((,,<<<<<<_>>---->>>><<<<<<<<__>>->>>>>----><<<<<_______>>>>>))))))):
//

# <sqname> <len> <cyksc> <sen> <PPV> <F>  <kpairs> <tpairs> <pfss> <logodds> <pass>
DY0740   74 -119.9  100.0   80.8   89.4 21 26   -inf    inf 0
DX5020                              sc = -117.8276    0.0 MB RAM   len   72 sen = 85.7 ppv = 78.3
# STOCKHOLM 1.0

DX5020         GGUAAAGUAAGCUAAAUGUUAAGCUUUUGGGUUCAUACCUCAAAAAUAGAAGGAUAAAAACCUCUCUUUAUC
#=GR DX5020 SS (((((((,,,<<<________>>><<<<<<<<____>>>->>>>>,,<<<-<<_______>>>>>)))))))
//

# <sqname> <len> <cyksc> <sen> <PPV> <F>  <kpairs> <tpairs> <pfss> <logodds> <pass>
DX5020   72 -117.8   85.7   78.3   81.8 21 23   -inf    inf 0
DK6052                              sc = -125.1985    0.0 MB RAM   len   73 sen = 42.9 ppv = 37.5
# STOCKHOLM 1.0

DK6052         GCCCUUCUAGCUCAGUCGGUAGAGCGCACGGCUCUUAACCGUGUGGUCGUGGGUUCGAGCCCCACGGGGGGUG
#=GR DK6052 SS ((((,,<<-<__>>>,<<<<<<<<<<__>>->>>>-->>>>,,,,,,<<<<<<---<__>>>>>>>,,)))):
//

# <sqname> <len> <cyksc> <sen> <PPV> <F>  <kpairs> <tpairs> <pfss> <logodds> <pass>
DK6052   73 -125.2   42.9   37.5   40.0 21 24   -inf    inf 0
DS6284                              sc = -137.7822    0.0 MB RAM   len   81 sen = 57.1 ppv = 41.4
# STOCKHOLM 1.0

DS6284         GGCUACAUGGCCGAGUGGUUAAGGCGAGAGACUCGAAAUCUCUGGGCUCUGCCCGCGCUGGUUCAAUCCCUGCUGUGGUCG
#=GR DS6284 SS [[[[[[[--[[--[[-[[,,,,,(((<<<<<<__>--->>>>><<<<___>>>>,)))<<<_>>>,,]]]]]]]]]]]]]:
//

# <sqname> <len> <cyksc> <sen> <PPV> <F>  <kpairs> <tpairs> <pfss> <logodds> <pass>
DS6284   81 -137.8   57.1   41.4   48.0 21 29   -inf    inf 0
DV7741                              sc = -115.3287    0.0 MB RAM   len   73 sen = 55.0 ppv = 40.7
# STOCKHOLM 1.0

DV7741         GUUUUCGUAGUGUAGUGGUUAUCACGUGUGCUUCACACGCACAAGGUCCCCGGUUCGAACCCGGGCGAAAACA
#=GR DV7741 SS [[[[[[[,,(((,,<<<<<_>>>>><<<<<___>>>>>,))),,<<_>><<<<---<__>>>>>,]]]]]]]:
//

# <sqname> <len> <cyksc> <sen> <PPV> <F>  <kpairs> <tpairs> <pfss> <logodds> <pass>
DV7741   73 -115.3   55.0   40.7   46.8 20 27   -inf    inf 0
DP9161                              sc = -117.5304    0.0 MB RAM   len   72 sen = 60.0 ppv = 46.2
# STOCKHOLM 1.0

DP9161         GGCUCGUUGGUCUAGGGGUAUGAUUCUCGCUUAGGGUGCGAGAGGUCCUGGGUUCAAAUCCCGGACGAGCCC
#=GR DP9161 SS [[[[[[[<<<_>>>(((((-(((,<<<<<<_______>>>>>><<_>>,,,,,)))-))))),,]]]]]]]:
//

# <sqname> <len> <cyksc> <sen> <PPV> <F>  <kpairs> <tpairs> <pfss> <logodds> <pass>
DP9161   72 -117.5   60.0   46.2   52.2 20 26   -inf    inf 0
DA1180                              sc = -125.1454    0.0 MB RAM   len   76 sen = 33.3 ppv = 23.3
# STOCKHOLM 1.0

DA1180         GGGCCCUUAGCUCAGCUGGGAGAGCACCUGCCUUGCACGCAGGGGGUCGACGGUUCGAUCCCGUUAGGGUCCACCA
#=GR DA1180 SS [[[[[[[,<<<<_>>>>((((((((<<<--<<<<<<__>>>>>>>>><<_>>))))--)))),,,]]]]]]]::::
//

# <sqname> <len> <cyksc> <sen> <PPV> <F>  <kpairs> <tpairs> <pfss> <logodds> <pass>
DA1180   76 -125.1   33.3   23.3   27.5 21 30   -inf    inf 0
DK4340                              sc = -120.2797    0.0 MB RAM   len   73 sen = 100.0 ppv = 87.5
# STOCKHOLM 1.0

DK4340         GGGUGUAUAGCUCAGUUGGUAGAGCAUUGGGCUUUUAACCUAAUGGUCGCAGGUUCAAGUCCUGCUAUACCCA
#=GR DK4340 SS (((((((,,<<<<________>>>><<<<<<_______>>>>>><__><<<<<--<__>->>>>>))))))):
//

# <sqname> <len> <cyksc> <sen> <PPV> <F>  <kpairs> <tpairs> <pfss> <logodds> <pass>
DK4340   73 -120.3  100.0   87.5   93.3 21 24   -inf    inf 0
DE6161                              sc = -120.9728    0.0 MB RAM   len   72 sen = 57.1 ppv = 46.2
# STOCKHOLM 1.0

DE6161         UCCUCAUUGGUGUAGUCGGUAACACUCUAGUCUUUCACACUGGUACCUCGGGUUCGAUUCCCGAAUGGGGAG
#=GR DE6161 SS [[[[[[[,(((((<<<--<<_>>>>>,,<<_>>,,,)))))<<__>><<<<<_______>>>>>]]]]]]]:
//

# <sqname> <len> <cyksc> <sen> <PPV> <F>  <kpairs> <tpairs> <pfss> <logodds> <pass>
DE6161   72 -121.0   57.1   46.2   51.1 21 26   -inf    inf 0
DN2600                              sc = -121.7936    0.0 MB RAM   len   72 sen = 100.0 ppv = 87.5
# STOCKHOLM 1.0

DN2600         UCCUUAGUAGCUCAGUGGUAGAGCGGUCGGCUGUUAACCGAUUGGUCGUAGGUUCAAAUCCUACCUGAGGAG
#=GR DN2600 SS (((((((,,<<<<_______>>>><<<<<<<_>---->>>>>><__><<<<<_______>>>>>))))))):
//

# <sqname> <len> <cyksc> <sen> <PPV> <F>  <kpairs> <tpairs> <pfss> <logodds> <pass>
DN2600   72 -121.8  100.0   87.5   93.3 21 24   -inf    inf 0
DN5080                              sc = -123.0224    0.0 MB RAM   len   73 sen = 94.4 ppv = 85.0
# STOCKHOLM 1.0

DN5080         UGGGCUGUAGCUAAAUGUAAAAAGCGCUUGGCCGUUAACCAAGAAAUAAUAGGAUAAAUACCUAUCUUCCCAG
#=GR DN5080 SS [[[[<_>,,<<<__________>>>(<<<<<<_>---->>>>>,,,,,<<<<<_______>>>>>),,]]]]:
//

# <sqname> <len> <cyksc> <sen> <PPV> <F>  <kpairs> <tpairs> <pfss> <logodds> <pass>
DN5080   73 -123.0   94.4   85.0   89.5 18 20   -inf    inf 0
DS7741                              sc = -136.5162    0.0 MB RAM   len   82 sen = 66.7 ppv = 55.2
# STOCKHOLM 1.0

DS7741         GCAGUCGUGGCCGAGUGGUUAAGGCGUCUGACUCGAAAUCAGAUUCCCUCUGGGAGCGUAGGUUCGAAUCCUACCGGCUGCG
#=GR DS7741 SS [[[[[[[,,((<<<<<-----<<<__>>>->>>>>,,<<<_>>><<<<___>>>>))<<<<<_______>>>>>]]]]]]]:
//

# <sqname> <len> <cyksc> <sen> <PPV> <F>  <kpairs> <tpairs> <pfss> <logodds> <pass>
DS7741   82 -136.5   66.7   55.2   60.4 24 29   -inf    inf 0
DF2920                              sc = -119.4817    0.0 MB RAM   len   73 sen = 90.5 ppv = 82.6
# STOCKHOLM 1.0

DF2920         GCCGGGAUAGCUCAGUUGGUAGAGCAGAGGACUGAAAAUCCUCGUGUCACCAGUUCAAAUCUGGUUCCUGGCA
#=GR DF2920 SS (((((((,,<<<<________>>>>,<<<<<<_>---->>>>><<<_>>><<<_______>>>,,))))))):
//

# <sqname> <len> <cyksc> <sen> <PPV> <F>  <kpairs> <tpairs> <pfss> <logodds> <pass>
DF2920   73 -119.5   90.5   82.6   86.4 21 23   -inf    inf 0
DH1780                              sc = -128.4679    0.0 MB RAM   len   77 sen = 95.2 ppv = 83.3
# STOCKHOLM 1.0

DH1780         GGUGGCUGUAGCUCAGUUGGUAGAGUCCCGGAUUGUGAUUCCGGUUGUCGUGGGUUCGAGCCCCAUCAGCCACCCCA
#=GR DH1780 SS ((((((((,,<<<<________>>>-><<<<<_______>>>>>,,<_><<<<<---<__>>>>>>)))))))):::
//

# <sqname> <len> <cyksc> <sen> <PPV> <F>  <kpairs> <tpairs> <pfss> <logodds> <pass>
DH1780   77 -128.5   95.2   83.3   88.9 21 24   -inf    inf 0
DV5930                              sc = -113.1293    0.0 MB RAM   len   67 sen = 80.0 ppv = 72.7
# STOCKHOLM 1.0

DV5930         CGAGAUAUAGCUUAAACAAAGCAUCUAGUUUACACCUAGAAGAUUUCACACAUCAUGAAUAUCUUGA
#=GR DV5930 SS ((((((((,<<<<_____>>>>,<<<<<_______>>>>>,<<__>>,,,<<<_>>>,)))))))):
//

# <sqname> <len> <cyksc> <sen> <PPV> <F>  <kpairs> <tpairs> <pfss> <logodds> <pass>
DV5930   67 -113.1   80.0   72.7   76.2 20 22   -inf    inf 0
DY6160                              sc = -117.6355    0.0 MB RAM   len   72 sen = 90.5 ppv = 79.2
# STOCKHOLM 1.0

DY6160         CCGGCUUUGGCGCAAUGGUAGCGCGAUUGACUGUAGAUCAAUCGGUUGCUAGUUCGAAUCUGGCAAGCCGGA
#=GR DY6160 SS (((((,,,,<<<<_______>>>><<<<<<<<__>>->>>>>>,,<<<<<<<_______>>>>>>>))))):
//

# <sqname> <len> <cyksc> <sen> <PPV> <F>  <kpairs> <tpairs> <pfss> <logodds> <pass>
DY6160   72 -117.6   90.5   79.2   84.4 21 24   -inf    inf 0
DH4360                              sc = -121.6301    0.0 MB RAM   len   75 sen = 65.0 ppv = 46.4
# STOCKHOLM 1.0

DH4360         GGCGGAUGUAGCCAAGUGGAUCAAGGCAGUGGAUUGUGAAUCCACCACGCGCGGGUUCAAUCCCCGUCGUUCGCC
#=GR DH4360 SS [[[[[[((,,<<<---<<<_>>>->>>,<<<<<<<___>>>>>>>))<<<<-<<<______>>>>>->>]]]]]]
//

# <sqname> <len> <cyksc> <sen> <PPV> <F>  <kpairs> <tpairs> <pfss> <logodds> <pass>
DH4360   75 -121.6   65.0   46.4   54.2 20 28   -inf    inf 0
DE5360                              sc = -116.8810    0.0 MB RAM   len   69 sen = 100.0 ppv = 95.5
# STOCKHOLM 1.0

DE5360         GUUCUUGUAGUUGAAUGACAACGAUGGUUUUUCAUAUCAUUAGUCAUGGUUAGAUUCCAUGUAAGAAUA
#=GR DE5360 SS (((((((,,<<<<_____>>>><<<<<<_______>>>>>>,,,<<<<<_______>>>>>))))))):
//

# <sqname> <len> <cyksc> <sen> <PPV> <F>  <kpairs> <tpairs> <pfss> <logodds> <pass>
DE5360   69 -116.9  100.0   95.5   97.7 21 22   -inf    inf 0
DN2720                              sc = -122.0020    0.0 MB RAM   len   71 sen = 71.4 ppv = 62.5
# STOCKHOLM 1.0

DN2720         UCCUCAGUAGCUCAGUGGUAGAGCGGUCGGCUGUUAACUGACUGGCGUAGGUUCGAAUCCUACUUGGGGAG
#=GR DN2720 SS (((((((((<<<<_______>>>><<<<<<<_>---->>>>>><<<<______>>--->>)))-)))))):
//

# <sqname> <len> <cyksc> <sen> <PPV> <F>  <kpairs> <tpairs> <pfss> <logodds> <pass>
DN2720   71 -122.0   71.4   62.5   66.7 21 24   -inf    inf 0
DY4440                              sc = -134.9693    0.0 MB RAM   len   83 sen = 72.7 ppv = 53.3
# STOCKHOLM 1.0

DY4440         GGGAGAGUGGCCGAGCGGUCAAAAGCGACAGACUGUAAAUCUGUUGAAGGUUUUCUACGUAGGUUCGAAUCCUGCCUCUCCCA
#=GR DY4440 SS [[[[[[[<<<<<<__>>>>>>,,,(<<<<<<<<_>>---->>>>>>,<<<___>>>,)<<<<<_______>>>>>]]]]]]]:
//

# <sqname> <len> <cyksc> <sen> <PPV> <F>  <kpairs> <tpairs> <pfss> <logodds> <pass>
DY4440   83 -135.0   72.7   53.3   61.5 22 30   -inf    inf 0
DE4240                              sc = -122.2664    0.0 MB RAM   len   73 sen = 60.0 ppv = 46.2
# STOCKHOLM 1.0

DE4240         GUCCCUUUCGUCCAGUGGUUAAGGACAUCGUCUUUUCAUGUCGAAGACACGGGUUCCAUUCCCGUAAGGGAUA
#=GR DE4240 SS [[[[[[[(((,<<<_>>>,,<<<<<<___>>>>>>,<__>,))),<_><<<<<_______>>>>>]]]]]]]:
//

# <sqname> <len> <cyksc> <sen> <PPV> <F>  <kpairs> <tpairs> <pfss> <logodds> <pass>
DE4240   73 -122.3   60.0   46.2   52.2 20 26   -inf    inf 0
DQ5281                              sc = -119.2363    0.0 MB RAM   len   71 sen = 42.9 ppv = 37.5
# STOCKHOLM 1.0

DQ5281         UAGGAUAGGGUGUAUUGGUGGCACGGAGAAUUUUGAAUUCUUAGGUGUAGGUUCAAUUCCUAUUGUCCUAG
#=GR DQ5281 SS ((((((((((---((((<<<_>>>,<<<<<<<___>>>>>>>,,,,,,,,,,,))))))))))---)))):
//

# <sqname> <len> <cyksc> <sen> <PPV> <F>  <kpairs> <tpairs> <pfss> <logodds> <pass>
DQ5281   71 -119.2   42.9   37.5   40.0 21 24   -inf    inf 0
DD6320                              sc = -119.7256    0.0 MB RAM   len   71 sen = 57.1 ppv = 48.0
# STOCKHOLM 1.0

DD6320         UCUCCUUUAGUAUAGGGGUAGUACACAAGCCUGUCACGCUUGCAGCCCGGGUUCGAAUCCCGGAGGGAGAG
#=GR DD6320 SS [[[[[[[,,((,,<<<<<<<_>>>->--->>><_>))<<<___>>><<<<<_______>>>>>]]]]]]]:
//

# <sqname> <len> <cyksc> <sen> <PPV> <F>  <kpairs> <tpairs> <pfss> <logodds> <pass>
DD6320   71 -119.7   57.1   48.0   52.2 21 25   -inf    inf 0
DK2580                              sc = -114.6886    0.0 MB RAM   len   72 sen = 80.0 ppv = 61.5
# STOCKHOLM 1.0

DK2580         GGGUUGCUAACUCAAUGGUAGAGUACUCGGCUUUUAACCGAUUAGUUCCGGGUUCGAGUCCCGGGCAACCCA
#=GR DK2580 SS [[[[[[[,((((<<_>><<<___>>><<<<_______>>>>,,))))<<<<<--<__>->>>>>]]]]]]]:
//

# <sqname> <len> <cyksc> <sen> <PPV> <F>  <kpairs> <tpairs> <pfss> <logodds> <pass>
DK2580   72 -114.7   80.0   61.5   69.6 20 26   -inf    inf 0
DR5040                              sc = -117.4463    0.0 MB RAM   len   69 sen = 89.5 ppv = 81.0
# STOCKHOLM 1.0

DR5040         UGAGAGUUAGUUUAAGAAGAACCCCUGAUUUCGGCUCAGAAGGCUUUGGUUAAAGUCCAAAACUCUUUA
#=GR DR5040 SS :(((((((,<<<_______>>><<<<<<----<_>>>>>-->>,,<<<<_______>>>>)))))))::
//

# <sqname> <len> <cyksc> <sen> <PPV> <F>  <kpairs> <tpairs> <pfss> <logodds> <pass>
DR5040   69 -117.4   89.5   81.0   85.0 19 21   -inf    inf 0
DS2600                              sc = -142.2966    0.0 MB RAM   len   88 sen = 42.9 ppv = 40.0
# STOCKHOLM 1.0

DS2600         GGAGAGAUGGCCGAGUGGUUUAUGGCGUCGGUCUUGAAAACCGAUAUAGUUUUUAAGAUUAUCGAGGGUUCAAAUCCCUCUCUCUCCU
#=GR DS2600 SS (((((((,<<<<<<---------<_>->>>>>><<<<<<<<_______>>>>>>>><<<_>>><<<<<_______>>>>>))))))):
//

# <sqname> <len> <cyksc> <sen> <PPV> <F>  <kpairs> <tpairs> <pfss> <logodds> <pass>
DS2600   88 -142.3   42.9   40.0   41.4 28 30   -inf    inf 0
DR5120                              sc = -113.1318    0.0 MB RAM   len   69 sen = 61.9 ppv = 54.2
# STOCKHOLM 1.0

DR5120         GAGUUGUUAGUCUAAACAAGACAGUUGUUUUCGGCACAACAAAUUAUGGUUAAACCCCAUAAUAACUCU
#=GR DR5120 SS (((<<<<<<<_>>->>>>><_>,<<<<<----<_>>>>>>,,<<<<<<<_______>>>>>>>,,))):
//

# <sqname> <len> <cyksc> <sen> <PPV> <F>  <kpairs> <tpairs> <pfss> <logodds> <pass>
DR5120   69 -113.1   61.9   54.2   57.8 21 24   -inf    inf 0
DL2601                              sc = -137.8446    0.0 MB RAM   len   85 sen = 91.7 ppv = 81.5
# STOCKHOLM 1.0

DL2601         GGGGGUAUGGCGAAAUUGGUAGACGCUGCGGACUUAAAAUCCGUUGGCUUUAAAGACCGUGAGGGUUCAAGUCCCUCUACCCCCA
#=GR DL2601 SS (((((((,<<<<___________>>>><<<<<_______>>>>>,<<<<<__>>>->>,,<<<<<--<__>->>>>>))))))):
//

# <sqname> <len> <cyksc> <sen> <PPV> <F>  <kpairs> <tpairs> <pfss> <logodds> <pass>
DL2601   85 -137.8   91.7   81.5   86.3 24 27   -inf    inf 0
DR2720                              sc = -122.1175    0.0 MB RAM   len   74 sen = 47.4 ppv = 33.3
# STOCKHOLM 1.0

DR2720         GGGCCUGUAGCUCAGAGGAUUAGAGCACGUGGCUACGAACCACGGUGUCGGGGGUUCGAAUCCCUCCUCGCCCA
#=GR DR2720 SS [[[[,<<_____>>(((((,,,<<-<<<<<<<<___>-->>>>>->>>>,<<<<<<__>>>>>>)))))]]]]:
//

# <sqname> <len> <cyksc> <sen> <PPV> <F>  <kpairs> <tpairs> <pfss> <logodds> <pass>
DR2720   74 -122.1   47.4   33.3   39.1 19 27   -inf    inf 0
DA4001                              sc = -120.1919    0.0 MB RAM   len   73 sen = 63.2 ppv = 44.4
# STOCKHOLM 1.0

DA4001         GGGGUUAUAGUUAAAUUUGGUGAAACGACUGCGUUGCAUGCAUUUAAUAUGAGUUCAAGUCUCAUUAACUCCA
#=GR DA4001 SS [[[[[[[,,(((((((,,,,,,,<<<<-<_>>>>><<__>>)))))))<<<<<--<__>->>>>>]]]]]]]:
//

# <sqname> <len> <cyksc> <sen> <PPV> <F>  <kpairs> <tpairs> <pfss> <logodds> <pass>
DA4001   73 -120.2   63.2   44.4   52.2 19 27   -inf    inf 0
DW2600                              sc = -125.4025    0.0 MB RAM   len   74 sen = 47.6 ppv = 43.5
# STOCKHOLM 1.0

DW2600         GCGCUUUUAGUUCAGUUCGGUAGAACGUAGGUCUCCAAAACCUAAUGUCGUAGGUUCAAAUCCUACAGAGCGUG
#=GR DW2600 SS [[[[[,((((,,,,<<<<____>>>><<-<<___>>--->>)))),<_><<<<<_______>>>>>,,]]]]]:
//

# <sqname> <len> <cyksc> <sen> <PPV> <F>  <kpairs> <tpairs> <pfss> <logodds> <pass>
DW2600   74 -125.4   47.6   43.5   45.5 21 23   -inf    inf 0
DK3240                              sc = -114.8588    0.0 MB RAM   len   72 sen = 60.0 ppv = 48.0
# STOCKHOLM 1.0

DK3240         GGGUUGCUAACUCAACGGUAGAGUACUCGGCUUUUAACCGACUAGUUCCGGGUUCGAGUCCCGGGCAACCCA
#=GR DK3240 SS [[[[[[[,((((---((((,<<<__>>><_>,,,,,))))---))))<<<<<--<__>->>>>>]]]]]]]:
//

# <sqname> <len> <cyksc> <sen> <PPV> <F>  <kpairs> <tpairs> <pfss> <logodds> <pass>
DK3240   72 -114.9   60.0   48.0   53.3 20 25   -inf    inf 0
DY5360                              sc = -110.2863    0.0 MB RAM   len   68 sen = 80.0 ppv = 66.7
# STOCKHOLM 1.0

DY5360         GGUAAAAUGGCUGAGCAAAGCAUUAGACUGUAAAUCUAAAGAUAGAGGUUUGACUCCUCUUUUUACCA
#=GR DY5360 SS (((((((<<<<<_>>>---->><<<<<<_>>---->>>>,,,,<<<<<---<_>->>>>>))))))):
//

# <sqname> <len> <cyksc> <sen> <PPV> <F>  <kpairs> <tpairs> <pfss> <logodds> <pass>
DY5360   68 -110.3   80.0   66.7   72.7 20 24   -inf    inf 0
DG2701                              sc = -112.8740    0.0 MB RAM   len   71 sen = 100.0 ppv = 76.0
# STOCKHOLM 1.0

DG2701         GCGAGCGUAGUUCAAUGGUAAAACAUCUCCUUGCCAAGGAGAAGAUACGGGUUCGAUUCCCGCCGCUCGCC
#=GR DG2701 SS (((((((,,<<<<<_>>---->>>,<<<<<<<<_>>>>>>>>,<---<<<<_______>>>>>))))))):
//

# <sqname> <len> <cyksc> <sen> <PPV> <F>  <kpairs> <tpairs> <pfss> <logodds> <pass>
DG2701   71 -112.9  100.0   76.0   86.4 19 25   -inf    inf 0
DH5120                              sc = -113.0482    0.0 MB RAM   len   68 sen = 30.0 ppv = 24.0
# STOCKHOLM 1.0

DH5120         GUAGAUAUAGUUUAAUAAAACACUAGAUUGUGAUUCUAGAGUCAGAGGUUAAACCCCUCUUAUCAACC
#=GR DH5120 SS [[-[[[[(((<<<<_>>>>,<<<______>>>,,,)))(((<<_>><<<<_>>>>,))),]]]]-]]:
//

# <sqname> <len> <cyksc> <sen> <PPV> <F>  <kpairs> <tpairs> <pfss> <logodds> <pass>
DH5120   68 -113.0   30.0   24.0   26.7 20 25   -inf    inf 0
DI4960                              sc = -106.3914    0.0 MB RAM   len   64 sen = 52.6 ppv = 45.5
# STOCKHOLM 1.0

DI4960         AAUGAAUUGCCUGAUAAAAGGGUUAUCUUGAUAGGGUAAAUUAUGUAGGAUUCUACAUUCAUUG
#=GR DI4960 SS ((((((<<<<<-<<<<<_____>>>>>------->>>>>,,,,<<<<<<__>>>>>>)))))):
//

# <sqname> <len> <cyksc> <sen> <PPV> <F>  <kpairs> <tpairs> <pfss> <logodds> <pass>
DI4960   64 -106.4   52.6   45.5   48.8 19 22   -inf    inf 0
DP4040                              sc = -130.3613    0.0 MB RAM   len   75 sen = 73.7 ppv = 66.7
# STOCKHOLM 1.0

DP4040         ACGAUAGAAACAUGUAUUGGUUCAUGUACUUGCUUUGGGUGUGAGAGUUUGUUAGUUCGAAUCUAACCUAUCCGA
#=GR DP4040 SS :((((((,,<<<<<________>>>>><<<--<<_________>>>>>,,<<<<<_______>>>>>)))))-):
//

# <sqname> <len> <cyksc> <sen> <PPV> <F>  <kpairs> <tpairs> <pfss> <logodds> <pass>
DP4040   75 -130.4   73.7   66.7   70.0 19 21   -inf    inf 0
DN5020                              sc = -121.6069    0.0 MB RAM   len   72 sen = 57.1 ppv = 57.1
# STOCKHOLM 1.0

DN5020         UGAGUUGUAGCCUAGUGGAAAGGCGUUUGGCCGUUAACUAAAAGACAGCAAGAUCAAUACUUGCCAGCUCAG
#=GR DN5020 SS [[[[[[[(((<<____>>,,,<<<_____>>>,,,,,))),,,<_>,<<<<<_______>>>>>]]]]]]]:
//

# <sqname> <len> <cyksc> <sen> <PPV> <F>  <kpairs> <tpairs> <pfss> <logodds> <pass>
DN5020   72 -121.6   57.1   57.1   57.1 21 21   -inf    inf 0
DW5080                              sc = -115.2757    0.0 MB RAM   len   70 sen = 95.2 ppv = 87.0
# STOCKHOLM 1.0

DW5080         AAGGACUUAAGUUAAAUAAACUGAAAGCCUUCAAAGCUUUAACAAAGAAUUGGAAACUUCUUAGUCCUUG
#=GR DW5080 SS (((((((,,,<<<_____>>><<<<<<<_______>>>>>-->><<<<<--<____>>>>>>))))))):
//

# <sqname> <len> <cyksc> <sen> <PPV> <F>  <kpairs> <tpairs> <pfss> <logodds> <pass>
DW5080   70 -115.3   95.2   87.0   90.9 21 23   -inf    inf 0
DE3200                              sc = -122.9338    0.0 MB RAM   len   73 sen = 57.1 ppv = 42.9
# STOCKHOLM 1.0

DE3200         GCCCCCAUCGUCUAGCGGUUUAGGACAUCUCUCUUUCAAGGAGGCAACGGGGAUUCGACUUCCCCUGGGGGUA
#=GR DE3200 SS [[[[[[[,<<-<__>>>(((,<<<_>-->><<<<<<_>>>>>>,,)))<<<<<---<_>->>>>>]]]]]]]:
//

# <sqname> <len> <cyksc> <sen> <PPV> <F>  <kpairs> <tpairs> <pfss> <logodds> <pass>
DE3200   73 -122.9   57.1   42.9   49.0 21 28   -inf    inf 0
DF5920                              sc = -113.1432    0.0 MB RAM   len   69 sen = 100.0 ppv = 79.2
# STOCKHOLM 1.0

DF5920         GUUAAUGUAGCUUUAAAAUUAAAGCAAGGCACUGAAAAUGCCUAGAUGAGUGCUCCAACUCCAUAAACA
#=GR DF5920 SS (((-(((,,<<<<<<<__>>>>>>>,<<<<<<_>---->>>>>,,,,<<<<<__>-->>>>)))-))):
//

# <sqname> <len> <cyksc> <sen> <PPV> <F>  <kpairs> <tpairs> <pfss> <logodds> <pass>
DF5920   69 -113.1  100.0   79.2   88.4 19 24   -inf    inf 0
DN5000                              sc = -120.6500    0.0 MB RAM   len   72 sen = 60.0 ppv = 60.0
# STOCKHOLM 1.0

DN5000         UGGGUUGUAGCCUAAUGGAAAGGCAAUUGGCCGUUAACCAGGAGAUAACAAGAUCAAUACUUGUCAACUCAG
#=GR DN5000 SS (((((((,,,<<---<<<---<<<_____>>>----->>>>>,,,,,<<<<<_______>>>>>))))))):
//

# <sqname> <len> <cyksc> <sen> <PPV> <F>  <kpairs> <tpairs> <pfss> <logodds> <pass>
DN5000   72 -120.6   60.0   60.0   60.0 20 20   -inf    inf 0
DI8100                              sc = -125.2977    0.0 MB RAM   len   74 sen = 65.0 ppv = 56.5
# STOCKHOLM 1.0

DI8100         GGCCGGUUAGCUCAGUUGGUUAGAGCGUGGUGCUAAUAACGCCAAGGUCGCGGGUUCGAUCCCCGUACGGGCCA
#=GR DI8100 SS [[[[((,,,<<<<_________>>>>,<<<<<_______>>>>>,<<<<<<__>-->>>>>))<<__>>]]]]:
//

# <sqname> <len> <cyksc> <sen> <PPV> <F>  <kpairs> <tpairs> <pfss> <logodds> <pass>
DI8100   74 -125.3   65.0   56.5   60.5 20 23   -inf    inf 0
DL2920                              sc = -132.4522    0.0 MB RAM   len   80 sen = 68.2 ppv = 51.7
# STOCKHOLM 1.0

DL2920         GCCGCUAUGGUGAAAUUGGUAGACACGCUGCUCUUAGGAAGCAGUGCUAAUGCAUCUCGGUUCGAGUCCGAGUGGCGGCA
#=GR DL2920 SS [[[[[,(((-----(((((,,<_>,<<<<<<<<<_>>-->>>>>>>)))))-)))<<<<<--<__>->>>>>,,]]]]]:
//

# <sqname> <len> <cyksc> <sen> <PPV> <F>  <kpairs> <tpairs> <pfss> <logodds> <pass>
DL2920   80 -132.5   68.2   51.7   58.8 22 29   -inf    inf 0
DC5360                              sc = -108.2646    0.0 MB RAM   len   67 sen = 52.6 ppv = 43.5
# STOCKHOLM 1.0

DC5360         AGCCCUGUGGUGAAUUUACACGUUGAAUUGCAAAUUCAGAGAAGCAGCUUCAAUUCUGCCGGGGCUU
#=GR DC5360 SS [[[[[[[,,<<<______>>>(<<<_____>>>,,,<<<<<<<<<_>>>>>--->>>>)]]]]]]]:
//

# <sqname> <len> <cyksc> <sen> <PPV> <F>  <kpairs> <tpairs> <pfss> <logodds> <pass>
DC5360   67 -108.3   52.6   43.5   47.6 19 23   -inf    inf 0
DS1660                              sc = -143.0519    0.0 MB RAM   len   90 sen = 69.2 ppv = 54.5
# STOCKHOLM 1.0

DS1660         GGAGAGAUGCCGGAGCGGCUGAACGGACCGGUCUCGAAAACCGGAGUAGGGGCAACUCUACCGGGGGUUCAAAUCCCCCUCUCUCCGCCA
#=GR DS1660 SS {{{{{{{,{[[[[<<<_>>>((,<<<_>>><_>)),,,,,]]]],<<<<<<____>>>>>>}<<<<<_______>>>>>}}}}}}}<_>:
//

# <sqname> <len> <cyksc> <sen> <PPV> <F>  <kpairs> <tpairs> <pfss> <logodds> <pass>
DS1660   90 -143.1   69.2   54.5   61.0 26 33   -inf    inf 0
DG5360                              sc = -112.4369    0.0 MB RAM   len   69 sen = 81.0 ppv = 68.0
# STOCKHOLM 1.0

DG5360         AUUCUUUUAGUAUUAACUAGUACAGCUGACUUCCAAUCAGCUAGUUUCGGUCUAGUCCGAAAAAGAAUA
#=GR DG5360 SS (((((((<<<<____>>>>,,<<<<<<<<_______>>>>>>->><<<<<-<__>->>>>>))))))):
//

# <sqname> <len> <cyksc> <sen> <PPV> <F>  <kpairs> <tpairs> <pfss> <logodds> <pass>
DG5360   69 -112.4   81.0   68.0   73.9 21 25   -inf    inf 0
DM4700                              sc = -108.0691    0.0 MB RAM   len   65 sen = 55.0 ppv = 50.0
# STOCKHOLM 1.0

DM4700         GGUAAAGUAGUCUAAUGAAGGACAGAAGACCUAUGAUUUUCAAGUGUUAUAAUUAACCUUUACUU
#=GR DM4700 SS (((((((,,<<<<--<<_____>>-->>>><<-<<<___>>>>>,<<<<____>>>>))))))):
//

# <sqname> <len> <cyksc> <sen> <PPV> <F>  <kpairs> <tpairs> <pfss> <logodds> <pass>
DM4700   65 -108.1   55.0   50.0   52.4 20 22   -inf    inf 0
DS2722                              sc = -142.1930    0.0 MB RAM   len   88 sen = 100.0 ppv = 76.5
# STOCKHOLM 1.0

DS2722         GGAGAGAUGGCUGAGUGGACUAAAGCGGCGGAUUGCUAAUCCGUUGUACAAUUUUUUUGUACCGAGGGUUCGAAUCCCUCUCUUUCCG
#=GR DS2722 SS [[[[[[[,(<<<-<<<__>>>-->>><<<<<<<<<_>>>>>>>>><<<<<<_____>>>>>>)<<<<<_______>>>>>]]]]]]]:
//

# <sqname> <len> <cyksc> <sen> <PPV> <F>  <kpairs> <tpairs> <pfss> <logodds> <pass>
DS2722   88 -142.2  100.0   76.5   86.7 26 34   -inf    inf 0
DY3280                              sc = -139.5894    0.0 MB RAM   len   84 sen = 44.0 ppv = 34.4
# STOCKHOLM 1.0

DY3280         GGGUCGAUGCCCGAGCGGUUAAUGGGGACGGACUGUAAAUUCGUUGGCAAUAUGUCUACGCUGGUUCAAAUCCAGCUCGGCCCA
#=GR DY3280 SS {{{{{{{-{{<<<__>>>,,,,[[[,,<<<<_>>>>,,(((<<<-<<<<___>>>>->>>,<<<_>>>)))]]]}}}}}}}}}:
//

# <sqname> <len> <cyksc> <sen> <PPV> <F>  <kpairs> <tpairs> <pfss> <logodds> <pass>
DY3280   84 -139.6   44.0   34.4   38.6 25 32   -inf    inf 0
DI1180                              sc = -125.9013    0.0 MB RAM   len   77 sen = 57.1 ppv = 40.0
# STOCKHOLM 1.0

DI1180         GGACCUUUAGCUCAGUUGGUUAGAGCAUCCGGCUCAUAACCGGACGGUCAUUGGUUCAAGUCCAAUAAGGUCCACCA
#=GR DI1180 SS (((((((,<<<<_>>>><<<<<<<<<--<_>>>>>->>>>>,<<<_>>><<<<<--<__>->>>>>)))))))::::
//

# <sqname> <len> <cyksc> <sen> <PPV> <F>  <kpairs> <tpairs> <pfss> <logodds> <pass>
DI1180   77 -125.9   57.1   40.0   47.1 21 30   -inf    inf 0
DW3640                              sc = -124.3864    0.0 MB RAM   len   74 sen = 76.2 ppv = 64.0
# STOCKHOLM 1.0

DW3640         AGAGGUGUAGCUUAGUUGGUUAAAGCGCAAGAUUCCAAAUCUUGAAAUCGAGGGUUCGAGUCCUUUCAUCUCUG
#=GR DW3640 SS [[[[[[[,,<<<<_________>>>>(<<<<<<<___>>>>>>>,,,<<<<<__>>>>><_>),,,]]]]]]]:
//

# <sqname> <len> <cyksc> <sen> <PPV> <F>  <kpairs> <tpairs> <pfss> <logodds> <pass>
DW3640   74 -124.4   76.2   64.0   69.6 21 25   -inf    inf 0
DH4880                              sc = -112.0221    0.0 MB RAM   len   66 sen = 42.9 ppv = 47.4
# STOCKHOLM 1.0

DH4880         AUUUAAAUAGUUUAAAAAAAAUACUAAUUUGUGGUGUUAGUGAUAUGAAGUUAUUCAUUUUAGAUC
#=GR DH4880 SS :<<<<<<___>>>>>>::::::<<<<<_________>>>>><<<<<<<<____>>>>>----->>>
//

# <sqname> <len> <cyksc> <sen> <PPV> <F>  <kpairs> <tpairs> <pfss> <logodds> <pass>
DH4880   66 -112.0   42.9   47.4   45.0 21 19   -inf    inf 0
DK7920                              sc = -121.7449    0.0 MB RAM   len   73 sen = 90.0 ppv = 78.3
# STOCKHOLM 1.0

DK7920         GCCCGCAUAGCUCAGUCGGUAGAGCAUCAGACUUUUAAUCUGAGGGUCCAGGGUUCAAGUCCCUGUUCGGGCG
#=GR DK7920 SS [[[[[(,,,<<<<-<_>---->>>>,<<<<<_______>>>>>)<<_>><<<<--<__>->>>>,,,]]]]]:
//

# <sqname> <len> <cyksc> <sen> <PPV> <F>  <kpairs> <tpairs> <pfss> <logodds> <pass>
DK7920   73 -121.7   90.0   78.3   83.7 20 23   -inf    inf 0
DV5910                              sc = -113.3351    0.0 MB RAM   len   67 sen = 80.0 ppv = 72.7
# STOCKHOLM 1.0

DV5910         CAAGAUAUAGCUUAAACAAAGCAUCUAGUUUACACCUAGAAGAUUUCACAUACGAUGAAUGUCUUGA
#=GR DV5910 SS ((((((((,<<<<_____>>>>,<<<<<_______>>>>>,<<__>>,<<<___>>>,)))))))):
//

# <sqname> <len> <cyksc> <sen> <PPV> <F>  <kpairs> <tpairs> <pfss> <logodds> <pass>
DV5910   67 -113.3   80.0   72.7   76.2 20 22   -inf    inf 0
DL5160                              sc = -119.9998    0.0 MB RAM   len   72 sen = 35.0 ppv = 28.0
# STOCKHOLM 1.0

DL5160         GCUUUUAAAGGAAAAGAGCCCUCCACUGGUCUUAGGCGCCAGCAUCUCUUGGUGCAAGUCCAAGUAAAAGCU
#=GR DL5160 SS [[[[[[[--[[[,,(((<<<--<<<_>>>----->>><<__>>,)))<<<<___>>>>]]]---]]]]]]]:
//

# <sqname> <len> <cyksc> <sen> <PPV> <F>  <kpairs> <tpairs> <pfss> <logodds> <pass>
DL5160   72 -120.0   35.0   28.0   31.1 20 25   -inf    inf 0
DS6742                              sc = -140.9013    0.0 MB RAM   len   82 sen = 50.0 ppv = 37.9
# STOCKHOLM 1.0

DS6742         GUGGACGUGCCGGAGUGGUUAUCGGGAAUGACUAGAAAUCAUGGAGGCUUUGCCCGCGCACGUUUGAAUCUUGCCGUUUACG
#=GR DS6742 SS [[[[[[[-[[((--(((-----((((,<<<<<__>--->>>><<<<_>>>>,)))))))-)),,,<<_>>,,]]]]]]]]]:
//

# <sqname> <len> <cyksc> <sen> <PPV> <F>  <kpairs> <tpairs> <pfss> <logodds> <pass>
DS6742   82 -140.9   50.0   37.9   43.1 22 29   -inf    inf 0
DY7740                              sc = -122.4422    0.0 MB RAM   len   73 sen = 100.0 ppv = 87.5
# STOCKHOLM 1.0

DY7740         CCUUCGAUAGCUCAGUUGGUAGAGCGGUGGACUGUAGAUCCAUAGGUCGCUGGUUCAAAUCCGGCUCGAAGGA
#=GR DY7740 SS (((((((,,<<<<________>>>>,<<<<<<<__>>->>>>>,<__><<<<<_______>>>>>))))))):
//

# <sqname> <len> <cyksc> <sen> <PPV> <F>  <kpairs> <tpairs> <pfss> <logodds> <pass>
DY7740   73 -122.4  100.0   87.5   93.3 21 24   -inf    inf 0
DE4280                              sc = -121.5631    0.0 MB RAM   len   72 sen = 55.0 ppv = 44.0
# STOCKHOLM 1.0

DE4280         GUCCCUUUCGUCCAGUGGUUAGGACAUCGUCUUUUCAUGUCGAAGACACGGGUUCGAUUCCCGUAAGGGAUG
#=GR DE4280 SS [[[[[[((((,<<<_>>>,,<<<<<___>>>>>,,<__>,))))<_><<<<<_______>>>>>,]]]]]]:
//

# <sqname> <len> <cyksc> <sen> <PPV> <F>  <kpairs> <tpairs> <pfss> <logodds> <pass>
DE4280   72 -121.6   55.0   44.0   48.9 20 25   -inf    inf 0
DM1180                              sc = -125.1168    0.0 MB RAM   len   77 sen = 52.4 ppv = 37.9
# STOCKHOLM 1.0

DM1180         GGCGGGGUAGCUCAGUUGGUUAGAGCGUUCGGUUCAUACCCGAAAGGUCGAGAGUUCAACUCUCUCCCCCGCUACCA
#=GR DM1180 SS [[[[[[[<<<<-<<__>>>>>>(((<<<<<<<_______>>>>>---->><<<<<<_>>>>>>)))]]]]]]--]::
//

# <sqname> <len> <cyksc> <sen> <PPV> <F>  <kpairs> <tpairs> <pfss> <logodds> <pass>
DM1180   77 -125.1   52.4   37.9   44.0 21 29   -inf    inf 0
DP2600                              sc = -129.3284    0.0 MB RAM   len   74 sen = 0.0 ppv = 0.0
# STOCKHOLM 1.0

DP2600         CGGAGUAUAGUNNNNUUNGGUAGUGUAUCAUCUUGGGGUGAUGAAAGUCGUGGGUUCAAAUCCCGCUACUCAAA
#=GR DP2600 SS <<<<______>>>>(((((((((((,<<<<<<____>>>>>><<___>>,,<<<<<__>>>>>)))))))))))
//

# <sqname> <len> <cyksc> <sen> <PPV> <F>  <kpairs> <tpairs> <pfss> <logodds> <pass>
DP2600   74 -129.3    0.0    0.0    0.0 17 28   -inf    inf 0
DS1664                              sc = -146.3837    0.0 MB RAM   len   88 sen = 28.0 ppv = 22.6
# STOCKHOLM 1.0

DS1664         GGUGAGGUGUCCGAGUGGCUGAAGGAGCACGCCUGGAAAGUGUGUAUACGGCAACGUAUCGGGGGUUCGAAUCCCCCCCUCACCGCCA
#=GR DS1664 SS [[[[[[[,<_>(((((<<<<_____>>>-><<<------<<<<__>>>>>>>,))---)))<<<<---<<_>>>>>>]]]]]]]<_>:
//

# <sqname> <len> <cyksc> <sen> <PPV> <F>  <kpairs> <tpairs> <pfss> <logodds> <pass>
DS1664   88 -146.4   28.0   22.6   25.0 25 31   -inf    inf 0
DT2921                              sc = -120.2160    0.0 MB RAM   len   72 sen = 100.0 ppv = 95.5
# STOCKHOLM 1.0

DT2921         GCCCUUUUAACUCAGUGGUAGAGUAACGCCAUGGUAAGGCGUAAGUCAUCGGUUCAAAUCCGAUAAGGGGCU
#=GR DT2921 SS (((((((,,<<<<_______>>>>,<<<<<_______>>>>>,,<_><<<<<_______>>>>>))))))):
//

# <sqname> <len> <cyksc> <sen> <PPV> <F>  <kpairs> <tpairs> <pfss> <logodds> <pass>
DT2921   72 -120.2  100.0   95.5   97.7 21 22   -inf    inf 0
DV5950                              sc = -113.7892    0.0 MB RAM   len   67 sen = 83.3 ppv = 75.0
# STOCKHOLM 1.0

DV5950         CAAGAUAUAGCUUAAAUAAAGCACCUAGUUUACACCUAGAAGAUUUCACACGCCACGAAUAUCUUGA
#=GR DV5950 SS ((((((((,<<<<_____>>>>,,<<<<_______>>>>,,<<__>>,,,<<___>>,)))))))):
//

# <sqname> <len> <cyksc> <sen> <PPV> <F>  <kpairs> <tpairs> <pfss> <logodds> <pass>
DV5950   67 -113.8   83.3   75.0   78.9 18 20   -inf    inf 0
DG4360                              sc = -115.3874    0.0 MB RAM   len   72 sen = 65.0 ppv = 48.1
# STOCKHOLM 1.0

DG4360         GCGGAAAUAGCUUAAUGGUAGAGCGUAGCCUUGCCAAGGCUGAGGUUGAGGGUUCAAGUCCCUCCUUCCGCU
#=GR DG4360 SS {{{{{{,,,<<<_________>>>[,<<<<<<<_>>>>>>>((((<<<<<__>>>>><_>))))]}}}}}}:
//

# <sqname> <len> <cyksc> <sen> <PPV> <F>  <kpairs> <tpairs> <pfss> <logodds> <pass>
DG4360   72 -115.4   65.0   48.1   55.3 20 27   -inf    inf 0
DF5960                              sc = -114.2203    0.0 MB RAM   len   68 sen = 100.0 ppv = 90.5
# STOCKHOLM 1.0

DF5960         GUUAAUGUAGCUUAAAUCUAAAGCAAGGCACUGAAAAUGCCUAGAUGAGUGCACUAACUCCAUAAACA
#=GR DF5960 SS (((-(((,,<<<<_______>>>>,<<<<<<_>---->>>>>,,,,<<<<<__>-->>>>)))-))):
//

# <sqname> <len> <cyksc> <sen> <PPV> <F>  <kpairs> <tpairs> <pfss> <logodds> <pass>
DF5960   68 -114.2  100.0   90.5   95.0 19 21   -inf    inf 0
DD3960                              sc = -124.7023    0.0 MB RAM   len   73 sen = 35.0 ppv = 25.9
# STOCKHOLM 1.0

DD3960         GAAUUAGUAACUUAAUUGGUAGAGGGUUUCCUUGUCACGGAAGCAGAUGCCGGUUCGAUGCCGGUCUAGUUCG
#=GR DD3960 SS [[[[[[[--[[,,,,,<<<<<-<<<<__>>>>>>>>>(((,,<<<__>>><<<_>>>,,,)))]]]]]]]]]:
//

# <sqname> <len> <cyksc> <sen> <PPV> <F>  <kpairs> <tpairs> <pfss> <logodds> <pass>
DD3960   73 -124.7   35.0   25.9   29.8 20 27   -inf    inf 0
DE2600                              sc = -119.6894    0.0 MB RAM   len   73 sen = 76.2 ppv = 57.1
# STOCKHOLM 1.0

DE2600         GCCCCCAUCGUCUAGUGGCCUAGGACACCUCUCUUUCAAGGAGGCGACGGGGAUUCGAAUUCCCCUGGGGGUA
#=GR DE2600 SS [[[[[[[(((,<<<<-<_>>>>><_>,<<<<-<<<__>>>>>>>))),<<<<<_______>>>>>]]]]]]]:
//

# <sqname> <len> <cyksc> <sen> <PPV> <F>  <kpairs> <tpairs> <pfss> <logodds> <pass>
DE2600   73 -119.7   76.2   57.1   65.3 21 28   -inf    inf 0
DY6740                              sc = -121.5819    0.0 MB RAM   len   73 sen = 52.4 ppv = 44.0
# STOCKHOLM 1.0

DY6740         CCGACCUUAGCUCAGUUGGUAGAGCGGAGGACUGUAGAUCCUUAGGUCACUGGUUCGAAUCCGGUAGGUCGGA
#=GR DY6740 SS (((((((,,<<<<________>>>><<<<<<<-<<-<<-<<<_>>>>>>>-->>>>--->>>,,,))))))):
//

# <sqname> <len> <cyksc> <sen> <PPV> <F>  <kpairs> <tpairs> <pfss> <logodds> <pass>
DY6740   73 -121.6   52.4   44.0   47.8 21 25   -inf    inf 0
DT4980                              sc = -112.2812    0.0 MB RAM   len   68 sen = 41.2 ppv = 29.2
# STOCKHOLM 1.0

DT4980         CCUUAAAGCUACAAAAAGCAGACAAUCUUGUAAAUUGUAAGAUAAAAGGUUUAAGUCCUUUUUAAGGU
#=GR DT4980 SS (((((((<<<______>>>,<_>,<<<<<<<<<_>>>>>>>>>,,<<<<_______>>>>))))))):
//

# <sqname> <len> <cyksc> <sen> <PPV> <F>  <kpairs> <tpairs> <pfss> <logodds> <pass>
DT4980   68 -112.3   41.2   29.2   34.1 17 24   -inf    inf 0
DR1141                              sc = -131.3850    0.0 MB RAM   len   77 sen = 47.6 ppv = 38.5
# STOCKHOLM 1.0

DR1141         GCCCAUGUAGCUCAGUAGGAUAGAGCACGCGCCUUCUAAGCGUGAGGUCGGAAGUUCGAGCCUUCUCGUGGGCACCA
#=GR DR1141 SS (((((((-((<<<_________>>><<<<<<____>--->>>>><<<<<<<<__>>>>>->>>,)))))))))::::
//

# <sqname> <len> <cyksc> <sen> <PPV> <F>  <kpairs> <tpairs> <pfss> <logodds> <pass>
DR1141   77 -131.4   47.6   38.5   42.6 21 26   -inf    inf 0
DR2602                              sc = -118.5073    0.0 MB RAM   len   72 sen = 57.1 ppv = 48.0
# STOCKHOLM 1.0

DR2602         GCGUCCAUCGUCUAAAGGAUAGGACAGAGGUUUUCUAAACCUCCAGUAUAGGUUCGAAUCCUAUUGGACGUA
#=GR DR2602 SS [[[[[[[,,<_>,,,(((((-((((,<<<<<<<___>>>>>>><_>,,,,,))))--))))),,]]]]]]]:
//

# <sqname> <len> <cyksc> <sen> <PPV> <F>  <kpairs> <tpairs> <pfss> <logodds> <pass>
DR2602   72 -118.5   57.1   48.0   52.2 21 25   -inf    inf 0
DG4070                              sc = -118.7089    0.0 MB RAM   len   72 sen = 81.0 ppv = 70.8
# STOCKHOLM 1.0

DG4070         AUGAGUAUAAGUUAAUGGUUAAACUAAAUGUCUUCCACACAUUCCAUGUGAGUUCGAUUCUCACUACUCAUA
#=GR DG4070 SS (((((((<<<_>>><<<<--------<<<<<_______>>>>>>>>><<<<<_______>>>>>))))))):
//

# <sqname> <len> <cyksc> <sen> <PPV> <F>  <kpairs> <tpairs> <pfss> <logodds> <pass>
DG4070   72 -118.7   81.0   70.8   75.6 21 24   -inf    inf 0
DR2701                              sc = -122.1175    0.0 MB RAM   len   74 sen = 47.4 ppv = 33.3
# STOCKHOLM 1.0

DR2701         GGGCCUGUAGCUCAGAGGAUUAGAGCACGUGGCUACGAACCACGGUGUCGGGGGUUCGAAUCCCUCCUCGCCCA
#=GR DR2701 SS [[[[,<<_____>>(((((,,,<<-<<<<<<<<___>-->>>>>->>>>,<<<<<<__>>>>>>)))))]]]]:
//

# <sqname> <len> <cyksc> <sen> <PPV> <F>  <kpairs> <tpairs> <pfss> <logodds> <pass>
DR2701   74 -122.1   47.4   33.3   39.1 19 27   -inf    inf 0
DK6320                              sc = -126.5230    0.0 MB RAM   len   75 sen = 76.2 ppv = 64.0
# STOCKHOLM 1.0

DK6320         UCCCGAGUGGCUCAAUCGGUUUAGAGCGUCUGACUCUUAAUCAGAAGGUUGCGAGUUCGAGUCUCGCCUUGGGAG
#=GR DK6320 SS (((((((,,<<<<---<_>---->>>><<<_>>>,<<---<<_>>>>,,,<<<<<--<__>->>>>>))))))):
//

# <sqname> <len> <cyksc> <sen> <PPV> <F>  <kpairs> <tpairs> <pfss> <logodds> <pass>
DK6320   75 -126.5   76.2   64.0   69.6 21 25   -inf    inf 0
DP4030                              sc = -121.8720    0.0 MB RAM   len   72 sen = 75.0 ppv = 62.5
# STOCKHOLM 1.0

DP4030         CAGAUAAAAGCCAACCGGUGAGGCGCUUUCUUUGGGAGAAAGAGUUAGUUAGUUCGAUUCUAGCUUAUCUGA
#=GR DP4030 SS (((((((,,<<<-<<__>>-->>>,<<<<<<_____>>>>>>,<<<<<---<__>---->>>>>))))))):
//

# <sqname> <len> <cyksc> <sen> <PPV> <F>  <kpairs> <tpairs> <pfss> <logodds> <pass>
DP4030   72 -121.9   75.0   62.5   68.2 20 24   -inf    inf 0
DQ6160                              sc = -121.7383    0.0 MB RAM   len   73 sen = 81.0 ppv = 68.0
# STOCKHOLM 1.0

DQ6160         GGUUUUAUAGUGUAAUUGGUUAGCACCCAGGACUUUGAAUCCUGUAAUCUGAGUUCGAGUCUCAGUAGAACCA
#=GR DQ6160 SS [[[[[[[,,,,,,,(((<<<____>>><<<<<<___>-->>>>>,)))<<<<<--<__>->>>>>]]]]]]]:
//

# <sqname> <len> <cyksc> <sen> <PPV> <F>  <kpairs> <tpairs> <pfss> <logodds> <pass>
DQ6160   73 -121.7   81.0   68.0   73.9 21 25   -inf    inf 0
DC4440                              sc = -118.4161    0.0 MB RAM   len   71 sen = 60.0 ppv = 57.1
# STOCKHOLM 1.0

DC4440         GGCGGCAUGGCCAAGCGGUAAGGCAGGGGACUGCAAAUCCUUUAUCCCCAGUUCAAAUCUGGGUGUCGCCU
#=GR DC4440 SS [[[[[[[,(<<___>><<----<<<<____>>>>---->>,,,,,)<<<<<_______>>>>>]]]]]]]:
//

# <sqname> <len> <cyksc> <sen> <PPV> <F>  <kpairs> <tpairs> <pfss> <logodds> <pass>
DC4440   71 -118.4   60.0   57.1   58.5 20 21   -inf    inf 0
DI5320                              sc = -114.0141    0.0 MB RAM   len   69 sen = 35.0 ppv = 26.9
# STOCKHOLM 1.0

DI5320         AGAAAUAUGUCUGAUAAAAGAAUUACUUUGAUAGAGUAAAUUAUAGAGGUUCAAGCCCUCUUAUUUCUA
#=GR DI5320 SS [[[[[[[<<<<_>>>><<<<_____>>>>,,,((((<<<_>>>,,,,<<<<__>>>>))))]]]]]]]:
//

# <sqname> <len> <cyksc> <sen> <PPV> <F>  <kpairs> <tpairs> <pfss> <logodds> <pass>
DI5320   69 -114.0   35.0   26.9   30.4 20 26   -inf    inf 0
DA5080                              sc = -116.2450    0.0 MB RAM   len   71 sen = 61.9 ppv = 52.0
# STOCKHOLM 1.0

DA5080         GUGGUUUUAGUUUAAUUGAAAAACGUUUGCUUUGCAAGCAAAAGUUCUAAGUUAAAGUCUUAGAAGCUACA
#=GR DA5080 SS [[[[((((,<<<<_______>>>><<<<<<___>>>>>>)))),<<<<<<<_______>>>>>>>,]]]]:
//

# <sqname> <len> <cyksc> <sen> <PPV> <F>  <kpairs> <tpairs> <pfss> <logodds> <pass>
DA5080   71 -116.2   61.9   52.0   56.5 21 25   -inf    inf 0
DP9990                              sc = -117.9525    0.0 MB RAM   len   72 sen = 60.0 ppv = 44.4
# STOCKHOLM 1.0

DP9990         GGCUCGUUGGUCUAGGGGUAUGAUUCUCGCUUAGGGUGCGAGAGGUCCCGGGUUCAAAUCCCGGACGAGCCC
#=GR DP9990 SS [[[[[[[<<<_>>>(((((-(((,<<<<<<_______>>>>>><<_>><__>,)))-))))),,]]]]]]]:
//

# <sqname> <len> <cyksc> <sen> <PPV> <F>  <kpairs> <tpairs> <pfss> <logodds> <pass>
DP9990   72 -118.0   60.0   44.4   51.1 20 27   -inf    inf 0
DX4320                              sc = -120.3398    0.0 MB RAM   len   74 sen = 100.0 ppv = 90.9
# STOCKHOLM 1.0

DX4320         AGCGGGGUAGAGUAGUUGGUUAACUCGUCAGGCUCAUGACCUGAAGAUUGCAGGUUCGAAUCCUGCCCCCGCCA
#=GR DX4320 SS :((((((,,<<<<_________>>>>,<<<<<-<<__>>>>>>>,,,,,<<<<<_______>>>>>))))))::
//

# <sqname> <len> <cyksc> <sen> <PPV> <F>  <kpairs> <tpairs> <pfss> <logodds> <pass>
DX4320   74 -120.3  100.0   90.9   95.2 20 22   -inf    inf 0
DW5360                              sc = -114.1434    0.0 MB RAM   len   67 sen = 73.7 ppv = 66.7
# STOCKHOLM 1.0

DW5360         AGGAAUUUAGGUUAAACAGACCAAGAGCCUUCAAAGCCCUAAGCAAGUACAAUUUACUUAAUUCCUG
#=GR DW5360 SS (((((((,,<<<----<_>>>><<<___>>>,,,,<<_____>><<<<<_____>>>>>))))))):
//

# <sqname> <len> <cyksc> <sen> <PPV> <F>  <kpairs> <tpairs> <pfss> <logodds> <pass>
DW5360   67 -114.1   73.7   66.7   70.0 19 21   -inf    inf 0
DH5640                              sc = -116.4074    0.0 MB RAM   len   69 sen = 95.2 ppv = 83.3
# STOCKHOLM 1.0

DH5640         GUAAAUAUAGUUUAAACAAAACAUUAGAUUGUGAGUCUAAUAAUAGAAGCCCAAACUUUCUUAUUUACC
#=GR DH5640 SS (((((((,,<<<<_____>>>><<<<<<<<___>>>>>>>>,,,<<<<<______>->>>>))))))):
//

# <sqname> <len> <cyksc> <sen> <PPV> <F>  <kpairs> <tpairs> <pfss> <logodds> <pass>
DH5640   69 -116.4   95.2   83.3   88.9 21 24   -inf    inf 0
DI0680                              sc = -118.2585    0.0 MB RAM   len   74 sen = 81.0 ppv = 68.0
# STOCKHOLM 1.0

DI0680         GGGCCCAUAGCUUAGCCAGGUAGAGCGCCCGGCUCAUAACCGGGCGGUCAUGGGUUCGAAUCCCAUUGGGCCCA
#=GR DI0680 SS (((((((,,<<<_>>><__>,,<<-<<<<<<<_______>>>>>>>->><<<<<_______>>>>>))))))):
//

# <sqname> <len> <cyksc> <sen> <PPV> <F>  <kpairs> <tpairs> <pfss> <logodds> <pass>
DI0680   74 -118.3   81.0   68.0   73.9 21 25   -inf    inf 0
DX2680                              sc = -121.6489    0.0 MB RAM   len   74 sen = 75.0 ppv = 68.2
# STOCKHOLM 1.0

DX2680         AGCGGAGUAGAGCAGUUUGGUAGCUCACGAGGCUCAUAACCUUGAGGUCACGGGUUCGAUUCCCGUCUCCGCAC
#=GR DX2680 SS :((((((,,<<<<_________>>>>,,<<<_>>>,,,<<<<__>>>>,<<<<<_______>>>>>))))))::
//

# <sqname> <len> <cyksc> <sen> <PPV> <F>  <kpairs> <tpairs> <pfss> <logodds> <pass>
DX2680   74 -121.6   75.0   68.2   71.4 20 22   -inf    inf 0
DY3770                              sc = -134.4627    0.0 MB RAM   len   81 sen = 65.2 ppv = 55.6
# STOCKHOLM 1.0

DY3770         GAAGUAAUGGCUGAGUGGUUAAAGCGGCAGACUGUAAAUCUGUUGGUAGUACCGUCGUUGGUUCGAAUCCAACUUACUUCA
#=GR DY3770 SS [[[[[[[,(((,,,,,,,,,,,<<<<<<<<_>>>----->>>>><<<<_>>>>)))<<<<<_______>>>>>]]]]]]]:
//

# <sqname> <len> <cyksc> <sen> <PPV> <F>  <kpairs> <tpairs> <pfss> <logodds> <pass>
DY3770   81 -134.5   65.2   55.6   60.0 23 27   -inf    inf 0
DX5080                              sc = -116.5670    0.0 MB RAM   len   72 sen = 90.0 ppv = 78.3
# STOCKHOLM 1.0

DX5080         AGUAGAGUAAGCUAAGUGCUAAGCUUUUGGGCUCAUACCCCAGGAAUGAAGGAUAAAAACCUCCCUCUACUU
#=GR DX5080 SS (((((((,<<<<<-<<__>>->>>>>,<<<<_______>>>><<-----<<<_______>>>>>))))))):
//

# <sqname> <len> <cyksc> <sen> <PPV> <F>  <kpairs> <tpairs> <pfss> <logodds> <pass>
DX5080   72 -116.6   90.0   78.3   83.7 20 23   -inf    inf 0
DC2520                              sc = -121.6706    0.0 MB RAM   len   72 sen = 100.0 ppv = 76.9
# STOCKHOLM 1.0

DC2520         GGCGGCAUGGCCAAGCGGUAAGGCAGAAGAUUGCAAAUCUUUUAUUCCCCAGUUCGAUUCUGGGUGUCGUCU
#=GR DC2520 SS [[[[[[[,(<<<--<<_>>-->>><<<<<<<<___>>>>>>>>,,,)<<<<<_______>>>>>]]]]]]]:
//

# <sqname> <len> <cyksc> <sen> <PPV> <F>  <kpairs> <tpairs> <pfss> <logodds> <pass>
DC2520   72 -121.7  100.0   76.9   87.0 20 26   -inf    inf 0
DX7920                              sc = -116.1247    0.0 MB RAM   len   72 sen = 33.3 ppv = 26.9
# STOCKHOLM 1.0

DX7920         AGCAGAGUGGCGCAGCGGAAGCGUGCUGGGCCCAUAACCCAGAGGUCGAUGGAUCGAAACCAUUCUCUGCUA
#=GR DX7920 SS {{{{{{{[[[<<<_>>>(,,<<__>><<<__>>>,,,)]]],,<<<<<<<__>>>>>-->>,,,}}}}}}}:
//

# <sqname> <len> <cyksc> <sen> <PPV> <F>  <kpairs> <tpairs> <pfss> <logodds> <pass>
DX7920   72 -116.1   33.3   26.9   29.8 21 26   -inf    inf 0
DT5080                              sc = -114.3078    0.0 MB RAM   len   71 sen = 95.2 ppv = 87.0
# STOCKHOLM 1.0

DT5080         GCCUUGAAAGCUCAACAACUAGAGCUUUGGUCUUGUAAACCAGGAGAGAGGGUAAACUCCCUCUCAAGGCU
#=GR DT5080 SS (((((((<<<<<<________>>>>>><<<<<__>--->>>>,,,,,<<<<<______>>>>>))))))):
//

# <sqname> <len> <cyksc> <sen> <PPV> <F>  <kpairs> <tpairs> <pfss> <logodds> <pass>
DT5080   71 -114.3   95.2   87.0   90.9 21 23   -inf    inf 0
DW5000                              sc = -118.2197    0.0 MB RAM   len   70 sen = 76.2 ppv = 72.7
# STOCKHOLM 1.0

DW5000         AGGGGUUUAAGUUAAUCUAAACUAAAAGCCUUCAAAGCUUUAAAUAAGAAUGGGAAUUUUUUAACCUCUG
#=GR DW5000 SS (((((((,,<<<<______>>>>,<<<<<_______>>>>>,,,,<<<<<<____>>>>>>,))))))):
//

# <sqname> <len> <cyksc> <sen> <PPV> <F>  <kpairs> <tpairs> <pfss> <logodds> <pass>
DW5000   70 -118.2   76.2   72.7   74.4 21 22   -inf    inf 0
DF5940                              sc = -114.9367    0.0 MB RAM   len   68 sen = 100.0 ppv = 95.2
# STOCKHOLM 1.0

DF5940         GUUAAUGUAGCUUAAAUCCAAAGCAAGGUACUGAAAAUGCCUAGAUGAGUUUAUUAACUCCAUAAACA
#=GR DF5940 SS (((-(((,,<<<<_______>>>>,<<<<<<_>---->>>>>,,,,<<<<<____>>>>>)))-))):
//

# <sqname> <len> <cyksc> <sen> <PPV> <F>  <kpairs> <tpairs> <pfss> <logodds> <pass>
DF5940   68 -114.9  100.0   95.2   97.6 20 21   -inf    inf 0
DV7740                              sc = -119.3233    0.0 MB RAM   len   73 sen = 85.0 ppv = 70.8
# STOCKHOLM 1.0

DV7740         GUUUCCGUGGUGUAGUGGUUAUCACAUCCGCCUAACACGCGGAAGGCCCCCGGUUCAAUCCCGGGCGGAAACA
#=GR DV7740 SS [[[[[[[,((,,,,<<<<<_>>>>>,<<<<<_______>>>>>,,,))<<<<<_______>>>>>]]]]]]]:
//

# <sqname> <len> <cyksc> <sen> <PPV> <F>  <kpairs> <tpairs> <pfss> <logodds> <pass>
DV7740   73 -119.3   85.0   70.8   77.3 20 24   -inf    inf 0
DL0220                              sc = -144.1747    0.0 MB RAM   len   87 sen = 66.7 ppv = 55.2
# STOCKHOLM 1.0

DL0220         GCGAGAAUGGUCAAAUUGGUAAAGGCACAGCACUUAAAAUGCUGCGGAAUGAUUUCCUUGUGGGUUCGAGUCCCACUUCUCGCACCA
#=GR DL0220 SS (((((((<<__>>,<<<----<<<<<___>>->>>-->>><<_>><<<<____>>>>,,<<<<<--<__>->>>>>)))))))::::
//

# <sqname> <len> <cyksc> <sen> <PPV> <F>  <kpairs> <tpairs> <pfss> <logodds> <pass>
DL0220   87 -144.2   66.7   55.2   60.4 24 29   -inf    inf 0
DW5220                              sc = -127.0310    0.0 MB RAM   len   76 sen = 70.0 ppv = 63.6
# STOCKHOLM 1.0

DW5220         AGAAACUUAGGAUUAACUGUCACCAAACCAAAGGCCUUCAAAGCCUUAAAUAAGAGUUAAACUCUCUUAGUUUCUG
#=GR DW5220 SS (((((((,,<<------<<____>>-->>,<<<<<_______>>>>>,,,,,<<<<<<_>>>>>>,,,))))))):
//

# <sqname> <len> <cyksc> <sen> <PPV> <F>  <kpairs> <tpairs> <pfss> <logodds> <pass>
DW5220   76 -127.0   70.0   63.6   66.7 20 22   -inf    inf 0
DT9990                              sc = -123.2393    0.0 MB RAM   len   73 sen = 100.0 ppv = 87.5
# STOCKHOLM 1.0

DT9990         GGCUCCAUAGCUCAGGGGUUAGAGCACUGGUCUUGUAAACCAGGGGUCGCGAGUUCAAUUCUCGCUGGGGCUU
#=GR DT9990 SS (((((((,,<<<<________>>>>,<<<<<<__>--->>>>><<_>><<<<<_______>>>>>))))))):
//

# <sqname> <len> <cyksc> <sen> <PPV> <F>  <kpairs> <tpairs> <pfss> <logodds> <pass>
DT9990   73 -123.2  100.0   87.5   93.3 21 24   -inf    inf 0
DY5280                              sc = -107.4330    0.0 MB RAM   len   66 sen = 95.0 ppv = 82.6
# STOCKHOLM 1.0

DY5280         GGUAAAAUGGCUGAGUAAGCAUUAGACUGUAAAUCUAAAGACAGGGGUUGAGCCCCCUUUUUACCA
#=GR DY5280 SS [[[[[[[((<<<_____>>>,<<<<<<_>---->>>>>,,,))<<<<--<__>>>>>,]]]]]]]:
//

# <sqname> <len> <cyksc> <sen> <PPV> <F>  <kpairs> <tpairs> <pfss> <logodds> <pass>
DY5280   66 -107.4   95.0   82.6   88.4 20 23   -inf    inf 0
DL2600                              sc = -130.4323    0.0 MB RAM   len   80 sen = 100.0 ppv = 82.1
# STOCKHOLM 1.0

DL2600         GCCUUGAUGGUGAAAUGGUAGACACGCGAGAUUCAAAAUUUCGUGCUUAAAGCAUGGAGGUUCGAGUCCUCUUCAAGGCA
#=GR DL2600 SS (((((((,,<<<__________>>>,<<<<<<<___>>>>>>><<<<<_>>>>>,<<<<<--<__>->>>>>))))))):
//

# <sqname> <len> <cyksc> <sen> <PPV> <F>  <kpairs> <tpairs> <pfss> <logodds> <pass>
DL2600   80 -130.4  100.0   82.1   90.2 23 28   -inf    inf 0
DK3880                              sc = -119.5935    0.0 MB RAM   len   72 sen = 55.0 ppv = 39.3
# STOCKHOLM 1.0

DK3880         GAGACUUUAGUUUAAUGGUAAAACAUAUGACUUUUAAUCAUUCUACUAUAGGUUCGAGUCCUAUAAGUCUUA
#=GR DK3880 SS (((((((<<<<--<<<<<<<<<<<<__>>-->>>>>->>>>>-->>>><<<<--<__>->>>>,))))))):
//

# <sqname> <len> <cyksc> <sen> <PPV> <F>  <kpairs> <tpairs> <pfss> <logodds> <pass>
DK3880   72 -119.6   55.0   39.3   45.8 20 28   -inf    inf 0
DS9992                              sc = -132.3283    0.0 MB RAM   len   82 sen = 70.8 ppv = 54.8
# STOCKHOLM 1.0

DS9992         GUAGUCGUGGCCGAGUGGUUAAGGCGAUGGACUAGAAAUCCAUUGGGGUCUCCCCGCGCAGGUUCGAAUCCUGCCGACUACG
#=GR DS9992 SS [[[[[[[<<<<<<__>>>>>>,,(((<<<<<<__>--->>>>>,<<<<_>->>>)))<<<<<_______>>>>>]]]]]]]:
//

# <sqname> <len> <cyksc> <sen> <PPV> <F>  <kpairs> <tpairs> <pfss> <logodds> <pass>
DS9992   82 -132.3   70.8   54.8   61.8 24 31   -inf    inf 0
DA1860                              sc = -126.2605    0.0 MB RAM   len   76 sen = 25.0 ppv = 18.5
# STOCKHOLM 1.0

DA1860         GGGGCAUUAGCUCAGCUGGGAGAGCGCCUGCUUUGCACGCAGGAGGUCAGCGGUUCGAUCCCGCUAUUCUCCACCA
#=GR DA1860 SS {{<_>,,,<<<<_>>>>,[[[[[[[[<<<<<---<__>>>>>>,((,<_><<<_>>>,,))]]]---]]]]],}}:
//

# <sqname> <len> <cyksc> <sen> <PPV> <F>  <kpairs> <tpairs> <pfss> <logodds> <pass>
DA1860   76 -126.3   25.0   18.5   21.3 20 27   -inf    inf 0
DD0740                              sc = -123.2303    0.0 MB RAM   len   75 sen = 80.0 ppv = 59.3
# STOCKHOLM 1.0

DD0740         GCCCUGGUGGUGUAGCUCGGCCUAUCAUACAGGACUGUCACUCCUGUGACUCGGGUUCAAAUCCCGGCCAGGGCG
#=GR DD0740 SS (((((((<<<<<--<<___>>>->>>>,<<<<<<-<<_>>->>>>>><_>,<<<<_______>>>>,))))))):
//

# <sqname> <len> <cyksc> <sen> <PPV> <F>  <kpairs> <tpairs> <pfss> <logodds> <pass>
DD0740   75 -123.2   80.0   59.3   68.1 20 27   -inf    inf 0
DW2920                              sc = -123.3784    0.0 MB RAM   len   74 sen = 57.1 ppv = 48.0
# STOCKHOLM 1.0

DW2920         GCGCUCUUAGUUCAGUUCGGUAGAACGUGGGUCUCCAAAACCCGAUGUCGUAGGUUCAAAUCCUACAGAGCGUG
#=GR DW2920 SS [[[[[[[,,(--((--((((,,<__><<<<<_>->>--->>))))))-)<<<<<_______>>>>>]]]]]]]:
//

# <sqname> <len> <cyksc> <sen> <PPV> <F>  <kpairs> <tpairs> <pfss> <logodds> <pass>
DW2920   74 -123.4   57.1   48.0   52.2 21 25   -inf    inf 0
DF9160                              sc = -122.0818    0.0 MB RAM   len   74 sen = 57.1 ppv = 41.4
# STOCKHOLM 1.0

DF9160         GCCGAAAUAGCUCAGUUGGGAGAGCGUUAGACUGAAGAUCUAAAAGGUCCCUGGUUCGAUCCCGGGUUUCGGCA
#=GR DF9160 SS [[[[[[[,<<<<_>>>>((((((((,<<<<<<<__>>->>>>>,<<<__>>>,))))--)))),,,]]]]]]]:
//

# <sqname> <len> <cyksc> <sen> <PPV> <F>  <kpairs> <tpairs> <pfss> <logodds> <pass>
DF9160   74 -122.1   57.1   41.4   48.0 21 29   -inf    inf 0
DG1580                              sc = -122.2788    0.0 MB RAM   len   76 sen = 100.0 ppv = 75.0
# STOCKHOLM 1.0

DG1580         GCGGGAGUAGCUCAGUCGGUAGAGCACGACCUUGCCAAGGUCGGGGUCGCGGGUUCAAGUCCCGUCUCCCGCUCCA
#=GR DG1580 SS (((((((,,<<<<-<_>---->>>>,<<<<<<<<_>>>>>>>><<_>><<<<<--<__>->>>>>)))))))::::
//

# <sqname> <len> <cyksc> <sen> <PPV> <F>  <kpairs> <tpairs> <pfss> <logodds> <pass>
DG1580   76 -122.3  100.0   75.0   85.7 21 28   -inf    inf 0
DR2540                              sc = -121.7447    0.0 MB RAM   len   73 sen = 57.1 ppv = 46.2
# STOCKHOLM 1.0

DR2540         GGGCUCAUCGUCUAAUGGAUCAGGACAGGGACCUUCUAAGUCUCUAAUGUAGGUUCGAAUCCUACUGAGCCUA
#=GR DR2540 SS (((((((,,<<<<<_>>>>-><<<<<<<<<_>>-->>-->>>->>,,,<<<<<_______>>>>>))))))):
//

# <sqname> <len> <cyksc> <sen> <PPV> <F>  <kpairs> <tpairs> <pfss> <logodds> <pass>
DR2540   73 -121.7   57.1   46.2   51.1 21 26   -inf    inf 0
DK5320                              sc = -106.9761    0.0 MB RAM   len   65 sen = 73.7 ppv = 60.9
# STOCKHOLM 1.0

DK5320         CACUAUGAAGCUAAGAGCGUUAACCUUUUAAGUUAAAGUUAGAGACCUUAAAAUCUCCAUAGUGA
#=GR DK5320 SS (((((((,,<<<___>>>,,<<<<--<<<<<_>>>>>>>>><<<<________>>>>))))))):
//

# <sqname> <len> <cyksc> <sen> <PPV> <F>  <kpairs> <tpairs> <pfss> <logodds> <pass>
DK5320   65 -107.0   73.7   60.9   66.7 19 23   -inf    inf 0
DL5480                              sc = -116.8484    0.0 MB RAM   len   71 sen = 95.0 ppv = 76.0
# STOCKHOLM 1.0

DL5480         ACUUUUAAAGGAUAACAGCUAUCCAUUGACCUUAGGAGUCAAAAAUAUUGGUGCAACUCCAAAUAAAAGUA
#=GR DL5480 SS (((((((,,<<<<<-<_>->>>>>,<<<<<<<_>>>-->>>>,,,,,<<<<-<___>->>>>,))))))):
//

# <sqname> <len> <cyksc> <sen> <PPV> <F>  <kpairs> <tpairs> <pfss> <logodds> <pass>
DL5480   71 -116.8   95.0   76.0   84.4 20 25   -inf    inf 0
DV9993                              sc = -119.8363    0.0 MB RAM   len   73 sen = 60.0 ppv = 46.2
# STOCKHOLM 1.0

DV9993         GUUUCCGUAGUGUAGUGGUUAUCACGUUCGCCUAACACGCGAAAGGUCCCUGGAUCAAAACCAGGCGGAAACA
#=GR DV9993 SS [[[[[[[,,((((((<<<<_>>>><<__>>,)))-))),,<<____>><<<<<_______>>>>>]]]]]]]:
//

# <sqname> <len> <cyksc> <sen> <PPV> <F>  <kpairs> <tpairs> <pfss> <logodds> <pass>
DV9993   73 -119.8   60.0   46.2   52.2 20 26   -inf    inf 0
DY5220                              sc = -119.6717    0.0 MB RAM   len   71 sen = 100.0 ppv = 81.8
# STOCKHOLM 1.0

DY5220         GGUAAGAUGGCUGAGUGUUGAAGCGUUAGGCUGUAGUCCUUUUUACAGAGGUUCAAUUCCUCUUCUUAUCG
#=GR DY5220 SS (((((((,,<<<_________>>><<-<<<<<__>>->>>---->><<<<<_______>>>>>))))))):
//

# <sqname> <len> <cyksc> <sen> <PPV> <F>  <kpairs> <tpairs> <pfss> <logodds> <pass>
DY5220   71 -119.7  100.0   81.8   90.0 18 22   -inf    inf 0
DV9995                              sc = -120.3630    0.0 MB RAM   len   73 sen = 45.0 ppv = 36.0
# STOCKHOLM 1.0

DV9995         GUUUCCGUAGUGUAGCGGUUAUCACAUUCGCCUCACACGCGAAAGGUCCCCGGUUCGAUCCCGGGCGGAAACA
#=GR DV9995 SS [[[[[<<<-<<<--<<<<<____>>--->>>-->>>>>>((,,,<<_>><<<<---<__>>>>>,))]]]]]:
//

# <sqname> <len> <cyksc> <sen> <PPV> <F>  <kpairs> <tpairs> <pfss> <logodds> <pass>
DV9995   73 -120.4   45.0   36.0   40.0 20 25   -inf    inf 0
DD5080                              sc = -112.1551    0.0 MB RAM   len   69 sen = 100.0 ppv = 87.0
# STOCKHOLM 1.0

DD5080         AGAGGCCUAGUUAAACUUAUAACUUUGGGUUGUCAGGCCAAAAUUGCUGGUUAAACCCAGCGGCUUCUG
#=GR DD5080 SS (((((((,,<<<<______>>>><<<<<--<<_>>-->>>>>,,,<<<<<______>>>>>))))))):
//

# <sqname> <len> <cyksc> <sen> <PPV> <F>  <kpairs> <tpairs> <pfss> <logodds> <pass>
DD5080   69 -112.2  100.0   87.0   93.0 20 23   -inf    inf 0
DT5090                              sc = -123.5987    0.0 MB RAM   len   73 sen = 100.0 ppv = 82.6
# STOCKHOLM 1.0

DT5090         GCCCUAGUAGCUUAGACAUCAAAGCACCGGUCUUGUAAACCGAAGAUCGAAGGUUAAAAUCCUUCCUAGCGCC
#=GR DT5090 SS ((-((((,,<<<<-<<__>>->>>>,,<<<<<__>--->>>>,,<__><<<<<_______>>>>>))))-)):
//

# <sqname> <len> <cyksc> <sen> <PPV> <F>  <kpairs> <tpairs> <pfss> <logodds> <pass>
DT5090   73 -123.6  100.0   82.6   90.5 19 23   -inf    inf 0
DW7560                              sc = -122.0923    0.0 MB RAM   len   72 sen = 28.6 ppv = 23.1
# STOCKHOLM 1.0

DW7560         GACUGCUUGGCGCAAUGGUAGCGCGUUCGACUCCAGAUCGAAAGGUUGGGCGUUCGAUCCGCUCAGUGGUCA
#=GR DW7560 SS ((((((-(((((,,,<<<-<<<<____>>->>>>><<<<<<<-----<__>->>>>>>>)))-)))))))):
//

# <sqname> <len> <cyksc> <sen> <PPV> <F>  <kpairs> <tpairs> <pfss> <logodds> <pass>
DW7560   72 -122.1   28.6   23.1   25.5 21 26   -inf    inf 0
DS6744                              sc = -135.1666    0.0 MB RAM   len   82 sen = 66.7 ppv = 59.3
# STOCKHOLM 1.0

DS6744         GUGGACGUGCCGGAGUGGUUAUCGGGCAUAACUAGAAAUCAUGUGGGCUUUGCCCGCGCAGGUUCGAAUCCUGCCGUUCACG
#=GR DS6744 SS (((((((<<<<-----<<<_>>>->>>>,,,,,,<<__>>,,<<<<<<___>>>>>><<<<<_______>>>>>))))))):
//

# <sqname> <len> <cyksc> <sen> <PPV> <F>  <kpairs> <tpairs> <pfss> <logodds> <pass>
DS6744   82 -135.2   66.7   59.3   62.7 24 27   -inf    inf 0
DV5280                              sc = -116.7772    0.0 MB RAM   len   68 sen = 100.0 ppv = 95.0
# STOCKHOLM 1.0

DV5280         CACAGUGUAGCUUAAUCACAAAGCAUCUGGCCUACACCCAGAAGAAUUCAUAAAAAUGAACACUUUGA
#=GR DV5280 SS ((-((((,,<<<<_______>>>>,<<<<<_______>>>>>,,,,<<<<<____>>>>>))))-)):
//

# <sqname> <len> <cyksc> <sen> <PPV> <F>  <kpairs> <tpairs> <pfss> <logodds> <pass>
DV5280   68 -116.8  100.0   95.0   97.4 19 20   -inf    inf 0
DL3360                              sc = -137.3249    0.0 MB RAM   len   81 sen = 69.6 ppv = 64.0
# STOCKHOLM 1.0

DL3360         GCCUUGGUGGUGAAAUGGUAGACACGCGAGACUCAAAAUCUCGUGCUAAACAGCGUGGAGGUUCGAGUCCUCUUCAAGGCA
#=GR DL3360 SS [[[[[[(,<<<<__________>>>-><<<_>>>,,,,,),<<<<<<____>>>>>><<<<--<__>->>>>,,]]]]]]:
//

# <sqname> <len> <cyksc> <sen> <PPV> <F>  <kpairs> <tpairs> <pfss> <logodds> <pass>
DL3360   81 -137.3   69.6   64.0   66.7 23 25   -inf    inf 0
DC5100                              sc = -110.9049    0.0 MB RAM   len   66 sen = 44.4 ppv = 32.0
# STOCKHOLM 1.0

DC5100         AGUUCUGGAGUGUUACCACGUCAGAUUGCAAAUCUGAAGAAGCACACUUACAGUUUGCCCGGACUU
#=GR DC5100 SS (((((-((,<<<____>>><<<_>>>,<<<<<-<<<<<<--<__>->>>->>>>>>>>))))))):
//

# <sqname> <len> <cyksc> <sen> <PPV> <F>  <kpairs> <tpairs> <pfss> <logodds> <pass>
DC5100   66 -110.9   44.4   32.0   37.2 18 25   -inf    inf 0
DP8101                              sc = -117.9525    0.0 MB RAM   len   72 sen = 60.0 ppv = 44.4
# STOCKHOLM 1.0

DP8101         GGCUCGUUGGUCUAGGGGUAUGAUUCUCGCUUAGGGUGCGAGAGGUCCCGGGUUCAAAUCCCGGACGAGCCC
#=GR DP8101 SS [[[[[[[<<<_>>>(((((-(((,<<<<<<_______>>>>>><<_>><__>,)))-))))),,]]]]]]]:
//

# <sqname> <len> <cyksc> <sen> <PPV> <F>  <kpairs> <tpairs> <pfss> <logodds> <pass>
DP8101   72 -118.0   60.0   44.4   51.1 20 27   -inf    inf 0
DL5220                              sc = -116.1038    0.0 MB RAM   len   71 sen = 60.0 ppv = 48.0
# STOCKHOLM 1.0

DL5220         ACUUUUAAAGGAUAAGAGCAAUCCGUUGGUCUUAGGAACCACCUAUCUUGGUGCAAAUCCAAGUAAAAGUA
#=GR DL5220 SS [[[[[[[,(((,<<<<<-----<<<_>>>>>>>><<__>>,))),,<<<<<_______>>>>>]]]]]]]:
//

# <sqname> <len> <cyksc> <sen> <PPV> <F>  <kpairs> <tpairs> <pfss> <logodds> <pass>
DL5220   71 -116.1   60.0   48.0   53.3 20 25   -inf    inf 0
DL1663                              sc = -144.9977    0.0 MB RAM   len   87 sen = 95.8 ppv = 88.5
# STOCKHOLM 1.0

DL1663         GCCGAGGUGGUGGAAUUGGUAGACACGCUACCUUGAGGUGGUAGUGCCCAAUAGGGCUUACGGGUUCAAGUCCCGUCCUCGGUACCA
#=GR DL1663 SS (((((((,,<<<___________>>><<<<<<_______>>>>>><<<<____>>>>,,<<<<<--<__>->>>>>))))))--)::
//

# <sqname> <len> <cyksc> <sen> <PPV> <F>  <kpairs> <tpairs> <pfss> <logodds> <pass>
DL1663   87 -145.0   95.8   88.5   92.0 24 26   -inf    inf 0
DR2601                              sc = -120.3303    0.0 MB RAM   len   74 sen = 95.0 ppv = 76.0
# STOCKHOLM 1.0

DR2601         GGGUUUGUAGCUCAGUGGAUUAGAGCUCAUGGUUCCGAAUCAUGAAGUCAAGGGUUCGAAUCCCUUCUAACCCU
#=GR DR2601 SS (((((,,,,<<<<_________>>>><<<<<<<<<_>>>>>>>>><<--<<<<<_______>>>>>>>))))):
//

# <sqname> <len> <cyksc> <sen> <PPV> <F>  <kpairs> <tpairs> <pfss> <logodds> <pass>
DR2601   74 -120.3   95.0   76.0   84.4 20 25   -inf    inf 0
DK6160                              sc = -120.5248    0.0 MB RAM   len   73 sen = 76.2 ppv = 59.3
# STOCKHOLM 1.0

DK6160         GCCCAGAUAGCUCAGUCGGUAGAGCGCAAGGCUUUUAACCUUGUGGUCGGGGGUUCGAGCCCCCCUUUGGGCG
#=GR DK6160 SS [[[[[[[,,<<<<-<_>---->>>><<<<<<_______>>>>>>(<_><<<<<<<__>>>>>>>)]]]]]]]:
//

# <sqname> <len> <cyksc> <sen> <PPV> <F>  <kpairs> <tpairs> <pfss> <logodds> <pass>
DK6160   73 -120.5   76.2   59.3   66.7 21 27   -inf    inf 0
DP0260                              sc = -130.7401    0.0 MB RAM   len   77 sen = 47.6 ppv = 41.7
# STOCKHOLM 1.0

DP0260         CUCCGAUUAGCUCAAUUGGCUAGAGUACACCGUUUGGGGCGGUGGGGUUGAAGGUUCGAGUCCUUCAUUGGAGACCA
#=GR DP0260 SS <<<----<<<<-<<__>>>>>>>>>::<<<<<_______>>>>>::::<<<<<<--<__>->>>>>>:<<<___>>>
//

# <sqname> <len> <cyksc> <sen> <PPV> <F>  <kpairs> <tpairs> <pfss> <logodds> <pass>
DP0260   77 -130.7   47.6   41.7   44.4 21 24   -inf    inf 0
DG8100                              sc = -116.9482    0.0 MB RAM   len   72 sen = 60.0 ppv = 50.0
# STOCKHOLM 1.0

DG8100         GCGUUGGUGGUAUAGUGGUGAGCAUAGCUGCCUUCCAAGCAGUUGACCCGGGUUCGAUUCCCGGCCAACGCA
#=GR DG8100 SS (((((((<<<------<<--<<<___>>>->>-->>><<<_>>><_><<<<<_______>>>>>))))))):
//

# <sqname> <len> <cyksc> <sen> <PPV> <F>  <kpairs> <tpairs> <pfss> <logodds> <pass>
DG8100   72 -116.9   60.0   50.0   54.5 20 24   -inf    inf 0
DD2700                              sc = -123.2148    0.0 MB RAM   len   74 sen = 81.0 ppv = 65.4
# STOCKHOLM 1.0

DD2700         GGGAUUGUAGUUCAAUUGGUCAGAGCACCGCCCUGUCAAGGCGGAAGCUGCGGGUUCGAGCCCCGUCAGUCCCG
#=GR DD2700 SS (((((((,,<__>,,,<<__>>,<<<-<<<<<-<<_>>->>>>>-->>><<<<<---<__>>>>>>))))))):
//

# <sqname> <len> <cyksc> <sen> <PPV> <F>  <kpairs> <tpairs> <pfss> <logodds> <pass>
DD2700   74 -123.2   81.0   65.4   72.3 21 26   -inf    inf 0
DX5281                              sc = -115.9769    0.0 MB RAM   len   68 sen = 88.9 ppv = 80.0
# STOCKHOLM 1.0

DX5281         AGUAAGGUCAGCUAACUAAGCUAUCGGGCCCAUACCCCGAAAAUGUUGGUUAAACCCUUCCCGUACUA
#=GR DX5281 SS ((((-((,,<<<<_____>>>>,<<<<<_______>>>>>,,,,<--<<<<_>>>>--->))-)))):
//

# <sqname> <len> <cyksc> <sen> <PPV> <F>  <kpairs> <tpairs> <pfss> <logodds> <pass>
DX5281   68 -116.0   88.9   80.0   84.2 18 20   -inf    inf 0
DI0260                              sc = -125.6491    0.0 MB RAM   len   77 sen = 81.0 ppv = 65.4
# STOCKHOLM 1.0

DI0260         ACUUCGGUAGCUUAGCGAUCUAAAGCACUCGGCUGAUAACCGAGAGAUCGGGGGUUUAAAUCCCUCCCGGAGUACCA
#=GR DI0260 SS (((((((,,<<<_>>><<<<<------<<<<<<_>---->>>>>>>>>><<<<<_______>>>>>)))))))::::
//

# <sqname> <len> <cyksc> <sen> <PPV> <F>  <kpairs> <tpairs> <pfss> <logodds> <pass>
DI0260   77 -125.6   81.0   65.4   72.3 21 26   -inf    inf 0
DL1780                              sc = -145.7278    0.0 MB RAM   len   86 sen = 20.8 ppv = 16.1
# STOCKHOLM 1.0

DL1780         GCGAAGGUGGCGGAAUUGGUAGACGCGCUAGCUUCAGGUGUUAGUGCCCCCCGGGUGUGAGGGUUCGAGUCCCUCUCUUCGCACCA
#=GR DL1780 SS :[[--[[,<_>((,,,,,<<__>><<<<<<<<--<_>-->>>>>>>>))]]]](((((((((<__><<<___>>>,))))))))):
//

# <sqname> <len> <cyksc> <sen> <PPV> <F>  <kpairs> <tpairs> <pfss> <logodds> <pass>
DL1780   86 -145.7   20.8   16.1   18.2 24 31   -inf    inf 0
DL4500                              sc = -126.9226    0.0 MB RAM   len   80 sen = 50.0 ppv = 36.7
# STOCKHOLM 1.0

DL4500         GCGCAUUUGGUGAAAAAGGUAAACACGACGGAUUUAAAAUCCGUUCCUAUUGGUUAUUGGUUCAAGUCCAAUAAUGCGCA
#=GR DL4500 SS [[[[[[,,((,<------<<__>>-><<<<<<<<<_>>>>>>>>>))<<<<<<---<<<<_>>>>-->>>>>>]]]]]]:
//

# <sqname> <len> <cyksc> <sen> <PPV> <F>  <kpairs> <tpairs> <pfss> <logodds> <pass>
DL4500   80 -126.9   50.0   36.7   42.3 22 30   -inf    inf 0
DD9160                              sc = -120.9125    0.0 MB RAM   len   72 sen = 76.2 ppv = 69.6
# STOCKHOLM 1.0

DD9160         UCCUCGUUAGUAUAGUGGUGAGUAUCCCCGCCUGUCACGCGGGAGACCGGGGUUCGAUUCCCCGACGGGGAG
#=GR DD9160 SS [[[[[[[,,,,,,,,,(((<<___>><<<<<-<<_>>->>>>>,,)))<<<<_______>>>>,]]]]]]]:
//

# <sqname> <len> <cyksc> <sen> <PPV> <F>  <kpairs> <tpairs> <pfss> <logodds> <pass>
DD9160   72 -120.9   76.2   69.6   72.7 21 23   -inf    inf 0
DL1540                              sc = -146.9591    0.0 MB RAM   len   87 sen = 75.0 ppv = 64.3
# STOCKHOLM 1.0

DL1540         GCGGAUGUGGCGGAAUUGGCAGACGCGCUAGAAUCAGGCUCUAGUGUCUUUACAGACGUGGGGGUUCAAGUCCCUUCAUCCGCACCA
#=GR DL1540 SS (((((((,,<<<----<<_>>-->>><<<<<----<<_>>>>>>><<<<____>>>>,,<<<<<__>--->>>>,,)))))))::::
//

# <sqname> <len> <cyksc> <sen> <PPV> <F>  <kpairs> <tpairs> <pfss> <logodds> <pass>
DL1540   87 -147.0   75.0   64.3   69.2 24 28   -inf    inf 0
DC5880                              sc = -106.7986    0.0 MB RAM   len   66 sen = 50.0 ppv = 41.7
# STOCKHOLM 1.0

DC5880         AGCUCCGAGGUGAUUUUCAUAUUGAAUUGCAAAUUCGAAGAAGCAGCUUCAAACCUGCCGGGGCUU
#=GR DC5880 SS (((((((((((,,,,<<<-----<<<<<___>>>>>>>><<<<<_>>>>>,,))))--))))))):
//

# <sqname> <len> <cyksc> <sen> <PPV> <F>  <kpairs> <tpairs> <pfss> <logodds> <pass>
DC5880   66 -106.8   50.0   41.7   45.5 20 24   -inf    inf 0
DF4000                              sc = -123.0896    0.0 MB RAM   len   72 sen = 33.3 ppv = 31.8
# STOCKHOLM 1.0

DF4000         GCUUUUAUAGCUUAGUGGUAAAGCGAUAAAUUGAAGAUUUAUUUACAUGUAGUUCGAUUCUCAUUAAGGGCA
#=GR DF4000 SS ((--------(((((((----((((<<<<<<_____>>>>>>,<<<__>>>,,,))---)))))))))-)):
//

# <sqname> <len> <cyksc> <sen> <PPV> <F>  <kpairs> <tpairs> <pfss> <logodds> <pass>
DF4000   72 -123.1   33.3   31.8   32.6 21 22   -inf    inf 0
DN4700                              sc = -108.3937    0.0 MB RAM   len   65 sen = 30.0 ppv = 25.0
# STOCKHOLM 1.0

DN4700         GGCCAAAUAGUUUAACUUAAAACGUUGAGCUGUUAAUUCAAAAUUGCAGUAAUUUGCUUUGGCUU
#=GR DN4700 SS [[[[[[,,<<<<_>>>>,,,,,<<_>>(((<<______>><<<<<<<_>>>>>>>)))]]]]]]:
//

# <sqname> <len> <cyksc> <sen> <PPV> <F>  <kpairs> <tpairs> <pfss> <logodds> <pass>
DN4700   65 -108.4   30.0   25.0   27.3 20 24   -inf    inf 0
DR5880                              sc = -106.5752    0.0 MB RAM   len   65 sen = 94.7 ppv = 85.7
# STOCKHOLM 1.0

DR5880         UGGUAUAUAGUUUAAACAAAACGAAUGAUUUCGACUCAUUAAAUUAUGAUAAUCAUAUUUACCAA
#=GR DR5880 SS (((((,,,,<<<<_____>>>>,<<<<<----<_>>>>>>,,,,<<<<<<_>>>>>>,,))))):
//

# <sqname> <len> <cyksc> <sen> <PPV> <F>  <kpairs> <tpairs> <pfss> <logodds> <pass>
DR5880   65 -106.6   94.7   85.7   90.0 19 21   -inf    inf 0
DA0780                              sc = -117.5963    0.0 MB RAM   len   73 sen = 76.2 ppv = 59.3
# STOCKHOLM 1.0

DA0780         GGGCUCGUAGCUCAGCUGGAAGAGCGCGGCGUUUGCAACGCCGAGGCCUGGGGUUCAAAUCCCCACGGGUCCA
#=GR DA0780 SS ((((((((<<<<_>>>>,,,<<-<<-<<<<<<<___>>>>>>>-->>>><<<<_______>>>>)))))))):
//

# <sqname> <len> <cyksc> <sen> <PPV> <F>  <kpairs> <tpairs> <pfss> <logodds> <pass>
DA0780   73 -117.6   76.2   59.3   66.7 21 27   -inf    inf 0
DG5120                              sc = -116.7020    0.0 MB RAM   len   69 sen = 100.0 ppv = 87.0
# STOCKHOLM 1.0

DG5120         ACUUUCUUAGUAUUAACCAGUACACGUGACUUCCAAUCACAAAGUCUUAGUAGAAUCUAAGAGAAAGUA
#=GR DG5120 SS (((((((,,<<<<<____>>>>><<<<<<_______>>>>--->><<<<<______>>>>>))))))):
//

# <sqname> <len> <cyksc> <sen> <PPV> <F>  <kpairs> <tpairs> <pfss> <logodds> <pass>
DG5120   69 -116.7  100.0   87.0   93.0 20 23   -inf    inf 0
DM0260                              sc = -129.3505    0.0 MB RAM   len   76 sen = 84.2 ppv = 66.7
# STOCKHOLM 1.0

DM0260         AGUUAGUUGGCAGAGUGGUUAUGCACCUCCUUCAUACGGAGCGACUACAGUGGUUCAAAUCCACUACUAACUACCA
#=GR DM0260 SS [[[[[[[<<_>>,,(((((,,,<__><<<<_______>>>>,,)))))<<<<<_______>>>>>]]]]]]]::::
//

# <sqname> <len> <cyksc> <sen> <PPV> <F>  <kpairs> <tpairs> <pfss> <logodds> <pass>
DM0260   76 -129.4   84.2   66.7   74.4 19 24   -inf    inf 0
DC4500                              sc = -117.5449    0.0 MB RAM   len   71 sen = 95.0 ppv = 90.5
# STOCKHOLM 1.0

DC4500         GGCUAAGUAACAUAAGGGUAAUGUAUUGGAUUGCAAAUCCUAUAAAGAUGGUUCGAAUCCGUCCUUAGCCU
#=GR DC4500 SS (((((((,,<<<<_______>>>>,,,<<<<<___>>>>>,,,,,,<<<<<_______>>>>>))))))):
//

# <sqname> <len> <cyksc> <sen> <PPV> <F>  <kpairs> <tpairs> <pfss> <logodds> <pass>
DC4500   71 -117.5   95.0   90.5   92.7 20 21   -inf    inf 0
DL1940                              sc = -147.9053    0.0 MB RAM   len   87 sen = 37.5 ppv = 34.6
# STOCKHOLM 1.0

DL1940         GCCCAGAUGGCGGAAUUGGUAGACGCGCCAGCUUCAGGUGCUGGUACUCGAAAGGGUGUGGAGGUUCGAGUCCUCUUCUGGGCACCA
#=GR DL1940 SS (((((((<<<<<------<<__>>->>>>><<--<_>-->>,<<-<<<<<<<____________>>>>>>>>>,,,)))))))::::
//

# <sqname> <len> <cyksc> <sen> <PPV> <F>  <kpairs> <tpairs> <pfss> <logodds> <pass>
DL1940   87 -147.9   37.5   34.6   36.0 24 26   -inf    inf 0
DG2180                              sc = -114.3214    0.0 MB RAM   len   73 sen = 76.2 ppv = 59.3
# STOCKHOLM 1.0

DG2180         GCGGGUGUAGCUCAGCUGGUAGAGCGCAACCUUGCCAAGGUUGAUGUCGCGCGUUCGAAUCGCGUCACCCGCU
#=GR DG2180 SS (((((((,,<<<<-<<__>>->>>>,<<<<<<<<_>>>>>>>>,,,,<<<<<<__>>--->>>>,))))))):
//

# <sqname> <len> <cyksc> <sen> <PPV> <F>  <kpairs> <tpairs> <pfss> <logodds> <pass>
DG2180   73 -114.3   76.2   59.3   66.7 21 27   -inf    inf 0
DS4441                              sc = -145.5209    0.0 MB RAM   len   88 sen = 64.0 ppv = 47.1
# STOCKHOLM 1.0

DS4441         GGAGGUAUGGCUGAGUGGCUUAAGGCAUUGGUUUGCUAAAUCGACAUACAAGAAGAUUGUAUCAUGGGUUCGAAUCCCAUUUCCUCCG
#=GR DS4441 SS [[[[(((((<<<<<<___>>>>-->>,<<<<<<<<_>>>>>>>>))))),,(((<<<___>>><<<<<_______>>>>>)))]]]]:
//

# <sqname> <len> <cyksc> <sen> <PPV> <F>  <kpairs> <tpairs> <pfss> <logodds> <pass>
DS4441   88 -145.5   64.0   47.1   54.2 25 34   -inf    inf 0
DG5040                              sc = -116.3043    0.0 MB RAM   len   69 sen = 100.0 ppv = 87.5
# STOCKHOLM 1.0

DG5040         ACUCUAUGAGUACAAACGUACCUUUGACUUCCAAUCAAAUAGCUCUUAGGGAAAAUCUAAGAUAGAGUA
#=GR DG5040 SS [[[[[[[(,<<<<____>>>><<<<<<_______>>>>>-->),<<<<<<_____>>>>>>]]]]]]]:
//

# <sqname> <len> <cyksc> <sen> <PPV> <F>  <kpairs> <tpairs> <pfss> <logodds> <pass>
DG5040   69 -116.3  100.0   87.5   93.3 21 24   -inf    inf 0
DN5360                              sc = -123.2426    0.0 MB RAM   len   73 sen = 20.0 ppv = 15.4
# STOCKHOLM 1.0

DN5360         UAGAUUGAAGCCAGUUAGCUAGGGUGUUUAGCUGUUAACUAAAGUUUCGUGGGGGUGGAGCCCACCAGUCUAG
#=GR DN5360 SS ((((,,<<<<<-<<<<<<<<<<<___>>>>>>>--->>>>--->>>>>,<<<<<<_____>>>->>>,)))):
//

# <sqname> <len> <cyksc> <sen> <PPV> <F>  <kpairs> <tpairs> <pfss> <logodds> <pass>
DN5360   73 -123.2   20.0   15.4   17.4 20 26   -inf    inf 0
DX3200                              sc = -119.1438    0.0 MB RAM   len   74 sen = 50.0 ppv = 40.0
# STOCKHOLM 1.0

DX3200         CGCGGAGUAGAGCAACUUGGUAGCUCGCAAGGCUCAUAACCUUGAGGUUACGGGUUCAAAUCCCGUCUCCGCAC
#=GR DX3200 SS :((((((,,<<<<--<<<<<___>--->>>>>>>>,<<<<<<__>>>>>><<<<_______>>>>,))))))::
//

# <sqname> <len> <cyksc> <sen> <PPV> <F>  <kpairs> <tpairs> <pfss> <logodds> <pass>
DX3200   74 -119.1   50.0   40.0   44.4 20 25   -inf    inf 0
DV4500                              sc = -120.3902    0.0 MB RAM   len   73 sen = 60.0 ppv = 46.2
# STOCKHOLM 1.0

DV4500         GGGUAAUUAGCUCAGUUGGUAGAGUGCCUCGUUUACACCGAGAGAGUCAGCGGUUCAAGUCCGUUAUUACCCA
#=GR DV4500 SS [[[[[[[,,,(((----(((,<<<___>>><<__>>)))))),<<_>><<<<<--<__>->>>>>]]]]]]]:
//

# <sqname> <len> <cyksc> <sen> <PPV> <F>  <kpairs> <tpairs> <pfss> <logodds> <pass>
DV4500   73 -120.4   60.0   46.2   52.2 20 26   -inf    inf 0
DE5280                              sc = -116.3247    0.0 MB RAM   len   69 sen = 55.0 ppv = 42.3
# STOCKHOLM 1.0

DE5280         GUUUCUAUAGUUGAAUUACAACGAUGAUUUUUCAUGUCAUUAGUCACAGUUAAAUGCCGUGUAGAAAUA
#=GR DE5280 SS {{{{{{{{{<<<<_____>>>>[<<<<____>>>>(-((((,<_><<_>>,,)))))],}}}}}}}}}:
//

# <sqname> <len> <cyksc> <sen> <PPV> <F>  <kpairs> <tpairs> <pfss> <logodds> <pass>
DE5280   69 -116.3   55.0   42.3   47.8 20 26   -inf    inf 0
DY9991                              sc = -122.0881    0.0 MB RAM   len   73 sen = 57.1 ppv = 44.4
# STOCKHOLM 1.0

DY9991         CCUUCGAUAGCUCAGCUGGUAGAGCGGAGGACUGUAGAUCCUUAGGUCGCUGGUUCGAUUCCGGCUCGAAGGA
#=GR DY9991 SS [[[[[[[,<<<<_>>>>((,,,<<<<<<<<<<<__>>->>>>>---->>>><<_>>,,,,))<_>]]]]]]]:
//

# <sqname> <len> <cyksc> <sen> <PPV> <F>  <kpairs> <tpairs> <pfss> <logodds> <pass>
DY9991   73 -122.1   57.1   44.4   50.0 21 27   -inf    inf 0
DS4361                              sc = -143.6694    0.0 MB RAM   len   87 sen = 20.0 ppv = 15.6
# STOCKHOLM 1.0

DS4361         GGAUGGAUGUCUGAGCGGUUGAAAGAGUCGGUCUUGAAAACCGAAGUAUUGAUAAGGAUACCGGGGGUUCGAAUCCCUCUCCAUCCG
#=GR DS4361 SS [[[[[<<__>>,(((<<<<<--<<<<<_>-->>>>--->>>>>,,,<<<__>>>,<<___>><<<<<<<__>>>>>>>)))]]]]]:
//

# <sqname> <len> <cyksc> <sen> <PPV> <F>  <kpairs> <tpairs> <pfss> <logodds> <pass>
DS4361   87 -143.7   20.0   15.6   17.5 25 32   -inf    inf 0
DY4001                              sc = -142.5718    0.0 MB RAM   len   85 sen = 28.0 ppv = 23.3
# STOCKHOLM 1.0

DY4001         GGAGGGAUUUUCAAUGUUGGUAGUUGGAGUUGAGCUGUAAACUCAAUGACUUAGGUCUUCAUAGGUUCAAUUCCUAUUCCCUUUA
#=GR DY4001 SS {{{{{{{,,,,<<<__>>>,,,,,,[[[[[[[[[[,<<__>>,(-((((<<_>><_>,))))-)]]]]]]]]]],,,}}}}}}}:
//

# <sqname> <len> <cyksc> <sen> <PPV> <F>  <kpairs> <tpairs> <pfss> <logodds> <pass>
DY4001   85 -142.6   28.0   23.3   25.5 25 30   -inf    inf 0
DV1180                              sc = -124.4626    0.0 MB RAM   len   76 sen = 57.1 ppv = 42.9
# STOCKHOLM 1.0

DV1180         GGAGUGUUAGCUCAGCUGGGAGAGCUCCUGCCUUACAAGCAGGCGGUCAUAGGUUCAAGUCCUAUACACUCCACCA
#=GR DV1180 SS (((((((,<<<<_>>>><<<<<__>>>>><<<<--<__>->>>><__><<<<<--<__>->>>>>)))))))::::
//

# <sqname> <len> <cyksc> <sen> <PPV> <F>  <kpairs> <tpairs> <pfss> <logodds> <pass>
DV1180   76 -124.5   57.1   42.9   49.0 21 28   -inf    inf 0
DP1140                              sc = -128.7408    0.0 MB RAM   len   77 sen = 100.0 ppv = 87.5
# STOCKHOLM 1.0

DP1140         CGGGAAGUGGCUCAGUUUGGUAGAGCAUUCGGUUUGGGACCGAAGGGUCGCAGGUUCAAAUCCUGUCUUCCCGACCA
#=GR DP1140 SS (((((((,,<<<<_________>>>>,<<<<<<_____>>>>>><<_>><<<<<_______>>>>>)))))))::::
//

# <sqname> <len> <cyksc> <sen> <PPV> <F>  <kpairs> <tpairs> <pfss> <logodds> <pass>
DP1140   77 -128.7  100.0   87.5   93.3 21 24   -inf    inf 0
DA0340                              sc = -116.1936    0.0 MB RAM   len   72 sen = 57.1 ppv = 46.2
# STOCKHOLM 1.0

DA0340         GGGCUCGUAGCUCAGCGGGAGAGCGCCGCCUUUGCGAGGCGGAGGCCGCGGGUUCAAAUCCCGCCGAGUCCA
#=GR DA0340 SS [[[[[[[,,<__>,(((((((((((<<<<<<_____>>>>>>,<_>)))----))---))))))]]]]]]]:
//

# <sqname> <len> <cyksc> <sen> <PPV> <F>  <kpairs> <tpairs> <pfss> <logodds> <pass>
DA0340   72 -116.2   57.1   46.2   51.1 21 26   -inf    inf 0
DG7680                              sc = -112.7168    0.0 MB RAM   len   71 sen = 33.3 ppv = 25.0
# STOCKHOLM 1.0

DG7680         GCAUCGGUGGUUCAGUGGUAGAAUGCUCGCCUGCCACGCGGGCGGCCCGGGUUCGAUUCCCGGCCGAUGCA
#=GR DG7680 SS (((((((<<<_>>><<<<<<<---<<__>>>>>>>>>,<<<<<_>>>>><<---<<_>>>>,,))))))):
//

# <sqname> <len> <cyksc> <sen> <PPV> <F>  <kpairs> <tpairs> <pfss> <logodds> <pass>
DG7680   71 -112.7   33.3   25.0   28.6 21 28   -inf    inf 0
DG5080                              sc = -112.6674    0.0 MB RAM   len   68 sen = 52.4 ppv = 42.3
# STOCKHOLM 1.0

DG5080         GCUUUAUGAAUACAACAGUAUUUUUGACUUCCAAUCAGACAGUCUUGGUGAAAAUUUAAGAUAAAGCA
#=GR DG5080 SS [[[[[[[<<<<<<____>>>>>>,,,,(((<<<---<<<<_>>>>>>>,,<<<_>>>)))]]]]]]]:
//

# <sqname> <len> <cyksc> <sen> <PPV> <F>  <kpairs> <tpairs> <pfss> <logodds> <pass>
DG5080   68 -112.7   52.4   42.3   46.8 21 26   -inf    inf 0
DY2680                              sc = -136.4343    0.0 MB RAM   len   82 sen = 79.2 ppv = 70.4
# STOCKHOLM 1.0

DY2680         GGGUCGAUGCCCGAGUGGUUAAUGGGGACGGACUGUAAAUUCGUUGACAAUGUCUACGCUGGUUCAAAUCCAGCUCGGCCCA
#=GR DY2680 SS [[[[[[[,(<<<<_________>>>>,<<<<_>>>>,,,,,)<<-<<<<_>>>>->><<<<<_______>>>>>]]]]]]]:
//

# <sqname> <len> <cyksc> <sen> <PPV> <F>  <kpairs> <tpairs> <pfss> <logodds> <pass>
DY2680   82 -136.4   79.2   70.4   74.5 24 27   -inf    inf 0
DY7922                              sc = -122.0881    0.0 MB RAM   len   73 sen = 52.4 ppv = 40.7
# STOCKHOLM 1.0

DY7922         CCUUCGAUAGCUCAGCUGGUAGAGCGGAGGACUGUAGAUCCUUAGGUCGCUGGUUCGAUUCCGGCUCGAAGGA
#=GR DY7922 SS [[[[[[[,<<<<_>>>>((,,,<<<<<<<<<<<__>>->>>>---->>>>><<_>>,,,,))<_>]]]]]]]:
//

# <sqname> <len> <cyksc> <sen> <PPV> <F>  <kpairs> <tpairs> <pfss> <logodds> <pass>
DY7922   73 -122.1   52.4   40.7   45.8 21 27   -inf    inf 0
DL5080                              sc = -118.7078    0.0 MB RAM   len   72 sen = 75.0 ppv = 57.7
# STOCKHOLM 1.0

DL5080         GCUGAAGUAGCAAAAGUGGUUAUGCAAAAGACUUAGGAUCUUUUAACGAGGGUUCAACUCCUUCUUUCAGCU
#=GR DL5080 SS [[[[[[((,<<<__________>>><<<<<<<<_>>-->>>>>>,))<<<<<<<_>>>->>>->,]]]]]]:
//

# <sqname> <len> <cyksc> <sen> <PPV> <F>  <kpairs> <tpairs> <pfss> <logodds> <pass>
DL5080   72 -118.7   75.0   57.7   65.2 20 26   -inf    inf 0
DM2760                              sc = -122.6750    0.0 MB RAM   len   73 sen = 57.1 ppv = 46.2
# STOCKHOLM 1.0

DM2760         ACCUACUUAACUCAGUGGUUAGAGUAUUGCUUUCAUACGGCAGGAGUCAUUGGUUCAAAUCCAAUAGUAGGUA
#=GR DM2760 SS (((((((<<<<-<<_>>>>>>,,<<<<-<____>>>>><<<____>>><<<<<_______>>>>>))))))):
//

# <sqname> <len> <cyksc> <sen> <PPV> <F>  <kpairs> <tpairs> <pfss> <logodds> <pass>
DM2760   73 -122.7   57.1   46.2   51.1 21 26   -inf    inf 0
DT9991                              sc = -121.1499    0.0 MB RAM   len   73 sen = 100.0 ppv = 87.5
# STOCKHOLM 1.0

DT9991         GGCUCCAUAGCUCAGGGGUUAGAGCACUGGUCUUGUAAACCAGGGGUCGCGAGUUCAAAUCUCGCUGGGGCCU
#=GR DT9991 SS (((((((,,<<<<________>>>>,<<<<<<__>--->>>>><<_>><<<<<_______>>>>>))))))):
//

# <sqname> <len> <cyksc> <sen> <PPV> <F>  <kpairs> <tpairs> <pfss> <logodds> <pass>
DT9991   73 -121.1  100.0   87.5   93.3 21 24   -inf    inf 0
DX7921                              sc = -115.1339    0.0 MB RAM   len   72 sen = 33.3 ppv = 25.0
# STOCKHOLM 1.0

DX7921         AGCAGAGUGGCGCAGCGGAAGCGUGCUGGGCCCAUAACCCAGAGGUCGAUGGAUCGAAACCAUCCUCUGCUA
#=GR DX7921 SS {{{{{{{[[[<<<_>>>(,,<<__>><<<__>>>,,,)]]]<<<<<<<<<__>>>>>-->>->>}}}}}}}:
//

# <sqname> <len> <cyksc> <sen> <PPV> <F>  <kpairs> <tpairs> <pfss> <logodds> <pass>
DX7921   72 -115.1   33.3   25.0   28.6 21 28   -inf    inf 0
DX3880                              sc = -115.9664    0.0 MB RAM   len   71 sen = 66.7 ppv = 63.6
# STOCKHOLM 1.0

DX3880         AGCGGGUUGAUGUAAUAGUAACAUAUAUGGCUCAUGCCCAUAAUAUUUAGGUGCAACUCCUAAAUCCGCUA
#=GR DX3880 SS [[[[[,,((<<<<_______>>>>,,,,<<<____>>>)),,,,<<<<<<<-<___>->>>>>>>]]]]]:
//

# <sqname> <len> <cyksc> <sen> <PPV> <F>  <kpairs> <tpairs> <pfss> <logodds> <pass>
DX3880   71 -116.0   66.7   63.6   65.1 21 22   -inf    inf 0
DA5220                              sc = -117.3780    0.0 MB RAM   len   69 sen = 95.0 ppv = 100.0
# STOCKHOLM 1.0

DA5220         GAGGCCUUAGCUUAAUUAAAGCGUCUGAUUUGCAUUCAGGAGAUACAGGUUAAUGUCCUGUUGGUCUUA
#=GR DA5220 SS ((((((,,,<<<<_____>>>>,,<<<<_______>>>>,,,,,<<<<<_______>>>>>,)))))):
//

# <sqname> <len> <cyksc> <sen> <PPV> <F>  <kpairs> <tpairs> <pfss> <logodds> <pass>
DA5220   69 -117.4   95.0  100.0   97.4 20 19   -inf    inf 0
DN4800                              sc = -109.9948    0.0 MB RAM   len   67 sen = 95.0 ppv = 86.4
# STOCKHOLM 1.0

DN4800         UUAAUUGAAACCAAAAAGAGGUAUAUCACUGUUAAUGAUAUAAUUGAAUAUUAUUAUUCCAAUUAAG
#=GR DN4800 SS (((((((,,,<<_______>><<<<<<<<_>---->>>>>>>,,,<<<<<____>>>>>))))))):
//

# <sqname> <len> <cyksc> <sen> <PPV> <F>  <kpairs> <tpairs> <pfss> <logodds> <pass>
DN4800   67 -110.0   95.0   86.4   90.5 20 22   -inf    inf 0
DD4840                              sc = -107.0675    0.0 MB RAM   len   67 sen = 76.2 ppv = 64.0
# STOCKHOLM 1.0

DD4840         AAAAAAUUAGUUAAAAUCAUAACAUUAGUAUGUCAAACUAAAAUUAUUAAAUAAUUAAUAUUUUUUA
#=GR DD4840 SS (((((((,,<<<<______>>>>,<<<<<-<<_>>->>>>><<<<<<<_>>>>>>>,,,))))))):
//

# <sqname> <len> <cyksc> <sen> <PPV> <F>  <kpairs> <tpairs> <pfss> <logodds> <pass>
DD4840   67 -107.1   76.2   64.0   69.6 21 25   -inf    inf 0
DL2602                              sc = -131.9178    0.0 MB RAM   len   80 sen = 90.9 ppv = 74.1
# STOCKHOLM 1.0

DL2602         GCCGCUAUGGUGAAAUUGGUAGACACGCUGCUCUUAGGAAGCAGUGCUAAGGCUUCUCGGUUCGAAUCCGAGUAGCGGCA
#=GR DL2602 SS [[[[[[[,(<<<___________>>><<<<<<<<_>>-->>>>>>,),<<<_>>><<<<<_______>>>>>]]]]]]]:
//

# <sqname> <len> <cyksc> <sen> <PPV> <F>  <kpairs> <tpairs> <pfss> <logodds> <pass>
DL2602   80 -131.9   90.9   74.1   81.6 22 27   -inf    inf 0
DL4800                              sc = -111.2341    0.0 MB RAM   len   68 sen = 100.0 ppv = 83.3
# STOCKHOLM 1.0

DL4800         ACUAUUUUGGCAGAUUAGUGCAGUAAAUUUAGAAUUUAUUUAUAUAAUUUAAUUAAUUAUAAAUAGUA
#=GR DL4800 SS (((((((,,<<<______>>><<<<<<<<___>>>>>>>>,,,<<<<<<_____>>>>>>))))))):
//

# <sqname> <len> <cyksc> <sen> <PPV> <F>  <kpairs> <tpairs> <pfss> <logodds> <pass>
DL4800   68 -111.2  100.0   83.3   90.9 20 24   -inf    inf 0
DL1544                              sc = -136.3624    0.0 MB RAM   len   83 sen = 78.3 ppv = 64.3
# STOCKHOLM 1.0

DL1544         GCGGGUGUGGCGGAAUUGGCAGACGCGCUAGACUUAGGAUCUAGUGUCUUUAUGACGUGGGGGUUCAAGUCCCUUCACCCGCA
#=GR DL1544 SS (((((((,,<<<----<<_>>-->>><<<<<<<<_>>-->>>>>><<<_____>>>,,<<<<<__>---->>>>,))))))):
//

# <sqname> <len> <cyksc> <sen> <PPV> <F>  <kpairs> <tpairs> <pfss> <logodds> <pass>
DL1544   83 -136.4   78.3   64.3   70.6 23 28   -inf    inf 0
DA7920                              sc = -119.7285    0.0 MB RAM   len   72 sen = 52.4 ppv = 44.0
# STOCKHOLM 1.0

DA7920         GGGGGUGUAGCUCAGUGGUAGAGCGCAUGCUUUGCAUGUAUGAGGUCUUGGGUUCAAUCCCCAGCAUCUCCA
#=GR DA7920 SS [[[[[[[,,<<<<_______>>>><<<<<<___>>>>>>,((<<<_>>><<<______>>>)),]]]]]]]:
//

# <sqname> <len> <cyksc> <sen> <PPV> <F>  <kpairs> <tpairs> <pfss> <logodds> <pass>
DA7920   72 -119.7   52.4   44.0   47.8 21 25   -inf    inf 0
DI2410                              sc = -123.4178    0.0 MB RAM   len   74 sen = 47.6 ppv = 41.7
# STOCKHOLM 1.0

DI2410         GGGCUAUUAGCUCAGUUGGUUAGAGCGCACCCCUGAUAAGGGUGAGGGCCCUGGUUCAAAUCCAGGAUGGCCCA
#=GR DI2410 SS <<<<<<_>>>>>>:<<<______>>>:<<<<<<_>---->>>>>:<<<<<<<<<_______>>>>>--->>>>:
//

# <sqname> <len> <cyksc> <sen> <PPV> <F>  <kpairs> <tpairs> <pfss> <logodds> <pass>
DI2410   74 -123.4   47.6   41.7   44.4 21 24   -inf    inf 0
DK4760                              sc = -118.4782    0.0 MB RAM   len   71 sen = 52.6 ppv = 47.6
# STOCKHOLM 1.0

DK4760         CAUCAGAUGACUGAAAGUAAGUAAUGGUCUCUUAAACCAAAAAAUAGUAAAUUAACGUUUACUUCUGAUGA
#=GR DK4760 SS [[[[[[,,,<<<___>>>((((((<<<<_______>>>>,,,,,,,<<______>>,,))))))]]]]]]:
//

# <sqname> <len> <cyksc> <sen> <PPV> <F>  <kpairs> <tpairs> <pfss> <logodds> <pass>
DK4760   71 -118.5   52.6   47.6   50.0 19 21   -inf    inf 0
DI5160                              sc = -115.0406    0.0 MB RAM   len   71 sen = 26.3 ppv = 18.5
# STOCKHOLM 1.0

DI5160         GGAAGCGUGCCUGAAAGUUAAGGACCUCCUUGAUAGGGAGGCUUAUAGGGGUUCAAACCCCCUCACUUCCU
#=GR DI5160 SS [[[[[<__><<<<-<<<---<<<_>>>->>>-->>>>((((<<___>><<<<<__>>>>>)))),]]]]]:
//

# <sqname> <len> <cyksc> <sen> <PPV> <F>  <kpairs> <tpairs> <pfss> <logodds> <pass>
DI5160   71 -115.0   26.3   18.5   21.7 19 27   -inf    inf 0
DA4080                              sc = -118.3410    0.0 MB RAM   len   72 sen = 60.0 ppv = 52.2
# STOCKHOLM 1.0

DA4080         GGGGUUAUAGUUAAAUUGGUAGAACAAUUGUGUUGCAUGCAAUAGAUAUGAGUUCAAUUCUCAUUAACUCCA
#=GR DA4080 SS (((((((,,,,,,<<<<<______>>>>>,<<<<<<__>>>>>>,,,<<<<<_______>>>>>))))))):
//

# <sqname> <len> <cyksc> <sen> <PPV> <F>  <kpairs> <tpairs> <pfss> <logodds> <pass>
DA4080   72 -118.3   60.0   52.2   55.8 20 23   -inf    inf 0
DM4500                              sc = -121.9891    0.0 MB RAM   len   73 sen = 52.6 ppv = 40.0
# STOCKHOLM 1.0

DM4500         CGCGGGAUAGAGUAAUUGGUAACUCGUCAGGCUCAUAAUCUGAAUGUUGUGGGUUCGAAUCCGACUCCCGCCA
#=GR DM4500 SS :[[[[[[,,<<<<________>>>>(((<<_>><<<--<<_>>>>>,,,,<<<<<__>>>>>)))]]]]]]::
//

# <sqname> <len> <cyksc> <sen> <PPV> <F>  <kpairs> <tpairs> <pfss> <logodds> <pass>
DM4500   73 -122.0   52.6   40.0   45.5 19 25   -inf    inf 0
DS3880                              sc = -136.6912    0.0 MB RAM   len   82 sen = 75.0 ppv = 64.3
# STOCKHOLM 1.0

DS3880         AGAGAGUUGGCUGAGUGGUAAGGCGACUAGCUUGAGUCUAGUUAAGUUAAAACUUUCAUAUGUUCGAAUCAUAUACUCUCUG
#=GR DS3880 SS [[[[[[[((<<___________>><<<<<<<<__>>->>>>>><<<<<__>>>>>,))<<<<_______>>>>,]]]]]]]:
//

# <sqname> <len> <cyksc> <sen> <PPV> <F>  <kpairs> <tpairs> <pfss> <logodds> <pass>
DS3880   82 -136.7   75.0   64.3   69.2 24 28   -inf    inf 0
DW5100                              sc = -113.6301    0.0 MB RAM   len   70 sen = 95.0 ppv = 90.5
# STOCKHOLM 1.0

DW5100         AGGGGCUUAGGAUAAACUAGACCAAGGGCCUUCAAAGCCCUCAGCGGAGGUGAAAAUCCUCCAGCCCCUG
#=GR DW5100 SS (((((((,,<<-----<__>->>,<<<<<_______>>>>><_>,<<<<<_______>>>>>))))))):
//

# <sqname> <len> <cyksc> <sen> <PPV> <F>  <kpairs> <tpairs> <pfss> <logodds> <pass>
DW5100   70 -113.6   95.0   90.5   92.7 20 21   -inf    inf 0
DA2410                              sc = -121.6843    0.0 MB RAM   len   73 sen = 52.4 ppv = 42.3
# STOCKHOLM 1.0

DA2410         GGGGGUAUAGCUCAGUUGGUAGAGCGUUGCUUUUGCAUAGCAGACGUCAGCAGUUCGAGUCUGCUUAUCUCCA
#=GR DA2410 SS (((((((,,<<<<________>>>>,,<<<____>>>,<<<<<<<-<<<<<_>>>->>>>>>>>>))))))):
//

# <sqname> <len> <cyksc> <sen> <PPV> <F>  <kpairs> <tpairs> <pfss> <logodds> <pass>
DA2410   73 -121.7   52.4   42.3   46.8 21 26   -inf    inf 0
DM1541                              sc = -127.2219    0.0 MB RAM   len   77 sen = 38.1 ppv = 28.6
# STOCKHOLM 1.0

DM1541         GGCGGUGUAGCUCAGCUGGCUAGAGCGUACGGUUCAUACCCGUGAGGUNGGGGGUUCGAUCCCCUCCGCCGCUACCA
#=GR DM1541 SS (((((,<<<<<<<<<<__>>>->>>>->>><<<____>>><<-<<----<<<<<<___>>>>>>>>>>))))--)::
//

# <sqname> <len> <cyksc> <sen> <PPV> <F>  <kpairs> <tpairs> <pfss> <logodds> <pass>
DM1541   77 -127.2   38.1   28.6   32.7 21 28   -inf    inf 0
DG2520                              sc = -116.3008    0.0 MB RAM   len   72 sen = 90.5 ppv = 73.1
# STOCKHOLM 1.0

DG2520         GCAGAUGUAGCUCAGUGGUAGAGCGCAACCUUGCCAAGGUUGAUGCCAUGGGUUCGAGUCCCAUUAUCUGCU
#=GR DG2520 SS [[[[[[(,,<<<<_______>>>><<<<<<<<<_>>>>>>>--->>)<<<<<--<__>->>>>>,]]]]]]:
//

# <sqname> <len> <cyksc> <sen> <PPV> <F>  <kpairs> <tpairs> <pfss> <logodds> <pass>
DG2520   72 -116.3   90.5   73.1   80.9 21 26   -inf    inf 0
grm-fold: processed 1415 out of 1415 sequences
# CPU time: 3.71u 0.02s 00:00:03.73 Elapsed: 00:00:03.73
```
