## Supplementary material for "What does it take to learn the rules of RNA base pairing? A lot less than you may think": trna1415_annote_1of1_TORNADO_trna1415_annote_1of1_g6x.mea.out

```
# TORNADO 0.9.0 (June 2025);
# grm-fold :: folding individual RNA sequences
# Copyright (C) 2016 Howard Hughes Medical Institute.
# Freely distributed under the GNU General Public License (GPLv3).
# - - - - - - - - - - - - - - - - - - - - - - - - - - - - - - - - - - - -
# STOCKHOLM 1.0

DS4440         GGAUGGAUGUCUGAGCGGUUGAAAGAGUCGGUCUUGAAAACCGAAGUAUUGAUAGGAAUACCGGGGGUUCGAAUCCCUCUCCAUCCG
#=GR DS4440 SS (((((((,,,<_>,,<_>,,,,,,,,,,<<<_________>>>,,,,,,,,,,,<<____>><<<<<______>>>>->))))))):
//
DS4440                              len =   87 inside = -123.9 mea =  -47.4 null =   -inf logoods =    inf RAM =    0.2 MB sen = 44.0000 ppv = 57.8947 F = 50.0000
# STOCKHOLM 1.0

DG2680         GCGAGCGUAGUUCAAUGGUAAAAUAUCUCCUUGCCAAGGAGAAGAUACGGGUUCGAUUCCCGCCGCUCGCC
#=GR DG2680 SS [[[[[[[,,,,,<<_>>,,,,,,,,<<<<<<<<_>>>>>>>>,,,,,(((<__><<_>>))),]]]]]]]:
//
DG2680                              len =   71 inside = -100.9 mea =  -23.4 null =   -inf logoods =    inf RAM =    0.2 MB sen = 78.9474 ppv = 65.2174 F = 71.4286
# STOCKHOLM 1.0

DA0680         GGGCCCAUAGCUCAGCCUGGGAGAGCGCCGCCCUUGCAAGGCGGAGGCCCCGGGUUCAAAUCCCGGUGGGUCCA
#=GR DA0680 SS (((((((,,<<<_>>><_>,,,,,<<<_>>><<______>>,,,,,<_><<<<<_______>>>>>))))))):
//
DA0680                              len =   74 inside = -106.3 mea =  -42.8 null =   -inf logoods =    inf RAM =    0.2 MB sen = 57.1429 ppv = 54.5455 F = 55.8140
# STOCKHOLM 1.0

DH2520         GGUGGGUGUAGCCAAGUGGUAAGGCAAAGGACUGUGACUCCUUCAUUCGCGGGUUCGAUCCCCGUCAUUCACC
#=GR DH2520 SS [[[[[[-[,,,<<<__>>>,,,<_>,,(((,<_>,<_>,))),,,,,,,<<<<---<__>>>>>,]-]]]]]]
//
DH2520                              len =   73 inside = -106.6 mea =  -38.3 null =   -inf logoods =    inf RAM =    0.2 MB sen = 65.0000 ppv = 61.9048 F = 63.4146
# STOCKHOLM 1.0

DH3120         GGCGGAUGUAGCCAAGUGGAUCAAGGCAGUGGAUUGUGAAUCCACCAUGCGCGGGUUCAAUUCCCGUCGUUCGCCC
#=GR DH3120 SS (((((,,,,,,<<____>>,,<__>,<-<<<<<<<___>>>>>>>---><<<<<<_______>>>>->>,))))):
//
DH3120                              len =   76 inside = -109.6 mea =  -35.7 null =   -inf logoods =    inf RAM =    0.2 MB sen = 65.0000 ppv = 59.0909 F = 61.9048
# STOCKHOLM 1.0

DG7140         GCACCAGUGGUCUAGUGGUAGAAUAGUACCCUGCCACGGUACAGACCCGGGUUCGAUUCCCGGCUGGUGCA
#=GR DG7140 SS [[[[[[[,((((,,<<<<<<<_________>>>>>>>,<__>,))))<<<<----<_>>>>>,]]]]]]]:
//
DG7140                              len =   71 inside = -101.6 mea =  -31.4 null =   -inf logoods =    inf RAM =    0.2 MB sen = 55.0000 ppv = 45.8333 F = 50.0000
# STOCKHOLM 1.0

DA2580         GGGGGUAUAGCUUAGUUGGUAGAGCGCUGCUUUUGCAAGGCAGAUGUCAGCGGUUCGAAUCCGCUUACCUCCA
#=GR DA2580 SS (((((((,,,<<_>>,,,,,,,,<<___>>,,,,<<___>>,,,,<_><<<<<_______>>>>>))))))):
//
DA2580                              len =   73 inside = -104.7 mea =  -37.9 null =   -inf logoods =    inf RAM =    0.2 MB sen = 57.1429 ppv = 63.1579 F = 60.0000
# STOCKHOLM 1.0

DC1260         GGCACUAUAGCCAAGGUGGCUAAGGCAUGGGACUGCAACUCCCCGAUCGUCGGUUCGAAUCCGACUAGUGCCUCCA
#=GR DC1260 SS ((((((,,<<<<<___>>>>>,,<_>,,<<<---<___>->>>,<__><<<<<_______>>>>>,))))))::::
//
DC1260                              len =   76 inside = -111.6 mea =  -39.0 null =   -inf logoods =    inf RAM =    0.2 MB sen = 73.6842 ppv = 63.6364 F = 68.2927
# STOCKHOLM 1.0

DC4070         AGAGAGGAGUGAAUAAGGUUGUUCAUAUAAAUUGCAAAUUUAUANUAUUAGGGUUCGAUUCCCUCUUCUCUC
#=GR DC4070 SS :[[[[[[[[,,,,,,,,,,,<__>,,,,,<_________>,,,,,,,,,(((<__><<_>>)))]]]]]]]]
//
DC4070                              len =   72 inside = -100.8 mea =  -41.3 null =   -inf logoods =    inf RAM =    0.2 MB sen = 20.0000 ppv = 25.0000 F = 22.2222
# STOCKHOLM 1.0

DH5280         GUAGAUAUAGUUUACAAAAAACAUUAGACUGUGAAUCUAACAACAGGAAAUCAAAUUCCUUAUUUACC
#=GR DH5280 SS ((((,,,,,<<_________>>,,,,<_>,<-<<_>>--->,,,<<<<<______>>>>>,,,)))):
//
DH5280                              len =   68 inside =  -98.9 mea =  -35.9 null =   -inf logoods =    inf RAM =    0.1 MB sen = 52.3810 ppv = 73.3333 F = 61.1111
# STOCKHOLM 1.0

DT3360         GCCCUUUUAACUCAGUGGUAGAGUAACGCCAUGGUAAGGCGUAAGUCAUCGGUUCAAAUCCGAUAAGGGGCU
#=GR DT3360 SS ((((((,,,,<-<___>----->,,<<<<<_______>>>>>,,<_><<<<<_______>>>>>,)))))):
//
DT3360                              len =   72 inside = -104.9 mea =  -33.8 null =   -inf logoods =    inf RAM =    0.2 MB sen = 80.9524 ppv = 89.4737 F = 85.0000
# STOCKHOLM 1.0

DT6050         GGCCGCUUAGCACAUGGCAGUGCACCACUCUCGUAAAGUGGGGGUCGCGAGUUCGAUUCUCGCAGUGGCCU
#=GR DT6050 SS [[[[[<<_>>(,,,,<_><_>),,<<<<<<__>--->>>>>,,<_><<<<----<<_>>>>>>,,]]]]]:
//
DT6050                              len =   71 inside = -104.2 mea =  -37.5 null =   -inf logoods =    inf RAM =    0.2 MB sen = 71.4286 ppv = 65.2174 F = 68.1818
# STOCKHOLM 1.0

DF4080         GCCUUUAUAGCUUAGUGGUAAAGCGAUAAACUGAAGAUUUAUUUACAUGUAGUUCGAUUCUCAUUAAGGGCA
#=GR DF4080 SS ((((((,,,<<<_>-------->><-------------------<<__>>----><<_>>,,,,,)))))):
//
DF4080                              len =   72 inside = -104.6 mea =  -42.1 null =   -inf logoods =    inf RAM =    0.2 MB sen = 38.0952 ppv = 57.1429 F = 45.7143
# STOCKHOLM 1.0

DK7560         GCCCGGUUAGCUCAGUCGGUAGAGCACCAGACUCUUAAUCUGGUUGUCGCGGGUUCGAGCCCCGCAUUGGGCU
#=GR DK7560 SS (((((,,,,<<-<-<_>---->->>,<<-<_________>->>,,<_><<<<<_______>>>>>,,))))):
//
DK7560                              len =   73 inside = -107.2 mea =  -40.6 null =   -inf logoods =    inf RAM =    0.2 MB sen = 76.1905 ppv = 88.8889 F = 82.0513
# STOCKHOLM 1.0

DL3880         AUCCGAGUGCUGGAAUUGGUAGACAGUCUUAGCUUAAGUUUAAGUGACGCAAGUCGUAAACGUUCGAAUCGUUUCUCGGAUA
#=GR DL3880 SS (((((((,,<_>,,,,,,,,<<<<_>>>>,,,<<<-<__>->>>,<_>,,,,,,<<<__>>>,,<<<_>>>,,,))))))):
//
DL3880                              len =   82 inside = -116.0 mea =  -42.3 null =   -inf logoods =    inf RAM =    0.2 MB sen = 30.4348 ppv = 30.4348 F = 30.4348
# STOCKHOLM 1.0

DV1570         GGAGGAUUAGCUCAGCUGGGAGAGCACUUGCCUUACAAGCAAGGGGUCGGCGGUUCGAUCCCGUCAUCCUCCACCA
#=GR DV1570 SS ((((((,,<<<<_>>>>,,,,,,,,,,,<<<-<____>>>>,<<<<<<<-<_>-->>>>>>><_>,))))))::::
//
DV1570                              len =   76 inside = -110.6 mea =  -39.3 null =   -inf logoods =    inf RAM =    0.2 MB sen = 42.8571 ppv = 39.1304 F = 40.9091
# STOCKHOLM 1.0

DY4000         GGAGGGAUUUUCAAUGUUGGUAGUUGGAGUUGAGCUGUAAACUCAAUGACUUAGGUCUUCAUAGGUUCAAUUCCUAUUCCCUUCA
#=GR DY4000 SS [[[[[[[,,,,<<____>>,,,,,,,,,,,<<<<<_>---->>>>,,(,<___><_>,,),,<<<_______>>>,,]]]]]]]:
//
DY4000                              len =   85 inside = -120.8 mea =  -50.2 null =   -inf logoods =    inf RAM =    0.2 MB sen = 56.0000 ppv = 70.0000 F = 62.2222
# STOCKHOLM 1.0

DX5360         AGUAAGGUCAGCUAAUUAAGCUAUCGGGCCCAUACCCCGAAAAUGUUGGUUUAUAUCCUUCCCGUACUA
#=GR DX5360 SS [[[[,(<_><<<<_____>>>>,,<<<<_>------>>>,,,,,,,,,<_______>),,,<_>]]]]:
//
DX5360                              len =   69 inside = -103.9 mea =  -33.9 null =   -inf logoods =    inf RAM =    0.1 MB sen = 66.6667 ppv = 75.0000 F = 70.5882
# STOCKHOLM 1.0

DF1260         GGUUCAGUAGCUCAGUUGGUAGAGCAUUUGAUUGAAGCUCAAAGUGUCGGCAGUUCAAUUCUGUCCUGAACCACCA
#=GR DF1260 SS (((((((,,,<___>,,,,,,<<<<___________>>>>,,,,,<_>,,<<<_______>>>,,))))))---):
//
DF1260                              len =   76 inside = -110.9 mea =  -49.6 null =   -inf logoods =    inf RAM =    0.2 MB sen = 42.8571 ppv = 56.2500 F = 48.6486
# STOCKHOLM 1.0

DH3240         GGCGGAUGUAGCCAAGUGGAUUAAGGCAGUGGAUUGUGAAUUCACCAUCGCGGGUUCAAUUCCCGUCGUUCGCC
#=GR DH3240 SS ((((((,,,,,<<<__>>>,,,,,<_>,,,<----<<<<__>>>>>,,<<<<<<_______>>>>->>))))))
//
DH3240                              len =   74 inside = -106.3 mea =  -36.7 null =   -inf logoods =    inf RAM =    0.2 MB sen = 45.0000 ppv = 42.8571 F = 43.9024
# STOCKHOLM 1.0

DW8040         GACCUCGUGGCGCAACGGUAGCGCGUCUGACUCCAGAUCAGAAGGCUGCGUGUUCGAAUCACGUCGGGGUCA
#=GR DW8040 SS [[[[[[[,,<<<<-<<_>>->>>><<<_>>>,<__>,,<_>,,,,<_>(((<__><<_>>))),]]]]]]]:
//
DW8040                              len =   72 inside = -105.3 mea =  -38.0 null =   -inf logoods =    inf RAM =    0.2 MB sen = 66.6667 ppv = 56.0000 F = 60.8696
# STOCKHOLM 1.0

DZ1662         GGAAGAUCGUCGUCUCCGGUGAGGCGGCUGGACUUCAAAUCCAGUUGGGGCCGCCAGCGGUCCCGGGCAGGUUCGACUCCUGUGAUCUUCCGCCA
#=GR DZ1662 SS (((((((<<_>>,<-<<_>->-><<_>><<<_________>>>,,,<<<<<<<<__>>>>>>>>,,,<-<<---<_>->>->,,)))))))<_>:
//
DZ1662                              len =   95 inside = -135.2 mea =  -57.7 null =   -inf logoods =    inf RAM =    0.3 MB sen = 68.9655 ppv = 66.6667 F = 67.7966
# STOCKHOLM 1.0

DT1664         GCUGAUAUGGCUCAGUUGGUAGAGCGCACCCUUGGUAAGGGUGAGGUCCCCAGUUCGACUCUGGGUAUCAGCACCA
#=GR DT1664 SS [[[[[,,,<_>,<____>,,,,,,,,<<<<<<<<_>>>>>>>>,<<_>>(,,<_____>,<_>),,,]]]]]::::
//
DT1664                              len =   76 inside = -111.3 mea =  -44.7 null =   -inf logoods =    inf RAM =    0.2 MB sen = 52.3810 ppv = 55.0000 F = 53.6585
# STOCKHOLM 1.0

DD5000         AAAGAGCUAGUUAAAAAAUAACCCCAGAUUGUCAGACUGGAAUUAUCUGUAACCACCCUGAUGCUCUUU
#=GR DD5000 SS [[[[[[[,,<<<_______>>>,,<_>,,,<_><<_>>(<______>,<<_>>),,,<_>,,]]]]]]]
//
DD5000                              len =   69 inside = -100.6 mea =  -34.8 null =   -inf logoods =    inf RAM =    0.1 MB sen = 52.6316 ppv = 52.6316 F = 52.6316
# STOCKHOLM 1.0

DH3800         GGUGGAUAUAGCUCAAUCGGUAGAGCGUUAGAUUGUGGAUCUAAAGGUCGCGGGUUCGAUUCCUGCUAUUUACC
#=GR DH3800 SS [[[[[----[[<-<---<_>-->->(,,,<<<_______>>>,,,,<_>)(-(<__><<_>>)-)]]--]]]]]
//
DH3800                              len =   74 inside = -108.7 mea =  -46.2 null =   -inf logoods =    inf RAM =    0.2 MB sen = 52.3810 ppv = 55.0000 F = 53.6585
# STOCKHOLM 1.0

DG1140         GCAGGUGUAGUUGAAUGGUAGAACUUCAGCCUUCCAAGCUGAUUGUGAGGGUUCGAUUCCCUUCACCUGCUCCA
#=GR DG1140 SS [[[[[[[,,,,,,,,,,,,,<_____>,<_>,,,,,,,<_>,,,,,,(((<__><<_>>))),]]]]]]]::::
//
DG1140                              len =   74 inside = -108.3 mea =  -39.9 null =   -inf logoods =    inf RAM =    0.2 MB sen = 50.0000 ppv = 62.5000 F = 55.5556
# STOCKHOLM 1.0

DW4080         AAGGAUAUAGUUUAAUGGUAAAACUAUUGAUUUCAAAUCAAUCAUUAAGAGUUCGAAUCUUUUUAUCCUUG
#=GR DW4080 SS (((((((,<<--------<___>>><<<<<<<<_>>>>>>>>,,,,,,<____><<_>>,,,,))))))):
//
DW4080                              len =   71 inside =  -98.6 mea =  -36.0 null =   -inf logoods =    inf RAM =    0.2 MB sen = 61.9048 ppv = 61.9048 F = 61.9048
# STOCKHOLM 1.0

DL2921         GGGGAUAUGGCGAAAUCGGUAGACGCUACGGACUUAAAAUCCGUCGACUUUAAAAAUCGUGAGGGUUCAAGUCCCUCUAUCCCCA
#=GR DL2921 SS (((((((,,,<<<__>>>,<-<___>-><<<<_______>>>>,<<---<___>--->>,<<<<<_______>>>>>))))))):
//
DL2921                              len =   85 inside = -119.4 mea =  -38.4 null =   -inf logoods =    inf RAM =    0.2 MB sen = 75.0000 ppv = 75.0000 F = 75.0000
# STOCKHOLM 1.0

DX7740         AGCAGAGUGGCGCAGUGGAAGCGUGCUGGGCCCAUAACCCAGAGGUCCGAGGAUCGAAACCUUGCUCUGCUA
#=GR DX7740 SS (((((((,<_>,<_>,,,,,<<__>>,<<__>>,,,,,,<_>,<<-<<__>>------->>,,,))))))):
//
DX7740                              len =   72 inside = -104.7 mea =  -37.8 null =   -inf logoods =    inf RAM =    0.2 MB sen = 33.3333 ppv = 38.8889 F = 35.8974
# STOCKHOLM 1.0

DE1540         GGCCCGUUGGUCAAGCGGUUAAGACACCGCCCUUUCACGGCGGUAACACGGGUUCGAAUCCCGUACGGGUCA
#=GR DE1540 SS (((((((,<__>,,<<<<<---<_>>>>>>,,,,,,,<<_>><<_>>,<<<<----<_>>>>>,))))))):
//
DE1540                              len =   72 inside = -104.3 mea =  -30.8 null =   -inf logoods =    inf RAM =    0.2 MB sen = 55.0000 ppv = 47.8261 F = 51.1628
# STOCKHOLM 1.0

DC3881         AGGAGUUUGAGCAAAUGGUUUUGCGUUUUGAUUGCAAAUUGAAAUAUAGGGAUUCGAUUUCCCCGGACUCCUC
#=GR DC3881 SS [[[[[[<<<__>>>,,,,,,<<<<_________>>>>,,,,,,,,,,,((<<_>><<__>>)),,,]]]]]]:
//
DC3881                              len =   73 inside = -104.8 mea =  -40.8 null =   -inf logoods =    inf RAM =    0.2 MB sen = 33.3333 ppv = 31.5789 F = 32.4324
# STOCKHOLM 1.0

DA0260         GGGCGAAUAGUGUCAGCGGGAGCACACCAGACUUGCAAUCUGGUAGGGAGGGUUCGAGUCCCUCUUUGUCCACCA
#=GR DA0260 SS [[,,,,,,,,,<_>,,,,,,,,,,,,<<<<_________>>>>,,(<<<<<<_______>>>>>>,,<_>),]]:
//
DA0260                              len =   75 inside = -110.7 mea =  -44.5 null =   -inf logoods =    inf RAM =    0.2 MB sen = 42.8571 ppv = 60.0000 F = 50.0000
# STOCKHOLM 1.0

DK5100         CACUAAGAAGCUAAUAUGGGUUAAGCACCAGCCUUUUAAGCUGGAAGCAGGUGACUCCCAACCACCCUUAAUGA
#=GR DK5100 SS [[<<_>>,,,,,,,,,,(((,,,,<<-<<<<<-<____>>>>>>-->>,<<-<___>---->>,))),,,,]]:
//
DK5100                              len =   74 inside = -111.2 mea =  -41.1 null =   -inf logoods =    inf RAM =    0.2 MB sen = 38.8889 ppv = 38.8889 F = 38.8889
# STOCKHOLM 1.0

DP4000         CAGAUAGAAGCCAAAAGGUCAGGCGCUUUCUUUGGGAGAAAGACCUAGUUAGUUCGAGUCUAUCCUAUCUGA
#=GR DP4000 SS [[[[[[[,,(,<____><-<_>->,),,,<_______>,,,<_><<____>>,,,,,<_>,,,,]]]]]]]:
//
DP4000                              len =   72 inside = -105.0 mea =  -40.9 null =   -inf logoods =    inf RAM =    0.2 MB sen = 42.1053 ppv = 50.0000 F = 45.7143
# STOCKHOLM 1.0

DC2720         GGCGGCAUGGCCAAGUGGUAAGGCAGGGGACUGCAAAUCCUUUACCCCCAGUUCAAAUCUGGGUGCCGCCU
#=GR DC2720 SS (((((((,<__>,,,,<<<<<<<<-<____>->----->>->>>>><<<<<_______>>>>>))))))):
//
DC2720                              len =   71 inside = -101.4 mea =  -30.0 null =   -inf logoods =    inf RAM =    0.2 MB sen = 60.0000 ppv = 54.5455 F = 57.1429
# STOCKHOLM 1.0

DI6280         GGUCUCUUGGCCCAGUUGGUUAAGGCACCGUGCUAAUAACGCGGGGAUCAGCGGUUCGAUCCCGCUAGAGACCA
#=GR DI6280 SS [[[[[[[<<<_>>>,,,,<<----<<<<_>>>>----->>(((((-((<_><<<_>>>))))))),]]]]]]]:
//
DI6280                              len =   74 inside = -105.0 mea =  -30.4 null =   -inf logoods =    inf RAM =    0.2 MB sen = 35.0000 ppv = 25.9259 F = 29.7872
# STOCKHOLM 1.0

DL2740         GCCGCUAUGGUGAAAUUGGUAGACACGUUGCUCUUAGGAAGCAGUGCUAUAGCAUCUUGGUUCGAGUCCGAGUGGCGGCA
#=GR DL2740 SS ((((((,,,,,,,,,,,,<____>,,,,,<<-<<_>>--->>,,<<<<__>>>>,,,,<___><-<_>>,,,,)))))):
//
DL2740                              len =   80 inside = -116.0 mea =  -44.1 null =   -inf logoods =    inf RAM =    0.2 MB sen = 47.8261 ppv = 61.1111 F = 53.6585
# STOCKHOLM 1.0

DG1660         GCGGGCAUCGUAUAAUGGCUAUUACCUCAGCCUUCCAAGCUGAUGAUGCGGGUUCGAUUCCCGCUGCCCGCUCCA
#=GR DG1660 SS [[[[[[[((,,,,,,,<<______>><<<<<-<<__>>>>>>>,)),<<<<<----<_>>>>>>]]]]]]]::::
//
DG1660                              len =   75 inside = -110.6 mea =  -29.6 null =   -inf logoods =    inf RAM =    0.2 MB sen = 85.0000 ppv = 70.8333 F = 77.2727
# STOCKHOLM 1.0

DI6281         GCUCGUGUAGCUCAGUGGUUAGAGCUUCGUGCUUAUAACGCGACCGUCGUGGGUUCAAUCCCCACCUCGAGCA
#=GR DI6281 SS (((((,,,,<--<___>------->,,,,,<_______>,<<<<_>>>><<<<<<_>>-->>>>,,,))))):
//
DI6281                              len =   73 inside = -106.6 mea =  -40.8 null =   -inf logoods =    inf RAM =    0.2 MB sen = 55.0000 ppv = 61.1111 F = 57.8947
# STOCKHOLM 1.0

DN1140         GGCUUUUUAGCUCAGCAGGUAGAGCAACCGGCUGUUAACCGGUUUGUCACAGGUUCGAGCCCUGUAAAAGCCGCCA
#=GR DN1140 SS ((((((,,,<<<_>>>,,,,,<__><<<<<<<_>---->>>>>><<_>><<<<_______>>>>,,))))))<_>:
//
DN1140                              len =   76 inside = -110.0 mea =  -41.6 null =   -inf logoods =    inf RAM =    0.2 MB sen = 71.4286 ppv = 62.5000 F = 66.6667
# STOCKHOLM 1.0

DF1541         GGCUCGGUAGCUCAGUUGGUAGAGCAACGGACUGAAAAUCCGUGUGUCGGCGGUUCGAUUCCGUCCCGAGCCA
#=GR DF1541 SS (((((((,,<<<<________>>>>,,<<<<<_>---->>>>,,,<_><<<<___>>--->><_>))))))):
//
DF1541                              len =   73 inside = -104.8 mea =  -36.5 null =   -inf logoods =    inf RAM =    0.2 MB sen = 71.4286 ppv = 68.1818 F = 69.7674
# STOCKHOLM 1.0

DS4442         GGAGAGAUGGCCGAGUGGUUCAAGGCGUAGCAUUGGAACUGCUAUGUAGGCUUUUGUUUACCGAGGGUUCGAAUCCCUCUCUUUCCG
#=GR DS4442 SS [[[[[[[,(,,,,,,,<___>,,,,<-<<<<<---<__>>>>>>->,,<_>,,,,<____>)<<<<<----<_>>>>>>]]]]]]]:
//
DS4442                              len =   87 inside = -125.8 mea =  -49.0 null =   -inf logoods =    inf RAM =    0.2 MB sen = 65.3846 ppv = 70.8333 F = 68.0000
# STOCKHOLM 1.0

DN5282         UAGAUUGAAGCCAGUAAGUAGGGUAUUUAGCUGUUAACUAAAUUUUCGUAGGUUUGAAUCCUUCCAAUCUAG
#=GR DN5282 SS (((((((-(<_>,,,,,,,,,,,,,,,,<<<_>---->>,,,,,,,,,,,<<_______>>)--))))))):
//
DN5282                              len =   72 inside = -104.2 mea =  -39.8 null =   -inf logoods =    inf RAM =    0.2 MB sen = 57.8947 ppv = 78.5714 F = 66.6667
# STOCKHOLM 1.0

DS6280         GGCAACUUGGCCGAGUGGUUAAGGCGAAAGAUUAGAAAUCUUUUGGGCUUUGCCCGCGCAGGUUCGAGUCCUGCAGUUGUCG
#=GR DS6280 SS [[[[[[[,,,<<____>>,,,,,((,<<<<<<<___>>>>>>>,<<<<___>>>>))<<<<<_______>>>>>]]]]]]]:
//
DS6280                              len =   82 inside = -118.2 mea =  -39.7 null =   -inf logoods =    inf RAM =    0.2 MB sen = 87.5000 ppv = 77.7778 F = 82.3529
# STOCKHOLM 1.0

DP3000         AGGGAUGUAGCGCAGCUUGGUAGCGCGUUUGUUUUGGGUACAAAAUGUCACGGGUUCAAAUCCUGUCAUCCCUA
#=GR DP3000 SS (((((((,,,<<<-<<______>>>>>,,,,,<<<<____>>>>,<<_>><<<<______>>>->,))))))):
//
DP3000                              len =   74 inside = -105.9 mea =  -36.0 null =   -inf logoods =    inf RAM =    0.2 MB sen = 38.0952 ppv = 36.3636 F = 37.2093
# STOCKHOLM 1.0

DQ1200         UGGGAUGUAGCCCAGCGGUAAGGCAAUAGACUUUGACUCUAUCAUGCGAUGGUUCGAUCCCAUCCAUCCCAGCCA
#=GR DQ1200 SS [[[[[[[,,<_><_>,,,,,,,,(,,,<<_>>,,<___>,,,,,,),<<<<<---<__>>>>>>]]]]]]]<_>:
//
DQ1200                              len =   75 inside = -111.0 mea =  -38.2 null =   -inf logoods =    inf RAM =    0.2 MB sen = 60.0000 ppv = 60.0000 F = 60.0000
# STOCKHOLM 1.0

DQ1660         UGGGGUAUCGCCAAGCGGUAAGGCACCGGUUUUUGAUACCGGCAUUCCCUGGUUCGAAUCCAGGUACCCCAGCCA
#=GR DQ1660 SS (((((((,<<<___>>><---<_>-><<<<_______>>>><____><<<<<----<_>>>>>>)))))))<_>:
//
DQ1660                              len =   75 inside = -108.8 mea =  -37.4 null =   -inf logoods =    inf RAM =    0.2 MB sen = 80.0000 ppv = 66.6667 F = 72.7273
# STOCKHOLM 1.0

DA2480         GGGAGUAUAGCUCAGUUGGUAGAGCGCUGCCUUUGCAAGGCAGAUGUCAGCGGUUCGAGUCCGCUUACUUCCACCA
#=GR DA2480 SS ((((((,,,,<___>,,,,,,,,,,,<<<<<<<___>>>>>>>,,<_><<<<<_______>>>>>,)))-)--)):
//
DA2480                              len =   76 inside = -110.4 mea =  -44.2 null =   -inf logoods =    inf RAM =    0.2 MB sen = 61.9048 ppv = 65.0000 F = 63.4146
# STOCKHOLM 1.0

DS1520         GGAGAGUUGGCAGAGCGGUAAUGCAGCGGACUCGAAAUCCGCCGAGCCAAUGUUGAAUUGGGUCGCAGGUUCAAAUCCUGUACUCUCCU
#=GR DS1520 SS {{{{{{{,<_>,,,[[,,,,,,<<_>>(<_>,,<____>)]],,,,<<<_________>>><_>,<<<<_______>>>>,}}}}}}}:
//
DS1520                              len =   89 inside = -127.0 mea =  -47.6 null =   -inf logoods =    inf RAM =    0.2 MB sen = 57.6923 ppv = 65.2174 F = 61.2245
# STOCKHOLM 1.0

DH0680         GGCCGGGGUGGGGUAGUUGGCCAUCCUUCGGGACUGUGGAUCCCGCGACUCGGGUUCAAAUCCCGGCCCUGGCCU
#=GR DH0680 SS ((((((((,,<<------<__>-->>,,<<<<-<_>----->>>>,<___><<<_______>>>,,)))))))):
//
DH0680                              len =   75 inside = -106.2 mea =  -41.1 null =   -inf logoods =    inf RAM =    0.2 MB sen = 70.0000 ppv = 70.0000 F = 70.0000
# STOCKHOLM 1.0

DY4480         GGGAGAGUGGCCGAGCGGUCAAAAGCGACAGACUGUAAAUCUGUUGAAGGUUUUCUACGUAGGUUCGAAUCCUGCCUCUCCCA
#=GR DY4480 SS [[[[[[[,<<<<<__>>>>>,,,,((,,<<<_>>>,,,,,<_>,,<________>,,,,,,<----<<_>>>,))]]]]]]]:
//
DY4480                              len =   83 inside = -117.8 mea =  -40.3 null =   -inf logoods =    inf RAM =    0.2 MB sen = 40.9091 ppv = 40.9091 F = 40.9091
# STOCKHOLM 1.0

DX5120         AGUAAAGUCAGCUAAAAAAGCUUUUGGGCCCAUACCCCAAACAUGUUGGUUAAACCCCUUCCUUUACUA
#=GR DX5120 SS (((((((,,,<<_______>>,,<<<<<_______>>>>>,<__>,,<<<<_>>>>,,,,,))))))):
//
DX5120                              len =   69 inside = -103.1 mea =  -28.1 null =   -inf logoods =    inf RAM =    0.1 MB sen = 73.6842 ppv = 73.6842 F = 73.6842
# STOCKHOLM 1.0

DR4500         GUGCUUGUAGCUCAAUUGGAUAGAGCACCAAACUACGGAUUUGGGGGUUGAGAGUUCAAAUCUUUCCAAGCAUG
#=GR DR4500 SS (((((((,,<<-<_________>->>,<<<<----<_>-->>>><<--<<<____>>>--->--->))))))):
//
DR4500                              len =   74 inside = -109.3 mea =  -43.4 null =   -inf logoods =    inf RAM =    0.2 MB sen = 66.6667 ppv = 70.0000 F = 68.2927
# STOCKHOLM 1.0

DX5160         AGUAAGGUAAGCUAAAUAAGCUUUUGGGCCCAUACCCCAACAAUGUUGUUAAAAUCCUUCCUUUACUA
#=GR DX5160 SS (((((((,<<<<<_____>>>>>,,<<<_>----->><<<<<_>>>>>,,,,,,,,,,,)))-)))):
//
DX5160                              len =   68 inside =  -99.1 mea =  -29.7 null =   -inf logoods =    inf RAM =    0.1 MB sen = 44.4444 ppv = 40.0000 F = 42.1053
# STOCKHOLM 1.0

DV5320         CAUAGUGUAGCUUAAUAUUAAAGCAUCUGGCCUACACCCAGAAGAUUUCAUGACCAAUGAACACUCUGA
#=GR DV5320 SS (---(((,,<<<<<____>->>>>,,<-<<_>------>->,,,,,,<<<-<__>-->>>,)))---):
//
DV5320                              len =   69 inside = -102.7 mea =  -40.5 null =   -inf logoods =    inf RAM =    0.1 MB sen = 68.4211 ppv = 81.2500 F = 74.2857
# STOCKHOLM 1.0

DE7680         UCCCGUAUGGUCUAGUGGUUAGGAUACCUGGCUUUCACCCAGGAGGCUCGGGUUCGAUUCCCGGUACGGGAA
#=GR DE7680 SS [[[[[[[,,<_>,,<-<---<<<___>>>------>-><<_>><<_>>(((<__><<_>>))),]]]]]]]:
//
DE7680                              len =   72 inside = -103.9 mea =  -37.0 null =   -inf logoods =    inf RAM =    0.2 MB sen = 47.6190 ppv = 43.4783 F = 45.4545
# STOCKHOLM 1.0

DH5320         GUGAAUAUAGUUUACAAAAAACAUUAGACUGUGAAUCUGACAACAGGAAAUAAACCUCCUUAUUCACC
#=GR DH5320 SS [[[[[[[,,<<_________>>,,,,<_>,(,<<_>><<_>>,)<<<__________>>>]]]]]]]:
//
DH5320                              len =   68 inside =  -99.1 mea =  -32.0 null =   -inf logoods =    inf RAM =    0.1 MB sen = 60.0000 ppv = 66.6667 F = 63.1579
# STOCKHOLM 1.0

DW1660         AGGGGCGUAGUUCAAUUGGUAGAGCACCGGUCUCCAAAACCGGGUGUUGGGAGUUCGAGUCUCUCCGCCCCUGCCA
#=GR DW1660 SS [[[[[[[,,,,,,,,,,<<--<__>->>,<_>,<<---<<<_>>>--->>(,<__><<<_>>>,)]]]]]]]<_>:
//
DW1660                              len =   76 inside = -109.6 mea =  -39.1 null =   -inf logoods =    inf RAM =    0.2 MB sen = 33.3333 ppv = 31.8182 F = 32.5581
# STOCKHOLM 1.0

DI1860         GGGCCUAUAGCUCAGCUGGUUAGAGUGCACCCCUGAUAAGGGUGAGGUCACAAGUUCAAGUCUUGUUAGGCCCACCA
#=GR DI1860 SS ((((((,,<<<<_>>>>,,,,,,,,,,,,<-<<______>>><<____>><__>,,<<<<_>>>>,,))))))::::
//
DI1860                              len =   77 inside = -111.5 mea =  -41.8 null =   -inf logoods =    inf RAM =    0.2 MB sen = 33.3333 ppv = 35.0000 F = 34.1463
# STOCKHOLM 1.0

DE6160         UCCUCAUUGGUGUAGUCGGUAACACUCUAGUCUUUCACACUGGUACCUCGGGUUCGAUUCCCGAAUGGGGAG
#=GR DE6160 SS [[[[[[[,,(((,,<_>,<<_>>,,,,,,<_>,,,,,))),<<__>><<<<<----<_>>>>>>]]]]]]]:
//
DE6160                              len =   72 inside = -106.1 mea =  -35.1 null =   -inf logoods =    inf RAM =    0.2 MB sen = 57.1429 ppv = 54.5455 F = 55.8140
# STOCKHOLM 1.0

DH7740         GCCGUGAUCGUCUAGUGGUUAGGACCCCACGUUGUGGCCGUGGUAACCCAGGUUCGAAUCCUGGUCACGGCA
#=GR DH7740 SS ((((((((,<_>,,,,<<---<<_>>>><<___>><_>,,,<<<_>>><-<<_______>>->)))))))):
//
DH7740                              len =   72 inside = -101.8 mea =  -35.9 null =   -inf logoods =    inf RAM =    0.2 MB sen = 47.6190 ppv = 45.4545 F = 46.5116
# STOCKHOLM 1.0

DT1580         GCCACCCUAGCUCAACCGGCAGAGCACCCGACUUGUAAUCGGGGGGUUGGGGGUUCAACUCCCCUGGGUGGCUCCA
#=GR DT1580 SS [[[[[[[--[,,,,,(,,<<___>>,<<<<<<__>--->>>>>,,),,<<<<<<<_>>>>>>>]-]]]]]]]::::
//
DT1580                              len =   76 inside = -111.5 mea =  -37.3 null =   -inf logoods =    inf RAM =    0.2 MB sen = 57.1429 ppv = 50.0000 F = 53.3333
# STOCKHOLM 1.0

DP5090         CAGAGAAUAGUUUAAUGUAGAAUCUUAGCUUUGGGAGUUAAGGGUGAGAGUUGAAUUCUCUUUUCUCUGA
#=GR DP5090 SS (((((((,,,,,,,,,,,,<<_>><-<-<<_____>>->->,,,,<<<<<<<_>>>>>>>,,))))))):
//
DP5090                              len =   70 inside = -100.2 mea =  -34.5 null =   -inf logoods =    inf RAM =    0.1 MB sen = 47.6190 ppv = 50.0000 F = 48.7805
# STOCKHOLM 1.0

DA2520         GGGGGUAUAGCUCAGUUGGUAGAGCGCUGCCUUUGCAAGGCAGAUGUCAGCGGUUCGAGUCCGCUUAUCUCCA
#=GR DA2520 SS ((((((,,,<<____________>>,<<<<<<<___>>>>>>>,,<_><<<<<_______>>>>>,)))))):
//
DA2520                              len =   73 inside = -105.8 mea =  -40.1 null =   -inf logoods =    inf RAM =    0.2 MB sen = 85.7143 ppv = 85.7143 F = 85.7143
# STOCKHOLM 1.0

DP2601         AGGGAUGUAGCGCAGUUUGGUAGCGCGUUUGUUUUGGGUACAAAAUGUCGCAGGUUCGAAUCCUGUCAUCCCUA
#=GR DP2601 SS (((((((,,<<<<_________>>>>,,,,,,<<<<____>>>>,,<_>,<<<<----<_>>>>>,))))))):
//
DP2601                              len =   74 inside = -106.7 mea =  -35.9 null =   -inf logoods =    inf RAM =    0.2 MB sen = 71.4286 ppv = 71.4286 F = 71.4286
# STOCKHOLM 1.0

DP7560         GGCCGAAUGGUCUAGUGGUAUGAUUCUCGCUUUGGGUGCGAGAGGUCCCGGGUUCAAUCCCCGGUUCGGCCC
#=GR DP7560 SS (((((((,,<_>,,,,,,,,,,<_><<<<<_______>>>>>,<<_>><<<<-<_>--->>>>,))))))):
//
DP7560                              len =   72 inside = -103.9 mea =  -35.6 null =   -inf logoods =    inf RAM =    0.2 MB sen = 80.0000 ppv = 76.1905 F = 78.0488
# STOCKHOLM 1.0

DI2570         GGGCUAUUAGCUCAGUUGGUUAGAGCGCACCCCUGAUAAGGGUGAGGUCCCUGGUUCAAAUCCAGGAUGGCCCA
#=GR DI2570 SS (((<<<_>>><_____________>,,<<<<<_______>>>>>,<<_>><_>,,,,,,,<<<_>>>,,,))):
//
DI2570                              len =   74 inside = -106.3 mea =  -45.5 null =   -inf logoods =    inf RAM =    0.2 MB sen = 42.8571 ppv = 50.0000 F = 46.1538
# STOCKHOLM 1.0

DN1541         UCCGCAGUAGCUCAGUGGUAGAGCUAUCGGCUGUUAACCGAUCGGUCGUAGGUUCGAAUCCUACCUGCGGAG
#=GR DN1541 SS (((((((,,,,,,,,,<-<<<__>>>->,<<_>----><<__>><_><<<<<----<_>>>>>>))))))):
//
DN1541                              len =   72 inside = -103.2 mea =  -37.4 null =   -inf logoods =    inf RAM =    0.2 MB sen = 61.9048 ppv = 59.0909 F = 60.4651
# STOCKHOLM 1.0

DC4480         GGCGGCAUGGCCAAGCGGUAAGGCAGGGGACUGCAAAUCCUUUAUCCCCAGUUCAAAUCUGGGUGUCGCCU
#=GR DC4480 SS (((((((,,,<___>,,<---<<<-<____>->----->>-----><<<<<_______>>>>>))))))):
//
DC4480                              len =   71 inside = -104.0 mea =  -37.5 null =   -inf logoods =    inf RAM =    0.2 MB sen = 60.0000 ppv = 66.6667 F = 63.1579
# STOCKHOLM 1.0

DR6051         GCUCCAGUGGCCUAAUGGAUAUGGCUUUGGACUUCUAAUCCAAAGGUUGCGGGUUCGAGUCCCGUCUGGAGUA
#=GR DR6051 SS [[[[[[[,,,,(,,,,,,,,,,<_>,,<<<<_______>>>>,,),,,,<<<<_______>>>>,]]]]]]]:
//
DR6051                              len =   73 inside = -106.7 mea =  -38.3 null =   -inf logoods =    inf RAM =    0.2 MB sen = 75.0000 ppv = 88.2353 F = 81.0811
# STOCKHOLM 1.0

DD7560         UCCUCGGUAGUAUAGUGGUGAGUAUCCGCGUCUGUCACAUGCGAGACCCGGGUUCAAUUCCCGGCCGGGGAG
#=GR DD7560 SS [[[[[[[,,,,,,,,,,<_______>(((<_>,<<_>>,,))),<_><<<<<_______>>>>>]]]]]]]:
//
DD7560                              len =   72 inside = -105.8 mea =  -35.2 null =   -inf logoods =    inf RAM =    0.2 MB sen = 71.4286 ppv = 75.0000 F = 73.1707
# STOCKHOLM 1.0

DD4760         AAGGAGUUAGUUAAAAUAUAACAUUAGAAUGUCAAUCUAAAAUAACUAAAAAUAGUACACCUUG
#=GR DD4760 SS [[[[-[,,,(<_________>,,,<<<<-<<_>>->>>>,,,,,,)<______>,,,]-]]]]:
//
DD4760                              len =   64 inside =  -91.6 mea =  -32.8 null =   -inf logoods =    inf RAM =    0.1 MB sen = 57.8947 ppv = 78.5714 F = 66.6667
# STOCKHOLM 1.0

DS4030         GGAAAAUUGAUCAUCGGCAAGAUAAGUUAUUUACUUAAUAAUAGAAUAUUAUUUCUGAGGAGUUGAAAUCUCCUAUUUUCCG
#=GR DS4030 SS (((((((,<<<_>>><_>,,,,,,<<_______>>,,,,,,,,<--<<_>>--->,,<<<<<_______>>>>>))))))):
//
DS4030                              len =   82 inside = -113.3 mea =  -45.9 null =   -inf logoods =    inf RAM =    0.2 MB sen = 59.0909 ppv = 61.9048 F = 60.4651
# STOCKHOLM 1.0

DA0380         GGGCCCAUAGCUCAGUGGUAGAGUGCCUCCUUUGCAAGGAGGAUGCCCUGGGUUCGAAUCCCAGUGGGUCCA
#=GR DA0380 SS (((((((,,,,,<___>,,,,,,,,<<<<<<<___>>>>>>>,,,,,<<<<<----<_>>>>>>))))))):
//
DA0380                              len =   72 inside = -104.5 mea =  -39.1 null =   -inf logoods =    inf RAM =    0.2 MB sen = 80.9524 ppv = 80.9524 F = 80.9524
# STOCKHOLM 1.0

DP3880         CAGGUUAGAGCCAGGUGGUUAGGCGUCUUGUUUGGGUCAAGAAAUUGUUAUGUUCGAAUCAUAAUAACCUGA
#=GR DP3880 SS (((((((,,,<<____>>,,,<_><_>,,,,,<<___>>,,,,,,,,,,,,<__><<_>>,,,,))))))):
//
DP3880                              len =   72 inside = -104.0 mea =  -39.0 null =   -inf logoods =    inf RAM =    0.2 MB sen = 35.0000 ppv = 43.7500 F = 38.8889
# STOCKHOLM 1.0

DV2701         AGGGAUAUAACUCAGCGGUAGAGUGUCACCUUGACGUGGUGGAAGUCAUCAGUUCGAGCCUGAUUAUCCCUA
#=GR DV2701 SS (((((((-----(((<_>,,<-<<<_>>>>,,<_>,,<<<<_____>>>>,,,,,,,,,)))--))))))):
//
DV2701                              len =   72 inside = -103.6 mea =  -37.7 null =   -inf logoods =    inf RAM =    0.2 MB sen = 33.3333 ppv = 35.0000 F = 34.1463
# STOCKHOLM 1.0

DA4980         GUGAAUUUAGUUUAAUAGAUAAAACAUUUGCUUUGCAAGCAAAACUUGAAAGUUUAAAUCCUUCAAUCCACA
#=GR DA4980 SS (((,,,,,,,,,,,,,,,,,,,,,,,,,,,,,<<<<__>>>>,,<<____>>,,,,,,,,,,,,,,,,))):
//
DA4980                              len =   72 inside = -102.4 mea =  -45.8 null =   -inf logoods =    inf RAM =    0.2 MB sen = 15.7895 ppv = 33.3333 F = 21.4286
# STOCKHOLM 1.0

DY4080         GGAGGGAUUUCCAAUGUUGGUAAUUGGAGUUGAGCUGUAAACUCAAUGAUUAUAUAUCUUCAUAGGUUCAAUUCCUAUUCCCUUCA
#=GR DY4080 SS (((((((,,,<<<<__>>>>,,,,,,,,,,<<<<<_>---->>>>,,,,,,,,,,,,,,,,,<<<<_______>>>>,))))))):
//
DY4080                              len =   86 inside = -121.3 mea =  -48.8 null =   -inf logoods =    inf RAM =    0.2 MB sen = 62.5000 ppv = 75.0000 F = 68.1818
# STOCKHOLM 1.0

DR4001         AUAUCUUUAAUUUAAUGGUAAAAUAUUAGAAUACGAAUCUAAUUAUAUAGGUUCAAAUCCUAUAAGAUAUU
#=GR DR4001 SS (((((((,,,,,,,,,,,,,,,,,,,,,,,,,,,<<_>>,,,,,,,<<<<<_______>>>>>))))))):
//
DR4001                              len =   71 inside =  -98.5 mea =  -37.5 null =   -inf logoods =    inf RAM =    0.2 MB sen = 57.1429 ppv = 85.7143 F = 68.5714
# STOCKHOLM 1.0

DS4500         GGAUGGAUGUCUGAGCGGUUGAAAGAGUCGGUCUUGAAAACCGAAGUAUUGAGAAUACCGGGGGUUCGAAUCCCUCUCCAUCCG
#=GR DS4500 SS (((((((,,,<_>,,<_>,,,,,,,,,,<<<_________>>>,,<<<<<___>>>>>,<<<<<______>>>>->))))))):
//
DS4500                              len =   84 inside = -119.5 mea =  -44.8 null =   -inf logoods =    inf RAM =    0.2 MB sen = 64.0000 ppv = 72.7273 F = 68.0851
# STOCKHOLM 1.0

DY7200         CCGACCUUAGCUCAGUUGGUAGAGCGGAGGACUGUAGAUCCUUAGGUCACUGGUUCGAAUCCGGUAGGUCGGA
#=GR DY7200 SS [[[[[[[,,<<<<________>>>>(,,,<-<____>--><<_>><_>,,,,,,,,<___>),,,]]]]]]]:
//
DY7200                              len =   73 inside = -106.2 mea =  -40.4 null =   -inf logoods =    inf RAM =    0.2 MB sen = 57.1429 ppv = 66.6667 F = 61.5385
# STOCKHOLM 1.0

DN4440         UCCUCAGUAGCUCAGUGGUAGAGCGGUCGGCUGUUAACUGACUGGUCGUAGGUUCGAAUCCUACUUGGGGAG
#=GR DN4440 SS ((((((((,,,,<___>,,,,,<<<__>>->,<____>,<-<__>->,,<<----<<_>>>>))-)))))):
//
DN4440                              len =   72 inside = -105.6 mea =  -45.6 null =   -inf logoods =    inf RAM =    0.2 MB sen = 38.0952 ppv = 42.1053 F = 40.0000
# STOCKHOLM 1.0

DH3020         GGCGGAUGUAGCCAAGUGGAUCAAGGCAGUGGAUUGUGAAUCCACCAUGCGCGGGUUCAAUUCCCGUCGUUCGCC
#=GR DH3020 SS ((((((,,,,,<<____>>,,<__>,<-<<<<<<<___>>>>>>>---><<<<<<_______>>>>->>))))))
//
DH3020                              len =   75 inside = -107.4 mea =  -33.7 null =   -inf logoods =    inf RAM =    0.2 MB sen = 70.0000 ppv = 60.8696 F = 65.1163
# STOCKHOLM 1.0

DQ5360         UAGAAUUUGGUGUAAUUGGGAGCACGAAGAGUUUUGGAUUCUUAGGAGUAGGUUCGAUUCCUAUAGUUCUAG
#=GR DQ5360 SS (((((,,,,<-<__________>->,,,,,,,,,,,<<_>>,,<<<<---<___>--->>>>,,,,))))):
//
DQ5360                              len =   72 inside = -106.0 mea =  -43.4 null =   -inf logoods =    inf RAM =    0.2 MB sen = 33.3333 ppv = 50.0000 F = 40.0000
# STOCKHOLM 1.0

DF5160         ACUCUUAUAGCUUAAUAUUAAAGUAUAGCGCUGAAAACGCUAAGAUGAACCCUAAAAAGUUCUAGGGGUA
#=GR DF5160 SS ((,<<--------------------<<<<<_______>>>>>>>,,,,,<<<<-----<__>->>>>)):
//
DF5160                              len =   70 inside = -102.7 mea =  -36.6 null =   -inf logoods =    inf RAM =    0.1 MB sen = 35.0000 ppv = 50.0000 F = 41.1765
# STOCKHOLM 1.0

DY6280         CUCUCGGUAGCCAAGUUGGUUUAAGGCGCAAGACUGUAAAUCUUGAGAUCGGGCGUUCGACUCGCCCCCGGGAGA
#=GR DY6280 SS [[[[[[[,,<<<<<_>>>>>,,,,<_>,<-<<-<_>----->>->,<__>((((<__><___>))))]]]]]]]:
//
DY6280                              len =   75 inside = -108.4 mea =  -39.5 null =   -inf logoods =    inf RAM =    0.2 MB sen = 70.0000 ppv = 58.3333 F = 63.6364
# STOCKHOLM 1.0

DF6740         GCGGGGAUAGCUCAGUUGGGAGAGCGUCAGACUGAAGAUCUGAAGGUCGCGUGUUCGAUCCACGCUCACCGCA
#=GR DF6740 SS {{{{,<____>,,,,,,,,,,[[[(,<<<<_>>>>,<__>,,,,,<_>)<<<<---<__>>>>>]]],}}}}:
//
DF6740                              len =   73 inside = -106.4 mea =  -42.9 null =   -inf logoods =    inf RAM =    0.2 MB sen = 40.0000 ppv = 40.0000 F = 40.0000
# STOCKHOLM 1.0

DX1140         CGCGGGGUAGAGCAGUUGGUAGCUCGCCGGGCUCAUAACCCGGAGGUCGCAGGUUCGAGUCCUGCCCCCGCAACCA
#=GR DX1140 SS :((((((,,,,,<_>,,,,,,<<<<<_>>>>>,,,,,,<<_>>,,<_><<<<<_______>>>>>)))))):::::
//
DX1140                              len =   76 inside = -112.4 mea =  -41.4 null =   -inf logoods =    inf RAM =    0.2 MB sen = 55.0000 ppv = 55.0000 F = 55.0000
# STOCKHOLM 1.0

DP1180         CGGGAAGUGGCUCAGUUUGGUAGAGCAUUCGGUUUGGGACCGAAGGGUCGCAGGUUCAAAUCCUGUCUUCCCGACCA
#=GR DP1180 SS (((((((,,<<-<_________>->>,,<<<<<_____>>>>>,,,<_>,<<<<_______>>>>,)))))))::::
//
DP1180                              len =   77 inside = -112.4 mea =  -39.9 null =   -inf logoods =    inf RAM =    0.2 MB sen = 85.7143 ppv = 90.0000 F = 87.8049
# STOCKHOLM 1.0

DP2520         CGGGAUGUAGCGCAGUUUGGUAGCGCAUUGCAUUUGGGAUGCAAGGGUCGCAGGUUCGAAUCCUGUCAUCCCGA
#=GR DP2520 SS (((((((,,<<<<_________>>>>,,<<<<<_____>>>>>,<<--<<<_>--->>--->>,,,))))))):
//
DP2520                              len =   74 inside = -106.5 mea =  -34.9 null =   -inf logoods =    inf RAM =    0.2 MB sen = 71.4286 ppv = 71.4286 F = 71.4286
# STOCKHOLM 1.0

DS2920         GGAGAGAUGGCUGAGUGGACUAAAGCGGCGGAUUGCUAAUCCGUUGUACGAGUUAAUCGUACCGAGGGUUCGAAUCCCUCUCUUUCCG
#=GR DS2920 SS [[[[[[[,(,<___>,,<_>,,,,,<_><<<<<<<_>>>>>>>,,<<<<<<_____>>>>>>)<<<<<----<_>>>>>>]]]]]]]:
//
DS2920                              len =   88 inside = -125.0 mea =  -40.8 null =   -inf logoods =    inf RAM =    0.2 MB sen = 84.6154 ppv = 73.3333 F = 78.5714
# STOCKHOLM 1.0

DG3200         GCGGAUAUAGUUGAAUGGUAUAAUUUCUCUUUGCCAAGGAGAAGACGCGGGUUCAAUUCCCGCUAUCCGCC
#=GR DG3200 SS (((((((,,,,,,,,,,,,,,,,,<<<<<<<<<_>>>>>>>>><_><<<<<-<_>--->>>>>))))))):
//
DG3200                              len =   71 inside = -100.8 mea =  -23.8 null =   -inf logoods =    inf RAM =    0.2 MB sen = 80.9524 ppv = 73.9130 F = 77.2727
# STOCKHOLM 1.0

DN4080         GUCUUUAUGGCUUAGUGGUUAAAGCAUCUCACUGUUAAUGAGAAUACAUAGGUUCAAUUCCUAUUGAAGACG
#=GR DN4080 SS (((((,,,,,<<_>>,,,,,,,,,,,,<<<<<_>---->>>>,,,,,,<<<<_______>>>>,,,))))):
//
DN4080                              len =   72 inside = -104.6 mea =  -40.0 null =   -inf logoods =    inf RAM =    0.2 MB sen = 61.9048 ppv = 81.2500 F = 70.2703
# STOCKHOLM 1.0

DH0660         GGCCGAGGUAGGGUAGUGGCUAUCCUGAAGGACUGUGGAUCCUUCGACCCGGGUUCAAUUCCCGGUCUCGGCCCCA
#=GR DH0660 SS [[[[[[[(,<<<<<<<___>>>>>>><<<<<<<_>---->>>>>>,,)<<<<<_______>>>>>,]]]]]]]:::
//
DH0660                              len =   76 inside = -107.9 mea =  -24.8 null =   -inf logoods =    inf RAM =    0.2 MB sen = 80.0000 ppv = 59.2593 F = 68.0851
# STOCKHOLM 1.0

DP5880         CAGAGAAUAGUUUAAAUUAGAAUCUUAGCUUUGGGUGCUAAUGGUGGAGUUAAAGACUUUUUCUCUGA
#=GR DP5880 SS (((((((,,,,,,,,,,,<<<_>>>,<<<_______>>>,,,,,,,,,,,,,<<<_>>>,))))))):
//
DP5880                              len =   68 inside =  -96.7 mea =  -34.7 null =   -inf logoods =    inf RAM =    0.1 MB sen = 50.0000 ppv = 62.5000 F = 55.5556
# STOCKHOLM 1.0

DI2400         GGGCUAUUAGCUCAGUUGGUUAGAGCGCACCCCUGAUAAGGGUGAGGCCCCUGGUUCGAAUCCAGGAUGGCCCA
#=GR DI2400 SS (((<<<_>>><_____________>,,<-<<<_______>>>->,,,<<<<-<<_______>>->>-->>))):
//
DI2400                              len =   74 inside = -106.9 mea =  -47.7 null =   -inf logoods =    inf RAM =    0.2 MB sen = 57.1429 ppv = 70.5882 F = 63.1579
# STOCKHOLM 1.0

DM4481         ACCUACUUGACUCAGCGGUUAGAGUAUCGCCUUCAUACGGCGAGAGUCAUUGGUUCAAAUCCAAUAGUAGGUA
#=GR DM4481 SS [[[[[[[((((((,,<_>,,,,,,,,,<<<<_______>>>>,))))))<<<<_______>>>>,]]]]]]]:
//
DM4481                              len =   73 inside = -106.1 mea =  -31.7 null =   -inf logoods =    inf RAM =    0.2 MB sen = 71.4286 ppv = 68.1818 F = 69.7674
# STOCKHOLM 1.0

DH5520         GUAAAUAUAGUUUAACUAAAACAUUAGAUUGUGAAUCUAACUAUAGAGGCCUACCACUUCUUAUUUACC
#=GR DH5520 SS ((((((,,<<<<_>>>>,,,,,,,,,,,,,,,<<_>>,,,,,,,,<-<<____>>---->,,)))))):
//
DH5520                              len =   69 inside =  -99.6 mea =  -37.0 null =   -inf logoods =    inf RAM =    0.1 MB sen = 33.3333 ppv = 46.6667 F = 38.8889
# STOCKHOLM 1.0

DC5220         GACUCUGUAGUGAAGUUCAUAAUGAGUUGCAAACUCGUUGAUGUACACUAAAGUGUGCCGGGGUCU
#=GR DC5220 SS (((((-(,,,<<<<_>>>><_><<<<<<___>>>>>>,,,,,<-<<<<<__>>>>>->)-))))):
//
DC5220                              len =   66 inside =  -95.9 mea =  -35.4 null =   -inf logoods =    inf RAM =    0.1 MB sen = 80.9524 ppv = 73.9130 F = 77.2727
# STOCKHOLM 1.0

DK4480         GGGUGUAUAGCUCAGUUGGUAGAGCAUUGGGCUUUUAACCUAAUGGUCGCAGGUUCAAGUCCUGCUAUACCCA
#=GR DK4480 SS ((((--((((<___>,,,,,,,,,<___><<_______>>,,,,,<_>,<<<<_______>>>>)))))))):
//
DK4480                              len =   73 inside = -104.6 mea =  -41.9 null =   -inf logoods =    inf RAM =    0.2 MB sen = 47.6190 ppv = 58.8235 F = 52.6316
# STOCKHOLM 1.0

DL5640         ACUUUUAAAGGAUAGAAGUAAUCCAUCGGUCUUAGGAACCGAAAAAUUGGUGCAACUCCAAAUAAAAGUA
#=GR DL5640 SS ((((((,,,<<<_________>>>,<<<<<<<_>>-->>>>>,,,,,<<<_______>>>,,,)))))):
//
DL5640                              len =   70 inside = -101.7 mea =  -31.3 null =   -inf logoods =    inf RAM =    0.1 MB sen = 85.0000 ppv = 89.4737 F = 87.1795
# STOCKHOLM 1.0

DS1180         GGAAGAUUACCCAAGUCCGGCUGAAGGGAUCGGUCUUGAAAACCGAGAGUCGGGGAAACCCGAGCGGGGGUUCGAAUCCCUCAUCUUCCGCCA
#=GR DS1180 SS ((((((,,,,<---<-<_>->----->,,<<<<<_______>>>>><___><<<____>>><__>,<<<-----<_>>>>,,,))))))<_>:
//
DS1180                              len =   93 inside = -134.1 mea =  -55.1 null =   -inf logoods =    inf RAM =    0.3 MB sen = 60.0000 ppv = 62.5000 F = 61.2245
# STOCKHOLM 1.0

DS3960         GGAAAAGUUGCCAUAGGUAAGGUAAGAUAUUUGCUAAAUAUUGUGUUUAAGCACCUAGGUGUUCGAGUCACCUCUUUUCCG
#=GR DS3960 SS [[[[[[[,,<<<___>>>,,((,,,,,,,,<<___>>,,,,,,<<______>>)),,<<<<_______>>>>,]]]]]]]:
//
DS3960                              len =   81 inside = -115.0 mea =  -43.4 null =   -inf logoods =    inf RAM =    0.2 MB sen = 47.8261 ppv = 55.0000 F = 51.1628
# STOCKHOLM 1.0

DF5220         GCCCCCAUAGCUUAACCCACAAAGCAUGGCACUGAAGAUGCCAAGAUGGUACCUACUAUACCUGUGGGCA
#=GR DF5220 SS ((((,,,,,<<____________>>,<<<<<<<__>>->>>>>,,,,<<__>>,,,,,,,<__>,)))):
//
DF5220                              len =   70 inside = -107.5 mea =  -35.0 null =   -inf logoods =    inf RAM =    0.1 MB sen = 57.8947 ppv = 68.7500 F = 62.8571
# STOCKHOLM 1.0

DQ9992         GGUCCCAUGGUGUAAUGGUUAGCACUCUGGACUUUGAAUCCAGCGAUCCGAGUUCAAAUCUCGGUGGGACCU
#=GR DQ9992 SS (((((((,,<<<__________>>>,<<<<<_______>>>>>,,,,<<<<<_______>>>>>))))))):
//
DQ9992                              len =   72 inside = -103.4 mea =  -30.6 null =   -inf logoods =    inf RAM =    0.2 MB sen = 95.2381 ppv = 100.0000 F = 97.5610
# STOCKHOLM 1.0

DE9991         UCCCUGGUGGUCUAGUGGCUAGGAUUCGGCGCUUUCACCGCCGCGGCCCGGGUUCGAUUCCCGGUCAGGAAU
#=GR DE9991 SS [[[<_>(,,<_><<<___>>>,<___><_>,,,,,,,)<<<_>>><_>(((<__><<_>>)))<_>,]]]::
//
DE9991                              len =   72 inside = -105.3 mea =  -44.2 null =   -inf logoods =    inf RAM =    0.2 MB sen = 15.0000 ppv = 13.6364 F = 14.2857
# STOCKHOLM 1.0

DI1900         AGGCCUGUAGCUCAGGUGGUUAGAGCGUACGCCUGAUAAGCGUAAGGUCGGCAGUUCGAGUCUGCCUAGGCCUACCA
#=GR DI1900 SS :[[[[,<_____>,<---------<<<__>>>>,,,,,,,,,,,,,<_>((((<__>,,<_>)))),,]]]]:::::
//
DI1900                              len =   77 inside = -112.6 mea =  -50.4 null =   -inf logoods =    inf RAM =    0.2 MB sen = 38.0952 ppv = 50.0000 F = 43.2432
# STOCKHOLM 1.0

DL1541         GCCGGGGUGGUGGAAUUGGCAGACACACAGGACUUAAAAUCCUGCGGUAGGUGACUACCGUGCCGGUUCAAGUCCGGCCCUCGGCA
#=GR DL1541 SS [[[[[[[,,(,,,,,,<<_>><_>,),<<<<<_______>>>>><<<<<<____>>>>>>,<<<<<_______>>>>>]]]]]]]:
//
DL1541                              len =   86 inside = -121.6 mea =  -36.1 null =   -inf logoods =    inf RAM =    0.2 MB sen = 92.0000 ppv = 85.1852 F = 88.4615
# STOCKHOLM 1.0

DP1400         CGGGGUGUGGCGCAGCUUGGUAGCGCGCUUCGUUCGGGACGAAGAGGCCGUGGGUUCAAAUCCCGCCACCCCGA
#=GR DP1400 SS (((((((--((<<-<<______>>>>,<<<<<<<<_>>>>>>>>,<_>,,,<<<_______>>>))))))))):
//
DP1400                              len =   74 inside = -104.1 mea =  -33.2 null =   -inf logoods =    inf RAM =    0.2 MB sen = 71.4286 ppv = 60.0000 F = 65.2174
# STOCKHOLM 1.0

DI2550         GGGCUAUUAGCUCAGUGGUAGAGCGCGCCCCUGAUAAGGGCGAGGUCUCUGGUUCAAGUCCAGGAUAGCCCA
#=GR DI2550 SS (((((((,,<<-<___>----->>,,<<<<_______>>>><<<__>>>,<___>,,,,<<_>>))))))):
//
DI2550                              len =   72 inside = -103.5 mea =  -38.7 null =   -inf logoods =    inf RAM =    0.2 MB sen = 61.9048 ppv = 65.0000 F = 63.4146
# STOCKHOLM 1.0

DD1660         GGAGCGGUAGUUCAGUCGGUUAGAAUACCUGCCUGUCACGCAGGGGGUCGCGGGUUCGAGUCCCGUCCGUUCCGCCA
#=GR DD1660 SS ((--(((,,<__>,<_>,<________><-<<--<_>-->>->,,,<_>,<<<<_______>>>>,,,,,,))))):
//
DD1660                              len =   77 inside = -112.6 mea =  -50.1 null =   -inf logoods =    inf RAM =    0.2 MB sen = 33.3333 ppv = 41.1765 F = 36.8421
# STOCKHOLM 1.0

DV4980         CCUCGCAGAGCUUGUCAAUCCUAAGCAUCUCUUUUACACAGAGAAGAAGUUUGUGAAAUUCGAACUGCCUGGA
#=GR DV4980 SS [,,,((-(,<<<<<_>>>------>>,,<<<_________>>>,,,,,,,,,,,<<<_>>>,,,)-))<_>]:
//
DV4980                              len =   73 inside = -109.6 mea =  -44.3 null =   -inf logoods =    inf RAM =    0.2 MB sen = 42.1053 ppv = 50.0000 F = 45.7143
# STOCKHOLM 1.0

DK0260         GGGUUGCUAGCUCAACUGGUUUAGAGCACUGGUCUUUUAAACCAUAGGUUACAGGUUCGAGUCCUGUGCAACCCACCA
#=GR DK0260 SS [[[[[[[,,,,,,,,,,(((((,,,,<___><_>,,,,))))),,,,,,,,<<<<_______>>>>,]]]]]]]::::
//
DK0260                              len =   78 inside = -112.2 mea =  -46.6 null =   -inf logoods =    inf RAM =    0.2 MB sen = 55.0000 ppv = 61.1111 F = 57.8947
# STOCKHOLM 1.0

DM4501         GUCGGAAUAGUUUAGUAGGGUAGAACAGCGGGAUCAUAAUUCGCACACGGGGGUUCAAAUCCCUCUUCCGAUA
#=GR DM4501 SS (((((((,,,,,,,,,,,,<_____>,<<<<___>------>>>,,,,<<<<<______>>>>->))))))):
//
DM4501                              len =   73 inside = -106.5 mea =  -36.3 null =   -inf logoods =    inf RAM =    0.2 MB sen = 52.3810 ppv = 64.7059 F = 57.8947
# STOCKHOLM 1.0

DK2920         GGGUUGCUAACUCAACGGUAGAGUACUCGGCUUUUAACCGACUAGUUCCGGGUUCGAAUCCCGGGCAACCCA
#=GR DK2920 SS [[[[[[[,,((,,,,<_>,,,<<__>><<<_______>>>,,,,)),<<<<<_______>>>>>]]]]]]]:
//
DK2920                              len =   72 inside = -102.5 mea =  -29.6 null =   -inf logoods =    inf RAM =    0.2 MB sen = 75.0000 ppv = 75.0000 F = 75.0000
# STOCKHOLM 1.0

DM1231         CGCGGGAUAGAGCAGUCUGGUAGCUCGUCGGGCUCAUAACCCGAAGGUCGAUGGUUCAAAUCCAUCUCCCGCAACCA
#=GR DM1231 SS :((((((,,,,,<<<_>>><--<<<<<_>>>>>------>,,<_____><<<<<_______>>>>>)))))):::::
//
DM1231                              len =   77 inside = -113.6 mea =  -33.8 null =   -inf logoods =    inf RAM =    0.2 MB sen = 55.0000 ppv = 52.3810 F = 53.6585
# STOCKHOLM 1.0

DX7560         AGCAGCGUGGCGCAGUGGAAGCGUGCUGGGCCCAUAACCCAGAGGUCGGUGGAUCGAAACCACUCGCUGCUACCA
#=GR DX7560 SS (((((((,<_>,<_>,,,,,<<__>>,<<__>>,,,,,<<_>-><_>,<<<<_______>>>>,)))))))::::
//
DX7560                              len =   75 inside = -110.7 mea =  -45.0 null =   -inf logoods =    inf RAM =    0.2 MB sen = 52.3810 ppv = 55.0000 F = 53.6585
# STOCKHOLM 1.0

DX4480         AGCGGGGUAGAGGAAUUGGUCGACUCAUCAGGCUCAUGACCUGAAGACUGCAGGUUCGAAUCCUGUCCCCGCCU
#=GR DX4480 SS :((((((----((,,,,,<_><___>,,<<<<--<__>->>>>,<<_>>,<_>,,,,,<_>))---))))))::
//
DX4480                              len =   74 inside = -106.1 mea =  -40.9 null =   -inf logoods =    inf RAM =    0.2 MB sen = 52.6316 ppv = 52.6316 F = 52.6316
# STOCKHOLM 1.0

DM6160         AGCUUCUUAACUCAGGGGUAGAGUGCGAGGCCCAUAACCUCGAGGUCCUAGGAUCGAAACCUAGAGAAGCUA
#=GR DM6160 SS (((((((---(,<_><<<----------<<_>>---->>>,,,<<_>>,,<<_______>>,,)))))))):
//
DM6160                              len =   72 inside = -105.4 mea =  -37.1 null =   -inf logoods =    inf RAM =    0.2 MB sen = 42.8571 ppv = 50.0000 F = 46.1538
# STOCKHOLM 1.0

DK6281         GCCUUGUUGGCGCAAUCGGUAGCGCGUAUGACUCUUAAUCAUAAGGUUAGGGGUUCGAGCCCCCUACAGGGCU
#=GR DK6281 SS (((((((,,<<<<---<_>-->>>>,,,,<___>,,,,,,,,,,<----<<<<______>>>>>,))))))):
//
DK6281                              len =   73 inside = -106.7 mea =  -36.9 null =   -inf logoods =    inf RAM =    0.2 MB sen = 52.3810 ppv = 61.1111 F = 56.4103
# STOCKHOLM 1.0

DG5100         UCUUUCUAGUACUAAGGAGUAUAAGUGGCUUCCAACCACACGGUCUUGGUUAGAGUCCAAGGAAAGAU
#=GR DG5100 SS ((((((,<<__>>,,,,,,,,,,,,,<<___>>,,<______>,<-<<<_______>>>->)))))):
//
DG5100                              len =   68 inside =  -99.8 mea =  -38.2 null =   -inf logoods =    inf RAM =    0.1 MB sen = 52.6316 ppv = 66.6667 F = 58.8235
# STOCKHOLM 1.0

DP3200         AGGGAUGUAGCGCAGCUUUGUAGCGCGUUUGUUUUGGGUACAAAAUGUCACAGGUUCAAAUCCUGUCAUCCCUA
#=GR DP3200 SS (((((((,,<<<<-<<______>>>>>>,,,,<<<<____>>>>,<<_>><<<<_______>>>>,))))))):
//
DP3200                              len =   74 inside = -105.2 mea =  -31.8 null =   -inf logoods =    inf RAM =    0.2 MB sen = 52.3810 ppv = 47.8261 F = 50.0000
# STOCKHOLM 1.0

DD3280         GGGAUUGUAGUUCAAUUGGUUAGAGCACCGCCCUGUCAAGGCGGAAGCUGCGGGUUCGAGCCCCGUCAGUCCCG
#=GR DD3280 SS (((((((,,,,,,,,,,,,,,,<__>,<<<<<-<<_>>->>>>>,,,<_><<<<_______>>>>,))))))):
//
DD3280                              len =   74 inside = -107.7 mea =  -37.8 null =   -inf logoods =    inf RAM =    0.2 MB sen = 76.1905 ppv = 80.0000 F = 78.0488
# STOCKHOLM 1.0

DV3960         AAGAAAUUAGCUCAACGGUAGAGCAACCGUUUUACACACGGAAGGCUAUGAGUUCGAAUCUCCUAUUUCUUACCA
#=GR DV3960 SS ((((((---(,,,,<<<<<-<__>->>>>>,,,,,,,,,,,,,<_>,,,<<----<<_>>>>)--))))))::::
//
DV3960                              len =   75 inside = -112.7 mea =  -41.3 null =   -inf logoods =    inf RAM =    0.2 MB sen = 42.1053 ppv = 44.4444 F = 43.2432
# STOCKHOLM 1.0

DW3960         AAGAGUAUAGUUUAAAGGUAAAACAGAAAGCUUCAACCUUUAAUUUCUUAGUUCGAGUCUAAGUGCUCUUG
#=GR DW3960 SS (((((,,,,,,,,,<<<<<------<_______>->>>>>,,,,,,<<_>>,,,,,<_>,,,,,,))))):
//
DW3960                              len =   71 inside = -103.1 mea =  -39.7 null =   -inf logoods =    inf RAM =    0.2 MB sen = 25.0000 ppv = 35.7143 F = 29.4118
# STOCKHOLM 1.0

DL6280         GGUUGUUUGGCCGAGCGGUCUAAGGCGCCUGAUUCAAGCUCAGGUAUCGUAAGAUGCAAGAGUUCGAAUCUCUUAGCAACCA
#=GR DL6280 SS (((((,,,<<<<<__>>>>><_><<__>><<<_>>>,,,,<_>,,,,<____>,,,<-<<<----<<_>>>>>-->))))):
//
DL6280                              len =   82 inside = -118.0 mea =  -45.8 null =   -inf logoods =    inf RAM =    0.2 MB sen = 39.1304 ppv = 37.5000 F = 38.2979
# STOCKHOLM 1.0

DG9990         GCAUUGGUGGUUCAGUGGUAGAAUUCUCGCCUGCCACGCGGGAGGCCCGGGUUCGAUUCCCGGCCAAUGCA
#=GR DG9990 SS {{{{{{{<<<--<---<<-<<<__>>>-->>->>>>,,[<<<___>>>((<__><<_>>))],}}}}}}}:
//
DG9990                              len =   71 inside = -101.4 mea =  -37.9 null =   -inf logoods =    inf RAM =    0.2 MB sen = 42.8571 ppv = 36.0000 F = 39.1304
# STOCKHOLM 1.0

DL7920         GUCAGGAUGGCCGAGCGGUCUAAGGCGCUGCGUUCAGGUCGCAGUCUCCCCUGGAGGCGUGGGUUCGAAUCCCACUUCUGACA
#=GR DL7920 SS ((((((,,,,<<<__>>>,<<_>>,<<<_>>>,,<_><_>,,,<_>,,,<<_>>,<_><<<<<----<_>>>>>>,)))))):
//
DL7920                              len =   83 inside = -118.7 mea =  -44.1 null =   -inf logoods =    inf RAM =    0.2 MB sen = 45.8333 ppv = 42.3077 F = 44.0000
# STOCKHOLM 1.0

DL0860         GCGGGGGUGCCCGAGCAAGGUCAAAGGGGUCGGGCUCAGGCCCCGAUGGUGUAGGCCUGCGUGGGUUCAAAUCCCACCCCCCGCA
#=GR DL0860 SS [[[[[[[,<-<_>-->,,,,,,,,,,(,<_>,<<<-<_>>>>)<___>,,,,,<__>,,,<<<<<_______>>>>>]]]]]]]:
//
DL0860                              len =   85 inside = -119.9 mea =  -46.4 null =   -inf logoods =    inf RAM =    0.2 MB sen = 52.1739 ppv = 54.5455 F = 53.3333
# STOCKHOLM 1.0

DA0980         GGGCCGGUAGUCUAGCGGAAGGACGCCCGCCUUGCGCGCGGGAGAUCCCGGGUUCGAAUCCCGGCCGGUCCA
#=GR DA0980 SS (((((((<<<_>>>,<<---<<-<<__>>>>--->>,,<<<<<__>>>>><----<<_>>>,,,))))))):
//
DA0980                              len =   72 inside = -102.3 mea =  -41.0 null =   -inf logoods =    inf RAM =    0.2 MB sen = 38.0952 ppv = 33.3333 F = 35.5556
# STOCKHOLM 1.0

DM1540         GGACCUUUAGCUCAGUUGGUUAGAGCAGACGGCUCAUAACCGUCCGGUCGUAGGUUCGAGUCCUACAAGGUCCACCA
#=GR DM1540 SS (((((,,,,,<___>,,<<<<-<<<<-<_>->>>>-->>>><__><__><<<<<_______>>>>>,,)))))::::
//
DM1540                              len =   77 inside = -112.4 mea =  -41.8 null =   -inf logoods =    inf RAM =    0.2 MB sen = 47.6190 ppv = 45.4545 F = 46.5116
# STOCKHOLM 1.0

DM3920         ACCUGGGUAGUUUAAAGGUAAAACCUUAAUUUCAUACAUUAAAGAUGAGAAUUCGAUUUUCUCCCCAGGUN
#=GR DM3920 SS (((((((,,,,,,,<<<<<___>>>>>,,,,,,,,,,,,,,,,,,,<<<<_________>>>>))))))):
//
DM3920                              len =   71 inside =  -99.4 mea =  -31.1 null =   -inf logoods =    inf RAM =    0.2 MB sen = 52.3810 ppv = 68.7500 F = 59.4595
# STOCKHOLM 1.0

DG0860         GCGGCCGUCGUCUAGUCUGGAUUAGGACGCUGGCCUCCCAAGCCAGCAAUCCCGGGUUCGAAUCCCGGCGGCCGCA
#=GR DG0860 SS [[[[[[[[[<_>,<<_>>(((,,,,<_><<<<<<_______>>>>>>,,))),<<<----<_>>>>]]]]]]]]]:
//
DG0860                              len =   76 inside = -108.9 mea =  -34.0 null =   -inf logoods =    inf RAM =    0.2 MB sen = 71.4286 ppv = 57.6923 F = 63.8298
# STOCKHOLM 1.0

DG2601         GCGGGUAUAGUUUAGUGGUAAAACCUUAGCCUUCCAAGCUAACGAUGCGGGUUCGAUUCCCGCUACCCGCU
#=GR DG2601 SS [[[[[[[,,(,,,,,,<<<___>>>,,<<-<<____>>>>,,),,,<<<<<----<_>>>>>>]]]]]]]:
//
DG2601                              len =   71 inside = -101.7 mea =  -28.7 null =   -inf logoods =    inf RAM =    0.2 MB sen = 66.6667 ppv = 66.6667 F = 66.6667
# STOCKHOLM 1.0

DQ5000         UAGAAAGUAGUAUAACGGUAAAACCAAGAAUUUUGAUUUCUUAAAUAUAAGUUCAACUCUUAUCUUUCUAA
#=GR DQ5000 SS (((((((,,,,,,,,,<<<___>>>,,,,,,,,,<____>,,,,,,,,,<<<<_>>>>,,,,,))))))):
//
DQ5000                              len =   71 inside =  -99.7 mea =  -33.4 null =   -inf logoods =    inf RAM =    0.2 MB sen = 35.0000 ppv = 46.6667 F = 40.0000
# STOCKHOLM 1.0

DT3281         GCCCGCUUAGCUCAGAGGUUAGAGCAUCGCAUUUGUAAUGCGAUGGUCAUCGGUUCGAGUCCGAUAGCCGGCU
#=GR DT3281 SS [[[,<<<_>>><<_>>,,,,,,,,<<<<<<<<<___>>>>>>>>><_>,((<___><-<_>>)),,,,,]]]:
//
DT3281                              len =   73 inside = -105.3 mea =  -35.3 null =   -inf logoods =    inf RAM =    0.2 MB sen = 50.0000 ppv = 43.4783 F = 46.5116
# STOCKHOLM 1.0

DL0660         GCAGGGGUUGUCGAGCCUGGCCAAAGAUGCAGGACUUAGAAUCCUGUCCAGUAGUGGUUCCAGGGUUCAAAUCCCUGCCCCUGCA
#=GR DL0660 SS (((((((,,<_><-<<<_>>>>,,,,,,,<<<<<<<_>>-->>>>>,,<_>,,,,<<__>><<<<_______>>>>,))))))):
//
DL0660                              len =   85 inside = -119.2 mea =  -36.5 null =   -inf logoods =    inf RAM =    0.2 MB sen = 69.5652 ppv = 61.5385 F = 65.3061
# STOCKHOLM 1.0

DY5040         AAUAAGAUGGCUGAGAGAACAAGCGGUGGAUUGUAAAUCCAUACACAAAGGUUAAAUCCCUUUUCUUAUUA
#=GR DY5040 SS (((((((,,<<-----<__>-->>,<<<<<<<___>>>>>>-->,,,<<<<<___>-->>>>,))))))):
//
DY5040                              len =   71 inside = -102.8 mea =  -30.7 null =   -inf logoods =    inf RAM =    0.2 MB sen = 85.0000 ppv = 77.2727 F = 80.9524
# STOCKHOLM 1.0

DZ7560         GCCCGGAUGAACCAUGGCGGUCUGUGGUGCAGACUUCAAAUCUGUAGGCGGUUAGCGCCGCAGUGGUUCGACUCCACCUUUCGGGUG
#=GR DZ7560 SS ((((((,,<___>,,<_>,<_>,<_____>,<_>,,,,,,,,,<--<<<<_____>>>>->,<<<<---<_>->>>>,,,)))))):
//
DZ7560                              len =   87 inside = -127.0 mea =  -56.4 null =   -inf logoods =    inf RAM =    0.2 MB sen = 56.0000 ppv = 66.6667 F = 60.8696
# STOCKHOLM 1.0

DG4040         GCAGAUAUAAGUCAAUUGGCAGACCUUCUGAUUUCCACUUAGAUUAUGUUCGUUCGAAUCGGACUAUCUGCA
#=GR DG4040 SS (((((((---(((,,,,<<<<<_____>>>---->>,<<_>>,,,,,<__><__><<_>>,)))))))))):
//
DG4040                              len =   72 inside = -102.7 mea =  -37.1 null =   -inf logoods =    inf RAM =    0.2 MB sen = 35.0000 ppv = 33.3333 F = 34.1463
# STOCKHOLM 1.0

DQ6050         GGUCCUAUAGUGUAGUGGUUAUCACUUCGGACUUUGAAUCCGAAAACCCAGGUUCGAAUCCUGGUAGGACCA
#=GR DQ6050 SS [[[[[[[,,,,(,<<<<<<_>>>>>><<<<<_______>>>>>,,,)<<<<<_______>>>>>]]]]]]]:
//
DQ6050                              len =   72 inside = -101.4 mea =  -28.2 null =   -inf logoods =    inf RAM =    0.2 MB sen = 85.0000 ppv = 70.8333 F = 77.2727
# STOCKHOLM 1.0

DX4880         AAAAAGAUAAGCUAAUUAAGCUACUGGGUUCAUACCCCAUUUAUAAAGGUUAUAAUCCUUUUCUUUUUA
#=GR DX4880 SS (((((((,,<<<<_____>>>>,,<<<<<____>>>>->,,,,,<<<<<_______>>>>>))))))):
//
DX4880                              len =   69 inside =  -97.4 mea =  -28.1 null =   -inf logoods =    inf RAM =    0.1 MB sen = 85.0000 ppv = 80.9524 F = 82.9268
# STOCKHOLM 1.0

DT2680         GCCCUUUUAACUCAGUGGUAGAGUAAUGCCAUGGUAAGGCAUAAGUCAUCGGUUCAAAUCCGAUAAAGGGCU
#=GR DT2680 SS (((((((,,,<-<___>----->,,,<<<<_______>>>>,,,<_><<<<<_______>>>>>))))))):
//
DT2680                              len =   72 inside = -103.7 mea =  -32.9 null =   -inf logoods =    inf RAM =    0.2 MB sen = 80.9524 ppv = 89.4737 F = 85.0000
# STOCKHOLM 1.0

DH2700         GCGGAUGUAGCCAAGUGGAUCAAGGCAGUGGAUUGUGAAUCCACCAUGCGCGGGUUCAAUUCCCGUCGUUCGCC
#=GR DH2700 SS ((((,,,,,,<<____>>,,<__>,<-<<<<<<<___>>>>>>>---><<<<<<_______>>>>->>,)))):
//
DH2700                              len =   74 inside = -107.7 mea =  -35.8 null =   -inf logoods =    inf RAM =    0.2 MB sen = 65.0000 ppv = 61.9048 F = 63.4146
# STOCKHOLM 1.0

DE0660         GCUCCGGUGGUGUAGUCCGGCCAAUCAUGCUGGCCUUUCGAGCCAGCGACUCGGGUUCAAAUCCCGGCCGGAGCA
#=GR DE0660 SS (((((((,<<----<_>--->>,,,,,,<<<<<<_______>>>>>><_>,<<<<_______>>>>,))))))):
//
DE0660                              len =   75 inside = -107.9 mea =  -32.9 null =   -inf logoods =    inf RAM =    0.2 MB sen = 80.0000 ppv = 76.1905 F = 78.0488
# STOCKHOLM 1.0

DY4980         GGCAAGGUGGCAGAUGGUUUAAUGCGCUAAAUUGUAAAUUUAUUUAUAAAGGUUUAAGUCCUUUCUUUGUCA
#=GR DY4980 SS (((((((,<_>,,,,,,,,,,,,<__>,,,,,,,,,,,,,,,,,,,,,<<<<_______>>>>,))))))):
//
DY4980                              len =   72 inside = -102.9 mea =  -44.2 null =   -inf logoods =    inf RAM =    0.2 MB sen = 57.8947 ppv = 84.6154 F = 68.7500
# STOCKHOLM 1.0

DG0220         GCGGAUAUCGUAUAAUGGUAUUACCUCAGACUUCCAAUCUGAUGAUGUGAGUUCGAUUCUCAUUAUCCGCUCCA
#=GR DG0220 SS (((((((,,,,,,,,,<<<<_>>>>,,,<_>,,,,,,<<_>>,,,,,,<<----<<_>>>>,,)))))))::::
//
DG0220                              len =   74 inside = -107.4 mea =  -35.9 null =   -inf logoods =    inf RAM =    0.2 MB sen = 45.0000 ppv = 50.0000 F = 47.3684
# STOCKHOLM 1.0

DL4980         GCUUGAGUAGCAAAGAGGGUUUAAUGCUUGAGAUUUAGGUUCUUACAUCAAGGGUUCAAUUCCCUUCUCUAGUU
#=GR DL4980 SS <<<_____>>>:::(((,,,,,,,,,,,<<-------<<__>>----->><<<<_______>>>>,))):::::
//
DL4980                              len =   74 inside = -107.7 mea =  -45.1 null =   -inf logoods =    inf RAM =    0.2 MB sen = 21.0526 ppv = 28.5714 F = 24.2424
# STOCKHOLM 1.0

DH5600         GUAAUUAUAGUUUAGCUAAAACAUUAGAUUGUGAAUCUAAUAAUAGAAGAAUAUAACUUCUUAAUUACC
#=GR DH5600 SS ((((((,,<<-<_>->>,,,,,,,<<<<<<___>>>>>>,,,,,<<<<<_______>>>>>,)))))):
//
DH5600                              len =   69 inside =  -96.8 mea =  -36.3 null =   -inf logoods =    inf RAM =    0.1 MB sen = 71.4286 ppv = 75.0000 F = 73.1707
# STOCKHOLM 1.0

DG1350         GCGGACGUAGCUCAGUUGGUAGAGCGCAACCUUGCCAAGGUUGAGGUCGCGAGUUCGAGCCUCGUCGUCCGCU
#=GR DG1350 SS [[[[[[[,,<<-<________>->>(<<<<<<<<_>>>>>>>>,,<_>,),,,,,<<<<_>>>>,]]]]]]]:
//
DG1350                              len =   73 inside = -103.6 mea =  -30.7 null =   -inf logoods =    inf RAM =    0.2 MB sen = 71.4286 ppv = 62.5000 F = 66.6667
# STOCKHOLM 1.0

DZ7920         GCCCGGAUGACCCUCAGUGGUCUGGGGUGCAGGCUUCAAACCUGUAGCUGUCUAGCGACAGAGUGGUUCAAUUCCACCUUUCGGGCG
#=GR DZ7920 SS ((((((,,<-<<<___>->>->,,,,,,,<-<<_______>>->,,<<<<_>->>><_>,<-<<<<_______>>>>>,,)))))):
//
DZ7920                              len =   87 inside = -126.0 mea =  -49.8 null =   -inf logoods =    inf RAM =    0.2 MB sen = 52.0000 ppv = 56.5217 F = 54.1667
# STOCKHOLM 1.0

DA5160         AGGGCUUUAUCUUAAUUUAAAGGGCCUGAGUUGCAUUCAGGAGAUGUAGGUUAAUAUCCUGCAAGUCCUA
#=GR DA5160 SS ((((((,,,,,,,<<_>>,,<<<_>>><-<___>--->,,,,,,,<<<<<_______>>>>>,)))))):
//
DA5160                              len =   70 inside =  -99.9 mea =  -38.9 null =   -inf logoods =    inf RAM =    0.1 MB sen = 57.1429 ppv = 66.6667 F = 61.5385
# STOCKHOLM 1.0

DF5930         GUUAAUGUAGCUUAAACUAAAGGCAAGGCACUGAAAAUGCCAAGAUGAGUGUACGCACUCCAUGAACA
#=GR DF5930 SS ((----(,,<------<____>->,,<<<<_______>>>>,,,,,<<<<<____>>>>>)----)):
//
DF5930                              len =   68 inside = -100.9 mea =  -35.4 null =   -inf logoods =    inf RAM =    0.1 MB sen = 68.4211 ppv = 92.8571 F = 78.7879
# STOCKHOLM 1.0

DH1700         GGUGGCUAUAGCUCAGUUGGUAGAGCCCUGGAUUGUGAUUCCAGUUGUCGUGGGUUCGAAUCCCAUUAGCCACCCCA
#=GR DH1700 SS ((((((((,,,<___>,,<_______><<<<------<_>>>>>,,<_>,<<<<----<_>>>>>,)))))))):::
//
DH1700                              len =   77 inside = -111.3 mea =  -40.3 null =   -inf logoods =    inf RAM =    0.2 MB sen = 71.4286 ppv = 71.4286 F = 71.4286
# STOCKHOLM 1.0

DA7680         GGGGGCGUAGCUCAGAUGGUAGAGCGCUCGCUUAGCAUGCGAGAGGUACCGGGAUCGAUACCCGGCGCCUCCA
#=GR DA7680 SS (((((((,,,,,<_>,,,,,,,,<<<__>>><_><<__>>,,,,,,,,<<<<<_______>>>>>))))))):
//
DA7680                              len =   73 inside = -105.7 mea =  -36.1 null =   -inf logoods =    inf RAM =    0.2 MB sen = 57.1429 ppv = 63.1579 F = 60.0000
# STOCKHOLM 1.0

DQ4030         UGAAUUGUAGACUAAUAGGUAGUCCCCAAAAUUUGAGUUUGGCUUUAGGUGUGUUCGAGUCACCCCAAUUCAA
#=GR DQ4030 SS (((((((,<<_>>,,,,<<--<_>>><<<<_>>>------><-----<<<<-<__>---->>>>>))))))):
//
DQ4030                              len =   73 inside = -104.4 mea =  -38.2 null =   -inf logoods =    inf RAM =    0.2 MB sen = 40.0000 ppv = 36.3636 F = 38.0952
# STOCKHOLM 1.0

DG7180         GCACCAGUGGUCUAGUGGUAGAAUAGUACCCUGCCACGGUACAGACCCGGGUUCGAUUCCCGGCUGGUGCA
#=GR DG7180 SS [[[[[[[,((((,,<<<<<<<_________>>>>>>>,<__>,))))<<<<----<_>>>>>,]]]]]]]:
//
DG7180                              len =   71 inside = -101.6 mea =  -31.4 null =   -inf logoods =    inf RAM =    0.2 MB sen = 55.0000 ppv = 45.8333 F = 50.0000
# STOCKHOLM 1.0

DG4501         GCGGAUAUAGAUUAAAGGUAAAUUAUCUGCCUUCCAAGCAGAGGAUAUGGGUUCGAUUCCCGUUAUCCGCA
#=GR DG4501 SS [[[[[[[,,,,,,,,,((<<<_>>>,<_>)),,,,,,,<_>,,,,,,,((<__><<_>>)),,]]]]]]]:
//
DG4501                              len =   71 inside = -102.3 mea =  -37.0 null =   -inf logoods =    inf RAM =    0.2 MB sen = 42.8571 ppv = 47.3684 F = 45.0000
# STOCKHOLM 1.0

DL1310         GCCCGGAUGGUGGAAUGCAGACACGGCGAGCUUAAACCUCGCUGCCCCUUCGAGGGCGUGCCGGUUCAAGUCCGGCUCCGGGCACCA
#=GR DL1310 SS ((((((,,,,,,,,,,<<_>->,,<<<<<<-<<_>>->>>>>><-<<<_____>>>>,,<<<<<_______>>>>>,))))))::::
//
DL1310                              len =   87 inside = -127.0 mea =  -48.2 null =   -inf logoods =    inf RAM =    0.2 MB sen = 70.8333 ppv = 68.0000 F = 69.3877
# STOCKHOLM 1.0

DC8100         GGGGGUAUAGCUCAGGGGUAGAGCAUUUGACUGCAGAUCAAGAGGUCCCUGGUUCAAAUCCAGGUGCCCCCU
#=GR DC8100 SS (((((,,,,,,,<_>,,,,,<__>,,,,<_>,,<_>,,<__>,<<_>><<<<_______>>>>,,,))))):
//
DC8100                              len =   72 inside = -102.9 mea =  -42.5 null =   -inf logoods =    inf RAM =    0.2 MB sen = 42.8571 ppv = 56.2500 F = 48.6486
# STOCKHOLM 1.0

DE2920         GCCCCCAUCGUCUAGUGGUUUAGGACAUCUCUCUUUCAAGGAGGCAGCGGGGAUUCGAAUUCCCCUGGGGGUA
#=GR DE2920 SS (((((((,,<_>,,,,,,,,,,,<____>,<<<<<___>>>>><<_>><<<<<-<__>-->>>>>))))))):
//
DE2920                              len =   73 inside = -106.7 mea =  -36.6 null =   -inf logoods =    inf RAM =    0.2 MB sen = 57.1429 ppv = 54.5455 F = 55.8140
# STOCKHOLM 1.0

DS4701         AUUUGUGAUUUUCACGCCGAGAGUGUUUCUUGAGGAGGUAAUGCACUAAUGAAGGGUUACAAGGC
#=GR DS4701 SS ::::<<<<___>>>><_>::::(,,,,,<_____>,,<_____>,):::::::::<___>::<_>
//
DS4701                              len =   65 inside =  -97.9 mea =  -37.4 null =   -inf logoods =    inf RAM =    0.1 MB sen = 0.0000 ppv = 0.0000 F = -1.0000
# STOCKHOLM 1.0

DR6321         GGUCUCGUGGCCCAAUGGUUAAGGCGCUUGACUACGGAUCAAGAGAUUCCAGGUUCGACUCCUGGCGGGAUCG
#=GR DR6321 SS [[-[,((,<<_>><_>,,,,,,<___>,,<_>,,)),,,<__>,<___><_><---<_>-><-<_>->]-]]:
//
DR6321                              len =   73 inside = -107.4 mea =  -50.8 null =   -inf logoods =    inf RAM =    0.2 MB sen = 20.0000 ppv = 23.5294 F = 21.6216
# STOCKHOLM 1.0

DI2701         GGGCUAUUAGCUCAGUGGUAGAGCGCGCCCCUGAUAAGGGCGAGGUCUCUGGUUCAAGUCCAGGAUGGCCCA
#=GR DI2701 SS (((<<<_>>><-<___>----->,,,<<<<_______>>>><<<__>>>,<___>,,,,<<_>>,,,,))):
//
DI2701                              len =   72 inside = -104.1 mea =  -42.4 null =   -inf logoods =    inf RAM =    0.2 MB sen = 38.0952 ppv = 44.4444 F = 41.0256
# STOCKHOLM 1.0

DR1540         GCGCCCGUAGCUCAAUUGGAUAGAGCGUUUGACUACGGAUCAAAAGGUUAGGGGUUCGACUCCUCUCGGGCGCGCCA
#=GR DR1540 SS (((((((,,<<<<_________>>>>,,,,<_________>,,,,,,,,<<<<<<___>>>>>>,,)))))))<_>:
//
DR1540                              len =   77 inside = -112.7 mea =  -36.9 null =   -inf logoods =    inf RAM =    0.2 MB sen = 57.1429 ppv = 63.1579 F = 60.0000
# STOCKHOLM 1.0

DL4840         UCUAAUAUGGCAGAUUAGUGCAAUAGAUUUAAGCUCUAUAUAUAAAGUAUUUUACUUUUAUUAGAA
#=GR DL4840 SS ((((((,<<_>>,,,,,<__>,,,,,,,,,,,<__>,,,,,,,,<<<<<___>>>>>,,)))))):
//
DL4840                              len =   66 inside =  -93.0 mea =  -35.6 null =   -inf logoods =    inf RAM =    0.1 MB sen = 50.0000 ppv = 66.6667 F = 57.1429
# STOCKHOLM 1.0

DT0661         GCCUCAGUGGCUCAGCCUGGUAGAGCGCCUGCUUGGUAAGCAGGAGGCCGCGGGUUCAAACCCCGCCUGAGGCU
#=GR DT0661 SS [[[[[[[,(<<<_>>><_>,,,<__>,<<<<<<<<_>>>>>>>>,<_>)<<<<<<<__>>>>>->>]]]]]]]:
//
DT0661                              len =   74 inside = -103.9 mea =  -30.2 null =   -inf logoods =    inf RAM =    0.2 MB sen = 66.6667 ppv = 48.2759 F = 56.0000
# STOCKHOLM 1.0

DP6280         GGGCGUGUGGUCUAGUGGUAUGAUUCUCGCUUUGGGUGCGAGAGGCCCUGGGUUCAAUUCCCAGCUCGCCCC
#=GR DP6280 SS [[[[[,,,,<_>,,,,,,,,,<<_>><<<<_______>>>>(,<<_>><<<<_______>>>>,),]]]]]:
//
DP6280                              len =   72 inside = -104.1 mea =  -38.2 null =   -inf logoods =    inf RAM =    0.2 MB sen = 68.4211 ppv = 68.4211 F = 68.4211
# STOCKHOLM 1.0

DR6280         UUCCUCGUGGCCCAAUGGUCACGGCGUCUGGCUACGAACCAGAAGAUUCCAGGUUCAAGUCCUGGCGGGGAAG
#=GR DR6280 SS [[[[[[[((<_><<_>>,,))<<_>>,<-<<<___>-->>->,,,,,,<<<<<_______>>>>>]]]]]]]:
//
DR6280                              len =   73 inside = -106.3 mea =  -42.7 null =   -inf logoods =    inf RAM =    0.2 MB sen = 75.0000 ppv = 65.2174 F = 69.7674
# STOCKHOLM 1.0

DD5281         GAGAUAUUAGUAAAAUAAUUACAUAACCUUGUCAAGGUUAAGUUAUAGACCUAAGCUCUAUAUAUCUUA
#=GR DD5281 SS :(((((,,,<<_________>>,<<<<<<<<_>>>>>>>>,,,,,,<<--<<_>>-->>,,,)))))::
//
DD5281                              len =   69 inside =  -96.1 mea =  -33.5 null =   -inf logoods =    inf RAM =    0.1 MB sen = 66.6667 ppv = 73.6842 F = 70.0000
# STOCKHOLM 1.0

DI4880         AAUGAAUUGCCUGAUAAAAAGGGUUACCUUGAUAGGGUAAAUUAUGCAGUUUUCUGCAUUCAUUG
#=GR DI4880 SS ((((((,,,<<---------<<<<_>>>>----->->,,,,,,,<<<<<____>>>>>)))))):
//
DI4880                              len =   65 inside =  -92.7 mea =  -30.6 null =   -inf logoods =    inf RAM =    0.1 MB sen = 52.6316 ppv = 58.8235 F = 55.5556
# STOCKHOLM 1.0

DA1543         GGGGCCUUAGCUCAGCUGGGAGAGCGCCUGCUUUGCACGCAGGAGGUCAGCGGUCGACCCGCUAGGCUCCACCA
#=GR DA1543 SS [[<_>,,,<<<<_>>>>,((,,,<<<_>->>,,,<<__>>,,,,,<_>,<<<<--<_>>>>>,,<_>,)),]]:
//
DA1543                              len =   74 inside = -107.6 mea =  -47.5 null =   -inf logoods =    inf RAM =    0.2 MB sen = 19.0476 ppv = 19.0476 F = 19.0476
# STOCKHOLM 1.0

DN6050         UCCUCCCUGGCGCAGUCGGCAGCGCGUUAGGCUGUUAACCUACAGGUCGUUGGUUCGAAUCCAACGGGAGGAG
#=GR DN6050 SS {{{{{{[-[(((,,<_>,,<_>))),,,<<<<_>---->>>,]-],,<<<<<<_______>>>>>>}}}}}}:
//
DN6050                              len =   73 inside = -105.3 mea =  -35.0 null =   -inf logoods =    inf RAM =    0.2 MB sen = 85.0000 ppv = 73.9130 F = 79.0698
# STOCKHOLM 1.0

DT1660         GCUGAUAUGGCUCAGUUGGUAGAGCGCACCCUUGGUAGGGGUGGGGUCCCCAGUUCGACUCUGGGUAUCAGCACCA
#=GR DT1660 SS (((((,,,<_>,<____>,,,,,,,,,,<<<_______>>><<<<<_>>>>>,,,,<_>,<_>,,,,)))))::::
//
DT1660                              len =   76 inside = -110.3 mea =  -47.4 null =   -inf logoods =    inf RAM =    0.2 MB sen = 38.0952 ppv = 47.0588 F = 42.1053
# STOCKHOLM 1.0

DG4500         GCGGAAAUAGCUUAAUGGUAGAGUAUAGCCUUGCCAAGGCUAAGGUUGAGGGUUCAAGUCCCUUUUUCCGCU
#=GR DG4500 SS [[[[[[[,,,,,,,,,,,,,,,,,,<<<<<<<<_>>>>>>>>(((,<<<____>>>,<_>))),]]]]]]]:
//
DG4500                              len =   72 inside = -101.1 mea =  -33.3 null =   -inf logoods =    inf RAM =    0.2 MB sen = 57.1429 ppv = 54.5455 F = 55.8140
# STOCKHOLM 1.0

DF3800         GCUUAAGUAGCUCAGUGGUAGAGCGUCAGGCUGAAAACCUGAAGGUCAUUGGUCCGAUUCCAUUCUUAGGCA
#=GR DF3800 SS (((((((,,<<-<___>----->>,,<<<_>>>,,,,<<<__>>>,,,,,<<_>><___>,,,,))))))):
//
DF3800                              len =   72 inside = -104.8 mea =  -40.6 null =   -inf logoods =    inf RAM =    0.2 MB sen = 45.0000 ppv = 47.3684 F = 46.1538
# STOCKHOLM 1.0

DS2721         GGAGAGAUGGCCGAGCGGUUCAAGGCGUAGCAUUGGAACUGCUAUGUAGACUUUUGUUUACCGAGGGUUCGAAUCCCUCUCUUUCCG
#=GR DS2721 SS [[[[[[[,(,<<<__>>>,,,,,,,<-<<<<<---<__>>>>>>->,,<_>,,,,<____>)<<<<<----<_>>>>>>]]]]]]]:
//
DS2721                              len =   87 inside = -124.8 mea =  -47.1 null =   -inf logoods =    inf RAM =    0.2 MB sen = 65.3846 ppv = 65.3846 F = 65.3846
# STOCKHOLM 1.0

DG9160         GCGUUGGUGGUAUAGUGGUGAGCAUAGCUGCCUUCCAAGCAGUUGACCCGGGUUCGAUUCCCGGCCAACGCA
#=GR DG9160 SS {{{{{{{,,[,,,,,,((,<__>,,,<<_>>,,,)),,,<_>,,,,]<<<<<----<_>>>>>>}}}}}}}:
//
DG9160                              len =   72 inside = -103.4 mea =  -33.1 null =   -inf logoods =    inf RAM =    0.2 MB sen = 60.0000 ppv = 60.0000 F = 60.0000
# STOCKHOLM 1.0

DN1540         UCCACAGUAGCUCAGUGGUAGAGCUAUCGGCUGUUAACCGAUCGGUCGCAGGUUCGAAUCCUGCCUGUGGAGCCA
#=GR DN1540 SS (((((((,,,,,,,,,<-<<<__>>>->,,<_>,,,,<<<__>>>,,<<<<<----<_>>>>>>)))))))<_>:
//
DN1540                              len =   75 inside = -109.2 mea =  -40.0 null =   -inf logoods =    inf RAM =    0.2 MB sen = 57.1429 ppv = 54.5455 F = 55.8140
# STOCKHOLM 1.0

DT1661         GCUGAUAUAGCUCAGUUGGUAGAGCGCACCCUUGGUAAGGGUGAGGUCGGCAGUUCGAAUCUGCCUAUCAGCACCA
#=GR DT1661 SS (((((,,,,<______________>,<<<<<<<<_>>>>>>>>,,<_><<<<<----<_>>>>>>,,)))))::::
//
DT1661                              len =   76 inside = -111.4 mea =  -39.3 null =   -inf logoods =    inf RAM =    0.2 MB sen = 76.1905 ppv = 76.1905 F = 76.1905
# STOCKHOLM 1.0

DT1541         GCCGGUGUAGCUCAAUUGGUAGAGCAACUGACUUGUAAUCAGUAGGUUGGGGGUUCAAGUCCUCUUGCCGGCA
#=GR DT1541 SS (((((,,,,<<<<________>>>>,,<<<-<__>---->>>,,,,,,<-<<________>>->,,,))))):
//
DT1541                              len =   73 inside = -106.0 mea =  -39.8 null =   -inf logoods =    inf RAM =    0.2 MB sen = 57.1429 ppv = 75.0000 F = 64.8649
# STOCKHOLM 1.0

DS4241         GGAUGGAUGUCUGAGCGGUUGAAAGAGUCGGUCUUGAAAACCGAAGUAUUUCUAGGAAUACCGGGGGUUCGAAUCCCUCUCCAUCCG
#=GR DS4241 SS {{{{{{{,<_>,[,,(((,,,,,,,,,,<<<<_______>>>>,,,<<<<<<__>>>>>>)))<<<<______>>>>,]}}}}}}}:
//
DS4241                              len =   87 inside = -122.8 mea =  -47.9 null =   -inf logoods =    inf RAM =    0.2 MB sen = 61.5385 ppv = 61.5385 F = 61.5385
# STOCKHOLM 1.0

DN0660         GCCUCCUUAGCUCAGUAGGUAGCAGCGAUGGACUGUUAAUCCAUAGGUCGCAGGUUCGAGCCCUGCAGGAGGCGCCA
#=GR DN0660 SS (((((((,,,<___>,,,,,,<<_>><-<<<<<_>---->>>>-----><<<<<_______>>>>>)))))))<_>:
//
DN0660                              len =   77 inside = -113.3 mea =  -38.4 null =   -inf logoods =    inf RAM =    0.2 MB sen = 80.0000 ppv = 72.7273 F = 76.1905
# STOCKHOLM 1.0

DY1200         GGACAGGUAGCGAAGUGGCUAAACGCUUCUGACUGUAGAUCAGACACCUUCAUGGUUUCGGGAGUUCGAAUCUCUCCCUGUCCACCA
#=GR DY1200 SS [[[[[[(,,<<<--<___>---->>>,,<-<-<_>----->->,,,)<_____><___>,<<<<---<<_>>->>>>]]]]]]::::
//
DY1200                              len =   87 inside = -127.1 mea =  -49.5 null =   -inf logoods =    inf RAM =    0.2 MB sen = 52.1739 ppv = 54.5455 F = 53.3333
# STOCKHOLM 1.0

DV5020         CCUCGCAGAGCUUGUCAACCUAAGCAUCUCUUUUACACGGAGAAGAAGUUUGUGAAAUUCGAACUGUUUGGA
#=GR DV5020 SS ((,,,,,<-<<<<<_>>----->>>-->,<______________>,,,,,,,,<<<_>>>,<<<_>>>,)):
//
DV5020                              len =   72 inside = -107.8 mea =  -44.2 null =   -inf logoods =    inf RAM =    0.2 MB sen = 26.3158 ppv = 33.3333 F = 29.4118
# STOCKHOLM 1.0

DT2520         GCCUUUUUAGCUCAGUGGUAGAGCAUUGUAUUUGUAAUGCGGUGGUCGUCGGUUCGAAUCCGACAAAAGGCU
#=GR DT2520 SS (((((((,,<<<<___>---->>>,,,,,,,,,,,,,,,<_>,,<_><-<<<_______>>>->))))))):
//
DT2520                              len =   72 inside = -103.8 mea =  -42.6 null =   -inf logoods =    inf RAM =    0.2 MB sen = 66.6667 ppv = 82.3529 F = 73.6842
# STOCKHOLM 1.0

DG2921         GCGGAUAUGGUCGAAUGGUAAAAUUUCUCUUUGCCAAGGAGAAGAUGCGGGUUCGAUUCCCGCUAUCCGCC
#=GR DG2921 SS (((((((,,<_>,,,,,,,,,,,,<<<<<<<<<_>>>>>>>>>,,,<<<<<----<_>>>>>>))))))):
//
DG2921                              len =   71 inside = -101.7 mea =  -27.6 null =   -inf logoods =    inf RAM =    0.2 MB sen = 89.4737 ppv = 73.9130 F = 80.9524
# STOCKHOLM 1.0

DD0680         GCCCUGGUGGUGUAGUGGCUAUCAUGCGGGCCUGUCGAGCCCGCGACUCGGGUUCAAUUCCCGGCCAGGGCG
#=GR DD0680 SS (((((((,,,,<<<<___>>>->,,<<<<<<<-<_>>->>>>>><_>,<<<<_______>>>>,))))))):
//
DD0680                              len =   72 inside = -102.7 mea =  -27.1 null =   -inf logoods =    inf RAM =    0.2 MB sen = 85.0000 ppv = 70.8333 F = 77.2727
# STOCKHOLM 1.0

DH5000         ACCAAAGUAGUUUAAAAAAAACAUUAAUUUGUGGCAUUAGAAUUACCAGUUAAAACCUGGUCUCUGGUC
#=GR DH5000 SS ((((,,,,,,,,,,,,,,,,,,,,,,,,,,,<<_>>,,,,,,,,,<<<<<____>->>>>,,,,)))):
//
DH5000                              len =   69 inside =  -99.1 mea =  -41.2 null =   -inf logoods =    inf RAM =    0.1 MB sen = 40.0000 ppv = 72.7273 F = 51.6129
# STOCKHOLM 1.0

DD1140         GGCCCCAUAGCGAAGUUGGUUAUCGCGCCUCCCUGUCACGGAGGAGAUCACGGGUUCGAGUCCCGUUGGGGUCGCCA
#=GR DD1140 SS [[[((((,,<<<___________>>>,<<<<<--<<_>>>>>>>,<__><<<<<_______>>>>>))))<_>]]]:
//
DD1140                              len =   77 inside = -113.7 mea =  -39.0 null =   -inf logoods =    inf RAM =    0.2 MB sen = 80.9524 ppv = 70.8333 F = 75.5556
# STOCKHOLM 1.0

DG2641         GCGGGUAUAGUUUAGUGGUAAAACCCUAGCCUUCCAAGCUAACGAUGCGGGUUCGAUUCCCGCUACCCGCU
#=GR DG2641 SS [[[[[[[,,(,,,<<-<<<___>>>>><<-<<____>>>>,,),,,<<<<<----<_>>>>>>]]]]]]]:
//
DG2641                              len =   71 inside = -102.2 mea =  -25.9 null =   -inf logoods =    inf RAM =    0.2 MB sen = 70.0000 ppv = 60.8696 F = 65.1163
# STOCKHOLM 1.0

DG6280         GCGCAAGUGGUUUAGUGGUAAAAUCCAACGUUGCCAUCGUUGGGCCCCCGGUUCGAUUCCGGGCUUGCGCA
#=GR DG6280 SS [[[[[[[,,,,,,,,,,<______><<<<<-<<_>>->>>>><<_>>(((<__><<_>>))),]]]]]]]:
//
DG6280                              len =   71 inside = -101.4 mea =  -31.7 null =   -inf logoods =    inf RAM =    0.2 MB sen = 71.4286 ppv = 65.2174 F = 68.1818
# STOCKHOLM 1.0

DW4070         AAGGGUAUAGUUUAAUUGGUAAAACAGUUGACUUCAAAUCAAUAUAGUGAUAGUUCAAUUCUGUCUGCCCUUG
#=GR DW4070 SS ((((((,,,,,,,,,,,,,,,,,<<_>>,<<__>>,,,,,,,,,,,,,<______>,,,,,,<_>,)))))):
//
DW4070                              len =   73 inside = -103.7 mea =  -42.1 null =   -inf logoods =    inf RAM =    0.2 MB sen = 28.5714 ppv = 50.0000 F = 36.3636
# STOCKHOLM 1.0

DD1540         GGUCCGGUAGUUCAGUUGGUUAGAAUGCCUGCCUGUCACGCAGGAGGUCGCGGGUUCGAGUCCCGUCCGGACCG
#=GR DD1540 SS (((((((,,,,,<____>,,,,,,,,,<<-<<--<_>-->>->>,,<_>,<<<<_______>>>>,))))))):
//
DD1540                              len =   74 inside = -107.0 mea =  -40.2 null =   -inf logoods =    inf RAM =    0.2 MB sen = 71.4286 ppv = 83.3333 F = 76.9231
# STOCKHOLM 1.0

DK1350         GCGCCGCUAGCUCAGUUGGUUAGAGCAGCUGACUCUUAAUCAGCGGGUCCGGGGUUCGAGUCCCUGGCGGCGCA
#=GR DK1350 SS [[[[[[[[[[<___>,(((((-(<<<_>>><_>,)--))))),<<<__>>><<<__>---->>]]]]]]]]]]:
//
DK1350                              len =   74 inside = -104.4 mea =  -39.3 null =   -inf logoods =    inf RAM =    0.2 MB sen = 33.3333 ppv = 25.9259 F = 29.1667
# STOCKHOLM 1.0

DL4080         GCUAUUUUGGUGGAAUUGGUAGACACGAUACUCUUAAGAUGUAUUACUUUAUAGUAUGAAGGUUCAAAUCCUUCAAAUAGCA
#=GR DL4080 SS ((((((-(,,,,,,,,,,<____>,,,,,,,<<<__>>>,<<<_>>>,,,,,<_>,,<<<<<_______>>>>>))))))):
//
DL4080                              len =   82 inside = -116.1 mea =  -45.2 null =   -inf logoods =    inf RAM =    0.2 MB sen = 50.0000 ppv = 55.0000 F = 52.3810
# STOCKHOLM 1.0

DK4000         GAGAAUAUUGUUUAAUGGUAAAACAGUUGUCUUUUAAGCAACCCAUGCUUGGUUCAACUCCAGCUAUUCUCA
#=GR DK4000 SS [[[[[[[,,,,,,,,,((,,,,,<_><<<-<<<__>>>>>>,)),,<<<-<<<<_>>>-->>>>]]]]]]]:
//
DK4000                              len =   72 inside = -103.5 mea =  -35.2 null =   -inf logoods =    inf RAM =    0.2 MB sen = 66.6667 ppv = 60.8696 F = 63.6364
# STOCKHOLM 1.0

DN1500         UCCGCCUUAGCUCAGUUGGUAGAGCGCUUGACUGUUAAUCAGGAUGUCGUCAGUUCGAGUCUGACAGGCGGA
#=GR DN1500 SS (((((((,,<<____________>>,,,,,,<_>,,,,,<__>,,<_><_>,<__>,,<_>,<_>)))))))
//
DN1500                              len =   72 inside = -102.9 mea =  -42.6 null =   -inf logoods =    inf RAM =    0.2 MB sen = 42.8571 ppv = 56.2500 F = 48.6486
# STOCKHOLM 1.0

DY3880         AGGAAGGGUCCGUAUGUUGGUUUACGGGUUGAGCUGUAAACUCAAUGGCUAUGAGGCCGUCGAAGGUUCGAUUCCUUUUCUUCCUA
#=GR DY3880 SS ((((((<<_>>,,,,,,,<<<<<<<-<______>->>>>>>->,,,<<<______>>><_><<____>><<_>>,,,,,)))))):
//
DY3880                              len =   86 inside = -123.1 mea =  -47.4 null =   -inf logoods =    inf RAM =    0.2 MB sen = 36.0000 ppv = 37.5000 F = 36.7347
# STOCKHOLM 1.0

DC3920         GAUUACGAUGUAAAUGGUUUACCCUUUGACUGCAAAUCUUAAGGAUUAGGUUCGAUUCCUACGUAAUCC
#=GR DC3920 SS [[[[[[[,,,,,,,,<<<__>>>,,<<<-<_>>>>,<<<___>>>,,((<__><<_>>)),]]]]]]]:
//
DC3920                              len =   69 inside =  -99.7 mea =  -33.5 null =   -inf logoods =    inf RAM =    0.1 MB sen = 56.2500 ppv = 40.9091 F = 47.3684
# STOCKHOLM 1.0

DS6162         GACAUCGUAGCAAAGUGGUCUAAUGCGUCUGACUAGAAAUCAGAUCCCUUCGGGGGCGCAGGUUCGAACCCUGCCGAUGUCG
#=GR DS6162 SS [[[[[[[--[[,,,,,,<_>,,,,(((<<_>><__>,,,<<_>>,<<<____>>>,)))<<<<____>>>->]]]]]]]]]:
//
DS6162                              len =   82 inside = -118.8 mea =  -42.6 null =   -inf logoods =    inf RAM =    0.2 MB sen = 45.8333 ppv = 44.0000 F = 44.8980
# STOCKHOLM 1.0

DH5760         GUAAACAUAGUUUAAUCAAAACAUUAGAUUGUGAAUCUAACAAUAGAGGCUCGAAACCUCUUGCUUACC
#=GR DH5760 SS (((,,<___>,,,,,,,,,,,,,,,,,,<<<-<<_>>--->>>,<<<<<_______>>>>>,,,,))):
//
DH5760                              len =   69 inside = -101.3 mea =  -37.0 null =   -inf logoods =    inf RAM =    0.1 MB sen = 40.0000 ppv = 57.1429 F = 47.0588
# STOCKHOLM 1.0

DP4980         CAGGAGAUAGUUUAUUAAAAAUAGUAGCUUUGGGAGUUGUAGAUGCAAGUUUAAUUCUUGUUUUCCUGA
#=GR DP4980 SS ((((((,,,,,,,,,,,,,,,,,<___>,,,,,,,,,<<______>>,<_______>,,,,,)))))):
//
DP4980                              len =   69 inside =  -99.1 mea =  -38.8 null =   -inf logoods =    inf RAM =    0.1 MB sen = 33.3333 ppv = 70.0000 F = 45.1613
# STOCKHOLM 1.0

DS7240         GGAUGGAUGUCUGAGCGGUUGAAAGAGUCGGUCUUGAAAACCGAAGUAUUGAUAGGAAUACCGGGGGUUCGAAUCCCUCUCCAUCCG
#=GR DS7240 SS (((((((,,,<_>,,<_>,,,,,,,,,,<<<_________>>>,,,,,,,,,,,<<____>><<<<<______>>>>->))))))):
//
DS7240                              len =   87 inside = -123.9 mea =  -47.4 null =   -inf logoods =    inf RAM =    0.2 MB sen = 44.0000 ppv = 57.8947 F = 50.0000
# STOCKHOLM 1.0

DR4501         GCAUUCUUAGCUCAGUUGGAUAGAGCAACAACCUUCGAAGUUGAUGGUCACAGGUUCAAAUCCUGUAGGAUGCG
#=GR DR4501 SS ((((((,,,<<___>---------->,,,,,,,,,,,,,,,,<_____>,<<<<_______>>>>,,)))))):
//
DR4501                              len =   74 inside = -109.5 mea =  -44.6 null =   -inf logoods =    inf RAM =    0.2 MB sen = 55.0000 ppv = 84.6154 F = 66.6667
# STOCKHOLM 1.0

DP8040         GGCUCGUUGGUCUAGGGGUAUGAUUCUCGCUUAGGGUGCGAGAGGUCCCGGGUUCAAAUCCCGGACGAGCCC
#=GR DP8040 SS (((((((,,<_>,,,,,,,,,,,,<<<<<<_______>>>>>><<_>><<<<_______>>>>,))))))):
//
DP8040                              len =   72 inside = -103.3 mea =  -32.9 null =   -inf logoods =    inf RAM =    0.2 MB sen = 80.0000 ppv = 80.0000 F = 80.0000
# STOCKHOLM 1.0

DS2701         GGAGAGAUGGCCGAGCGGUUCAAGGCGUAGCAUUGGAACUGCUAUGUAGACUUUUGUUUACCGAGGGUUCGAAUCCCUCUCUUUCCG
#=GR DS2701 SS [[[[[[[,(,<<<__>>>,,,,,,,<-<<<<<---<__>>>>>>->,,<_>,,,,<____>)<<<<<----<_>>>>>>]]]]]]]:
//
DS2701                              len =   87 inside = -124.8 mea =  -47.1 null =   -inf logoods =    inf RAM =    0.2 MB sen = 65.3846 ppv = 65.3846 F = 65.3846
# STOCKHOLM 1.0

DI2840         GGGCUAUUAGCUCAGUGGUAGAGCGCGCCCCUGAUAAGGGCGAGGUCUCUGGUUCAAGUCCAGGAUGGCCCACCA
#=GR DI2840 SS <<<<<<_>>>>>>:::[[,,(,,,,<<<<<_______>>>>><<__>>),<___>,,,,<<_>>,<<<_>>>]]:
//
DI2840                              len =   75 inside = -108.3 mea =  -40.6 null =   -inf logoods =    inf RAM =    0.2 MB sen = 23.8095 ppv = 22.7273 F = 23.2558
# STOCKHOLM 1.0

DR1181         GCCCAUGUAGCUCAGUAGGAUAGAGCACGCGCCUUCUAAGCGUGAGGUCGGAAGUUCGAGCCUUCUCGUGGGCACCA
#=GR DR1181 SS [[[[[-[,,,<_____________>(-(((<_><____>)))-)<<<<<<<<__>>>>>->>>,,,]-]]]]]::::
//
DR1181                              len =   77 inside = -115.2 mea =  -48.3 null =   -inf logoods =    inf RAM =    0.2 MB sen = 33.3333 ppv = 33.3333 F = 33.3333
# STOCKHOLM 1.0

DE2520         GCCCCCAUCGUCUAGAGGCCUAGGACAUCUCCCUUUCACGGAGGCAACGGGGAUUCGAAUUCCCCUGGGGGUA
#=GR DE2520 SS [[[[[[[,,(,<__>,<_><--<<______>>---------->,,,,)<<<<<-<__>-->>>>>]]]]]]]:
//
DE2520                              len =   73 inside = -108.2 mea =  -39.1 null =   -inf logoods =    inf RAM =    0.2 MB sen = 57.1429 ppv = 63.1579 F = 60.0000
# STOCKHOLM 1.0

DS6740         GUGGAAGUGGCGGAGUGGUUAUCGGGCAUGACUAGAAAUCAUGUGGGCUUUGCCCGCGCAGGUUCGAAUCCUGCCGUUCACG
#=GR DS6740 SS ((((----(((,,,,,<_____>,<_>,,<_>,,<____>,,<<<<<<___>>>>>>,,<<<----<_>>>>)))--)))):
//
DS6740                              len =   82 inside = -119.3 mea =  -46.9 null =   -inf logoods =    inf RAM =    0.2 MB sen = 47.8261 ppv = 52.3810 F = 50.0000
# STOCKHOLM 1.0

DM6900         GGGGUGGUGGCGCAGUUGGGCAGCGCGUAGGUCUCAUAAUCCUGAGGUCGAGAGUUCGAGCCUCUCUCACCCCA
#=GR DM6900 SS (((((((,,<<<<----<__>->>>>,,,<__>,,,,,,,<<<_>>>,<<<____>>><<_>>,,)-)))))):
//
DM6900                              len =   74 inside = -105.4 mea =  -41.9 null =   -inf logoods =    inf RAM =    0.2 MB sen = 50.0000 ppv = 47.6190 F = 48.7805
# STOCKHOLM 1.0

DE2440         GCCCCCAUCGUCUAGAGGCCUAGGACACCUCCCUUUCACGGAGAAAACGCGGAUUCGAAUUCCGCUGGGGGUA
#=GR DE2440 SS [[[[[[[,,(----(((,,<__><___>)))----------------)<<<<<-<__>-->>>>>]]]]]]]:
//
DE2440                              len =   73 inside = -109.3 mea =  -34.6 null =   -inf logoods =    inf RAM =    0.2 MB sen = 60.0000 ppv = 63.1579 F = 61.5385
# STOCKHOLM 1.0

DK5220         CAUUAAGAAGCUAUGCACCAGCACUAGCCUUUUAAGCUAGAGAGAGGGGACACCCUCCCCCUUAAUGA
#=GR DK5220 SS (((((((,,,,,,,<<____>>,<<<<<-<____>>>>>>,<-<<<<<<_>->>>>>>,,))))))):
//
DK5220                              len =   68 inside = -100.1 mea =  -30.4 null =   -inf logoods =    inf RAM =    0.1 MB sen = 63.1579 ppv = 54.5455 F = 58.5366
# STOCKHOLM 1.0

DF0660         GCCAAGGUAGUUCAGCCUGGGAGAACGCUGGACUGAAGAUCCAGUUGUCGGGUGUUCGAAUCACCCCCUUGGCA
#=GR DF0660 SS (((((((,,,,,<-<_>->,,,<__>,<<<<<<____>->>>>>,,<_><<<<<----<_>>>>>>))))))):
//
DF0660                              len =   74 inside = -105.4 mea =  -32.2 null =   -inf logoods =    inf RAM =    0.2 MB sen = 80.9524 ppv = 73.9130 F = 77.2727
# STOCKHOLM 1.0

DS1250         GGAAGUAUACCCAAGUCUCGGUUGAAGGGGGCGGUCUCGAAAACCGUUAGAUGGAGUAAUCCAUGCAAGAGUUCGAAUCUCUUUACUUCCGCCA
#=GR DS1250 SS ((((((,,,,<---<_>---------->,<-<_>->,,,,,,,<_>,,,,<<<<<____>>>>>,,,<<<----<<_>>>>>,,))))))<_>:
//
DS1250                              len =   94 inside = -137.3 mea =  -52.1 null =   -inf logoods =    inf RAM =    0.3 MB sen = 60.0000 ppv = 68.1818 F = 63.8298
# STOCKHOLM 1.0

DE9990         UCCCUGGUGGUCUAGUGGCUAGGAUUCGGCGCUUUCACCGCCGCGCCCCGGGUUCGAUUCCCGGCCAGGAAU
#=GR DE9990 SS [-[[[[[,((,<-<<___>>-><___><_><_______><<_>>,))((((<__><<_>>))))]]]]]]::
//
DE9990                              len =   72 inside = -105.7 mea =  -40.8 null =   -inf logoods =    inf RAM =    0.2 MB sen = 50.0000 ppv = 43.4783 F = 46.5116
# STOCKHOLM 1.0

DL9162         GUCAGGAUGGCCGAGCGGUCUAAGGCGCUGCGUUCAGGUCGCAGUCUCCCCUGGAGGCGUGGGUUCGAAUCCCACUCCUGACA
#=GR DL9162 SS [[[[[[[,,(<<<__>>>,<<_>>,<<<_>>>,,<_><_>,,,<_>,,<<<_>>->,)<<<<<----<_>>>>>>]]]]]]]:
//
DL9162                              len =   83 inside = -117.6 mea =  -41.5 null =   -inf logoods =    inf RAM =    0.2 MB sen = 50.0000 ppv = 42.8571 F = 46.1538
# STOCKHOLM 1.0

DS3240         GGAGAGAUGGCUGAGUGGACUAAAGCGUUGGAUUGCUAAUCCAUUGUACGAGUUAAUCGUACCGAGGGUUCGAAUCCCUCUCUUUCCC
#=GR DS3240 SS [[[[[[[,(,<___>,,<_>,,,,,,,,<<<<<<<_>>>>>>>,,<<<<<<_____>>>>>>)<<<<<----<_>>>>>>]]]]]]]:
//
DS3240                              len =   88 inside = -125.3 mea =  -43.3 null =   -inf logoods =    inf RAM =    0.2 MB sen = 88.0000 ppv = 75.8621 F = 81.4815
# STOCKHOLM 1.0

DT2600         GCCCUUUUAACUCAGUGGUAGAGUAACGCCAUGGUAGGGCGUAAGUCAUCGGUUCAAAUCUGAUAAAGGGCU
#=GR DT2600 SS (((((((,,,,,<___>,,,,,,<_><<<<_______>>>>,,,<_>,,,,,,,,,,,<<_>>,))))))):
//
DT2600                              len =   72 inside = -104.6 mea =  -37.7 null =   -inf logoods =    inf RAM =    0.2 MB sen = 52.3810 ppv = 68.7500 F = 59.4595
# STOCKHOLM 1.0

DY5000         GAUUGGGUGGCAGAUAGGGAUGCACUAGAUUGUAAAUCUAGGUAGGAAGGUUCAAGUCCUUUCCUGGUCA
#=GR DY5000 SS (,,,,,,,<_>,,,,,,,,,,,,,<<<<<<<___>>>>>>>,,,<<-<<<_______>>>-->>,,,,):
//
DY5000                              len =   70 inside = -103.0 mea =  -39.4 null =   -inf logoods =    inf RAM =    0.1 MB sen = 45.0000 ppv = 64.2857 F = 52.9412
# STOCKHOLM 1.0

DL4020         AUGACUAUGGCGGAAUUGGUAGACGCGAUUAGUUUAGGUCUAAUUUAUUUUUAAUAAUAUGGGUUCAAAUCCCAUUAGUCAUA
#=GR DL4020 SS ((((((((<_>,,,,,,,<____>,,,,,,,,,,,<<__>>,,,,,,,,,,,,,,,,,,,<<<_______>>>)-))))))):
//
DL4020                              len =   83 inside = -116.4 mea =  -46.4 null =   -inf logoods =    inf RAM =    0.2 MB sen = 41.6667 ppv = 66.6667 F = 51.2821
# STOCKHOLM 1.0

DK4500         GGGUGUAUAGCUCAGUUGGUAGAGCAAUAGGCUUUUAACUUAAAGGUCGCAGGUUCAAGUCCUGCUAUACCCA
#=GR DK4500 SS ((((--(((<<____________>>,,,,<_>,,<-<<_>>->,,<_><<<<<_______>>>>>))))))):
//
DK4500                              len =   73 inside = -104.2 mea =  -40.6 null =   -inf logoods =    inf RAM =    0.2 MB sen = 55.0000 ppv = 57.8947 F = 56.4103
# STOCKHOLM 1.0

DF1140         GGUCGUGUAGCUCAGUCGGUAGAGCAGCAGACUGAAGCUCUGCGUGUCGGCGGUUCAAUUCCGUCCACGACCACCA
#=GR DF1140 SS [[[[[[[,,,,,,,<_>,,,,(((<_><<<_>>>,,,))),,,,,<_><<<<<_______>>>>>]]]]]]---]:
//
DF1140                              len =   76 inside = -110.5 mea =  -43.3 null =   -inf logoods =    inf RAM =    0.2 MB sen = 52.3810 ppv = 52.3810 F = 52.3810
# STOCKHOLM 1.0

DA1260         GGGCCCGUAGCUCAGCUGGGAGAGCACCUGCCUUGCACGCAGGGGGUCGACGGUUCGAUCCCGUUCGGGUCCACCA
#=GR DA1260 SS [[<_>(,,<<<<_>>>>,,,,,,<<____>><-<<<__>>>><<<<<<<-<_>-->>>>>>><__>)<<_>>,]]:
//
DA1260                              len =   76 inside = -109.9 mea =  -44.5 null =   -inf logoods =    inf RAM =    0.2 MB sen = 4.7619 ppv = 4.0000 F = 4.3478
# STOCKHOLM 1.0

DX1340         CGCGGGGUGGAGCAGCUCGGUAGCUCGCUGGGCUCAUAACUCAGAGGUCGCAGGUUCAAAUCCUGUCCCCGCUA
#=GR DX1340 SS :((((((,,<<<<_>>>>,,,,<<__>>,,<_>,,,,,,<<<_>>><_>,<<<<_______>>>>,))))))::
//
DX1340                              len =   74 inside = -107.0 mea =  -32.1 null =   -inf logoods =    inf RAM =    0.2 MB sen = 50.0000 ppv = 47.6190 F = 48.7805
# STOCKHOLM 1.0

DM4701         GGUAAAGUGGUCUAAUAUUAGGAUAUAGGGCUCAUGCCCCUAAGGCGCCACGCGUAAUGGCCUUUAUCU
#=GR DM4701 SS (((((((,,<_><______>,,,,,,,<<<<____>>>><<_>><<<<___>>>------>))))))):
//
DM4701                              len =   69 inside = -100.4 mea =  -38.8 null =   -inf logoods =    inf RAM =    0.1 MB sen = 35.0000 ppv = 36.8421 F = 35.8974
# STOCKHOLM 1.0

DY3760         GAAGUAAUGGCUGAGUGGUUAAAGCGGCAGACUGUAAAUCUGUUGGUAGUACCGUCGUUGGUUCGAAUCCAACUUACUUCA
#=GR DY3760 SS (((((((,,,<___>,,,,,,,,,<_><<<_>>>,,,,,<_>,,<<<<_>>>><_><<<<<_______>>>>>))))))):
//
DY3760                              len =   81 inside = -115.5 mea =  -40.2 null =   -inf logoods =    inf RAM =    0.2 MB sen = 65.2174 ppv = 65.2174 F = 65.2174
# STOCKHOLM 1.0

DN6280         GACUCCAUGGCCAAGUUGGUUAAGGCGUGCGACUGUUAAUCGCAAGAUCGUGAGUUCAACCCUCACUGGGGUCG
#=GR DN6280 SS [[[[[[,,,,<<<<_>>>>,,,,((<<<<<<<<_>---->>>>>---->>,,,<<<_>>>)),,,,,]]]]]]:
//
DN6280                              len =   74 inside = -108.5 mea =  -41.5 null =   -inf logoods =    inf RAM =    0.2 MB sen = 55.0000 ppv = 47.8261 F = 51.1628
# STOCKHOLM 1.0

DQ4700         UAUAAAGAAGUAUUGUGGUACGUAGGACUUUGAUCCCUAAAGAGAAAGUUAAAGCUUUUCUUUAUAA
#=GR DQ4700 SS ((((((((,,,,,,<_____>,,,<<________>><____>,,<<<<<<__>>>>>>)))))))):
//
DQ4700                              len =   67 inside =  -96.0 mea =  -37.6 null =   -inf logoods =    inf RAM =    0.1 MB sen = 55.0000 ppv = 61.1111 F = 57.8947
# STOCKHOLM 1.0

DY3360         GGGUCGAUGCCCGAGCGGUUAAUGGGGACGGACUGUAAAUUCGUUGGCAAUAUGUCUACGCUGGUUCAAAUCCAGCUCGGCCCA
#=GR DY3360 SS [[[[[[[,,,<<<__>>>,,,,,,,,,,<-<_>->,,,,,,,(,<<_>>,,,,<_>,,)<<<<<_______>>>>>]]]]]]]:
//
DY3360                              len =   84 inside = -120.7 mea =  -45.1 null =   -inf logoods =    inf RAM =    0.2 MB sen = 48.0000 ppv = 57.1429 F = 52.1739
# STOCKHOLM 1.0

DP1560         CGGGGUAUGGCGCAGUCUGGUAGCGCGCACCCUUGGGGUGGGUGAGGCCGUGGGUUCAAAUCCCGCUACUCCGACCA
#=GR DP1560 SS :((((,,,,<<<<<<_>>>---->>>,<<<<<___>>>>><----<_>><-<<<_______>>>->,,))))<_>::
//
DP1560                              len =   77 inside = -112.1 mea =  -50.7 null =   -inf logoods =    inf RAM =    0.2 MB sen = 52.3810 ppv = 50.0000 F = 51.1628
# STOCKHOLM 1.0

DK5880         CACUGUAAAGCUAACUUAGCAUUAACCUUUUAAGUUAAAGAUUAAGAGAACCAACACCUCUUUACAGUGA
#=GR DK5880 SS (((((((((<<<<<_>>>>>,,,,,,,,,,,<<_>>,,,,,,,,,<-<__>-------->))))))))):
//
DK5880                              len =   70 inside = -101.9 mea =  -29.9 null =   -inf logoods =    inf RAM =    0.1 MB sen = 57.1429 ppv = 66.6667 F = 61.5385
# STOCKHOLM 1.0

DV2600         AGGGAUAUAACUCAGCGGUAGAGUAUCACCUUGACGUGGUGGAAGUCAUCAGUUCGAACCUGAUUAUCCCUA
#=GR DV2600 SS (((((((----((((,<<<-<_____>>>>,,<_>,,<<<<_____>>>>,<______>))))-))))))):
//
DV2600                              len =   72 inside = -104.2 mea =  -39.7 null =   -inf logoods =    inf RAM =    0.2 MB sen = 33.3333 ppv = 33.3333 F = 33.3333
# STOCKHOLM 1.0

DR6161         GCCCGUUUAGCAAAGUUGGAAUUGCGGCAGCCUUCUAAGCUGCAGGUCGUGGGAUCGAGACCCACAAUGGGUG
#=GR DR6161 SS (((((,,,,<<____________>><<<_>>>,,,,,,<<_>>,,<_><<<<<-<<__>>>>>>>,,))))):
//
DR6161                              len =   73 inside = -106.8 mea =  -37.5 null =   -inf logoods =    inf RAM =    0.2 MB sen = 57.1429 ppv = 60.0000 F = 58.5366
# STOCKHOLM 1.0

DT1540         GCUUCCAUAGCUCAGCAGGUAGAGCACUUCCAUGGUAAGGAAGAGGUCAGCGGUUCGAGCCCGCUUGGAAGCU
#=GR DT1540 SS (((((((,,<<<_>>>,,,,,,,,,,<<<<<_______>>>>>,,<_>,<<<<_______>>>>,))))))):
//
DT1540                              len =   73 inside = -107.5 mea =  -34.5 null =   -inf logoods =    inf RAM =    0.2 MB sen = 76.1905 ppv = 80.0000 F = 78.0488
# STOCKHOLM 1.0

DS9993         GUAGUCGUGGCCGAGUGGUUAAGGCGAUGGACUUGAAAUCCAUUGGGGUUUCCCCGCGCAGGUUCGAAUCCUGUCGGCUACG
#=GR DS9993 SS :::::[[[[[[[[[,,,,,,,,,,((<<<<<_______>>>>>,<<<<___>>>>,))<<<<----<_>>>>>]]]]]]]]]
//
DS9993                              len =   82 inside = -117.6 mea =  -41.8 null =   -inf logoods =    inf RAM =    0.2 MB sen = 54.1667 ppv = 52.0000 F = 53.0612
# STOCKHOLM 1.0

DS9991         GUAGUCGUGGCCGAGUGGUUAAGGCGAUGGACUAGAAAUCCAUUGGGGUUUCCCCACGCAGGUUCGAAUCCUGCCGACUACG
#=GR DS9991 SS [[[[[[[,,,<<____>>,,,,<_>(<<<<<<__>--->>>>><<<<<___>>>>>)<<<<<----<_>>>>>>]]]]]]]:
//
DS9991                              len =   82 inside = -116.6 mea =  -34.5 null =   -inf logoods =    inf RAM =    0.2 MB sen = 87.5000 ppv = 75.0000 F = 80.7692
# STOCKHOLM 1.0

DE5220         GUUCCCGUAGUUGAGAACAACAAUGGCUUUUCAAGCCGUAGUCCUUGGGGUCUAACCAAGCGGGAAUA
#=GR DE5220 SS (((((((,,<<<<____>>>>,,<<<<<<___>>>>>>,,<_><<<<<-<_>--->>>>>))))))):
//
DE5220                              len =   68 inside =  -98.6 mea =  -25.0 null =   -inf logoods =    inf RAM =    0.1 MB sen = 95.2381 ppv = 83.3333 F = 88.8889
# STOCKHOLM 1.0

DH3880         GGUGGGUGUAGUUCAAAGGUAGAACAGCUGUAUGUGGCAUAGUAUAUCCUAGUUCAAUUCUAGGUAUCCACC
#=GR DH3880 SS (((((((,,,,,,,,,,,,,,,,,<_><_>,,<<___>>,,,,,,,,<<<<<_______>>>>>,)))))))
//
DH3880                              len =   72 inside = -103.5 mea =  -37.5 null =   -inf logoods =    inf RAM =    0.2 MB sen = 52.3810 ppv = 68.7500 F = 59.4595
# STOCKHOLM 1.0

DV1660         GGGUGAUUAGCUCAGCUGGGAGAGCACCUCCCUUACAAGGAGGGGGUCGGCGGUUCGAUCCCGUCAUCACCCACCA
#=GR DV1660 SS ((((((,,<<<<_>>>><<<<<-<__>>>>>><____>,,,,<<<<<<<-<_>-->>>>>>><_>,))))))::::
//
DV1660                              len =   76 inside = -109.7 mea =  -36.2 null =   -inf logoods =    inf RAM =    0.2 MB sen = 28.5714 ppv = 23.0769 F = 25.5319
# STOCKHOLM 1.0

DL4050         GCUACUUUGGUGGAAAUGGUAGACACGACACUCUUAAGAUGUGUUAUCGCAAGAUAUGAAGGUUCAAAUCCUUUAAGUAGUA
#=GR DL4050 SS (((((((,,,,,,,,,,,<--<_>-><_><<<<<__>>>->><____>,,,,,,,,,,,<<<_______>>>,,))))))):
//
DL4050                              len =   82 inside = -119.9 mea =  -47.5 null =   -inf logoods =    inf RAM =    0.2 MB sen = 54.5455 ppv = 63.1579 F = 58.5366
# STOCKHOLM 1.0

DQ4080         UGAGUCGUAGACUAAUAGGUAAGUUACCAAAAUUUGAGUUUGGAGUUGUUUGUUCGAAUCAAACCGAUUCAA
#=GR DQ4080 SS [[[[[[[,<<_>>,,,,<<<<<_>>>>>,<___>,,,,,,,,,,,,,((((<__><<_>>))))]]]]]]]:
//
DQ4080                              len =   72 inside = -102.1 mea =  -37.7 null =   -inf logoods =    inf RAM =    0.2 MB sen = 52.3810 ppv = 50.0000 F = 51.1628
# STOCKHOLM 1.0

DC4000         GGAGAUGUUGUUUUAAGGUUAAACUAUUAGAUUGCAAAUCUACUUAUUAAGAGUUCGAUUCUCUUCAUCUCUU
#=GR DC4000 SS [[[[[[[,,,,,,,,,,<<<_>>>,,,,<<<<<___>>>>>,,<<<_>>>((<__><<_>>)),,]]]]]]]:
//
DC4000                              len =   73 inside = -103.6 mea =  -35.8 null =   -inf logoods =    inf RAM =    0.2 MB sen = 60.0000 ppv = 52.1739 F = 55.8140
# STOCKHOLM 1.0

DA6160         GGGGAAGUAGCUCAGAUGGUAGAGCGCUCGCUUAGCAUGCGAGAGGUAAAGGGUUCGAUACCCUUCUUCCUCA
#=GR DA6160 SS (((((((,,,,,<_>,,,,,,,,<<<__>>><_><<__>>,,,,,,,,<<<<<<_____>>>>>>))))))):
//
DA6160                              len =   73 inside = -105.9 mea =  -35.5 null =   -inf logoods =    inf RAM =    0.2 MB sen = 57.1429 ppv = 60.0000 F = 58.5366
# STOCKHOLM 1.0

DV3880         AAGAAAUUAGCUCAGUUGGUAGAGCGUUCGUUUUACACACGAAGGUCAGGUGUUCAAAUCACCUAUUUCUUA
#=GR DV3880 SS (((((((,,,<___>,,<<<<<<<<<__>>>>>>>>->,,,,,,<_><<<<<_______>>>>>))))))):
//
DV3880                              len =   72 inside = -104.0 mea =  -33.5 null =   -inf logoods =    inf RAM =    0.2 MB sen = 57.1429 ppv = 52.1739 F = 54.5455
# STOCKHOLM 1.0

DK5080         CCUUAAUUAGCUUAUUUAAAGCUUUAGACUCUUAAUUUAAAGAAAUUAGCUAAUACCUAUUAUUAAGGA
#=GR DK5080 SS [[[[[[,((<<<_______>>>,,,<<<_>>>,<<_>>,,,,,,,,,,,,)),<____>,,,]]]]]]:
//
DK5080                              len =   69 inside =  -96.0 mea =  -41.4 null =   -inf logoods =    inf RAM =    0.1 MB sen = 45.0000 ppv = 52.9412 F = 48.6486
# STOCKHOLM 1.0

DY3840         GAGGUGGUGGCUGAAUGGUUAAAGCGGUAGACUGUAAAUCUAUUGGGAUUCCGUCGCCGGUUCGAUUCCGGUCCACCUCA
#=GR DY3840 SS [[[[[[[,<_>,,,,,,,,,,,,,<_>,,<-<_>----->,,,,,<<<_>>><_>,(((<__><<_>>))),]]]]]]]:
//
DY3840                              len =   80 inside = -112.9 mea =  -44.7 null =   -inf logoods =    inf RAM =    0.2 MB sen = 47.8261 ppv = 52.3810 F = 50.0000
# STOCKHOLM 1.0

DK1660         GGGUCGUUAGCUCAGUUGGUAGAGCAGUUGACUUUUAAUCAAUUGGUCGCAGGUUCGAAUCCUGCACGACCCACCA
#=GR DK1660 SS (((((((,,<<___>--------->,<____>,,,,,,,<____><_><<<<<----<_>>>>>>)))))))::::
//
DK1660                              len =   76 inside = -109.7 mea =  -42.3 null =   -inf logoods =    inf RAM =    0.2 MB sen = 61.9048 ppv = 72.2222 F = 66.6667
# STOCKHOLM 1.0

DA2590         GGGGGUAUAGCUCAGUUGGUAGAGCGCUGCCUUUGCAAGGCAGUGGUCAGCGGUUCGAGUCCGCUUACCUCCA
#=GR DA2590 SS (((((((,,<<____________>><<<<<<<<___>>>>>>>><__><<<<<_______>>>>>))))))):
//
DA2590                              len =   73 inside = -104.7 mea =  -36.2 null =   -inf logoods =    inf RAM =    0.2 MB sen = 90.4762 ppv = 82.6087 F = 86.3636
# STOCKHOLM 1.0

DH1740         GGUGGCUAUAGCUCAGUUGGUAGAGUCCCGGAUUGUGAUUCCGGUUGUCGCGAGUUCAAGCCUCGUUAGCCACCCCA
#=GR DH1740 SS ((((((((,,,<___>,,,,,,<___><<<<<_______>>>>>,,<_>,<<<------<_>>>>,)))))))):::
//
DH1740                              len =   77 inside = -112.1 mea =  -40.2 null =   -inf logoods =    inf RAM =    0.2 MB sen = 71.4286 ppv = 75.0000 F = 73.1707
# STOCKHOLM 1.0

DC1540         GGCGGCAUAGCCAAGUGGUAAGGCAGAGGUCUGCAAAACCUUUAUCCCCGGUUCGAAUCCGGGUGUCGCCUCCA
#=GR DC1540 SS (((<<<___>>>,,,,,<---<<<<<<__>>>>>----->-----><<<<<_______>>>>>,<_>)))::::
//
DC1540                              len =   74 inside = -108.6 mea =  -39.1 null =   -inf logoods =    inf RAM =    0.2 MB sen = 40.0000 ppv = 42.1053 F = 41.0256
# STOCKHOLM 1.0

DN5160         UAGAAUGAAGCUCGCUGGAUAGAGUGUUUAGCUGUUAACUAAAAUAUUACGGGAUCGAGGCCCGUCAUUCUAG
#=GR DN5160 SS ((((((((,<<__>>,,,,,,,,,,,,,,<<<_>>---->,,,,,,,,,<<<<--<__>->>>>)))))))):
//
DN5160                              len =   73 inside = -105.3 mea =  -34.9 null =   -inf logoods =    inf RAM =    0.2 MB sen = 57.1429 ppv = 66.6667 F = 61.5385
# STOCKHOLM 1.0

DT2640         GCCCUUUUAACUCAGUGGUAGAGUAAUGCCAUGGUAAGGCAUAAGUCAUCGGUUCAAAUCCGAUAAAGGGCU
#=GR DT2640 SS (((((((,,,<-<___>----->,,,<<<<_______>>>>,,,<_><<<<<_______>>>>>))))))):
//
DT2640                              len =   72 inside = -103.7 mea =  -32.9 null =   -inf logoods =    inf RAM =    0.2 MB sen = 80.9524 ppv = 89.4737 F = 85.0000
# STOCKHOLM 1.0

DL5600         ACUUUUAAAGGAUAGUAGUUAUCCAUUGGUCUUAGGAGCCAAAAACAUUGGUGCAACUCCAAAUAAAAGUA
#=GR DL5600 SS ((((((,,,<<<<<_____>>>>><_>,<_>,,,<<__>><_______><<_______>>,,,,)))))):
//
DL5600                              len =   71 inside = -102.3 mea =  -37.6 null =   -inf logoods =    inf RAM =    0.2 MB sen = 60.0000 ppv = 66.6667 F = 63.1579
# STOCKHOLM 1.0

DA3880         GGGGCUAUAGUUUAACUGGUAAAACGGCGAUUUUGCAUAUCGUUAUUUCAGGAUCGAGUCCUGAUAACUCCA
#=GR DA3880 SS ((((,,,,<<<<_>>>>,,,,,,<<<<<<____>>>---->>>,,,,<<<<<<-<__>>>>>>>,,,)))):
//
DA3880                              len =   72 inside = -103.4 mea =  -37.9 null =   -inf logoods =    inf RAM =    0.2 MB sen = 45.0000 ppv = 42.8571 F = 43.9024
# STOCKHOLM 1.0

DL3200         GCCUUGGUGGUGAAAUGGUGGUAGACACGCGAGACUCAAAAUCUCGUGCUAAACAGCGAGGAGGUUCGAGUCCUCUUCAAGGCA
#=GR DL3200 SS ((((((,,,,,,,,,,,<<-<____>>>,,<<<_>>>,,,,,<<<<--<______>>>>><<<<_______>>>>,,)))))):
//
DL3200                              len =   84 inside = -122.5 mea =  -45.7 null =   -inf logoods =    inf RAM =    0.2 MB sen = 47.8261 ppv = 52.3810 F = 50.0000
# STOCKHOLM 1.0

DG3880         ACGGCUAUAAGUUAAUGGUAGACUACUUAGCUACCACCUAAGAUGUGUCGAUUCGAAUUCGACUAGCCGUA
#=GR DG3880 SS [[[[[[[,,,,,,,,<<<<<<-<<<__>>>>>>>>>,<<_>>,,,,(((<<_>><<__>>)))]]]]]]]:
//
DG3880                              len =   71 inside = -100.0 mea =  -29.8 null =   -inf logoods =    inf RAM =    0.2 MB sen = 47.6190 ppv = 40.0000 F = 43.4783
# STOCKHOLM 1.0

DL1200         GCCCAAGUGGCGGAAUGGUAGACGCAUGGGAUUUAAGAUCCCACGCUAGCAAUAGCGUGCCGGUUCAAGUCCGGCUUUGGGCACCA
#=GR DL1200 SS ((((,,,,<_>,,,,,<<____>->,<<<<<<<<_>>>>>>>><<<<<____>>>>>,<<<<<_______>>>>>,,,))))::::
//
DL1200                              len =   86 inside = -124.1 mea =  -43.6 null =   -inf logoods =    inf RAM =    0.2 MB sen = 75.0000 ppv = 72.0000 F = 73.4694
# STOCKHOLM 1.0

DM2610         ACCUACUUAACUCAGUGGUUAGAGUACUGCUUUCAUACGGCGGGAGGCAUUGGUUCAAAUCCAAUAGUAGGUA
#=GR DM2610 SS (((((((,,,<-<___>>,,,,,<__>,<<-------<<_>>---->>,<<<<_______>>>>,))))))):
//
DM2610                              len =   73 inside = -106.5 mea =  -38.6 null =   -inf logoods =    inf RAM =    0.2 MB sen = 52.3810 ppv = 61.1111 F = 56.4103
# STOCKHOLM 1.0

DA7740         GGGGAUGUAGCUCAGAUGGUAGAGCGCUCGCUUAGCAUGUGAGAGGUACGGGGAUCGAUGCCCCGCAUCUCCA
#=GR DA7740 SS (((((((,,,<-<_>-------->,<__><<<_>>>,,,,,,,,,,,,<<<<<--<___>>>>>>))))))):
//
DA7740                              len =   73 inside = -106.4 mea =  -33.6 null =   -inf logoods =    inf RAM =    0.2 MB sen = 61.9048 ppv = 68.4211 F = 65.0000
# STOCKHOLM 1.0

DA6740         GGGGAUGUAGCUCAUAUGGUAGAGCGCUCGCUUUGCAUGCGAGAGGCACAGGGUUCGAUUCCCUGCAUCUCCA
#=GR DA6740 SS [[[[[[[,,,,,<____>,,,<<<<<__>>>>>,<<__>>,,,,<_>,((((<__><<_>>))))]]]]]]]:
//
DA6740                              len =   73 inside = -106.0 mea =  -33.5 null =   -inf logoods =    inf RAM =    0.2 MB sen = 52.3810 ppv = 47.8261 F = 50.0000
# STOCKHOLM 1.0

DR2740         GGGCCUGUAGAUCAGAGGAUUAGAGCACGUGGCUACGAACCACGGUGUCGUGGGUUCGAAUCCCUGCUCGCCCA
#=GR DR2740 SS [[[[<-<_____>->,(((,,,,,<<_____>>,,<<<<<<<<<____>>>>->>>>>,,)))<_>,,,]]]]:
//
DR2740                              len =   74 inside = -107.3 mea =  -44.6 null =   -inf logoods =    inf RAM =    0.2 MB sen = 25.0000 ppv = 19.0476 F = 21.6216
# STOCKHOLM 1.0

DP5120         CGGGAGAGAAUUUAAAUUAGAAUGUUGGCUUUGGGGGUCAAUAGUGGAGGUUUGAGUCCUUCUUUCUCGA
#=GR DP5120 SS (((((((((,,,,,,,,,,,,,,,,,<_>,,,<_____>,,,,,,,,<<<_______>>>))))))))):
//
DP5120                              len =   70 inside = -102.0 mea =  -39.5 null =   -inf logoods =    inf RAM =    0.1 MB sen = 47.6190 ppv = 71.4286 F = 57.1429
# STOCKHOLM 1.0

DG4980         CUUUAUUAGUAUAAUUAGUAUAUUUGAUUUCCAAUCAAAAGGGCUUUGUUAAGAAUCAAAGAUGGAGU
#=GR DG4980 SS ((,,,,,,,,,,,,,,,,,,,,,,<<<_______>>>,<<<__>>>,,,,,,<<_>>,,,,,,,,)):
//
DG4980                              len =   68 inside =  -97.8 mea =  -42.1 null =   -inf logoods =    inf RAM =    0.1 MB sen = 25.0000 ppv = 50.0000 F = 33.3333
# STOCKHOLM 1.0

DL9160         GUCAGGAUGGCCGAGCGGUCUAAGGCGCUGCGUUCAGGUCGCAGUCUCCCCUAGAGAGGCGUGGGUUCGAAUCCCACUCCUGACA
#=GR DL9160 SS (((((((,,,<<<__>>>,<<_>>,<<<_>>>,,<_><_>,,,<_>,,,,<____>,<_><<<<<----<_>>>>>>))))))):
//
DL9160                              len =   85 inside = -121.4 mea =  -41.9 null =   -inf logoods =    inf RAM =    0.2 MB sen = 50.0000 ppv = 46.1538 F = 48.0000
# STOCKHOLM 1.0

DG1540         GCGGGUGUAGUUUAGUGGUAAAACCUCAGCCUUCCAAGCUGAUGUCGUGGGUUCGAUUCCCAUCACCCGCUCCA
#=GR DG1540 SS [[[[[[[,,,,,,,,,<<<___>>>,<<<<-<____>>>>>,,<_>,(((<__><<_>>))),]]]]]]]::::
//
DG1540                              len =   74 inside = -108.7 mea =  -30.7 null =   -inf logoods =    inf RAM =    0.2 MB sen = 66.6667 ppv = 63.6364 F = 65.1163
# STOCKHOLM 1.0

DA1620         GGGGCUGUAGCUCAGUUGGGAGAGCACCUGCUUUGCAAGCAGGGGGUCAUCGGUUCGAGACCGGUCAGCUCCACCA
#=GR DA1620 SS [[<<<<__>>>><____>((---((,<<<<<<<___>>>>>>>,<<<<-<<<<_>>>>>>>>,<_>,))-)),]]:
//
DA1620                              len =   76 inside = -109.9 mea =  -42.8 null =   -inf logoods =    inf RAM =    0.2 MB sen = 23.8095 ppv = 18.5185 F = 20.8333
# STOCKHOLM 1.0

DM1660         GGCUACGUAGCUCAGUUGGUUAGAGCACAUCACUCAUAAUGAUGGGGUCACAGGUUCGAAUCCCGUCGUAGCCACCA
#=GR DM1660 SS [[[[[[[,,,<___>,,,,,,,,,,,,,,,,,,<<<<_>>>>,(((<___>,,,,,,,<_>))),,]]]]]]]::::
//
DM1660                              len =   77 inside = -113.6 mea =  -44.5 null =   -inf logoods =    inf RAM =    0.2 MB sen = 35.0000 ppv = 41.1765 F = 37.8378
# STOCKHOLM 1.0

DR3321         GCGUCCAUUGUCUAAUGGAUAGGACAGAGGUCUUCUAAACCUUUGGUAUAGGUUCAAGUCCUAUUGGACGCA
#=GR DR3321 SS [[[[[[[,,<_>,,,,,,,((((((,<<<<_>>>>,,,,<<___>>,,,,,,,,,,,)))))),]]]]]]]:
//
DR3321                              len =   72 inside = -101.6 mea =  -35.4 null =   -inf logoods =    inf RAM =    0.2 MB sen = 33.3333 ppv = 35.0000 F = 34.1463
# STOCKHOLM 1.0

DV1662         GCGUUCAUAGCUCAGUUGGUUAGAGCACCACCUUGACAUGGUGGGGGUCGUUGGUUCGAGUCCAAUUGAACGCACCA
#=GR DV1662 SS [[[[[[[,,,<___>,,,,,,,<__>,<<<<<-<<_>>->>>>>,,<_>,,,(<__><___>),,,]]]]]]]::::
//
DV1662                              len =   77 inside = -113.8 mea =  -43.5 null =   -inf logoods =    inf RAM =    0.2 MB sen = 61.9048 ppv = 65.0000 F = 63.4146
# STOCKHOLM 1.0

DY1140         GGAGGGGUAGCGAAGUGGCUAAACGCGGGUGGCUGUAACCCACUUCCUUACGGUUCGGGGGUUCGAAUCCCUCCCCCUCCACCA
#=GR DY1140 SS [[[[[[[,,(-(((,,,<<_____>>,,<<<<--<<_>>>>>>)))),,,<<___>><<<<----<_>>>>->]]]]]]]::::
//
DY1140                              len =   84 inside = -121.1 mea =  -45.2 null =   -inf logoods =    inf RAM =    0.2 MB sen = 63.6364 ppv = 53.8462 F = 58.3333
# STOCKHOLM 1.0

DP9160         GGCUCGUUGGUCUAGGGGUAUGAUUCUCGCUUCGGGUGCGAGAGGUCCCGGGUUCAAAUCCCGGACGAGCCC
#=GR DP9160 SS (((((((,,<_>,,,,,,,,,,,,<<<<<<--<_>-->>>>>><<_>><<<<_______>>>>,))))))):
//
DP9160                              len =   72 inside = -103.2 mea =  -34.4 null =   -inf logoods =    inf RAM =    0.2 MB sen = 80.0000 ppv = 76.1905 F = 78.0488
# STOCKHOLM 1.0

DX4960         AAAAAGAUAAGCUAACUAAGCUACUGGGUUCAUACCCCAUUUAUAAAGGUUUUAAUCCUUUUCUUUUUA
#=GR DX4960 SS (((((((,,<<<<_____>>>>,,<<<<<____>>>>->,,,,,,<<<<-<__>-->>>>,))))))):
//
DX4960                              len =   69 inside =  -98.3 mea =  -29.3 null =   -inf logoods =    inf RAM =    0.1 MB sen = 80.0000 ppv = 76.1905 F = 78.0488
# STOCKHOLM 1.0

DT1821         GCUCAUGUAGCUCAGUUGGUAGAGCACACCCUUGGUAAGGGUGAGGUCAGCGGUUCAAAUCCGCUCAUGAGCUCCA
#=GR DT1821 SS (((((((,,<<-<________>->>,<<<<<<<<_>>>>>>>>,,<_><<<<<_______>>>>>)))))))::::
//
DT1821                              len =   76 inside = -110.7 mea =  -33.6 null =   -inf logoods =    inf RAM =    0.2 MB sen = 95.2381 ppv = 83.3333 F = 88.8889
# STOCKHOLM 1.0

DL5121         GCUUUUAAAGGAAAACAGUCUAUCCGCUGGUCUUAGGAACCAGAAACUCUUGGUGCAAAUCCAAGUAAAAGCU
#=GR DL5121 SS ((((((,,,<<----<_>----->>,<<<<-<___>--->>>>,,,,,<<<<<_______>>>>>,)))))):
//
DL5121                              len =   73 inside = -106.3 mea =  -32.6 null =   -inf logoods =    inf RAM =    0.2 MB sen = 85.0000 ppv = 89.4737 F = 87.1795
# STOCKHOLM 1.0

DQ0220         UGGGAAUUAGCCAAGUUGGUAAGGCAUAGCACUUUGACUGCUAGAUGCAAAGGUUCGAGUCCUUUAUUCCCAG
#=GR DQ0220 SS (((((((,,,<<<<_>>>>,,,,<<___>>,,,,,<_>,<<_____>>,<<<<_______>>>>,))))))):
//
DQ0220                              len =   73 inside = -104.6 mea =  -35.8 null =   -inf logoods =    inf RAM =    0.2 MB sen = 55.0000 ppv = 55.0000 F = 55.0000
# STOCKHOLM 1.0

DM7740         AGCAGAGUGGCGCAGUGGAAGCGUGCUGGUCCCAUAACCCAGAGGUCCGAGGAUCGAAACCUUGCUCUGCUA
#=GR DM7740 SS [[[[[[[,<_>,<_>,(,,<<<__>>><<_>>),,,,,,<_>,<<-<<__>>------->>,,,]]]]]]]:
//
DM7740                              len =   72 inside = -104.6 mea =  -36.1 null =   -inf logoods =    inf RAM =    0.2 MB sen = 35.0000 ppv = 35.0000 F = 35.0000
# STOCKHOLM 1.0

DL2720         GGGGAUAUGGCGAAAUCGGUAGACGCUACGGACUUAAAAUCCGUCGACUUUAUAAGUCGUGAGGGUUCAAGUCCCUCUAUCCCCA
#=GR DL2720 SS (((((((,,,<<<__>>>,,,<___>,<<<<<_______>>>>><<<<<<___>>>>>>,<<<<<_______>>>>>))))))):
//
DL2720                              len =   85 inside = -118.7 mea =  -32.4 null =   -inf logoods =    inf RAM =    0.2 MB sen = 88.0000 ppv = 81.4815 F = 84.6154
# STOCKHOLM 1.0

DN0680         GCCGCCGUAGCUCAGUAGGUAGGAGCGCUCGGCUGUUAACCGAGUGGUCGCAGGUUCGAGUCCUGCCGGCGGCG
#=GR DN0680 SS (((((((,,,<___>,,,,,,,,,,,,<<<<<<_>---->>>>>,,<_><<<<<_______>>>>>))))))):
//
DN0680                              len =   74 inside = -106.8 mea =  -39.3 null =   -inf logoods =    inf RAM =    0.2 MB sen = 80.9524 ppv = 85.0000 F = 82.9268
# STOCKHOLM 1.0

DL0440         GCAGGGAUAGCCAAGUUUGGCCAACGGCGCAGCGUUCAGGGCGCUGUCCCGUAGGGGUCCGCAGGUUCAAAUCCUGCUCCCUGCA
#=GR DL0440 SS (((((((,,<<<<<__>>>>>,,,<<<-<<<<<<--<_>-->>>>>->>>>,,,,<<_>><<<<<_______>>>>>))))))):
//
DL0440                              len =   85 inside = -119.6 mea =  -37.4 null =   -inf logoods =    inf RAM =    0.2 MB sen = 73.9130 ppv = 58.6207 F = 65.3846
# STOCKHOLM 1.0

DC5080         GGUUUUGUAGUGUAUCAUUUCGGAUUGCAAAUCCUAGAUGCAACUAGGACGUUGCCAAAGCUU
#=GR DC5080 SS (((((((,,,<<___>>,,,,<<<<<___>>>>>,,,,,<<<<<---<_>>>>>>))))))):
//
DC5080                              len =   63 inside =  -93.5 mea =  -37.7 null =   -inf logoods =    inf RAM =    0.1 MB sen = 89.4737 ppv = 85.0000 F = 87.1795
# STOCKHOLM 1.0

DA2540         GGGGGUAUAGCUCAGUUGGUAGAGCGCUGCCUUUGCACGGCAGAUGUCAGGGGUUCGAGUCCCCUUACCUCCA
#=GR DA2540 SS (((((((,,,<___>,,,,,,,,<-<<_>>>,,,<<___>>,,,,<_><<<<<_______>>>>>))))))):
//
DA2540                              len =   73 inside = -105.5 mea =  -37.6 null =   -inf logoods =    inf RAM =    0.2 MB sen = 57.1429 ppv = 63.1579 F = 60.0000
# STOCKHOLM 1.0

DQ1140         UGGGCUAUAGCCAAGCGGUAAGGCAAGGGACUUUGACUCCCUCAUGCGCCGGUUCGAAUCCUGCUAGCCCAACCA
#=GR DQ1140 SS ((((((---((,,,,,,,,,,,<<-<<<<<----<_>>>>>>--->><_><___><<_>>,,))-))))))::::
//
DQ1140                              len =   75 inside = -110.7 mea =  -41.5 null =   -inf logoods =    inf RAM =    0.2 MB sen = 57.8947 ppv = 55.0000 F = 56.4103
# STOCKHOLM 1.0

DA5000         GUGGACUUAGUUUAAAAGAUAAAACAAUUGAUUUGCAAUCAGUAACUCCAAGUUUAACUCUCGGAGUCCACA
#=GR DA5000 SS (((((((,,,,,,,,,,,,,,,,,,,,,,<<_______>><<<_>>>,,,<<<<_>>>>,,<_>))))))):
//
DA5000                              len =   72 inside = -101.9 mea =  -37.6 null =   -inf logoods =    inf RAM =    0.2 MB sen = 45.0000 ppv = 52.9412 F = 48.6486
# STOCKHOLM 1.0

DH1541         GGCGGUUGUGGCGAAGUGGUUAACGCACCAGAUUGUGGCUCUGGCAUUCGUGGGUUCGAUUCCCAUCAAUCGCCCCA
#=GR DH1541 SS [[[[[[[[,,,((,,<<<<<__>>->>><-<-----<_>->->,,,,,))(((<__><<_>>))),]]]]]]]]:::
//
DH1541                              len =   77 inside = -112.5 mea =  -43.9 null =   -inf logoods =    inf RAM =    0.2 MB sen = 60.0000 ppv = 50.0000 F = 54.5455
# STOCKHOLM 1.0

DM0680         GGGCCCAUAAGCUUAGCCAGGUAGAGCGCCCGGCUCAUAACCGGGCGGUCAUGGGUUCGAAUCCCAUUGGGCCCA
#=GR DM0680 SS (((((((,,,<<<_>>><_>,,,,,,<<<<<<<_______>>>>>>><_>,<<<<----<_>>>>>,))))))):
//
DM0680                              len =   75 inside = -106.6 mea =  -30.1 null =   -inf logoods =    inf RAM =    0.2 MB sen = 76.1905 ppv = 66.6667 F = 71.1111
# STOCKHOLM 1.0

DI0220         GGCCCUGUAGCUCAAUGGUUAGCAGCAGUCCCCUCAUAAGGGAAAGGUUACCAGUUCAAAUCUGGUCUGGGUCA
#=GR DI0220 SS (((((,,,,,,,<<_>>,,,,<<_>>,<_><<<<____>>>>,,,<<<_>>><<_______>>,<_>,))))):
//
DI0220                              len =   74 inside = -108.9 mea =  -40.2 null =   -inf logoods =    inf RAM =    0.2 MB sen = 38.8889 ppv = 35.0000 F = 36.8421
# STOCKHOLM 1.0

DF4700         GAUACGGUAGCUUAAUUAAAGCGUCUCAUUGAAAAUGAGGAAGAUGGUACUUUAGUACCUUGUGUCA
#=GR DF4700 SS (((<<_>>,<<<<_____>>>>,,<<<<<<___>>>>>>,,,,,,<<<<<<__>>>>>>,,,,))):
//
DF4700                              len =   67 inside =  -96.7 mea =  -29.8 null =   -inf logoods =    inf RAM =    0.1 MB sen = 76.1905 ppv = 76.1905 F = 76.1905
# STOCKHOLM 1.0

DF4500         GUUUAGAUAGCUCAGGUGGUUAGAGCAAAGGACUGAAAAUCCUUGUGUCAGUGGUUCGAAUCCACUUCUAAACA
#=GR DF4500 SS (((((((,,<_______________>,,<<<<<_>---->>>>,,,<_><<<<<_______>>>>>))))))):
//
DF4500                              len =   74 inside = -106.7 mea =  -36.8 null =   -inf logoods =    inf RAM =    0.2 MB sen = 80.9524 ppv = 89.4737 F = 85.0000
# STOCKHOLM 1.0

DI2620         GGGCUAUUAGCUCAGCGGUAGAGCGCGCGCCCCUGAUAAGGGCGAGGUCUCUGGUUCAAAUCCAGGAUAGCCCA
#=GR DI2620 SS ((((((,,,<<<_>>>,,,,,,<<<__>>><<<______>>>,<<<__>>>,<___>,,,<<<_>>>)))))):
//
DI2620                              len =   74 inside = -106.1 mea =  -39.9 null =   -inf logoods =    inf RAM =    0.2 MB sen = 30.0000 ppv = 27.2727 F = 28.5714
# STOCKHOLM 1.0

DM2520         GGCUCAGUAGCUCAGAGGAUAGAGCAGGGGAUUCAUAAGCCCUUGGUCACAGGUUCAAAUCUUGUCUGAGCCA
#=GR DM2520 SS (((((((,,,<<<_>>>,,,,,,,<<<<<<___>----->>>>-><_>,<-<________>-->,))))))):
//
DM2520                              len =   73 inside = -104.7 mea =  -37.1 null =   -inf logoods =    inf RAM =    0.2 MB sen = 40.0000 ppv = 42.1053 F = 41.0256
# STOCKHOLM 1.0

DT2460         GCUUGCUUAGCUCAAUUCGGUAGAGCUUUGGUUUUGUAAACCAAAGGUUAUCGGUUCAAGUCCGAUAGCAAGCU
#=GR DT2460 SS (((((((,,<<<<----<_>-->>>><<<<<<<<___>>>>>>>>,,,,<<<<<_______>>>>>))))))):
//
DT2460                              len =   74 inside = -104.3 mea =  -25.9 null =   -inf logoods =    inf RAM =    0.2 MB sen = 100.0000 ppv = 84.0000 F = 91.3043
# STOCKHOLM 1.0

DS1231         GGAGGAAUACCCAAGAGGCUGAAGGGAUCGGUCUUGAAAACCGACAGGGUGUAAAAGCCGCGGGGGUUCAAAUCCCUCUUCCUCCGCCA
#=GR DS1231 SS ((((((,,,,,<__>,<_>,,,,,,,,<<<<<_______>>>>><_>,,,,,,,,,<<_>><<<<<______>>>>->,))))))<_>:
//
DS1231                              len =   89 inside = -129.3 mea =  -49.4 null =   -inf logoods =    inf RAM =    0.2 MB sen = 52.1739 ppv = 54.5455 F = 53.3333
# STOCKHOLM 1.0

DS6322         GUCACUAUGUCCGAGUGGUUAAGGAGUUAGACUCGAAAUCUAAUGGGCUCUGCCCGCGCAGGUUCAAAUCCUGCUGGUGACG
#=GR DS6322 SS (((((,,,<_>,,,,,,,,,,,,<<<<___>>>><____>,,,,<<<<___>>>>,,<<<<<_______>>>>>,,))))):
//
DS6322                              len =   82 inside = -119.3 mea =  -37.3 null =   -inf logoods =    inf RAM =    0.2 MB sen = 58.3333 ppv = 70.0000 F = 63.6364
# STOCKHOLM 1.0

DF2520         GCUGGGAUAGCUCAGUUGGUAGAGCGGAGGACUGAAAAUCCUUGUGUCACCAGUUCAAAUCUGGUUCCUAGCA
#=GR DF2520 SS (((((((,,<<-<________>->>,,,<<_________>>,,<<<_>>><-<_______>->,,))))))):
//
DF2520                              len =   73 inside = -105.9 mea =  -39.8 null =   -inf logoods =    inf RAM =    0.2 MB sen = 66.6667 ppv = 82.3529 F = 73.6842
# STOCKHOLM 1.0

DG2440         GCGGAUGUAACUCAAUCGGUAGAGUGCGAUCCUUCCAAGUUCGAGGUUGUGGGUUCGAGUCCCAUCAUCCGCU
#=GR DG2440 SS (((((((,,,,,,,,,<<---------<__>---------->>,,,,,,<<<<_______>>>>,))))))):
//
DG2440                              len =   73 inside = -107.1 mea =  -36.0 null =   -inf logoods =    inf RAM =    0.2 MB sen = 55.0000 ppv = 78.5714 F = 64.7059
# STOCKHOLM 1.0

DL2520         GCAGGCAUGGCGGAAUUUGGUAGACGCGCAGGAUUUAGGUUCCUGUGUCUUUAUGAUGUGAGAGUUCGAGUCUCUCUGCCUGUA
#=GR DL2520 SS [[[[[[[,<_>,,,,,,,,,,,<---<<<<<<_________>>>>>>->,,,,,,,,,,((<____><<<_>>>))]]]]]]]:
//
DL2520                              len =   84 inside = -121.2 mea =  -45.9 null =   -inf logoods =    inf RAM =    0.2 MB sen = 56.5217 ppv = 61.9048 F = 59.0909
# STOCKHOLM 1.0

DL6281         GGAGGGUUGGCCGAGCGGUCUAAGGCGGCAGACUUAAGAUCUGUUGGACGGUUGUCCGCGCGAGUUCGAACCUCGCAUCCUUCA
#=GR DL6281 SS [[[[[[,,,,<<<__>>>,<___>(<_><<<-<<__>>-->>>,,<<<<____>>>>,)<<<<<_______>>>>>,]]]]]]:
//
DL6281                              len =   84 inside = -120.6 mea =  -48.5 null =   -inf logoods =    inf RAM =    0.2 MB sen = 75.0000 ppv = 69.2308 F = 72.0000
# STOCKHOLM 1.0

DW1140         AGGGGCAUAGUUCAGUAGGUAGAACAUCGGUCUUCAAAACCGAGUGUCACGAGUUCGAGUCUUGUUGCCCCUGCCA
#=GR DW1140 SS (((((((,,<__>,,,,,,,,<__>,<<<<<_______>>>>><<<_>>><____>,<<_>>,,,)))))))<_>:
//
DW1140                              len =   76 inside = -109.4 mea =  -34.4 null =   -inf logoods =    inf RAM =    0.2 MB sen = 57.1429 ppv = 57.1429 F = 57.1429
# STOCKHOLM 1.0

DX3800         GCUGCUUGAAUGGUUUCAGUGUGGGCUCAUUUCCCAUUACUAUAAAGUUCGAUUCUUUAAAGCGGCC
#=GR DX3800 SS (((((((,,,,<____>,<--<<<<_______>>>>--->,,,,,,,,,,<<_>>,,,,))))))):
//
DX3800                              len =   67 inside =  -98.0 mea =  -35.7 null =   -inf logoods =    inf RAM =    0.1 MB sen = 60.0000 ppv = 80.0000 F = 68.5714
# STOCKHOLM 1.0

DN9991         GUCUCUGUGGCGCAAUCGGUUAGCGCGUUCGGCUGUUAACCGAAAGAUUGGUGGUUCGAGCCCACCCAGGGACG
#=GR DN9991 SS (((((((,<_>,,,,<<<<<<<<<-<<__>>>>--->>>>>>>,,,,,,<<<<<_______>>>>>))))))):
//
DN9991                              len =   74 inside = -108.0 mea =  -35.9 null =   -inf logoods =    inf RAM =    0.2 MB sen = 57.1429 ppv = 50.0000 F = 53.3333
# STOCKHOLM 1.0

DS4080         GGAUGGUUGACUGAGUGGUUUAAGGUGUGAUAUUUGAGCUAUCAUUAGUUUAAUAACUACGUAGGUUCAAAUCCUACAUCAUCCG
#=GR DS4080 SS ((((((,,,,<___>,,,,,,,,,,,,,<<___________>>,,,<<<______>>>,,<<<<<_______>>>>>,)))))):
//
DS4080                              len =   85 inside = -120.8 mea =  -48.0 null =   -inf logoods =    inf RAM =    0.2 MB sen = 64.0000 ppv = 94.1176 F = 76.1905
# STOCKHOLM 1.0

DP4620         CAGUUUAGUAGUUUAAUGAAGAAUGCUAGCUUUGGGGGUUGGGAGUCUCUGGUUUGGAGUUGGCUGG
#=GR DP4620 SS (((,,,,,,,,,,,,,,,,,,,,,<<__>>,,,,,,,,,,,,<<<_>>>,,,,,,,,,,,,,,))):
//
DP4620                              len =   67 inside = -102.5 mea =  -37.9 null =   -inf logoods =    inf RAM =    0.1 MB sen = 14.2857 ppv = 37.5000 F = 20.6897
# STOCKHOLM 1.0

DN3960         GCCCCUAUAGCUCAAUGGUAGAGCAUAAUACUGUUAAUAUUAUGAUAGAUGUUCGAUUCAUCUUGGGGGCU
#=GR DN3960 SS [[[[[[,,,<<<<_______>>>>,,,,,<<_>>,,,,,,,,,,,,,(((<__><<_>>))),,]]]]]]:
//
DN3960                              len =   71 inside = -101.6 mea =  -37.6 null =   -inf logoods =    inf RAM =    0.2 MB sen = 61.9048 ppv = 72.2222 F = 66.6667
# STOCKHOLM 1.0

DI5220         GGAAGCGUGCCUGAACAAAAAGGAUCACUAUGAUAAAGUGAACAUAGAGGUAUAACAACCCUCUCACUUCCU
#=GR DI5220 SS (((((,,,<<<<<__>>---->>--><<_________>><__>,,<<<<<<______>->>>>>,,))))):
//
DI5220                              len =   72 inside = -106.6 mea =  -32.4 null =   -inf logoods =    inf RAM =    0.2 MB sen = 73.6842 ppv = 73.6842 F = 73.6842
# STOCKHOLM 1.0

DR2480         GGGUGUGUAGCUCAGUGGACUAGAGCACGUGGCUACGAACCACGGUGUCGGGGGUUCGAAUCCCUCCUCGCCCG
#=GR DR2480 SS (((((,,,,<<<<-<____>-->>>>,,,<<<_______>>><_>,<_><<<<<----<_>>>>->>,))))):
//
DR2480                              len =   74 inside = -107.4 mea =  -46.9 null =   -inf logoods =    inf RAM =    0.2 MB sen = 75.0000 ppv = 71.4286 F = 73.1707
# STOCKHOLM 1.0

DM4080         ACUUGUAUAGUUUAAAUGGUUAAAACAUUUGUCUCAUAAACAAAUAAUGUAAGGUUCAAAUCCUUCUACAAGUA
#=GR DM4080 SS (((((((--(,,,,,,,,<<<__>>>,,,,<_________>,,,,,,,,,<<<<_______>>>>)))))))):
//
DM4080                              len =   74 inside = -104.6 mea =  -38.8 null =   -inf logoods =    inf RAM =    0.2 MB sen = 60.0000 ppv = 75.0000 F = 66.6667
# STOCKHOLM 1.0

DH8100         GCCGUGAUCGUAUAGGGGUUAGUACUCUGCGUUGUGGCCGCAGCAACCUCGGUUCGAAUCCGAGUCACGGCA
#=GR DH8100 SS [[[[[[[[[[,,,,(((((,,<__>,<<<<<--<___>>>>>>,,)))))<___><___>]]]-]]]]]]]:
//
DH8100                              len =   72 inside = -103.2 mea =  -35.8 null =   -inf logoods =    inf RAM =    0.2 MB sen = 57.1429 ppv = 50.0000 F = 53.3333
# STOCKHOLM 1.0

DY2520         GAGUUGUUGCCCGAGUGGUUAAUGGGGGCGGAUUGUAAAUCCGCAGUUCAUCUUUCGCUGGUUCGAAUCCAGCACGACUCA
#=GR DY2520 SS (((((((,<_><____>,,,,,,,,,,<<<<<<<___>>>>>>>,,,,,,,,,,,,<<<<<_______>>>>>))))))):
//
DY2520                              len =   81 inside = -117.0 mea =  -37.5 null =   -inf logoods =    inf RAM =    0.2 MB sen = 73.9130 ppv = 80.9524 F = 77.2727
# STOCKHOLM 1.0

DS4001         GGAUGGUUGACUGAGUGGUUUAAAGUGUGAUAUUUGAGCUAUCAUUAGUCUUUAUUGGCUACGUAGGUUCAAAUCCUACAUCAUCCG
#=GR DS4001 SS ((((((,,,,<___>,,,,,,,,,,,,,<_____________>,,,<<_>>,,,,,<_>,,,<<<<<_______>>>>>,)))))):
//
DS4001                              len =   87 inside = -124.6 mea =  -48.1 null =   -inf logoods =    inf RAM =    0.2 MB sen = 48.0000 ppv = 75.0000 F = 58.5366
# STOCKHOLM 1.0

DT2601         GCCUGUUUAGCUCAGAGGUCAGAGCGUCGCACUUGUAAUGCGAUGGUCAUCGGUUCGACUCCGAUAGCGGGCU
#=GR DT2601 SS (((((,,,,,<<<_>>>,,<_>,<<<_>>>,<__>,,,,,<<<<<__>>>>>,,,,<_>,<_>,,,,))))):
//
DT2601                              len =   73 inside = -105.7 mea =  -39.1 null =   -inf logoods =    inf RAM =    0.2 MB sen = 23.8095 ppv = 25.0000 F = 24.3902
# STOCKHOLM 1.0

DH6280         GCCAUCUUAGUAUAGUGGUUAGUACACAUCGUUGUGGCCGAUGAAACCCUGGUUCGAUUCUAGGAGAUGGCA
#=GR DH6280 SS (((((((,,,,,,,<-<_______>-><<<<----<_>>>>><---<<__>>--><<_>>,,,,))))))):
//
DH6280                              len =   72 inside = -104.7 mea =  -37.8 null =   -inf logoods =    inf RAM =    0.2 MB sen = 52.3810 ppv = 57.8947 F = 55.0000
# STOCKHOLM 1.0

DT1581         GCUCGCGUAGCUCAGCAGGUAGAGCACACCCUUGGUAAGGGUGAGGUCGCCGGUUCGAGCCCGGCCGCGAGCUCCA
#=GR DT1581 SS (((((((,,<<<_>>>,,,,,<__>,<<<<<<<<_>>>>>>>>,,<_><<<<<_______>>>>>)))))))::::
//
DT1581                              len =   76 inside = -111.5 mea =  -35.3 null =   -inf logoods =    inf RAM =    0.2 MB sen = 80.9524 ppv = 68.0000 F = 73.9130
# STOCKHOLM 1.0

DY4840         GAUUAAGUGGCUGAAGUUUAGGCGAUAGAUUGUAAAUCUAUAUAUAAGAUUUAUUCUUCUUAAUCA
#=GR DY4840 SS (((((((,<_>,,,,,,,,,<_>,,<<<<<<___>>>>>>,,,,,,,<_______>,,))))))):
//
DY4840                              len =   66 inside =  -93.3 mea =  -35.8 null =   -inf logoods =    inf RAM =    0.1 MB sen = 63.1579 ppv = 75.0000 F = 68.5714
# STOCKHOLM 1.0

DG2681         GCGGGUAUAGUUUAGUGGUAAAACCCUAGCCUUCCAAGCUAACGAUGCGGGUUCGAUUCCCGCUACCCGCU
#=GR DG2681 SS [[[[[[[,,(,,,<<-<<<___>>>>><<-<<____>>>>,,),,,<<<<<----<_>>>>>>]]]]]]]:
//
DG2681                              len =   71 inside = -102.2 mea =  -25.9 null =   -inf logoods =    inf RAM =    0.2 MB sen = 70.0000 ppv = 60.8696 F = 65.1163
# STOCKHOLM 1.0

DG2640         GCGAGCGUAGUUCAAUGGUAAAACAUCUCCUUGCCAAGGAGAAGAUACGGGUUCGAUUCCCGCCGCUCGCC
#=GR DG2640 SS [[[[[[[,,,,,<<_>><_____>,<<<<<<<<_>>>>>>>>,,,,,(((<__><<_>>))),]]]]]]]:
//
DG2640                              len =   71 inside = -101.4 mea =  -22.7 null =   -inf logoods =    inf RAM =    0.2 MB sen = 78.9474 ppv = 62.5000 F = 69.7674
# STOCKHOLM 1.0

DR4880         GAAUAUGAAGCGAUUAAUUGCAGUUAGUUUCGACCUAACCUUAGGUAUUAUAUACCCUUAUUUU
#=GR DR4880 SS :(((,,,,,<<<<<__>>>>>,<<<<<----<_>>>>>>,<_><<<<<___>>>>>,,,)))::
//
DR4880                              len =   64 inside =  -93.6 mea =  -35.1 null =   -inf logoods =    inf RAM =    0.1 MB sen = 84.2105 ppv = 80.0000 F = 82.0513
# STOCKHOLM 1.0

DV2721         AGGGAUAUAACUCAGCGGUAGAGUGUCACCUUGACGUGGUGGAAGUCAUCAGUUCGAGCCUGAUUAUCCCUA
#=GR DV2721 SS (((((((-----(((<_>,,<-<<<_>>>>,,<_>,,<<<<_____>>>>,,,,,,,,,)))--))))))):
//
DV2721                              len =   72 inside = -103.6 mea =  -37.7 null =   -inf logoods =    inf RAM =    0.2 MB sen = 33.3333 ppv = 35.0000 F = 34.1463
# STOCKHOLM 1.0

DS0220         GGAGGCGUGGCAGAGUGGUUUAAUGCACCGGUCUUGAAAACCGGCAGUCGCUCCGGCGACUCAUAGGUUCAAAUCCUAUCGCCUCCG
#=GR DS0220 SS [[[[[[[,<_>,(,,,,,,,,,,,,,,<<<<<_______>>>>>,<<<<<<-<_>>>>>>>)<<<<<_______>>>>>]]]]]]]:
//
DS0220                              len =   87 inside = -123.0 mea =  -38.0 null =   -inf logoods =    inf RAM =    0.2 MB sen = 85.1852 ppv = 88.4615 F = 86.7925
# STOCKHOLM 1.0

DV5220         CAAGGCGUAGCUAUAACUUCAAAGCAUUCAGCUUACACCUGAAAGAUACCCUCAACAGACAAGGUCGCCUUGA
#=GR DV5220 SS (((((((,,,,,,,,,,<____><<_____>>,,,,,<<------------------<_>-->>,))))))):
//
DV5220                              len =   73 inside = -110.3 mea =  -35.7 null =   -inf logoods =    inf RAM =    0.2 MB sen = 36.8421 ppv = 53.8462 F = 43.7500
# STOCKHOLM 1.0

DW5120         AGAGAUUUAGGUUAACAAGACUAAGAGCCUUCAAAGCCCUAAGCAGGAGUUAGAAUCUCCUAAUCUCUG
#=GR DW5120 SS [[[[[[[-[(<____>,<<_>>,,,,<_>,,,,,,<_>)<_>,,,<<<<----<_>>>>>]]]]]]]]:
//
DW5120                              len =   69 inside =  -99.3 mea =  -35.6 null =   -inf logoods =    inf RAM =    0.1 MB sen = 55.0000 ppv = 55.0000 F = 55.0000
# STOCKHOLM 1.0

DV3280         AGGGGUAUAACUCAGCGGUAGAGUGUCACCUUGACGUGGUGGAAGUCAUCAGUUCGAGCCUGAUUAUCCCUA
#=GR DV3280 SS ((((((------(-(<_>,,<-<<<_>>>>,,<_>,,<<<<_____>>>>,,,,,,,,,)-)---)))))):
//
DV3280                              len =   72 inside = -104.2 mea =  -40.9 null =   -inf logoods =    inf RAM =    0.2 MB sen = 28.5714 ppv = 33.3333 F = 30.7692
# STOCKHOLM 1.0

DL5800         ACUUUUAAAGGAUAACAGCUAUCCAUUGGUCUUAGGACCCAAAAAUUUUGGUGCAACUCCAAAUAAAAGUA
#=GR DL5800 SS [[[[[[,,,<<<<<-<_>->>>>>,,,(<_>,,,<<_>>),<<<_>>><<<_______>>>,,,]]]]]]:
//
DL5800                              len =   71 inside = -101.6 mea =  -34.5 null =   -inf logoods =    inf RAM =    0.2 MB sen = 70.0000 ppv = 63.6364 F = 66.6667
# STOCKHOLM 1.0

DY3200         GGGUCGAUGCCCGAGCGGUUAAUGGGGACGGACUGUAAAUUCGUUGGCAAUAUGUCUACGCUGGUUCAAAUCCAGCUCGGCCCA
#=GR DY3200 SS [[[[[[[,,,<<<__>>>,,,,,,,,,,<-<_>->,,,,,,,(,<<_>>,,,,<_>,,)<<<<<_______>>>>>]]]]]]]:
//
DY3200                              len =   84 inside = -120.7 mea =  -45.1 null =   -inf logoods =    inf RAM =    0.2 MB sen = 48.0000 ppv = 57.1429 F = 52.1739
# STOCKHOLM 1.0

DR2440         GAGCUUGUAGCUCAGUGGACUAGAGCACAUGGCUACGAACCAUGGGGUCGGGGGUUCGAAACCCUCCUGGCUCG
#=GR DR2440 SS [[[[,,(-((<<<-<____>-->>><-<__>>))-),,,<<__>>,<_><<<<<<<___>>>>>>><_>]]]]:
//
DR2440                              len =   74 inside = -107.2 mea =  -44.6 null =   -inf logoods =    inf RAM =    0.2 MB sen = 60.0000 ppv = 50.0000 F = 54.5455
# STOCKHOLM 1.0

DW2680         GCGCUCUUAGUUCAGUUCGGUAGAACGCGGGUCUCCAAAACCCGAUGUCGUAGGUUCAAAUCCUACAGAGCGUG
#=GR DW2680 SS (((((((,,<__>,<__>,,,,<__>,<<<<_________>>>>,,<_><<<<<_______>>>>>))))))):
//
DW2680                              len =   74 inside = -109.3 mea =  -33.0 null =   -inf logoods =    inf RAM =    0.2 MB sen = 76.1905 ppv = 80.0000 F = 78.0488
# STOCKHOLM 1.0

DT3280         GCCCCUUUAACUCAGUGGUAGAGUAACGCCAUGGUAAGGCGUAAGUCAUCGGUUCAAAUCCGAUAAGGGGCU
#=GR DT3280 SS (((((((,,,<-<___>----->,,<<<<<_______>>>>>,,<_><<<<<_______>>>>>))))))):
//
DT3280                              len =   72 inside = -104.1 mea =  -29.9 null =   -inf logoods =    inf RAM =    0.2 MB sen = 85.7143 ppv = 90.0000 F = 87.8049
# STOCKHOLM 1.0

DV2640         AGGGCUAUAGCUCAGUUCGGUAGAGCAACUCGUUUACACCGAGAAGGUCUACGGUUCGAGUCCGUAUAGCCCUA
#=GR DV2640 SS [[[[[[[[[,<___>,(((((,<<<___>>><<__>>)))))<_____>,,<<<_______>>>]]]]]]]]]:
//
DV2640                              len =   74 inside = -105.5 mea =  -32.6 null =   -inf logoods =    inf RAM =    0.2 MB sen = 50.0000 ppv = 41.6667 F = 45.4545
# STOCKHOLM 1.0

DC1350         GGUGGAGUGGCCGAGAGGCGAGGCAACGGCCUGCAAAGCCGUCUACACGGGUUCAAAUCCCGUCUCCACCUCCA
#=GR DC1350 SS [[[[[[[,,<_>,,,,(-((,<<<____>>>,<<___>>))-),,,<<<<<_______>>>>>]]]]]]]::::
//
DC1350                              len =   74 inside = -107.7 mea =  -36.7 null =   -inf logoods =    inf RAM =    0.2 MB sen = 60.0000 ppv = 57.1429 F = 58.5366
# STOCKHOLM 1.0

DA1661         GGGGCUAUAGCUCAGCUGGGAGAGCGCUUGCAUGGCAUGCAAGAGGUCAGCGGUUCGAUCCCGCUUAGCUCCACCA
#=GR DA1661 SS {{<<<<__>>>>,,,,,,{{{{,,[(<<<<<<<<_>>>>>>>>,,,,<_>)<<---<__>>>]<<_>>}}}},}}:
//
DA1661                              len =   76 inside = -108.5 mea =  -41.0 null =   -inf logoods =    inf RAM =    0.2 MB sen = 33.3333 ppv = 26.9231 F = 29.7872
# STOCKHOLM 1.0

DM4010         AGUAAUAUGAUGUAAUUGGUUAACAUAUUAGGCUCAUGACUUAAUUAUAUACGUUCAAAUCGUGUUAUUGCUA
#=GR DM4010 SS ((((((,,,,,,,,,,,,<____>,,,,,,<_>,,,,<_>,,,,,,,,,,<<<_______>>>,,,)))))):
//
DM4010                              len =   73 inside = -104.7 mea =  -45.6 null =   -inf logoods =    inf RAM =    0.2 MB sen = 42.8571 ppv = 75.0000 F = 54.5455
# STOCKHOLM 1.0

DG0260         GCGGUUAAGCACACGGGUUGUGUCGCAGGCCUUCCAAGCCUCGCUGAGUAGGGUUCGAUUCCCUCUAGCCGCUCCA
#=GR DG0260 SS [[[[[,,,<__>,,,,,,,<<<_>>>,<<<_______>>>,,,,,,,(-(((<__><<_>>)))),,]]]]]::::
//
DG0260                              len =   76 inside = -113.4 mea =  -47.5 null =   -inf logoods =    inf RAM =    0.2 MB sen = 61.1111 ppv = 57.8947 F = 59.4595
# STOCKHOLM 1.0

DN4980         UGAGUUGUAGCCUAAUGGAAAGGCGUUUGGCCGUUAACUAAAAGAGAGCAAGAUCAAUACUUGUCGACUCAG
#=GR DN4980 SS (((((((,,<_>,,,,,,,,,<<<_____>>><____>,,,,,,,,,,<-<<_______>>->,))))))):
//
DN4980                              len =   72 inside = -106.5 mea =  -39.7 null =   -inf logoods =    inf RAM =    0.2 MB sen = 47.6190 ppv = 66.6667 F = 55.5556
# STOCKHOLM 1.0

DA5020         GUGAAUUUAGUUUAAUAGAAAAAACAUUUGCUUUGCAAGCAGACUUUGAAAGUUUAACUCCUUCAAUACACA
#=GR DA5020 SS [[[,,,,,,,,,,,,,,,,,,,,,,,,,,(<___><__>),<_>,,,<<-<<<<_>>>>--->>,,,,]]]:
//
DA5020                              len =   72 inside = -102.4 mea =  -41.2 null =   -inf logoods =    inf RAM =    0.2 MB sen = 31.5789 ppv = 46.1538 F = 37.5000
# STOCKHOLM 1.0

DX4360         AGCGGGGUAGAGGAUUUGGUAAACUCAUCAGGCUCAUGACCUGAAGACAGCAGGUUCGAAUCCUGUCCCCGCCU
#=GR DX4360 SS :((((((---((((((,<<<__>>->,,<<<<--<__>->>>>,,<_>,,<_>,,,,,))))))--))))))::
//
DX4360                              len =   74 inside = -105.9 mea =  -38.5 null =   -inf logoods =    inf RAM =    0.2 MB sen = 52.6316 ppv = 45.4545 F = 48.7805
# STOCKHOLM 1.0

DQ5080         UAAGGAUUAGUUUAAUUGGAAAAACGAAGAGCUUUGACUUCUUCUGCUUGGGUCCAUUCCCCACUCCUUAA
#=GR DQ5080 SS ((((((---(-------((,,,,,,<<<<<<______>->>>>>,,,,,<<<_>>---->))-))))))):
//
DQ5080                              len =   71 inside = -103.4 mea =  -36.6 null =   -inf logoods =    inf RAM =    0.2 MB sen = 52.6316 ppv = 55.5556 F = 54.0541
# STOCKHOLM 1.0

DD5880         AAGGUAUUAGAAAAACCAUUUCAUAACUUUGUCAAAGUUAAAUUAUAGGCUAAAUCCUAUAUAUCUUA
#=GR DD5880 SS (((((,,,,<<_________>>,,<<<<<<<_>>>>>>>,,,,,<<<<<______>>>>>,,))))):
//
DD5880                              len =   68 inside =  -95.9 mea =  -30.4 null =   -inf logoods =    inf RAM =    0.1 MB sen = 76.1905 ppv = 84.2105 F = 80.0000
# STOCKHOLM 1.0

DN1570         UCCGCAGUAGCUCAGUGGUAGAGCAAUCGGCUGUUAACCGAUUGGUCGCAGGUUCGAAUCCUGCCUGCGGAGCCA
#=GR DN1570 SS (((((((,,,<-<___>-----><<<<<<<<_>---->>>>>>><_><<<<<----<_>>>>>>)))))))<_>:
//
DN1570                              len =   75 inside = -109.1 mea =  -31.8 null =   -inf logoods =    inf RAM =    0.2 MB sen = 85.7143 ppv = 72.0000 F = 78.2609
# STOCKHOLM 1.0

DF5040         GCAAAGGUAGCUUAACAGAUUAAAGCAUAGCACUGAAAAUGCUUCAAAGAGAGUUAAAGUCCCUCCCUUAGCA
#=GR DF5040 SS ((-((((,,,,<---<_>-----><<---<__>------->>,,,,,,,,<<<-----<_>->>>))))-)):
//
DF5040                              len =   73 inside = -108.3 mea =  -39.7 null =   -inf logoods =    inf RAM =    0.2 MB sen = 38.8889 ppv = 46.6667 F = 42.4242
# STOCKHOLM 1.0

DP5200         CAAGGAAUAGUUUAUGUAGAAUUCCAGCUUUGGGUGUUGGUGGUGAGGUUUAAUGUCUCUUCCUUGA
#=GR DP5200 SS (((((((,,,,,,,,,,,<____><_____________>,,,,,<<<_________>>>))))))):
//
DP5200                              len =   67 inside =  -99.2 mea =  -34.0 null =   -inf logoods =    inf RAM =    0.1 MB sen = 52.3810 ppv = 91.6667 F = 66.6667
# STOCKHOLM 1.0

DL2000         GCCCGAGUGGUGGAAUCGGUAGACACAAGGGAUUUAAAAUCCCUCGCCUUUCGACGCGUGCCAGUUCAAGUCUGGCUUCGGGCACCA
#=GR DL2000 SS ((((((,,,,,,<<_>>,<--<_>->,<<<<<<<<_>>>>>>>>,<_>,,,<<_>>,,,<<<<<_______>>>>>,))))))::::
//
DL2000                              len =   87 inside = -125.1 mea =  -42.8 null =   -inf logoods =    inf RAM =    0.2 MB sen = 69.5652 ppv = 61.5385 F = 65.3061
# STOCKHOLM 1.0

DQ4880         UAUAUUUUGGUGUAUGAUGCACAAAAGUUUUUGAUACUUUUAGAAAUAGUUUAAUUCUAUUAAAUAUAA
#=GR DQ4880 SS (((((,,<-<<<<<<_>>>>>>>,,<___________>,,,,<_____________>,,,,,,))))):
//
DQ4880                              len =   69 inside =  -95.4 mea =  -44.1 null =   -inf logoods =    inf RAM =    0.1 MB sen = 47.6190 ppv = 71.4286 F = 57.1429
# STOCKHOLM 1.0

DR3280         GCGUCCAUAGUCUAAUGGAUAGGACAUAGGUCUUCUAAACCUUUGGUAUAGGUUCAAAACCUAUUGGACGCA
#=GR DR3280 SS (((((((,<<_>>,,,,,,,,,<_>,,,,<_>,,,,,,,<<___>>,,<<<<<<___>>>>>>,))))))):
//
DR3280                              len =   72 inside = -101.2 mea =  -31.3 null =   -inf logoods =    inf RAM =    0.2 MB sen = 55.0000 ppv = 57.8947 F = 56.4103
# STOCKHOLM 1.0

DD1260         GGUCUUGUAGUGAAGUUGGUUAUCAUGCCUCUCUGUCACAGAGGAGAUCGCGGGUUCAAGUCCCGUCAAGACCGCCA
#=GR DD1260 SS (((((((,,,,,,,,,,<<<_>>>,,<_>,<<<<<<_>>>>>><____>,<<<<_______>>>>,)))))))<_>:
//
DD1260                              len =   77 inside = -111.6 mea =  -35.7 null =   -inf logoods =    inf RAM =    0.2 MB sen = 52.3810 ppv = 47.8261 F = 50.0000
# STOCKHOLM 1.0

DX4080         UGUAAUAUGAUGUAAUUGGUUAACAUAUUAGGUUCAUGACCUAAUUAUAUACGUUCAAAUCGUAUUAUUGCUA
#=GR DX4080 SS :(,,,,,,,,,,,,,,,,<____>,,,<<<<<<-<__>>>>>>>,,,,,<<<<_______>>>>,,,,,,)::
//
DX4080                              len =   73 inside = -103.1 mea =  -41.3 null =   -inf logoods =    inf RAM =    0.2 MB sen = 50.0000 ppv = 76.9231 F = 60.6061
# STOCKHOLM 1.0

DS6743         GUGGACAUGCCGGAGUGGUGUUAUCGGGCAUAACUAGAAAUCAUGUGGGCUUUGCCCGCGCAGGUUCGAAUCAUGCCGUUUACG
#=GR DS6743 SS (,<__>,,,,,,,,,,,,,,,,,,,,<_>,,,,,,,<<__>>,,<<<<<<___>>>>>>,<------<<_>>-->)<<<__>>>
//
DS6743                              len =   84 inside = -123.1 mea =  -51.5 null =   -inf logoods =    inf RAM =    0.2 MB sen = 23.8095 ppv = 29.4118 F = 26.3158
# STOCKHOLM 1.0

DG4840         AUCUAUAUAGUAUAAAAGUAUAUUUGACUUCCAAUCAUAAGGUCUAUUAAUUAAUAGUAUAGAUA
#=GR DG4840 SS ((((((,,,,,,,,,,,,,,,,,,,,,,,,,,,,,,,,,,<__><<________>>,,)))))):
//
DG4840                              len =   65 inside =  -91.8 mea =  -39.0 null =   -inf logoods =    inf RAM =    0.1 MB sen = 40.0000 ppv = 88.8889 F = 55.1724
# STOCKHOLM 1.0

DD1500         GGUCCAUUGGAGCAGUGGUCUAUCUCGCCUCCCUGUCACGGAGGAGAUCGCGGGUUCAAAUCCCGCAUGGACC
#=GR DD1500 SS (((((((,,,,,<___><_>,,,<---<<<<<--<<_>>>>>>>->,,,<<<<<-<__>-->>>>>)))))))
//
DD1500                              len =   73 inside = -104.4 mea =  -34.2 null =   -inf logoods =    inf RAM =    0.2 MB sen = 85.0000 ppv = 73.9130 F = 79.0698
# STOCKHOLM 1.0

DN5220         UAGGCAGAAGCCAAUUGGUGUUGGCAUUUAGCUGUUAACUAAAAUUGUAUGGGAUCGAAGCCCAUCUGUCUAG
#=GR DN5220 SS ((((((((,,<<<__>>>,,,,<_>,,,,,<<_>---->,,,,,,,,,,<<<<--<___>>>>>)))))))):
//
DN5220                              len =   73 inside = -105.7 mea =  -34.8 null =   -inf logoods =    inf RAM =    0.2 MB sen = 57.1429 ppv = 63.1579 F = 60.0000
# STOCKHOLM 1.0

DG1180         GCAGGUGUAGUUUAAUGGCAGAACUUCAGCCUUCCAAGCUGAUUGUGAGGGUUCGAUUCCCUUCACCUGCUCCA
#=GR DG1180 SS [[[[[[[,,,,,,,,,<<<-<<<_>>>->>>,,,,,,,<_>,,,,,,(((<__><<_>>))),]]]]]]]::::
//
DG1180                              len =   74 inside = -108.1 mea =  -38.3 null =   -inf logoods =    inf RAM =    0.2 MB sen = 47.6190 ppv = 50.0000 F = 48.7805
# STOCKHOLM 1.0

DK5040         CCUUAAUUAGCUUAUUAUAAAGCCCUAAACUCUUAAUUUAAAAGAAAAUAGUUAAAACCUAUUAUUAAGGA
#=GR DK5040 SS ((((((,,<<<<<<<_>>>->>>-->,,,,,<<_________>>,,,,<<<<<__>>->>>,,,)))))):
//
DK5040                              len =   71 inside = -100.9 mea =  -39.0 null =   -inf logoods =    inf RAM =    0.2 MB sen = 60.0000 ppv = 60.0000 F = 60.0000
# STOCKHOLM 1.0

DF5360         GUUGAUGUAGCUUAACCCAAAGCAAGGCACUGAAAAUGCCUAGAUGAGUCUCCCAACUCCAUAAACA
#=GR DF5360 SS (((---(,,<<<________>>>,<<<<<_______>>>>>,,,,<<<_>>>,,,,,,,)---))):
//
DF5360                              len =   67 inside = -102.7 mea =  -30.5 null =   -inf logoods =    inf RAM =    0.1 MB sen = 63.1579 ppv = 80.0000 F = 70.5882
# STOCKHOLM 1.0

DG5220         GCUCUUCUAGUAUACUCAUUACAACUGACUUCCAAUCUUUAAAAUCUGGUAUCAACCCAGAGAAGAGCA
#=GR DG5220 SS ((((((((,<<__>>,,,,,,,,,,,<____>,,,,,,<___>,,<<<<<____>->>>>)))))))):
//
DG5220                              len =   69 inside = -102.4 mea =  -29.2 null =   -inf logoods =    inf RAM =    0.1 MB sen = 61.1111 ppv = 64.7059 F = 62.8571
# STOCKHOLM 1.0

DX8100         AGCAGAGUGGCGCAGCGGAAGCGUGCUGGGCCCAUAACCCAGAGGUCGAUGGAUCGAAACCAUCCUCUGCUA
#=GR DX8100 SS [[[[[[[,((<<<_>>>,,,<<__>>,<<__>>,,,,,)),<-<<-<<<<__>>>>--->>-->]]]]]]]:
//
DX8100                              len =   72 inside = -103.7 mea =  -28.9 null =   -inf logoods =    inf RAM =    0.2 MB sen = 33.3333 ppv = 30.4348 F = 31.8182
# STOCKHOLM 1.0

DS6060         GACAAUUUGUCCGAGUGGUUAAGGAGGAAGACUAGAAAUCUUUUGGGUUUACCCGCGCAGGUUCGAAUCCUGCAGUUGUCG
#=GR DS6060 SS <<<<<_>>>>>((,,,,,,,,,,,,,,,<<_>><<<__>>>,,,<<<<__>>>>,,<<<<<_______>>>>>,,,,,,))
//
DS6060                              len =   81 inside = -117.2 mea =  -40.5 null =   -inf logoods =    inf RAM =    0.2 MB sen = 37.5000 ppv = 42.8571 F = 40.0000
# STOCKHOLM 1.0

DS4921         AGUUAAUGAGCUUGAACAAGCGUAUGUUUUGAAAACAUAAGAUAGAAUUUAAUUUUCUAUUAACUU
#=GR DS4921 SS (((((((,,<<<<<__>>>>>,<<<<<<<<_>>>>>>>>,,,,<<<-<<_>>--->>>))))))):
//
DS4921                              len =   66 inside =  -90.5 mea =  -24.7 null =   -inf logoods =    inf RAM =    0.1 MB sen = 95.0000 ppv = 76.0000 F = 84.4444
# STOCKHOLM 1.0

DY1820         GGAGGGAUCCCUUAGUGGCCAAAGGAUCAGACUGUAAAUCUGACGUCAUAGACUUCGAAGGUUCGAAUCCUUCUCCCUCCACCA
#=GR DY1820 SS [[[[[[,,,<<<_>>->,,,,,(((,,<<<_>>>,,,,,<_>,,<-<___>->,<<<<<__>>>>>,,))),,,]]]]]]::::
//
DY1820                              len =   84 inside = -121.2 mea =  -49.9 null =   -inf logoods =    inf RAM =    0.2 MB sen = 33.3333 ppv = 34.7826 F = 34.0426
# STOCKHOLM 1.0

DR1500         GCACCCAUAGCGCAACUGGAUAGAGUGUCUGACUACGAAUCAGAAGGUUGUAGGUUCAAGUCCUACUGGGUGCA
#=GR DR1500 SS (((((((,,,,,,,,,,,,,,,,,,,<<<_>>>,,,<<_>>,,,,,,,,<<<<<_______>>>>>))))))):
//
DR1500                              len =   74 inside = -108.1 mea =  -34.6 null =   -inf logoods =    inf RAM =    0.2 MB sen = 60.0000 ppv = 70.5882 F = 64.8649
# STOCKHOLM 1.0

DQ6280         GGUCCUAUAGUGUAGUGGUUAUCACUUUCGGUUUUGAUCCGGACAACCCCGGUUCGAAUCCGGGUAGGACCU
#=GR DQ6280 SS [[[[[[[,,(-(,<<<<<<_>>>>>>,,<<<_______>>>,,)--)<<<<<_______>>>>>]]]]]]]:
//
DQ6280                              len =   72 inside = -102.6 mea =  -27.9 null =   -inf logoods =    inf RAM =    0.2 MB sen = 75.0000 ppv = 65.2174 F = 69.7674
# STOCKHOLM 1.0

DV5900         CAAGAUAUAGCUUAAACAAAGUAUCUAGUUUACACCUAGAAGAUUUCAUACACAUGAAUAUCUUGA
#=GR DV5900 SS (((((((,,,,,,,,,<___>,,,<<<<_______>>>>,,,,,,,<<______>>,,))))))):
//
DV5900                              len =   66 inside =  -96.9 mea =  -33.2 null =   -inf logoods =    inf RAM =    0.1 MB sen = 61.9048 ppv = 92.8571 F = 74.2857
# STOCKHOLM 1.0

DE1570         GGCCCUGUGGUCAAGUGGUUAAGACACCGCCCUUUCACGGCGGUAACACGGGUUCGAAUCCGUACGGGUCA
#=GR DE1570 SS (((((-(,,<_>,,,,<<<---<_>>>><<<_______>>>,<<_>>,<<<<______>>>>,,)))))):
//
DE1570                              len =   71 inside = -104.4 mea =  -42.5 null =   -inf logoods =    inf RAM =    0.2 MB sen = 63.1579 ppv = 60.0000 F = 61.5385
# STOCKHOLM 1.0

DF6280         GCGGAUUUAGCUCAGUUGGGAGAGCGCCAGACUGAAGAUCUGGAGGUCCUGUGUUCGAUCCACAGAAUUCGCA
#=GR DF6280 SS {{{{{{{,,,<___>,,,[,,<__>,((<<_>>,,,<__>,))<<<_>>>,,<__><__>],<_>}}}}}}}:
//
DF6280                              len =   73 inside = -106.2 mea =  -42.7 null =   -inf logoods =    inf RAM =    0.2 MB sen = 42.8571 ppv = 42.8571 F = 42.8571
# STOCKHOLM 1.0

DD4620         UCAUUUCUAGUCUAGUUAAGGAUGUUGCUUUGUCGUGGCGGUGGGGUAUGUUUUGUACGGGAUGAG
#=GR DD4620 SS ((((,,<<<<_>>>>,,,,,,,,<___>,,,<_><___>,,,,,,,,,,,,,,,<__>,,,)))):
//
DD4620                              len =   66 inside = -101.6 mea =  -33.6 null =   -inf logoods =    inf RAM =    0.1 MB sen = 20.0000 ppv = 33.3333 F = 25.0000
# STOCKHOLM 1.0

DH5040         ACUAAAGUAGUUUAUAAAAACACCAGCCUGUGGAACUGGAGUAACUGGUUAAAACCCGGUCUUAAGUC
#=GR DH5040 SS [[<__>,,,<<<______>>>,,<<<_>>>,,<__>,(,<<<_>>><<<<__>>>>),<_>,,,,]]:
//
DH5040                              len =   68 inside =  -98.4 mea =  -39.4 null =   -inf logoods =    inf RAM =    0.1 MB sen = 26.3158 ppv = 26.3158 F = 26.3158
# STOCKHOLM 1.0

DW0460         GGGGCUGUGGCCAAGCCCGGCAUGGCGACUGACUCCAGAUCAGUCGAUCGGGGGUUCAAAUCCCUCCGGCCCCA
#=GR DW0460 SS (((((,,,,,<<--<<<_>>>-->><<<<<<<--<__>->>>>>>>,,<<<<<<<<__>>->>>->>>))))):
//
DW0460                              len =   74 inside = -104.4 mea =  -35.9 null =   -inf logoods =    inf RAM =    0.2 MB sen = 71.4286 ppv = 57.6923 F = 63.8298
# STOCKHOLM 1.0

DP1660         CGGCGAGUAGCGCAGCUUGGUAGCGCAACUGGUUUGGGACCAGUGGGUCGGAGGUUCGAAUCCUCUCUCGCCGACCA
#=GR DP1660 SS [[[[[[[,,(((<_><______>))),,<<<<_______>>>>,,,<_>,<<<----<___>>>>,]]]]]]]::::
//
DP1660                              len =   77 inside = -111.4 mea =  -42.9 null =   -inf logoods =    inf RAM =    0.2 MB sen = 80.9524 ppv = 80.9524 F = 80.9524
# STOCKHOLM 1.0

DG4880         AUCUAUAUAGUAUAAAAGUAUAUUUGACUUCCAAUCAUAAGGUCUAUUAAUAAAUAGUAUAGAUA
#=GR DG4880 SS <<<<<<----------------------------------<__>-------------->>>>>>:
//
DG4880                              len =   65 inside =  -92.1 mea =  -38.7 null =   -inf logoods =    inf RAM =    0.1 MB sen = 30.0000 ppv = 85.7143 F = 44.4444
# STOCKHOLM 1.0

DA0660         GGGCCCGUAGCUCAGUUGGGAGAGCGCUGCCCUUGCAAGGCAGAGGCCGUGGGUUCAAAUCCCGCCGGGUCCA
#=GR DA0660 SS (((((((--((,,,,,,,<------<<_>>>,,,<<___>>,,,<_>,,,<<<_______>>>))))))))):
//
DA0660                              len =   73 inside = -106.0 mea =  -44.4 null =   -inf logoods =    inf RAM =    0.2 MB sen = 47.6190 ppv = 55.5556 F = 51.2821
# STOCKHOLM 1.0

DI2922         GCAUCCAUGGCUGAAUGGUUAAAGCGCCCAACUCAUAAUUGGCGAAUUCGUAGGUUCAAUUCCUACUGGAUGCA
#=GR DI2922 SS (((((((,<_>,,,,,<<_________>>,,,,,,,,,,,<_><<__>><<<<<_______>>>>>))))))):
//
DI2922                              len =   74 inside = -107.9 mea =  -35.3 null =   -inf logoods =    inf RAM =    0.2 MB sen = 63.1579 ppv = 66.6667 F = 64.8649
# STOCKHOLM 1.0

DC4050         GGAAAUGUUGUUUAAAGGUUAAACUGUUAGAUUGCAAAUCUACACAUUUAGAGUUCGAUUCUCUUCAUUUCUU
#=GR DC4050 SS [[[[[[[,,,,,,,,,,<<<_>>>,<-<<<<<<___>>>>>>>,,,,,,,((<__><<_>>)),,]]]]]]]:
//
DC4050                              len =   73 inside = -104.3 mea =  -37.4 null =   -inf logoods =    inf RAM =    0.2 MB sen = 72.2222 ppv = 59.0909 F = 65.0000
# STOCKHOLM 1.0

DY5020         GGCAGGGUGGCAGAAAGUCAAUGCGCUAAAUUGUAAAUUUAUAAAAAAAGGUUUAAUUCCUUUCUUUGCCA
#=GR DY5020 SS [[[[[,,,<_>,(,,,,,<<_>>,,,,,,,,,,,,,,,,,,,,,,,,<<<<_______>>>>,),]]]]]:
//
DY5020                              len =   71 inside = -101.0 mea =  -39.9 null =   -inf logoods =    inf RAM =    0.2 MB sen = 47.3684 ppv = 69.2308 F = 56.2500
# STOCKHOLM 1.0

DV2920         AGGGAUAUAACUCAGCGGUAGAGUGUCACCUUGACGUGGUGGAAGUCAUCAGUUCGAGCCUGAUUAUCCCUA
#=GR DV2920 SS (((((((-----(((<_>,,<-<<<_>>>>,,<_>,,<<<<_____>>>>,,,,,,,,,)))--))))))):
//
DV2920                              len =   72 inside = -103.6 mea =  -37.7 null =   -inf logoods =    inf RAM =    0.2 MB sen = 33.3333 ppv = 35.0000 F = 34.1463
# STOCKHOLM 1.0

DE7740         UCCUAUAUUGUCUAGUGGUUAGGAUAUCCGGCUCUCACCCGGAAGGCCCGGGUUCAAUUCCCGGUAUGGGAA
#=GR DE7740 SS ((((((,,,<_>,,,,<----<<<__>>>------>,<<_>>,,<_><<<<<_______>>>>>,)))))):
//
DE7740                              len =   72 inside = -105.8 mea =  -39.7 null =   -inf logoods =    inf RAM =    0.2 MB sen = 52.3810 ppv = 57.8947 F = 55.0000
# STOCKHOLM 1.0

DD5280         GAGAUAUUAGUAAAAUAAUUACAUAACCUUGUCAAGGUUAAGUUAUAGACUUAAAUCUAUAUAUCUUA
#=GR DD5280 SS :(((((,,,<<_________>>,<<<<<<<<_>>>>>>>>,,,,,,<<_>>,,,,,,,,,,)))))::
//
DD5280                              len =   68 inside =  -93.1 mea =  -34.0 null =   -inf logoods =    inf RAM =    0.1 MB sen = 57.1429 ppv = 70.5882 F = 63.1579
# STOCKHOLM 1.0

DA2720         GGGGAUAUAGCUCAGUUGGUAGAGCUCCGCUCUUGCAUGGCGGAUGUCAGCGGUUCGAGUCCGCUUAUCUCCA
#=GR DA2720 SS (((((((,,,<___>,,,,,,<<<<___>>>>,,<<___>>,,,,<_>,<<<<_______>>>>,))))))):
//
DA2720                              len =   73 inside = -106.0 mea =  -41.7 null =   -inf logoods =    inf RAM =    0.2 MB sen = 52.3810 ppv = 57.8947 F = 55.0000
# STOCKHOLM 1.0

DL5100         GCUCCUAAAGGAUAAUAGCUCAUCCGUUGGUCUUAGGAACCAAAAACUCUUGGUGCAACUCCAAGUAGCAGCU
#=GR DL5100 SS <<<<<<__>>>>----->>::::<_>:<<<-<<_>>--->>>::::::<<<<<-<___>->>>>>::<<_>>:
//
DL5100                              len =   73 inside = -108.4 mea =  -40.1 null =   -inf logoods =    inf RAM =    0.2 MB sen = 40.0000 ppv = 40.0000 F = 40.0000
# STOCKHOLM 1.0

DV9991         GUUUCCGUAGUGUAGUGGUUAUCACGUUCGCCUCACACGCGAAAGGUCCCCGGUUCGAAACCGGGCGGAAACA
#=GR DV9991 SS [[[[[[[,,(((--(<<<<_>>>><<__>>,)---))),,,,,,,<_><<<<<<<___>>>>>>>]]]]]]]:
//
DV9991                              len =   73 inside = -106.1 mea =  -28.8 null =   -inf logoods =    inf RAM =    0.2 MB sen = 60.0000 ppv = 48.0000 F = 53.3333
# STOCKHOLM 1.0

DA0580         GGGCCCGUAGCUCAGACUGGGAGAGCGCCGCCCUUGCAAGGCGGAGGCCCCGGGUUCAAAUCCCGGUGGGUCCA
#=GR DA0580 SS [[[[[[(,,,,,<<<_>>>,,,,,<<<_>>><<______>>),,,,<_><<<<<_______>>>>>,]]]]]]:
//
DA0580                              len =   74 inside = -106.2 mea =  -43.8 null =   -inf logoods =    inf RAM =    0.2 MB sen = 52.3810 ppv = 52.3810 F = 52.3810
# STOCKHOLM 1.0

DR1700         GCGCCCGUAGCUCAGCUGGAUAGAGCGCUGCCCUCCGGAGGCAGAGGUCUCAGGUUCGAAUCCUGUCGGGCGUACCA
#=GR DR1700 SS (((((((,<<<<_>>>>,,,,,,,,,<<_>><<<<__>>>>,,<<<__>>>,<----<<_>>>,,,))))))---):
//
DR1700                              len =   77 inside = -113.0 mea =  -41.7 null =   -inf logoods =    inf RAM =    0.2 MB sen = 35.0000 ppv = 30.4348 F = 32.5581
# STOCKHOLM 1.0

DV2840         AGGGAUAUAACUCAGCGGUAGAGUGUCACCUUGACGUGGUGGAAGUUAUCAGUUCGAGCCUGAUUAUCCCUA
#=GR DV2840 SS (((((((,,,,,,,,<_>,,<-<<<_>>>>,,<_>,,,,,,,,,,,,,,<-------<_>->,,))))))):
//
DV2840                              len =   72 inside = -103.8 mea =  -39.3 null =   -inf logoods =    inf RAM =    0.2 MB sen = 38.0952 ppv = 53.3333 F = 44.4444
# STOCKHOLM 1.0

DE7741         UCCCAUAUUGUCUAGUGGUUAGGAUAUCCGGCUCUCACCCGGAAGGCCCGGGUUCAAUUCCCGGUAUGGGAA
#=GR DE7741 SS (((((((,,<_>,,,,<----<<<__>>>------>,<<_>>,,<_><<<<<_______>>>>>))))))):
//
DE7741                              len =   72 inside = -104.7 mea =  -34.9 null =   -inf logoods =    inf RAM =    0.2 MB sen = 57.1429 ppv = 60.0000 F = 58.5366
# STOCKHOLM 1.0

DS2702         GGAGAGAUGGCUGAGUGGUUGAUAGCUCCGGUCUUGAAAACCGGUAUAGUUCUAGGAACUAUCGAGGGUUCGAAUCCCUCUCUCUCCU
#=GR DS2702 SS (((((((,,,<___>,,,,,,,,,,,,<<<<<_______>>>>>,<<<<<<<___>>>>>>>,<<<<<----<_>>>>>>))))))):
//
DS2702                              len =   88 inside = -123.6 mea =  -39.3 null =   -inf logoods =    inf RAM =    0.2 MB sen = 85.7143 ppv = 92.3077 F = 88.8889
# STOCKHOLM 1.0

DY1540         GGAGGGGUAGCGAAGUGGCUAAACGCGGCGGACUGUAAAUCCGCUCCCUCAGGGUUCGGCAGUUCGAAUCUGCCCCCCUCCACCA
#=GR DY1540 SS (((((((,,<<<----<_>---->>>,<<<<<<_>---->>>>>,<<<<_>>>>,,,<<<<<----<_>>>>>>)))))))::::
//
DY1540                              len =   85 inside = -122.1 mea =  -39.2 null =   -inf logoods =    inf RAM =    0.2 MB sen = 100.0000 ppv = 85.1852 F = 92.0000
# STOCKHOLM 1.0

DW4440         GCGCUCUUAGUUCAGUUCGGUAGAACGUGUGUCUCCAAAACCCAAUGUCGUAGGUUCAAAUCCUACAGAGCGUG
#=GR DW4440 SS [[[[[[[,,<__>,<__>,(,,,,,<__>,<_>,,,,,,,),,,,,<_><<<<<_______>>>>>]]]]]]]:
//
DW4440                              len =   74 inside = -110.1 mea =  -34.9 null =   -inf logoods =    inf RAM =    0.2 MB sen = 60.0000 ppv = 66.6667 F = 63.1579
# STOCKHOLM 1.0

DQ6060         GGUUCCAUAGUAUAGUGGUUAGUACUGGGGACUUUAAAUCCCUUGACCUGGGUUCGAAUCCCAGUGGGACCU
#=GR DQ6060 SS ((((((,,,,,,,,,,,,,,,<__>,,<<<<_______>>>>,,<_><<<<<----<_>>>>>>,)))))):
//
DQ6060                              len =   72 inside = -102.4 mea =  -42.4 null =   -inf logoods =    inf RAM =    0.2 MB sen = 71.4286 ppv = 83.3333 F = 76.9231
# STOCKHOLM 1.0

DT1663         GCCGAUAUAGCUCAGUUGGUAGAGCAGCGCAUUCGUAAUGCGAAGGUCGUAGGUUCGACUCCUAUUAUCGGCACCA
#=GR DT1663 SS ((((((((((<___>,,,,,,,,<<_>>,,,,<<<<<_>>>>>,,<<<<______>>>>,,)))-)))))))::::
//
DT1663                              len =   76 inside = -111.7 mea =  -40.1 null =   -inf logoods =    inf RAM =    0.2 MB sen = 35.0000 ppv = 31.8182 F = 33.3333
# STOCKHOLM 1.0

DV4700         UGUAAGAUAAUAUAAACCAGUAUAAUUCAUUUACACUGAAUGUGUCAGAUAAUGUCUGUCUUACUU
#=GR DV4700 SS :((((((,,,,,,,,,<__>,,,,,,,,,,,,,<___>,,,,,,,<<<<_____>>>>))))))::
//
DV4700                              len =   66 inside =  -94.6 mea =  -38.1 null =   -inf logoods =    inf RAM =    0.1 MB sen = 50.0000 ppv = 83.3333 F = 62.5000
# STOCKHOLM 1.0

DL1664         GCCCGGAUGGUGGAAUCGGUAGACACAAGGGAUUUAAAAUCCCUCGGCGUUCGCGCUGUGCGGGUUCAAGUCCCGCUCCGGGUACCA
#=GR DL1664 SS (((((((,,,,,<<_>>,<--<_>->,<<<<<<<<_>>>>>>>>,,<<<__>>><<_>><<<<<_______>>>>>))))))---):
//
DL1664                              len =   87 inside = -122.8 mea =  -38.3 null =   -inf logoods =    inf RAM =    0.2 MB sen = 66.6667 ppv = 55.1724 F = 60.3774
# STOCKHOLM 1.0

DD1230         GGUCCGGUGGUGUAGGGGUUAACAUGCCUGCCUGUCACGCAGGAGAUCGCGGGUUCAAAUCCCGUCCGGACCGCCA
#=GR DD1230 SS <<_>>((,,,,,,,<<-<____>--->>,<<--<_>-->>,,<____>,<<<<_______>>>>,))<<_>><_>:
//
DD1230                              len =   76 inside = -109.5 mea =  -47.4 null =   -inf logoods =    inf RAM =    0.2 MB sen = 38.0952 ppv = 44.4444 F = 41.0256
# STOCKHOLM 1.0

DM4240         ACCUACUUGACUCAGCGGUUAGAGUAUCGCUUUCAUACGGCGAGAGUCAUUGGUUCAAAUCCAAUAGUAGGUA
#=GR DM4240 SS [[[[[[[((((((<<<<<________>>>>>,,,,,,<<_>>,))))))<<<<_______>>>>,]]]]]]]:
//
DM4240                              len =   73 inside = -105.7 mea =  -25.8 null =   -inf logoods =    inf RAM =    0.2 MB sen = 52.3810 ppv = 45.8333 F = 48.8889
# STOCKHOLM 1.0

DA5320         GAGGUCUUAGCUUAAUUAAAGCAAUUGAUUUGCAUUCAAUAGAUGUAGGAUGAAGUCUUACAGUCCUUA
#=GR DA5320 SS :[[<_>,,,<<<_______>>>,,,,,,,,,,,,,,,,,,,,,,,,,,(,,,<<<_>>>,<_>,)]]::
//
DA5320                              len =   69 inside =  -98.9 mea =  -44.1 null =   -inf logoods =    inf RAM =    0.1 MB sen = 25.0000 ppv = 45.4545 F = 32.2581
# STOCKHOLM 1.0

DI2100         GGGCUAUUAGCUCAGGUGGUUAGAGCGCACCCCUGAUAAGGGUGAGGUCCCUGGUUCAAGUCCAGGAUGGCCCA
#=GR DI2100 SS (((<<<_>>>,,,,<<<<<______>->>>><<______>>,,,,<<_>><_>,,,,,,,,<<_>>,,,,))):
//
DI2100                              len =   74 inside = -106.4 mea =  -46.1 null =   -inf logoods =    inf RAM =    0.2 MB sen = 14.2857 ppv = 16.6667 F = 15.3846
# STOCKHOLM 1.0

DN3320         UCCUCAGUAGCUCAGUGGUAGAGCGGUCGGCUGUUAACUGUAUGGUCGUAGGUUCGAAUCCUACUUGGGGAG
#=GR DN3320 SS ((((((((,,,,<___>,,,,,<<<__>>->,,,,,,<_>,,,<__>,,<<----<___>>>))-)))))):
//
DN3320                              len =   72 inside = -106.3 mea =  -44.8 null =   -inf logoods =    inf RAM =    0.2 MB sen = 42.1053 ppv = 47.0588 F = 44.4444
# STOCKHOLM 1.0

DQ3880         UAUGUUGUCGACUAAUCGGUAAGUCAUAAAUUUUUGGUAUUUAUAUUGGGUGUUCGAGUCGCCCCAACAUAA
#=GR DQ3880 SS ((((((<_><<____>>,,,,,<_>,,,,,,,,,,,,,,,,,,,,,,<<<-<--<<<_>>>>>>>)))))):
//
DQ3880                              len =   72 inside = -102.5 mea =  -36.8 null =   -inf logoods =    inf RAM =    0.2 MB sen = 28.5714 ppv = 35.2941 F = 31.5789
# STOCKHOLM 1.0

DI2720         GGGCUAUUAGCUCAGUGGUAGAGCGCGCCCCUGAUAAGGGCGAGGUCUCUGGUUCAAGUCCAGGAUGGCCCA
#=GR DI2720 SS (((<<<_>>><-<___>----->,,,<<<<_______>>>><<<__>>>,<___>,,,,<<_>>,,,,))):
//
DI2720                              len =   72 inside = -104.1 mea =  -42.4 null =   -inf logoods =    inf RAM =    0.2 MB sen = 38.0952 ppv = 44.4444 F = 41.0256
# STOCKHOLM 1.0

DP4480         AGGGAUGUAGCGCAGCUUGGUAGCGCGUUUGUUUUGGGUACAAAAUGUAACGGGUUCAAAUCCAGUCAUCCCUA
#=GR DP4480 SS (((((((,,,<<<-<<______>>>>>,,,,,,<<<____>>>,,,<<_>><<<______>>>,,,))))))):
//
DP4480                              len =   74 inside = -105.8 mea =  -36.4 null =   -inf logoods =    inf RAM =    0.2 MB sen = 35.0000 ppv = 35.0000 F = 35.0000
# STOCKHOLM 1.0

DA2840         GGGGAUAUAGCUCAGUUGGUAGAGCUCCGCUCUUGCAAGGCGGAUGUCAGCGGUUCGAGUCCGCUUAUCUCCA
#=GR DA2840 SS (((((((,,<<-<________>->>,<<<<-<______>>>>>,,<_>,<<<<_______>>>>,))))))):
//
DA2840                              len =   73 inside = -105.6 mea =  -39.8 null =   -inf logoods =    inf RAM =    0.2 MB sen = 85.7143 ppv = 90.0000 F = 87.8049
# STOCKHOLM 1.0

DQ3220         UGGGGCGUGGCCAAGCGGUAAGGCAGCAGGUUUUGAUCCUGUUAUUCGGAGGUUCGAAUCCUUCCGUCCCAG
#=GR DQ3220 SS (((((((----------(--(((<_><<<<_______>>>>,,,,<<<<____>>>>,,)))-)))))))):
//
DQ3220                              len =   72 inside = -104.2 mea =  -37.3 null =   -inf logoods =    inf RAM =    0.2 MB sen = 55.0000 ppv = 55.0000 F = 55.0000
# STOCKHOLM 1.0

DY7060         CCGACCUUAGCUCAGUUGGUAGAGCGGAGGACUGUAGAUCCUUAGGUCACUGGUUCGAAUCCGGUAGGUCGGA
#=GR DY7060 SS [[[[[[[,,<<<<________>>>>(,,,<-<____>--><<_>><_>,,,,,,,,<___>),,,]]]]]]]:
//
DY7060                              len =   73 inside = -106.2 mea =  -40.4 null =   -inf logoods =    inf RAM =    0.2 MB sen = 57.1429 ppv = 66.6667 F = 61.5385
# STOCKHOLM 1.0

DL9991         GGUAGCGUGGCCGAGCGGUCUAAGGCGCUGGAUUAAGGCUCCAGUCUCUUCGGGGGCGUGGGUUCGAAUCCCACCGCUGCCA
#=GR DL9991 SS (((((((,,,<<<__>>>,<<_>>,,,<<<<-----<_>->>>>,,,,,,<_>,<_><<<<<_______>>>>>))))))):
//
DL9991                              len =   82 inside = -117.7 mea =  -43.3 null =   -inf logoods =    inf RAM =    0.2 MB sen = 69.5652 ppv = 66.6667 F = 68.0851
# STOCKHOLM 1.0

DP9991         GGCUCGUUGGUCUAGGGGUAUGAUUCUCGCUUUGGGUGCGAGAGGUCCCGGGUUCAAAUCCCGGACGAGCCC
#=GR DP9991 SS (((((((,,<_>,,,,,,,,,,,,<<<<<<_______>>>>>><<_>><<<<_______>>>>,))))))):
//
DP9991                              len =   72 inside = -103.5 mea =  -32.7 null =   -inf logoods =    inf RAM =    0.2 MB sen = 80.0000 ppv = 80.0000 F = 80.0000
# STOCKHOLM 1.0

DD2920         GGGAUUGUAGUUCAAUUGGUCAGAGCACCGCCCUGUCAAGGCGGAAGCUGCGGGUUCGAGCCCCGUCAGUCCCG
#=GR DD2920 SS (((((((,,,,,<____>,,<_>,,<-<<<<<-<<_>>->>>>>--><_><<<<_______>>>>,))))))):
//
DD2920                              len =   74 inside = -107.5 mea =  -37.6 null =   -inf logoods =    inf RAM =    0.2 MB sen = 76.1905 ppv = 72.7273 F = 74.4186
# STOCKHOLM 1.0

DC4300         GGCUAGGUAACAUAAUGGAAAUGUAUCGGACUGCAAAUCCUGGAAUGACGGUUCGACCCCGUCCUUGGCCU
#=GR DC4300 SS ((((-(<___><<_>>,,,,,,,,,,<-<_>->,,,,<<<_>>>,,<-<<<---<_>->>>->)--)))):
//
DC4300                              len =   71 inside = -103.9 mea =  -39.2 null =   -inf logoods =    inf RAM =    0.2 MB sen = 40.0000 ppv = 44.4444 F = 42.1053
# STOCKHOLM 1.0

DN3880         GCCUUUAUAGCUCAACGGUAGAGCGGAAUACUGUUAAUAUUUUGAUAGAUGUUCAAUUCAUCUUAAGGGCU
#=GR DN3880 SS ((((((,,,<<<<-<<_>>->>>>,,,,,,<_>,,,,,,,,,,,,,,<<<<_______>>>>,,)))))):
//
DN3880                              len =   71 inside = -102.9 mea =  -36.0 null =   -inf logoods =    inf RAM =    0.2 MB sen = 66.6667 ppv = 82.3529 F = 73.6842
# STOCKHOLM 1.0

DL9161         GUCAGGAUGGCCGAGUGGUCUAAGGCGCUGCGUUCAGGUCGCAGUCUCCCCUGGAGGCGUGGGUUCGAAUCCCACUCCUGACA
#=GR DL9161 SS [[[[[[[,,(((,,,,,,,<<_>>,<<<_>>>,,<_><_>,,,<_>,,,<<_>>,)))<<<<<----<_>>>>>>]]]]]]]:
//
DL9161                              len =   83 inside = -118.0 mea =  -44.4 null =   -inf logoods =    inf RAM =    0.2 MB sen = 50.0000 ppv = 46.1538 F = 48.0000
# STOCKHOLM 1.0

DI1820         GGGUCUGUAGCUCAGUUGGUUAGAGCGCACCCCUGAUAAGGGUGAGGUCGGCAGUUCGAAUCUGCCCAGACCCACCA
#=GR DI1820 SS [((,<_>,,<<_____________>>,,,))<<______>><<<-<<<<<<<<<----<_>>>>>>-->>>>>>>]:
//
DI1820                              len =   77 inside = -112.3 mea =  -46.4 null =   -inf logoods =    inf RAM =    0.2 MB sen = 33.3333 ppv = 33.3333 F = 33.3333
# STOCKHOLM 1.0

DD6280         UCCGUGAUAGUUUAAUGGUCAGAAUGGGCGCUUGUCGCGUGCCAGAUCGGGGUUCAAUUCCCCGUCGCGGAG
#=GR DD6280 SS (((((((,,,,,,,,,,,,<_>,,,<<-<<<--<_>>>>-->>,,,,<<<<<_______>>>>>))))))):
//
DD6280                              len =   72 inside = -104.5 mea =  -33.3 null =   -inf logoods =    inf RAM =    0.2 MB sen = 57.1429 ppv = 63.1579 F = 60.0000
# STOCKHOLM 1.0

DL4000         GCUAUUUUGGUGGAAUUGGUAGACACGAUACUCUUAAGAUGUAUUACUUUACAGUAUGAAGGUUCAAGUCCUUUAAAUAGCA
#=GR DL4000 SS (((((((-(,,,,,,,,,<____>,,,,,,,<<<__>>>,<<<_>>>,,,<<_>>,,<<____>>,,<_>)---))))))):
//
DL4000                              len =   82 inside = -116.9 mea =  -46.6 null =   -inf logoods =    inf RAM =    0.2 MB sen = 31.8182 ppv = 35.0000 F = 33.3333
# STOCKHOLM 1.0

DA1820         GGGGCCAUAGCUCAGCUGGGAGAGCGCCUGCUUUGCACGCAGGAGGUCAGGAGUUCGAUCCUCCUUGGCUCCACCA
#=GR DA1820 SS ((<_><--<<<<_>>>>>,,,,,<<<_>->>,,,<<__>><<<<<<-<--<____>>-->>>>>>,<<__>>,)):
//
DA1820                              len =   76 inside = -110.1 mea =  -44.0 null =   -inf logoods =    inf RAM =    0.2 MB sen = 0.0000 ppv = 0.0000 F = -1.0000
# STOCKHOLM 1.0

DW6160         GACUCCUUAGCAUAGUGGUUUAUUGUAAUUGUCUCCAAAGCAGUUGGUCCAGGGUUCAACUCCCUGAGGGGUCU
#=GR DW6160 SS (((((((,,,,,,,,,<-------------<_>-->,,,,<_>,<<<_>>><<<<<_>>>-->>,,))))))):
//
DW6160                              len =   74 inside = -107.6 mea =  -41.1 null =   -inf logoods =    inf RAM =    0.2 MB sen = 45.0000 ppv = 50.0000 F = 47.3684
# STOCKHOLM 1.0

DI4500         GGGCUUAUAGUUUAAUUGGUUCAAACGCACCGCUCAUAACGGUGAUAUUGUAGGUUCGAGUCCUACUAAGCCUA
#=GR DI4500 SS (((((((,,<------<<<_>>>-->,<<<<<_______>>>>>,,,,,<<<<<_______>>>>>))))))):
//
DI4500                              len =   74 inside = -107.4 mea =  -36.6 null =   -inf logoods =    inf RAM =    0.2 MB sen = 85.7143 ppv = 85.7143 F = 85.7143
# STOCKHOLM 1.0

DW5320         AGAAGUUUAGGAUAUACUAGUCCGCGAGCCUUCAAAGCCCUAAGAAAACACACAAGUUUAACUUCUG
#=GR DW5320 SS [[[[[[[,((<-----<__>->,,<--<_>------>,,)),,,,,,,,,,,<__>,,,]]]]]]]:
//
DW5320                              len =   67 inside = -100.0 mea =  -36.7 null =   -inf logoods =    inf RAM =    0.1 MB sen = 44.4444 ppv = 57.1429 F = 50.0000
# STOCKHOLM 1.0

DX6280         GGCGCCGUGGCGCAGUGGAAGCGCGCAGGGCUCAUAACCCUGAUGUCCUCGGAUGGAAACCGAGCGGCGCUA
#=GR DX6280 SS (((((((,,<<<<_______>>>>,<<<<<_______>>>>>,,<_><<<<<_______>>>>>))))))):
//
DX6280                              len =   72 inside = -105.4 mea =  -34.4 null =   -inf logoods =    inf RAM =    0.2 MB sen = 100.0000 ppv = 95.4545 F = 97.6744
# STOCKHOLM 1.0

DA4700         AGAAUGGUACUUUAAAAAAAAGAAUUGGUUUGCAUCUAAUAUUAAGCCUGAGCUUUCAUUCUU
#=GR DA4700 SS ((((((<__>,,,,,,,,,,,,,,,,,,,,,,,,,,,,,,,,,,<<<<_>->>>,,)))))):
//
DA4700                              len =   63 inside =  -90.2 mea =  -32.3 null =   -inf logoods =    inf RAM =    0.1 MB sen = 45.0000 ppv = 81.8182 F = 58.0645
# STOCKHOLM 1.0

DV3240         AGGGAUAUAACUCAGCGGUAGAGUGUCACCUUGACGUGGUGGAAGUCAUCAGUUCGAGCCUGAUUAUCCCUA
#=GR DV3240 SS (((((((-----(((<_>,,<-<<<_>>>>,,<_>,,<<<<_____>>>>,,,,,,,,,)))--))))))):
//
DV3240                              len =   72 inside = -103.6 mea =  -37.7 null =   -inf logoods =    inf RAM =    0.2 MB sen = 33.3333 ppv = 35.0000 F = 34.1463
# STOCKHOLM 1.0

DK7741         GCCCGGAUAGCUCAGUCGGUAGAGCAUUGGACUUUUAAUCCAAGGGUCCAGGGUUCAAGUCCCUGUUCGGGCG
#=GR DK7741 SS (((((((,,<<<<-<_>---->>>>,,<<<_________>>>,,<<_>><<<<_______>>>>,))))))):
//
DK7741                              len =   73 inside = -105.0 mea =  -36.7 null =   -inf logoods =    inf RAM =    0.2 MB sen = 85.7143 ppv = 85.7143 F = 85.7143
# STOCKHOLM 1.0

DP5000         CAGAAAAUAGUUUAGUGAGAAUGAUAGCUUUGGGAGCUGUUGGUGUAAGUAUAAAGUCUUGCUUUUCUGA
#=GR DP5000 SS ((((((,,,,,,,,,,,,,,,,,,,<<<<_____>>>>,,,,,,,,,,,,,,,,<<_>>,,,,)))))):
//
DP5000                              len =   70 inside = -102.8 mea =  -35.7 null =   -inf logoods =    inf RAM =    0.1 MB sen = 42.8571 ppv = 75.0000 F = 54.5455
# STOCKHOLM 1.0

DH2880         GGCGGAUGUAGCCAAGUGGAUCAAGGCAGUGGAUUGUGAAUCCACCAUGCGCGGGUUCAAUUCCCGUCAUUCGCCC
#=GR DH2880 SS ((((((((,,,<<____>>,,<__><<-<<<<<<<___>>>>>>>--->>,<<<<_______>>>>,)))))))):
//
DH2880                              len =   76 inside = -109.3 mea =  -32.0 null =   -inf logoods =    inf RAM =    0.2 MB sen = 80.0000 ppv = 66.6667 F = 72.7273
# STOCKHOLM 1.0

DY4360         GGGAGAGUGGCUGAGUGGUCAAAAGCGACAGACUGUAAAUCUGUUGAAGUUUUUCUACGUAGGUUCGAAUCCUGCCUCUCCCA
#=GR DY4360 SS (((((((--((,,,,,<__>,,,,,,,,<<<_>>>,,,,,<_>,,<________>,,,,,,<----<<_>>>,))))))))):
//
DY4360                              len =   83 inside = -117.7 mea =  -44.1 null =   -inf logoods =    inf RAM =    0.2 MB sen = 39.1304 ppv = 50.0000 F = 43.9024
# STOCKHOLM 1.0

DE5880         GUUCUUGUAGUUGAAAUACAACGAUGGUUUUUCAUAUCAUUGGUCGUGGUUGUAGUCCGUGCGAGAAUA
#=GR DE5880 SS :[[[[,<___________>,,((,,<______>,,,,<<_>>,,)),,<_______><<__>>]]]]::
//
DE5880                              len =   69 inside = -102.4 mea =  -41.7 null =   -inf logoods =    inf RAM =    0.1 MB sen = 23.8095 ppv = 38.4615 F = 29.4118
# STOCKHOLM 1.0

DX9991         AGCAGAGUGGCGCAGCGGAAGCGUGCUGGGCCCAUAACCCAGAGGUCGAUGGAUCUAAACCAUCCUCUGCUA
#=GR DX9991 SS [[[[[[[,((<<<_>>>,,,<<__>>,<<__>>,,,,,)),,,,<_><<<<<_______>>>>>]]]]]]]:
//
DX9991                              len =   72 inside = -103.8 mea =  -29.2 null =   -inf logoods =    inf RAM =    0.2 MB sen = 57.1429 ppv = 54.5455 F = 55.8140
# STOCKHOLM 1.0

DL4501         ACUCGCUUGGUGGAACGGCAAACACGGCAGACUCAAAAUCUGUUUCUAAUGGAAUAUCGGUUCGAAUCCGAUAGCGAGUA
#=GR DL4501 SS [[[[[[[,,,,(<__><_>,,,),,,,,,<_>,,,,,,,<_>,,,<_____>,,,,<<<<_______>>>>,]]]]]]]:
//
DL4501                              len =   80 inside = -116.4 mea =  -43.4 null =   -inf logoods =    inf RAM =    0.2 MB sen = 56.5217 ppv = 76.4706 F = 65.0000
# STOCKHOLM 1.0

DN4320         UCCUCAGUAGCUCAGUGGUAGAGCGGUCGGCUGUUAACUGACUGGUCGUAGGUUCGAAUCCUACUUGGGGAG
#=GR DN4320 SS ((((((((,,,,<___>,,,,,<<<__>>->,<____>,<-<__>->,,<<----<<_>>>>))-)))))):
//
DN4320                              len =   72 inside = -105.6 mea =  -45.6 null =   -inf logoods =    inf RAM =    0.2 MB sen = 38.0952 ppv = 42.1053 F = 40.0000
# STOCKHOLM 1.0

DY1660         GGUGGGGUUCCCGAGCGGCCAAAGGGAGCAGACUGUAAAUCUGCCGUCACAGACUUCGAAGGUUCGAAUCCUUCCCCCACCACCA
#=GR DY1660 SS [[[[[[<__><<<__>>>,<___>(,,<<<<-<_>----->>>>,<___>,<_>,,,<<<<----<___>>>>>)]]---]]]]:
//
DY1660                              len =   85 inside = -122.0 mea =  -50.8 null =   -inf logoods =    inf RAM =    0.2 MB sen = 43.4783 ppv = 41.6667 F = 42.5532
# STOCKHOLM 1.0

DS4480         GGAGGUAUGGCUGAGUGGCUUAAGGCAUUGGUUUGCUAAAUCGACAUACAAGAAGAUUGUAUCAUGGGUUCGAAUCCCAUUUCCUCCG
#=GR DS4480 SS (((((,,,<_>,,,,,,<<_____>>,,,<___________><_>,,,<_________>,,,,,<<<<----<_>>>>>,,,))))):
//
DS4480                              len =   88 inside = -126.6 mea =  -50.4 null =   -inf logoods =    inf RAM =    0.2 MB sen = 44.0000 ppv = 68.7500 F = 53.6585
# STOCKHOLM 1.0

DF2600         GCCGGGAUAGCUCAGUUGGUAGAGCAGAGGACUGAAAAUCCUCGUGUCACCAGUUCAAAUCUGGUUUCUGGCA
#=GR DF2600 SS ((((((,,,<<____________>>,<<<<<<_>---->>>>><<<_>>><<<_______>>>,,,)))))):
//
DF2600                              len =   73 inside = -106.3 mea =  -38.1 null =   -inf logoods =    inf RAM =    0.2 MB sen = 76.1905 ppv = 80.0000 F = 78.0488
# STOCKHOLM 1.0

DL1230         CCCCGUGUGGCGAAAUGGUAGACGCGCUUGACUCAAAAUCAAGUAGUGAAGACUGUGCUGGUUCGAGUCCGGUCACGGGGACCA
#=GR DL1230 SS :((((((,,<<<-----<____>->>>,<<<_>>>,,,,,,,,,,,,,,,<_>,<__>,<___><-<_>>,,,))))))<_>::
//
DL1230                              len =   84 inside = -124.0 mea =  -50.7 null =   -inf logoods =    inf RAM =    0.2 MB sen = 26.0870 ppv = 31.5789 F = 28.5714
# STOCKHOLM 1.0

DH2600         GGCGGACGUAGCCAAGUGGAUUAAGGCAGUGGAUUGUGGAUCCUCUACGCGCGGGUUCAAUUCCCGUCGUUCGCC
#=GR DH2600 SS [[[[[[[((((<<<__>>>,,,,,<_>,,,,,,,,,,<<__>>,)))),,<<<<<_______>>>>->]]]]]]]
//
DH2600                              len =   75 inside = -107.9 mea =  -36.6 null =   -inf logoods =    inf RAM =    0.2 MB sen = 52.6316 ppv = 45.4545 F = 48.7805
# STOCKHOLM 1.0

DC4840         GGUCUUAUAGUCAAUAAUGAUAUCAAACUGCAAUUUUGAAGGAGUAAGUUUUACUAAGGCUU
#=GR DC4840 SS :<_>:::::<_>::::::<<__>>:::::::::::::::::::<<<<___>>>>::<<_>>:
//
DC4840                              len =   62 inside =  -90.0 mea =  -38.1 null =   -inf logoods =    inf RAM =    0.1 MB sen = 20.0000 ppv = 40.0000 F = 26.6667
# STOCKHOLM 1.0

DA1230         GGGGCUUUAGCUCAGCUGGGAGAGCGCCUGCCUUGCACGCAGGAGGUCAGCGGUUCGAUCCGCUAAGCUCCACCA
#=GR DA1230 SS (((((<__><<<_>>>,,,,,<__>,<__><<-<<<__>>>>>,,<_>,<<<<______>>>><_>))--)-)):
//
DA1230                              len =   75 inside = -109.2 mea =  -49.0 null =   -inf logoods =    inf RAM =    0.2 MB sen = 28.5714 ppv = 27.2727 F = 27.9070
# STOCKHOLM 1.0

DK3230         GGGUUGCUAACUCAAUGGUAGAGUACUCGGCUUUUAACCGACGAGCUCCGGGUUCGAGUCCCGGGCAACCCG
#=GR DK3230 SS (((((((,,,<-<<_>>>,,<<<__>>><<_______>><_>,,,,,<<<<<_______>>>>>))))))):
//
DK3230                              len =   72 inside = -102.9 mea =  -35.9 null =   -inf logoods =    inf RAM =    0.2 MB sen = 70.0000 ppv = 66.6667 F = 68.2927
# STOCKHOLM 1.0

DM4000         GCUUGUAUAGUUUAAUUGGUUAAAACAUUUGUCUCAUAAAUAAAUAAUGUAAGGUUCAAUUCCUUCUACAAGUA
#=GR DM4000 SS (((((((,,,,,,,,,,,<<____>>,,,,<_>,,,,,,,,,,,,,,,,,<<<<_______>>>>,))))))):
//
DM4000                              len =   74 inside = -105.2 mea =  -39.3 null =   -inf logoods =    inf RAM =    0.2 MB sen = 55.0000 ppv = 78.5714 F = 64.7059
# STOCKHOLM 1.0

DD5220         GAGACGUUAGUAAACCAAUUACAUAGACCUGUCAAGACUAAAUCACAGGUGCAAACCCUGUACAUCUCA
#=GR DD5220 SS ((((-(,,,<<__>>,,,,,,,,,,<__>,<_>,,<_>,,,,,,,<<<<-<____>>>>>,,)-)))):
//
DD5220                              len =   69 inside = -103.3 mea =  -35.6 null =   -inf logoods =    inf RAM =    0.1 MB sen = 47.3684 ppv = 60.0000 F = 52.9412
# STOCKHOLM 1.0

DL5040         GCUGAAAUAGCAAGUGGUUAAUGCAAAAGACUUAGGAUUUUUCAUCGAAGGUUCAACUCCUUCUUUCAGCU
#=GR DL5040 SS (((((((,,,,,,,,,,,,,,,,,,,,<<_>>,,,,,,,,,,,,,,<<<<<<<_>>-->>>>>))))))):
//
DL5040                              len =   71 inside = -102.3 mea =  -34.3 null =   -inf logoods =    inf RAM =    0.2 MB sen = 60.0000 ppv = 75.0000 F = 66.6667
# STOCKHOLM 1.0

DK2000         GGGUCGUUAGCUCAGACGGUAGAGCAGCGGACUUUUAAUCCGUUGGUCGAAGGUUCGAAUCCUUCACGACCCACCA
#=GR DK2000 SS [[[[[[[,,,(,<_>,<_>,,,,)<_><<<<_______>>>>,,,<_><<<<<_______>>>>>]]]]]]]::::
//
DK2000                              len =   76 inside = -109.8 mea =  -41.6 null =   -inf logoods =    inf RAM =    0.2 MB sen = 80.9524 ppv = 80.9524 F = 80.9524
# STOCKHOLM 1.0

DS6283         GGCACUAUGGCCGAGUGGUUAAGGCGACAGACUUGAAAUCUGUUGGGCUCUGCCCGCGCUGGUUCAAAUCCUGCUGGUGUCG
#=GR DS6283 SS [[[[[,,,,,<<____>>,,,,,(((<<<<<_______>>>>>,<<<<___>>>>,))),<<_______>>,,,,,]]]]]:
//
DS6283                              len =   82 inside = -120.9 mea =  -46.8 null =   -inf logoods =    inf RAM =    0.2 MB sen = 69.5652 ppv = 76.1905 F = 72.7273
# STOCKHOLM 1.0

DV9990         GUUUCCGUAGUGUAGUGGUUAUCACGUUCGCCUAACACGCGAAAGGUCCCCGGUUCGAAACCGGGCGGAAACA
#=GR DV9990 SS [[[[[[[,,(((--(<<<<_>>>><<__>>,)---))),,,,,,,<_><<<<<<<___>>>>>>>]]]]]]]:
//
DV9990                              len =   73 inside = -105.7 mea =  -27.9 null =   -inf logoods =    inf RAM =    0.2 MB sen = 60.0000 ppv = 48.0000 F = 53.3333
# STOCKHOLM 1.0

DY5120         GGUAAGGUGGCCGAGUAAUAGGCGGCGGAUUGUAGCUCCGUGUACAGAGGUUCAAGUCCUCUUCUUAUCA
#=GR DY5120 SS ((((((<___><________>,<_><<<---<___>->>>,<__><<<<<_______>>>>>,)))))):
//
DY5120                              len =   70 inside = -103.0 mea =  -36.1 null =   -inf logoods =    inf RAM =    0.1 MB sen = 75.0000 ppv = 78.9474 F = 76.9231
# STOCKHOLM 1.0

DR3920         UUCUCAUUAGCUCAAAGGAAGAGCAGGAUACUUCUAAUAUUCCGAUUUUAGUUCGAAUCUAAAAUGAGAAU
#=GR DR3920 SS [[[[[[[[,,,,,,,,(((-(,,<_><___>,,)------))),,,,,,<----<<_>>>,,]]]]]]]]:
//
DR3920                              len =   71 inside = -102.8 mea =  -38.3 null =   -inf logoods =    inf RAM =    0.2 MB sen = 38.0952 ppv = 47.0588 F = 42.1053
# STOCKHOLM 1.0

DV1351         GCGCGAUUAGCUCAGCGGGAGAGCGCUUCCCUGACACGGAAGAGGUCACUGGUUCAAUCCCAGUAUCGCGCA
#=GR DV1351 SS (((((((,,<<<_>>><<<<-<<__>>>>>><<_>>,,,,,,,,<_>,<-<<_______>>->,))))))):
//
DV1351                              len =   72 inside = -104.2 mea =  -36.0 null =   -inf logoods =    inf RAM =    0.2 MB sen = 47.6190 ppv = 45.4545 F = 46.5116
# STOCKHOLM 1.0

DF5080         GCAAAGGUAGCUUAACGGAUUAAAGCACAGCACUGAAAAUGCUUCAAAGGGAGUUAAAGUCCCUCCCUUAGCA
#=GR DF5080 SS [[,,,,,,,,,,,,,<_>,,,,,<<<-<<<__>>>----->>>,,,(((((((<___><_>,))))))),]]:
//
DF5080                              len =   73 inside = -107.1 mea =  -36.6 null =   -inf logoods =    inf RAM =    0.2 MB sen = 11.1111 ppv = 11.1111 F = 11.1111
# STOCKHOLM 1.0

DM3881         AAGACUAUAGCUUAAUCGGUAAAGCGAACCACUCAUGAUGGUUUGAGUAAAUGUUCAAGUCAUUUUAGUCUUA
#=GR DM3881 SS (((((((,,<<<----<_>--->>>,,<<<<-<<__>>>>>>,,<__________>,,<_>,,,,))))))):
//
DM3881                              len =   73 inside = -105.5 mea =  -40.7 null =   -inf logoods =    inf RAM =    0.2 MB sen = 66.6667 ppv = 73.6842 F = 70.0000
# STOCKHOLM 1.0

DH5080         GAUUAAAGUAGUUUAAGAAAAGCAUCAGCCUGUGGAGCUGAAGACGCCAGUAAACUCUGGCUUAAAUCC
#=GR DH5080 SS (((,,,,,,,,,,,,,,,,,,,,,,<<<-<_>----->>>,,<_><<<<<<__>-->>>>>,,,,))):
//
DH5080                              len =   69 inside = -101.2 mea =  -40.5 null =   -inf logoods =    inf RAM =    0.1 MB sen = 55.0000 ppv = 78.5714 F = 64.7059
# STOCKHOLM 1.0

DA8100         GGGGAUGUAGCUCAGUGGUAGAGCGCAUGCUUCGCAUGUAUGAGGCCCCGGGUUCGAUCCCCGGCAUCUCCA
#=GR DA8100 SS (((((((,,<<-<___>----->>,<<<<<___>>>>>,,,,,,<_><<<<<---<__>>>>>>))))))):
//
DA8100                              len =   72 inside = -105.2 mea =  -37.7 null =   -inf logoods =    inf RAM =    0.2 MB sen = 66.6667 ppv = 63.6364 F = 65.1163
# STOCKHOLM 1.0

DF5910         GUUAAUGUAGCUUAAAGUCCAAAGCAAGGCACUGAAAAUGCCUAGAUGAGUACACCAACUCCAUAAAC
#=GR DF5910 SS [[[--[[,,((<<_>><_>,,,,)),<<<<<_______>>>>>,,,,<-<<__>>>,,,,,]]--]]]
//
DF5910                              len =   68 inside = -102.5 mea =  -32.2 null =   -inf logoods =    inf RAM =    0.1 MB sen = 63.1579 ppv = 66.6667 F = 64.8649
# STOCKHOLM 1.0

DI2590         GGGCUAUUAGCUCAGUUGGUUAGAGCGCACCCCUGAUAAGGGUGAGGUCUCUGGUUCAAAUCCAGAAUGGCCCA
#=GR DI2590 SS ((((<<_>>,<___>,,,,,,,,,,,,<<<<<_______>>>>><<__>><<<<_______>>>>,,,,)))):
//
DI2590                              len =   74 inside = -106.8 mea =  -43.9 null =   -inf logoods =    inf RAM =    0.2 MB sen = 61.9048 ppv = 72.2222 F = 66.6667
# STOCKHOLM 1.0

DS2700         GGAGAGAUGGCUGAGUGGACUAAAGCGGCGGAUUGCUAAUCCGUUGUACAAUUUUUUUGUACCGAGGGUUCGAAUCCCUCUCUUUCCG
#=GR DS2700 SS [[[[[[[,(,<___>,,<_>,,,,,<_><<<<<<<_>>>>>>>,,<<<<<_______>>>>>)<<<<<----<_>>>>>>]]]]]]]:
//
DS2700                              len =   88 inside = -125.1 mea =  -43.0 null =   -inf logoods =    inf RAM =    0.2 MB sen = 80.7692 ppv = 72.4138 F = 76.3636
# STOCKHOLM 1.0

DH2920         GGCGGAUGUAGCCAAGUGGAUCAAGGCAGUGGAUUGUGAAUCCACCAUGCGCGGGUUCAAUUCCCGUCGUUCGCC
#=GR DH2920 SS ((((((,,,,,<<____>>,,<__>,<-<<<<<<<___>>>>>>>---><<<<<<_______>>>>->>))))))
//
DH2920                              len =   75 inside = -107.4 mea =  -33.7 null =   -inf logoods =    inf RAM =    0.2 MB sen = 70.0000 ppv = 60.8696 F = 65.1163
# STOCKHOLM 1.0

DP1780         CGGUGAUUAGCGCAGCCCGGUAGCGCAUCUGGUUUGGGACCAGAGGGUCAAAGGUUCGAAUCCUUUAUCACCGACCA
#=GR DP1780 SS (((((((,,<<<<--<<_>>-->>>>,,<<<<_______>>>>,,,<_>,<<<<_______>>>>,)))))))::::
//
DP1780                              len =   77 inside = -112.4 mea =  -37.5 null =   -inf logoods =    inf RAM =    0.2 MB sen = 90.4762 ppv = 86.3636 F = 88.3721
# STOCKHOLM 1.0

DP4080         CAGAUAGAAGCCAAAAGGUCAGGCGCUUUCUUUGGGUGAAAGAUCUAGUUAGUUCGAGUCUAUCCUAUCUGA
#=GR DP4080 SS (((((((,,,<<----<<-<_>->->------->>,,,,,,<__><____>,,,,,,<_>,,,,))))))):
//
DP4080                              len =   72 inside = -105.1 mea =  -39.2 null =   -inf logoods =    inf RAM =    0.2 MB sen = 36.8421 ppv = 46.6667 F = 41.1765
# STOCKHOLM 1.0

DX5280         AGUAAGGUCAGCUAACUAAGCUAUCGGGCCCAUACCCCGAAAAUGUUGGUCUAAACCCUUCCCGUAUGA
#=GR DX5280 SS :::::(<_><<<<_____>>>>,,<<<<_______>>>>,,,,,,,,<<______>>):::<_>:::::
//
DX5280                              len =   69 inside = -105.9 mea =  -37.6 null =   -inf logoods =    inf RAM =    0.1 MB sen = 47.0588 ppv = 61.5385 F = 53.3333
# STOCKHOLM 1.0

DK5280         CAUUGCGAAGCUUAGAGCGUUAACCUUUUAAGUUAAAGUUAGAGACAACAAAUCUCCACAUUGA
#=GR DK5280 SS (---(,,,,<<<___>>><<__>>,,,,,<<_>>,,,,,,,<<<_>-------->>)-----):
//
DK5280                              len =   64 inside =  -95.8 mea =  -39.8 null =   -inf logoods =    inf RAM =    0.1 MB sen = 33.3333 ppv = 50.0000 F = 40.0000
# STOCKHOLM 1.0

DM1140         GGCGGGGUAGCUCAGUUGGUUAGAGCGUUCGGUUCAUACCCGAAAGGUCGAGAGUUCAAAUCUCUCCCCCGCUACCA
#=GR DM1140 SS (((((((,,<<___>---------->,,,<<<_______>>>,,,,<_><<<<<_______>>>>>))))))---):
//
DM1140                              len =   77 inside = -111.9 mea =  -38.4 null =   -inf logoods =    inf RAM =    0.2 MB sen = 71.4286 ppv = 83.3333 F = 76.9231
# STOCKHOLM 1.0

DA1540         GGGGCCUUAGCUCAGCUGGGAGAGCGCCUGCUUUGCACGCAGGAGGUCAGCGGUUCGAUCCCGCUAGGCUCCA
#=GR DA1540 SS (((((((,<<<<_>>>>,,,,,,<<<_>->>,,,<<__>>,,<____>,<<<<---<__>>>>>,))))))):
//
DA1540                              len =   73 inside = -105.7 mea =  -43.5 null =   -inf logoods =    inf RAM =    0.2 MB sen = 52.3810 ppv = 50.0000 F = 51.1628
# STOCKHOLM 1.0

DL2800         GCCUUGGUGGUGAAAUGGUAGACACGCGAGACUCAAAAUCUCGUGCUAAAAAGCGUGGAGGUUCGAGUCCUCUUCAAGGCA
#=GR DL2800 SS [[[[[[,,,,,,,,,,,,,,<_>,(,<<<<_>>-------->>,<<<____>>>),,<<<----<___>>>>,,]]]]]]:
//
DL2800                              len =   81 inside = -118.5 mea =  -41.6 null =   -inf logoods =    inf RAM =    0.2 MB sen = 60.8696 ppv = 73.6842 F = 66.6667
# STOCKHOLM 1.0

DA6281         GGGCGUGUGGCGUAGUCGGUAGCGCGCUCCCUUAGCAUGGGAGAGGUCUCCGGUUCGAUUCCGGACUCGUCCA
#=GR DA6281 SS [[[[[,,,<_>,,,<_>,<--<<__>>-><<<_>>----><<<<__>>>>((<__><<_>>))<_>,]]]]]:
//
DA6281                              len =   73 inside = -106.8 mea =  -45.0 null =   -inf logoods =    inf RAM =    0.2 MB sen = 40.0000 ppv = 34.7826 F = 37.2093
# STOCKHOLM 1.0

DP8041         GGCUCGUUGGUCUAGGGGUAUGAUUCUCGCUUCGGGUGCGAGAGGUCCCGGGUUCAAAUCCCGGACGAGCCC
#=GR DP8041 SS (((((((,,<_>,,,,,,,,,,,,<<<<<<--<_>-->>>>>><<_>><<<<_______>>>>,))))))):
//
DP8041                              len =   72 inside = -103.2 mea =  -34.4 null =   -inf logoods =    inf RAM =    0.2 MB sen = 80.0000 ppv = 76.1905 F = 78.0488
# STOCKHOLM 1.0

DF6200         GCGGGUUUAGCUCAGUUGGGAGAGCGUCAGACUGAAGAUCUGAAGGUCGUGUGUUCGAUCCACACAAACCGCA
#=GR DF6200 SS ((((-((,,<<___>--------->,,<<<_>>>,,<--<____>--><<<<<---<__>>>>>>,)))))):
//
DF6200                              len =   73 inside = -106.2 mea =  -41.8 null =   -inf logoods =    inf RAM =    0.2 MB sen = 50.0000 ppv = 52.6316 F = 51.2821
# STOCKHOLM 1.0

DG5880         ACUCUUUUAGUAUAAAUAGUACCGUUAACUUCCAAUUAACUAGUUUUGACAACAUUCAAAAAAGAGUA
#=GR DG5880 SS ((((((((,,,,,,,,,,,,<<_>>,,,,,,,,,,,,,,<__>,,,<<_>>,,,,,,,,)))))))):
//
DG5880                              len =   68 inside =  -97.9 mea =  -36.0 null =   -inf logoods =    inf RAM =    0.1 MB sen = 33.3333 ppv = 53.8462 F = 41.1765
# STOCKHOLM 1.0

DH5360         GUAAAUAUAGUUUAACAAAAACAUUAGAUUGUGAAUCUAACAAUAGAAACUCAUUACCUUCUUAUUUACC
#=GR DH5360 SS ((((((,,,<<<_>>>,,,,,,,,,,,,,<<<<<_>>-->>>,,,<_____>,,,,,,,,,,,)))))):
//
DH5360                              len =   70 inside = -102.0 mea =  -36.5 null =   -inf logoods =    inf RAM =    0.1 MB sen = 30.0000 ppv = 40.0000 F = 34.2857
# STOCKHOLM 1.0

DG5000         GUUUCAUGAGUAUAGCAGUACAUUCGGCUUCCAACCGAAAGGUUUUUGUAAACAACCAAAAAUGAAAUA
#=GR DG5000 SS :(((((,,,,,,,,,<_>,,,,,<<<<_______>>>>,,<<<---<<<__>>>>>>,,,,,)))))::
//
DG5000                              len =   69 inside = -102.3 mea =  -33.8 null =   -inf logoods =    inf RAM =    0.1 MB sen = 47.3684 ppv = 56.2500 F = 51.4286
# STOCKHOLM 1.0

DX1180         CGCGGGGUAGAGCAGUUGGUAGCUCGCCGGGCUCAUAACCCGGAGGCCGCAGGUUCGAGUCCUGCCCCCGCAACCA
#=GR DX1180 SS :((((((,,,,<<_>------->,<<_>><<_______>>,<<___>><<<<<_______>>>>>)))))):::::
//
DX1180                              len =   76 inside = -112.4 mea =  -42.0 null =   -inf logoods =    inf RAM =    0.2 MB sen = 70.0000 ppv = 73.6842 F = 71.7949
# STOCKHOLM 1.0

DE4000         GACCUUAUCGUCUAAUGGUUACGACAUCACCUCUUCAUGUUGAUAAUAUCGGUUCGAUUCCGAUUAAGGUUA
#=GR DE4000 SS ((((((((((,,,,,,,<<_>><____>,,,,,,,,,,,,,<<<___>>><___><<_>>)))-))))))):
//
DE4000                              len =   72 inside = -106.2 mea =  -41.0 null =   -inf logoods =    inf RAM =    0.2 MB sen = 36.8421 ppv = 36.8421 F = 36.8421
# STOCKHOLM 1.0

DI2700         GCAUCCAUGGCUGAAUGGUUAAAGCGCCCAACUCAUAAUUGGUAAUAUUGCGGGUUCAAUUCCUGCUGGAUGCA
#=GR DI2700 SS (((((((,<_>,,,,,<<_________>>,,,,,,,,,,,,,,,,,,,,<<<<<_______>>>>>))))))):
//
DI2700                              len =   74 inside = -108.1 mea =  -39.1 null =   -inf logoods =    inf RAM =    0.2 MB sen = 63.1579 ppv = 80.0000 F = 70.5882
# STOCKHOLM 1.0

DF4440         GUCAGGAUAGCUCAGUUGGUAGAGCAGAGGAUUGAAAAUCCUCGUGUCACCAGUUCAAAUCUGGUUCCUGGCA
#=GR DF4440 SS (((((((,,<<___>--------->,<<<<<<<___>>>>>>><<<_>>><<<_______>>>,,))))))):
//
DF4440                              len =   73 inside = -104.3 mea =  -32.7 null =   -inf logoods =    inf RAM =    0.2 MB sen = 76.1905 ppv = 72.7273 F = 74.4186
# STOCKHOLM 1.0

DW3200         GCGCUCUUUGUUCAGUUCGGUAGAACGCGGGUCUCCAAAACCCGAUGUCGUAGGUUCAAAUCCUACAGAGCGUG
#=GR DW3200 SS (((((((,,<__>,<__>,,,,<__>,<<<<_________>>>>,,<_><<<<<_______>>>>>))))))):
//
DW3200                              len =   74 inside = -109.1 mea =  -32.1 null =   -inf logoods =    inf RAM =    0.2 MB sen = 76.1905 ppv = 80.0000 F = 78.0488
# STOCKHOLM 1.0

DK1230         GCAUCCAUAGCUCAGUUGGUAGAGCAACAGACUCUUAAUCUGUGGGUCCACGGUUCGAGCCCGUGUGGGUGUACCA
#=GR DK1230 SS :::::(,,,,<___>,,,,,,,,,,,,,,<<_>>,,,,,,,<<<<__>>>><<_______>>,,,,)<<<__>>>:
//
DK1230                              len =   76 inside = -112.7 mea =  -48.8 null =   -inf logoods =    inf RAM =    0.2 MB sen = 14.2857 ppv = 23.0769 F = 17.6471
# STOCKHOLM 1.0

DT5040         ACCUUGAAGGCUCAAUAGUUAGAGCGCCAAGUCUUGUAAACUUGGAGAGAGGGUUAAAGUCCCUCUCAAGGCU
#=GR DT5040 SS :[[[<_>,,<<<<________>>>>,((<<<_>>><____>,,)),<<<<<<<_______>>>>>>>,]]]::
//
DT5040                              len =   73 inside = -104.1 mea =  -38.5 null =   -inf logoods =    inf RAM =    0.2 MB sen = 65.0000 ppv = 61.9048 F = 63.4146
# STOCKHOLM 1.0

DR2920         GGGCCUGUAGCUCAGAGGAUUAGAGCACGUGGCUACGAACCACGGUGUCGGGGGUUCGAAUCCCUCCUCGCCCA
#=GR DR2920 SS [[[[<_>,,,,,<_>(((,,,,,,,,,<<<<<<___>-->>>>>,,<_>,<<<<______>>>>,))),]]]]:
//
DR2920                              len =   74 inside = -107.4 mea =  -43.2 null =   -inf logoods =    inf RAM =    0.2 MB sen = 47.3684 ppv = 45.0000 F = 46.1538
# STOCKHOLM 1.0

DA0940         GGGCCGGUAGCUCAGCCUGGGAGAGCGUCGGCUUUGCAAGCCGAAGGCCCCGGGUUCGAAUCCCGGCCGGUCCACCA
#=GR DA0940 SS [(((((,,,<<<_>>><_>,,,<__>,,<<<<<<___>>>>>>,,,<_><_><<----<_>>>)))))<<_>>,,]:
//
DA0940                              len =   77 inside = -109.8 mea =  -47.5 null =   -inf logoods =    inf RAM =    0.2 MB sen = 28.5714 ppv = 25.0000 F = 26.6667
# STOCKHOLM 1.0

DI5080         GAGCUUGCCCCUAAAGUUAAGGUGUCUAGCUGAUAAUUAGAUUUAAGGGUUAAAUUCCCUUCAAGCUCU
#=GR DI5080 SS (((((((,,<<_________>>,<_>,,,<_>,,,,,,,,,,,,<<<<<_______>>>>>))))))):
//
DI5080                              len =   69 inside =  -98.0 mea =  -32.1 null =   -inf logoods =    inf RAM =    0.1 MB sen = 70.0000 ppv = 87.5000 F = 77.7778
# STOCKHOLM 1.0

DE1660         GUCCCCUUCGUCUAGAGGCCCAGGACACCGCCCUUUCACGGCGGUAACAGGGGUUCGAAUCCCCUAGGGGACGCCA
#=GR DE1660 SS (((((((,,<_>,,,,<<_>>,,<___><<<<_______>>>><<_>><<<<<----<_>>>>>>)))))))<_>:
//
DE1660                              len =   76 inside = -112.8 mea =  -34.9 null =   -inf logoods =    inf RAM =    0.2 MB sen = 76.1905 ppv = 66.6667 F = 71.1111
# STOCKHOLM 1.0

DC4880         GGUCUUAUAGUCAAUAAUGAUAUCAAACUGCAAUUUUGAAGGAGUAAAUUUUUACUAAGACUU
#=GR DC4880 SS ((((((,,,<_>,,,,,,<<__>>,,,,,,,,,,,,,,,,,,<<<<<<__>>>>>>)))))):
//
DC4880                              len =   63 inside =  -89.7 mea =  -36.4 null =   -inf logoods =    inf RAM =    0.1 MB sen = 50.0000 ppv = 66.6667 F = 57.1429
# STOCKHOLM 1.0

DN4880         UUAAUUGAAGCCAAAAAGAGGCGUAUCACUGUUAAUGAUAUAAUUGAGUAUAAACUCCAAUUAAG
#=GR DN4880 SS (((((((,,<<<_______>>>,,,,,,<_>,,,,,,,,,,,,,,<<<<____>>>>))))))):
//
DN4880                              len =   65 inside =  -94.9 mea =  -30.0 null =   -inf logoods =    inf RAM =    0.1 MB sen = 73.6842 ppv = 93.3333 F = 82.3529
# STOCKHOLM 1.0

DF1230         GGCUCUGUAGCUCAGUCGGUAGAGCAGUGGCCUGAAGAGCCUCGUCGUAGCCGGUUCGAUUCCGCUUGGAGCCACCA
#=GR DF1230 SS [[(,<_>,,,,,,,<_>,,,,,,)<_>,<_><____><<_>><<_>>,,,,((<__><<_>>)),,,<<__>>,]]:
//
DF1230                              len =   77 inside = -113.3 mea =  -52.6 null =   -inf logoods =    inf RAM =    0.2 MB sen = 10.5263 ppv = 10.5263 F = 10.5263
# STOCKHOLM 1.0

DK1220         GACUCGUUAGCUCAGCCGGUAGAGCAACUGGCUUUUAACCAGUGGGUCCGGGGUUCGAAUCCCCGACGAGUCACCA
#=GR DK1220 SS (((((((,,<<<_>>>,,,,,<__>,,<<<<_______>>>>,,,<_><<<<<----<_>>>>>>)))))))::::
//
DK1220                              len =   76 inside = -109.9 mea =  -43.3 null =   -inf logoods =    inf RAM =    0.2 MB sen = 76.1905 ppv = 72.7273 F = 74.4186
# STOCKHOLM 1.0

DX6320         UGCGCGGUAGGAGAGUGGAACUCCGACGGGCUCAUAACCCGUAGGUCCCAGGAUCGAAACCUGGCCGCGCAA
#=GR DX6320 SS (((((((,,<--<<<_____>>>><_><<<_______>>>,,,<<_>><<<<_______>>>>,))))))):
//
DX6320                              len =   72 inside = -102.9 mea =  -32.9 null =   -inf logoods =    inf RAM =    0.2 MB sen = 71.4286 ppv = 71.4286 F = 71.4286
# STOCKHOLM 1.0

DW1250         AGGGGUAUAGUUCAAUCGGUAGAACACCGGACUUCAAAUCCGGGUGUUGUGGGUUCAAGUCCUGCUACCCCUGCCA
#=GR DW1250 SS (((((((--(,,,,,,<_>,,,,,<<<<<<<_______>>>>>->>,,,,,<------<_>>,,))))))))<_>:
//
DW1250                              len =   76 inside = -110.1 mea =  -42.8 null =   -inf logoods =    inf RAM =    0.2 MB sen = 61.9048 ppv = 68.4211 F = 65.0000
# STOCKHOLM 1.0

DS9280         GCAGCGAUGGCCGAGUGGUUAAGGCGUUGGACUUGAAAUCCAAUGGGGUCUCCCCGCGCAGGUUCGAACCCUGCUCGCUGCG
#=GR DS9280 SS [[[[[[[,,,<<____>>,,,,,((,<<<<<_______>>>>>,<<<<___>>>>))<<<<<<____>>->>>>]]]]]]]:
//
DS9280                              len =   82 inside = -116.6 mea =  -40.4 null =   -inf logoods =    inf RAM =    0.2 MB sen = 83.3333 ppv = 76.9231 F = 80.0000
# STOCKHOLM 1.0

DD1180         GGCCCCAUAGCGAACGUUGGUUAUCGCGCCUCCCUGUCACGGAGGAGAUCACGGGUUCGAGUCCCGUUGGGGUCGCCA
#=GR DD1180 SS {{{[[[,,,(<<__>>,,<_____>,),<<<<<--<<_>>>>>>>,<__>,<<<<_______>>>>,,]]]<_>}}}:
//
DD1180                              len =   78 inside = -114.9 mea =  -40.9 null =   -inf logoods =    inf RAM =    0.2 MB sen = 61.9048 ppv = 56.5217 F = 59.0909
# STOCKHOLM 1.0

DT1140         GCUGACUUAGCUCAGUUGGUAGAGCAAUUGACUAGUAAUCAAUAGGUCGAAGGUUCAAAUCCUUUAGUCAGCACCA
#=GR DT1140 SS ((((((<_><______________>,,,,<-<__>---->,,,,,<_>,,<<<_______>>>,,,))))))::::
//
DT1140                              len =   76 inside = -110.8 mea =  -48.7 null =   -inf logoods =    inf RAM =    0.2 MB sen = 52.3810 ppv = 78.5714 F = 62.8571
# STOCKHOLM 1.0

DP4010         CAGAUAGAAGCCAAAAGGUCAGGCGCUUUCUUUGGGUGAAAGAUCUAGUUAGUUCGAGUCUAUCCUAUCUGA
#=GR DP4010 SS (((((((,,,<<----<<-<_>->->------->>,,,,,,<__><____>,,,,,,<_>,,,,))))))):
//
DP4010                              len =   72 inside = -105.1 mea =  -39.2 null =   -inf logoods =    inf RAM =    0.2 MB sen = 36.8421 ppv = 46.6667 F = 41.1765
# STOCKHOLM 1.0

DE1180         GGCCUGUUGGUGAAGCGGUUAACACACACGGUUUUCAUCCGUGGACACACGGGUUCGAACCCCGUACAGGCUACCA
#=GR DE1180 SS (((((((,,<-------<____>->,,,<<<_______>>><<<_>->><<<<<<__>>>->>>,))))))---):
//
DE1180                              len =   76 inside = -111.1 mea =  -40.8 null =   -inf logoods =    inf RAM =    0.2 MB sen = 65.0000 ppv = 61.9048 F = 63.4146
# STOCKHOLM 1.0

DK1200         GACUCACUAGCUCAGCGGUAGAGCAUUUGACUUUUAAUCAAAGGGUCCCGAGUUCGAUCCUCGGGUGAGUCACCA
#=GR DK1200 SS <___>::::<<<_>>>:::::::::::<<_________>>::<<<_>>><<----<__>->>:<<<<<_>>>>>:
//
DK1200                              len =   75 inside = -108.8 mea =  -42.3 null =   -inf logoods =    inf RAM =    0.2 MB sen = 19.0476 ppv = 23.5294 F = 21.0526
# STOCKHOLM 1.0

DQ5280         UAGGAUAGGGUGUAUUGGUAGCACGGAAAAUUUUGAAUUCUUAGGUGUAGGUUCAAUUCCUAUUGUCCUAG
#=GR DQ5280 SS (((((((((<<<_________>>>,,,,,,,,,,,,,,,<___>,,,,,,,,,,,,,,))))---))))):
//
DQ5280                              len =   71 inside = -102.6 mea =  -39.5 null =   -inf logoods =    inf RAM =    0.2 MB sen = 40.0000 ppv = 61.5385 F = 48.4848
# STOCKHOLM 1.0

DA5120         AAGGCUUUAGCUUAAUUAAAGUGUUUUAGUUGCAUUCAAUUGAUGUUGGAUAAAAUCCUGCAAGCCUUA
#=GR DA5120 SS (((((((------------------------((,,,<<__>>,,,,,<<<<___>>>>,))))))))):
//
DA5120                              len =   69 inside =  -97.4 mea =  -35.1 null =   -inf logoods =    inf RAM =    0.1 MB sen = 50.0000 ppv = 60.0000 F = 54.5455
# STOCKHOLM 1.0

DF3770         GCUUAAGUAGCUCAGUGGUAGAGCGUUAGACUGAAAAUCUAAAGGUCGUUGGUUCAAUUCCAAUCUUGAGCA
#=GR DF3770 SS (((((((,,<<-<___>----->>,,,<<_>>,,,,,,<____><_>,,<<<_______>>>,,))))))):
//
DF3770                              len =   72 inside = -104.9 mea =  -44.9 null =   -inf logoods =    inf RAM =    0.2 MB sen = 57.1429 ppv = 70.5882 F = 63.1579
# STOCKHOLM 1.0

DE9161         UCCCUGGUGGUCUAGUGGUUAGGAUUCGGCGCUCUCACCGCCGCGGCCCGGGUUCGAUUCCCGGUCAGGGAA
#=GR DE9161 SS [[[[[[,,(<_>,,,,,,,,,<----<<_>>-->,),<<<<_>>>>,((((<__><<_>>)))),]]]]]]:
//
DE9161                              len =   72 inside = -104.3 mea =  -37.7 null =   -inf logoods =    inf RAM =    0.2 MB sen = 47.6190 ppv = 45.4545 F = 46.5116
# STOCKHOLM 1.0

DL4760         ACUAUUUUGGCAGAUAAGUGCAAUGAAUUUAGAAUUCAUUUAUGUAGAUUUUUUUCUACAAAUAGUA
#=GR DL4760 SS ((((((,<<_>>,,,,,,,,,,<<<<<<<___>>>>>>>,,,<<<<<<______>>>>>>)))))):
//
DL4760                              len =   67 inside =  -94.2 mea =  -31.0 null =   -inf logoods =    inf RAM =    0.1 MB sen = 80.0000 ppv = 76.1905 F = 78.0488
# STOCKHOLM 1.0

DG4080         AUAGAUAUAAGUUAAGUGGUAAACUGAAUGUCUUCCACACAUUGAUUGUGAGUUCGAUUCUCACUAUCUAGA
#=GR DG4080 SS :[[[[[,,,,,,,,,(((<____>,<<--<_>->>))),<___>,,,((((<__><<_>>)))),]]]]]::
//
DG4080                              len =   72 inside = -103.8 mea =  -37.7 null =   -inf logoods =    inf RAM =    0.2 MB sen = 45.0000 ppv = 45.0000 F = 45.0000
# STOCKHOLM 1.0

DE6280         UCCGAUAUAGUGUAACGGCUAUCACAUCACGCUUUCACCGUGGAGACCGGGGUUCGACUCCCCGUAUCGGAG
#=GR DE6280 SS (((((((,,,,<<_>>,,,,,,,,,,,,,,,,,,,<<<_>>>,,<_><<<<<---<_>->>>>>))))))):
//
DE6280                              len =   72 inside = -106.6 mea =  -34.9 null =   -inf logoods =    inf RAM =    0.2 MB sen = 60.0000 ppv = 63.1579 F = 61.5385
# STOCKHOLM 1.0

DM4021         AGAAUUAUAGCUUAAUCUGGUAAAGCAGUCCACUCAUAAUGGACCUAUCAAAGUUCAAUUCUUUGUUAUUCUA
#=GR DM4021 SS ((((,,,,,<<-----<_>----->>,<____>,,<___><<_>>,,,<<<<<_______>>>>>,,,)))):
//
DM4021                              len =   73 inside = -106.2 mea =  -39.9 null =   -inf logoods =    inf RAM =    0.2 MB sen = 55.0000 ppv = 68.7500 F = 61.1111
# STOCKHOLM 1.0

DL3400         GGGGAUAUGGCGAAAUCGGUAGACGCUACGGACUUAAAAUCCGUCGACUUUAUAAGUCGUGAGGGUUCAAGUCCCUCUAUCCCCA
#=GR DL3400 SS (((((((,,,<<<__>>>,,,<___>,<<<<<_______>>>>><<<<<<___>>>>>>,<<<<<_______>>>>>))))))):
//
DL3400                              len =   85 inside = -118.7 mea =  -32.4 null =   -inf logoods =    inf RAM =    0.2 MB sen = 88.0000 ppv = 81.4815 F = 84.6154
# STOCKHOLM 1.0

DV4880         CAAUUUAAAGCUUAUUAAGUAAAGCAUUUCAUUUACAUUGAAAAGAUUUUUGUGCAAAUCAAUAUAAAUUGA
#=GR DV4880 SS (((((,,,,<<<<___>----->>>,,,,,,,,,,<<_>>,,,,,,,,,<<<__>>>,,,,,,,,,))))):
//
DV4880                              len =   72 inside = -100.9 mea =  -42.8 null =   -inf logoods =    inf RAM =    0.2 MB sen = 40.0000 ppv = 57.1429 F = 47.0588
# STOCKHOLM 1.0

DE4880         AUUUAUAUAGUUUAAAAUAAAACCUUACAUUUUCAUUGUAAUAAUAAAAUAAUUUAUUUUUAUAAAUU
#=GR DE4880 SS ((((,,,,,,,,,,,,,,,,,,,,,,,,,,,,,<<_>>,,,,,,,,,,<<<<_>>>>,,,,,,)))):
//
DE4880                              len =   68 inside =  -92.5 mea =  -45.4 null =   -inf logoods =    inf RAM =    0.1 MB sen = 28.5714 ppv = 60.0000 F = 38.7097
# STOCKHOLM 1.0

DI2601         GGGCUAUUAGCUCAGUGGUAGAGCGCGCCCCUGAUAAGGGCGAGGUCUCUGGUUCAAGUCCAGGAUAGCCCA
#=GR DI2601 SS (((((((,,<<-<___>----->>,,<<<<_______>>>><<<__>>>,<___>,,,,<<_>>))))))):
//
DI2601                              len =   72 inside = -103.5 mea =  -38.7 null =   -inf logoods =    inf RAM =    0.2 MB sen = 61.9048 ppv = 65.0000 F = 63.4146
# STOCKHOLM 1.0

DW1251         AGGGGUGUAGUUUAAUGGUAGAACAGCGGUCUCCAACACCGUACGUUGUGGGUUCAAGUCCUGUCACCCCUGCCA
#=GR DW1251 SS [[[[[[[,,,,,,,,,((,,,,,<_>,,<_>,)),,<--<<__>>-->,,<------<_>>,,,]]]]]]]<_>:
//
DW1251                              len =   75 inside = -108.9 mea =  -41.0 null =   -inf logoods =    inf RAM =    0.2 MB sen = 38.0952 ppv = 47.0588 F = 42.1053
# STOCKHOLM 1.0

DS6282         GGCACUAUGGCCGAGUGGUUAAGGCGAGAGACUCGAAAUCUCUUGGGCUCUGCCCGCGCUGGUUCAAAUCCUGCUGGUGUCG
#=GR DS6282 SS [[[[[,,,,,<<____>>,,,,,(((,<<<_>>><____>,,,,<<<<___>>>>,))),<<_______>>,,<_>]]]]]:
//
DS6282                              len =   82 inside = -120.7 mea =  -49.9 null =   -inf logoods =    inf RAM =    0.2 MB sen = 47.8261 ppv = 52.3810 F = 50.0000
# STOCKHOLM 1.0

DL2180         GGGGAUGUGGUGGAAUUGGUAGACGCAACGGACUUAAAAUCCGUCGAUUGUAUAGAUCGUGAGGGUUCAAGUCCCUCCGUCCCCA
#=GR DL2180 SS (((((((,,,,,,,,,,<<____>->,,<<<<_______>>>>,<<<_________>>>,<<<<<_______>>>>>))))))):
//
DL2180                              len =   85 inside = -121.6 mea =  -41.3 null =   -inf logoods =    inf RAM =    0.2 MB sen = 75.0000 ppv = 85.7143 F = 80.0000
# STOCKHOLM 1.0

DQ4000         UGAGUCGUAGACAAUAGGUAAGUUACCAAAAUUUGAGUUUGGAGUUCUUUGUUCGAAUCAAAGCGAUUCAA
#=GR DQ4000 SS (((((((,,<_>,,,,<<<<<_>>>>>,<___>,,,,,,,,<____>,,,<__><<_>>,,,,))))))):
//
DQ4000                              len =   71 inside = -101.3 mea =  -35.4 null =   -inf logoods =    inf RAM =    0.2 MB sen = 35.0000 ppv = 38.8889 F = 36.8421
# STOCKHOLM 1.0

DP1662         CGGCACGUAGCGCAGCCUGGUAGCGCACCGUCAUGGGGUGUCGGGGGUCGGAGGUUCAAAUCCUCUCGUGCCGACCA
#=GR DP1662 SS (((((((,,<<<<--<<_>>-->>>>,<<<_>-->-->,<_>,,,,<_>,<<<<_______>>>>,)))))))::::
//
DP1662                              len =   77 inside = -112.8 mea =  -44.6 null =   -inf logoods =    inf RAM =    0.2 MB sen = 75.0000 ppv = 68.1818 F = 71.4286
# STOCKHOLM 1.0

DV0660         GGACUCAUGGUCUAGUUGGCUAUGACAUCGCCCUUACAAGGCGAGGGUCGCCGGUUCGAAUCCGGCUGGGUCCA
#=GR DV0660 SS ((((((,,,<_>,,<____>,<<<_>>><<<<-<<__>>>>>>,,,<_><<<<<_______>>>>>,)))))):
//
DV0660                              len =   74 inside = -107.0 mea =  -41.1 null =   -inf logoods =    inf RAM =    0.2 MB sen = 75.0000 ppv = 65.2174 F = 69.7674
# STOCKHOLM 1.0

DL7741         GUCAGGAUGGCCGAGUGGUCUAAGGCGCUGCGUUCAGGUCGCAGUCUACUCUGUAGGCGUGGGUUCGAAUCCCACUUCUGACA
#=GR DL7741 SS [[[[[[,,,((((-(,,,,<<_>>,<<<_>>>,,<_><_>,,,<_>,,)-)----)))<<<<<----<_>>>>>>,]]]]]]:
//
DL7741                              len =   83 inside = -118.8 mea =  -46.7 null =   -inf logoods =    inf RAM =    0.2 MB sen = 45.8333 ppv = 44.0000 F = 44.8980
# STOCKHOLM 1.0

DQ5880         UAGGAUGGGGUGUGAUAGGUGGCACGGAGAAUUUUGGAUUCUCAGGGAUGGGUUCGAUUCUCAUAGUCCUAG
#=GR DQ5880 SS (((((((,,,,,,,,,,,<<<_>>>,<<<<_________>>>>,,,,,,,<___><___>,))---))))):
//
DQ5880                              len =   72 inside = -106.7 mea =  -39.6 null =   -inf logoods =    inf RAM =    0.2 MB sen = 45.0000 ppv = 56.2500 F = 50.0000
# STOCKHOLM 1.0

DC3880         AGGAGCUUGAGCAGAUGGUUUUGCGUUUUGAUUGCAAAUUGAAAUAUAGGGAUUCGAUUUCCCCGAGCUCCUC
#=GR DC3880 SS [[[[[[[[[,,<_>,,,,,,<<<<_________>>>>,,,,,,,,,,,(((<_>,,<__>)))]]]]]]]]]:
//
DC3880                              len =   73 inside = -105.1 mea =  -36.3 null =   -inf logoods =    inf RAM =    0.2 MB sen = 38.8889 ppv = 36.8421 F = 37.8378
# STOCKHOLM 1.0

DM3960         GCCCGGGUAGUUUAAAGGUAAAACCUUAAUUUCAUACGUUAAAGAUGAGAAUUCGAUUUUCUCCCCAGGUU
#=GR DM3960 SS :((-(((,,,,,,,<<<<<___>>>>>,,,,,,,,,,,,,,,,,,,<<<___________>>>)))-))::
//
DM3960                              len =   71 inside = -103.0 mea =  -38.2 null =   -inf logoods =    inf RAM =    0.2 MB sen = 40.0000 ppv = 61.5385 F = 48.4848
# STOCKHOLM 1.0

DP4440         CGAGGUGUAGCGCAGUCUGGUCAGCGCAUCUGUUUUGGGUACAGAGGGCCAUAGGUUCGAAUCCUGUCACCUUGA
#=GR DP4440 SS [[[[[[[,,((((<<_>><__>,)))),,<<<_________>>>,<<_>>,,,<----<<_>>>,,,]]]]]]]:
//
DP4440                              len =   75 inside = -109.6 mea =  -32.6 null =   -inf logoods =    inf RAM =    0.2 MB sen = 71.4286 ppv = 68.1818 F = 69.7674
# STOCKHOLM 1.0

DH2720         GGCGGAUGUAGCCAAGUGGAUCAAGGCAGUGGAUUGUGAAUCCACCAUGCCGGGUUCAAUUCCCGUCGUUCGCC
#=GR DH2720 SS (((((,,,,,,<<____>>,,,,,<<<<<<<<<<<___>>>>>>>-->>>><<<_______>>><_>,,)))))
//
DH2720                              len =   74 inside = -105.6 mea =  -32.2 null =   -inf logoods =    inf RAM =    0.2 MB sen = 63.1579 ppv = 54.5455 F = 58.5366
# STOCKHOLM 1.0

DS5220         AAGAAAGAAGCAUUAAGUGGUUUGAUGCGGUUGGCUUGAAACCAACAUGUGAGGGUUCGAUUCCUUCCUUUCUUG
#=GR DS5220 SS [[[[[[[,,<<_______________>>,<<<<<_______>>>>>,,,,(((,<__><<_>>)-))]]]]]]]:
//
DS5220                              len =   75 inside = -108.8 mea =  -41.2 null =   -inf logoods =    inf RAM =    0.2 MB sen = 76.1905 ppv = 80.0000 F = 78.0488
# STOCKHOLM 1.0

DH6320         GCUCACAUGGUCCAGUGGUUAAGACUCAUCGUUGUGGCCGAUGCGACCCAGGUUCGAUUCCUGGUGUGGGCA
#=GR DH6320 SS [[[[[[[<<<_>>>,,,,,,,,<_>,<<<<<----<_>>>>>>,<_>((((<__><<_>>))))]]]]]]]:
//
DH6320                              len =   72 inside = -105.1 mea =  -38.4 null =   -inf logoods =    inf RAM =    0.2 MB sen = 80.0000 ppv = 64.0000 F = 71.1111
# STOCKHOLM 1.0

DX0860         GGGCCCGUAGCUUAGCCCGGUAGAGCGCCCGGCUCAUAACCGGGUGGUCCGGGGUUCAAGUCCCCGCGGGCCCA
#=GR DX0860 SS (((((((,,<<<_>>><<<<<-<<<<--<_>>>>>--->>>>>,,<<_>><<<<_______>>>>,))))))):
//
DX0860                              len =   74 inside = -103.7 mea =  -24.6 null =   -inf logoods =    inf RAM =    0.2 MB sen = 52.3810 ppv = 42.3077 F = 46.8085
# STOCKHOLM 1.0

DC4080         GGAGGUGUUGUUUAAAGGUUAAGCUAUUAGAUUGCAGAUCUACUUAUUAAGAGUUCGAUUCUCUUCAUCUCUU
#=GR DC4080 SS [[[[[[[,,,,,,,,,,,,,,,,<<___>>,,,,,,<__>,,,<<<_>>>((<__><<_>>)),,]]]]]]]:
//
DC4080                              len =   73 inside = -105.1 mea =  -40.8 null =   -inf logoods =    inf RAM =    0.2 MB sen = 47.3684 ppv = 50.0000 F = 48.6486
# STOCKHOLM 1.0

DG7741         GCAUCGGUGGUUCAGUGGUAGAAUGCUCGCCUGCCACGCGGGCGGCCCGGGUUCGAUUCCCGACCGAUGCA
#=GR DG7741 SS [[[[[[[[[<__>,<<<<<<<---<<__>>>>>>>>>,<<<<<_>>>>>(<__><<_>>)]-]]]]]]]]:
//
DG7741                              len =   71 inside = -100.2 mea =  -28.7 null =   -inf logoods =    inf RAM =    0.2 MB sen = 40.0000 ppv = 28.5714 F = 33.3333
# STOCKHOLM 1.0

DP5280         CAAGAAGUAGUUUAAGUAAGAAUAUCAGCUUUGGGUGUUGGUGGUGGGGAGGUAGUUCCUUCUUCUUGA
#=GR DP5280 SS (((((((,,,,,,,,,,,,<_____>,,,,,,,,,,,,,,,,,,,,,<<________>>,,))))))):
//
DP5280                              len =   69 inside = -103.4 mea =  -35.5 null =   -inf logoods =    inf RAM =    0.1 MB sen = 42.8571 ppv = 90.0000 F = 58.0645
# STOCKHOLM 1.0

DG5020         UCUAUUAAUAUAACAGUAUAUUUAGUUUUCCAAAUUAAAAGGCCUGUUAGAAGUCAGGUAGUAAAA
#=GR DG5020 SS ::::::::::::<<_>>:::::::::::::::::::::::::<<<<________>>>>::::::::
//
DG5020                              len =   66 inside =  -95.5 mea =  -40.7 null =   -inf logoods =    inf RAM =    0.1 MB sen = 21.0526 ppv = 66.6667 F = 32.0000
# STOCKHOLM 1.0

DL5221         GCUAGCGUGGCAGAGCUCGGCAAAUGCAAAAGGCUUAAGCCCUUUAUCCAGAGGUUCAAAUCCUCUCCCUAGCU
#=GR DL5221 SS (((((-(,<_>,<__>,,,<<<__>>>,,<<<<<<__>>>>->>,,,,,<<<<<_______>>>>>,)))))):
//
DL5221                              len =   74 inside = -108.3 mea =  -32.0 null =   -inf logoods =    inf RAM =    0.2 MB sen = 63.1579 ppv = 54.5455 F = 58.5366
# STOCKHOLM 1.0

DY1580         GGGCAGGUGCCCGAGCGGCCAAAGGGGACGGUCUGUAAAACCGUUGGCGUAUGCCUUCGCUGGUUCGAAUCCAGCCCUGCCCACCA
#=GR DY1580 SS (((((((,,,<<<__>>><<___>>,,<<<<<<_>---->>>>>,<<<<__>>>>,,,<<<<<----<_>>>>>>)))))))::::
//
DY1580                              len =   86 inside = -124.1 mea =  -42.5 null =   -inf logoods =    inf RAM =    0.2 MB sen = 86.9565 ppv = 71.4286 F = 78.4314
# STOCKHOLM 1.0

DT4000         GUAAAUAUAAUUUAAUGGUAAAAUGUAUGUUUUUAGGUGCAUAUUAUCUAAGUUCAAAUCUUAGUAUUUACA
#=GR DT4000 SS ((((((,,,,,,,,,,,,,,,,,,,,,,,,,,,,,,,,,,,<___>,<<-<<_______>>->>,)))))):
//
DT4000                              len =   72 inside = -101.1 mea =  -43.7 null =   -inf logoods =    inf RAM =    0.2 MB sen = 47.6190 ppv = 90.9091 F = 62.5000
# STOCKHOLM 1.0

DL5001         GCUGAAAUAGCAAAGUGGUAAUGCGAGAAGCCUAAGAUUUCUUUAUCGAAGGUUCAAAUCCUUCUUUCAGUU
#=GR DL5001 SS ((((((,,,<_____________>,,,,,<_>,,<<<__>>>,,,,,<<<<<_______>>>>>,)))))):
//
DL5001                              len =   72 inside = -104.9 mea =  -36.3 null =   -inf logoods =    inf RAM =    0.2 MB sen = 60.0000 ppv = 75.0000 F = 66.6667
# STOCKHOLM 1.0

DM2600         ACCUACUUAACUCAGUGGUUUAGAGUAUCGCUUUCAUACGGCGAGAGUCAUUGGUUCAAAUCCAAUAGUAGGUA
#=GR DM2600 SS (((((((,,,<<_>>,,,,,,,,,,,,,,,,,,,,,,,<<_>>,<___>,<<<<_______>>>>,))))))):
//
DM2600                              len =   74 inside = -107.7 mea =  -37.5 null =   -inf logoods =    inf RAM =    0.2 MB sen = 52.3810 ppv = 68.7500 F = 59.4595
# STOCKHOLM 1.0

DE1230         GGCCCGUUGGAGAAACGGUUAACUCACAUGCCUUUCACGCAUGCAUUCACGGGUUCGAAUCCCGUACGGGUCACCA
#=GR DE1230 SS [[[[[[,,(<-<--<<_>>--->->,,,,<_>,,,,,,<<__>>,,,),<<<<_______>>>>,,]]]]---]]:
//
DE1230                              len =   76 inside = -112.8 mea =  -42.3 null =   -inf logoods =    inf RAM =    0.2 MB sen = 50.0000 ppv = 55.5556 F = 52.6316
# STOCKHOLM 1.0

DD4700         UUAAAAGUAGUUAAUAUAUAACUUAGAAUUGUCAGUUCUAGAUUCCUUUUACUAAGGCUUUUUAU
#=GR DD4700 SS ::(((,,,<<<<_______>>>>,<<<<<<<_>>>>>>>,<<_>>,,,,,,,,,<<_>>,)))::
//
DD4700                              len =   65 inside =  -91.1 mea =  -38.5 null =   -inf logoods =    inf RAM =    0.1 MB sen = 36.8421 ppv = 38.8889 F = 37.8378
# STOCKHOLM 1.0

DW6740         GGAUCCGUGGCGCAAUGGUAGCGCGUCUGACUCCAGAUCAGAAGGUUGCGUGUUCGAUUCACGUCGGGUUCACCA
#=GR DW6740 SS <<__>>:::<<<<_______>>>><<<_>>>:<__>::<_>::::::::(,<__><<_>>,)<_>:<<____>>:
//
DW6740                              len =   75 inside = -110.2 mea =  -45.7 null =   -inf logoods =    inf RAM =    0.2 MB sen = 23.8095 ppv = 27.7778 F = 25.6410
# STOCKHOLM 1.0

DD4980         AAGAAAUUAGUUAAACCUAAUAACAUUGGGAUUGUCAGACCAAAGUUACUGGUAAUCAACCCAGUAUUUCUUA
#=GR DD4980 SS [[[[[[[<<<<<_>>>->>,,,,,,,((((,,,<<<_>>><---<<_>>-><___>,,,)))),,]]]]]]]:
//
DD4980                              len =   73 inside = -102.7 mea =  -38.1 null =   -inf logoods =    inf RAM =    0.2 MB sen = 35.0000 ppv = 30.4348 F = 32.5581
# STOCKHOLM 1.0

DL3840         ACUUAUGUGGCGGAAUAGGUAGACGCGUGGGACUUAAAAUCUCAUUCCUACGGAGUGCCGGUUCGACCCCGGUCAUAAGUA
#=GR DL3840 SS [[[[[[[,<_>((,,,,,<____>,,,,<<<_________>>>,,,)),,,<<____>><<_____>><_>,,]]]]]]]:
//
DL3840                              len =   81 inside = -118.3 mea =  -48.7 null =   -inf logoods =    inf RAM =    0.2 MB sen = 43.4783 ppv = 52.6316 F = 47.6190
# STOCKHOLM 1.0

DL0980         GCGGGGGUGCCCGAGCCAGGUAAAGGGGCAGGGCUCAAGACCCUGUGGCGUAGGCCUGCGUGGGUUCGAAUCCCACCCCCCGCA
#=GR DL0980 SS (((((((,,<<<---<<_>>----->>><<<<<-<<__>>>>>>>,<_><--<__>--><<<<<----<_>>>>>>))))))):
//
DL0980                              len =   84 inside = -118.5 mea =  -42.5 null =   -inf logoods =    inf RAM =    0.2 MB sen = 73.9130 ppv = 60.7143 F = 66.6667
# STOCKHOLM 1.0

DY7920         CCUUCGAUAGCUCAGCUGGUAGAGCGGAGGACUGUAAAUCCUUAGGUCGCUGGUUCGAUUCCGGCUCGAAGGA
#=GR DY7920 SS {{{{{{{,<<<<_>>>>[,,,,,(((,,,<-<_>-----><<_>>,,))),<___><<_>>]<_>}}}}}}}:
//
DY7920                              len =   73 inside = -105.5 mea =  -38.5 null =   -inf logoods =    inf RAM =    0.2 MB sen = 38.0952 ppv = 34.7826 F = 36.3636
# STOCKHOLM 1.0

DK4620         CUGGGGGUAGCUUAAGAUUAAAGUUUGGAAUUCUUACUUCUAAGAUAUCUGGUUUGGAUUCUUCAGG
#=GR DK4620 SS ((((,,<--------------------<<__>>--->,,<<_>>,,,,<_>,,,,,<<_>>,)))):
//
DK4620                              len =   67 inside =  -97.3 mea =  -43.6 null =   -inf logoods =    inf RAM =    0.1 MB sen = 19.0476 ppv = 33.3333 F = 24.2424
# STOCKHOLM 1.0

DL4360         GGGUGUAUAGCUCAGUUGGUAGAGCAGUGGGCUUUUAACCUACUGGUCGCAGGUUCAAGUCCUGCUAUACCCA
#=GR DL4360 SS ((((--((((<___>,,,,,,,,,<<<<<<<_______>>>>>>><_>,<<<<_______>>>>)))))))):
//
DL4360                              len =   73 inside = -104.4 mea =  -39.9 null =   -inf logoods =    inf RAM =    0.2 MB sen = 61.9048 ppv = 61.9048 F = 61.9048
# STOCKHOLM 1.0

DG1500         GCGGAAGUAGUUCAGUGGUAGAACAUCACCUUGCCAUGGUGGGGGUCGCGGGUUCGAAUCCCGUCUUCCGCU
#=GR DG1500 SS (((((((,,<__>,,<<---<__>-->><<--<_>-->>,,,,,<_>,<<<<_______>>>>,))))))):
//
DG1500                              len =   72 inside = -103.8 mea =  -38.9 null =   -inf logoods =    inf RAM =    0.2 MB sen = 61.9048 ppv = 68.4211 F = 65.0000
# STOCKHOLM 1.0

DQ4980         UAGAAAAUAGUUUAACCAGUAAAACUAAGAAAUUUGAAUUCUUUAAUACAAGUGCAACCCUUGUUUUUCUAA
#=GR DQ4980 SS [[[[[[,,(((<_><<__>>,,,))),<<<_________>>>,,,,,<<<<<_______>>>>>,]]]]]]:
//
DQ4980                              len =   72 inside = -102.0 mea =  -38.3 null =   -inf logoods =    inf RAM =    0.2 MB sen = 76.1905 ppv = 80.0000 F = 78.0488
# STOCKHOLM 1.0

DI1620         GGGCCUAUAGCUCAGCUGGCUAGAGCACACGCCUGAUAAGCGUGAGGUCAGUGGUUCGAGUCCACUUGGGCCCACCA
#=GR DI1620 SS (((((,,,,<<<_>>>,,<<<__>>>,<<<<<<_>---->>>>>,,<_><<<<<_______>>>>>,,))))---):
//
DI1620                              len =   77 inside = -112.1 mea =  -43.8 null =   -inf logoods =    inf RAM =    0.2 MB sen = 66.6667 ppv = 60.8696 F = 63.6364
# STOCKHOLM 1.0

DQ3240         UGGGGCGUAGCCAAGCGGUAAGGCAACGGGUUUUGGUCCCGCUAUUCGGAGGUUCGAAUCCUUCCGUCCCAG
#=GR DQ3240 SS [[[[[<___>,,,,((((,,,<_>,,<__>,,,,,<_>)))),,,,<<<<<----<<_>>>->>>>]]]]]:
//
DQ3240                              len =   72 inside = -104.8 mea =  -39.2 null =   -inf logoods =    inf RAM =    0.2 MB sen = 31.5789 ppv = 30.0000 F = 30.7692
# STOCKHOLM 1.0

DQ1661         UGGGGUAUCGCCAAGCGGUAAGGCACCGGAUUCUGAUUCCGGCAUUCCGAGGUUCGAAUCCUCGUACCCCAGCCA
#=GR DQ1661 SS (((((((,<<<___>>><---<_>-><<<<-<<_>>->>>><____><<<<<----<_>>>>>>)))))))<_>:
//
DQ1661                              len =   75 inside = -108.5 mea =  -34.1 null =   -inf logoods =    inf RAM =    0.2 MB sen = 80.0000 ppv = 61.5385 F = 69.5652
# STOCKHOLM 1.0

DM4020         UGCAUUAUGAUGUAAUUGGUAACAUACAAGGCUCAUGUCCUUUUUAUAUACGUUCAAAUCGUGUUGAUGCAU
#=GR DM4020 SS (((((,,,,,,<------<<_>>--->,<<<<____>->>>,,,,,,,,<<<_______>>>,,,,))))):
//
DM4020                              len =   72 inside = -104.5 mea =  -39.1 null =   -inf logoods =    inf RAM =    0.2 MB sen = 55.0000 ppv = 73.3333 F = 62.8571
# STOCKHOLM 1.0

DS6161         GACACCUUAGCAAAGUGGUUAAUGCGGCGCCCUGCUAAGGCGUUCUCUUCGGAGGCGCAGGUUCGAACCCUGCAGGUGUCG
#=GR DS6161 SS (((((((,<<<-----<<-----<<<_>>>>>->>>,,,,,<--<<<____>>>-><<<<<<____>>>->>>))))))):
//
DS6161                              len =   81 inside = -117.3 mea =  -42.5 null =   -inf logoods =    inf RAM =    0.2 MB sen = 54.1667 ppv = 52.0000 F = 53.0612
# STOCKHOLM 1.0

DW5160         AGAAACUUAGGCUAGCACAGACCAAAGGCCUUCAAAGCCUUAAGCGGAGGUUAAACUCCUUCAGUUUCUG
#=GR DW5160 SS (((((((,,<_>,,<__>,<_>,,,<<<<-<<__>>>>>>,,,,,<<<<-<<_>>>>>>,,,))))))):
//
DW5160                              len =   70 inside = -102.0 mea =  -36.1 null =   -inf logoods =    inf RAM =    0.1 MB sen = 55.0000 ppv = 50.0000 F = 52.3810
# STOCKHOLM 1.0

DG4000         AUAGAUAUAAGUUAAUUGGUAAACUGGAUGUCUUCCAAACAUUGAAUGCGAGUUCGAUUCUCGCUAUCUAUA
#=GR DG4000 SS [[[[[[[,,,,,,,,,(,<____>,<<<-<_>->>>),,,,,,,,,,<<<<<----<_>>>>>>]]]]]]]:
//
DG4000                              len =   72 inside = -102.3 mea =  -34.3 null =   -inf logoods =    inf RAM =    0.2 MB sen = 57.1429 ppv = 63.1579 F = 60.0000
# STOCKHOLM 1.0

DM2840         ACCUACUUAACUCAGUGGUUAGAGUAUUGCUUUCAUACGGCGGGAGUCAUUGGUUCAAAUCCAAUAGUAGGUA
#=GR DM2840 SS (((((((,,<<-<___>>>,,,<<<<_>>>>,,,,,,<<_>>,<___>,,<<<_______>>>,,))))))):
//
DM2840                              len =   73 inside = -105.8 mea =  -37.9 null =   -inf logoods =    inf RAM =    0.2 MB sen = 47.6190 ppv = 50.0000 F = 48.7805
# STOCKHOLM 1.0

DE6281         UCCGAUGUAGUGUAACGGCUAUCACAUCACGUUCUCACCGUGGAGACCGGGGUUCGACUCCCCGCUUCGGAG
#=GR DE6281 SS (((((,<--<-<<_>>-->----->,,,,,<__>,<<<_>>>,,<_><<<<<---<_>->>>>>,,))))):
//
DE6281                              len =   72 inside = -106.9 mea =  -37.8 null =   -inf logoods =    inf RAM =    0.2 MB sen = 52.6316 ppv = 50.0000 F = 51.2821
# STOCKHOLM 1.0

DS2922         GGAGAGAUGGCUGAGCGGUUGAUAGCCCCGGUCUUGAAAACCGGUAUAGUUUUAACAAAGAAUCUACGAGGGUUCGAAUCCCUCUCUCUCCU
#=GR DS2922 SS (((((((,,<<<_>>><<_______>><<<<<_______>>>>>,,,,<<____>>,,<<<_>>>,,<<<<<----<_>>>>>>))))))):
//
DS2922                              len =   92 inside = -129.4 mea =  -40.9 null =   -inf logoods =    inf RAM =    0.3 MB sen = 60.7143 ppv = 60.7143 F = 60.7143
# STOCKHOLM 1.0

DR7740         GGUCCUGUGGCGCAAUGGAUAACGCGUCUGACUACGGAUCAGAAGAUUCCAGGUUCGACUCCUGGCAGGAUCG
#=GR DR7740 SS <<_>>:(,,<<<<<_>>----->>><<<_>>>,,)::::<_>::::::<<_>>:::<--<<<<<_>>>>>->:
//
DR7740                              len =   73 inside = -106.1 mea =  -44.9 null =   -inf logoods =    inf RAM =    0.2 MB sen = 15.0000 ppv = 15.0000 F = 15.0000
# STOCKHOLM 1.0

DP2720         AGGGAUGUAGCGCAGCUUGGUAGCGCGUUUGUUUUGGGUACAAAAUGUCACAGGUUCAAAUCCUGUCAUCCCUA
#=GR DP2720 SS (((((((,,,<<<-<<______>>>>>,,,,,<<<<____>>>>,<<_>><<<<_______>>>>,))))))):
//
DP2720                              len =   74 inside = -105.4 mea =  -32.9 null =   -inf logoods =    inf RAM =    0.2 MB sen = 52.3810 ppv = 50.0000 F = 51.1628
# STOCKHOLM 1.0

DL1220         GGGGGAUUGGCGGAAUUGGCAGACGCACUAGACUUAGGAUCUAGCGUCUUUGACGUAAGGGUUCAAGUCCCUUAUCCCCCACCA
#=GR DL1220 SS [[[[[[,,<_>,,,,,,<_>,(((((--((<_><_><___>))))))),,,<_>,<<<<<<_______>>>>>>]]]]]]::::
//
DL1220                              len =   84 inside = -119.5 mea =  -41.9 null =   -inf logoods =    inf RAM =    0.2 MB sen = 56.5217 ppv = 52.0000 F = 54.1667
# STOCKHOLM 1.0

DG1541         GCGGAAGUAGUUCAGUGGGAGAACACCACCUUGCCAAGGUGGGGGUCGCGGGUUCGAAUCCCGUCUUCCGCUCCA
#=GR DG1541 SS (((((((,,,,,<___>,,,<__>,<<<<<<<<_>>>>>>>>,,<_>,<<<<_______>>>>,)))))))::::
//
DG1541                              len =   75 inside = -108.3 mea =  -33.6 null =   -inf logoods =    inf RAM =    0.2 MB sen = 76.1905 ppv = 72.7273 F = 74.4186
# STOCKHOLM 1.0

DC2600         GGCGACAUGGCCAAGUGGUAAGGCAGAGGACUGCAAAUCCUUUAUCCCCAGUUCAAAUCUGGGUGUCGCUU
#=GR DC2600 SS (((((((,,,<<____>>,,<<<<<<____>>>----->>>,,,,,<<<<<_______>>>>>))))))):
//
DC2600                              len =   71 inside = -103.8 mea =  -32.2 null =   -inf logoods =    inf RAM =    0.2 MB sen = 60.0000 ppv = 60.0000 F = 60.0000
# STOCKHOLM 1.0

DG5280         ACUCCCUUAGUAUAAACAAUACAACUGACUUCCAAUCAGUUAAUUCUGAAAAAACUCAGAAGAGAGUA
#=GR DG5280 SS ((((-((,,<<<_______>>>,<<<<<_______>>>>>,,,,<<<<<______>>>>>))-)))):
//
DG5280                              len =   68 inside = -102.2 mea =  -33.4 null =   -inf logoods =    inf RAM =    0.1 MB sen = 95.0000 ppv = 100.0000 F = 97.4359
# STOCKHOLM 1.0

DM2701         AGCGGAGUAGAGCAGUUUGGUAGCUCACGAGGCUCAUAACCUUGAGGUCACGGGUUCGAUUCCCGUCUCCGCAC
#=GR DM2701 SS :((((((,,<-<<_>-------->->,,<<<_>>>,,,,<<<__>>>,,<<<<<----<_>>>>>>))))))::
//
DM2701                              len =   74 inside = -107.8 mea =  -34.5 null =   -inf logoods =    inf RAM =    0.2 MB sen = 65.0000 ppv = 61.9048 F = 63.4146
# STOCKHOLM 1.0

DR1260         GCGCCCAUAGAUCAAUUGGAUAGAUCGUUUGACUACGGAUCAAAAGGUUGAGGGUUCGAUUCCUUCUGGGCGCGCCA
#=GR DR1260 SS [[[[[[[--[,,,,,,,,,,,,,,,<<---<_>-->>,,,<________>,(<___><<_>>),,]]]]]]]]<_>:
//
DR1260                              len =   77 inside = -112.1 mea =  -43.0 null =   -inf logoods =    inf RAM =    0.2 MB sen = 33.3333 ppv = 41.1765 F = 36.8421
# STOCKHOLM 1.0

DH6160         GCCGUGAUAGUAUAGUGGUAGUACAUCAGAUUGUGGCUCUGAUGACCCUGGUUCGAUUCCAGGUCGCGGCA
#=GR DH6160 SS [[[[[[[,,,,,,,,,,<<<_>>><<<<<<--<___>>>>>>><_>((((<__><<_>>))))]]]]]]]:
//
DH6160                              len =   71 inside = -102.5 mea =  -37.2 null =   -inf logoods =    inf RAM =    0.2 MB sen = 76.1905 ppv = 64.0000 F = 69.5652
# STOCKHOLM 1.0

DS6741         GUGGACGUGCCGGAGUGGUUAUCGGGCAUGACUAGAAAUCAUGUGGGUUUUGCCCGCGCAGGUUCGAAUCCUGCCGUUCACG
#=GR DS6741 SS [[[[[[[,,,,,,,,,,,,,,,(((((,,<_>,,<____>,,,,,,,,,,,))))),<<<<<----<_>>>>>>]]]]]]]:
//
DS6741                              len =   82 inside = -119.2 mea =  -43.9 null =   -inf logoods =    inf RAM =    0.2 MB sen = 48.0000 ppv = 60.0000 F = 53.3333
# STOCKHOLM 1.0

DF3360         GUCGGGAUAGCUCAGCCGGUAGAGCAAAGGACUGAAAAUCCUUGUGUCACCAGUUCAAAUCUGGUUCCCGGCG
#=GR DF3360 SS (((((((,,<<<_>>>,,,,,,,,<--<<<<<_>---->>>>-><<_>><<<<_______>>>>,))))))):
//
DF3360                              len =   73 inside = -106.2 mea =  -36.8 null =   -inf logoods =    inf RAM =    0.2 MB sen = 71.4286 ppv = 68.1818 F = 69.7674
# STOCKHOLM 1.0

DY7921         CCUUCGAUAGCUCAGCUGGUAGAGCGGAGGACUGUAGAUCCUUAGGUCGCUGGUUCAAUUCCGGCUCGAAGGA
#=GR DY7921 SS [[[[[[[,<<<<_>>>>,,,,,,((((,,<-<____>--><<_>><_>,,,<___>,,,,)))-)]]]]]]]:
//
DY7921                              len =   73 inside = -105.5 mea =  -38.4 null =   -inf logoods =    inf RAM =    0.2 MB sen = 38.0952 ppv = 38.0952 F = 38.0952
# STOCKHOLM 1.0

DW4500         AGGAGAAUAGUUCCAAUGGUAGAACAAUGGUCUCCAAAACCAAAGGUUAAGGGUUCGAAUCCCUUUUCUCCUG
#=GR DW4500 SS (((((((,,<--<<<_>>>----->,,,<<___>>,,,<<<___>>>,<<<<<----<_>>>>>>))))))):
//
DW4500                              len =   73 inside = -104.2 mea =  -29.5 null =   -inf logoods =    inf RAM =    0.2 MB sen = 65.0000 ppv = 59.0909 F = 61.9048
# STOCKHOLM 1.0

DQ1341         AUGGGCUAUGGUGUAAUUGGCAGCACGAGUGAUUCUGGUUCAUUUAGUCUAGGUUCGAGUCCUGGUAGCCCAG
#=GR DQ1341 SS :(((((((,,,,,,,,,,,<<_>>,<__>,<<_>>,<___>,,,,<<_>>,<___><___><_>,))))))):
//
DQ1341                              len =   73 inside = -105.2 mea =  -38.7 null =   -inf logoods =    inf RAM =    0.2 MB sen = 33.3333 ppv = 38.8889 F = 35.8974
# STOCKHOLM 1.0

DT5320         GUCUUGAUAGUAUAAACAUUACUCUGGUCUUGUAAACCUGAAAUGAAGAUCUUCUCUUCUCAAGACA
#=GR DT5320 SS (((((((,,<<_________>>,,,<<_________>>,<----<<<<__>>>>---->))))))):
//
DT5320                              len =   67 inside =  -96.9 mea =  -31.5 null =   -inf logoods =    inf RAM =    0.1 MB sen = 61.1111 ppv = 68.7500 F = 64.7059
# STOCKHOLM 1.0

DX1660         CGCGGGGUGGAGCAGCCUGGUAGCUCGUCGGGCUCAUAACCCGAAGAUCGUCGGUUCAAAUCCGGCCCCCGCAACCA
#=GR DX1660 SS :[[[[[[,,,,<<_>><_><--<<<<<_>>>>>------>,(<_____><_><<_______>>),,]]]]]]:::::
//
DX1660                              len =   77 inside = -113.1 mea =  -39.3 null =   -inf logoods =    inf RAM =    0.2 MB sen = 40.0000 ppv = 40.0000 F = 40.0000
# STOCKHOLM 1.0

DV5360         CAAGAUAUAGCUUAAACAAAGCAUCCAGUUUACACCUAGAAGACUUCAUUCAUUAUGAAUAUCUUGA
#=GR DV5360 SS (((((((,,<<<<_____>>>>,,,,,<____>,,,,,<<<<_>>>>,<<<<<_>>>>>))))))):
//
DV5360                              len =   67 inside =  -98.1 mea =  -24.6 null =   -inf logoods =    inf RAM =    0.1 MB sen = 57.8947 ppv = 52.3810 F = 55.0000
# STOCKHOLM 1.0

DE1500         NNCCCGUUGGUCAAGUGGUUAAGACACCGCCCUUUCACGGCGGUAACAUGGGUUCAAAUCCCGUACGGGUNN
#=GR DE1500 SS :((((((,<__>,,,,<<<---<_>>>><<<_______>>>,<<_>>,,<<<_______>>>,,))))))::
//
DE1500                              len =   72 inside = -105.9 mea =  -40.2 null =   -inf logoods =    inf RAM =    0.2 MB sen = 61.1111 ppv = 57.8947 F = 59.4595
# STOCKHOLM 1.0

DY6743         CCGACCUUAGCUCAGUUGGUAGAGCGGAGGACUGUAGAUCCUUAGGUCACUGGUUCGAAUCUGGUAGGUUUGA
#=GR DY6743 SS ::<_>(,,,<<<<________>>>>,,,,<-<____>--><<_>><_>,,,<___><<_>>,,,,,)::::::
//
DY6743                              len =   73 inside = -108.4 mea =  -50.6 null =   -inf logoods =    inf RAM =    0.2 MB sen = 30.0000 ppv = 42.8571 F = 35.2941
# STOCKHOLM 1.0

DP0220         CUCCGUGUAGCUCAGUUUGGUAGAGCGCCUGAUUUGGGAUCAGGAGGUCCAAGGUUCAAAUCCUUGUAUGGAGA
#=GR DP0220 SS ((((((,,,<<-<_________>->>,<<<<<_______>>>>>,<<_>>,<<<_______>>>,,,)))))):
//
DP0220                              len =   74 inside = -108.9 mea =  -40.5 null =   -inf logoods =    inf RAM =    0.2 MB sen = 80.9524 ppv = 89.4737 F = 85.0000
# STOCKHOLM 1.0

DL6980         GUCAGGAUGGCCGAGUGGUCUAAGGCGCCAGACUCAAGUUCUGGUCUUCGAGAGAGGGCGUGGGUUCAAAUCCCACUUCUGACA
#=GR DL6980 SS [[[[[[,,,,<<____>>,<<_>><__>(,<_>,,,,<__>,)<_>,,<__>,,,,<_><<<<<_______>>>>>,]]]]]]:
//
DL6980                              len =   84 inside = -120.4 mea =  -49.1 null =   -inf logoods =    inf RAM =    0.2 MB sen = 50.0000 ppv = 54.5455 F = 52.1739
# STOCKHOLM 1.0

DV5970         CAAAACAUAGCUUAAACAAAAGCAUCUAGUUUACACCUAGAAGAUUCACAUAUCAUGAAUGUUUUGA
#=GR DV5970 SS ((((((((,<<<<______>>>>,,<<<<_______>>>>,,<<_>>,,,,,,<__>,)))))))):
//
DV5970                              len =   67 inside =  -99.5 mea =  -29.9 null =   -inf logoods =    inf RAM =    0.1 MB sen = 75.0000 ppv = 78.9474 F = 76.9231
# STOCKHOLM 1.0

DL7740         GUCAGGAUGGCCGAGCGGUCUAAGGCGCCAGACUCAAGUUCUGGUCCUCUCUGAGGGCGUGGGUUCGAAUCCCACUUCUGACA
#=GR DL7740 SS [[[[[[,,((<<<__>>>,<<_>>,,,))<<-<<__>>-->><<_>>,<<<_>>><_><<<<<----<_>>>>>>,]]]]]]:
//
DL7740                              len =   83 inside = -118.0 mea =  -42.1 null =   -inf logoods =    inf RAM =    0.2 MB sen = 54.1667 ppv = 44.8276 F = 49.0566
# STOCKHOLM 1.0

DC1230         GCAUCCAUAGCUCAGUUGGUAGAGCAACAGACUCUUAAUCUGUGGGUCCACGGUUCGAGCCCGUGUGGGUGUACCA
#=GR DC1230 SS :::::(,,,,<___>,,,,,,,,,,,,,,<<_>>,,,,,,,<<<<__>>>><<_______>>,,,,)<<<__>>>:
//
DC1230                              len =   76 inside = -112.7 mea =  -48.8 null =   -inf logoods =    inf RAM =    0.2 MB sen = 14.2857 ppv = 23.0769 F = 17.6471
# STOCKHOLM 1.0

DG4700         GCAUAUAUAGUAAACAAUAUUAUAUUUGCCUUCCAAGCAAAAGUCCUAAUAAAAUUAGUGUAUGCU
#=GR DG4700 SS (((((,,,,<<__>>,,,<___>,,<<<<-<<__>>>>>>,,<__><<<_____>>>,,,))))):
//
DG4700                              len =   66 inside =  -95.4 mea =  -33.5 null =   -inf logoods =    inf RAM =    0.1 MB sen = 57.1429 ppv = 66.6667 F = 61.5385
# STOCKHOLM 1.0

DW4620         AGUGAUCUAGGUUAUUUUGGACUGUCUGUUUUCAAAACAGGAGGUGGCUUUGGUCGGUUGCUG
#=GR DW4620 SS ((,,,,<__>,,,,,,,,,<<<_>>><<<<<<_>>>>>>,,,,<___>,,,,<_>,,,,,)):
//
DW4620                              len =   63 inside =  -94.2 mea =  -35.5 null =   -inf logoods =    inf RAM =    0.1 MB sen = 26.3158 ppv = 35.7143 F = 30.3030
# STOCKHOLM 1.0

DK3220         GGGUUGCUAACUCAAUGGUAGAGUACUCGGCUUUUAACCGACGAGCUCCGGGUUCGAGUCCCGGGCAACCCG
#=GR DK3220 SS (((((((,,,<-<<_>>>,,<<<__>>><<_______>><_>,,,,,<<<<<_______>>>>>))))))):
//
DK3220                              len =   72 inside = -102.9 mea =  -35.9 null =   -inf logoods =    inf RAM =    0.2 MB sen = 70.0000 ppv = 66.6667 F = 68.2927
# STOCKHOLM 1.0

DA1542         GGGGCCUUAGCUCAGCUGGGAGAGCGCCUGCUUUGCACGCAGGAGGUCAGCGGUUCGAUCCCGCUAGGCUCCA
#=GR DA1542 SS (((((((,<<<<_>>>>,,,,,,<<<_>->>,,,<<__>>,,<____>,<<<<---<__>>>>>,))))))):
//
DA1542                              len =   73 inside = -105.7 mea =  -43.5 null =   -inf logoods =    inf RAM =    0.2 MB sen = 52.3810 ppv = 50.0000 F = 51.1628
# STOCKHOLM 1.0

DV4070         GGAAAAUUGAUCAUCGGCAAGAUAAGUUAUUUACUAAAUAAUAGGAUUUAAUAACCUGGUGAGUUCGAAUCUCACAUUUUCCG
#=GR DV4070 SS (((((((,<<___>><_>,,,,,,,,,,<-<<<_>>>->,,,,<<_________>>,,<<<<<----<_>>>>>>))))))):
//
DV4070                              len =   83 inside = -116.5 mea =  -46.6 null =   -inf logoods =    inf RAM =    0.2 MB sen = 65.2174 ppv = 68.1818 F = 66.6667
# STOCKHOLM 1.0

DS6160         GACAUCGUAGCGAAGUGGUCUAACGCGUUUGACUUGAAAUCAAAUCUCCUAGGAGGCGCAGGUUCGAACCCUGCCGAUGUCG
#=GR DS6160 SS {{{{{{{,,<<<-----<_>--->>>[,(,<_>,<<<__>>>),,<<<<__>>>>,]<<<<<<____>->>>>>}}}}}}}:
//
DS6160                              len =   82 inside = -118.2 mea =  -39.0 null =   -inf logoods =    inf RAM =    0.2 MB sen = 83.3333 ppv = 74.0741 F = 78.4314
# STOCKHOLM 1.0

DL1660         GCGAAGGUGGCGGAAUUGGUAGACGCGCUAGCUUCAGGUGUUAGUGUCCUUACGGACGUGGGGGUUCAAGUCCCCCCCCUCGCACCA
#=GR DL1660 SS (((--((,<_>,,,,,,,<____>,,<<__>>,,,,,,,,,,,<-<_>>,,,<<__>>,<<<<<_______>>>>>,))-)))::::
//
DL1660                              len =   87 inside = -127.1 mea =  -53.4 null =   -inf logoods =    inf RAM =    0.2 MB sen = 34.7826 ppv = 44.4444 F = 39.0244
# STOCKHOLM 1.0

DH4500         GGCGGAUAUAACUUAGGGGUUAAAGUUGCAGAUUGUGGCUCUGAAAACACGGGUUCGAAUCCCGUUAUUCGCC
#=GR DH4500 SS (((((((--((<___>,,,,,,,,,,,,<_____>,<_>,<_>,,,,,,<<<<_______>>>>)))))))))
//
DH4500                              len =   73 inside = -104.2 mea =  -40.8 null =   -inf logoods =    inf RAM =    0.2 MB sen = 50.0000 ppv = 58.8235 F = 54.0541
# STOCKHOLM 1.0

DT4880         GUUUUAAUAGUUUAAUAAAAACAUUGGUCUUGUAAAUCAAAAAUAAGAUUAUUUCUUUUAAAACU
#=GR DT4880 SS (((((,,,,,,,,,,,,,,,,<___><_>,,<_____>,,,,,,,,<_______>,,,,))))):
//
DT4880                              len =   65 inside =  -89.7 mea =  -40.8 null =   -inf logoods =    inf RAM =    0.1 MB sen = 30.0000 ppv = 66.6667 F = 41.3793
# STOCKHOLM 1.0

DS4362         GGAGGUAUGGCUGAGUGGCUUAAGGCAUUGGUUUGCUAAAUCGACAUACAAUAAGAUUGUAUCAUGGGUUCGAAUCCCAUUUCCUCCG
#=GR DS4362 SS (((((,,,<_>,,,,,,<<_____>>,,,,,,,,,,,,,,,,<_>,<<<<<<___>>>>>>,,,<<<<----<_>>>>>,,,))))):
//
DS4362                              len =   88 inside = -125.8 mea =  -48.9 null =   -inf logoods =    inf RAM =    0.2 MB sen = 57.6923 ppv = 75.0000 F = 65.2174
# STOCKHOLM 1.0

DP2680         AGGGAUGUAGCGCAGCUUGGUAGCGCGUUUGUUUUGGGUACAAAAUGUCACAGGUUCAAAUCCUGUCAUCCCUA
#=GR DP2680 SS (((((((,,,<<<-<<______>>>>>,,,,,<<<<____>>>>,<<_>><<<<_______>>>>,))))))):
//
DP2680                              len =   74 inside = -105.4 mea =  -32.9 null =   -inf logoods =    inf RAM =    0.2 MB sen = 52.3810 ppv = 50.0000 F = 51.1628
# STOCKHOLM 1.0

DL5281         AUUAGGGUGGCAGAGCCAAGUAAUUGCGUAAGACUUAAAACCUUGUUCCCAGAGGUUCAAAUCCUCUCCCUAAUA
#=GR DL5281 SS (((((((,<<<___>>>,,,,,,,,,,,,<<<_>>>,,,,<___>,,,,,<<<<<_______>>>>>))))))):
//
DL5281                              len =   75 inside = -107.2 mea =  -32.7 null =   -inf logoods =    inf RAM =    0.2 MB sen = 60.0000 ppv = 63.1579 F = 61.5385
# STOCKHOLM 1.0

DF6320         GUCGCAAUGGUGUAGUUGGGAGCAUGACAGACUGAAGAUCUGUUGGUCAUCGGUUCGAUCCCGGUUUGUGACA
#=GR DF6320 SS ((((((-----------(((,,,,,<_><<_>>,,,<__>,,,,<__>,<<<<_>>>>,)))----)))))):
//
DF6320                              len =   73 inside = -107.1 mea =  -40.5 null =   -inf logoods =    inf RAM =    0.2 MB sen = 28.5714 ppv = 33.3333 F = 30.7692
# STOCKHOLM 1.0

DP4880         CAAGAGGUAGUUUAUUUUAUAAAAUAUUAAUUUUGGGGAUUAAUGAAAAAGAAAUUUCUUUUCUCUUGA
#=GR DP4880 SS <<<<<<-----------------------------------------<<<<<<__>>>>>>->>>>>>:
//
DP4880                              len =   69 inside =  -95.2 mea =  -34.7 null =   -inf logoods =    inf RAM =    0.1 MB sen = 52.3810 ppv = 91.6667 F = 66.6667
# STOCKHOLM 1.0

DD2520         GGGAUUGUAGUUUAAUGGUUAGAGCACCGCCCUGUCACGGCGGAAGUUGCGGGUUCGAGUCCCGUCAGUCCCG
#=GR DD2520 SS (((((((,,,,,,,,,,,,,,<__>,<<<<<-<<_>>->>>>>,,,,,,<<<<_______>>>>,))))))):
//
DD2520                              len =   73 inside = -106.4 mea =  -39.2 null =   -inf logoods =    inf RAM =    0.2 MB sen = 76.1905 ppv = 84.2105 F = 80.0000
# STOCKHOLM 1.0

DW3000         GCGCUCUUAGUUCAGUUCGGUAGAACGCGGGUCUCCAAAACCCGAUGUCGUAGGUUCAAAUCCUACAGAGCGUG
#=GR DW3000 SS (((((((,,<__>,<__>,,,,<__>,<<<<_________>>>>,,<_><<<<<_______>>>>>))))))):
//
DW3000                              len =   74 inside = -109.3 mea =  -33.0 null =   -inf logoods =    inf RAM =    0.2 MB sen = 76.1905 ppv = 80.0000 F = 78.0488
# STOCKHOLM 1.0

DA1541         GGGGCCUUAGCUCAGCUGGGAGAGCGCCUGCUUUGCACGCAGGAGGUCAGCGGUUCGAUCCCGCUAGGCUCCACCA
#=GR DA1541 SS ((((((,,<<<<_>>>>,,,,,,<<<_>->>,,,<<__>>,,,,,<_>,<<<<---<__>>>>>,,)))-)--)):
//
DA1541                              len =   76 inside = -110.8 mea =  -49.0 null =   -inf logoods =    inf RAM =    0.2 MB sen = 33.3333 ppv = 33.3333 F = 33.3333
# STOCKHOLM 1.0

DR1662         GCGCCCUUAGCUCAGUUGGAUAGAGCAACGACCUUCUAAGUCGUGGGCCGCAGGUUCGAAUCCUGCAGGGCGCGCCA
#=GR DR1662 SS (((((((,,<<_____________>>,,<<<<-<____>>>>>,<<_>><<<<<----<_>>>>>>)))))))<_>:
//
DR1662                              len =   77 inside = -112.9 mea =  -37.1 null =   -inf logoods =    inf RAM =    0.2 MB sen = 85.7143 ppv = 78.2609 F = 81.8182
# STOCKHOLM 1.0

DS1260         GGAAGAUUACCCAAGUCUGGUUGAAGGGAUCGGUCUUGAAAAUUGACAGGCGGUGAAAGCCGCGCGGGGGUUCGAAUCCCUCAUCUUCCGCCA
#=GR DS1260 SS [[[[[[,,,,<<-<<_>>>>,,(,,,<___>,<_>,,,,,,,,,<_>,,<<<<______>>>>,,,<<<<______>>>>,),]]]]]]<_>:
//
DS1260                              len =   93 inside = -134.3 mea =  -54.1 null =   -inf logoods =    inf RAM =    0.3 MB sen = 40.0000 ppv = 43.4783 F = 41.6667
# STOCKHOLM 1.0

DF1660         GCCCGGAUAGCUCAGUCGGUAGAGCAGGGGAUUGAAAAUCCCCGUGUCCUUGGUUCGAUUCCGAGUCCGGGCACCA
#=GR DF1660 SS [[[[[[[,,,<___>,((,,,,,,<-<<<<<<<___>>>>>>>-->,<<__>>,,,<___>)),,]]]]]]]::::
//
DF1660                              len =   76 inside = -109.6 mea =  -35.2 null =   -inf logoods =    inf RAM =    0.2 MB sen = 57.1429 ppv = 57.1429 F = 57.1429
# STOCKHOLM 1.0

DR6282         GUUCCGUUGGCGUAAUGGUAACGCGUCUCCCUCCUAAGGAGAAGACUGCGGGUUCGAGUCCCGUACGGAACG
#=GR DR6282 SS (((((((,,<<<------<_>>>><_>,,,<<<<<_>>>>>,,<_>,,<<<<_______>>>>,))))))):
//
DR6282                              len =   72 inside = -104.0 mea =  -30.7 null =   -inf logoods =    inf RAM =    0.2 MB sen = 66.6667 ppv = 63.6364 F = 65.1163
# STOCKHOLM 1.0

DV6281         GGUUUCGUGGUCUAGUCGGUUAUGGCAUCUGCUUAACACGCAGAACGUCCCCAGUUCGAUCCUGGGCGAAAUCG
#=GR DV6281 SS (((((((,,<_>,,<_><<<----<<<__>>>--->>-><<_>--><_><<<<<---<__>>>>>>))))))):
//
DV6281                              len =   74 inside = -109.6 mea =  -42.7 null =   -inf logoods =    inf RAM =    0.2 MB sen = 60.0000 ppv = 50.0000 F = 54.5455
# STOCKHOLM 1.0

DL1141         GGGGAUUGGCGGAAUUGGCAGACGCACUAGACUUAGGAUCUAGCGUCUUUGACGUAAGGGUUCAAGUCCCUUAUCCCCCACCA
#=GR DL1141 SS {{{{,,,<_>[[,,,,<_>,(((((--((<_><_><___>))))))),,,<_>,<<<<<<_______>>>>>>,]]}}--}}:
//
DL1141                              len =   83 inside = -119.1 mea =  -43.9 null =   -inf logoods =    inf RAM =    0.2 MB sen = 35.0000 ppv = 28.0000 F = 31.1111
# STOCKHOLM 1.0

DF5880         GUUUAUGUAGCUUACCUCCUCAAAGCAAUACACUGAAAAUGUUUAGACGGGCUCACAUCACCCCAUAAACA
#=GR DF5880 SS (((((((,,<<_____________>>,,,,<___>,,,,,,,,,,<_><<<_________>>>))))))):
//
DF5880                              len =   71 inside = -109.9 mea =  -33.3 null =   -inf logoods =    inf RAM =    0.2 MB sen = 66.6667 ppv = 85.7143 F = 75.0000
# STOCKHOLM 1.0

DQ5040         UAAGGAGUAGUUUAAUGGAAAAACGAGGAACUUUGACUUCCUUGUUGUGGGUUCAAUUCCCAUCUCCUUAA
#=GR DQ5040 SS (((((((,,,,,,,,,,,,,,<<<<<<<<<----<_>>>>>>>>>>,<<<<_______>>>>,))))))):
//
DQ5040                              len =   71 inside = -100.6 mea =  -29.3 null =   -inf logoods =    inf RAM =    0.2 MB sen = 76.1905 ppv = 76.1905 F = 76.1905
# STOCKHOLM 1.0

DW0500         GGGGCUGUGGCCAAGCCCGGCAUGGCGACUGACUCCAGAUCAGUCGAUCGGGGGUUCAAAUCCCUCCGGCCCCA
#=GR DW0500 SS (((((,,,,,<<--<<<_>>>-->><<<<<<<--<__>->>>>>>>,,<<<<<<<<__>>->>>->>>))))):
//
DW0500                              len =   74 inside = -104.4 mea =  -35.9 null =   -inf logoods =    inf RAM =    0.2 MB sen = 71.4286 ppv = 57.6923 F = 63.8298
# STOCKHOLM 1.0

DR2921         GCGUCCAUUGUCUAAUGGAUAGGACAGAGGUCUUCUAAACCUUUGGUAUAGGUUCAAAUCCUAUUGGACGCA
#=GR DR2921 SS (((((((,,<_>,,,,,,,,,,<_>,<<<<_>>>>,,,,<<___>>,,<<<<_______>>>>,))))))):
//
DR2921                              len =   72 inside = -101.7 mea =  -37.0 null =   -inf logoods =    inf RAM =    0.2 MB sen = 52.3810 ppv = 57.8947 F = 55.0000
# STOCKHOLM 1.0

DQ4040         UGGGUUGUUGACUAAUAGGUAAGUCCCUGAAAUUUGACUUCAGUCUAUGUAAGUUCGAAUCUUACCAUCCCAU
#=GR DQ4040 SS [[[[,,<____>,,,,,(((,,<_>,,,<------<_>-->,<_>,,,,,<<----<<_>>>>))),,]]]]:
//
DQ4040                              len =   73 inside = -104.1 mea =  -43.2 null =   -inf logoods =    inf RAM =    0.2 MB sen = 35.0000 ppv = 43.7500 F = 38.8889
# STOCKHOLM 1.0

DK4080         GAGAGUAUUGUUUAAAGGUAAAACAGUUGUCUUUUAAGCAACCCAUGCUGGUUCGAAUCCAGCUAUUCUCA
#=GR DK4080 SS [[[[[[,,,,,,,,,,((,,,,<<_>><<-<<<__>>>>>,)),,,<<<<<----<_>>>>>>,]]]]]]:
//
DK4080                              len =   71 inside = -101.8 mea =  -35.0 null =   -inf logoods =    inf RAM =    0.2 MB sen = 61.9048 ppv = 61.9048 F = 61.9048
# STOCKHOLM 1.0

DT5281         GUCCCGAUAGUAUAAAAAUUACUCUGGUCUUGUAAGCCAAAAAUGAAGAGUCAGCUCUUCUCGGGACA
#=GR DT5281 SS (((((((,<<<_________>>>,<<<-<<<__>>>>>>,,,,,<<<<<<-<_>>>>>>>))))))):
//
DT5281                              len =   68 inside =  -96.5 mea =  -22.3 null =   -inf logoods =    inf RAM =    0.1 MB sen = 89.4737 ppv = 73.9130 F = 80.9524
# STOCKHOLM 1.0

DE2500         GCCCCCAUCGUCUAGUGGUUCAGGACAUCUCUCUUUCAAGGAGGCAGCGGGGAUUCGACUUCCCCUGGGGGUA
#=GR DE2500 SS [[[[[[[,,<_>,,,,<___>,,<____>,<<<<<___>>>>><<_>>((((<_>,<_>,,))))]]]]]]]:
//
DE2500                              len =   73 inside = -107.1 mea =  -37.0 null =   -inf logoods =    inf RAM =    0.2 MB sen = 52.3810 ppv = 47.8261 F = 50.0000
# STOCKHOLM 1.0

DL5000         GCUGGGGUAGCAAAGUGGUUACUGCAGUAGAUUUAGGAUCUACGAUCAAGGGUUCAAAUCCUUUUCCUAGUU
#=GR DL5000 SS ((((((,,,<<------<<_>>->>,<<<<<_______>>>>><__><<<<<<<__>>>>>>>,,)))))):
//
DL5000                              len =   72 inside = -104.5 mea =  -38.3 null =   -inf logoods =    inf RAM =    0.2 MB sen = 65.0000 ppv = 56.5217 F = 60.4651
# STOCKHOLM 1.0

DC5320         GGUCUUAAGGUGAUAUUCAUGUCGAAUUGCAAAUUCGAAGGUGUAGAGAAAUCUCUACUAAGACUU
#=GR DC5320 SS ((((((,,,,<<<___>>>,,<<<<<<<___>>>>>>>,,,,<<<<<<<__>>>>>>>,)))))):
//
DC5320                              len =   66 inside =  -94.0 mea =  -26.8 null =   -inf logoods =    inf RAM =    0.1 MB sen = 90.4762 ppv = 82.6087 F = 86.3636
# STOCKHOLM 1.0

DC5020         GGUUUUGUAGUGUAAUUAACAUAUUAGAUUGCAAAUCUAUAGAUGCGGCCAGUUUAUCCGCCAAAACUU
#=GR DC5020 SS (((((((,,,,<_______>,,,,,,<<<_____>>><__>,,,<<<<_________>>>>))))))):
//
DC5020                              len =   69 inside =  -99.6 mea =  -34.6 null =   -inf logoods =    inf RAM =    0.1 MB sen = 73.6842 ppv = 87.5000 F = 80.0000
# STOCKHOLM 1.0

DL1543         GCCGGUGUGGCGGAAUUGGCAGACGCGCACGACUCAAAAUCGUGUUCCUUCUGGAGUGUCGGUUCGACCCCGACCACCGGUA
#=GR DL1543 SS (((((((--((((,,,,<_>,<_>,,,<<<<_________>>>>,,<---<_>>,,,<<<<<_>>>>>,)))-)))))))):
//
DL1543                              len =   82 inside = -119.1 mea =  -42.2 null =   -inf logoods =    inf RAM =    0.2 MB sen = 52.1739 ppv = 50.0000 F = 51.0638
# STOCKHOLM 1.0

DI1541         GGGCCUGUAGCUCAGCUGGUUAGAGCGCACGCCUGAUAAGCGUGAGGUCGAUGGUUCGAGUCCAUUCAGGCCCACCA
#=GR DI1541 SS (((((((,<<<<_>>>>,,,,,,,<<<__>>><_>,,,,,,,,,,,,,<<______>>,<_>,,,,)))))))::::
//
DI1541                              len =   77 inside = -112.3 mea =  -45.2 null =   -inf logoods =    inf RAM =    0.2 MB sen = 33.3333 ppv = 38.8889 F = 35.8974
# STOCKHOLM 1.0

DT5880         GUCCUUGUAGUAUAAACUAAUACACCAGUCUUGUAAACCGGAGAUGAAAACCUUUUUCCAAGGACA
#=GR DT5880 SS (((((((,<<<____>>>,,,,,,,,,<_>,,<____>,,<-----<<<_____>>>>))))))):
//
DT5880                              len =   66 inside =  -96.7 mea =  -32.4 null =   -inf logoods =    inf RAM =    0.1 MB sen = 52.6316 ppv = 62.5000 F = 57.1429
# STOCKHOLM 1.0

DY4700         CAUAGGAUGGCCGAGGAAUAGGUGGUGAGCUGUAAACUCAUAAACAAGGCGUAAGCCUUUCUUAUGA
#=GR DY4700 SS ((((((,,,,<<__>>,,,,,,,,,<<<<<_>---->>>>,,,,,<<<<<____>>>>>,)))))):
//
DY4700                              len =   67 inside =  -99.9 mea =  -30.3 null =   -inf logoods =    inf RAM =    0.1 MB sen = 75.0000 ppv = 83.3333 F = 78.9474
# STOCKHOLM 1.0

DD2440         GCCCCCAUCGUCUAGAGGCCUAGGACACCUCCCUUUCACGGAGAAAACGCGGAUUCGAAUUCCGCUGGGGGUA
#=GR DD2440 SS [[[[[[[,,(----(((,,<__><___>)))----------------)<<<<<-<__>-->>>>>]]]]]]]:
//
DD2440                              len =   73 inside = -109.3 mea =  -34.6 null =   -inf logoods =    inf RAM =    0.2 MB sen = 60.0000 ppv = 63.1579 F = 61.5385
# STOCKHOLM 1.0

DE3800         ACUCUUAUCGUCUAACGGUGAGGACAACGGGUUUUCACCCCGUAAAUUUGGGUUCGAUUCCCAAUAAGAGUA
#=GR DE3800 SS ((((((((<<<___>>>,,,,,<_>,,<<<<<____>>>->>,,,,,,<<<<----<_>>>>>)))))))):
//
DE3800                              len =   72 inside = -103.9 mea =  -33.8 null =   -inf logoods =    inf RAM =    0.2 MB sen = 61.9048 ppv = 59.0909 F = 60.4651
# STOCKHOLM 1.0

DV1350         GGACGAUUAGCUCAGCGGGAGAGCGCUUCCCUGACACGGAAGAGGUCACUGGUUCAAUCCCAGUAUCGUCCA
#=GR DV1350 SS (((((((,,<<<_>>><<<<-<<__>>>>>><<_>>,,,,,,,,<_>,<-<<_______>>->,))))))):
//
DV1350                              len =   72 inside = -104.3 mea =  -36.2 null =   -inf logoods =    inf RAM =    0.2 MB sen = 47.6190 ppv = 45.4545 F = 46.5116
# STOCKHOLM 1.0

DF4800         AUUUAAAUAGCUUAUAAUUAGAGCAUAACAUUGAAGAUGUUGGGGAAAUUAUUUUAAUUUUUAAAUA
#=GR DF4800 SS :((,,,,,,<<<_________>>>,,,<<<_______>>>,,,,,,,,,,,,,,,,,,,,,,,))::
//
DF4800                              len =   67 inside =  -94.7 mea =  -41.8 null =   -inf logoods =    inf RAM =    0.1 MB sen = 40.0000 ppv = 100.0000 F = 57.1429
# STOCKHOLM 1.0

DY6742         CCGACCUUAGCUCUGUUGGUAUAGCGGAGGACUGUAGAUCCUUAGGUCACUGGUUCGAAUUCGGUAGGUCGGA
#=GR DY6742 SS (((((((,,,,,<-<_________>->,,<-<_>-----><<_>><_>,,,,,,,<<<__>>>,,))))))):
//
DY6742                              len =   73 inside = -106.3 mea =  -37.9 null =   -inf logoods =    inf RAM =    0.2 MB sen = 40.0000 ppv = 47.0588 F = 43.2432
# STOCKHOLM 1.0

DW5880         AGAAAUUUAGGUUAAAUACAGACCAAGAGCCUUCAAAGCCCUCAGUAAGUUGCAAUACUUAAUUUCUG
#=GR DW5880 SS ((((((,,,<<-------<_>->>,,,,<_><____><_><___>,,,<________>,,,)))))):
//
DW5880                              len =   68 inside = -100.0 mea =  -39.9 null =   -inf logoods =    inf RAM =    0.1 MB sen = 47.3684 ppv = 64.2857 F = 54.5455
# STOCKHOLM 1.0

DA2220         GGGGGUAUAGCUCAGUUGGUAGAGCGUUGCUUUUGCAUAGCAGACGUCAGCAGUUCGAGUCUGCUUAUCUCCA
#=GR DA2220 SS [[[[[[---[[,,,,,,,,,,,<<<<_>>>>,,,<<___>>((-(<_>,,<_>,,,,,)-))]]--]]]]]]:
//
DA2220                              len =   73 inside = -106.1 mea =  -42.9 null =   -inf logoods =    inf RAM =    0.2 MB sen = 28.5714 ppv = 31.5789 F = 30.0000
# STOCKHOLM 1.0

DX2520         GGCGGAGUAGAGCAGUCAGGUAGCUCGCAGGGCUCAUAAUCCUGAAGUCAGAGGUUCAAAUCCUUUCUCCGCUA
#=GR DX2520 SS (((((((,,,,,<_>,<_><--<<---<_>->>-------><<<____>>><<<_______>>>,,))))))):
//
DX2520                              len =   74 inside = -106.9 mea =  -40.6 null =   -inf logoods =    inf RAM =    0.2 MB sen = 47.6190 ppv = 52.6316 F = 50.0000
# STOCKHOLM 1.0

DR1664         GUCCUCUUAGUUAAAUGGAUAUAACGAGCCCCUCCUAAGGGCUAAUUGCAGGUUCGAUUCCUGCAGGGGACACCA
#=GR DR1664 SS (-((,<<_>>,,,,,,,,,,,,,,,,,<-----<<<_>>>->,,,,<<<<<<----<_>>>>>>>,,))-)::::
//
DR1664                              len =   75 inside = -110.7 mea =  -44.5 null =   -inf logoods =    inf RAM =    0.2 MB sen = 42.8571 ppv = 56.2500 F = 48.6486
# STOCKHOLM 1.0

DM6280         GCUUCAGUAGCUCAGUAGGAAGAGCGUCAGUCUCAUAAUCUGAAGGUCGAGAGUUCGAACCUCUCCUGGAGCA
#=GR DM6280 SS [[[[[[[,,,<___>,,,(--(,,,<_>,<_>,,,,,,,<_>,<<<-<<<____>>>-->>>)-)]]]]]]]:
//
DM6280                              len =   73 inside = -106.4 mea =  -43.9 null =   -inf logoods =    inf RAM =    0.2 MB sen = 35.0000 ppv = 36.8421 F = 35.8974
# STOCKHOLM 1.0

DK4880         CAUUAGAUGACUGAAAGCAAGUACUGGUCUCUUAAACCAUUUUAUAGUAAAUUAGCACUUACUUCUAAUGA
#=GR DK4880 SS (((((((,<_>,,,,,,,,,<__>,<<_________>>,,,,,,,,<-------<__>--->,))))))):
//
DK4880                              len =   71 inside = -102.9 mea =  -36.8 null =   -inf logoods =    inf RAM =    0.2 MB sen = 52.6316 ppv = 76.9231 F = 62.5000
# STOCKHOLM 1.0

DI5040         AGAGCUUGCUCCCAAAGCUUGGGUGUCUAGCUGAUAAUUAGACUAUCAAGGGUUAAAUUCCCUUCAAGCUCUA
#=GR DI5040 SS [[[[[[[[(,<<<<<___>>>>>,<_>,,),,<<-----<<_>>->><<<<<_______>>>>>]]]]]]]]:
//
DI5040                              len =   73 inside = -103.3 mea =  -29.3 null =   -inf logoods =    inf RAM =    0.2 MB sen = 75.0000 ppv = 62.5000 F = 68.1818
# STOCKHOLM 1.0

DP4700         CUAGAUAUAGUUUAGAGCAAAAUAUUGGCUUUGGGAGCUAAAGACACUUUUAUGAGUUUUCUAGA
#=GR DP4700 SS (((((,,,,,,,,,<__>,,,,,,,,,<<_______>>,,,,<_>,,,,,,,,,,,,,,))))):
//
DP4700                              len =   65 inside =  -94.4 mea =  -38.1 null =   -inf logoods =    inf RAM =    0.1 MB sen = 36.8421 ppv = 77.7778 F = 50.0000
# STOCKHOLM 1.0

DA2920         GGGGAUAUAGCUCAGUUGGUAGAGCUCCGCUCUUGCACGGCGGAUGUCAGCGGUUCGAGUCCGCUUAUCUCCA
#=GR DA2920 SS (((((((,,,<___>,,,,,,<<<<___>>>>,,,,,<<_>>,,,<_>,<<<<_______>>>>,))))))):
//
DA2920                              len =   73 inside = -106.1 mea =  -40.2 null =   -inf logoods =    inf RAM =    0.2 MB sen = 52.3810 ppv = 57.8947 F = 55.0000
# STOCKHOLM 1.0

DP2920         AGGGAUGUGGCGCAGCUUGGUAGCGCGUUUGUUUUGGGUACAAAAUGUCACAGGUUCAAAUCCUGUCAUCCCUA
#=GR DP2920 SS (((((((,,,<<<-<<______>>>>>,,,,,<<<<____>>>>,<<_>><<<<_______>>>>,))))))):
//
DP2920                              len =   74 inside = -105.4 mea =  -34.9 null =   -inf logoods =    inf RAM =    0.2 MB sen = 52.3810 ppv = 50.0000 F = 51.1628
# STOCKHOLM 1.0

DL5041         GCUAAAAUAGCAAAGUGGUUAAUGCAGAAGGCCUAAGACCUUCCUAUCAAAGGUUCAACUCCCUUUUUUAGCU
#=GR DL5041 SS ((((((,,,,,,,,,,,,,,,,,,,,<<<<<-<<_>>->>>>>,,,,,,,<<<<<_>>>--->>,,)))))):
//
DL5041                              len =   73 inside = -106.9 mea =  -36.3 null =   -inf logoods =    inf RAM =    0.2 MB sen = 57.8947 ppv = 61.1111 F = 59.4595
# STOCKHOLM 1.0

DV3200         AGGGGUAUAACUCAGCGGUAGAGUGUCACCUUGACGUGGUGGAAGUCAUCAGUUCGAACCUGAUUAUCCCUA
#=GR DV3200 SS ((((((------(-(<_>,,<-<<<_>>>>,,<_>,,<<<<_____>>>>,<______>)-)---)))))):
//
DV3200                              len =   72 inside = -103.9 mea =  -40.9 null =   -inf logoods =    inf RAM =    0.2 MB sen = 28.5714 ppv = 31.5789 F = 30.0000
# STOCKHOLM 1.0

DS0260         GGAAGGUAGGGCGUAGUGGUACGCAACUAGUCUUGAAAACUAGCCCGCUGUAGUGAUACGGUGAUGGUUCGACUCCAUUACCUUCCUCCA
#=GR DS0260 SS [[[[[[[[(((<<<______>>>,,,<<<<_________>>>>))),<_>,,,,,,,,<_>,,<<<<---<_>->>>>]]]]]]]]::::
//
DS0260                              len =   90 inside = -129.7 mea =  -56.1 null =   -inf logoods =    inf RAM =    0.2 MB sen = 65.3846 ppv = 68.0000 F = 66.6667
# STOCKHOLM 1.0

DM2680         GCCUACUUAACUCAGUGGUUAGAGUAUUGCUUUCAUACGGCGGGAGUCAUUGGUUCAAAUCCAAUAGUAGGUA
#=GR DM2680 SS (((((((,,<<-<___>>>,,,<<<<_>>>>,,,,,,<<_>>,<___>,,<<<_______>>>,,))))))):
//
DM2680                              len =   73 inside = -106.7 mea =  -39.5 null =   -inf logoods =    inf RAM =    0.2 MB sen = 47.6190 ppv = 50.0000 F = 48.7805
# STOCKHOLM 1.0

DA2100         GGGGGUUUAGCUCAGUUGGUAGAGCGCCUGCUUUGCAAGCAGGAUGUCAGCGGUUCGAGUCCGCUAACCUCCACCA
#=GR DA2100 SS ((((((--(<<____________>>,<<<<<<_____>>>>>>,,<_>,<<<<_______>>>>)-)))-)--)):
//
DA2100                              len =   76 inside = -109.9 mea =  -45.0 null =   -inf logoods =    inf RAM =    0.2 MB sen = 66.6667 ppv = 70.0000 F = 68.2927
# STOCKHOLM 1.0

DI5360         AGAAAUAUGUCUGACAAAAGAGUUACUUUGAUAGAGUAAAUAAUAGAGCUUCAAACCCUCUUAUUUCUA
#=GR DI5360 SS [[[[[[[<<<<_>>>>,,(((<<_>>,,,,,,,,,,,,,,,,,,,<__>,,,,,,,,,)))]]]]]]]:
//
DI5360                              len =   69 inside =  -98.5 mea =  -34.4 null =   -inf logoods =    inf RAM =    0.1 MB sen = 36.8421 ppv = 41.1765 F = 38.8889
# STOCKHOLM 1.0

DM4480         GGGCUUAUAGUUUAAUUGGUUGAAACGUACCGCUCAUAACGGUGAUAUUGUAGGUUCGAGCCCUACUAAGCCCA
#=GR DM4480 SS (((((((,,,,,,,,,,,,,,,,,,<<___>>,,,,,,,<_>,,,,,,,<<<<<_______>>>>>))))))):
//
DM4480                              len =   74 inside = -106.4 mea =  -38.9 null =   -inf logoods =    inf RAM =    0.2 MB sen = 57.1429 ppv = 80.0000 F = 66.6667
# STOCKHOLM 1.0

DV5920         CAAGACAUAGCUUAAAUAAAGCAUCUAGUUUACACCUAGAAGAUUUCACCCACCAUGAAUGCCUUGA
#=GR DV5920 SS ((((-(,,,<<<<_____>>>>,,<<<<_______>>>>,,,,,,,,,,,,,,,,,,,,,)-)))):
//
DV5920                              len =   67 inside = -103.1 mea =  -32.6 null =   -inf logoods =    inf RAM =    0.1 MB sen = 68.4211 ppv = 100.0000 F = 81.2500
# STOCKHOLM 1.0

DV2921         AGGGCUAUAGCUCAGUUGGUAGAGCAACUCGUUUACACCGAGAAGGUCUACGGUUCGAGUCCGUAUAGCCCUA
#=GR DV2921 SS [[[[[[[[[,<___>,,((,,<<<___>>><____>,))<-<_____>--><<_______>>,]]]]]]]]]:
//
DV2921                              len =   73 inside = -104.4 mea =  -38.0 null =   -inf logoods =    inf RAM =    0.2 MB sen = 45.0000 ppv = 45.0000 F = 45.0000
# STOCKHOLM 1.0

DM1230         GGCGGUGUAGCUCAGCUGGCUAGAGCGUGCGGUUCAUACCCGCAAGGUCGAGGGUUCAAGUCCCCCCGCCGCUACCA
#=GR DM1230 SS (((((,,,,<<<_>>>,,<<____>>,,<<<<<____>->>>>,,,,,<<-<<<-----<_>>>>->>)))---)):
//
DM1230                              len =   77 inside = -112.5 mea =  -47.2 null =   -inf logoods =    inf RAM =    0.2 MB sen = 35.0000 ppv = 33.3333 F = 34.1463
# STOCKHOLM 1.0

DK1140         GACUCGUUAGCUCAGCCGGUAGAGCAACUGGCUUUUAACCAGUGGGUCCGGGGUUCGAAUCCCCGACGAGUCACCA
#=GR DK1140 SS (((((((,,<<<_>>>,,,,,<__>,,<<<<_______>>>>,,,<_><<<<<----<_>>>>>>)))))))::::
//
DK1140                              len =   76 inside = -109.9 mea =  -43.3 null =   -inf logoods =    inf RAM =    0.2 MB sen = 76.1905 ppv = 72.7273 F = 74.4186
# STOCKHOLM 1.0

DQ9990         GGUUCCAUGGUGUAAUGGUUAGCACUCUGGACUCUGAAUCCAGCGAUCCGAGUUCAAAUCUCGGUGGAACCU
#=GR DQ9990 SS (((((((,,<<<__________>>>,<<<<<--<_>-->>>>>,,,,<<<<<_______>>>>>))))))):
//
DQ9990                              len =   72 inside = -103.7 mea =  -32.2 null =   -inf logoods =    inf RAM =    0.2 MB sen = 95.2381 ppv = 95.2381 F = 95.2381
# STOCKHOLM 1.0

DT0260         GCUCCUAAAGCAUUGUUGGUGAUGCAGUUGCCUUGUAAGCAUCUGAACCGGGUUCGAUUCCUAGUGGGAGCACCA
#=GR DT0260 SS [[[[,,,,,,<<_>>,,,,,(-((<____>,<______>))-),<<<<<_>>>>><<_>><_____>]]]]::::
//
DT0260                              len =   75 inside = -110.4 mea =  -45.0 null =   -inf logoods =    inf RAM =    0.2 MB sen = 21.0526 ppv = 21.0526 F = 21.0526
# STOCKHOLM 1.0

DI3080         GCAUCCAUGGCUGAAUGGUUAAAGCGCCCAACUCAUAAUUGGUAAAUUUGCGGGUUCAAUUCCUGCUGGAUGCA
#=GR DI3080 SS (((((((,<_>,,,,,<<_________>>,,,,<______>,,,,,,,,<<<<<_______>>>>>))))))):
//
DI3080                              len =   74 inside = -108.0 mea =  -39.2 null =   -inf logoods =    inf RAM =    0.2 MB sen = 63.1579 ppv = 75.0000 F = 68.5714
# STOCKHOLM 1.0

DT1820         GCCGGAUUAGCUCAGUCGGUAGAGCAGCUCAUUCGUAAUGAGAAGGUCGGGGGUUCGAUUCCUCUAUCCGGCACCA
#=GR DT1820 SS [[[[[[[--[(,,,<_>,,,,<<<<_>>>>,,,<<___>>,),,<<-<<______>>--->>,]-]]]]]]]::::
//
DT1820                              len =   76 inside = -110.9 mea =  -39.2 null =   -inf logoods =    inf RAM =    0.2 MB sen = 35.0000 ppv = 35.0000 F = 35.0000
# STOCKHOLM 1.0

DH4700         AAAAAAGUAGUUUAAUUUAAGAACGAUAGGUUGUGGGGCUAUUAGCGGUGUUAACCCUUUUUUA
#=GR DH4700 SS (((((((,,,,,,,<_>,,,,,,<________>,,,,<<<<_>>>><<______>>))))))):
//
DH4700                              len =   64 inside =  -91.7 mea =  -38.5 null =   -inf logoods =    inf RAM =    0.1 MB sen = 50.0000 ppv = 60.0000 F = 54.5455
# STOCKHOLM 1.0

DE6321         UCCGUCAUGGUCCAGUGGCUAGGAUUCAUCGCUCUCACCGAUGCGGCGGGGGUUCGAUUCCCCCUGACGGAG
#=GR DE6321 SS [[[[[[[<<<_>>>,,<-<---<<____>>>---->,<<<___>>>,((((<__><<_>>))))]]]]]]]:
//
DE6321                              len =   72 inside = -103.8 mea =  -34.2 null =   -inf logoods =    inf RAM =    0.2 MB sen = 52.3810 ppv = 45.8333 F = 48.8889
# STOCKHOLM 1.0

DS4400         GGAGGUAUGGCUGAGUGGCUUAAGGCAUUGGUUUGCUAAAUCGACAUACAAGAAGAUUGUAUCAUGGGUUCGAAUCCCAUUUCCUCCG
#=GR DS4400 SS (((((,,,<_>,,,,,,<<_____>>,,,<___________><_>,,,<_________>,,,,,<<<<----<_>>>>>,,,))))):
//
DS4400                              len =   88 inside = -126.6 mea =  -50.4 null =   -inf logoods =    inf RAM =    0.2 MB sen = 44.0000 ppv = 68.7500 F = 53.6585
# STOCKHOLM 1.0

DK4030         GAGAGUAUUGUUUAAUGGUAAAACAUUCUGUCUUUUAAGCAGUCUAUAGUGGUUCGAUUCCACUUAUUCUCA
#=GR DK4030 SS ((((((,,,<_____________>,,,,<<-<<<__>>>>><_>,,,<<<<<----<_>>>>>>,)))))):
//
DK4030                              len =   72 inside = -103.0 mea =  -36.0 null =   -inf logoods =    inf RAM =    0.2 MB sen = 70.0000 ppv = 73.6842 F = 71.7949
# STOCKHOLM 1.0

DR4080         GCUCUCUUAGCUUAAUGGUUAAAGCAUAAUACUUCUAAUAUUAAUAUUCCAUGUUCAAAUCAUGGAGAGAGUA
#=GR DR4080 SS ((((((,,,<<<__________>>>,,,,,,,,,,,,,,,,,,,,,,<<<<<<_______>>>>>>)))))):
//
DR4080                              len =   73 inside = -104.7 mea =  -37.5 null =   -inf logoods =    inf RAM =    0.2 MB sen = 66.6667 ppv = 93.3333 F = 77.7778
# STOCKHOLM 1.0

DW5280         AGAAGUUUAGGAUAUACAGUCCAAGAGCCUUCAAAGCCCUUAGAAAACAAACAAGUUUAACUUCUG
#=GR DW5280 SS (((((((,,<<-----<_>->>,,,,<_>,,,,,<<__>>,,,,,,,,,<<<__>>>,))))))):
//
DW5280                              len =   66 inside =  -97.2 mea =  -32.3 null =   -inf logoods =    inf RAM =    0.1 MB sen = 47.3684 ppv = 56.2500 F = 51.4286
# STOCKHOLM 1.0

DC1660         GGCGCGUUAACAAAGCGGUUAUGUAGCGGAUUGCAAAUCCGUCUAGUCCGGUUCGACUCCGGAACGCGCCUCCA
#=GR DC1660 SS ((((((((,,,,,,,<_>,,,,,,,<<<<<<<___>>>>>>->,,,,<<<<---<_>->>>>))))))))::::
//
DC1660                              len =   74 inside = -107.6 mea =  -29.9 null =   -inf logoods =    inf RAM =    0.2 MB sen = 75.0000 ppv = 71.4286 F = 73.1707
# STOCKHOLM 1.0

DQ9991         GUCUCUGUGGCGCAAUCGGUUAGCGCGUUCGGCUGUUAACCGAAAGAUUGGUGGUUCGAGCCCACCCAGGGACG
#=GR DQ9991 SS (((((((,<_>,,,,<<<<<<<<<-<<__>>>>--->>>>>>>,,,,,,<<<<<_______>>>>>))))))):
//
DQ9991                              len =   74 inside = -108.0 mea =  -35.9 null =   -inf logoods =    inf RAM =    0.2 MB sen = 57.1429 ppv = 50.0000 F = 53.3333
# STOCKHOLM 1.0

DQ1540         UGGGCUAUAGCCAAGCGGUAAGGCAACGGACUUUGACUCCGUCAUGCGUUGGUUCGAAUCCAGCUAGCCCAG
#=GR DQ1540 SS [[[[[[[--[[,,,(<_>,,,<_>,,<<<-----<_>->>>,,,,,),,,<<----<_>>>,]]]]]]]]]:
//
DQ1540                              len =   72 inside = -105.1 mea =  -38.8 null =   -inf logoods =    inf RAM =    0.2 MB sen = 60.0000 ppv = 63.1579 F = 61.5385
# STOCKHOLM 1.0

DT1180         GCUGACUUAGCUCAGCAGGCAGAGCAACUGACUUGUAAUCAGUAGGUCGUAGGUUCGAUUCCUAUAGUCAGCACCA
#=GR DT1180 SS [[[[[[[,,((<_><<__>>,,,)),,<<<-<__>---->>>,<<<<<<______>>>-->>>,,]]]]]]]::::
//
DT1180                              len =   76 inside = -111.3 mea =  -42.5 null =   -inf logoods =    inf RAM =    0.2 MB sen = 57.1429 ppv = 54.5455 F = 55.8140
# STOCKHOLM 1.0

DE8100         UCCCUGGUGGUCUAGUGGUUAGGAUUCGGCGCUCUCACCGCCGCGGCCCGGGUUCGAUUCUCGGUCAGGGAA
#=GR DE8100 SS [[[[[[(-(<_>,,,,,,,,,<----<<_>>-->,)-)<<<_>>><_>((<___><<_>>,)),,]]]]]]:
//
DE8100                              len =   72 inside = -104.9 mea =  -40.4 null =   -inf logoods =    inf RAM =    0.2 MB sen = 38.0952 ppv = 38.0952 F = 38.0952
# STOCKHOLM 1.0

DP0680         GGGGCCAUAGGGUAGCCUGGUCUAUCCUUUGGGCUUUGGGAGCCUGAGACCCCGGUUCAAAUCCGGGUGGCCCCA
#=GR DP0680 SS (((((((,<<<<<<<<<_>>->>>>>>>,,,<<<_______>>>,,,<_><<<<<_______>>>>>))))))):
//
DP0680                              len =   75 inside = -105.2 mea =  -32.4 null =   -inf logoods =    inf RAM =    0.2 MB sen = 75.0000 ppv = 60.0000 F = 66.6667
# STOCKHOLM 1.0

DX9990         AGCAGAGUGGCGCAGCGGAAGCGUGCUGGGCCCAUAACCCAGAGGUCGAUGGAUCGAAACCAUCCUCUGCUA
#=GR DX9990 SS [[[[[[[,((<<<_>>>,,,<<__>>,<<__>>,,,,,)),<-<<-<<<<__>>>>--->>-->]]]]]]]:
//
DX9990                              len =   72 inside = -103.7 mea =  -28.9 null =   -inf logoods =    inf RAM =    0.2 MB sen = 33.3333 ppv = 30.4348 F = 31.8182
# STOCKHOLM 1.0

DC0380         GCCAAGGUGGCAGAGUUCGGCCUAACGCGGCGGCCUGCAGAGCCGCUCAUCGCCGGUUCAAAUCCGGCCCUUGGCU
#=GR DC0380 SS (((((((,<_>,<____>,<_>,,,<<<_>>><<__>>,<<<<_>>>>,,,<<<<<_______>>>>>))))))):
//
DC0380                              len =   76 inside = -107.8 mea =  -35.6 null =   -inf logoods =    inf RAM =    0.2 MB sen = 63.1579 ppv = 50.0000 F = 55.8139
# STOCKHOLM 1.0

DF5060         GCUGACGUAGCUUAACUAAAGCAUAACACUGAAGCUGUUAAGACGGACCCUAGAAAGUCCCGCUAGCA
#=GR DF5060 SS (((<_>,,,<<<_______>>>,,,,<___>,,,<_>,,,,<_><<_>>,,,,,,,<_><_>,,))):
//
DF5060                              len =   68 inside = -101.6 mea =  -40.7 null =   -inf logoods =    inf RAM =    0.1 MB sen = 31.5789 ppv = 42.8571 F = 36.3636
# STOCKHOLM 1.0

DE4080         GAUCUUAUCGUCUAAUGGUUACGACAUCAACUUUUCAUGUUGAAAAUGUUGGUUCAAUCCCAACUAAGAUUA
#=GR DE4080 SS :((((,,,,<_>,,,,,<<_>><_>,,,,,,,,<<<<___>>>>,,,<<<<<-<_>--->>>>>,,))))::
//
DE4080                              len =   72 inside = -104.8 mea =  -42.1 null =   -inf logoods =    inf RAM =    0.2 MB sen = 45.0000 ppv = 50.0000 F = 47.3684
# STOCKHOLM 1.0

DW1230         GGGGGCAUGGUGUCAACGGUAGCACACAGGUCUCCAAAACCUUUAGUGUGGGUUCGAAUCCUGCUGCCCUCGCCA
#=GR DW1230 SS [[[[[[[,,,,<_>,,<_>,,((,<-<-<<_________>>---->->,<<-----<_>>>,))]]]]]---]]:
//
DW1230                              len =   75 inside = -110.5 mea =  -45.9 null =   -inf logoods =    inf RAM =    0.2 MB sen = 35.0000 ppv = 38.8889 F = 36.8421
# STOCKHOLM 1.0

DG4760         AUUUUUCUAGUAUAAUUAGUACAUUUGACUUCCAAUCAAAAGAUUGAAAUAUCAAGAAAAAUA
#=GR DG4760 SS ((((((((,,,,,,,,,,,,,<____>,,,,,,<<<<____>>>><______>,)))))))):
//
DG4760                              len =   63 inside =  -89.8 mea =  -33.4 null =   -inf logoods =    inf RAM =    0.1 MB sen = 40.0000 ppv = 57.1429 F = 47.0588
# STOCKHOLM 1.0

DL5880         ACUUUUAAAGGAUAACAGCUAUCCAUUGGUCUUAGGCCCCAAAAAUUUUGGUGCAACUCCAAAUAAAAGUA
#=GR DL5880 SS [[[[[[,,,<<<<<-<_>->>>>>,,,((,<<_>><_><<<<<<_>>>>>>,,,,,,,)),,,,]]]]]]:
//
DL5880                              len =   71 inside = -102.3 mea =  -33.7 null =   -inf logoods =    inf RAM =    0.2 MB sen = 50.0000 ppv = 43.4783 F = 46.5116
# STOCKHOLM 1.0

DA4620         GACGGUAUAGUUUAAGUUGAGAUGUGUGCUCUGCGAGCAUUCGGUAGAGGUUUCUUGCCGUUG
#=GR DA4620 SS :(((((,,,,,,,,,,,,,,,,,,,,,<<<<___>>>>,,,<_>,,<<____>>,,)))))::
//
DA4620                              len =   63 inside =  -94.1 mea =  -36.0 null =   -inf logoods =    inf RAM =    0.1 MB sen = 50.0000 ppv = 75.0000 F = 60.0000
# STOCKHOLM 1.0

DL5021         GUUGCAGUAGCAAAGCGGUUAAUGCGAGAAUCCUAAAAUUUCUUUAUCAGAGGUUCAAAUCCUCUCUCCAACU
#=GR DL5021 SS ((((,,,,,<<___>>,,,,,,,,,,,<<_>>,,,,,,,,,,,,,,,,<<<<<_______>>>>>,,,)))):
//
DL5021                              len =   73 inside = -107.7 mea =  -38.0 null =   -inf logoods =    inf RAM =    0.2 MB sen = 50.0000 ppv = 69.2308 F = 58.0645
# STOCKHOLM 1.0

DV2601         AGGGCUAUAGCUCAGCGGUAGAGCGCCUCGUUUACACCGAGAAUGUCUACGGUUCAAAUCCGUAUAGCCCUA
#=GR DV2601 SS [[[[[[[[[<<<_>>>(((,<<<___>>><____>))),,<_____>,,<<<_______>>>]]]]]]]]]:
//
DV2601                              len =   72 inside = -103.3 mea =  -31.9 null =   -inf logoods =    inf RAM =    0.2 MB sen = 50.0000 ppv = 43.4783 F = 46.5116
# STOCKHOLM 1.0

DP1500         CGGGAAGUGGCUCAGUUUGGUAGAGCACCUGGUUUGGGACCAGGGGGUCGCAGGUUCAAAUCCUGUCUUCCCGA
#=GR DP1500 SS (((((((,,<<-<_________>->>,<<<<<_______>>>>>,,<_>,<<<<_______>>>>,))))))):
//
DP1500                              len =   74 inside = -105.5 mea =  -38.4 null =   -inf logoods =    inf RAM =    0.2 MB sen = 90.4762 ppv = 95.0000 F = 92.6829
# STOCKHOLM 1.0

DM5220         AGUAAGGUCAGCUAACUAAGCUAUCGGGCCCAUACCCCGAAAAUGAUGGUUUAACCCCUUCCCCUACUA
#=GR DM5220 SS ((((-((,,<<<<_____>>>>,<<<<<_______>>>>>,,,,,,,<<<<_>>>>,,,,,,)))))):
//
DM5220                              len =   69 inside = -104.8 mea =  -27.6 null =   -inf logoods =    inf RAM =    0.1 MB sen = 68.4211 ppv = 68.4211 F = 68.4211
# STOCKHOLM 1.0

DP8100         GGCUCGUUGGUCUAGGGGUAUGAUUCUCGCUUCGGGUGCGAGAGGUCCCGGGUUCAAAUCCCGGACGAGCCC
#=GR DP8100 SS (((((((,,<_>,,,,,,,,,,,,<<<<<<--<_>-->>>>>><<_>><<<<_______>>>>,))))))):
//
DP8100                              len =   72 inside = -103.2 mea =  -34.4 null =   -inf logoods =    inf RAM =    0.2 MB sen = 80.0000 ppv = 76.1905 F = 78.0488
# STOCKHOLM 1.0

DP1700         CGGCGAGUAGCGCAGCUUGGUAGCGCAACUGGUUUGGGACCAGUGGGUCGGAGGUUCGAAUCCUCUCUCGCCGACCA
#=GR DP1700 SS [[[[[[[,,(((<_><______>))),,<<<<_______>>>>,,,<_>,<<<----<___>>>>,]]]]]]]::::
//
DP1700                              len =   77 inside = -111.4 mea =  -42.9 null =   -inf logoods =    inf RAM =    0.2 MB sen = 80.9524 ppv = 80.9524 F = 80.9524
# STOCKHOLM 1.0

DR0660         GGGCCCGUGGCCUAGUCUGGAUACGGCACCGGCCUUCUAAGCCGGGGAUCGGGGGUUCAAAUCCCUCCGGGUCCG
#=GR DR0660 SS [[[[[[[,,<_>,<<_>>,<___><<__>><<<-<____>>>>,(<___>,<<<<<<__>>>>>>,)]]]]]]]:
//
DR0660                              len =   75 inside = -107.0 mea =  -49.5 null =   -inf logoods =    inf RAM =    0.2 MB sen = 50.0000 ppv = 40.0000 F = 44.4444
# STOCKHOLM 1.0

DK9991         GCCCGGCUAGCUCAGUCGGUAGAGCAUGAGACUCUUAAUCUCAGGGUCGUGGGUUCGAGCCCCACGUUGGGCG
#=GR DK9991 SS (((((<<__>>,,,<_>,,,,,,,,,,<<<_>>>,,,,,,,<_>,,,<<<<<<_______>>>>>>,))))):
//
DK9991                              len =   73 inside = -106.9 mea =  -38.5 null =   -inf logoods =    inf RAM =    0.2 MB sen = 47.6190 ppv = 55.5556 F = 51.2821
# STOCKHOLM 1.0

DH5840         GUAAAUAUAGUUUAACCAAAACAUUAGAUUGUGAAUCUAAUAAUAGGGCCCCACAACCCCUUAUUUACC
#=GR DH5840 SS [[[[[[,,,<<<_>>>,,,,,,,,,,,,,((,<<_>>,,,,,,,,<<<_>>>,)),,,,,,,]]]]]]:
//
DH5840                              len =   69 inside = -101.9 mea =  -35.2 null =   -inf logoods =    inf RAM =    0.1 MB sen = 30.0000 ppv = 37.5000 F = 33.3333
# STOCKHOLM 1.0

DS1140         GGAAGAUUACCCAAGUCCGGCUGAAGGGAUCGGUCUUGAAAACCGAGAGUCGGGGAAACCGAGCGGGGGUUCGAAUCCCUCAUCUUCCGCCA
#=GR DS1140 SS ((((((,,,,<---<-<_>->----->,,<<<<<_______>>>>><___>,,,<___><<__>><<<-----<_>>>>,,,))))))<_>:
//
DS1140                              len =   92 inside = -133.7 mea =  -56.5 null =   -inf logoods =    inf RAM =    0.3 MB sen = 50.0000 ppv = 52.1739 F = 51.0638
# STOCKHOLM 1.0

DS2680         GGAGAGAUGGCUGAGUGGACUAAAGCGGCGGAUUGCUAAUCCGUUGUACAAUUUUUUUGUACCGAGGGUUCGAAUCCCUCUCUUUCCG
#=GR DS2680 SS [[[[[[[,(,<___>,,<_>,,,,,<_><<<<<<<_>>>>>>>,,<<<<<_______>>>>>)<<<<<----<_>>>>>>]]]]]]]:
//
DS2680                              len =   88 inside = -125.1 mea =  -43.0 null =   -inf logoods =    inf RAM =    0.2 MB sen = 80.7692 ppv = 72.4138 F = 76.3636
# STOCKHOLM 1.0

DN5280         UAGAUUGAAGCCAGUAAGUAGGGUAUUUAGCUGUUAACUAAAUUUUCGUAGGAAUUUGAUUCCUUCCAAUCUAG
#=GR DN5280 SS (((((((,,<_>,,,,,,,,,,,,,,,,,<<_>---->,,,,,,,,,,,<<<<<<___>>>>>>,,))))))):
//
DN5280                              len =   74 inside = -106.0 mea =  -37.1 null =   -inf logoods =    inf RAM =    0.2 MB sen = 57.8947 ppv = 68.7500 F = 62.8571
# STOCKHOLM 1.0

DG9161         GCGUUGGUGGUAUAGUGGUGAACAUAGCUGCCUUCCAAGCAGUUGACCCGGGUUCGAUUCCCGGCCAACGCA
#=GR DG9161 SS [[[[[[[,((,,,,,,,,<<__>>,,<<_>>,,,)),,,<_>,,<_><<<<<----<_>>>>>>]]]]]]]:
//
DG9161                              len =   72 inside = -103.4 mea =  -31.8 null =   -inf logoods =    inf RAM =    0.2 MB sen = 60.0000 ppv = 57.1429 F = 58.5366
# STOCKHOLM 1.0

DL9990         GGUAGCGUGGCCGAGCGGUCUAAGGCGCUGGAUUUAGGCUCCAGUCUCUUCGGAGGCGUGGGUUCGAAUCCCACCGCUGCCA
#=GR DL9990 SS [[[[[[[,,(<<<__>>>,<<_>>,,,<<<<-----<_>->>>>,<----<_>->,)<<<<<----<_>>>>>>]]]]]]]:
//
DL9990                              len =   82 inside = -117.4 mea =  -41.9 null =   -inf logoods =    inf RAM =    0.2 MB sen = 73.9130 ppv = 65.3846 F = 69.3877
# STOCKHOLM 1.0

DY5160         GGUAAAGUGGCCGAGCAGGCGGCGAAUUGUAGCUUCGAAGACAGAGGUUUGAGUCCCCUCUUUACCA
#=GR DY5160 SS (((((((,,<<<<--<__>>>>><----<___>-->,,,<_>,,<<<---<___>->>>))))))):
//
DY5160                              len =   67 inside =  -97.5 mea =  -36.5 null =   -inf logoods =    inf RAM =    0.1 MB sen = 44.4444 ppv = 42.1053 F = 43.2432
# STOCKHOLM 1.0

DG1581         GCGGGAGUAGCUCAGUUGGUAGAGCAUCGGCUUCCCAAGCCGAGGGUCGCGGGUUCGAGUCCCGUCUCCCGCUCCA
#=GR DG1581 SS (((((((,,<<____________>>,,<<<<<<___>>>>>>,,,<_>,<<<<_______>>>>,)))))))::::
//
DG1581                              len =   76 inside = -111.3 mea =  -38.3 null =   -inf logoods =    inf RAM =    0.2 MB sen = 80.9524 ppv = 85.0000 F = 82.9268
# STOCKHOLM 1.0

DR5100         AGGUGAUUAGUCUAAGUAAAAUACUUGAUUUCGGCUCAAGAGUCUGUGGUUAAAGUCCACAAUUGCCUA
#=GR DR5100 SS ((((,,,<<<_>>><<<<___>>>>,<<__>><-<<<__>>>-><<<<<_______>>>>>,,,)))):
//
DR5100                              len =   69 inside =  -97.8 mea =  -33.0 null =   -inf logoods =    inf RAM =    0.1 MB sen = 45.0000 ppv = 40.9091 F = 42.8571
# STOCKHOLM 1.0

DL1140         CCCCAAGUGGCGGAAUAGGUAGACGCAUUGGACUUAAAAUCCAACGGGCUUAAUAUCCUGUGCCGGUUCAAGUCCGGCCUUGGGGACCA
#=GR DL1140 SS :((((((,<_>,,,,,,,<____>,,,<<<<<_______>>>>><-<<________>>->,<<<<<_______>>>>>))))))<_>::
//
DL1140                              len =   89 inside = -129.7 mea =  -48.7 null =   -inf logoods =    inf RAM =    0.2 MB sen = 69.5652 ppv = 72.7273 F = 71.1111
# STOCKHOLM 1.0

DE7742         UCCCAUAUGGUCUAGUGGCUAGGAUAUCUGGCUUUCACCCAGAAGGCCCGGGUUCGAUUCCCGGUAUGGGAA
#=GR DE7742 SS (((((((,,<_>,,<___><<<_____>>><_______><_>,,<_><<<<<----<_>>>>>>))))))):
//
DE7742                              len =   72 inside = -104.7 mea =  -38.6 null =   -inf logoods =    inf RAM =    0.2 MB sen = 61.9048 ppv = 61.9048 F = 61.9048
# STOCKHOLM 1.0

DK3200         GGGUUGCUAACUCAAUGGUAGAGUACUCGGCUUUUAACCGACAGUUCCGGGUUCGAGUCCCGGGCAACCCACCA
#=GR DK3200 SS (((((((,,,,,<<_>>,,,,<<__>><<<_______>>>,<_>,,<<<<<_______>>>>>)))))))::::
//
DK3200                              len =   74 inside = -107.0 mea =  -36.7 null =   -inf logoods =    inf RAM =    0.2 MB sen = 75.0000 ppv = 75.0000 F = 75.0000
# STOCKHOLM 1.0

DT4081         GUAGAUAUAAUUUAAUCGGUAAAAUGUAUGUUUUUAGGGUACAUAUUAUCUAAGUUCAAAUCUUAGUAUUUACA
#=GR DT4081 SS (((,,,,,,,,,,,,,<_>,,,,,,,,,,,,,,,,,,,,,,,,,,,,,,<<-<<_______>>->>,,,,))):
//
DT4081                              len =   74 inside = -104.7 mea =  -48.0 null =   -inf logoods =    inf RAM =    0.2 MB sen = 35.0000 ppv = 87.5000 F = 50.0000
# STOCKHOLM 1.0

DD6220         UUCUCGUUAGUAUAGUGGUUAGUAUACCCGCCUGUCACGCGGGUGACCCGGGUUCAAUUCCCGGACGGGAAG
#=GR DD6220 SS ((((((,,,,,,,,,,<<----<__>>><<<--<_>-->>><<<_>>><<<<_______>>>>,,)))))):
//
DD6220                              len =   72 inside = -103.8 mea =  -41.0 null =   -inf logoods =    inf RAM =    0.2 MB sen = 61.9048 ppv = 65.0000 F = 63.4146
# STOCKHOLM 1.0

DI1542         GGACCUUUAGCUCAGUUGGUUAGAGCAGACGGCUCAUAACCGUCCGGUCGUAGGUUCGAGUCCUACAAGGUCCACCA
#=GR DI1542 SS (((((,,,,,<___>,,<<<<-<<<<-<_>->>>>-->>>><__><__><<<<<_______>>>>>,,)))))::::
//
DI1542                              len =   77 inside = -112.4 mea =  -41.8 null =   -inf logoods =    inf RAM =    0.2 MB sen = 47.6190 ppv = 45.4545 F = 46.5116
# STOCKHOLM 1.0

DY2600         GGGUCGAUGCUCGAGUGGUUAAUGGGGACGGACUGUAAAUCCGCUGGCAAUGCCUACGCUGGUUCAAAUCCAGCUCGACCCA
#=GR DY2600 SS (((((((,,,,,,,,,,,,,,,,,,,,,<<<-<_>----->>>,,<<<<_>>>>,,,<<<<<_______>>>>>))))))):
//
DY2600                              len =   82 inside = -116.3 mea =  -36.7 null =   -inf logoods =    inf RAM =    0.2 MB sen = 78.2609 ppv = 90.0000 F = 83.7209
# STOCKHOLM 1.0

DY3720         GAAGUAAUGGCUGAGUGGUUAAAGCGGCAGACUGUAAAUCUGUUGGUAGUACCGUCGUUGGUUCGAAUCCAACUUACUUCA
#=GR DY3720 SS (((((((,,,<___>,,,,,,,,,<_><<<_>>>,,,,,<_>,,<<<<_>>>><_><<<<<_______>>>>>))))))):
//
DY3720                              len =   81 inside = -115.5 mea =  -40.2 null =   -inf logoods =    inf RAM =    0.2 MB sen = 65.2174 ppv = 65.2174 F = 65.2174
# STOCKHOLM 1.0

DX1661         CGCGGGGUGGAGCAGCCUGGUAGCUCGUCGGGCUCAUAACCCGAAGGUCGUCGGUUCAAAUCCGGCCCCCGCAACCA
#=GR DX1661 SS :((((((,,,,<<_>><_><--<<<<<_>>>>>------>,,<_____><_><<_______>><_>)))))):::::
//
DX1661                              len =   77 inside = -113.1 mea =  -40.5 null =   -inf logoods =    inf RAM =    0.2 MB sen = 40.0000 ppv = 40.0000 F = 40.0000
# STOCKHOLM 1.0

DW3800         GGGGGAAUAGUUUAACGGUAGAACAACGGUCUUCAAAAUCGUUAGCGUGGGUUCGAAUCCUGCUUCCCUCG
#=GR DW3800 SS (((((((,,<<<_>>>,,,,<__>,<<<<_>-------->>>,,<<--<<<______>>>->>))))))):
//
DW3800                              len =   71 inside = -103.3 mea =  -38.3 null =   -inf logoods =    inf RAM =    0.2 MB sen = 47.6190 ppv = 50.0000 F = 48.7805
# STOCKHOLM 1.0

DL6200         GGCAAGAUGGCCGAGCGGUCUAAGGCGCCACGUUAAGGCCGUGGUCCGAAAGGGCGUGGGUUCGAAUCCCACUCUUGUCA
#=GR DL6200 SS [[[[[[[,((<<<__>>>,<<_>>,,,)),<<----<_>>>,<<_>>,,,,,<_><<<<<----<_>>>>>>]]]]]]]:
//
DL6200                              len =   80 inside = -115.9 mea =  -40.6 null =   -inf logoods =    inf RAM =    0.2 MB sen = 63.6364 ppv = 53.8462 F = 58.3333
# STOCKHOLM 1.0

DI1230         GGACCCGUAGCUCAGUUGGUUAGAGCUACCGGCUCAUAACCGGUCGGUCGUUGGUUCGAGUCCAACCGGGUCCACCA
#=GR DI1230 SS (((((((,,,<___>,,,<<--<<<<--<_>>>>>--->><<__>><_><<<<<_______>>>>>)))))))::::
//
DI1230                              len =   77 inside = -111.6 mea =  -49.2 null =   -inf logoods =    inf RAM =    0.2 MB sen = 57.1429 ppv = 52.1739 F = 54.5455
# STOCKHOLM 1.0

DX1341         CGCGGGGUGGAGCAGCUCGGUAGCUCGCUGGGCUCAUAACCCAGAGGUCGCAGGUUCAAAUUCUGUCCCCGCUA
#=GR DX1341 SS :((((((,,<<<<_>>>>,,,,<<__>>,<<<_______>>>,,,,<_>,<<<_________>>>,))))))::
//
DX1341                              len =   74 inside = -107.2 mea =  -35.1 null =   -inf logoods =    inf RAM =    0.2 MB sen = 60.0000 ppv = 63.1579 F = 61.5385
# STOCKHOLM 1.0

DH3280         GGCGGAUGUAGCCAAGUGGAUUAAGGCAGUGGAUUGUGAAUCCACCAUUCGCGGGUUCAAUUCCCGUCGUUCGCCC
#=GR DH3280 SS [[[[[,,(,,,<<____>>,,,,,<_>,<<<<<<<___>>>>>>>),,,<<<<<<_______>>>>->>,]]]]]:
//
DH3280                              len =   76 inside = -109.4 mea =  -35.5 null =   -inf logoods =    inf RAM =    0.2 MB sen = 65.0000 ppv = 59.0909 F = 61.9048
# STOCKHOLM 1.0

DS2720         GGAGAGAUGGCUGAGUGGUUGAUAGCUCCGGUCUUGAAAACCGGUAUAGUUCUAGGAACUAUCGAGGGUUCGAAUCCCUCUCUCUCCU
#=GR DS2720 SS (((((((,,,<___>,,,,,,,,,,,,<<<<<_______>>>>>,<<<<<<<___>>>>>>>,<<<<<----<_>>>>>>))))))):
//
DS2720                              len =   88 inside = -123.6 mea =  -39.3 null =   -inf logoods =    inf RAM =    0.2 MB sen = 85.7143 ppv = 92.3077 F = 88.8889
# STOCKHOLM 1.0

DN1230         GCCUACUUAGCUCAGUUGGUUAGAGCACCUGACUGUUAAUCAGGGGGUCGCUGGUUCGAGUCCAGCAGUGGGCGCCA
#=GR DN1230 SS (((((<___><___>,,,,,,,<__>,<<<<-<_>----->>>>,,<_><<<<<_______>>>>>,,)))))<_>:
//
DN1230                              len =   77 inside = -113.4 mea =  -50.8 null =   -inf logoods =    inf RAM =    0.2 MB sen = 66.6667 ppv = 70.0000 F = 68.2927
# STOCKHOLM 1.0

DS1500         GGAGAGUUGGCAGAGCGGUAAUGCAGCGGACUCGAAAUCCGCCGAACCAAUGUUGAAUUGGUGCGCAGGUUCAAAUCCUGUACUCUCCU
#=GR DS1500 SS {{{{{{{,<_>,,,[[,,,,,,<<_>>(<_>,,<____>)]],<--<<<<_______>>>>-->,<<<<_______>>>>,}}}}}}}:
//
DS1500                              len =   89 inside = -127.1 mea =  -45.3 null =   -inf logoods =    inf RAM =    0.2 MB sen = 61.5385 ppv = 66.6667 F = 64.0000
# STOCKHOLM 1.0

DN4620         GUGCGUGUAGAUUAUAUUUGGUAAAAUCGUAAGGCUGUUAACUUUGAGAUGGUGUGUUUGCCCGCGGACG
#=GR DN4620 SS (-(((,,,,,,,,,,,,,,,,,,,,,,,,,,,<_>,<____>,,,,,,,,<<________>>)))---):
//
DN4620                              len =   70 inside = -104.7 mea =  -43.4 null =   -inf logoods =    inf RAM =    0.1 MB sen = 15.7895 ppv = 37.5000 F = 22.2222
# STOCKHOLM 1.0

DT7740         GGCGCCGUGGCUUAGUUGGUUAAAGCGCCUGUCUAGUAAACAGGAGAUCGUGAGUUCGAAUCUCGCCGGGGCCU
#=GR DT7740 SS [[[(<<__>><___>,,,,,,,,,,),,<<<_________>>><<<<-<<______>>-->>>>]]]:<<_>>:
//
DT7740                              len =   74 inside = -107.4 mea =  -46.3 null =   -inf logoods =    inf RAM =    0.2 MB sen = 15.0000 ppv = 16.6667 F = 15.7895
# STOCKHOLM 1.0

DL2700         GCCGCCAUGGUGAAAUUGGUAGACACGCUGCUCUUAGGAAGCAGUGCUCAAGCAUCUCGGUUCGAGUCCGAGUGGCGGCA
#=GR DL2700 SS (((((((-((,,,,,,,,,,,<_>,,,<<<<-<<_>>--->>>><<<<__>>>>,<<<<<_>>>>>,))---))))))):
//
DL2700                              len =   80 inside = -113.9 mea =  -43.3 null =   -inf logoods =    inf RAM =    0.2 MB sen = 60.8696 ppv = 56.0000 F = 58.3333
# STOCKHOLM 1.0

DE2680         GCCCCUAUCGUCUAGUGGUUCAGGACAUCUCUCUUUCAAGGAGGCAGCGGGGAUUCGACUUCCCCUGGGGGUA
#=GR DE2680 SS [[[[[,,,,<_>,,,,<___>,,<____>,<<<<<___>>>>><<_>>((((<_>,<_>,,)))),,]]]]]:
//
DE2680                              len =   73 inside = -107.7 mea =  -41.2 null =   -inf logoods =    inf RAM =    0.2 MB sen = 42.8571 ppv = 42.8571 F = 42.8571
# STOCKHOLM 1.0

DI5280         AGAAAUAUGUCUGACAAAAGAGUUACUUUGAUAGAGUAAAUAAUAGAGGUUUAAAUCCUCUUAUUUCUA
#=GR DI5280 SS ((((((,<<<<_>>>>,,,,<<<_>>>,,,,,,,,,,,,,,,,,<<<<<-<__>-->>>>>,)))))):
//
DI5280                              len =   69 inside =  -95.2 mea =  -31.7 null =   -inf logoods =    inf RAM =    0.1 MB sen = 55.0000 ppv = 57.8947 F = 56.4103
# STOCKHOLM 1.0

DL4921         ACUAUUUUGGCAGAUUAGUGCAAUAAAUUUAGAAUUUAUAUAUGUAAUUUUUAUUACAAAUAGUA
#=GR DL4921 SS ((((((,<<_>>,,,,,,,,,,,,,,,,,,,,,,,,,,,,,,,<<<________>>>,)))))):
//
DL4921                              len =   65 inside =  -90.1 mea =  -38.9 null =   -inf logoods =    inf RAM =    0.1 MB sen = 45.0000 ppv = 81.8182 F = 58.0645
# STOCKHOLM 1.0

DI7740         GGCCCAUUAGCUCAGUUGGUUAGAGCGUCGUGCUAAUAACGCGAAGGUCGCGGGUUCGAUCCCCUCAUGGGCCA
#=GR DI7740 SS (((((((--(<___>,,,,,,,,,<<<_>>-->,,,,,,<<<<<___>>>>><<---<__>>>)--))))))):
//
DI7740                              len =   74 inside = -107.2 mea =  -37.4 null =   -inf logoods =    inf RAM =    0.2 MB sen = 45.0000 ppv = 45.0000 F = 45.0000
# STOCKHOLM 1.0

DL2922         GCCUUGGUGGUGAAAUGGUAGACACGCGAGACUCAAAAUCUCGUGCUAAAUAGCGUGGAGGUUCGAGUCCUCUUCAAGGCA
#=GR DL2922 SS [[[[[[,,,,,,,,,,,,,,<_>,(,<<<<_>>-------->>,<<<<__>>>>),,<<<----<___>>>>,,]]]]]]:
//
DL2922                              len =   81 inside = -117.6 mea =  -41.1 null =   -inf logoods =    inf RAM =    0.2 MB sen = 62.5000 ppv = 75.0000 F = 68.1818
# STOCKHOLM 1.0

DX2600         CGCGGAGUAGAGCAGUCUGGUAGCUCGCAAGGCUCAUAACCUUGAGGUCAUAGGUUCAAAUCCUGUCUCCGCCA
#=GR DX2600 SS :((((((,,<-<<<<_>>>---->->,,,,<_>,,,,,,<<<__>>>,,,,,<<_______>>,,,))))))::
//
DX2600                              len =   74 inside = -108.6 mea =  -39.0 null =   -inf logoods =    inf RAM =    0.2 MB sen = 50.0000 ppv = 58.8235 F = 54.0541
# STOCKHOLM 1.0

DP4500         CAAGGUGUAGCGCAAUCUGGUAGCGCGUCUGCCUUGGGCGCAGAAAGUUACAGGUUCAAAUCCUGUCACCUUGA
#=GR DP4500 SS (((((((,,<<<<---<_>--->>>>,,<-<<<___>>-->->,,,,,,<<<<<_______>>>>>))))))):
//
DP4500                              len =   74 inside = -106.4 mea =  -31.5 null =   -inf logoods =    inf RAM =    0.2 MB sen = 85.7143 ppv = 85.7143 F = 85.7143
# STOCKHOLM 1.0

DL5840         GCUUUUAAAGGAUAACAGCUAUCCCUUGGUCUUAGGAUCCAAAAAUUUUGGUGCAACUCCAAAUAAAAGUA
#=GR DL5840 SS ((((((,,,<<<<<-<_>->>>>><__><_>,,,<<__>><<<<_>>>><<_______>>,,,,)))))):
//
DL5840                              len =   71 inside = -103.1 mea =  -36.5 null =   -inf logoods =    inf RAM =    0.2 MB sen = 60.0000 ppv = 54.5455 F = 57.1429
# STOCKHOLM 1.0

DN2520         UCCUUAAUAGCUCAGUGGUAGAGCAAUCGGCUGUUAACCGAUCGGUCGUAGGUUCGAAUCCUACUUAAGGAG
#=GR DN2520 SS (((((((,,<--<___>------>,,,,,,<_>,,,,<<<__>>>,,<<<<<----<_>>>>>>))))))):
//
DN2520                              len =   72 inside = -104.7 mea =  -39.8 null =   -inf logoods =    inf RAM =    0.2 MB sen = 61.9048 ppv = 68.4211 F = 65.0000
# STOCKHOLM 1.0

DK4440         GGGUGUAUAGCUCAGUUGGUAGAGCAUUGGGCUUUUAACCUAAUGGUCGCAGGUUCAAGUCCUGCUAUACCCA
#=GR DK4440 SS ((((--((((<___>,,,,,,,,,<___><<_______>>,,,,,<_>,<<<<_______>>>>)))))))):
//
DK4440                              len =   73 inside = -104.6 mea =  -41.9 null =   -inf logoods =    inf RAM =    0.2 MB sen = 47.6190 ppv = 58.8235 F = 52.6316
# STOCKHOLM 1.0

DE3360         GCCCCCAUCGUCUAGCGGUUUAGGACAUCUCUCUUUCAAGGAGGCAACGGGGAUUCGACUUCCCCUGGGGGUA
#=GR DE3360 SS [[[[[[[,<<-<__>>>(,,,,,<____>,<<<<<___>>>>>,,,,)<<<<<---<_>->>>>>]]]]]]]:
//
DE3360                              len =   73 inside = -108.0 mea =  -36.9 null =   -inf logoods =    inf RAM =    0.2 MB sen = 57.1429 ppv = 52.1739 F = 54.5455
# STOCKHOLM 1.0

DW5020         AGAGAUUUAAGUUAAUAACUAAAACCUUCAAAGUUUUCAAUAGAGAGUGAAACCCUCUUAAUCUUUA
#=GR DW5020 SS :(((((,,,<<<<<_>>>>>,,,,,<<<__>>>,,,,,,,,<<<<-<_____>->>>>,,)))))::
//
DW5020                              len =   67 inside =  -95.8 mea =  -37.9 null =   -inf logoods =    inf RAM =    0.1 MB sen = 45.0000 ppv = 50.0000 F = 47.3684
# STOCKHOLM 1.0

DG5320         ACUCCCUUAGUAUAAUUAAUAUAACUGACUUCCAAUUAGUAGAUUCUGAAUAAACCCAGAAGAGAGUA
#=GR DG5320 SS ((((-((,,<______________>,<_>,,,,,,,,,,,,,<_><_>,,,,,,,,<_>,))-)))):
//
DG5320                              len =   68 inside = -100.5 mea =  -37.9 null =   -inf logoods =    inf RAM =    0.1 MB sen = 31.5789 ppv = 54.5455 F = 40.0000
# STOCKHOLM 1.0

DD3200         GGGAUUGUAGUUCAAUUGGUCAGAGCACCGCCCUGUCAAGGCGGAAGCUGCGGGUUCGAGUCCCGUCAGUCCCG
#=GR DD3200 SS (((((((,,,,,<____>,,<_>,,<-<<<<<-<<_>>->>>>>--><_><<<<_______>>>>,))))))):
//
DD3200                              len =   74 inside = -107.3 mea =  -36.3 null =   -inf logoods =    inf RAM =    0.2 MB sen = 76.1905 ppv = 72.7273 F = 74.4186
# STOCKHOLM 1.0

DR3201         GCGUCCAUUGUCUAAUGGAUAGGACAGAGGUCUUCUAAACCUUUGGUAUAGGUUCAAAUCCUAUUGGACGCA
#=GR DR3201 SS (((((((,,<_>,,,,,,,,,,<_>,<<<<_>>>>,,,,<<___>>,,<<<<_______>>>>,))))))):
//
DR3201                              len =   72 inside = -101.7 mea =  -37.0 null =   -inf logoods =    inf RAM =    0.2 MB sen = 52.3810 ppv = 57.8947 F = 55.0000
# STOCKHOLM 1.0

DT0660         GCCUCGGUGGCUCAGCCUGGUAGAGCGCCUGACUUGUAAUCAGGUGGUCGGGGGUUCGAAUCCCCCCCGAGGCU
#=GR DT0660 SS (((((((,<<<<_>>>>,,,,,,,,<-<<<<<<__>--->>>>>-><_><<<<<----<_>>>>>>))))))):
//
DT0660                              len =   74 inside = -103.7 mea =  -35.3 null =   -inf logoods =    inf RAM =    0.2 MB sen = 80.9524 ppv = 68.0000 F = 73.9130
# STOCKHOLM 1.0

DP2700         AGGGAUGUAGCGCAGCUUGGUAGCGCGUUUGUUUUGGGUACAAAAUGUCACAGGUUCAAAUCCUGUCAUCCCUA
#=GR DP2700 SS (((((((,,,<<<-<<______>>>>>,,,,,<<<<____>>>>,<<_>><<<<_______>>>>,))))))):
//
DP2700                              len =   74 inside = -105.4 mea =  -32.9 null =   -inf logoods =    inf RAM =    0.2 MB sen = 52.3810 ppv = 50.0000 F = 51.1628
# STOCKHOLM 1.0

DW4700         AAGAAAGUAAUUUAAGUUAAAAUAUUUUGUUUCAAACAUAACUAUAGGUAGUCAUUACCUCUUUCUUG
#=GR DW4700 SS (((((((,,,,,,,<<<<---------<<<<<_>>>>>->>>>,,<<<<<<___>>>>>>))))))):
//
DW4700                              len =   68 inside =  -93.6 mea =  -28.2 null =   -inf logoods =    inf RAM =    0.1 MB sen = 70.0000 ppv = 63.6364 F = 66.6667
# STOCKHOLM 1.0

DE9160         UCCUUGGUGGUCUAGUGGUUAGGAUUCGGCGCUCUCACCGCCGCGGCCCGGGUUCGAUUCCCGGUCAGGGAA
#=GR DE9160 SS [[[[[[(-(<_>,,,,,,,,,<----<<_>>-->,)-)<<<_>>><_>(((<__><<_>>))),,]]]]]]:
//
DE9160                              len =   72 inside = -105.4 mea =  -42.0 null =   -inf logoods =    inf RAM =    0.2 MB sen = 42.8571 ppv = 40.9091 F = 41.8605
# STOCKHOLM 1.0

DK6280         UCCUUGUUAGCUCAGUUGGUAGAGCGUUCGGCUUUUAACCGAAAUGUCAGGGGUUCGAGCCCCCUAUGAGGAG
#=GR DK6280 SS ((((,,,,,<<____________>>,,,<<<_______>>>,,,,<_>,<<<<______>>>>,,,,,)))):
//
DK6280                              len =   73 inside = -106.7 mea =  -42.6 null =   -inf logoods =    inf RAM =    0.2 MB sen = 42.8571 ppv = 64.2857 F = 51.4286
# STOCKHOLM 1.0

DE4720         AUUUAUAUAGUAUUUAAUACAAUGCAUUUUCAAUGCAUAAAUGGAUAAAUAUCCUUUAAAUA
#=GR DE4720 SS :::::::::<<<<<_>>>>>:<<<<<<<___>>>>>>>::::<<<<<__>>>>>::::::::
//
DE4720                              len =   62 inside =  -85.0 mea =  -25.4 null =   -inf logoods =    inf RAM =    0.1 MB sen = 68.4211 ppv = 76.4706 F = 72.2222
# STOCKHOLM 1.0

DL5440         ACUUUUAAAGGAUAACAGCUAUCCAUUGACCUUAGGAGUCAAAAACAUUGGUGCAACUCCAAAUAAAAGUA
#=GR DL5440 SS ((((((,,,<<<<<-<_>->>>>>,,,<_>,<_><<<<<<_________>----->>>>>,,,,)))))):
//
DL5440                              len =   71 inside = -103.8 mea =  -34.3 null =   -inf logoods =    inf RAM =    0.2 MB sen = 50.0000 ppv = 50.0000 F = 50.0000
# STOCKHOLM 1.0

DN7100         UCCUCAGUAGCUCAGUGGUAGAGCGGUCGGCUGUUAACCGAUUGGUCGUAGGUUCGAAUCCUACUUGGGGAG
#=GR DN7100 SS (((((((((<<-<___>----->><__><<<_>---->><______>,,,<----<<_>>>)))-)))))):
//
DN7100                              len =   72 inside = -105.9 mea =  -45.5 null =   -inf logoods =    inf RAM =    0.2 MB sen = 52.3810 ppv = 55.0000 F = 53.6585
# STOCKHOLM 1.0

DA2700         GGGGAUAUAGCUCAGUUGGUAGAGCUCCGCUCUUGCAAGGCGGAUGUCAGCGGUUCGAGUCCGCUUAUCUCCA
#=GR DA2700 SS (((((((,,<<-<________>->>,<<<<-<______>>>>>,,<_>,<<<<_______>>>>,))))))):
//
DA2700                              len =   73 inside = -105.6 mea =  -39.8 null =   -inf logoods =    inf RAM =    0.2 MB sen = 85.7143 ppv = 90.0000 F = 87.8049
# STOCKHOLM 1.0

DK6051         GCCUUCCUAGCUCAGUGGUAGAGCGCACGGCUUUUAACCGUGUGGUCGUGGGUUCGAUCCCCACGGAAGGCG
#=GR DK6051 SS (((((((,,,<-<___>-----><<<<<<<--<___>>>>>>>><_><<<<<---<__>>>>>>))))))):
//
DK6051                              len =   72 inside = -104.7 mea =  -31.6 null =   -inf logoods =    inf RAM =    0.2 MB sen = 85.7143 ppv = 75.0000 F = 80.0000
# STOCKHOLM 1.0

DC4980         GGUUUUGUAGUGUAAUAAACAUAUUAGAUUGCAAAUCUACAGAUGCGGUUAUAAUUGUCGCCAAAACUU
#=GR DC4980 SS (((((((,,,,<_______>,,,,,<<<<_____>>>>,,,,,,<<<___________>>>))))))):
//
DC4980                              len =   69 inside =  -99.3 mea =  -38.7 null =   -inf logoods =    inf RAM =    0.1 MB sen = 70.0000 ppv = 93.3333 F = 80.0000
# STOCKHOLM 1.0

DN1350         UCCUCGGUAGCUCAAUUGGCAGAGCAGCCGGCUGUUAACCGGCAGGUUACUGGUUCGAGUCCAGUCCGGGGAG
#=GR DN1350 SS (((((((,,<<<<----<_>->>>>,<<<<<<_>---->>>>>,,,<_><<<<_______>>>>,))))))):
//
DN1350                              len =   73 inside = -105.8 mea =  -39.7 null =   -inf logoods =    inf RAM =    0.2 MB sen = 95.2381 ppv = 86.9565 F = 90.9091
# STOCKHOLM 1.0

DN2700         UCCUCAGUAGCUCAGUGGUAGAGCGGUCGGCUGUUAACUGACUGGUCGUAGGUUCGAAUCCUACUUGGGGA
#=GR DN2700 SS ((((((((,,,,<___>,,,,,<<<__>>->,<____>,<-<__>->,,<<----<<_>>>>))-))))))
//
DN2700                              len =   71 inside = -103.5 mea =  -44.2 null =   -inf logoods =    inf RAM =    0.2 MB sen = 38.0952 ppv = 42.1053 F = 40.0000
# STOCKHOLM 1.0

DM0900         AGCGGGGUGGGGUAGUCAGGAAAUCCGAUGGGCUCAUAACCCGUAGAUCGAUGGUUCAAAUCCAUCCCCCGCUA
#=GR DM0900 SS [[[[[[[,,(((,,,,<-<<<__>>>>,,<<_>->,,,,)))<_____><<<<<_______>>>>>]]]]]]]:
//
DM0900                              len =   74 inside = -104.3 mea =  -31.2 null =   -inf logoods =    inf RAM =    0.2 MB sen = 57.1429 ppv = 54.5455 F = 55.8140
# STOCKHOLM 1.0

DC5160         GGCCUUGGGGUGUCAACACGUGGGGUUGCAAACCCCAAGAUGCAGUAUAAUACCUGCCGGGGCUU
#=GR DC5160 SS ((((--(,,<<<____>>>,<<<<<<<___>>>>>>>,,,,<<-<<<<_>>>>-->>)--)))):
//
DC5160                              len =   65 inside =  -93.7 mea =  -33.7 null =   -inf logoods =    inf RAM =    0.1 MB sen = 75.0000 ppv = 71.4286 F = 73.1707
# STOCKHOLM 1.0

DH3360         GCGGAUGUAGCCAAGUGGAUCAAGGCAGUGGAUUGUGAAUCCACCAUGCGCGGGUUCAAUUCCCGUCGUUCGCC
#=GR DH3360 SS ((((,,,,,,<<____>>,,<__>,<-<<<<<<<___>>>>>>>---><<<<<<_______>>>>->>,)))):
//
DH3360                              len =   74 inside = -107.7 mea =  -35.8 null =   -inf logoods =    inf RAM =    0.2 MB sen = 65.0000 ppv = 61.9048 F = 63.4146
# STOCKHOLM 1.0

DR4502         GCAUUCUUAGCUCAGUUGGAUAGAGCAACAACCUUCUAAGUUGAAGGUCACAGGUUCAAAUCCUGUAGAAUGCG
#=GR DR4502 SS (((((((,,<<___>---------->,,,,,<<<<<______>>>>>,,<<<<<_______>>>>>))))))):
//
DR4502                              len =   74 inside = -107.9 mea =  -35.3 null =   -inf logoods =    inf RAM =    0.2 MB sen = 65.0000 ppv = 68.4211 F = 66.6667
# STOCKHOLM 1.0

DP5060         CAGAGGGUAGUUUAAUUUAGAAUCUUAGCUUUGGGAGUUAAGGGUGGGAGUUAAAAUCUCCUCUCUCUGA
#=GR DP5060 SS (((((((,,,,,,,,,,,,<<_>><_>,<<_____>>,,,,,,,,,<<<<_______>>>>,))))))):
//
DP5060                              len =   70 inside =  -99.9 mea =  -38.1 null =   -inf logoods =    inf RAM =    0.1 MB sen = 57.1429 ppv = 75.0000 F = 64.8649
# STOCKHOLM 1.0

DL1232         UGCCCGGGUGGUGAAAUCGGUAGACACGCAGGACUUAAAAUCCUGUGGCAUAAAAGCCAUGUCGGUUCAAGUCCGACCCCGGGCACCA
#=GR DL1232 SS ((((((((,,,,<____><<____>->,<<<<<_______>>>>><<<<______>>>>,<<<<<_______>>>>>)))))))):::
//
DL1232                              len =   88 inside = -125.4 mea =  -37.5 null =   -inf logoods =    inf RAM =    0.2 MB sen = 86.9565 ppv = 80.0000 F = 83.3333
# STOCKHOLM 1.0

DK2600         GGGUUGCUAACUCAAUGGUAGAGUACUCGGCUUUUAACCGACGAGUUCCGGGUUCGAGCCCCGGGCAACCCA
#=GR DK2600 SS [[[[[[[,,(((<<_>>,,,<<<__>>><<_______>><_>,))),<<<<<_______>>>>>]]]]]]]:
//
DK2600                              len =   72 inside = -102.1 mea =  -33.0 null =   -inf logoods =    inf RAM =    0.2 MB sen = 70.0000 ppv = 60.8696 F = 65.1163
# STOCKHOLM 1.0

DX6281         AGCGCCGUGGCGCAGUGGAAGCGCGCAGGGCUCAUAACCCUGAUGUCCUCGGAUCGAAACCGAGCGGCGCUA
#=GR DX6281 SS (((((((,,<<<<_______>>>>,<<<<<_______>>>>>,,<_><<<<<_______>>>>>))))))):
//
DX6281                              len =   72 inside = -104.7 mea =  -32.5 null =   -inf logoods =    inf RAM =    0.2 MB sen = 100.0000 ppv = 95.4545 F = 97.6744
# STOCKHOLM 1.0

DA1660         GGGGCUAUAGCUCAGCUGGGAGAGCGCCUGCUUUGCACGCAGGAGGUCUGCGGUUCGAUCCCGCAUAGCUCCACCA
#=GR DA1660 SS ((((((,,<<<<_>>>>,,,,,,<<<_>->>,,,<<__>><<_____>><<<<---<__>>>>>,,)))-)--)):
//
DA1660                              len =   76 inside = -110.8 mea =  -48.2 null =   -inf logoods =    inf RAM =    0.2 MB sen = 33.3333 ppv = 31.8182 F = 32.5581
# STOCKHOLM 1.0

DN1180         GGCUUUUUAGCUCAGCAGGUAGAGCAACCGGCUGUUAACCGGUUUGUCACAGGUUCGAGCCCUGUAAAAGCCGCCA
#=GR DN1180 SS ((((((,,,<<<_>>>,,,,,<__><<<<<<<_>---->>>>>><<_>><<<<_______>>>>,,))))))<_>:
//
DN1180                              len =   76 inside = -110.0 mea =  -41.6 null =   -inf logoods =    inf RAM =    0.2 MB sen = 71.4286 ppv = 62.5000 F = 66.6667
# STOCKHOLM 1.0

DQ6281         GGUCCUAUAGUGUAGUGGUUAUCACUUUCGGUUCUGAUCCGAACAACCCCAGUUCGAAUCCGGGUGGGACC
#=GR DQ6281 SS [[[[[[,,,,,(,<<<<<<_>>>>>><<<<<-<<_>>->>>>>),,(-((,<__><<_>>,))),]]]]]]
//
DQ6281                              len =   71 inside = -102.7 mea =  -29.6 null =   -inf logoods =    inf RAM =    0.2 MB sen = 68.4211 ppv = 50.0000 F = 57.7778
# STOCKHOLM 1.0

DQ1230         AGGCCCAUAGCCAAGCGGUAAGGCAACGGACUUUGACUCCGUCACUCGUAGGUUCAAAUCCUGCUGGGCCUGCCA
#=GR DQ1230 SS [[[[[[[--[<___>(,,,,,<_>,,<<<-----<_>->>>,,,<__>,<<<_______>>>)]]]]]]]]<_>:
//
DQ1230                              len =   75 inside = -110.9 mea =  -40.4 null =   -inf logoods =    inf RAM =    0.2 MB sen = 65.0000 ppv = 65.0000 F = 65.0000
# STOCKHOLM 1.0

DT4700         GCUUUAAAAGCUUUGCUGAAGCAACGGCCUUGUAAGUCGUAGAAAACUAUACGUUUUAAAGCU
#=GR DT4700 SS (((((((((,,,<<<<<__>>>>>,,<_>,,,,,,,,<<<<<____>>-->>>))))))))):
//
DT4700                              len =   63 inside =  -90.3 mea =  -32.8 null =   -inf logoods =    inf RAM =    0.1 MB sen = 36.8421 ppv = 35.0000 F = 35.8974
# STOCKHOLM 1.0

DX6900         AUCAGAGUGGCGCAGCGGAAGCGUGGUGGGCCCAUAACCCACAGGUCCCAGGAUCGAAACCUGGCUCUGAUA
#=GR DX6900 SS (((((((,,,<<<_>>>,,,,,<<<<-<<__>>----->>>>,<<_>><<<<_______>>>>,))))))):
//
DX6900                              len =   72 inside = -104.1 mea =  -33.1 null =   -inf logoods =    inf RAM =    0.2 MB sen = 52.3810 ppv = 50.0000 F = 51.1628
# STOCKHOLM 1.0

DC5000         GGUUUUGUAGUGUAAUUAACAUUUUAGAUUGCAAAUCUAUAGAUGCGGGUAAUCUCCGUCAAAACUU
#=GR DC5000 SS (((((((,,,<<_______>>,,,,,,<<_____>><<__>>,,,<<<<____>->>>,))))))):
//
DC5000                              len =   67 inside =  -96.0 mea =  -34.7 null =   -inf logoods =    inf RAM =    0.1 MB sen = 68.4211 ppv = 76.4706 F = 72.2222
# STOCKHOLM 1.0

DW1540         AGGGGCAUAGUUUAACGGUAGAACAGAGGUCUCCAAAACCUCCGGUGUGGGUUCGAUUCCUACUGCCCCUGCCA
#=GR DW1540 SS {{{{{{{,,<<<_>>>,[[,<__>,<<<<_________>>>>,,,,,,,(<__><<_>>),]]}}}}}}}<_>:
//
DW1540                              len =   74 inside = -107.9 mea =  -38.5 null =   -inf logoods =    inf RAM =    0.2 MB sen = 57.1429 ppv = 54.5455 F = 55.8140
# STOCKHOLM 1.0

DS1542         GGAGAAGUACUCAAGUGGCUGAAGAGGCGCCCCUGCUAAGGGUGUAGGUCGUGUAAGCGGCGCGAGGGUUCAAAUCCCUCCUUCUCCGCCA
#=GR DS1542 SS (((((((,,<____>,<_>,,,,,,<<__>><<______>>,,,,,,<_>,,,,,,<<<_>>><<<<<_______>>>>>)))))))<_>:
//
DS1542                              len =   91 inside = -132.3 mea =  -48.9 null =   -inf logoods =    inf RAM =    0.2 MB sen = 48.0000 ppv = 52.1739 F = 50.0000
# STOCKHOLM 1.0

DE1340         GCCCCCGUUGUGUAGCGGCCUAGCACGCCGCCCUCUCAAGGCGGUAGCGCCGGUUCGAAUCCGGUCGGGGGUA
#=GR DE1340 SS (((((((,,,,,,,,<<<<---<__>>>>><<_______>><<____>><<<<_______>>>>,))))))):
//
DE1340                              len =   73 inside = -108.0 mea =  -41.3 null =   -inf logoods =    inf RAM =    0.2 MB sen = 61.9048 ppv = 65.0000 F = 63.4146
# STOCKHOLM 1.0

DL1661         GCGGGAGUGGCGAAAUUGGUAGACGCACCAGAUUUAGGUUCUGGCGCCGCAAGGUGUGCGAGUUCAAGUCUCGCCUCCCGCACCA
#=GR DL1661 SS [[[[[[[--[[[,,,,,,,,,<_>((-(<<<_________>>><<<_>>>,,,,,)-)),<------<_>>]]]]]]]]]]::::
//
DL1661                              len =   85 inside = -122.2 mea =  -43.7 null =   -inf logoods =    inf RAM =    0.2 MB sen = 47.8261 ppv = 50.0000 F = 48.8889
# STOCKHOLM 1.0

DW4980         AGAGAUUUAAGUUAAUAAAACUGAAAACCUUCAAAGUUUUAAAUAAGAGUGGAACUCUCUUAGUCUUUA
#=GR DW4980 SS ::(,,,,,,,,<_______><-<<______>>--->,,,,,,,,,<<<<--<__>->>>>,,<_>):::
//
DW4980                              len =   69 inside =  -96.8 mea =  -47.1 null =   -inf logoods =    inf RAM =    0.1 MB sen = 28.5714 ppv = 54.5455 F = 37.5000
# STOCKHOLM 1.0

DQ5160         UAAGGAGUAGUAUAAAGGAAGUACAAAGGGUUUUGAUCUCUUAAGUAUAGGUUCAAUUCCUAUCUCUUUAG
#=GR DQ5160 SS <<<<<<<--------<<<<----<__________>---------------------->>>>-->>>>>>>:
//
DQ5160                              len =   71 inside = -102.8 mea =  -40.4 null =   -inf logoods =    inf RAM =    0.2 MB sen = 33.3333 ppv = 58.3333 F = 42.4242
# STOCKHOLM 1.0

DV6160         GUUCGGAUGGUGUAGUCGGUUAUCACGAAUCCUUAACACGGAUUAGGUCGUGGGUUCGAUUCCCGCUCUGAAUA
#=GR DV6160 SS :[[[[[,,,,,,,,<_><_____>,,<___>,,,,,,,<<________>>,((<__><<_>>)),,,]]]]]::
//
DV6160                              len =   74 inside = -109.5 mea =  -47.9 null =   -inf logoods =    inf RAM =    0.2 MB sen = 35.0000 ppv = 46.6667 F = 40.0000
# STOCKHOLM 1.0

DR5080         NAAGAGUUAGUUUAAGGAGAACCUCUGAUUUCGGCUCAGAGGGUUUUGGUUCAACCCCAAAACUCUUGN
#=GR DR5080 SS ((((((((-------(<-<___>->,<<__>><_><<_>><<<<--<<<_>>>>>>>)--)))))))):
//
DR5080                              len =   69 inside =  -97.9 mea =  -38.4 null =   -inf logoods =    inf RAM =    0.1 MB sen = 30.0000 ppv = 26.0870 F = 27.9070
# STOCKHOLM 1.0

DM5000         AGUAAAGUAAGCUAAUAAAAAGCUUUUGGGUUCAUACCUCAAAAAUGGAAGGAUAAAUACCUCCCUUUAUUN
#=GR DM5000 SS ::(((((,,<<<<_______>>>><<<<<<<____>>>->>>>,,,<<-<<<_______>>>>>))))):::
//
DM5000                              len =   72 inside = -103.6 mea =  -32.4 null =   -inf logoods =    inf RAM =    0.2 MB sen = 75.0000 ppv = 71.4286 F = 73.1707
# STOCKHOLM 1.0

DP1360         CGGGGUGUGGCGCAGCUUGGUAGCGCGCUUCGUUCGGGACGAAGAGGUCGUGGGUUCAAAUCCCGCCACCCCGA
#=GR DP1360 SS (((((((--((<<-<<______>>>><<<<<<<<<_>>>>>>>>---->,,<<<_______>>>))))))))):
//
DP1360                              len =   74 inside = -104.1 mea =  -32.7 null =   -inf logoods =    inf RAM =    0.2 MB sen = 71.4286 ppv = 60.0000 F = 65.2174
# STOCKHOLM 1.0

DK4840         CAUUAGAUGACUGAAAGCAAGUACUGGUCUCUUAAACCAUUUAAUAGUAAAUUAGCCAUUACUUCUAAUGA
#=GR DK4840 SS (((((((,<_>,,,,,,,,,<__>,<<_________>>,,,,,,,,<-------<_>---->,))))))):
//
DK4840                              len =   71 inside = -102.7 mea =  -38.2 null =   -inf logoods =    inf RAM =    0.2 MB sen = 52.6316 ppv = 76.9231 F = 62.5000
# STOCKHOLM 1.0

DT5220         ACUCUAAUAGUUUAUGAAAAACAUUGGUCUUGUAAACCAAAAACUGAAGACUCCACCCUUCUUAGAGUA
#=GR DT5220 SS (((((((,,<--------------<<<<_______>>>>---->,<--<_>--------->))))))):
//
DT5220                              len =   69 inside = -101.9 mea =  -35.6 null =   -inf logoods =    inf RAM =    0.1 MB sen = 60.0000 ppv = 85.7143 F = 70.5882
# STOCKHOLM 1.0

DE4480         GUCCCUUUCGUCCAGUGGUUAGGACAUCGUCUUUUCAUGUCGAAGACACGGGUUCGAUUCCCGUAAGGGAUA
#=GR DE4480 SS (((((((,,,,<<<_>>>,,,,<<<___>>>,,,,<--<_>>,,<_><<<<<----<_>>>>>>))))))):
//
DE4480                              len =   72 inside = -105.8 mea =  -35.5 null =   -inf logoods =    inf RAM =    0.2 MB sen = 60.0000 ppv = 54.5455 F = 57.1429
# STOCKHOLM 1.0

DS1541         GGAGGAAUACCCAAGUCUGGCUGAAGGGAUCGGUCUUGAAAACCGACAGGGUGUCAAAGCCCGCGGGGGUUCGAAUCCCUCUUCCUCCGCCA
#=GR DS1541 SS ((((((,,,,<<--<_>->>,,,,,,,,,<<<<<_______>>>>>,,<<<<<_>>--->>>,,,<<<<______>>>>,,,))))))<_>:
//
DS1541                              len =   92 inside = -132.7 mea =  -52.3 null =   -inf logoods =    inf RAM =    0.3 MB sen = 58.3333 ppv = 58.3333 F = 58.3333
# STOCKHOLM 1.0

DS4481         GGAUGGAUGUCUGAGCGGUUGAAAGAGUCGGUCUUGAAAACCGAAGUAUUGAUAGGAAUACCGGGGGUUCGAAUCCCUCUCCAUCCG
#=GR DS4481 SS (((((((,,,<_>,,<_>,,,,,,,,,,<<<_________>>>,,,,,,,,,,,<<____>><<<<<______>>>>->))))))):
//
DS4481                              len =   87 inside = -123.9 mea =  -47.4 null =   -inf logoods =    inf RAM =    0.2 MB sen = 44.0000 ppv = 57.8947 F = 50.0000
# STOCKHOLM 1.0

DL4981         GUUGAAGUAGCAAAGAGGUAAAUGCGAGAAUCCUAAGAUUUCUUUAUCAAGGGUUCAAUUCCCUUCUUCAAUU
#=GR DL4981 SS :((((((,,,,,,,,,,,,,,,,,,,,<<_>>,,,<<<__>>>,,,,,<<<<<_______>>>>>))))))::
//
DL4981                              len =   73 inside = -105.6 mea =  -36.8 null =   -inf logoods =    inf RAM =    0.2 MB sen = 57.8947 ppv = 68.7500 F = 62.8571
# STOCKHOLM 1.0

DG1662         GCGGGCGUAGUUCAAUGGUAGAACGAGAGCUUCCCAAGCUCUAUACGAGGGUUCGAUUCCCUUCGCCCGCUCCA
#=GR DG1662 SS [[[[[[[,,<--<___>------><<<<<<<<___>>>>>>>--->,(((<__><<_>>))),]]]]]]]::::
//
DG1662                              len =   74 inside = -107.9 mea =  -29.5 null =   -inf logoods =    inf RAM =    0.2 MB sen = 76.1905 ppv = 69.5652 F = 72.7273
# STOCKHOLM 1.0

DX2640         AGCGGAGUAGAGCAGUUUGGUAGCUCACGAGGCUCAUAACCUUGAGGUCACGGGUUCGAUUCCCGUCUCCGCAC
#=GR DX2640 SS :((((((,,<-<<_>-------->->,,<<<_>>>,,,,<<<__>>>,,<<<<<----<_>>>>>>))))))::
//
DX2640                              len =   74 inside = -107.8 mea =  -34.5 null =   -inf logoods =    inf RAM =    0.2 MB sen = 65.0000 ppv = 61.9048 F = 63.4146
# STOCKHOLM 1.0

DI1661         GGCCCCUUAGCUCAGUGGUUAGAGCAGGCGACUCAUAAUCGCUUGGUCGCUGGUUCAAGUCCAGCAGGGGCCACCA
#=GR DI1661 SS (((((((,,<<-<___>------>>,,<<<_________>>>,,,<_><<<<<_______>>>>>)))))))::::
//
DI1661                              len =   76 inside = -111.1 mea =  -42.7 null =   -inf logoods =    inf RAM =    0.2 MB sen = 80.9524 ppv = 89.4737 F = 85.0000
# STOCKHOLM 1.0

DK0680         GGGCCCGUAGCUCAGUCUGGUAGAGCGCUUGGCUUUUAACCAAGUAGUCGCGGGUUCAAAUCCCGUCGGGCCCG
#=GR DK0680 SS (((((((,,<<-<<<_>>>----->>,<<<<<_______>>>>>,,<_>,<<<<-<__>-->>>>,))))))):
//
DK0680                              len =   74 inside = -105.1 mea =  -31.4 null =   -inf logoods =    inf RAM =    0.2 MB sen = 85.7143 ppv = 78.2609 F = 81.8182
# STOCKHOLM 1.0

DD4080         GGAUCCAUAGCUUAAUAGUAAAGUCCUAUUUUGUCAUAAUAGAGGAUGUCAGUGCAAAUCUGAUUGGAUUCG
#=GR DD4080 SS (((((((,,,,,,,,,,,,,,,<_><-<---<<_>>--->--->,,,<_>,,,,,,,,<<_>>,))))))):
//
DD4080                              len =   72 inside = -104.0 mea =  -41.5 null =   -inf logoods =    inf RAM =    0.2 MB sen = 38.0952 ppv = 53.3333 F = 44.4444
# STOCKHOLM 1.0

DF5120         GCUUACGUAGCUUAAGUAAAGCACAGCACUGAAGAUGCUGAGAUGAGCCCUAGAAAGCUCCGAAAGCA
#=GR DF5120 SS ((((-((,,<<<_______>>>,<<<<<<<__>>->>>>>,,,,<<<<________>>>>))-)))):
//
DF5120                              len =   68 inside = -101.9 mea =  -32.7 null =   -inf logoods =    inf RAM =    0.1 MB sen = 94.7368 ppv = 90.0000 F = 92.3077
# STOCKHOLM 1.0

DV1140         GGAGUGUUAGCUCAGCUGGGAGAGCUCCUGCCUUACAAGCAGGCGGUCAUAGGUUCAAGUCCUAUACACUCCACCA
#=GR DV1140 SS (((((((,<<<<_>>>>,<<<<__>>>>,<<<<____>>--->>,<_>,<<<<_______>>>>,)))))))::::
//
DV1140                              len =   76 inside = -110.3 mea =  -33.0 null =   -inf logoods =    inf RAM =    0.2 MB sen = 52.3810 ppv = 45.8333 F = 48.8889
# STOCKHOLM 1.0

DS4240         GGAGGGAUGGCUGAGUGGCUUAAGGCAUUGGUUUGCUAAAUCGACAUACAAGAAGAUUGUAUCAUGGGUUCGAAUCCCAUUUCCUCCG
#=GR DS4240 SS ((((((((<_>,,,,,,<<_____>>,,,,,,,,,,,,,,,,<_>,,,<_________>,,,,,,<<<----<_>>>>))-)))))):
//
DS4240                              len =   88 inside = -126.1 mea =  -51.6 null =   -inf logoods =    inf RAM =    0.2 MB sen = 38.4615 ppv = 58.8235 F = 46.5116
# STOCKHOLM 1.0

DI2600         GCAUCCAUGGCUGAAUGGUUAAAGCACCCAACUCAUAAUUGGCGAAUUCACAGGUUCAAUUCCUGUUGGAUGCA
#=GR DI2600 SS [[[[[[[,<_>,,,,,((<___><__>)),,,,,,,,,,,<_><<__>>,<<<<_______>>>>,]]]]]]]:
//
DI2600                              len =   74 inside = -108.1 mea =  -35.6 null =   -inf logoods =    inf RAM =    0.2 MB sen = 57.8947 ppv = 57.8947 F = 57.8947
# STOCKHOLM 1.0

DP5360         CAGGGAAUAGUUUAAAUAGAACUUCAGCUUUGGGGGUUGAUGGUGAGACUGCAGUUUCUUCCUUGA
#=GR DP5360 SS ((((((------------(,,,,,<_____________>,,,,,,,<_>,,,,,,,,)-)))))):
//
DP5360                              len =   66 inside =  -97.1 mea =  -39.6 null =   -inf logoods =    inf RAM =    0.1 MB sen = 33.3333 ppv = 77.7778 F = 46.6667
# STOCKHOLM 1.0

DK5281         CAUUGCGAAGCUUAGAGCGUUAACCUUUUAAGUUAAAGUUAGAGACAACAAAUCUCCACAAUGA
#=GR DK5281 SS (((((,,,,<<<___>>><<__>>,,,,,<<_>>,,,,,,,<-<_>--------->,,))))):
//
DK5281                              len =   64 inside =  -94.9 mea =  -35.0 null =   -inf logoods =    inf RAM =    0.1 MB sen = 47.3684 ppv = 64.2857 F = 54.5455
# STOCKHOLM 1.0

DA2240         GGGGCCUUAGCUCAGCUGGGAGAGCGCCUGCUUUGCACGCAGGAGGUCAGCGGUUCGAUCCCGCUAGGCUCCA
#=GR DA2240 SS (((((((,<<<<_>>>>,,,,,,<<<_>->>,,,<<__>>,,<____>,<<<<---<__>>>>>,))))))):
//
DA2240                              len =   73 inside = -105.7 mea =  -43.5 null =   -inf logoods =    inf RAM =    0.2 MB sen = 52.3810 ppv = 50.0000 F = 51.1628
# STOCKHOLM 1.0

DQ2700         UGGGGCGUGGCCAAGUGGUAAGGCAGCGGGUUUUGGUCCCGUUACUCGGAGGUUCGAAUCCUUCCGUCCCAG
#=GR DQ2700 SS (((((((,,,<<____>>,,,,<<_>><<------<_>>><<_>>,,,<<<----<<_>>>>->))))))):
//
DQ2700                              len =   72 inside = -104.0 mea =  -38.6 null =   -inf logoods =    inf RAM =    0.2 MB sen = 55.0000 ppv = 52.3810 F = 53.6585
# STOCKHOLM 1.0

DY2920         GGGUCGAUGCCCGAGCGGUUAAUGGGGACGGACUGUAAAUUCGUUGGCAAUAUGUCUACGCUGGUUCAAAUCCAGCUCGGCCCA
#=GR DY2920 SS [[[[[[[,,,<<<__>>>,,,,,,,,,,<-<_>->,,,,,,,(,<<_>>,,,,<_>,,)<<<<<_______>>>>>]]]]]]]:
//
DY2920                              len =   84 inside = -120.7 mea =  -45.1 null =   -inf logoods =    inf RAM =    0.2 MB sen = 48.0000 ppv = 57.1429 F = 52.1739
# STOCKHOLM 1.0

DV5040         CAAGACAUAGCUAGUUAGUAAGUUCCUCUUUUACACGGAGGUCACACUCGUGCAAUUCGGGUUGUCUUGA
#=GR DV5040 SS (((((((,,,<______>,,,<___>,,,,,,,<<<<-<<<___>->>>>>>,,,,,<_>,,))))))):
//
DV5040                              len =   70 inside = -103.6 mea =  -35.9 null =   -inf logoods =    inf RAM =    0.1 MB sen = 35.0000 ppv = 41.1765 F = 37.8378
# STOCKHOLM 1.0

DT2920         GCCCGCUUAGCUCAGAGGUUAGAGCAUCGCAUUUGUAAUGCGAUGGUCAUCGGUUCGAUUCCGAUAGCCGGCU
#=GR DT2920 SS {{{,<<<_>>><<_>>,[,,,,,,<<<<<<<<<___>>>>>>>>><_>,(((<__><<_>>))),,,],}}}:
//
DT2920                              len =   73 inside = -105.2 mea =  -35.1 null =   -inf logoods =    inf RAM =    0.2 MB sen = 55.0000 ppv = 44.0000 F = 48.8889
# STOCKHOLM 1.0

DG4800         AUUUAUAUAGUAUAUAAUUGUAUAUGUGACUUCCAAUCACAAGGACUAAAUAAUUUUAGUAUAAAUA
#=GR DG4800 SS (((-(<<<<_>>>>,,,,,,,,,,,<<<<_______>>>>,,<__><__________>,,,)-))):
//
DG4800                              len =   67 inside =  -93.6 mea =  -44.6 null =   -inf logoods =    inf RAM =    0.1 MB sen = 42.8571 ppv = 64.2857 F = 51.4286
# STOCKHOLM 1.0

DD5120         GAGAUGUUAGUAAAACAAUUAGCACGCCUUGUCAAGGCGAAAUAGCUGGUUAGACUCCGGCACAUCUCA
#=GR DD5120 SS (((((((,,<<___>>,,,,,,,,<<<<<<<_>>>>>>>,,,,,<<<<<--<<_>>>>>>>))))))):
//
DD5120                              len =   69 inside =  -97.8 mea =  -21.8 null =   -inf logoods =    inf RAM =    0.1 MB sen = 84.2105 ppv = 69.5652 F = 76.1905
# STOCKHOLM 1.0

DQ2600         UGGGGCGUCGCCAAGUGGUAAGGCUGCAGGUUUUGGUCCUGUUAUUCGGAGGUUCGAAUCCUUCCGUCCCAG
#=GR DQ2600 SS ((((<<<_>>><____>,,,,,<<_>>,,,,,,,<<_>>,,,,,,,<<<<<----<<_>>>->>>>,)))):
//
DQ2600                              len =   72 inside = -103.6 mea =  -38.3 null =   -inf logoods =    inf RAM =    0.2 MB sen = 25.0000 ppv = 26.3158 F = 25.6410
# STOCKHOLM 1.0

DD8100         UCCUCGUUAGUAUAGUGGUGAGUAUCCCCGCCUGUCACGCGGGAGACCGGGGUUCGAUUCCCCGACGGGGAG
#=GR DD8100 SS [[[,,,,,,,,,,,,,,,,<_____><<<<<-<<_>>->>>>>,<_><_>(<__><<_>>)<<<_>>>]]]:
//
DD8100                              len =   72 inside = -105.2 mea =  -43.4 null =   -inf logoods =    inf RAM =    0.2 MB sen = 42.8571 ppv = 45.0000 F = 43.9024
# STOCKHOLM 1.0

DE5120         GUUCCUAUAGUUGAAUAACAACGGUGGUUUUUCAGAUCACAAGUUCUGGUUAGAGUCCUGGUGGGAAUU
#=GR DE5120 SS :((((,,,,,<<<_____>>><_><<------<_>-->>,,,<__>,,,,,,<___><_>,,,))))::
//
DE5120                              len =   69 inside = -101.5 mea =  -42.2 null =   -inf logoods =    inf RAM =    0.1 MB sen = 45.0000 ppv = 64.2857 F = 52.9412
# STOCKHOLM 1.0

DG1820         GCGGGUAUAGUUCAGUGGUAGAACCUCAGCCUUCCAAGCUGAUGAUGCGGGUUCGAUUCCCGCUACCCGCUCCA
#=GR DG1820 SS (((((((,,,,,,,,,<<_____>>,<<<-<<____>>>>>,,,,,<<<<<----<_>>>>>>)))))))::::
//
DG1820                              len =   74 inside = -108.4 mea =  -31.6 null =   -inf logoods =    inf RAM =    0.2 MB sen = 71.4286 ppv = 75.0000 F = 73.1707
# STOCKHOLM 1.0

DR6320         GGUCUCGUGGCCCAAUGGUUAAGGCGCUUGACUACGAAUCAAGAGAUUCCAGGUUCGACUCUUGGCGGGAUCG
#=GR DR6320 SS [[-[-[(,<<_>><_>,,,,,,<___>,,<_>,,)<<_>>,,(,<___><_><__><_>,),,<_>]-]-]]:
//
DR6320                              len =   73 inside = -107.5 mea =  -48.9 null =   -inf logoods =    inf RAM =    0.2 MB sen = 20.0000 ppv = 22.2222 F = 21.0526
# STOCKHOLM 1.0

DN5880         UAGAUUGAAGCCAGUUGAUUAGGGUGCUUAGCUGUUAACUAAGUGUUUGUGGGUUUAAGUCCCAUUGGUCUAG
#=GR DN5880 SS ((((------((,,,,,,,,,,,,,<<<_>>>,,,,,,<<_>>,,,,,,<<<<_______>>>>,,)))))):
//
DN5880                              len =   73 inside = -106.4 mea =  -41.8 null =   -inf logoods =    inf RAM =    0.2 MB sen = 40.0000 ppv = 53.3333 F = 45.7143
# STOCKHOLM 1.0

DT3880         GCCCGGUUAGCAUAAAAGUAAUGUAUCCGUUUUGUAAUCGGAAUAAACAAGUGCGAUACUUGUACUGGGCU
#=GR DT3880 SS (((((((,,,,,,,,,,,,,,,,,,,<<<_________>>>,,,,,,<<-<<_____>>->>,))))))):
//
DT3880                              len =   71 inside = -103.0 mea =  -36.4 null =   -inf logoods =    inf RAM =    0.2 MB sen = 65.0000 ppv = 92.8571 F = 76.4706
# STOCKHOLM 1.0

DS3280         GGAGAGAUGGCUGAGUGGUUGAUAGCUCCGGUCUUGAAAACCGGCAUAGUUCUUUAUUCAGAACUAUCGAGGGUUCGAAUCCCUCUCUCUCCU
#=GR DS3280 SS (((((((,<_>,,,,,,,,,,,,,,,,<<<<<_______>>>>>,,<<<<<<________>>>>>>,,<<<<<----<_>>>>>>))))))):
//
DS3280                              len =   93 inside = -131.1 mea =  -43.4 null =   -inf logoods =    inf RAM =    0.3 MB sen = 82.1429 ppv = 92.0000 F = 86.7925
# STOCKHOLM 1.0

DI5120         GGAAAUGUGCCCGAAAGUAGGGAUCACUUUGAUAGAGUGAAAUAUAUGGGUUCAAACCCCAUCAUCUCCU
#=GR DI5120 SS (((,,,,,<<<<_______>>>--><<_________>><-------<<<<<<__>>>>>->->,,,))):
//
DI5120                              len =   70 inside = -102.0 mea =  -39.0 null =   -inf logoods =    inf RAM =    0.1 MB sen = 47.3684 ppv = 56.2500 F = 51.4286
# STOCKHOLM 1.0

DE5080         GCCCCUAUAGUUGAAACACAACCAAGAGCUUUUCACGCUCUUAAGUUUGAGUUAAAAUCUCAAUAGGAGCU
#=GR DE5080 SS ((-((((,,<<<<_____>>>>,<<<<<<_______>>>>>>,,,,<<<<<_______>>>>>))))-)):
//
DE5080                              len =   71 inside = -105.6 mea =  -27.6 null =   -inf logoods =    inf RAM =    0.2 MB sen = 88.8889 ppv = 76.1905 F = 82.0513
# STOCKHOLM 1.0

DE3280         GCCCCCAUCGUCUAGCGGUUCAGGACAUCUCUCUUUCAAGGAGACAACGGGGAUUCGACUUCCCCUGGGGGUA
#=GR DE3280 SS [[[[[[[,<<-<__>>>(,,<_><____>,<<<<<___>>>>>,,,,)<<<<<---<_>->>>>>]]]]]]]:
//
DE3280                              len =   73 inside = -107.8 mea =  -36.8 null =   -inf logoods =    inf RAM =    0.2 MB sen = 57.1429 ppv = 50.0000 F = 53.3333
# STOCKHOLM 1.0

DN4400         UCCUCAGUAGCUCAGUGGUAGAGCGGUCGGCUGUUAACUGACUGGUCGUAGGUUCAAAUCCUACUUGGGGAG
#=GR DN4400 SS ((((((<___>,<___>,,,,,<<<__>>->,<____>,<-<__>-><<<<<_______>>>>>,)))))):
//
DN4400                              len =   72 inside = -105.5 mea =  -43.2 null =   -inf logoods =    inf RAM =    0.2 MB sen = 52.3810 ppv = 57.8947 F = 55.0000
# STOCKHOLM 1.0

DF0860         GCCGCCGUAGCUCAGCCCGGGAGAGCGCCCGGCUGAAGACCGGGUUGUCCGGGGUUCAAGUCCCCGCGGCGGCA
#=GR DF0860 SS (((((((,,<<<_>>><<<<<-<__>->>>>><____>,<<_>>,,<_><<<<<_______>>>>>))))))):
//
DF0860                              len =   74 inside = -104.6 mea =  -33.0 null =   -inf logoods =    inf RAM =    0.2 MB sen = 57.1429 ppv = 48.0000 F = 52.1739
# STOCKHOLM 1.0

DC4700         UGCUUAGUAGUUAAUGUUAAUAUAACUAAGAACUGCAAAUUCUUCAUAGUCUAGUUAGACCUAAGCUU
#=GR DC4700 SS :((((((,<<<_____________>>>,,<__>,,,,,,,,,,,,,,<<_>><__>,<_>))))))::
//
DC4700                              len =   68 inside =  -96.7 mea =  -38.5 null =   -inf logoods =    inf RAM =    0.1 MB sen = 42.1053 ppv = 57.1429 F = 48.4848
# STOCKHOLM 1.0

DI1140         GGACCUUUAGCUCAGUUGGUUAGAGCAUCCGGCUCAUAACCGGACGGUCAUUGGUUCAAGUCCAAUAAGGUCCACCA
#=GR DI1140 SS ((((((,,,,<<_>>,,<<<<<<<<<--<_>>>>>->>>>><__>,<_>,,<<<_______>>>,,,))))))::::
//
DI1140                              len =   77 inside = -111.8 mea =  -41.5 null =   -inf logoods =    inf RAM =    0.2 MB sen = 42.8571 ppv = 39.1304 F = 40.9091
# STOCKHOLM 1.0

DL5120         GCUAGCGUGGCAGAGCCUGGCUAAUGCGAAAGACCUAAGCUCUUUUUAUCAGGGGUUCAAAUCCCCUCGCUAACU
#=GR DL5120 SS (--((((,,<<--<<<<_>>>>--->>,,,<<--<<_>>-->>,,,,,,,<<<<<-<__>-->>>>>))))--):
//
DL5120                              len =   75 inside = -109.1 mea =  -36.4 null =   -inf logoods =    inf RAM =    0.2 MB sen = 73.6842 ppv = 66.6667 F = 70.0000
# STOCKHOLM 1.0

DV5080         CAAGGCAUAGCUAGUUAGUAAGUUUCUCCUUUACACGGAGACCACACUCGUGCAAUUCGAGUUGUUUUGA
#=GR DV5080 SS (((,<<___>>,,,,,,,,,,,,,,<<<<_______>>>>,,,,<<<<<<_______>>>>>->,,))):
//
DV5080                              len =   70 inside = -105.1 mea =  -39.5 null =   -inf logoods =    inf RAM =    0.1 MB sen = 60.0000 ppv = 80.0000 F = 68.5714
# STOCKHOLM 1.0

DI4000         GAAACUAUAAUUCAAUUGGUUAGAAUAGUAUUUUGAUAAGGUACAAAUAUAGGUUCAAUCCCUGUUAGUUUCA
#=GR DI4000 SS (((((((,,,,,,,,,,,,,,,,,,<<_>>,,,,,,,,,,,,,,,,,,,,,<<______>><_>,))))))):
//
DI4000                              len =   73 inside = -104.1 mea =  -41.8 null =   -inf logoods =    inf RAM =    0.2 MB sen = 33.3333 ppv = 58.3333 F = 42.4242
# STOCKHOLM 1.0

DF5041         GCAAAGGUAGCUUAACACAUUAAAGCAUAGCACUGAAAAUGCUUCAAAGAGAGUUAAAGUCCCUCCCUUAGCA
#=GR DF5041 SS ((-((((,,,,,,,,,,,,,,,,<<<---<__>------->>>,,,,,,,<<<-----<_>->>>))))-)):
//
DF5041                              len =   73 inside = -109.4 mea =  -39.1 null =   -inf logoods =    inf RAM =    0.2 MB sen = 33.3333 ppv = 42.8571 F = 37.5000
# STOCKHOLM 1.0

DW4000         AAGGAUAUAGUUUAAUGGUAAAACAGUUGAUUUCAAAUCAAUCAUUAGGAGUUCGAAUCUCUUUAUCCUUG
#=GR DW4000 SS [[[[[[[,,,,,,,,((,,,,,,<_><<<<<<<_>>>>>>>,)),,,,<<----<<_>>>>,,]]]]]]]:
//
DW4000                              len =   71 inside =  -99.6 mea =  -35.1 null =   -inf logoods =    inf RAM =    0.2 MB sen = 61.9048 ppv = 61.9048 F = 61.9048
# STOCKHOLM 1.0

DQ4960         UAUAUUUUGGUGUACGAUGCACAAAAGUUUUUGAUACUUUUAGUAAUAGUUUAAUUCUAUUAAAUAUAA
#=GR DQ4960 SS (((((,,<-<<<--<___>>>>>,,,,,,,,,,,,,<_____>,,,,<<_______>>,,,,,))))):
//
DQ4960                              len =   69 inside =  -96.2 mea =  -46.5 null =   -inf logoods =    inf RAM =    0.1 MB sen = 47.6190 ppv = 76.9231 F = 58.8235
# STOCKHOLM 1.0

DL4040         GCCUAAAUGCUGGAAUUUGGUAGACAGAACAAACUUAAGAUUUGUCGCUUUCGAGCGUGUUGGUUCGAGUCCAACUUUAGGUA
#=GR DL4040 SS (((((((,,,,,,,,,,,,<____>,,,,<<<-<<__>>-->>>,<<<<____>>>>,<<<<<_______>>>>>))))))):
//
DL4040                              len =   83 inside = -121.0 mea =  -46.8 null =   -inf logoods =    inf RAM =    0.2 MB sen = 78.2609 ppv = 81.8182 F = 80.0000
# STOCKHOLM 1.0

DL5321         AUUAGGGUGGCAGAGCCAGGAAAUUGCGUAAGACUUAAAACCUUGUUCCCAGAGGUUCAAAUCCUCUCCCUAAUA
#=GR DL5321 SS (((((((<<<<___>>>><<---------<<<_>>>----------->>,<<<<<_______>>>>>))))))):
//
DL5321                              len =   75 inside = -106.5 mea =  -30.8 null =   -inf logoods =    inf RAM =    0.2 MB sen = 60.0000 ppv = 57.1429 F = 58.5366
# STOCKHOLM 1.0

DL5560         ACUUUUAAAGGAUAACAGCUAUCCAUUGGCCUUAGGAGUCAAAAAUAUUGGUGCAACUCCAAAUAAAAGUA
#=GR DL5560 SS [[[[[[,,,<<<<<-<_>->>>>><_>(,,<<_>><<<<<<_______>>----->>>>),,,,]]]]]]:
//
DL5560                              len =   71 inside = -102.7 mea =  -34.0 null =   -inf logoods =    inf RAM =    0.2 MB sen = 50.0000 ppv = 45.4545 F = 47.6190
# STOCKHOLM 1.0

DD4880         AAAAAAUUAGUUAAAUUAUAUAACAUUAGUAUGUCAAACUAAAAUUAUUAAAUUAUUAAUAUUUUUUA
#=GR DD4880 SS :<<<<----------------------<<<-<<_>>->>>---------------------->>>>::
//
DD4880                              len =   68 inside =  -90.3 mea =  -45.6 null =   -inf logoods =    inf RAM =    0.1 MB sen = 33.3333 ppv = 77.7778 F = 46.6667
# STOCKHOLM 1.0

DV2720         AGGGCUAUAGCUCAGUUCGGUAGAGCAACUCGUUUACACCGAGAAGGUCUACGGUUCGAAUCCGUAUAGCCCUA
#=GR DV2720 SS [[[[[[[[[,<___>,(((((,<<<___>>><<__>>)))))<_____>,,<<<_______>>>]]]]]]]]]:
//
DV2720                              len =   74 inside = -105.5 mea =  -30.4 null =   -inf logoods =    inf RAM =    0.2 MB sen = 50.0000 ppv = 41.6667 F = 45.4545
# STOCKHOLM 1.0

DI2220         GGGCUAUUAGCUCAGUUGGUUAGAGCGCACCCCUGAUAAGGGUGAGGGCCCUGGUUCAAAUCCAGGAUGGCCCA
#=GR DI2220 SS (((<<<_>>><_____________>,,<<<-<<______>>>>>,<<_>><_>,,,,,,,<<<_>>>,,,))):
//
DI2220                              len =   74 inside = -106.5 mea =  -46.4 null =   -inf logoods =    inf RAM =    0.2 MB sen = 33.3333 ppv = 38.8889 F = 35.8974
# STOCKHOLM 1.0

DV6280         GGUUUCGUGGUCUAGUCGGUUAUGGCAUCUGCUUAACACGCAGAACGUCCCCAGUUCGAUCCUGGGCGAAAUCA
#=GR DV6280 SS (((((((,,<_>,,<_><<<----<<<__>>>--->>-><<_>--><_><<<<<---<__>>>>>>))))))):
//
DV6280                              len =   74 inside = -109.5 mea =  -40.0 null =   -inf logoods =    inf RAM =    0.2 MB sen = 60.0000 ppv = 50.0000 F = 54.5455
# STOCKHOLM 1.0

DT5280         GUCCCGAUAGUAUAAAAAUUACUCUGGUCUUGUAAACCAAAAAUGAAGAGUCAGUCUUCUCAGGACA
#=GR DT5280 SS ((((-(,,<<<_________>>>,,<<_________>>,,,,,,<<<<-<_>--->>>>,)-)))):
//
DT5280                              len =   67 inside =  -97.6 mea =  -35.7 null =   -inf logoods =    inf RAM =    0.1 MB sen = 72.2222 ppv = 86.6667 F = 78.7879
# STOCKHOLM 1.0

DA3920         GGGGGUAUAGUAUAAUUGGUAGUACAGCAAUCUUGCUCAUUGCUUGUCAAGGUUCAAAUCCUUGUAUCUCCA
#=GR DA3920 SS ((((((,,,,,,,,,,,,<<<_>>><<<<<__>>>>><<_>>,<<<_>>><<_______>>,,,,)))))):
//
DA3920                              len =   72 inside = -103.1 mea =  -38.1 null =   -inf logoods =    inf RAM =    0.2 MB sen = 38.0952 ppv = 38.0952 F = 38.0952
# STOCKHOLM 1.0

DS6240         GUCAGCAUGGCAGAGUGGUCUAAUGCGUUAGACUUGAAAUCUAAUUCCUUCGGGAGCGUAGGUUCGAACCCUACUGCUGACG
#=GR DS6240 SS (((((((,<_>,,,,,,<_><________><_>,,,,,,,,,,,,,<<____>>,,,<<<<<<____>>->>>>))))))):
//
DS6240                              len =   82 inside = -118.6 mea =  -46.1 null =   -inf logoods =    inf RAM =    0.2 MB sen = 56.5217 ppv = 68.4211 F = 61.9048
# STOCKHOLM 1.0

DW3760         AGGGGAGUAGUUGAACGGGAAAACUUUAGUCUUCAAAACUGACAUCGUGGGUUCGACUCCCGCCUCCCUUG
#=GR DW3760 SS [[[[[[[,,,<___>((((,,,,,,,,,<_>,,,,,,,,,<_>,,,,,,,,,,,<_>,)))),]]]]]]]:
//
DW3760                              len =   71 inside = -102.2 mea =  -41.7 null =   -inf logoods =    inf RAM =    0.2 MB sen = 35.0000 ppv = 46.6667 F = 40.0000
# STOCKHOLM 1.0

DL1980         GCCCAGGUGGCGGAAUUGGUAGACGCGCAUGGUUCAGGUCCAUGUGCCGCAAGGUGUGGAGGUUCGAGUCCUCUCCUGGGCACCA
#=GR DL1980 SS [[[[-[[,,(((,,,,,,<____><<<<<<<<--<_>-->>>>>>>>))),,,,,,,,<<<<_______>>>>,]]-]]]]::::
//
DL1980                              len =   85 inside = -123.5 mea =  -55.0 null =   -inf logoods =    inf RAM =    0.2 MB sen = 65.2174 ppv = 65.2174 F = 65.2174
# STOCKHOLM 1.0

DR1180         GCGCCCGUAGAUCAAUUGGAUAGAUCGCUUGACUACGGAUCAAAAGGUUGGGGGUUCGAGUCCCUCCGGGCGCACCA
#=GR DR1180 SS [[[[[[[<<<--<-----<<____>>---->->>>,,(,,<________><<<<__>---->>>,)]]]]]]]::::
//
DR1180                              len =   77 inside = -113.0 mea =  -40.9 null =   -inf logoods =    inf RAM =    0.2 MB sen = 35.0000 ppv = 36.8421 F = 35.8974
# STOCKHOLM 1.0

DS1540         GGAGAGCUGUCCGAGUGGUCGAAGGAGCACGAUUGGAAAUCGUGUAGGCGGUCAACUCCGUCUCAAGGGUUCGAAUCCCUUGCUCUCCGCCA
#=GR DS1540 SS (((((((,<_>,<______>,,,,,,,<<<<<<<___>>>>>>>,,<<<<<______>>>>>,,<<<<<----<_>>>>>>)))))))<_>:
//
DS1540                              len =   92 inside = -132.7 mea =  -42.8 null =   -inf logoods =    inf RAM =    0.3 MB sen = 84.6154 ppv = 78.5714 F = 81.4815
# STOCKHOLM 1.0

DD7740         UCCUCGAUAGUAUAGUGGUUAGUAUCCCCGCCUGUCACGCGGGAGACCGGGGUUCAAUUCCCCGUCGGGGAG
#=GR DD7740 SS ((((((,,,,,,,,,,,<_______><<<<<-<<_>>->>>>>,<_><<<<<_______>>>>>,)))))):
//
DD7740                              len =   72 inside = -104.7 mea =  -39.3 null =   -inf logoods =    inf RAM =    0.2 MB sen = 76.1905 ppv = 80.0000 F = 78.0488
# STOCKHOLM 1.0

DM2720         GCCUACUUAACUCAGUGGUUAGAGUAUUGCUUUCAUACGGCGGGAGUCAUUGGUUCAAAUCCAAUAGUAGGUA
#=GR DM2720 SS (((((((,,<<-<___>>>,,,<<<<_>>>>,,,,,,<<_>>,<___>,,<<<_______>>>,,))))))):
//
DM2720                              len =   73 inside = -106.7 mea =  -39.5 null =   -inf logoods =    inf RAM =    0.2 MB sen = 47.6190 ppv = 50.0000 F = 48.7805
# STOCKHOLM 1.0

DE5320         GUUUCUGUAGUUGAAUUACAACGAUGAUUUUUCAUGUCAUUGGUCGCAGUUGAAUGCUGUGUAGAAAUA
#=GR DE5320 SS :(((((<<<<<<_>>>>>>,,,,,<<______>><<_>>,,,<_>,<-<_______>->,,,)))))::
//
DE5320                              len =   69 inside = -100.0 mea =  -43.0 null =   -inf logoods =    inf RAM =    0.1 MB sen = 33.3333 ppv = 38.8889 F = 35.8974
# STOCKHOLM 1.0

DT6161         GCCAUAGUAGUCUAGUGGUAAGACAUUUCUCUCGUAAAGAAGGAUCCCGUGUUCGAUUCACGGCUUUGGCA
#=GR DT6161 SS [[[[--[,<<_>>,,,,,,,,<______>,,,,,,,,,,,,<<__>>(((<__><<_>>))),]--]]]]:
//
DT6161                              len =   71 inside = -104.2 mea =  -37.1 null =   -inf logoods =    inf RAM =    0.2 MB sen = 40.0000 ppv = 50.0000 F = 44.4444
# STOCKHOLM 1.0

DL5020         GCUUGAGUAGCAAAGCGGUUAAUGCUUGAGAUUUAGGUUCUCACAUCAAAGGUUCAAGCCCUUUCUCUAGUU
#=GR DL5020 SS :((---(,,,,,,,<<_______>>,,<<<_________>>>,,,,,,,<<<_______>>>,,)---))::
//
DL5020                              len =   72 inside = -106.6 mea =  -48.0 null =   -inf logoods =    inf RAM =    0.2 MB sen = 47.3684 ppv = 81.8182 F = 60.0000
# STOCKHOLM 1.0

DA2521         GGGGGUAUAGCUCAGUUGGUAGAGCGCUGCCUUUGCAAGGCAGAUGUCAGCGGUUCGAGUCCGCUUUAUCUCCA
#=GR DA2521 SS ((((((,,,<<____________>>,<<<<<<<___>>>>>>>,,<_><<<<<_______>>>>>,,)))))):
//
DA2521                              len =   74 inside = -107.1 mea =  -41.3 null =   -inf logoods =    inf RAM =    0.2 MB sen = 85.7143 ppv = 85.7143 F = 85.7143
# STOCKHOLM 1.0

DW1141         AGGAGAGUAGUUCAAUGGUAGAACGUCGGUCUCCAAAACCGAGCGUUGAGGGUUCGAUUCCUUUCUCUCCUGCCA
#=GR DW1141 SS [[[[[[[,,,,,,,,,<<--<--<<_>>-->->>,,,,,<<__>>,,,,(,<__><<_>>),,,]]]]]]]<_>:
//
DW1141                              len =   75 inside = -109.4 mea =  -37.0 null =   -inf logoods =    inf RAM =    0.2 MB sen = 33.3333 ppv = 36.8421 F = 35.0000
# STOCKHOLM 1.0

DS1230         GGAGCGAUACUCAAGAGGCCGAAGAGGGCGCACUGCUAACGCGUUAGACGGUUAACCCCGUGCGAGGGUUCAAAUCCCUCUCGCUCCGCCA
#=GR DS1230 SS [[[[[[[,,<<<__>>>,,,,,,(,,<_><<<_>>>,,<<__>>,,<_><<<__>>>,<<__>><<<<_______>>>>)]]]]]]]<_>:
//
DS1230                              len =   91 inside = -131.7 mea =  -48.1 null =   -inf logoods =    inf RAM =    0.2 MB sen = 47.8261 ppv = 39.2857 F = 43.1373
# STOCKHOLM 1.0

DC5280         AGCCUUAAGGUGAUUAUCAUGUCGAAUUGCAAGUUCGAAGGUGUAGAGAAUCUCCUCUACUAAGGCUU
#=GR DC5280 SS (((((((-(,<<<<_>>>>,,,<<<<_______>>>>,,<-----<<<<_>>>>>,,,,)))))))):
//
DC5280                              len =   68 inside =  -96.8 mea =  -30.3 null =   -inf logoods =    inf RAM =    0.1 MB sen = 66.6667 ppv = 66.6667 F = 66.6667
# STOCKHOLM 1.0

DA7681         GGGGGCGUAGCUCAGAUGGUAGAGCGCUCGCUUAGCAUGUGAGAGGUACCGGGAUCGAUACCCGGCGCCUCCA
#=GR DA7681 SS (((((((,,,<-<_>-------->,<__><<<_>>>,,,,,,,,,,,,<<<<<_______>>>>>))))))):
//
DA7681                              len =   73 inside = -105.9 mea =  -35.6 null =   -inf logoods =    inf RAM =    0.2 MB sen = 61.9048 ppv = 72.2222 F = 66.6667
# STOCKHOLM 1.0

DD4480         GGGGAAAUAGCUCAGUUGGUUAGAGUGCUGGUCUGUCACGCCAGAAGUCGCGGGUUCGAACCCCGUUUUCCCCG
#=GR DD4480 SS [[[[[[[,,,<___>,,,,,,,,,<__>,(<_>,<_>,,,,),<____>,<<<<<<__>>>>>->,]]]]]]]:
//
DD4480                              len =   74 inside = -106.3 mea =  -39.6 null =   -inf logoods =    inf RAM =    0.2 MB sen = 42.8571 ppv = 47.3684 F = 45.0000
# STOCKHOLM 1.0

DA4500         GGGGACGUAGCUCAAUUGGUAGAGCGUAUGUUUUGCAAGCAUAAAGCUGUCGGUUCAAAUCCGAUCGUCUCCA
#=GR DA4500 SS (((((((,,<<<<________>>>>,,,,,,,,<<<__>>>,,,,,<_><<<<_______>>>>,))))))):
//
DA4500                              len =   73 inside = -105.5 mea =  -33.5 null =   -inf logoods =    inf RAM =    0.2 MB sen = 71.4286 ppv = 78.9474 F = 75.0000
# STOCKHOLM 1.0

DT1141         GCUGACUUAGCUCAGCAGGCAGAGCAACUGACUUGUAAUCAGUAGGUCGUAGGUUCGAUUCCUAUAGUCAGCACCA
#=GR DT1141 SS [[[[[[[,,((<_><<__>>,,,)),,<<<-<__>---->>>,<<<<<<______>>>-->>>,,]]]]]]]::::
//
DT1141                              len =   76 inside = -111.3 mea =  -42.5 null =   -inf logoods =    inf RAM =    0.2 MB sen = 57.1429 ppv = 54.5455 F = 55.8140
# STOCKHOLM 1.0

DN5281         UAGAUUGAAGCCAGUAAGUAGGGUAUUUAGUUGUUAACUAAAUUUUCGUAGGUUUGAAUCCUUCCAAUCUAC
#=GR DN5281 SS (((((((,,<_>,,,,,,,,,,,,,<<<<<<<___>>>>>>>,,,,,,,,<<_______>>,,,))))))):
//
DN5281                              len =   72 inside = -103.5 mea =  -34.9 null =   -inf logoods =    inf RAM =    0.2 MB sen = 73.6842 ppv = 82.3529 F = 77.7778
# STOCKHOLM 1.0

DS4501         GGAGGUAUGGCUGAGUGGUUGAAAGCAUUGGUUUGCUAAAUCAAAAUACAACAAUAUUGUAUCAUGGGUUCAAAUCCCAUUUCCUCCG
#=GR DS4501 SS (((((,,,<_>,,,,,,,,,,,,,,<___>,,,,<______>,,,,,,<---<____>>,,,,,<<<<_______>>>>,,,))))):
//
DS4501                              len =   88 inside = -125.3 mea =  -50.4 null =   -inf logoods =    inf RAM =    0.2 MB sen = 40.0000 ppv = 71.4286 F = 51.2821
# STOCKHOLM 1.0

DP5080         CAGGAGAAAGUUUAAUAAAAAACCGCAGCUUUGGAAGUUGCAAUGUAAGGUAAGCCUUAUUCUCUUGA
#=GR DP5080 SS ((((((((,<<<<___>--->>>,<<<<<<<___>>>>>>><_>,<<<<<____>>>>>)))))))):
//
DP5080                              len =   68 inside =  -97.2 mea =  -32.1 null =   -inf logoods =    inf RAM =    0.1 MB sen = 95.2381 ppv = 80.0000 F = 86.9565
# STOCKHOLM 1.0

DW2520         GCGCUUUUAGUUCAAUUGGUAGAACGUAGGUCUCCAAAACCUGAUGUAGUAGGUUCGAAUCCUACAGAGCGCG
#=GR DW2520 SS [[[[[,,,,,,,,,,,(((,,<__>,,,,<_>,))),,,,,,,,,,,,<<<<<----<_>>>>>>,,]]]]]:
//
DW2520                              len =   73 inside = -106.1 mea =  -39.7 null =   -inf logoods =    inf RAM =    0.2 MB sen = 47.6190 ppv = 62.5000 F = 54.0541
# STOCKHOLM 1.0

DQ4500         UGGAGUAUAGCCAAGUGGUAAGGCAUCGGCCUUUGAUGCCGAGAAACAAAGGUUCGAAUCCUUUUACUCCAG
#=GR DQ4500 SS (((((((,,,<<<__>>>,,,<<<-<<-<_>--->>->>>,,<___>,,<<<----<_>>>>,,))))))):
//
DQ4500                              len =   72 inside = -103.9 mea =  -35.9 null =   -inf logoods =    inf RAM =    0.2 MB sen = 50.0000 ppv = 47.6190 F = 48.7805
# STOCKHOLM 1.0

DA1900         GGGGCCAUAGCUCAGUUGGUAGAGCGCCUGCUUUGCAAGCAGGUGUCGUCGGUUCGAAUCCGUCUGGCUCCACCA
#=GR DA1900 SS ((<_><----<___>-->,,,,,,<<<<<<<<<___>>>>>>>>>,<<_>><__><___>,<_>,<<__>>,)):
//
DA1900                              len =   75 inside = -109.0 mea =  -45.2 null =   -inf logoods =    inf RAM =    0.2 MB sen = 25.0000 ppv = 23.8095 F = 24.3902
# STOCKHOLM 1.0

DS5121         AAGAAAAUGGCAGAGUGGUGAUGCAACUGACUUGAAAUCAGAGUAGGGGGGUUCGAUUCCCUCUUUUCUCG
#=GR DS5121 SS :[[[[[,,<_>,,,<----<___>-->,<_>,<<<__>>>,,,,,(((((<__>,<_>))))),]]]]]::
//
DS5121                              len =   71 inside = -103.9 mea =  -42.5 null =   -inf logoods =    inf RAM =    0.2 MB sen = 27.7778 ppv = 26.3158 F = 27.0270
# STOCKHOLM 1.0

DD4000         GGAUCUGUAGCUUAAUAGUAAAGUACCAUUUUGUCAUAAUGGAGGAUGUCAGUGCAAAUCUGAUUAGAUUCG
#=GR DD4000 SS (((((,,,,,,,,,,,,,,,,,,,,<<<---<<_>>--->>>,,,,,<_>,,,,,,,,<<_>>,,,))))):
//
DD4000                              len =   72 inside = -104.6 mea =  -43.6 null =   -inf logoods =    inf RAM =    0.2 MB sen = 38.0952 ppv = 61.5385 F = 47.0588
# STOCKHOLM 1.0

DS0680         GCCGGGGUGGCCCAGCCUGGUAGGGCGUCGGCCUGCUAAGCCGAUGAUCCGUUAAGGAUCGCGCGGGUUCAAAUCCCGUCCCCGGCG
#=GR DS0680 SS (((((((,<<_>><<_>>,,,,,<<<<_>>->>,<<<_>>>,<--<<<<<_____>>>>>->,<<<<_______>>>>,))))))):
//
DS0680                              len =   87 inside = -122.0 mea =  -42.2 null =   -inf logoods =    inf RAM =    0.2 MB sen = 61.5385 ppv = 57.1429 F = 59.2593
# STOCKHOLM 1.0

DF2720         GUCAGGAUAGCUCAGUUGGUAGAGCAGAGGACUGAAAAUCCUCGUGUCACCAGUUCAAAUCUGGUUCCUGGCA
#=GR DF2720 SS (((((((,,<<___>--------->,<<<<<<_>---->>>>><<<_>>><<<_______>>>,,))))))):
//
DF2720                              len =   73 inside = -105.9 mea =  -36.0 null =   -inf logoods =    inf RAM =    0.2 MB sen = 76.1905 ppv = 76.1905 F = 76.1905
# STOCKHOLM 1.0

DR6160         GGGACUAUAGUUUAGUUGGAUAUAACGACCGGCUACGAACCGGUAGGUCUCAGGUUCGACCCCUGAUGGUCUCG
#=GR DR6160 SS (((-(,,,,,,,,,,,,,,,,,,,,,,,<<<<_______>>>>,,<__>,,,<<_____>>,<_>,,,)-))):
//
DR6160                              len =   74 inside = -108.8 mea =  -51.6 null =   -inf logoods =    inf RAM =    0.2 MB sen = 40.0000 ppv = 66.6667 F = 50.0000
# STOCKHOLM 1.0

DS2520         GGAGAAGUGUCUGAGUGGUCGAAAGAGCUCGAUUGCUAAUCGAGUGUGUCUAAUAAACACCGAGGGUUCAAAUCCCUUCUUCUCCU
#=GR DS2520 SS (((((((,,,<_>,,,,<_>,,,,<__><<<<<<___>>>>>><<<<<_>------>>>>,,<<<<_______>>>>,))))))):
//
DS2520                              len =   86 inside = -122.0 mea =  -39.6 null =   -inf logoods =    inf RAM =    0.2 MB sen = 60.0000 ppv = 60.0000 F = 60.0000
# STOCKHOLM 1.0

DH5440         GUAGAUAUAGUUUAACUAAAACACUAGAUUGUGAAUCUAACCAUAGAGACUCACCACUCCUUAUUUACC
#=GR DH5440 SS ((((,,,,<<<<_>>>>,,,,,,,,,,,,,,,<<_>>,,,,,,,,<<<_>>>,,,,,,,,,,,,)))):
//
DH5440                              len =   69 inside = -103.3 mea =  -36.7 null =   -inf logoods =    inf RAM =    0.1 MB sen = 22.2222 ppv = 30.7692 F = 25.8064
# STOCKHOLM 1.0

DM1260         GGCGGGAUAGCUCAGCUGGUUAGAGCGCUCGGCUCAUACCCGGGAGGUCAAGAGUUCAAGUCUCUUUCUCGCUACCA
#=GR DM1260 SS [[[(((,,<<<<_>>>>,,,,,<<<<<__>->>>>,,,))),,(((<_>,<<<<_______>>>>,,)))]---]]:
//
DM1260                              len =   77 inside = -112.6 mea =  -42.1 null =   -inf logoods =    inf RAM =    0.2 MB sen = 23.8095 ppv = 21.7391 F = 22.7273
# STOCKHOLM 1.0

DL5361         ACUUUUAAAGGAUAGUAGUUUAUCCGUUGGUCUUAGGAACCAAAAAAUUGGUGCAACUCCAAAUAAAAGUA
#=GR DL5361 SS ((((((,,,<<<<<______>>>>>,,<<<-<___>--->>>,,,,,,<<<_______>>>,,,)))))):
//
DL5361                              len =   71 inside = -101.7 mea =  -36.3 null =   -inf logoods =    inf RAM =    0.2 MB sen = 80.0000 ppv = 88.8889 F = 84.2105
# STOCKHOLM 1.0

DF5950         GUUAAUGUAGCUUAAACUAAAGCAAGGCACUGAAAAUGCCUAGAUGGGUAUUUAACUCCAUAAACA
#=GR DF5950 SS (((,,,,,,<<<________>>>,<<<<<_______>>>>>,,,<<<<<_____>>->>>,,))):
//
DF5950                              len =   66 inside =  -96.7 mea =  -30.6 null =   -inf logoods =    inf RAM =    0.1 MB sen = 68.4211 ppv = 81.2500 F = 74.2857
# STOCKHOLM 1.0

DR4800         AAAUAUGAAGCGAUUUAUUGCAAUUAGUUUCGACCUAAUCUUAGGUGAAAUUCACCCCAUAUUUU
#=GR DR4800 SS (((((((,,<<<<<__>>>>>,,,,<<----<_>>>,,,,,,,<<<<<<_>>>>>>,))))))):
//
DR4800                              len =   65 inside =  -92.9 mea =  -27.8 null =   -inf logoods =    inf RAM =    0.1 MB sen = 85.0000 ppv = 80.9524 F = 82.9268
# STOCKHOLM 1.0

DV5980         CAAGAUAUAGCUUAAACAAAGCAUCUAGUUUACACCUAGAAGAUUUCACACACCAUGAAUAUCUUGA
#=GR DV5980 SS ((((((((,<<<<_____>>>>,,<<<<_______>>>>,,,,,,,,,,,,,,,,,,,)))))))):
//
DV5980                              len =   67 inside = -101.1 mea =  -28.6 null =   -inf logoods =    inf RAM =    0.1 MB sen = 75.0000 ppv = 93.7500 F = 83.3333
# STOCKHOLM 1.0

DQ0660         AGCCCAGUAGUGUAGUGGCCAAUCAUCUAGGUCUUUGGAACCUGGGACCGCGGUUCGAAUCCGCGCUGGGCUA
#=GR DQ0660 SS [[[[[[[,,<------<__>------>,,(<_>,,,,<__>),,,<_><<<<<_______>>>>>]]]]]]]:
//
DQ0660                              len =   73 inside = -104.7 mea =  -34.9 null =   -inf logoods =    inf RAM =    0.2 MB sen = 65.0000 ppv = 72.2222 F = 68.4211
# STOCKHOLM 1.0

DK2520         GAGUUGGUAGCUCAGUUGGUAGAGCACUCGGCUUUUAACCGAUCGGUCCUGGGUUCGAAUCCCAGCCAACUCA
#=GR DK2520 SS (((((((,,,<___>,,,,,,<<<__>>>,<_______><<__>><_><<<<<----<_>>>>>>))))))):
//
DK2520                              len =   73 inside = -103.8 mea =  -35.1 null =   -inf logoods =    inf RAM =    0.2 MB sen = 65.0000 ppv = 61.9048 F = 63.4146
# STOCKHOLM 1.0

DS4760         AGUUAAUUAGCUUAAGAAAAGCAAAUGUUUUGAAAACAUAAGAAAAGAAGUUCAAUUCUUCUAUUAACUU
#=GR DS4760 SS ((((((,,,<<<<_____>>>>,,<<<<<<<_>>>>>>>,<<<--<<<<_>----->>>>>>,)))))):
//
DS4760                              len =   70 inside =  -97.9 mea =  -32.8 null =   -inf logoods =    inf RAM =    0.1 MB sen = 70.0000 ppv = 58.3333 F = 63.6364
# STOCKHOLM 1.0

DH2960         GGCGGAUGUAGCCAAGUGGAUCAAGGCAGUGGAUUGUGAAUCCACCAUGCGCGGGUUCAAUUCCCGUCGUUCGCCC
#=GR DH2960 SS (((((,,,,,,<<____>>,,<__>,<-<<<<<<<___>>>>>>>---><<<<<<_______>>>>->>,))))):
//
DH2960                              len =   76 inside = -109.6 mea =  -35.7 null =   -inf logoods =    inf RAM =    0.2 MB sen = 65.0000 ppv = 59.0909 F = 61.9048
# STOCKHOLM 1.0

DN4000         GUCCUUAUAGCUUAUCGGUUAAAGCAUCUCACUGUUAAUGAGAAUAGAUGGGUUCAAUUCCUAUUAAGGACG
#=GR DN4000 SS (((((((,,<<<---<_>---->>>,,<<<<<_>---->>>>,,,,,,,<<________>>,,,))))))):
//
DN4000                              len =   72 inside = -104.4 mea =  -37.1 null =   -inf logoods =    inf RAM =    0.2 MB sen = 66.6667 ppv = 77.7778 F = 71.7949
# STOCKHOLM 1.0

DR5280         UGGUAAUUAGUUUAAAUAAAAUUAAUGAUUUCGACUCAUUAGAUUAUGAUAAUAAUCAUAAUUACCAA
#=GR DR5280 SS [[[[[[[[,,,,,,,,,,,,,,,,,(<<__>><<_>>),,,,,,,<<<<______>>>>]]]]]]]]:
//
DR5280                              len =   68 inside =  -91.7 mea =  -39.2 null =   -inf logoods =    inf RAM =    0.1 MB sen = 57.1429 ppv = 70.5882 F = 63.1579
# STOCKHOLM 1.0

DQ4441         UGGAGUAUAGCCAAGUGGUAAGGCAUCGGUUUUUGGUACCGGCAUGCAAAGGUUCGAAUCCUUUUACUCCAG
#=GR DQ4441 SS (((((((,,,<<<__>>>,,,<_>,,<<<_________>>><<__>>,<<<<----<_>>>>>,))))))):
//
DQ4441                              len =   72 inside = -104.2 mea =  -33.4 null =   -inf logoods =    inf RAM =    0.2 MB sen = 70.0000 ppv = 66.6667 F = 68.2927
# STOCKHOLM 1.0

DT1230         GCCGAAAUAGCUCAAUCGGUAGAGCAACUGAUUUGUAAUCAGUAGGUUGCGGGUUCAAUUCCUGUUUUCGGCACCA
#=GR DT1230 SS (((((((,,<<<<---<_>-->>>>,<<<<<<<___>>>>>>>,,,,,,<-<<_______>>->,)))))))::::
//
DT1230                              len =   76 inside = -111.7 mea =  -37.8 null =   -inf logoods =    inf RAM =    0.2 MB sen = 90.4762 ppv = 86.3636 F = 88.3721
# STOCKHOLM 1.0

DA2400         GGGGGUAUAGCUCAGUUGGUAGAGCGCUGCCUUUGCAAGGCAGAUGUCAGCGGUUCGAGUCCGCUUACCUCCA
#=GR DA2400 SS (((((((,,<<____________>>,<<<<<<<___>>>>>>>,,<_><<<<<_______>>>>>))))))):
//
DA2400                              len =   73 inside = -104.7 mea =  -36.8 null =   -inf logoods =    inf RAM =    0.2 MB sen = 90.4762 ppv = 86.3636 F = 88.3721
# STOCKHOLM 1.0

DH5560         GUAAAUAUAGUUUAAUUAAAACAUUAGACUGUGAAUCUAACUAUAGAAGCUUACCACUUCUUAUUUACC
#=GR DH5560 SS [[[[[[,,(((,,,,,,,,,,,,,,,<_>,,,<<_>>,,))),,<<<<<_______>>>>>,]]]]]]:
//
DH5560                              len =   69 inside =  -99.1 mea =  -35.4 null =   -inf logoods =    inf RAM =    0.1 MB sen = 52.3810 ppv = 64.7059 F = 57.8947
# STOCKHOLM 1.0

DP0740         GGGCCUGUGGGGUAGCCUGGUCAUCCUUUGGGAUUUGGGAUCCUGAAACCCCAGUUCGAAUCUGGGCAGGCCCACCA
#=GR DP0740 SS <<_>>:[,((((,,,<<_>>,,,,<<____>>,,,,,<<__>>,,,,,)))),<__><<_>>,<<<<__>>>>,,]:
//
DP0740                              len =   77 inside = -109.3 mea =  -45.1 null =   -inf logoods =    inf RAM =    0.2 MB sen = 0.0000 ppv = 0.0000 F = -1.0000
# STOCKHOLM 1.0

DX4980         GUAAAGUAAGCUAAAUGUUAAGCUUUUGGGUUCAUACCUCAAGAAUAGAAGGAUAAAAACCUCUCUUUAUC
#=GR DX4980 SS ((((((,,<<<<________>>>>,,<<<<<____>>>->>,,,,,<<-<<<_______>>>>>)))))-)
//
DX4980                              len =   71 inside = -103.3 mea =  -32.5 null =   -inf logoods =    inf RAM =    0.2 MB sen = 75.0000 ppv = 75.0000 F = 75.0000
# STOCKHOLM 1.0

DP6981         GGGCAUUUGGUCUAGUGGUAUGAUUCUCGCUUAGGGUGCGAGAGGUCCCGAGUUCAAUUCUCGGAAUGCCCC
#=GR DP6981 SS (((((((,,<_>,,,,,,,,,,,,<<<<<<_______>>>>>><<_>><<<<_______>>>>,))))))):
//
DP6981                              len =   72 inside = -103.6 mea =  -35.5 null =   -inf logoods =    inf RAM =    0.2 MB sen = 80.0000 ppv = 80.0000 F = 80.0000
# STOCKHOLM 1.0

DS0440         GUCGUGGUAGCCAAGCCUGGCCCAAGGCGCAGGGUUGCUAACUCUGUGGCGUACAGCCUCCGGGGUUCGAAUCCCCGCCACGACG
#=GR DS0440 SS (((((((,,<_>,,<<<-<<_>>-->>>,<<<<<<<<_>>>>>>>>,<<<<__>->>>,,<<<<<----<_>>>>>>))))))):
//
DS0440                              len =   85 inside = -121.0 mea =  -36.7 null =   -inf logoods =    inf RAM =    0.2 MB sen = 86.9565 ppv = 64.5161 F = 74.0741
# STOCKHOLM 1.0

DL5520         ACUUUUAAAGGAUAACAGCUAUCCAUUGACCUUAGGAGUCAAAAACAUUGGUGCAACUCCAAAUAAAAGUA
#=GR DL5520 SS ((((((,,,<<<<<-<_>->>>>>,,,<_>,<_><<<<<<_________>----->>>>>,,,,)))))):
//
DL5520                              len =   71 inside = -103.8 mea =  -34.3 null =   -inf logoods =    inf RAM =    0.2 MB sen = 50.0000 ppv = 50.0000 F = 50.0000
# STOCKHOLM 1.0

DR3200         GGGCUCGUAGCUCAGAGGAUUAGAGCACGCGGCUACGAACCACGGUGUCGGGGGUUCGAAUCCCUCCUCGCCCA
#=GR DR3200 SS [[[[,((--(<<<_>>>,,,,,,,,<__><_>)--)),,<<__>>,<_><<<<<----<_>>>>->>,,]]]]:
//
DR3200                              len =   74 inside = -108.2 mea =  -43.4 null =   -inf logoods =    inf RAM =    0.2 MB sen = 38.8889 ppv = 33.3333 F = 35.8974
# STOCKHOLM 1.0

DQ3640         UGGGGCAUAGCCAAGUGGUAAGGCAUUGGACUUUGACUCCAAGAUGCAUGGGUUCGAAUCCUAUUGCCCCAG
#=GR DQ3640 SS ((((((((((<<<__>>>,,,,<<--<<<-----<_>->>>---->>,,,<-----<_>>)))-))))))):
//
DQ3640                              len =   72 inside = -103.2 mea =  -36.4 null =   -inf logoods =    inf RAM =    0.2 MB sen = 50.0000 ppv = 47.6190 F = 48.7805
# STOCKHOLM 1.0

DS6320         GUCACUAUGUCCGAGUGGUUAAGGAGUUAGACUUGAAAUCUAAUGGGCUUUGCCCGCGCAGGUUCAAAUCCUGCUGGUGACG
#=GR DS6320 SS (((((,,,<_><____>,,,,,,,,,,,,<_>,,<____>,,,,<<<<___>>>>,,<<<<<_______>>>>>,,))))):
//
DS6320                              len =   82 inside = -118.8 mea =  -39.4 null =   -inf logoods =    inf RAM =    0.2 MB sen = 58.3333 ppv = 77.7778 F = 66.6667
# STOCKHOLM 1.0

DH3230         GCGGACGUAGCCAAGUGGACCAAGGCAGUGGAUUGUGAAUCCACCACGCGCGGGUUCAAUUCCCGUCGUUCGCC
#=GR DH3230 SS (((((((,,<<<---<<<_>>>->>>,<<<<<<<___>>>>>>>,,,,,,<<<<_______>>>>,))))))):
//
DH3230                              len =   74 inside = -106.7 mea =  -33.8 null =   -inf logoods =    inf RAM =    0.2 MB sen = 95.0000 ppv = 79.1667 F = 86.3636
# STOCKHOLM 1.0

DX0980         AGCGGGGUAGGCCAGCCAGGUAGGCCGCGGGGCUCAUANCCCCGAGGUCCCGGGUUCAAAUCCCGGCCCCGCUA
#=GR DX0980 SS (((((((,,<<<<--<<_>>-->>>>,<<<<<<<___>>>>>>>,<<_>><<<<_______>>>>,))))))):
//
DX0980                              len =   74 inside = -102.8 mea =  -24.3 null =   -inf logoods =    inf RAM =    0.2 MB sen = 95.2381 ppv = 76.9231 F = 85.1064
# STOCKHOLM 1.0

DY5320         GGUAAAAUGGCUGAGUAAGCAUUAGACUGUAAAUCUAAACACAGAGGUUUAAAUCCUCUUUUUACCA
#=GR DY5320 SS [[[[[[[,(,<_______>,,,,<<-<_>----->>,,,,,)<<<<<_______>>>>>]]]]]]]:
//
DY5320                              len =   67 inside =  -95.0 mea =  -31.2 null =   -inf logoods =    inf RAM =    0.1 MB sen = 75.0000 ppv = 88.2353 F = 81.0811
# STOCKHOLM 1.0

DY5080         AGUAAGGUGGCUGAGGGAAUAAGCGGUGGAUUGUAAAUCCAUAUACAAGGGUUAGACUCCUUUUCUUACUA
#=GR DY5080 SS ((((((<___>,,,,,,,,,,,,<_><<<<<<___>>>>>>,,,,,,<<<----<_>->>>,,,)))))):
//
DY5080                              len =   71 inside = -102.8 mea =  -31.8 null =   -inf logoods =    inf RAM =    0.2 MB sen = 50.0000 ppv = 55.5556 F = 52.6316
# STOCKHOLM 1.0

DW2720         GCGCUCUUAGUUCAGUUUGGUAGAACGCGGGUCUCCAAAACCCGAUGUCGUAGGUUCAAAUCCUACAGAGCGUG
#=GR DW2720 SS (((((((,,<__>,,,,,,,,,<__>,,<<<_________>>><____><<<<<_______>>>>>))))))):
//
DW2720                              len =   74 inside = -108.7 mea =  -37.4 null =   -inf logoods =    inf RAM =    0.2 MB sen = 71.4286 ppv = 83.3333 F = 76.9231
# STOCKHOLM 1.0

DQ5320         UAGGAUAAGGUGUUUAGGUGCACGGAGAAAUUUUGAAUUCUUAAGUGUAGGUUCAAUUCCUAUUGUCCUAG
#=GR DQ5320 SS (((((((-(<-<________>->,<-<____________>------------------>)---))))))):
//
DQ5320                              len =   71 inside = -102.5 mea =  -42.1 null =   -inf logoods =    inf RAM =    0.2 MB sen = 36.8421 ppv = 58.3333 F = 45.1613
# STOCKHOLM 1.0

DE3880         GACCCAAUGGUCAAGAUGGUUAAGACAUAACAUUUUCACUGUUAGUGCGGGAGUUCAAUCCUCCCUUGGGUUG
#=GR DE3880 SS ((((((,,<__>,,,,,,<<---<_>--->>,,,,,<<<<___>>>>,<<<<<_______>>>>>,)))))):
//
DE3880                              len =   73 inside = -106.2 mea =  -40.6 null =   -inf logoods =    inf RAM =    0.2 MB sen = 55.0000 ppv = 57.8947 F = 56.4103
# STOCKHOLM 1.0

DF6281         GCGGAUUUAGCUCAGUUGGGAGAGCGCCAGACUGAAGAUCUGGAGGUCCUGUGUUCGAUCCACAGAGUUCGCA
#=GR DF6281 SS [[[[[-----[[[-----[[,<__>,((<<_>>,,,<__>,))<<<_>>>,,<__>,,,]]---]]]]]]]]:
//
DF6281                              len =   73 inside = -106.6 mea =  -44.2 null =   -inf logoods =    inf RAM =    0.2 MB sen = 33.3333 ppv = 35.0000 F = 34.1463
# STOCKHOLM 1.0

DP5220         CAGAGAGUAGUUUAUUUGAAAAUACCAGCUUUGGGAGCUGGAGAUGGAGGUUUGAGCCCUCCUUUUCUGA
#=GR DP5220 SS (((((,,,,,,,,,,<____>,,,<<<<<<_____>>>>>>,,,,<<<<<_______>>>>>,,))))):
//
DP5220                              len =   70 inside = -100.8 mea =  -31.2 null =   -inf logoods =    inf RAM =    0.1 MB sen = 71.4286 ppv = 88.2353 F = 78.9474
# STOCKHOLM 1.0

DV5000         CCUGGCGGAGCUUGAUAGUUAAGCAUCUCUUUUACACAGAGCUGAUAUUUGUGCAAAUCAAAUUGCCUUGA
#=GR DV5000 SS <<_>>(,,,<<<<_______>>>>,,,,,,,,,,,,,<<__>><---<<<<__>>>>->,,,,,)::::::
//
DV5000                              len =   71 inside = -104.9 mea =  -43.9 null =   -inf logoods =    inf RAM =    0.2 MB sen = 27.7778 ppv = 35.7143 F = 31.2500
# STOCKHOLM 1.0

DS2521         GGAGAGGUGUCUGAGUGGUUUAAAGUACUGGUCUUGAAAACCAGCGUAGUUUUUGCUACCGAGGGUUCGAAUCCCUCCUUCUCCG
#=GR DS2521 SS [[[[[[[,,,<_>,,,(((,,,,,<__>,,<_>,,,,,,))),,,<<<<______>>>>,<<<<<----<_>>>>>>]]]]]]]:
//
DS2521                              len =   85 inside = -121.0 mea =  -44.8 null =   -inf logoods =    inf RAM =    0.2 MB sen = 66.6667 ppv = 69.5652 F = 68.0851
# STOCKHOLM 1.0

DR5220         AGAAAGUUAGUCUAACUAAGACAGCUGGUUUCGACCCAGCAAAUUAUAGACCCACCUAUAACUUUCUU
#=GR DR5220 SS ((((((((<<_>>,,,,,,<_>,<<<<<----<_>>>>>>,,,,,,,<<______>>,,)))))))):
//
DR5220                              len =   68 inside =  -99.4 mea =  -29.0 null =   -inf logoods =    inf RAM =    0.1 MB sen = 66.6667 ppv = 73.6842 F = 70.0000
# STOCKHOLM 1.0

DR6281         GCUCGCGUGGCGUAAUGGCAACGCGUCUGACUUCUAAUCAGAAGAUUAUGGGUUCGACCCCCAUCGUGAGUG
#=GR DR6281 SS (((((((((<<<<--<<_>>>>>><<<_>>>,<<______>>,,,,,,,<<<<___>>>>,))-))))))):
//
DR6281                              len =   72 inside = -105.6 mea =  -36.1 null =   -inf logoods =    inf RAM =    0.2 MB sen = 52.3810 ppv = 45.8333 F = 48.8889
# STOCKHOLM 1.0

DR1780         GCGCCCGUAGCUCAGCUGGAUAGAGCGCUGCCCUCCGGAGGCAGAGGUCACAGGUUCGAAUCCUGUCGGGCGCACCA
#=GR DR1780 SS (((((((,<<<<_>>>>,,,,,,,,,<<_>><<<<__>>>><_>,,<_>,<<<<----<_>>>>>,)))))))::::
//
DR1780                              len =   77 inside = -113.2 mea =  -38.0 null =   -inf logoods =    inf RAM =    0.2 MB sen = 52.3810 ppv = 45.8333 F = 48.8889
# STOCKHOLM 1.0

DE4440         GUCCCUUUCGUCCAGAGGUUAGGACAUCGUCUUUUCAUGUCGAAGACACGGGUUCGAUUCCCGUAAGGGAUA
#=GR DE4440 SS (((((((,,<_>,,,,,,,,,,<-<___>->,,,,<--<_>>,,<_><<<<<----<_>>>>>>))))))):
//
DE4440                              len =   72 inside = -106.0 mea =  -36.7 null =   -inf logoods =    inf RAM =    0.2 MB sen = 60.0000 ppv = 63.1579 F = 61.5385
# STOCKHOLM 1.0

DP6980         GGGCAUUUGGUCUAGUGGUAUGAUUCUCGCUUUGGGUGCGAGAGGUCCCGAGUUCGAUUCUCGGAAUGCCCC
#=GR DP6980 SS [[[[[[[,,<_>,,,,,,,,,,<_><<<<<_______>>>>>,<<_>>(<<__>><___>,,),]]]]]]]:
//
DP6980                              len =   72 inside = -103.9 mea =  -37.4 null =   -inf logoods =    inf RAM =    0.2 MB sen = 65.0000 ppv = 65.0000 F = 65.0000
# STOCKHOLM 1.0

DT0220         GCUGAUUUAGCUCAGUAGGUAGAGCACCUCACUUGUAAUGAGGAUGUCGGCGGUUCGAUUCCGUCAAUCAGCACCA
#=GR DT0220 SS ((((((,,,,<___>,,<<<-<__>>>><<-<__>---->>,,,,<_><<<<___>>--->><_>,))))))::::
//
DT0220                              len =   76 inside = -111.8 mea =  -46.9 null =   -inf logoods =    inf RAM =    0.2 MB sen = 38.0952 ppv = 40.0000 F = 39.0244
# STOCKHOLM 1.0

DM3280         ACCUACUUAACUCAGCGGUUAGAGUAUUGCUUUCAUACGGCGGGAGUCAUUGGUUCAAAUCCAAUAGUAGGUA
#=GR DM3280 SS (((((((,,,<___><_>,,,,<<<<_>>>>,,,,,,<<_>>,<___>,<<<<_______>>>>,))))))):
//
DM3280                              len =   73 inside = -106.7 mea =  -37.6 null =   -inf logoods =    inf RAM =    0.2 MB sen = 52.3810 ppv = 55.0000 F = 53.6585
# STOCKHOLM 1.0

DL3280         GCCUUGGUGGUGAAAUGGUAGACACGCGAGACUCAAAAUCUCGUGCUAAAAAGCGUGGAGGUUCGAGUCCUCUUCAAGGCA
#=GR DL3280 SS [[[[[[,,,,,,,,,,,,,,<_>,(,<<<<_>>-------->>,<<<____>>>),,<<<----<___>>>>,,]]]]]]:
//
DL3280                              len =   81 inside = -118.5 mea =  -41.6 null =   -inf logoods =    inf RAM =    0.2 MB sen = 60.8696 ppv = 73.6842 F = 66.6667
# STOCKHOLM 1.0

DQ0260         UGGGGAUUAGCUUAGCUUGGCCUAAAGCUUCGGCCUUUGAAGUCGAGAUCAUUGGUUCAAAUCCAAUAUCCCCUGCCA
#=GR DQ0260 SS :((((((,<<<<_>>>>,<<<<_________>>>>,,,,,,<_>,,,,,,,<<<<_______>>>>,))))))<<_>>
//
DQ0260                              len =   78 inside = -111.0 mea =  -43.0 null =   -inf logoods =    inf RAM =    0.2 MB sen = 50.0000 ppv = 47.6190 F = 48.7805
# STOCKHOLM 1.0

DF1540         GGCUCGGUAGCUCAGUUGGUAGAGCAACGGACUGAAAAUCCGUGUGUCGGCGGUUCGAUUCCGUCCCGAGCCACCA
#=GR DF1540 SS [[[[[[[,,<<____________>>,,<<<<<_>---->>>>,,,<_><_>(<__><___>)<_>]]]]]]]::::
//
DF1540                              len =   76 inside = -111.1 mea =  -40.9 null =   -inf logoods =    inf RAM =    0.2 MB sen = 66.6667 ppv = 70.0000 F = 68.2927
# STOCKHOLM 1.0

DS2180         GGAGAGAUGGCCGAGUGGUUGAAGGCGCAGCACUGGAAAUGCUGUUUAAGGUUUUCCCUUAACGAGGGUUCGAAUCCCUCUCUCUCCG
#=GR DS2180 SS (((((((,,,,<____>,,,,,,<_><<_>>,,,,,,,,,,<_>,,,<<<<_____>>>>,,,<<<<<----<_>>>>>>))))))):
//
DS2180                              len =   88 inside = -125.8 mea =  -47.0 null =   -inf logoods =    inf RAM =    0.2 MB sen = 61.5385 ppv = 72.7273 F = 66.6667
# STOCKHOLM 1.0

DE6320         UCCGUUGUGGUCCAACGGCUAGGAUUCGUCGCUUUCACCGACGCGGUCGGGGUUCGACUCCCCGCAACGGAG
#=GR DE6320 SS [[[[[[[<<<_>>>,(,,,,,,,,,,<<_>>,,,,,,,<<_>>,,<_><<<<---<_>->>>>)]]]]]]]:
//
DE6320                              len =   72 inside = -103.5 mea =  -36.7 null =   -inf logoods =    inf RAM =    0.2 MB sen = 52.3810 ppv = 52.3810 F = 52.3810
# STOCKHOLM 1.0

DM2700         GCCUACUUAACUCAGUGGUUAGAGUAUUGCUUUCAUACGGCGGGAGUCAUUGGUUCAAAUCCAAUAGUAGGUA
#=GR DM2700 SS (((((((,,<<-<___>>>,,,<<<<_>>>>,,,,,,<<_>>,<___>,,<<<_______>>>,,))))))):
//
DM2700                              len =   73 inside = -106.7 mea =  -39.5 null =   -inf logoods =    inf RAM =    0.2 MB sen = 47.6190 ppv = 50.0000 F = 48.7805
# STOCKHOLM 1.0

DS3881         GGGAAAGUUUCCAUGGGUAGGGUAAGAUAUUUGCUAAAUAUUGUGCGUUUGCACAUAGAUGUUCGAAUCAUCUCUUUCCCG
#=GR DS3881 SS [[[[[[[,,,<<__>>,,,,,,,,,,,,,,<<___>>,,,,<<<<<<__>>>>>>,,(((<__><<_>>))),]]]]]]]:
//
DS3881                              len =   81 inside = -114.9 mea =  -41.5 null =   -inf logoods =    inf RAM =    0.2 MB sen = 43.4783 ppv = 43.4783 F = 43.4783
# STOCKHOLM 1.0

DQ5220         UAGAAAAUAAUAUAGAGGGAGUAUGAAGAGUUUUGAUCUCUUCUGUGUAGGUUCGAUUCCUACUUUUCUAG
#=GR DQ5220 SS ((((((,<___>,,<----------<<<<<_______>>>>>>,,,<<<<<----<_>>>>>>,)))))):
//
DQ5220                              len =   71 inside = -101.9 mea =  -37.2 null =   -inf logoods =    inf RAM =    0.2 MB sen = 76.1905 ppv = 84.2105 F = 80.0000
# STOCKHOLM 1.0

DA2570         GGGGGUAUAGCUCAGUUGGUAGAGCGCUGCCUUUGCAAGGCAGAUGUCAGCGGUUCGAGUCCGCUUAUCUCCA
#=GR DA2570 SS ((((((,,,<<____________>>,<<<<<<<___>>>>>>>,,<_><<<<<_______>>>>>,)))))):
//
DA2570                              len =   73 inside = -105.8 mea =  -40.1 null =   -inf logoods =    inf RAM =    0.2 MB sen = 85.7143 ppv = 85.7143 F = 85.7143
# STOCKHOLM 1.0

DL4700         UGAAAGCUGGCAGAGUUAAUGCGCUUGAUUUAGGAUCAAUUUAUAAGUAUCCAUACUUGCUUUCAU
#=GR DL4700 SS (((((((<<_>>,,,,,,,,,,,,,,<<_______>>,,,,,,,,<<<<<__>>>>>,))))))):
//
DL4700                              len =   66 inside =  -94.6 mea =  -34.6 null =   -inf logoods =    inf RAM =    0.1 MB sen = 68.4211 ppv = 81.2500 F = 74.2857
# STOCKHOLM 1.0

DL2701         GGGGAUAUGGCGAAAUCGGUAGACGCUACGGACUUAAAAUCCGUCGACUUUCUAAGUCGUGAGGGUUCAAGUCCCUCUAUCCCCA
#=GR DL2701 SS (((((((,,,<<<__>>>,,,<___>,<<<<<_______>>>>><<<<<<___>>>>>>,<<<<<_______>>>>>))))))):
//
DL2701                              len =   85 inside = -119.4 mea =  -34.1 null =   -inf logoods =    inf RAM =    0.2 MB sen = 87.5000 ppv = 77.7778 F = 82.3529
# STOCKHOLM 1.0

DA2180         GGGGGUAUAGCUCAGUUGGUAGAGCGCUGCCUUUGCAAGGCAGAUGUCAGCGGUUCGAGUCCGCUUACCUCCA
#=GR DA2180 SS (((((((,,<<____________>>,<<<<<<<___>>>>>>>,,<_><<<<<_______>>>>>))))))):
//
DA2180                              len =   73 inside = -104.7 mea =  -36.8 null =   -inf logoods =    inf RAM =    0.2 MB sen = 90.4762 ppv = 86.3636 F = 88.3721
# STOCKHOLM 1.0

DA0981         GGGCCGGUAGUCUAGCGGAAGGACGCCCGCCUCGCGCGCGGGAGAUCCCGGGUUCGAAUCCCGGCCGGUCCA
#=GR DA0981 SS (((((((<<<_>>><<<<---<_>-->>>>,,,<<__>><<<<__>>>><<----<<_>>>>,,))))))):
//
DA0981                              len =   72 inside = -102.4 mea =  -41.3 null =   -inf logoods =    inf RAM =    0.2 MB sen = 42.8571 ppv = 36.0000 F = 39.1304
# STOCKHOLM 1.0

DL2721         GCCUUGAUGGUGAAAUGGUAGACACGCGAGACUCAAAAUCUCGUGCUAAAGAGCGUGGAGGUUCGAGUCCUCUUCAAGGCA
#=GR DL2721 SS [[[[[[[,,,,,,,,,,,,,<_>,(,<<<<_>>-------->>,<<______>>),,<<<----<___>>>>,]]]]]]]:
//
DL2721                              len =   81 inside = -117.8 mea =  -43.2 null =   -inf logoods =    inf RAM =    0.2 MB sen = 60.8696 ppv = 73.6842 F = 66.6667
# STOCKHOLM 1.0

DQ2920         UGGGGCGUGGCCAAGUGGUAAGGCAACGGGUUUUGGUCCCGCUAUUCGGAGGUUCGAAUCCUUCCGUCCCAG
#=GR DQ2920 SS (((((((,,,<<____>>,,,<_>,,<<------<<_>>>>,,,,,,,<<<----<<_>>>->>))))))):
//
DQ2920                              len =   72 inside = -104.5 mea =  -41.5 null =   -inf logoods =    inf RAM =    0.2 MB sen = 52.6316 ppv = 52.6316 F = 52.6316
# STOCKHOLM 1.0

DX2920         CGCGGGGUAGAGCAGUUUGGUAGCUCGCAAGGCUCAUAACCUUGAGGUCACGGGUUCAAAUCCUGUCUCCGCAA
#=GR DX2920 SS :[[[[[[,,(,,<_>,,,,,,,<<__>>,,<_>,),,,,<<____>>,,,<<<<______>>>->,]]]]]]::
//
DX2920                              len =   74 inside = -109.0 mea =  -43.4 null =   -inf logoods =    inf RAM =    0.2 MB sen = 35.0000 ppv = 41.1765 F = 37.8378
# STOCKHOLM 1.0

DD5360         GAGGUGUUAGUAAAACAUUAUAUAAUUUUGUCAAAGUUAAGUUACAAGUGAAAGUCCUGUACACCUCA
#=GR DD5360 SS (((((((,,,,,,,,,,,,,,,,,,,<<<<_>>>>,,,,,<<_>>,,<-<_____>>,,,))))))):
//
DD5360                              len =   68 inside =  -93.9 mea =  -34.2 null =   -inf logoods =    inf RAM =    0.1 MB sen = 40.0000 ppv = 53.3333 F = 45.7143
# STOCKHOLM 1.0

DI3880         GGUUCUUUAACUUAACCGGUAAAGUGUGUUCUUGAUAAGGAUAUGUUCAGUGUUCGAGUCACUGAAGAAUCA
#=GR DI3880 SS ((((((,,,,,,,,,<__>,,,,,,,,,,,<<<___>>>,,,,,,,<<<<<<_______>>>>>>)))))):
//
DI3880                              len =   72 inside = -104.8 mea =  -42.4 null =   -inf logoods =    inf RAM =    0.2 MB sen = 57.1429 ppv = 75.0000 F = 64.8649
# STOCKHOLM 1.0

DI1540         GGGCCUGUAGCUCAGCUGGUUAGAGCGCACGCCUGAUAAGCGUGAGGUCGGUGGUUCGAGUCCACUCAGGCCCACCA
#=GR DI1540 SS (((((((,<<<<_>>>>,,,,,,,<<<__>>><_>,,,,,,,,,,,<_>,<<<<_______>>>>,)))))))::::
//
DI1540                              len =   77 inside = -112.1 mea =  -46.8 null =   -inf logoods =    inf RAM =    0.2 MB sen = 52.3810 ppv = 55.0000 F = 53.6585
# STOCKHOLM 1.0

DS2480         GGAGUGAUGUCUGAGUGGCCGAAAGAGCUCGAUUGCUAAUCGAGUAUACAGCUUCCUGUACCGAGGGUUCGAAUCCCUCUCACUCCG
#=GR DS2480 SS [[[[[[[,,,<_>,,,,,,,,,,,,,((<<<<<<<_>>>>>>><<__>>,)),,,,,<__>,<<<<<----<_>>>>>>]]]]]]]:
//
DS2480                              len =   87 inside = -124.8 mea =  -38.8 null =   -inf logoods =    inf RAM =    0.2 MB sen = 64.0000 ppv = 61.5385 F = 62.7451
# STOCKHOLM 1.0

DK6161         GCCCGGCUAGCUCAGUCGGUAGAGCGCCAGACUCUUAAUCUGGUGGUCGGGGGUUCGAGCCCCCCGUUGGGCG
#=GR DK6161 SS (((((<<__>>,<-<_>---->,,,,<<-<_________>->>,,<_><<<<<______>>>>>)---)))):
//
DK6161                              len =   73 inside = -106.4 mea =  -43.1 null =   -inf logoods =    inf RAM =    0.2 MB sen = 38.0952 ppv = 44.4444 F = 41.0256
# STOCKHOLM 1.0

DL2522         UCCUUCGUGGUGAAAUGGUAAACACGUGUGAUUCAAAAUCACAUGCAUAAGCUUGCCGGUUCGAGUCCGGUCGAAGGUA
#=GR DL2522 SS :((((((,,,,,,,,,,<<__>>,<-<<<<<<<___>>>>>>>-><____><__><<<<_______>>>>,))))))::
//
DL2522                              len =   79 inside = -114.6 mea =  -37.5 null =   -inf logoods =    inf RAM =    0.2 MB sen = 76.1905 ppv = 72.7273 F = 74.4186
# STOCKHOLM 1.0

DA5280         GAGGAUUUAGCUUAAUUAAAGCAGUUGAUUUGCAUUUAACAGAUGUAAGAUAUAGUCUUACAGUCCUUA
#=GR DA5280 SS :((((,,,,<<<_______>>>,,,,,,,,,,,,,,,,,<_>,<<<<<<<_____>>>>>>>,))))::
//
DA5280                              len =   69 inside =  -98.1 mea =  -36.2 null =   -inf logoods =    inf RAM =    0.1 MB sen = 57.1429 ppv = 80.0000 F = 66.6667
# STOCKHOLM 1.0

DG1542         GCGGAAGUAGUUCAGUGGUUGAACACCACCUUGCCAAGGUGGGGGUCGCGGGUUCGAAUCCCGUCUUCCGCUCCA
#=GR DG1542 SS (((((((,,<--<_______>-->,<<<<<<<<_>>>>>>>>,,<_>,<<<<_______>>>>,)))))))::::
//
DG1542                              len =   75 inside = -107.2 mea =  -34.3 null =   -inf logoods =    inf RAM =    0.2 MB sen = 85.7143 ppv = 81.8182 F = 83.7209
# STOCKHOLM 1.0

DL5760         ACUUUUAAAGGAUAACAGCUAUCCAUUGGUCUUAGGACCCAAAAAUUUUGGUGCAACUCCAAAUAAAAGUA
#=GR DL5760 SS [[[[[[,,,<<<<<-<_>->>>>>,,,(<_>,,,<<_>>),<<<_>>><<<_______>>>,,,]]]]]]:
//
DL5760                              len =   71 inside = -101.6 mea =  -34.5 null =   -inf logoods =    inf RAM =    0.2 MB sen = 70.0000 ppv = 63.6364 F = 66.6667
# STOCKHOLM 1.0

DN6060         GCUCGAUUAGCUCAGCUGGUUAGAGCAUGCGGCUGUUAACCGCAAGGUCGUAGGUUCGAUCCCUACAUCGAGCG
#=GR DN6060 SS (((((((,<<<<_>>>>,,,,,<__>,<<<<<<_>---->>>>>,,<_><<<<<---<__>>>>>>))))))):
//
DN6060                              len =   74 inside = -107.0 mea =  -32.0 null =   -inf logoods =    inf RAM =    0.2 MB sen = 80.9524 ppv = 68.0000 F = 73.9130
# STOCKHOLM 1.0

DN6160         GCCUGGAUGGCUAAAUGGCAGAGCGAGCGGCUGUUAACCGCUAGGUCCAUGGUUCGAUCCCAUGUCUAGGCA
#=GR DN6160 SS [[[[[[[[<_>,,,,,<_>,,,(((,<<_>>,<<__>>))),,<<_>>,,<<---<__>>>]--]]]]]]]:
//
DN6160                              len =   72 inside = -104.0 mea =  -37.8 null =   -inf logoods =    inf RAM =    0.2 MB sen = 45.0000 ppv = 40.9091 F = 42.8571
# STOCKHOLM 1.0

DV2700         AGGGCUAUAGCUCAGUUCGGUAGAGCAACUCGUUUACACCGAGAAGGUCUACGGUUCGAAUCCGUAUAGCCCUA
#=GR DV2700 SS [[[[[[[[[,<___>,(((((,<<<___>>><<__>>)))))<_____>,,<<<_______>>>]]]]]]]]]:
//
DV2700                              len =   74 inside = -105.5 mea =  -30.4 null =   -inf logoods =    inf RAM =    0.2 MB sen = 50.0000 ppv = 41.6667 F = 45.4545
# STOCKHOLM 1.0

DG2700         GCGGGUAUAGUUUAGUGGUAAAAGCCCUAGCCUUCCAAGCUAACGAUGCGGGUUCGAUUCCCGCUACCCGCU
#=GR DG2700 SS [[[[[[[,,(---((-((,,,,,<__>,,<_>,,))---))--),,,<<<<<----<_>>>>>>]]]]]]]:
//
DG2700                              len =   72 inside = -103.9 mea =  -29.9 null =   -inf logoods =    inf RAM =    0.2 MB sen = 60.0000 ppv = 60.0000 F = 60.0000
# STOCKHOLM 1.0

DF5121         GCUUACGUAGCUUAAGUAAAGCACAGCACUGAAAAUGCUGAGAUGAGCCCUACGAAAGCUCCGUAAGCA
#=GR DF5121 SS (((((((-((<<_______>>,,<<<<<_______>>>>>,,,,,,,,,,,,,,,,,,))-))))))):
//
DF5121                              len =   69 inside = -101.9 mea =  -33.6 null =   -inf logoods =    inf RAM =    0.1 MB sen = 70.0000 ppv = 87.5000 F = 77.7778
# STOCKHOLM 1.0

DQ2520         UGAGGCGUAGCCAAGUGGUAAGGCAACGGGUUUUGGCCCUGUCAUUCGGAGGUUCGAAUCCUCCCGCCUCAG
#=GR DQ2520 SS (((((((,,,<<<__>>>,,,<_>,,,<<<______>>>,<_>,,,,<<<<<----<_>>>>>>))))))):
//
DQ2520                              len =   72 inside = -103.6 mea =  -32.6 null =   -inf logoods =    inf RAM =    0.2 MB sen = 60.0000 ppv = 57.1429 F = 58.5366
# STOCKHOLM 1.0

DM3880         GCCAAAGUAGUUUAAUGGUAGAACAAUAAUUUCAUGAAUUAAGAAUGAGAAUUCGAUUUUCUCCUUUGGCU
#=GR DM3880 SS (((((((,,,,,,,,,,,,,,,,,,,,,,,,<<__>>,,,,,,,,,<<<___________>>>))))))):
//
DM3880                              len =   71 inside = -100.0 mea =  -38.9 null =   -inf logoods =    inf RAM =    0.2 MB sen = 50.0000 ppv = 83.3333 F = 62.5000
# STOCKHOLM 1.0

DL3800         ACUUAUGUGGCGGAACAGGUAGACGCGUGGGACUUAAAAUCUCAUUCCAUAGGAGUGCCGGUUCGAUUCCGGUCAUAAGUA
#=GR DL3800 SS (((((((---(((,,<_><____>,,,,<<<_________>>>,,<<<___>>>,,,,<<___>>,,,)))--))))))):
//
DL3800                              len =   81 inside = -118.3 mea =  -44.5 null =   -inf logoods =    inf RAM =    0.2 MB sen = 56.5217 ppv = 65.0000 F = 60.4651
# STOCKHOLM 1.0

DP1661         CGGUGAUUGGCGCAGCCUGGUAGCGCACUUCGUUCGGGACGAAGGGGUCGGAGGUUCGAAUCCUCUAUCACCGACCA
#=GR DP1661 SS (((((((,,<<<<--<<_>>-->>>>,<<<<<<<<_>>>>>>>>,<<-<<<____>>>--->>,,,)))))))::::
//
DP1661                              len =   77 inside = -111.5 mea =  -37.4 null =   -inf logoods =    inf RAM =    0.2 MB sen = 76.1905 ppv = 61.5385 F = 68.0851
# STOCKHOLM 1.0

DY4400         GGGAGAGUGGCCGAGUGGUCAAAAGCGACAGACUGUAAAUCUGUUGAAGUUUUUCUACGUAGGUUCGAAUCCUGCCUCUCCCA
#=GR DY4400 SS (((((((--((<____><_>,,,,,,,,<<<_>>>,,,,,<_>,,<________>,,,,,,<----<<_>>>,))))))))):
//
DY4400                              len =   83 inside = -117.9 mea =  -45.0 null =   -inf logoods =    inf RAM =    0.2 MB sen = 40.9091 ppv = 47.3684 F = 43.9024
# STOCKHOLM 1.0

DA4800         AGGGUAAUAGUUAAUUAUAACAUUUAAUUUGCACUUAAAAAGUAUUGAAUUUAAUUCAAUUUACCUUA
#=GR DA4800 SS ((((((,,,<<<______>>>,,,,,,,,,<__>,,,,,,,,,,<<<<<<<_>>>>>>>,,)))))):
//
DA4800                              len =   68 inside =  -92.9 mea =  -35.8 null =   -inf logoods =    inf RAM =    0.1 MB sen = 61.9048 ppv = 76.4706 F = 68.4211
# STOCKHOLM 1.0

DP5281         CAAGAAGUAGUUUAAGUAAGAAUAUCAGCUUUGGGUGUUGAUGGUGGGGAGGUAGUUCCUUCUUCUUGA
#=GR DP5281 SS (((((((,,,,,,,,,,,,,,,,,,<_____________>,,,,,,,<<<______>>>,,))))))):
//
DP5281                              len =   69 inside = -102.5 mea =  -35.9 null =   -inf logoods =    inf RAM =    0.1 MB sen = 52.3810 ppv = 100.0000 F = 68.7500
# STOCKHOLM 1.0

DV1540         GGAGGAUUAGCUCAGCUGGGAGAGCAUCUGCCUUACAAGCAGAGGGUCGGCGGUUCGAGCCCGUCAUCCUCCACCA
#=GR DV1540 SS [[[[[[,,<<<<_>>>>,,,,,,,,,,<<<<-<____>>>>>,(((-(<_><___>)--)))<_>,]]]]]]::::
//
DV1540                              len =   76 inside = -111.1 mea =  -43.3 null =   -inf logoods =    inf RAM =    0.2 MB sen = 47.6190 ppv = 45.4545 F = 46.5116
# STOCKHOLM 1.0

DF4360         GUUCAGGUAGCUCAGCUGGUUAGAGCAAAGGACUGAAAAUCCUUGUGUCAGUGGUUCGAAUCCACUUCUAAGCG
#=GR DF4360 SS [,,<_>,,,<<<_>>>,,,,,,(,,<--<<<<<_>---->>>>->,<_><<<<<----<_>>>>>>,),,,,]:
//
DF4360                              len =   74 inside = -108.8 mea =  -40.7 null =   -inf logoods =    inf RAM =    0.2 MB sen = 50.0000 ppv = 52.6316 F = 51.2821
# STOCKHOLM 1.0

DV9994         GCUUCUGUAGUGUAGUGGUUAUCACGUUCGCCUCACACGCGAAAGGUCCCCGGUUCGAAACCGGGCAGAAGCA
#=GR DV9994 SS [[[[[[[,,(((--(<<<<_>>>><<__>>,)---))),,,,,,,<_><<<<<<<___>>>>>>>]]]]]]]:
//
DV9994                              len =   73 inside = -106.3 mea =  -27.8 null =   -inf logoods =    inf RAM =    0.2 MB sen = 60.0000 ppv = 48.0000 F = 53.3333
# STOCKHOLM 1.0

DW4840         AAGGCUUUAAGUUAAUAAAACUAAUAACCUUCAAAGCUAUAAAUAAAGAAAUUUCUUUAAGCCUUA
#=GR DW4840 SS (((((((,,<<<_______>>>,,,,,,<<<__>>>,,,,,,,,<<<<<<__>>>>>>))))))):
//
DW4840                              len =   66 inside =  -92.2 mea =  -31.4 null =   -inf logoods =    inf RAM =    0.1 MB sen = 73.6842 ppv = 73.6842 F = 73.6842
# STOCKHOLM 1.0

DG2000         GCGGGAAUAGCUCAGUUGGUAGAGCACGACCUUGCCAAGGUCGGGGUCGCGAGUUCGAGCCUCGUUUCCCGCUCCA
#=GR DG2000 SS (((((((,,<<<<________>>>>,<<<<<<<<_>>>>>>>>,,<_>,,,,,,,<<<<_>>>>,)))))))::::
//
DG2000                              len =   76 inside = -109.5 mea =  -31.8 null =   -inf logoods =    inf RAM =    0.2 MB sen = 76.1905 ppv = 66.6667 F = 71.1111
# STOCKHOLM 1.0

DC2680         GGCGGCAUGGCCAAGCGGUAAGGCAGGGGACUGCAAAUCCUUUAUCCCCAGUUCAAAUCUGGGUGCCGCCU
#=GR DC2680 SS (((((((,,<<___>>,<---<<<-<____>->----->>-----><<<<<_______>>>>>))))))):
//
DC2680                              len =   71 inside = -102.6 mea =  -34.3 null =   -inf logoods =    inf RAM =    0.2 MB sen = 60.0000 ppv = 63.1579 F = 61.5385
# STOCKHOLM 1.0

DK8101         GCCCGGCUAGCUCAGUCGGUAGAGCAUGAGACUCUUAAUCUCAGGGUCGUGGGUUCGAGCCCCACGUUGGGCG
#=GR DK8101 SS (((((<<__>>,,,<_>,,,,,,,,,,<<<_>>>,,,,,,,<_>,,,<<<<<<_______>>>>>>,))))):
//
DK8101                              len =   73 inside = -106.9 mea =  -38.5 null =   -inf logoods =    inf RAM =    0.2 MB sen = 47.6190 ppv = 55.5556 F = 51.2821
# STOCKHOLM 1.0

DY4880         GAUUAAGUGGCUGAAGUUUAGGCGAUAGAUUGUAAAUCUAUUUAUAAGAAUUAUUCUUCUUAAUCA
#=GR DY4880 SS (((((((,<_>,,<___>,,<_>,<<<<<<<___>>>>>>>,,,,<<<<<<_>>>>>>))))))):
//
DY4880                              len =   66 inside =  -92.6 mea =  -30.7 null =   -inf logoods =    inf RAM =    0.1 MB sen = 84.2105 ppv = 69.5652 F = 76.1905
# STOCKHOLM 1.0

DW2700         GCGCUCUUAGUUCAGUUCGGUAGAACGCGGGUCUCCAAAACCCGAUGUCGUAGGUUCAAAUCCUACAGAGCGUG
#=GR DW2700 SS (((((((,,<__>,<__>,,,,<__>,<<<<_________>>>>,,<_><<<<<_______>>>>>))))))):
//
DW2700                              len =   74 inside = -109.3 mea =  -33.0 null =   -inf logoods =    inf RAM =    0.2 MB sen = 76.1905 ppv = 80.0000 F = 78.0488
# STOCKHOLM 1.0

DI4700         AGUGCCACGUGGGGGAUGAUCCAGUUGCUUUGAUGAAGCAGAGCUCAAAAUAUGAUUUUUGGCACUU
#=GR DI4700 SS [[[[[[[,,,(,,<<<<_>>>>,,,,<<<<_____>>>>,<__>,),,<_______>,,]]]]]]]:
//
DI4700                              len =   67 inside =  -95.8 mea =  -33.1 null =   -inf logoods =    inf RAM =    0.1 MB sen = 52.3810 ppv = 61.1111 F = 56.4103
# STOCKHOLM 1.0

DA2600         GGGGAUAUAGCUCAGUUGGUAGAGCGCCGCCCUUGCAAGGCGGAUGUCAGCGGUUCGAGUCCGCUUAUCUCCA
#=GR DA2600 SS [[[[[[[--[<___>,,,,,,,,<<<_>>><<______>>(((,,<_>,,<<___>>,,,)))]-]]]]]]]:
//
DA2600                              len =   73 inside = -105.7 mea =  -40.3 null =   -inf logoods =    inf RAM =    0.2 MB sen = 33.3333 ppv = 35.0000 F = 34.1463
# STOCKHOLM 1.0

DC5120         AAGCCUGCGGUGUUGACAUGCCAGAUUGCAAAUCUCGAGAAGCAAACGAAGGUUUGCCGGGCUUC
#=GR DC5120 SS (((((--((,<<____>>,<_>,<_________>,<__>,,<<<<<<____>>>>>>))))))):
//
DC5120                              len =   65 inside =  -96.2 mea =  -36.7 null =   -inf logoods =    inf RAM =    0.1 MB sen = 65.0000 ppv = 72.2222 F = 68.4211
# STOCKHOLM 1.0

DY5880         GGUAAAAUGGCUGAGUGAAGCAUUGGACUGUAAAUCUAAAGACAGGGGUUAGGCCUCUUUUUACCA
#=GR DY5880 SS (((((((,<_>,,,,,<___>,,,,<_>,<-----<<__>>->,<<<<_____>>>>,))))))):
//
DY5880                              len =   66 inside =  -95.2 mea =  -34.6 null =   -inf logoods =    inf RAM =    0.1 MB sen = 55.0000 ppv = 64.7059 F = 59.4595
# STOCKHOLM 1.0

DR4000         GCUCUCUUAGCUUAAUGGUUAAAGCAUAAUACUUCUAAUAUUAAUAUUCCAUGUUCAAAUCAUGGAGAGAGUA
#=GR DR4000 SS ((((((,,,<<<__________>>>,,,,,,,,,,,,,,,,,,,,,,<<<<<<_______>>>>>>)))))):
//
DR4000                              len =   73 inside = -104.7 mea =  -37.5 null =   -inf logoods =    inf RAM =    0.2 MB sen = 66.6667 ppv = 93.3333 F = 77.7778
# STOCKHOLM 1.0

DQ5120         UAGGAAGUGGUAUAGGGGAGUACGGAGGGUUUUGAUCUCUCAGGUGCAGGUUCAAUUCCUGUCUUUCUAA
#=GR DQ5120 SS (((((((-------((,,,<__>,<<<-<_______>->>>,,,,,<_>,,,,,,,,))---))))))):
//
DQ5120                              len =   70 inside = -103.5 mea =  -41.9 null =   -inf logoods =    inf RAM =    0.1 MB sen = 52.3810 ppv = 73.3333 F = 61.1111
# STOCKHOLM 1.0

DE4980         AUUCCUGUAGUUGAAACAACAAUAACUUUUCAUGUUAUAGGUUUAGGUUGAACCCCUAACAGGAAUC
#=GR DE4980 SS ((((((((,<<<<___>>>>,,,,,,,,,,,,,,,,,<<<<----<<<<_>>>>>>>>)))))))):
//
DE4980                              len =   67 inside =  -95.3 mea =  -25.0 null =   -inf logoods =    inf RAM =    0.1 MB sen = 52.3810 ppv = 55.0000 F = 53.6585
# STOCKHOLM 1.0

DG1230         GUCGGUGUCGUAUAUGGUUAUUACAGGCCUUGCCAAGGCUUAGACGGCAGUUCGAUCCUGCUCACCGGCUCCA
#=GR DG1230 SS {,[[[[[,(<_____________>,<<<<<<<_>>>>>>>,,<_>)<<<<---<__>>>>>,]]]]]<__>}:
//
DG1230                              len =   73 inside = -106.6 mea =  -35.8 null =   -inf logoods =    inf RAM =    0.2 MB sen = 70.0000 ppv = 63.6364 F = 66.6667
# STOCKHOLM 1.0

DX5320         AGUAAGGUCAGCUAAUUAAGCUAUCGGGCCCAUACCCCGAAAACGUUGGUUUAAAUCCUUCCCGUACUA
#=GR DX5320 SS ((((,,<_><<<<_____>>>>,,<<<<_>------>>>,,,,,,,,<<_______>>,,,<_>)))):
//
DX5320                              len =   69 inside = -103.7 mea =  -35.1 null =   -inf logoods =    inf RAM =    0.1 MB sen = 72.2222 ppv = 81.2500 F = 76.4706
# STOCKHOLM 1.0

DE5040         GCUCCUAUAGUUGAACUACAACAAGAGCUUUUCACGCUCUAAGUUUGAGUUAAAAUCUCAAUAGAAGCU
#=GR DE5040 SS (((-((,,,<<<<_____>>>>,<<<<<_______>>>>>,,,,<<<<<_______>>>>>,))-))):
//
DE5040                              len =   69 inside = -101.3 mea =  -33.2 null =   -inf logoods =    inf RAM =    0.1 MB sen = 95.0000 ppv = 100.0000 F = 97.4359
# STOCKHOLM 1.0

DI2520         GGGCUAUUAGCUCAGUUGGUUAGAGCAUACCCUUGAUAAGGGUAAGGUCGCUAGUUCAAGUCUAGCAUGGCCCU
#=GR DI2520 SS ((((<<_>><<_____________>>,<<<<<<<<_>>>>>>>>,,<_><<<<<_______>>>>>,,,)))):
//
DI2520                              len =   74 inside = -106.0 mea =  -36.1 null =   -inf logoods =    inf RAM =    0.2 MB sen = 76.1905 ppv = 72.7273 F = 74.4186
# STOCKHOLM 1.0

DK8040         GCCCGGCUAGCUCAGUUGGUAGAGCAUGAGACUCUUAAUCUCAGGGUCGUGGGUUCGAGCCCCACGUUGGGCG
#=GR DK8040 SS (((((<<__>>,,,,,,,,,,,,,,,,<<<_>>>,,,,,,,<_>,,,<<<<<<_______>>>>>>,))))):
//
DK8040                              len =   73 inside = -106.7 mea =  -38.7 null =   -inf logoods =    inf RAM =    0.2 MB sen = 47.6190 ppv = 58.8235 F = 52.6316
# STOCKHOLM 1.0

DR7560         GGCCGCGUGGCGCAAUGGAUAACGCGUCUGCCUACGGAGCAGAAGAUUGCAGGUUCGAAUCCUGCCGUGGUCG
#=GR DR7560 SS [[[[[[[,,,((<___><____>,)),<-<<<___>-->>->,,,,,,<<<<<----<_>>>>>>]]]]]]]:
//
DR7560                              len =   73 inside = -108.0 mea =  -48.1 null =   -inf logoods =    inf RAM =    0.2 MB sen = 75.0000 ppv = 71.4286 F = 73.1707
# STOCKHOLM 1.0

DV2520         GGGGGUAUAGCUCAGUUGGUAGAGCGUCUGCCUUACAAGCAGAAUGUCAGCGGUUCGAAUCCGUUUGCCCUCA
#=GR DV2520 SS (((((,,,,,<___>,,,,,,,,<<<_>->><______><_>,,,<_>,,<<<_______>>>,,,,))))):
//
DV2520                              len =   73 inside = -107.0 mea =  -44.3 null =   -inf logoods =    inf RAM =    0.2 MB sen = 38.0952 ppv = 53.3333 F = 44.4444
# STOCKHOLM 1.0

DW6280         GAAGCGGUGGCUCAAUGGUAGAGCUUUCGACUCCAAAUCGAAGGGUUGCAGGUUCAAUUCCUGUCCGUUUCA
#=GR DW6280 SS (((((((,,,,,<___>,,,<__>,,,,<_________>,,,,,,,,,<<<<_______>>>>,))))))):
//
DW6280                              len =   72 inside = -106.4 mea =  -40.6 null =   -inf logoods =    inf RAM =    0.2 MB sen = 57.1429 ppv = 85.7143 F = 68.5714
# STOCKHOLM 1.0

DS2601         GGAGAGAUGGCCGAGUGGACGAAAGCGGCGGAUUGCUAAUCCGUUGUACAAGCUUUUUGUACCGAGGGUUCGAAUCCCUCUCUCUCCG
#=GR DS2601 SS {{{{{{{,[[,<____>,,(--((((,,<<<<<<<_>>>>>>><<<__>>>))))---),,]]<<<<<----<_>>>>>>}}}}}}}:
//
DS2601                              len =   88 inside = -124.7 mea =  -40.8 null =   -inf logoods =    inf RAM =    0.2 MB sen = 61.5385 ppv = 51.6129 F = 56.1404
# STOCKHOLM 1.0

DE4500         GUCCCUUUCGUCUAGGGGUAUAGGACAUCGUCUUUUCAUGUCGAAAACACGGGUUCAAAUCCCGUAAGGGAUA
#=GR DE4500 SS (((((((,,<_>,,,,,,,,,,,<<<___>>>,,<<<--<_>>>>,,,<<<<<_______>>>>>))))))):
//
DE4500                              len =   73 inside = -107.4 mea =  -34.0 null =   -inf logoods =    inf RAM =    0.2 MB sen = 60.0000 ppv = 60.0000 F = 60.0000
# STOCKHOLM 1.0

DC0500         GCCAAGGUGGCAGAGUUCGGCCCAACGCAUCCGCCUGCAGAGCGGAACCCCCGCCGGUUCAAAUCCGGCCCUUGGCUCCA
#=GR DC0500 SS [[[[[[[,((<_>,<---<<_>>-->,,,,,,<<---<_>->><<__>>,))<<<<<_______>>>>>]]]]]]]::::
//
DC0500                              len =   80 inside = -118.7 mea =  -40.4 null =   -inf logoods =    inf RAM =    0.2 MB sen = 73.6842 ppv = 60.8696 F = 66.6667
# STOCKHOLM 1.0

DL8100         GUCAGGAUGGCCGAGCGGUCUAAGGCGCUGCGUUCAGGUCGCAGUCUCCCCUGGAGGCGUGGGUUCGAAUCCCACUCCUGACA
#=GR DL8100 SS [[[[[[[,,(<<<__>>>,<<_>>,<<<_>>>,,<_><_>,,,<_>,,<<<_>>->,)<<<<<----<_>>>>>>]]]]]]]:
//
DL8100                              len =   83 inside = -117.6 mea =  -41.5 null =   -inf logoods =    inf RAM =    0.2 MB sen = 50.0000 ppv = 42.8571 F = 46.1538
# STOCKHOLM 1.0

DR1140         GCGCCCGUAGAUCAAUUGGAUAGAUCGCUUGACUACGGAUCAAAAGGUUGGGGGUUCGAGUCCCUCCGGGCGCACCA
#=GR DR1140 SS [[[[[[[<<<--<-----<<____>>---->->>>,,(,,<________><<<<__>---->>>,)]]]]]]]::::
//
DR1140                              len =   77 inside = -113.0 mea =  -40.9 null =   -inf logoods =    inf RAM =    0.2 MB sen = 35.0000 ppv = 36.8421 F = 35.8974
# STOCKHOLM 1.0

DK1540         GAGCCAUUAGCUCAGUUGGUAGAGCAUCUGACUUUUAAUCAGAGGGUCGAAGGUUCGAGUCCUUCAUGGCUCACCA
#=GR DK1540 SS <<<<_____>>>>:::((((-((((,,<<<<_______>>>><<<<<<<<<__>>>>>-->>>>,,,,))))))))
//
DK1540                              len =   76 inside = -110.0 mea =  -42.0 null =   -inf logoods =    inf RAM =    0.2 MB sen = 19.0476 ppv = 16.0000 F = 17.3913
# STOCKHOLM 1.0

DE0680         GCUCCGGUGGUGUAGCCCGGCCAAUCAUUUCGGCCUUUCGAGCCGAAGACUCGGGUUCAAAUCCCGACCGGAGCA
#=GR DE0680 SS ((((((((,,,<--<<<_>>>>,,<_>,<<<<<<_______>>>>>><_>,<<<<_______>>>>)))))))):
//
DE0680                              len =   75 inside = -106.5 mea =  -31.0 null =   -inf logoods =    inf RAM =    0.2 MB sen = 80.0000 ppv = 66.6667 F = 72.7273
# STOCKHOLM 1.0

DF5100         GCUAUCGUAGCUUAAUUAAAGUUUAAUACUGAAGAUAUUAGGAUGGACCCUAGAAAGUCCCGAAAGCA
#=GR DF5100 SS (((-(((,,,,,,,,,,,<<_>>,,,,,<____>,,,,,,<---<<_>>>,,,,,,<_>,)))-))):
//
DF5100                              len =   68 inside =  -98.6 mea =  -37.6 null =   -inf logoods =    inf RAM =    0.1 MB sen = 31.5789 ppv = 46.1538 F = 37.5000
# STOCKHOLM 1.0

DA6280         GGGCACAUGGCGCAGUUGGUAGCGCGCUUCCCUUGCAAGGAAGAGGUCAUCGGUUCGAUUCCGGUUGCGUCCA
#=GR DA6280 SS {{,<____>,[[[,,,,,,,,<<__>>,,,,<<____>>(,,<____>,<<<<_>>>>,,),,,,,]]],}}:
//
DA6280                              len =   73 inside = -108.2 mea =  -46.9 null =   -inf logoods =    inf RAM =    0.2 MB sen = 10.0000 ppv = 12.5000 F = 11.1111
# STOCKHOLM 1.0

DS7740         GCAGUCGUGGCCGAGCGGUUAAGGCGUCUGACUAGAAAUCAGAUUCCCUCUGGGAGCGUAGGUUCGAAUCCUACCGACUGCG
#=GR DS7740 SS (((((((,,,<<<__>>>,,,,<_><<<_>>>,,,,,,<<_>>,,<<<___>>>,,,<<<<<_______>>>>>))))))):
//
DS7740                              len =   82 inside = -117.5 mea =  -39.6 null =   -inf logoods =    inf RAM =    0.2 MB sen = 62.5000 ppv = 62.5000 F = 62.5000
# STOCKHOLM 1.0

DS1141         GGGUUAAUACUCAAGUUGGUGAAGAGGACACCCUGCUAAGGUGUUAGGUCGGUCUCCGGCGCGAGGGUUCGAGUCCCUCUUAACCCGCCA
#=GR DS1141 SS [[[[[[,,,<-<<<_>>>>,,,,(,<<___>><_><___>,,,,,,,<_><<___>><_>,,,<<<<_______>>>>),]]]]]]<_>:
//
DS1141                              len =   90 inside = -130.5 mea =  -57.8 null =   -inf logoods =    inf RAM =    0.2 MB sen = 48.0000 ppv = 50.0000 F = 48.9796
# STOCKHOLM 1.0

DN2740         UCCUCAGUAGCUCAGUGGUAGAGUGGUCGGCUGUUAACCGAUUGGCCGUAGGUUCGACUCCUACUUGAGGAG
#=GR DN2740 SS [[[[[[[[[[,,<___>,,,(((,,,,<<<<_>---->>>,,,<_><___>,,,,,,)))]]]]-]]]]]]:
//
DN2740                              len =   72 inside = -104.9 mea =  -41.5 null =   -inf logoods =    inf RAM =    0.2 MB sen = 42.8571 ppv = 45.0000 F = 43.9024
# STOCKHOLM 1.0

DP5160         CAGGAUAUAGUUUAGGUAGAAUGCCGGUUUUGGGGACCGGUGGUAAAGGUUAAAGUCCUUUUAUCCUGA
#=GR DP5160 SS (((((((,,,,,,,,,,,,,,,,<<<<<_______>>>>>,,,,,<<<<_______>>>>,))))))):
//
DP5160                              len =   69 inside =  -99.8 mea =  -32.3 null =   -inf logoods =    inf RAM =    0.1 MB sen = 76.1905 ppv = 100.0000 F = 86.4865
# STOCKHOLM 1.0

DH4000         GGUGAAUAUAUUUCAAUGGUAGAAAAUACGCUUGUGGUGCGUUAAAUCUGAGUUCGAUUCUCAGUAUUCACC
#=GR DH4000 SS ((((((((,,,,,<<_>>,,,,,,,,,<<<<_______>>>>,,,,,<<<<----<<_>>>>>>))))))))
//
DH4000                              len =   72 inside = -102.3 mea =  -34.5 null =   -inf logoods =    inf RAM =    0.2 MB sen = 75.0000 ppv = 75.0000 F = 75.0000
# STOCKHOLM 1.0

DH5720         GUAAAUAUAGUUUAACCAAAACAUCAGAUUGUGAAUCUGACAACAGAGGCUCACGACCCCUUAUUUACC
#=GR DH5720 SS [[[[[[,,,<<<_>>>,,,,,,,<<_>>,,(,<<_>>,<_>,,),(,<_>,<__>,,,,),,]]]]]]:
//
DH5720                              len =   69 inside = -102.4 mea =  -37.3 null =   -inf logoods =    inf RAM =    0.1 MB sen = 35.0000 ppv = 38.8889 F = 36.8421
# STOCKHOLM 1.0

DF3880         GCUUGAGAAGCUCAAUUGGUAGAGCGGGUCAGUGAAGUUGAUUAGGUUGUAAGUUCAAGUCUUAUCUCGAGCA
#=GR DF3880 SS ((((((((,<<<<________>>>>,,,,<___>,,,,,,,,,,,,,,<______>,<<_>>,,)))))))):
//
DF3880                              len =   73 inside = -106.8 mea =  -39.0 null =   -inf logoods =    inf RAM =    0.2 MB sen = 52.3810 ppv = 68.7500 F = 59.4595
# STOCKHOLM 1.0

DI1660         AGGCUUGUAGCUCAGGUGGUUAGAGCGCACCCCUGAUAAGGGUGAGGUCGGUGGUUCAAGUCCACUCAGGCCUACCA
#=GR DI1660 SS :[<<_____>>,<_>,,<<__________>><<______>>(---(<_>,<<<<_______>>>>,<_>,,)--)]:
//
DI1660                              len =   77 inside = -113.1 mea =  -52.5 null =   -inf logoods =    inf RAM =    0.2 MB sen = 19.0476 ppv = 25.0000 F = 21.6216
# STOCKHOLM 1.0

DP4060         CAGAUUGUCUCGUAAUUGGUUAUCGAGCCUACAUUGGGUGUAGGAUUUUGAGGGUUCAAGUCCUUCCAAUCUGA
#=GR DP4060 SS (((((((,<<<<___________>>>><<<<<<_____>>>>>>,,,,,<-<<________>>-->))))))):
//
DP4060                              len =   74 inside = -107.0 mea =  -41.5 null =   -inf logoods =    inf RAM =    0.2 MB sen = 80.0000 ppv = 80.0000 F = 80.0000
# STOCKHOLM 1.0

DS0860         GCCGGGGUGCCCGAGCGGACCAAGGGGGUAGGCUCGAGACCUACUGCCUCUCCGAGGCACGCGGGUUCAAAUCCCGCCCCCGGCG
#=GR DS0860 SS [[[[[[[(((((<__><<_>>,,<<<<<<<<<<____>->>>>>-->>>>,,,)-)))),<<<<<-<__>-->>>>>]]]]]]]:
//
DS0860                              len =   85 inside = -119.4 mea =  -35.3 null =   -inf logoods =    inf RAM =    0.2 MB sen = 68.0000 ppv = 54.8387 F = 60.7143
# STOCKHOLM 1.0

DT4500         GCCCGCGUAGCUCAGAUGGUAGAGCAUUCCCAUGGUAAGGGAAAGGCCUCCGGUUCAAGUCCGGUCGUAGGCU
#=GR DT4500 SS (((-(<___>,,<_>,,,,,,,,,,,,<<<<_______>>>>,,<__>,<<<<_______>>>>,)---))):
//
DT4500                              len =   73 inside = -109.4 mea =  -42.1 null =   -inf logoods =    inf RAM =    0.2 MB sen = 57.8947 ppv = 73.3333 F = 64.7059
# STOCKHOLM 1.0

DS3200         GGAGAGAUGGCUGAGUGGUUGAUAGCUCCGGUCUUGAAAACCGGUAUAGUUCGAACAAAGAAUCUACGAGGGUUCGAAUCCCUCUCUCUCCU
#=GR DS3200 SS (((((((,,,<___>,,,,,,,,,,,,<<<<<_______>>>>>,,,,,,,,<__>,,<<<_>>>,,<<<<<_______>>>>>))))))):
//
DS3200                              len =   92 inside = -130.7 mea =  -42.8 null =   -inf logoods =    inf RAM =    0.3 MB sen = 62.9630 ppv = 77.2727 F = 69.3878
# STOCKHOLM 1.0

DK7740         GCCCGGCUAGCUCAGUCGGUAGAGCAUGAGACUCUUAAUCUCAGGGUCGUGGGUUCGAGCCCCACGUUGGGCG
#=GR DK7740 SS (((((<<__>>,,,<_>,,,,,,,,,,<<<_>>>,,,,,,,<_>,,,<<<<<<_______>>>>>>,))))):
//
DK7740                              len =   73 inside = -106.9 mea =  -38.5 null =   -inf logoods =    inf RAM =    0.2 MB sen = 47.6190 ppv = 55.5556 F = 51.2821
# STOCKHOLM 1.0

DL5680         ACUUUUAAAGGAUAGAAGUAAUCCAUUGGCCUUAGGAGCCAAAAAAUUGGUGCAACUCCAAAUAAAAGUA
#=GR DL5680 SS ((((((,,,<<<_________>>><_><<<<<_>>>-->><______><<_______>>,,,,)))))):
//
DL5680                              len =   70 inside = -100.8 mea =  -34.9 null =   -inf logoods =    inf RAM =    0.1 MB sen = 65.0000 ppv = 72.2222 F = 68.4211
# STOCKHOLM 1.0

DX3840         GCCGCUUGGAUGGUUCCGGUGUGGGCUCAUUUCCCAUAACUAUAAAGUUCGAUUCUUUAAAGUGGCU
#=GR DX3840 SS (((((((,,,,<<__>>,,,,<<<<_______>>>>,,,<______>,,,<<_>>,,,,))))))):
//
DX3840                              len =   67 inside =  -97.9 mea =  -33.5 null =   -inf logoods =    inf RAM =    0.1 MB sen = 65.0000 ppv = 81.2500 F = 72.2222
# STOCKHOLM 1.0

DL5320         ACUUUUAUAGGAUAAUAGUAAUCCAUUGGUCUUAGGAACCAAAAACCUUGGUGCAAAUCCAAAUAAAAGUA
#=GR DL5320 SS ((((((((,<<<_________>>><_><<-----<<__>>----->>,,<<_______>>,,)))))))):
//
DL5320                              len =   71 inside = -101.6 mea =  -35.1 null =   -inf logoods =    inf RAM =    0.2 MB sen = 60.0000 ppv = 66.6667 F = 63.1579
# STOCKHOLM 1.0

DV1500         GGAGGAUUAGCUCAGCUGGGAGAGCAUCUGCCUUACAAGCAGAGGGUCACAGGUUCGAGCCCUGUAUCCUCCA
#=GR DV1500 SS (((((((,<<<<_>>>>,,,,,,<<____>><______><_>,<<<---<__>------>>>,,,))))))):
//
DV1500                              len =   73 inside = -105.1 mea =  -40.1 null =   -inf logoods =    inf RAM =    0.2 MB sen = 33.3333 ppv = 36.8421 F = 35.0000
# STOCKHOLM 1.0

DR2520         GGGCUUGUAGCUCAGUGGACUAGAGCACGUGGCUACGAACUACGGAGUCAGGGGUUCGAAUCCCUUCUUGCCCG
#=GR DR2520 SS [[[[,,(,,<<<<-<____>-->>>>,<<-<_>-->>,,,,,),(,<_><<<<<<<__>>>>>>>,),,]]]]:
//
DR2520                              len =   74 inside = -107.6 mea =  -42.8 null =   -inf logoods =    inf RAM =    0.2 MB sen = 42.1053 ppv = 36.3636 F = 39.0244
# STOCKHOLM 1.0

DQ1340         GUGGGCUAUGGUGUAAUUGGCAGCACGACUGAUUCUGGUUCAGUUAGUCUAGGUUCGAGUCCUGGUAGCCCAG
#=GR DQ1340 SS :[[[[[[[,,<--------<<_>>->,,(,<___><<___>>),,<<_>>,<___><___><_>,]]]]]]]:
//
DQ1340                              len =   73 inside = -105.1 mea =  -39.5 null =   -inf logoods =    inf RAM =    0.2 MB sen = 42.8571 ppv = 47.3684 F = 45.0000
# STOCKHOLM 1.0

DS2640         GGAGAGAUGGCUGAGUGGUUGAUAGCUCCGGUCUUGAAAACCGGUAUAGUUCUAGGAACUAUCGAGGGUUCGAAUCCCUCUCUCUCCU
#=GR DS2640 SS (((((((,,,<___>,,,,,,,,,,,,<<<<<_______>>>>>,<<<<<<<___>>>>>>>,<<<<<----<_>>>>>>))))))):
//
DS2640                              len =   88 inside = -123.6 mea =  -39.3 null =   -inf logoods =    inf RAM =    0.2 MB sen = 85.7143 ppv = 92.3077 F = 88.8889
# STOCKHOLM 1.0

DR1663         GCAUCCGUAGCUCAGCUGGAUAGAGUACUCGGCUACGAACCGAGCGGUCGGAGGUUCGAAUCCUCCCGGAUGCACCA
#=GR DR1663 SS (((((((,<<<<_>>>>,,,,,<<<__>>>,,,,,,<--<<<__>>>-><<<<<_______>>>>>)))))))::::
//
DR1663                              len =   77 inside = -112.3 mea =  -31.7 null =   -inf logoods =    inf RAM =    0.2 MB sen = 57.1429 ppv = 52.1739 F = 54.5455
# STOCKHOLM 1.0

DN6051         UCCUCCCUGGCGCAGUCGGCAGCGCGUUAGGCUGUUAACCAUCAGGUGUUGGUUCGAAUCCAACGGGAGGAG
#=GR DN6051 SS {{{{{{{,[(((,,<_>,,<_>))),,,,<_>,<____>],,<_>,,<<<<<----<_>>>>>>}}}}}}}:
//
DN6051                              len =   72 inside = -104.6 mea =  -36.8 null =   -inf logoods =    inf RAM =    0.2 MB sen = 83.3333 ppv = 68.1818 F = 75.0000
# STOCKHOLM 1.0

DV4000         AGGAGAUUAGCUUAAUUGGUAUAGCAUUCGUUUUACACACGAAAGAUUAUAGGUUCGACCUAUAUUUCCUA
#=GR DV4000 SS ((((((,,,<<____________>>,,<<<<_______>>>>,,,,,<<<<<<<___>>>>>>>)))))):
//
DV4000                              len =   71 inside = -102.6 mea =  -31.0 null =   -inf logoods =    inf RAM =    0.2 MB sen = 85.0000 ppv = 89.4737 F = 87.1795
# STOCKHOLM 1.0

DT5360         GUCUUUGUAGUACAUCUAAUAUACUGGUCUUGUAAACCAGAGAAGGAGAACAACUAACCUCCCUAAGACU
#=GR DT5360 SS (((((,<<<_>>>,,,,,,,,,,<<<<<_______>>>>>,<--<<<<__________>>>>>,))))):
//
DT5360                              len =   70 inside = -103.4 mea =  -32.1 null =   -inf logoods =    inf RAM =    0.1 MB sen = 77.7778 ppv = 77.7778 F = 77.7778
# STOCKHOLM 1.0

DZ7742         GCCCCACUGAACUUCGGUGGUCCGGGGUGCGGACUUCAAAUCCGUAGUCGAUUUGCGUCGAAGUGGUUCGAUUCCACCUGGGGGGCG
#=GR DZ7742 SS (((((<<<<<<_>>>>>><<_>>,,,,,,<<<_________>>>,,<_>,,,,,,<<_>>,,,,<----<<_>>>,<<_>>))))):
//
DZ7742                              len =   87 inside = -125.7 mea =  -52.7 null =   -inf logoods =    inf RAM =    0.2 MB sen = 39.1304 ppv = 37.5000 F = 38.2979
# STOCKHOLM 1.0

DV5960         CAAGAUAUAGCUUAAACAAAGCACCUAGUUUACACCUAGAAGAUUUCACACACUAUGAAUAUCUUGA
#=GR DV5960 SS ((((((((,<<<_______>>>,,,,,<_______>,,,,,,,,,,,,,,,,,,,,,,)))))))):
//
DV5960                              len =   67 inside = -101.0 mea =  -31.1 null =   -inf logoods =    inf RAM =    0.1 MB sen = 57.8947 ppv = 91.6667 F = 70.9677
# STOCKHOLM 1.0

DS1661         GGAAGUGUGGCCGAGCGGUUGAAGGCACCGGUCUUGAAAACCGGCGACCCGAAAGGGUUCCAGAGUUCGAAUCUCUGCGCUUCCGCCA
#=GR DS1661 SS (((((((,,,<<<__>>>,,,,,<_>,<<<<<_______>>>>>,<_><<____>><__><<<<----<<_>>>>>>)))))))<_>:
//
DS1661                              len =   88 inside = -127.9 mea =  -49.7 null =   -inf logoods =    inf RAM =    0.2 MB sen = 72.0000 ppv = 66.6667 F = 69.2308
# STOCKHOLM 1.0

DC5040         GGCUUUGUAGUGUAAAUAACAUUUUGGAUUGCAAAUCCUUAGAUGCAAUUAGUUCAUUGCCAAAGCUU
#=GR DC5040 SS (((((((,,,,<_______>,,,,,<<<<<___>>>>>,,,,,,<<<----<__>-->>>))))))):
//
DC5040                              len =   68 inside =  -97.5 mea =  -37.8 null =   -inf logoods =    inf RAM =    0.1 MB sen = 73.6842 ppv = 82.3529 F = 77.7778
# STOCKHOLM 1.0

DT5120         GUCCUGAUAGCUUAAUUUAAAGCAUCGGUCUUGUAAGCCGAAGAUUGAGGCUAAAACCCUCCUCAAGACU
#=GR DT5120 SS (((--(<--<<<<<<_>>->>>>-><<<-<<<__>>>>>>,,,,,,<<<<_______>>>>,,)--))):
//
DT5120                              len =   70 inside = -102.9 mea =  -34.6 null =   -inf logoods =    inf RAM =    0.1 MB sen = 78.9474 ppv = 71.4286 F = 75.0000
# STOCKHOLM 1.0

DH3200         GGCGGAUGUAGCCAAGUGGAUCAAGGCAGUGGAUUGUGAAUCCACCAUGCGCGGGUUCAAUUCCCGUCGUUCGCC
#=GR DH3200 SS ((((((,,,,,<<____>>,,<__>,<-<<<<<<<___>>>>>>>---><<<<<<_______>>>>->>))))))
//
DH3200                              len =   75 inside = -107.4 mea =  -33.7 null =   -inf logoods =    inf RAM =    0.2 MB sen = 70.0000 ppv = 60.8696 F = 65.1163
# STOCKHOLM 1.0

DV1230         GGAGGAUUAGCUCAGUUGGGAGAGCACCUGCCUUACAAGCAGGGGGUCGGCGGUUCAAGCCCGUCAUCCUCCACCA
#=GR DV1230 SS [[[[[[,,,,<___>,,,,,,,,,,,<<<<<-<____>>>>>>((,,<<_>><______>))<_>,]]]]]]::::
//
DV1230                              len =   76 inside = -111.8 mea =  -46.6 null =   -inf logoods =    inf RAM =    0.2 MB sen = 52.3810 ppv = 57.8947 F = 55.0000
# STOCKHOLM 1.0

DR6050         GCCCCCGUAGCCCAAUGGAUAAGGCGUUCGCUUCCUAAGCGAAAGAUUGCGGGUUCGAGUCCCGCCGGAGGUA
#=GR DR6050 SS :((-(((,,,,<<<_>>>,,,,,,<<__>><<_____>>,,,,,,,,,<<<<<_______>>>>>)))-))::
//
DR6050                              len =   73 inside = -108.8 mea =  -38.7 null =   -inf logoods =    inf RAM =    0.2 MB sen = 57.8947 ppv = 64.7059 F = 61.1111
# STOCKHOLM 1.0

DL7560         GGAGAGAUGGCCGAGCGGUCUAAGGCGCUGGUUUAAGGCACCAGUCCCUUCGGGGGCGUGGGUUCGAAUCCCACUCUCUUCA
#=GR DL7560 SS [[[[[[[,,(<<<__>>>,<<_>>,,,<<<<<----<_>>>>>>,<<<____>>>,)<<<<<----<_>>>>>>]]]]]]]:
//
DL7560                              len =   82 inside = -117.4 mea =  -42.7 null =   -inf logoods =    inf RAM =    0.2 MB sen = 86.9565 ppv = 71.4286 F = 78.4314
# STOCKHOLM 1.0

DT2700         GCCCACUUAGCUCAGAGGUUAGAGCAUCGCAUUUGUAAUGCGAGGGUCAUCGGUUCAAAUCCGAUAGUCGGCU
#=GR DT2700 SS (((,,<___><<<_>>>,,,,<__>,<<<<<<<___>>>>>>>,,<_><<<<<_______>>>>>,<_>))):
//
DT2700                              len =   73 inside = -106.9 mea =  -33.5 null =   -inf logoods =    inf RAM =    0.2 MB sen = 65.0000 ppv = 59.0909 F = 61.9048
# STOCKHOLM 1.0

DS2921         GGAGAGAUGGCCGAGUGGUUGAAGGCGUAGCAUUGGAACUGCUAUGUAGGCUUUUGUUUACCGAGGGUUCGAAUCCCUCUCUUUCCG
#=GR DS2921 SS [[[[[[[,(,<<____>>,,,,,,,<-<<<<<---<__>>>>>>->,,<_>,,,,<____>)<<<<<----<_>>>>>>]]]]]]]:
//
DS2921                              len =   87 inside = -126.3 mea =  -48.1 null =   -inf logoods =    inf RAM =    0.2 MB sen = 65.3846 ppv = 68.0000 F = 66.6667
# STOCKHOLM 1.0

DY5100         GGUAGGAUGGCUGAGUAAGCGGUGGAUUGUAACCCCACAUACAGAGGUUUGAGCCCUCUUCUUGCCA
#=GR DY5100 SS ((((((,,,<<_______>>,<<<<---<<_>>->>>>,,,,<<<<<_______>>>>>,)))))):
//
DY5100                              len =   67 inside =  -99.1 mea =  -35.1 null =   -inf logoods =    inf RAM =    0.1 MB sen = 89.4737 ppv = 89.4737 F = 89.4737
# STOCKHOLM 1.0

DS1663         GGUGAGGUGGCCGAGAGGCUGAAGGCGCUCCCCUGCUAAGGGAGUAUGCGGUCAAAAGCUGCAUCCGGGGUUCGAAUCCCCGCCUCACCGCCA
#=GR DS1663 SS [[[[[[[,,,,,,,,,<_>,,,,,,,,(((((<_>,<_>))))),,<<<<<_______>>>>>,,<<<<<----<_>>>>>>]]]]]]]<_>:
//
DS1663                              len =   93 inside = -134.4 mea =  -51.1 null =   -inf logoods =    inf RAM =    0.3 MB sen = 81.4815 ppv = 81.4815 F = 81.4815
# STOCKHOLM 1.0

DG3881         AUGACUAUAAGUUAAUAGGUAGACUGUUCGUCUUCCAAACGAAGUGUGUCGAUUCGAAUUCGACUAGUCAUA
#=GR DG3881 SS [[[[[[[,,,,,,,,,,,,,,<<<-<__>>>>,,,,,,,,,,,,,,,(-(<<_>><<__>>)-)]]]]]]]:
//
DG3881                              len =   72 inside = -103.0 mea =  -39.8 null =   -inf logoods =    inf RAM =    0.2 MB sen = 42.8571 ppv = 52.9412 F = 47.3684
# STOCKHOLM 1.0

DX1260         CGUGGGGUGGAGCAGUUGGUAGCUCGUUGGGCUCAUAACCCAAAGGUCGCAGGUUCAAGUCCUGCCCCCGCAACCA
#=GR DX1260 SS :::((((,,<-<<_>------->->,,<<<<_______>>>>,,,<_><<<<<_______>>>>>)))):::::::
//
DX1260                              len =   76 inside = -112.7 mea =  -44.6 null =   -inf logoods =    inf RAM =    0.2 MB sen = 75.0000 ppv = 88.2353 F = 81.0811
# STOCKHOLM 1.0

DW6161         GACUCCUUAGCAUAGUGGUUUAUUGUAAUUGUCUCCAAAGCAGUUGGUCCAGGGUUCAACUCCCUGAGGGGUCU
#=GR DW6161 SS (((((((,,,,,,,,,<-------------<_>-->,,,,<_>,<<<_>>><<<<<_>>>-->>,,))))))):
//
DW6161                              len =   74 inside = -107.6 mea =  -41.1 null =   -inf logoods =    inf RAM =    0.2 MB sen = 45.0000 ppv = 50.0000 F = 47.3684
# STOCKHOLM 1.0

DE9162         UCGCUGGUGGUCUAGUGGUUAGGAUUCGGCGCUCUCACCGCCGCGGCCCGGGUUCGAUUCCCGGUCAGGGAA
#=GR DE9162 SS [[,<_>(((<_>,,,,,,,,,<----<<_>>-->,)))<<<_>>><_>(((<__><<_>>)))<_>,,,]]:
//
DE9162                              len =   72 inside = -106.0 mea =  -48.2 null =   -inf logoods =    inf RAM =    0.2 MB sen = 25.0000 ppv = 23.8095 F = 24.3902
# STOCKHOLM 1.0

DW4480         GCGCUCUUAGUUCAGUUCGGUAGAACGUGGGUCUCCAAAACCCAAUGUCGUAGGUUCAAAUCCUACAGAGCGUG
#=GR DW4480 SS (((((((,,<__>,<--<____>-->,,<<<_________>>>,,,<_><<<<<_______>>>>>))))))):
//
DW4480                              len =   74 inside = -108.8 mea =  -34.3 null =   -inf logoods =    inf RAM =    0.2 MB sen = 71.4286 ppv = 78.9474 F = 75.0000
# STOCKHOLM 1.0

DI3220         GCAUCCAUGGCUGAAUGGUUAAAGCGCCCAACUCAUAAUUGGCGAUACCGCGGGUUCAAUUCCUGCUGGAUGCA
#=GR DI3220 SS (((((((,<_>,,,,,,,,,,,,,,<<-<___________>>><____><<<<<_______>>>>>))))))):
//
DI3220                              len =   74 inside = -109.0 mea =  -39.4 null =   -inf logoods =    inf RAM =    0.2 MB sen = 68.4211 ppv = 76.4706 F = 72.2222
# STOCKHOLM 1.0

DK9160         GCCCGGCUAGCUCAGUCGGUAGAGCAUGAGACUCUUAAUCUCAGGGUCGUGGGUUCGAGCCCCACGUUGGGCG
#=GR DK9160 SS (((((<<__>>,,,<_>,,,,,,,,,,<<<_>>>,,,,,,,<_>,,,<<<<<<_______>>>>>>,))))):
//
DK9160                              len =   73 inside = -106.9 mea =  -38.5 null =   -inf logoods =    inf RAM =    0.2 MB sen = 47.6190 ppv = 55.5556 F = 51.2821
# STOCKHOLM 1.0

DE4700         GCUUAAGUAGUUUAGGGAAAACAUAAGAUUUUCAUUCUUAAGUCAGAAAGCAGUUCUCUUAAGUU
#=GR DE4700 SS (((((((,,,,,,,,,<_______________>,,,,,,,,<_>,<----<_>-->,))))))):
//
DE4700                              len =   65 inside =  -94.1 mea =  -39.8 null =   -inf logoods =    inf RAM =    0.1 MB sen = 40.0000 ppv = 72.7273 F = 51.6129
# STOCKHOLM 1.0

DV0860         GGGCCCGUCGUCUAGCCUGGUUAGGACGCUGCCCUGACGCGGCAGAAAUCCUGGGUUCAAGUCCCAGCGGGCCCA
#=GR DV0860 SS (((((((,,<_><<<<<_>>>>><<--<<_>>>>,<_><<_>>,<____><<<<<_______>>>>>))))))):
//
DV0860                              len =   75 inside = -106.2 mea =  -35.0 null =   -inf logoods =    inf RAM =    0.2 MB sen = 57.1429 ppv = 46.1538 F = 51.0638
# STOCKHOLM 1.0

DS5000         GGAGAAAUGGCAGACAGGGAUGCAUUUAGCUUGAAACUAAAUAGAGGAAGGUUCGAAUCCUUUUUUCUCUU
#=GR DS5000 SS ((((((,,<_>,<_>,,,,,,,,,,,,<<_______>>,,,,,,<<<--------<_>>>>,,,)))))):
//
DS5000                              len =   71 inside = -103.0 mea =  -41.2 null =   -inf logoods =    inf RAM =    0.2 MB sen = 40.0000 ppv = 57.1429 F = 47.0588
# STOCKHOLM 1.0

DI2480         GGGCUAUUAGCUCAGUUGGUUAGAGCGCACCCCUGAUAAGGGUGAGGUCGCUGAUUCGAAUUCAGCAUAGCCCA
#=GR DI2480 SS [[[[[[[--[[,<____>,,,,,,<<<<<<<<_______>>>>>---->>>(<<_>><____>)]]]]]]]]]:
//
DI2480                              len =   74 inside = -106.5 mea =  -37.9 null =   -inf logoods =    inf RAM =    0.2 MB sen = 61.9048 ppv = 59.0909 F = 60.4651
# STOCKHOLM 1.0

DA4880         AGGGUUGUAGUUAAUUAUAACAUUUGAUUUGCAUUCAAAAAGUAUUGAAUAUUCAAUCUACCUUA
#=GR DA4880 SS (((((,,,,<<________>>,,,,,,,,<<____>>,,,,,,,<<<<<__>>>>>,,,))))):
//
DA4880                              len =   65 inside =  -91.4 mea =  -38.2 null =   -inf logoods =    inf RAM =    0.1 MB sen = 52.6316 ppv = 71.4286 F = 60.6061
# STOCKHOLM 1.0

DX1540         CGCGGGGUGGAGCAGUUCGGUAGCUCGUCGGGCUCAUAACCCGAAGGUCGCAGGUUCAAAUCCUGCCCCCGCAACCA
#=GR DX1540 SS :((((((,,,,,<_>,,<<<-<<<<<<_>>>>>>------>>>,,,<_><<<<<_______>>>>>)))))):::::
//
DX1540                              len =   77 inside = -113.2 mea =  -31.8 null =   -inf logoods =    inf RAM =    0.2 MB sen = 55.0000 ppv = 50.0000 F = 52.3810
# STOCKHOLM 1.0

DI0660         GGGCUCGUAGCUCAGGCUGGUUAGAGUGCUCGGCUCAUAACCGAGUGGUCAUGGGUUCAAAUCCCAUCGGGCCCA
#=GR DI0660 SS (((((((,,<<-<_>>>,<<<<<<<<__>>>------>>>>>,,,,<__><<<<<_______>>>>>))))))):
//
DI0660                              len =   75 inside = -107.6 mea =  -37.6 null =   -inf logoods =    inf RAM =    0.2 MB sen = 57.1429 ppv = 50.0000 F = 53.3333
# STOCKHOLM 1.0

DZ9281         GCCCGGAUGAUCCUCAGUGGUCUGGGGUGCAGGCUUCAAACCUGUAGCUGUCUAGCGACAGAGUGGUUCAAUUCCACCUUUCGGGCG
#=GR DZ9281 SS (((((<<___>>,,<----<_>->,,,,,<-<<_______>>->,,<<<<_>->>><_>,<-<<<<_______>>>>>,,,))))):
//
DZ9281                              len =   87 inside = -125.8 mea =  -50.2 null =   -inf logoods =    inf RAM =    0.2 MB sen = 52.0000 ppv = 59.0909 F = 55.3191
# STOCKHOLM 1.0

DN9990         GUCUCUGUGGCGCAAUGGGUUAGCGCGUUCGGCUGUUAACCGAAAGGUUGGUGGUUCGAGCCCAUCCAGGGACG
#=GR DN9990 SS (((((((,<_><<_________>>,,<__><<<_>---->>,,,,,,,,<<--<______>>>,,,))))))):
//
DN9990                              len =   74 inside = -109.2 mea =  -45.8 null =   -inf logoods =    inf RAM =    0.2 MB sen = 52.3810 ppv = 64.7059 F = 57.8947
# STOCKHOLM 1.0

DH5480         GUAGAUAUAGUUUAACUAAAACAUUAGAUUGUGAAUCUAACCAUAGAGACUUACCACCUCUUAUUUACC
#=GR DH5480 SS ((((,,,,<<<<_>>>>,,,,,,,,,,,,,,,<<_>>,,,,,,,,<<<_>>-------->,,,,)))):
//
DH5480                              len =   69 inside = -101.9 mea =  -38.2 null =   -inf logoods =    inf RAM =    0.1 MB sen = 25.0000 ppv = 38.4615 F = 30.3030
# STOCKHOLM 1.0

DR3880         UUCUUAUUAGCUCAAUGGUAGAGCAAAAUACUUCUAAUAUUUUGAUCUAAGUUCGAGUCUUAGAUAAGAAG
#=GR DR3880 SS [[[[[[,,,<<<<_______>>>>,,,,,,,,,,,,,,,,,,,,,,((-(<__>,,<_>)-)),]]]]]]:
//
DR3880                              len =   71 inside = -101.9 mea =  -42.3 null =   -inf logoods =    inf RAM =    0.2 MB sen = 61.9048 ppv = 86.6667 F = 72.2222
# STOCKHOLM 1.0

DZ8040         GCCCGGAUGACCCUCAGUGGUCUGGGGUGCAGGCUUCAAACCUGUAGCUGUCUAGCGACAGAGUGGUUCAAUUCCACCUUUCGGGCG
#=GR DZ8040 SS ((((((,,<-<<<___>->>->,,,,,,,<-<<_______>>->,,<<<<_>->>><_>,<-<<<<_______>>>>>,,)))))):
//
DZ8040                              len =   87 inside = -126.0 mea =  -49.8 null =   -inf logoods =    inf RAM =    0.2 MB sen = 52.0000 ppv = 56.5217 F = 54.1667
# STOCKHOLM 1.0

DA0420         GGGCCCAUAGCUCAGUGGUAGAGUGCCUCCUUUGCAAGGAGGAUGCCCUGGGUUGGAAUCCCAGUGGGUCCA
#=GR DA0420 SS (((((((,,,,,<___>,,,,,,,,<<<<<<<___>>>>>>>,,,<<<_>>>,,<<<_>>><_>))))))):
//
DA0420                              len =   72 inside = -104.0 mea =  -39.1 null =   -inf logoods =    inf RAM =    0.2 MB sen = 57.1429 ppv = 54.5455 F = 55.8140
# STOCKHOLM 1.0

DR2680         GCGUCCAUUGUCUAAUGGAUAGGACAGAGGUCUUCUAAACCUUUGGUAUAGGUUCAAAUCCUAUUGGACGCA
#=GR DR2680 SS (((((((,,<_>,,,,,,,,,,<_>,<<<<_>>>>,,,,<<___>>,,<<<<_______>>>>,))))))):
//
DR2680                              len =   72 inside = -101.7 mea =  -37.0 null =   -inf logoods =    inf RAM =    0.2 MB sen = 52.3810 ppv = 57.8947 F = 55.0000
# STOCKHOLM 1.0

DF5200         GUUAAUGUAGCUUAAAAUUUUAUAAAGCAAGACACUGAAAAUGUCUAGAUGGGCAUUACCGCCCCAUCAACA
#=GR DF5200 SS ((,,,,,,,<<<<___________>>>>,,<<<_________>>>,,<<<<<<<______>>>->>>>,)):
//
DF5200                              len =   72 inside = -104.7 mea =  -34.6 null =   -inf logoods =    inf RAM =    0.2 MB sen = 63.1579 ppv = 75.0000 F = 68.5714
# STOCKHOLM 1.0

DY4500         GGGAGAGUGGCCGAGUGGUUAAAAGCGACAGACUGUAAAUCUGCUGAAGGUUUUCUACGUAGGUUCGAAUCCUGCCUCUCCCA
#=GR DY4500 SS (((((((--((<____>,,,,,,,<<<<<<<_>>>>---->->>,<________>,,,,,,<----<<_>>>,))))))))):
//
DY4500                              len =   83 inside = -118.3 mea =  -43.3 null =   -inf logoods =    inf RAM =    0.2 MB sen = 42.8571 ppv = 42.8571 F = 42.8571
# STOCKHOLM 1.0

DL4070         GCUAUUUUGGUGGAAUUGGUAGACACGACGCACUUAAAAUGCGUUACUAUAAAAGUAUAAAAGUUCAAGUCUUUUAAGUAGCA
#=GR DL4070 SS ((((,,,,,,,,,,,,,,<____>,,<_><<<_______>>><<_>>,,,,,,,,,,,,,,,,,,,,<<_>>,,,,,,)))):
//
DL4070                              len =   83 inside = -118.8 mea =  -48.1 null =   -inf logoods =    inf RAM =    0.2 MB sen = 30.4348 ppv = 53.8462 F = 38.8889
# STOCKHOLM 1.0

DK6050         GCCCUUCUAGCUCAGUCGGUAGGGCGCACGGCUCUUAACCGUGUGGUCGUGGGUUCGAGCCCACGGGGGGUG
#=GR DK6050 SS :(((,,,,,,<___>,<<<--<<<<<__>->>>>---->>>,,,,,,<<<<<<______>>>>>>,,)))::
//
DK6050                              len =   72 inside = -107.4 mea =  -38.7 null =   -inf logoods =    inf RAM =    0.2 MB sen = 38.0952 ppv = 44.4444 F = 41.0256
# STOCKHOLM 1.0

DG1200         GCGAGUAUAGUUUAGUGGUAGAACAUCAGUCUUCCAAGCUGAUCGUGUCGGUUCGAUUCCGAUUACUCGCUCCA
#=GR DG1200 SS (((((((,,,,,,,,,<<----------<_>-->>,,,<_>,<<<--<<<___>>>--->>>,)))))))::::
//
DG1200                              len =   74 inside = -108.5 mea =  -40.4 null =   -inf logoods =    inf RAM =    0.2 MB sen = 33.3333 ppv = 41.1765 F = 36.8421
# STOCKHOLM 1.0

DA3280         GGGGAUAUAGCUCAGUUGGUAGAGCGCCGCUCUUGCAUGGCGGAUGUCAGCGGUUCGAGUCCGCUUAUCUCCA
#=GR DA3280 SS [[[[[[[,,(<___>,,,,,<<<<<<_>>>>>>,,),,,((((,,<_>,,<<___>>,,,)))),]]]]]]]:
//
DA3280                              len =   73 inside = -104.5 mea =  -34.4 null =   -inf logoods =    inf RAM =    0.2 MB sen = 33.3333 ppv = 31.8182 F = 32.5581
# STOCKHOLM 1.0

DL2702         GCCUUGAUGGUGAAAUGGUAGACACGCGAGACUCAAAAUCUCGUGCUAAAGAGCGUGGAGGUUCGAGUCCUCUUCAAGGCA
#=GR DL2702 SS [[[[[[[,,,,,,,,,,,,,<_>,(,<<<<_>>-------->>,<<______>>),,<<<----<___>>>>,]]]]]]]:
//
DL2702                              len =   81 inside = -117.8 mea =  -43.2 null =   -inf logoods =    inf RAM =    0.2 MB sen = 60.8696 ppv = 73.6842 F = 66.6667
# STOCKHOLM 1.0

DS2602         GGAAAGAUGGUUGAGUGGUUUAAGGCGUAGCAUUGGAAAUGCUAUGUAGGCUUUUGGUCUAUCGAGGGUUCGAAUCCCUCUCUUUCCG
#=GR DS2602 SS (((((((,,,,,,,,,,,,,,,,,,<<<<<<<<<___>>>>>>>>>,,<_>,,,,,<_>,,,,<<<<<_______>>>>>))))))):
//
DS2602                              len =   88 inside = -126.3 mea =  -41.1 null =   -inf logoods =    inf RAM =    0.2 MB sen = 62.9630 ppv = 73.9130 F = 68.0000
# STOCKHOLM 1.0

DY6050         CCUUCUGUAGCUCAAUUGGUAGAGCAUGUGACUGUAGAGUAUGCGGGUAUCACAGGGUCGCUGGUUCGAUUCCGGCCGGAAGG
#=GR DY6050 SS (((((,,,,<<<<________>>>>,,<___>,,,,,,,,,,,<__>,,,,,<_>,<_>,<_><__><<_>><<__>>)))))
//
DY6050                              len =   83 inside = -122.1 mea =  -51.0 null =   -inf logoods =    inf RAM =    0.2 MB sen = 45.0000 ppv = 47.3684 F = 46.1538
# STOCKHOLM 1.0

DV6320         GGUCGUGUGGUUUAGAUGGUUAUAAUUUCUGCUUAACACGCAGACGGUCCCAAGUUCGAGUCUUGGCACGAUCA
#=GR DV6320 SS (((((((,,,,,,,<_____________>,<<_______>>,<_><<_>><-------<<_>>->,))))))):
//
DV6320                              len =   74 inside = -107.4 mea =  -42.1 null =   -inf logoods =    inf RAM =    0.2 MB sen = 50.0000 ppv = 62.5000 F = 55.5556
# STOCKHOLM 1.0

DS3281         GGAGAGAUGGCCGAGUGGUUGAAGGUGUAGCAUUGGAACUGCUAUGUAGGCUUUUGUUUACCGAGGGUUCGAAUCCCUCUCUUUCCG
#=GR DS3281 SS [[[[[[[,(,<<____>>,,,,,,,,,,<<<----<__>->>>,,,,,<_>,,,,<____>)<<<<<----<_>>>>>>]]]]]]]:
//
DS3281                              len =   87 inside = -126.5 mea =  -49.6 null =   -inf logoods =    inf RAM =    0.2 MB sen = 57.6923 ppv = 68.1818 F = 62.5000
# STOCKHOLM 1.0

DC3280         GGCGGCAUGGCCGAGUGGUAAGGCGGAGGACUGCAAAUCCUUGUUCCCCAGUUCAAAUCCGGGUGUCGCCU
#=GR DC3280 SS [[[[[[,,,,,,,,,,((,,,<_><<-<<-<_>----->>----->>)),,,,,,,,,<<_>>,]]]]]]:
//
DC3280                              len =   71 inside = -104.7 mea =  -42.4 null =   -inf logoods =    inf RAM =    0.2 MB sen = 42.1053 ppv = 50.0000 F = 45.7143
# STOCKHOLM 1.0

DN5040         UGGGUUGUAGCUAAAUGUAAAGGCGCUUGGCCGUUAACCAAGAAAUAGUAGGAUAAAAACCUAUCUUCCGAG
#=GR DN5040 SS :[[(,,<___>,,,,,,,,,,<<<-<__>>>>,,,,,),,<<------<<<<_______>>>>->>,]]:::
//
DN5040                              len =   72 inside = -107.2 mea =  -39.2 null =   -inf logoods =    inf RAM =    0.2 MB sen = 23.5294 ppv = 28.5714 F = 25.8065
# STOCKHOLM 1.0

DD1570         GGUCCCGUAGUGUAGUGGUUAACAUGCCUGCCUGUCACGCAGGAGAUCGCGGGUUCGAUGCCGUCGGGACCGCCA
#=GR DD1570 SS ((-(((,,,,,,,,,,,<____>,,,,<-<<--<_>-->>-><____>,<_><__>,,,<_><_>)))-))<_>:
//
DD1570                              len =   75 inside = -109.7 mea =  -50.6 null =   -inf logoods =    inf RAM =    0.2 MB sen = 40.0000 ppv = 50.0000 F = 44.4444
# STOCKHOLM 1.0

DR0220         GUCCCGCUGGUGUAAUGGAUAGCAUACGAUCCUUCUAAGUUUGCGGUCCUGGUUCGAUCCCAGGGCGGGAUACCA
#=GR DR0220 SS (((((((,,,,,,,,,<<____________>>,,,,,,,,,,,,<<_>>,<___><__><<_>>))))))--)::
//
DR0220                              len =   75 inside = -111.0 mea =  -44.8 null =   -inf logoods =    inf RAM =    0.2 MB sen = 30.0000 ppv = 40.0000 F = 34.2857
# STOCKHOLM 1.0

DA0670         GGGCUUGUAGCUCAGCUGGUAGAGCGCCGCCUUUGCAAGGCGGAGGCCCUGGGUCCGAAUCCCAGCAAGUCCA
#=GR DA0670 SS [[[[[[[,,<<<_>>>(((,,,,,,,<<<<<<_____>>>>>>,,<_><_><<_>><<_>>))),]]]]]]]:
//
DA0670                              len =   73 inside = -104.1 mea =  -38.3 null =   -inf logoods =    inf RAM =    0.2 MB sen = 57.1429 ppv = 48.0000 F = 52.1739
# STOCKHOLM 1.0

DX6740         AUCAGAGUGGCGCAGCGGAAGCGUGGUGGGCCCAUAACCCACAGGUCCCAGGAUCGAAACCUGGCUCUGAUA
#=GR DX6740 SS (((((((,,,<<<_>>>,,,,,<<<<-<<__>>----->>>>,<<_>><<<<_______>>>>,))))))):
//
DX6740                              len =   72 inside = -104.1 mea =  -33.1 null =   -inf logoods =    inf RAM =    0.2 MB sen = 52.3810 ppv = 50.0000 F = 51.1628
# STOCKHOLM 1.0

DP4070         CAGAUAAAAGCCAACCGGUGAAGGCACUUUCUUUGGGAGAAAGACUUAGUAAGUUCGAUUCUUGCUUAUCUGA
#=GR DP4070 SS ((((((--(((,,,<__>,,<<<<__>>>><_______>,,,<-<<<<_>>>>--><<_>>,,))))))))):
//
DP4070                              len =   73 inside = -105.8 mea =  -40.3 null =   -inf logoods =    inf RAM =    0.2 MB sen = 35.0000 ppv = 31.8182 F = 33.3333
# STOCKHOLM 1.0

DG0960         GCGGCCGUAGUCUAGCCUGGUAGGAUGGCGGCCUCCCAAGCCGCAGAACCCGGGUUCAAAUCCCGGCGGCCGCACCA
#=GR DG0960 SS (((((((<<<_>>>,<<_>>,,<<<-<<<_>>>>>>,,,<<_>>,<__><<<<<_______>>>>>)))))))::::
//
DG0960                              len =   77 inside = -111.3 mea =  -31.8 null =   -inf logoods =    inf RAM =    0.2 MB sen = 57.1429 ppv = 46.1538 F = 51.0638
# STOCKHOLM 1.0

DA1140         GGGCCCUUAGCUCAGCUGGGAGAGCACCUGCCUUGCACGCAGGGGGUCGACGGUUCGAUCCCGUUAGGGUCCACCA
#=GR DA1140 SS [[<_>(,,<<<<_>>>>,,,,,,<<____>><-<<<__>>>><<<<<<<<<_>->>>>>>>>,,,,)<<_>>,]]:
//
DA1140                              len =   76 inside = -110.0 mea =  -43.0 null =   -inf logoods =    inf RAM =    0.2 MB sen = 4.7619 ppv = 4.0000 F = 4.3478
# STOCKHOLM 1.0

DL4761         UCUAAUAUGGCAGAUUAAUGCAUUAGAUUUAAGCUCUAAAAAUAAAGUUUGACCUUUUAUUAGAA
#=GR DL4761 SS ((((((,,<_>,,,,,,,,,,,,,,,,,,,,,<__>,,,,,,,,,,<---<_>>,,,,)))))):
//
DL4761                              len =   65 inside =  -92.3 mea =  -39.0 null =   -inf logoods =    inf RAM =    0.1 MB sen = 36.8421 ppv = 70.0000 F = 48.2759
# STOCKHOLM 1.0

DH5680         GUAAAUAUAGUUUAAAAAAACACUAGAUUGUGAAUCCAGAAAUAGAAGCUCAAACCUUCUUAUUUACC
#=GR DH5680 SS ((((((,,,<<<______>>>,,,,,,,,,,<<_>><_>,,,,<<<<<_______>>>>>,)))))):
//
DH5680                              len =   68 inside =  -99.5 mea =  -35.2 null =   -inf logoods =    inf RAM =    0.1 MB sen = 70.0000 ppv = 82.3529 F = 75.6757
# STOCKHOLM 1.0

DK5360         CACUAAGAAGCUAUAUAGCACUAACCUUUUAAGUUAGAGAUUGAGAGCCAUAUACUCUCCUUGGUGA
#=GR DK5360 SS (((((((,,<<<<__>>>>,<<<<-<<<__>>>>>>>,,,,,<<<<<_______>>>>>))))))):
//
DK5360                              len =   67 inside =  -99.0 mea =  -31.6 null =   -inf logoods =    inf RAM =    0.1 MB sen = 95.2381 ppv = 86.9565 F = 90.9091
# STOCKHOLM 1.0

DN5320         UAGAUUGAAGCCAGUAAUAGGGUAUUUAGCUGUUAACUAAAUUUUCGUAGGUUUAAUUCCUGCCAAUCUAG
#=GR DN5320 SS (((((((--((,,,,,,,,,,,,,,,,,<<_>---->,,,,,,,,,,,<<<_______>>>))))))))):
//
DN5320                              len =   71 inside = -102.3 mea =  -36.7 null =   -inf logoods =    inf RAM =    0.2 MB sen = 55.0000 ppv = 78.5714 F = 64.7059
# STOCKHOLM 1.0

DX0260         UGCGGGUUAGAUCUCUCUGGUAGAGAUCGCUAGUCUCAUAAGCUAGAAAGAGGUAGGUUCGAUUCCUGCACCCGCUUCCA
#=GR DX0260 SS [[[[[[[,,<<<<<<<<_>-->>>>>>><<--<_>------>>,,,,,,,,,,,,(<__><<_>>),,,]]]]]]----]
//
DX0260                              len =   80 inside = -117.8 mea =  -42.1 null =   -inf logoods =    inf RAM =    0.2 MB sen = 55.0000 ppv = 50.0000 F = 52.3810
# STOCKHOLM 1.0

DY1661         GGUGGGGUUCCCGAGCGGCCAAAGGGAGCAGACUCUAAAUCUGCCGUCAUCGACUUCGAAGGUUCGAAUCCUUCCCCCACCACCA
#=GR DY1661 SS [[[[[[<__><<<__>>>,<___>((,<<<<_________>>>>,<_>,,<<<__>>><<<----<___>>>>))]]---]]]]:
//
DY1661                              len =   85 inside = -123.0 mea =  -50.9 null =   -inf logoods =    inf RAM =    0.2 MB sen = 39.1304 ppv = 36.0000 F = 37.5000
# STOCKHOLM 1.0

DM1750         GGCUACGUAGCUCAGUUGGUUAGAGCACAUCACUCAUAAUGAUGGGGUCACAGGUUCGAAUCCCGUCGUAGCCACCA
#=GR DM1750 SS [[[[[[[,,,<___>,,,,,,,,,,,,,,,,,,<<<<_>>>>,(((<___>,,,,,,,<_>))),,]]]]]]]::::
//
DM1750                              len =   77 inside = -113.6 mea =  -44.5 null =   -inf logoods =    inf RAM =    0.2 MB sen = 35.0000 ppv = 41.1765 F = 37.8378
# STOCKHOLM 1.0

DR6052         GUCCGUGUGGCUCAAUGGAAGAGCAUCUGACUACGGAUCAGAGGGUUGCAGGUUCGAAUCCUGUCACGGAUG
#=GR DR6052 SS (((((((,,<<-<<_>>----->>,,<_>,,,,<_>,,<_>,,,,,,,<-<----<<_>>>->,))))))):
//
DR6052                              len =   72 inside = -106.2 mea =  -43.4 null =   -inf logoods =    inf RAM =    0.2 MB sen = 52.3810 ppv = 61.1111 F = 56.4103
# STOCKHOLM 1.0

DG1661         GCGGGAAUAGCUCAGUUGGUAGAGCACGACCUUGCCAAGGUCGGGGUCGCGAGUUCGAGUCUCGUUUCCCGCUCCA
#=GR DG1661 SS (((((((,,<<<<________>>>>,<<<<<<<<_>>>>>>>>,,<_>,,,,,,,<<<<_>>>>,)))))))::::
//
DG1661                              len =   76 inside = -109.0 mea =  -30.4 null =   -inf logoods =    inf RAM =    0.2 MB sen = 76.1905 ppv = 66.6667 F = 71.1111
# STOCKHOLM 1.0

DT6281         GCCCUUUUGGCCAAGUGGUAAGGCAUCGCACUCGUAAUGCGGGGAUCGUGGGUUCAAUUCCCACAGAGGGCA
#=GR DT6281 SS (((((,,,,,<<<__>>>,,,<_>,,,,,,,,<<<___>>>,<___><<<<<_______>>>>>,,))))):
//
DT6281                              len =   72 inside = -105.3 mea =  -38.4 null =   -inf logoods =    inf RAM =    0.2 MB sen = 50.0000 ppv = 55.5556 F = 52.6316
# STOCKHOLM 1.0

DF5900         GUUAAUGUAGCUUAAAAUUAAAGCAAGGCACUGAAAAUGCCUAGAUGAGUAUAUUAACUCCAUAAACA
#=GR DF5900 SS (((--((,,<<<<<<__>>->>>>,<<<<<_______>>>>>,,,,<<<<______>>>>))--))):
//
DF5900                              len =   68 inside =  -98.4 mea =  -28.4 null =   -inf logoods =    inf RAM =    0.1 MB sen = 94.7368 ppv = 90.0000 F = 92.3077
# STOCKHOLM 1.0

DP7740         GGCUCAAUGGUCUAGGGGUAUGAUUCUCGCUUUGGGUGCGAGAGGUCCCGGGUUCAAAUCCCGGUUGAGCCC
#=GR DP7740 SS (((((((,,<_>,,,,,,,,,,,,<<<<<<_______>>>>>><<_>><<<<_______>>>>,))))))):
//
DP7740                              len =   72 inside = -104.0 mea =  -34.2 null =   -inf logoods =    inf RAM =    0.2 MB sen = 80.0000 ppv = 80.0000 F = 80.0000
# STOCKHOLM 1.0

DI5880         AGAAAUAUGUCUGAUAAAAGAGUUACUUUGAUAGAGUAAAUAAUAGGAGCUUAAACCCCCUUAUUUCUA
#=GR DI5880 SS ((((((,,,<<_>>,,,,,,<<<_>>>,,,,,,,,,,,,,,,,,,<<-<-<___>>-->>,,)))))):
//
DI5880                              len =   69 inside =  -99.6 mea =  -38.1 null =   -inf logoods =    inf RAM =    0.1 MB sen = 42.1053 ppv = 53.3333 F = 47.0588
# STOCKHOLM 1.0

DG7740         GCAUCGGUGGUUCAGUGGUAGAAUGCUCGCCUGCCACGCGGGCGGCCCGGGUUCGAUUCCCGGCCGAUGCA
#=GR DG7740 SS [[[[[[[,<___>,<<<<<<<---<<__>>>>>>>>>,<<<<<_>>>>>(<__><<_>>),,,]]]]]]]:
//
DG7740                              len =   71 inside = -100.7 mea =  -31.1 null =   -inf logoods =    inf RAM =    0.2 MB sen = 38.0952 ppv = 30.7692 F = 34.0425
# STOCKHOLM 1.0

DI1260         GGACCCUUAGCUCAGUUGGUUAGAGCAUCCGGCUCAUAACCGGAUGGUCACUGGUUCAAGUCCAGUAGGGUCCACCA
#=GR DI1260 SS [<_>((,,,,<___>,,<<<<-<<<<--<_>>>>>-->>>>,,,,<__>,<<<<_______>>>>,,))<_>]::::
//
DI1260                              len =   77 inside = -111.6 mea =  -48.6 null =   -inf logoods =    inf RAM =    0.2 MB sen = 33.3333 ppv = 35.0000 F = 34.1463
# STOCKHOLM 1.0

DL5881         ACUUUUAAAGGAUAACAGCUAUCCAUUGGUCUUAGGCCCCAAAAAUUUUGGUGCAACUCCAAAUAAAAGUA
#=GR DL5881 SS [[[[[[,,,<<<<<-<_>->>>>>,,,((,<<_>><_><<<<<<_>>>>>>,,,,,,,)),,,,]]]]]]:
//
DL5881                              len =   71 inside = -102.3 mea =  -33.7 null =   -inf logoods =    inf RAM =    0.2 MB sen = 50.0000 ppv = 43.4783 F = 46.5116
# STOCKHOLM 1.0

DI3281         GGGCUAUUAGCUCAGUGGUAGAGCGCGCCCCUGAUACGGGCGAGGUCUCUGGUUCAAGUCCAGGAUGGCCCA
#=GR DI3281 SS (((<<<_>>><-<___>----->,,,<<<<--<___>>>>><<<__>>>,<___>,,,,<<_>>,,,,))):
//
DI3281                              len =   72 inside = -104.5 mea =  -43.1 null =   -inf logoods =    inf RAM =    0.2 MB sen = 38.0952 ppv = 42.1053 F = 40.0000
# STOCKHOLM 1.0

DS6241         GGCGCGAUGGCAGAGUGGUCUAAUGCGUGAGACUUGAAAUCUCAUUUCUUCGGAAGCGUCGGUUCAAAUCCGGCUCGCGUCG
#=GR DS6241 SS (((((((,<_>,,,,,,<_>,,,,,,,<<<<_________>>>>,,,<<<<_>>>>,<_><<_______>><_>))))))):
//
DS6241                              len =   82 inside = -118.6 mea =  -44.3 null =   -inf logoods =    inf RAM =    0.2 MB sen = 56.5217 ppv = 61.9048 F = 59.0909
# STOCKHOLM 1.0

DG2521         GCGGGUAUAGCUCAGUUGGUAGAGCGUGGUCCUUCCAAGUCCAAUGUUGCGUGUUCGAAUCACGUUACCCGCU
#=GR DG2521 SS (((((((,,,<___>,,<<--------<<_>>-->>,,<_><___>,,,<<<<----<_>>>>>,))))))):
//
DG2521                              len =   73 inside = -105.4 mea =  -35.5 null =   -inf logoods =    inf RAM =    0.2 MB sen = 55.0000 ppv = 57.8947 F = 56.4103
# STOCKHOLM 1.0

DA5040         GUGGUUCUAGUUUAGUGAAAAACGUUUGCUUUGCAAGCAGAAAUCCUAAGUUAAAUUCUUAGGAACUACA
#=GR DA5040 SS [[[[[[[,,,,,,,,,,,,,,,,,,,,(<___><__>),<____><<<<<_______>>>>>]]]]]]]:
//
DA5040                              len =   70 inside =  -99.3 mea =  -39.1 null =   -inf logoods =    inf RAM =    0.1 MB sen = 61.9048 ppv = 81.2500 F = 70.2703
# STOCKHOLM 1.0

DT5200         GUCUUUGUAGUAUAACAAAAUACCCCGGUCUUGUAAACCGGAAAAGGAGAACCCCAUUCCUCCCUAAGACU
#=GR DT5200 SS (((((,<________>,,,,,,,,<<<<<_______>>>>>,,,,<<-<__>------>>,,,,,))))):
//
DT5200                              len =   71 inside = -107.2 mea =  -36.8 null =   -inf logoods =    inf RAM =    0.2 MB sen = 50.0000 ppv = 71.4286 F = 58.8235
# STOCKHOLM 1.0

DE0700         GUCCCUUCGUCUAGUGGUCUAGGACAUCGCCCUCUCACGGCGGUAACACGGGUUCGAACCCCGUAGGGGACGCCA
#=GR DE0700 SS (((((,,,<_>,,,,,<_>,,,<____><_>,,,,,,<<_>><<_>>,<<<<<<__>>>>>->,,,)))))<_>:
//
DE0700                              len =   75 inside = -112.2 mea =  -43.2 null =   -inf logoods =    inf RAM =    0.2 MB sen = 28.5714 ppv = 30.0000 F = 29.2683
# STOCKHOLM 1.0

DK4700         UAAGCUAAAGCUUUGAAGAAGCGUUAAACUUUUAAUUUAAUGAACUUGUAUAAUGCGCAAGUAGCUUUU
#=GR DK4700 SS :<<<<<__>>>>>:::::::((<<<_>>>,,,,,,,,,,,,,,,<__>,<<_>><__>,,,,,))::::
//
DK4700                              len =   69 inside =  -97.5 mea =  -45.7 null =   -inf logoods =    inf RAM =    0.1 MB sen = 0.0000 ppv = 0.0000 F = -1.0000
# STOCKHOLM 1.0

DK1231         GUCCCGUUAGCUCAGGUGGUAGAGCACUUGACUUUUAAUCAAGGUGUCGAUGGUUCGAGUCCAUCACGGGACACCA
#=GR DK1231 SS (((((((,,,,,,,,,,,,,,,,,,,<<<<_________>>>>,,<_><<<<<_______>>>>>)))))))::::
//
DK1231                              len =   76 inside = -111.4 mea =  -44.8 null =   -inf logoods =    inf RAM =    0.2 MB sen = 76.1905 ppv = 94.1176 F = 84.2105
# STOCKHOLM 1.0

DE4070         GAUCUUAUAGUUAAAUGGUUAUAACACCAUCCCUUCACGAUGGGAGUACCAGUUCGNUUCUGGUUGAGAUUA
#=GR DE4070 SS :[[[[,,,,,,,,,,<<<<____>-->>>,<<<--<__>-->>>,,,,((,<__><___>,)),,,]]]]::
//
DE4070                              len =   72 inside = -106.8 mea =  -39.9 null =   -inf logoods =    inf RAM =    0.2 MB sen = 28.5714 ppv = 37.5000 F = 32.4324
# STOCKHOLM 1.0

DN5100         UAGAUAGAUGCUCGCUGGUUUGAGUGCUUAGCUGUUAACUAAGAGUUUAAAGGAUCGAGGCCUUUCUGUCUAG
#=GR DN5100 SS (((((((,,<<__>>,,,,,,,,,,<<<_>>>,<____>,,,,,,,,,,,<<<--<__>->>>,,))))))):
//
DN5100                              len =   73 inside = -106.3 mea =  -44.0 null =   -inf logoods =    inf RAM =    0.2 MB sen = 47.6190 ppv = 58.8235 F = 52.6316
# STOCKHOLM 1.0

DL2521         GCCUUCGUGGUGAAAUGGUAGACACUCAUGACUUAAAAUCAUGUGCUUAUAAAGCGUACCGGUUCAACUCCGGUCGAAGGUA
#=GR DL2521 SS (((((((,,,,,,,,,,<--<_>->,<<<<<_______>>>>>,<<<<___>>>>,,,<<<<<<_>>-->>>>,))))))):
//
DL2521                              len =   82 inside = -118.9 mea =  -39.5 null =   -inf logoods =    inf RAM =    0.2 MB sen = 83.3333 ppv = 83.3333 F = 83.3333
# STOCKHOLM 1.0

DT4070         GUUGCAUUAGCUCAAUUGGUAGAGCGUUUGUUUUGUAAUCAAAAGGUUUAGAGUUCAACUCUCUAAUGCANUN
#=GR DT4070 SS :(((((((((<<<________>>><____>,<<<<____>>>>,,,,,,<<<<<<_>>>>>>)))))))))::
//
DT4070                              len =   73 inside = -104.6 mea =  -33.4 null =   -inf logoods =    inf RAM =    0.2 MB sen = 42.1053 ppv = 34.7826 F = 38.0952
# STOCKHOLM 1.0

DS6281         GUCCCAGUGGCCGAGUGGUUAAGGCGAUGCCCUGCUAAGGCAUUGGGUUUUACCUGCGCAGGUUCGAAUCCUGUCUGUGACG
#=GR DS6281 SS (((<<___>><<____>>,,,,<<<<_>>>>,,<<____>>,,,,<<<___>>><<__>><<----<_>>>,<_>,,,))):
//
DS6281                              len =   82 inside = -119.7 mea =  -50.6 null =   -inf logoods =    inf RAM =    0.2 MB sen = 34.7826 ppv = 36.3636 F = 35.5556
# STOCKHOLM 1.0

DR2700         GCGUCCAUUGUCUAAUGGAUAGGACAGAGGUCUUCUAAACCUUUGGUAUAGGUUCAAAUCCUAUUGGACGCU
#=GR DR2700 SS (((((((,,<_>,,,,,,,,,,<_>,<<<<_>>>>,,,,<<___>>,,<<<<_______>>>>,))))))):
//
DR2700                              len =   72 inside = -101.7 mea =  -37.1 null =   -inf logoods =    inf RAM =    0.2 MB sen = 52.3810 ppv = 57.8947 F = 55.0000
# STOCKHOLM 1.0

DS6321         GUCACUAUGUCCGAGUGGUUAAGGAGUUAGACUUGAAAUCUAAUGGGCUCUGCCCGCGCAGGUUCAAAUCCUGCUGGUGACG
#=GR DS6321 SS (((((,,,<_><____>,,,,,,,,,,,,<_>,,<____>,,,,<<<<___>>>>,,<<<<<_______>>>>>,,))))):
//
DS6321                              len =   82 inside = -119.1 mea =  -41.6 null =   -inf logoods =    inf RAM =    0.2 MB sen = 58.3333 ppv = 77.7778 F = 66.6667
# STOCKHOLM 1.0

DK4050         GAGAAUAUUGUUUAAUGGUAAAACAGUUGCCUUUUAAGCAUCCCAUGUUUGGUUCGAUUCCAACUAUUCUUA
#=GR DK4050 SS :[[[[[[--[,,,,,,((,,,,<<_>>,<<-<<__>>>>,,,)),,,,,((<__><<_>>)),]]]]]]]::
//
DK4050                              len =   72 inside = -104.6 mea =  -41.2 null =   -inf logoods =    inf RAM =    0.2 MB sen = 52.6316 ppv = 50.0000 F = 51.2821
# STOCKHOLM 1.0

DR5320         UGGUAAUUAGUUUAAAAAAAAUUAAUGAUUUCGACUCAUUAGAUUAUGAUGCUGUUCAUAAUUACCAA
#=GR DR5320 SS ((((((((,,,,,,,,,,,,,,,,,,<<__>><___>,,,,,,,,<<<---<_>-->>>)))))))):
//
DR5320                              len =   68 inside =  -93.8 mea =  -37.5 null =   -inf logoods =    inf RAM =    0.1 MB sen = 47.6190 ppv = 66.6667 F = 55.5556
# STOCKHOLM 1.0

DI2580         GGGUUAUUAGCUCAGUUGGUUAGAGCACACCCCUGAUAAGGGUGAGGUCCCUGGUUCAAAUCCAGGAUAACCCA
#=GR DI2580 SS ((((((,,,,<___>,,,,,,,,,,,,<<<<<_______>>>>>,<<_>><_>,,,,,,,<<<_>>>)))))):
//
DI2580                              len =   74 inside = -105.5 mea =  -41.7 null =   -inf logoods =    inf RAM =    0.2 MB sen = 52.3810 ppv = 61.1111 F = 56.4103
# STOCKHOLM 1.0

DV5940         CAAGACAUAGCUUAAACAAAGCAUCUAGUUUACACCUAGAAGAUUCCAUACACUAUGAAUGUCUUGA
#=GR DV5940 SS ((((((((,<<<<_____>>>>,,<<<<_______>>>>,,<<_>><<<_____>>>,)))))))):
//
DV5940                              len =   67 inside =  -99.7 mea =  -28.3 null =   -inf logoods =    inf RAM =    0.1 MB sen = 90.0000 ppv = 85.7143 F = 87.8049
# STOCKHOLM 1.0

DC2440         GGCGGCAUAGCCAAGCGGUAAGGCCGUGGAUUGCAAAUCCUCUAUUCCCCAGUUCAAAUCUGGGUGCCGCCU
#=GR DC2440 SS [[[[[[[,,(<___><<<_____>>>,<<<<<___>>>>>,),,,,,<<<<<_______>>>>>]]]]]]]:
//
DC2440                              len =   72 inside = -104.6 mea =  -26.0 null =   -inf logoods =    inf RAM =    0.2 MB sen = 78.9474 ppv = 68.1818 F = 73.1707
# STOCKHOLM 1.0

DA5100         AAGGUCUUAGCUUAAUUAAAGUAUUUGUUUUGCAUACAGAAGAUGUGGGGUAGUGUCCUGCAGAUCUUA
#=GR DA5100 SS ((((-(,,,,,,,,,,,,,,,,,,,,,,,,,,,,,,<_>,,,,,<-<<<<_____>>>>->,)-)))):
//
DA5100                              len =   69 inside = -101.0 mea =  -42.1 null =   -inf logoods =    inf RAM =    0.1 MB sen = 42.8571 ppv = 81.8182 F = 56.2500
# STOCKHOLM 1.0

DV5880         CAGAGUGUAGCUUAACACAAAGCACCCAACUUACACUUAGGAGAUUUCAACUUAACUUGACCGCUCUGA
#=GR DV5880 SS ((((((<--<<<________>>>---------->,<___>,,,,,,,,,,,,,,,,,,<_>,)))))):
//
DV5880                              len =   69 inside = -105.1 mea =  -36.5 null =   -inf logoods =    inf RAM =    0.1 MB sen = 47.3684 ppv = 75.0000 F = 58.0645
# STOCKHOLM 1.0

DT5160         GCCUUGAUAGCUUAAACUAAAGCACCGGUCUUGUAAGCCGGAGACUGUAGCCUAACCCCUACUCAAGGCU
#=GR DT5160 SS (((((((-(<<<________>>>,<<<<-<<____>>>>>><<_>><<<<_>>>->,,,)--))))))):
//
DT5160                              len =   70 inside = -103.5 mea =  -30.9 null =   -inf logoods =    inf RAM =    0.1 MB sen = 70.0000 ppv = 60.8696 F = 65.1163
# STOCKHOLM 1.0

DK7680         GCCCGGCUAGCUCAGUCGGUAGAGCAUGAGACUCUUAAUCUCAGGGUCGUGGGUUCGAGCCCCACGUUGGGCG
#=GR DK7680 SS (((((<<__>>,,,<_>,,,,,,,,,,<<<_>>>,,,,,,,<_>,,,<<<<<<_______>>>>>>,))))):
//
DK7680                              len =   73 inside = -106.9 mea =  -38.5 null =   -inf logoods =    inf RAM =    0.2 MB sen = 47.6190 ppv = 55.5556 F = 51.2821
# STOCKHOLM 1.0

DV6740         GGUUUCGUGGUGUAGUUGGUUAUCACGUCAGUCUAACACACUGAAGGUCUCCGGUUCGAACCCGGGCGAAGCCA
#=GR DV6740 SS [[[[[[[,,((((-(,,<<<_>>>,,<_>,<_>,,,))))),,,,<__>,<<<<______>>->>,]]]]]]]:
//
DV6740                              len =   74 inside = -107.6 mea =  -43.6 null =   -inf logoods =    inf RAM =    0.2 MB sen = 45.0000 ppv = 40.9091 F = 42.8571
# STOCKHOLM 1.0

DD0660         GCCCUGGUGGUGUAGCUCGGCCUAUCAUACAGGACUGUCACUCCUGUGACUCGGGUUCAAAUCCCGGCCAGGGCG
#=GR DD0660 SS (((((((,,,,,,,<<___>>,,,,,,,<<<<<<--<_>-->>>>>><_>,<<<<_______>>>>,))))))):
//
DD0660                              len =   75 inside = -107.7 mea =  -36.6 null =   -inf logoods =    inf RAM =    0.2 MB sen = 80.0000 ppv = 76.1905 F = 78.0488
# STOCKHOLM 1.0

DK9990         GCCCGGAUAGCUCAGUCGGUAGAGCAUCAGACUUUUAAUCUGAGGGUCCAGGGUUCAAGUCCCUGUUCGGGCG
#=GR DK9990 SS (((((((,,<<<<-<_>---->>>>,,<_>,,,,,,,,,<_>,,<<_>><<<<_______>>>>,))))))):
//
DK9990                              len =   73 inside = -105.0 mea =  -38.5 null =   -inf logoods =    inf RAM =    0.2 MB sen = 71.4286 ppv = 75.0000 F = 73.1707
# STOCKHOLM 1.0

DL5280         ACUUUUAUAGGAUAGAAGUAAUCCAUUGGUCUUAGGAACCAAAAACCUUGGUGCAACUCCAAAUAAAAGUA
#=GR DL5280 SS ((((((((-((,,,,,,,,,,,<<<_>>>,,,,,<<__>>,,,,,<<__>>,,,,,,,))--)))))))):
//
DL5280                              len =   71 inside = -102.6 mea =  -34.2 null =   -inf logoods =    inf RAM =    0.2 MB sen = 35.0000 ppv = 41.1765 F = 37.8378
# STOCKHOLM 1.0

DY6741         CCGACCUUAGCUCAGUUGGUAGAGCGGAGGACUGUAGAUCCUUAGGUCAUUGGUUCGAAUCCGCUAGGUCGGA
#=GR DY6741 SS [[[[[[[-[,<___>,,,,,,,,(((((,<-<____>--><<_>><_>,,,<___>,,,)))))]]]]]]]]:
//
DY6741                              len =   73 inside = -104.9 mea =  -35.5 null =   -inf logoods =    inf RAM =    0.2 MB sen = 40.0000 ppv = 40.0000 F = 40.0000
# STOCKHOLM 1.0

DQ4070         UGAAUUGUAGACUAAUAGGUAAGUCCCCAAAAUUUGAGUUUGGCUUUAGGUGUGUUCGAAUCACCCCAAUUCAA
#=GR DQ4070 SS [[[[[[[,<<_>>,,,,<<---<_>>><<<<_>>>------>(-----((((,<__>,<_>)))))]]]]]]]:
//
DQ4070                              len =   74 inside = -105.6 mea =  -38.0 null =   -inf logoods =    inf RAM =    0.2 MB sen = 40.0000 ppv = 34.7826 F = 37.2093
# STOCKHOLM 1.0

DL3361         GGGGAUAUGGCGAAAUUGGUAGACGCUACGGACUUAAAAUCCGUCGACUUUAAAAAUCGUGAGGGUUCAAGUCCCUCUAUCCCCA
#=GR DL3361 SS [[[[[[[,,,((,,,,,,,<-<___>-><<<<_______>>>>,,<_>,<___>,,,)),<<<<<_______>>>>>]]]]]]]:
//
DL3361                              len =   85 inside = -119.5 mea =  -40.8 null =   -inf logoods =    inf RAM =    0.2 MB sen = 70.8333 ppv = 77.2727 F = 73.9130
# STOCKHOLM 1.0

DD3880         GGGUUAGUAGUUUAAUAGGUAAAGCGCUUUUUUGUCAAGGAAGUUUAUGCCGGUUCAAGUCCGGCCUAACCCG
#=GR DD3880 SS (((((((,,,,,,,,,,,,,,,<<__>>,,,<<<_>>>,,,,,,,,,,<<<<<_______>>>>>))))))):
//
DD3880                              len =   73 inside = -103.9 mea =  -30.4 null =   -inf logoods =    inf RAM =    0.2 MB sen = 57.1429 ppv = 70.5882 F = 63.1579
# STOCKHOLM 1.0

DH1540         GGCGGUUGUGGCGAAGUGGUUAACGCACCAGAUUGUGGCUCUGGCACUCGUGGGUUCGAUUCCCAUCAAUCGCCCCA
#=GR DH1540 SS [[[[[[[[[[,((--((<<<__>>->,<<-<-----<_>->->>,))-)),,(<__><<_>>)]]-]]]]]]]]:::
//
DH1540                              len =   77 inside = -112.4 mea =  -45.3 null =   -inf logoods =    inf RAM =    0.2 MB sen = 55.0000 ppv = 44.0000 F = 48.8889
# STOCKHOLM 1.0

DV4001         AGGAGAUUAGCUUAAUUGGUAUAGCAUUCGUUUUACACACGAAAGAUUAUAGGUUCGAACCCUAUAUUUCCUA
#=GR DV4001 SS ((((((,,,<<____________>>,,<<<<_______>>>>,,,,,,<<<<<<<__>>>>->>>,)))))):
//
DV4001                              len =   73 inside = -106.1 mea =  -35.7 null =   -inf logoods =    inf RAM =    0.2 MB sen = 75.0000 ppv = 78.9474 F = 76.9231
# STOCKHOLM 1.0

DL6160         GCAAGGGUAGGAAAGUCUGGUUAAAUCCGUGUGACUUAAGAUCUCAUCCAUUCGGUUCGCGAGUUCGAAUCUCGCCUCUUGCA
#=GR DL6160 SS [[[[[[[,,((,,,<_>,<<<___>->>,,<___>,,,,<__>,,,,)),,,,<___><<<<<_______>>>>>]]]]]]]:
//
DL6160                              len =   83 inside = -119.4 mea =  -44.4 null =   -inf logoods =    inf RAM =    0.2 MB sen = 57.1429 ppv = 57.1429 F = 57.1429
# STOCKHOLM 1.0

DV0260         GCUCGGUUAGUAUAAUGGGAGAACCCCGCCUUUACACGGCGGUUGUGAUAGUUCGAUUCUAUCACCGAGUACCA
#=GR DV0260 SS [[[[[[,,,,,,,,,,<<<-<__>>>><_>,,,,,,<<_>>,,,,(((((<__><<_>>)))))]]]]]---]:
//
DV0260                              len =   74 inside = -108.7 mea =  -37.1 null =   -inf logoods =    inf RAM =    0.2 MB sen = 45.0000 ppv = 42.8571 F = 43.9024
# STOCKHOLM 1.0

DX4000         UGCAAUAUGAUGUAAUUGGUUAACAUUUUAGGGUCAUGACCUAAUUAUAUACGUUCAAAUCGUAUUAUUGCUA
#=GR DX4000 SS :(((((,,,,,,,,,,,,<____>,,,,<<-<<<<__>>>>>>,,,,,,<<<<_______>>>>,,)))))::
//
DX4000                              len =   73 inside = -102.6 mea =  -36.6 null =   -inf logoods =    inf RAM =    0.2 MB sen = 55.0000 ppv = 68.7500 F = 61.1111
# STOCKHOLM 1.0

DD5320         AAGAUAUUAGUAAAAUCAAUUACAUAACUUUGUCAAAGUUAAAUUAUAGAUCAAUAAUCUAUAUAUCUUA
#=GR DD5320 SS ((((((,,,<<__________>>,,<<<<<<<_>>>>>>>,,,,,<<<<<_______>>>>>,)))))):
//
DD5320                              len =   70 inside =  -96.1 mea =  -31.7 null =   -inf logoods =    inf RAM =    0.1 MB sen = 80.9524 ppv = 85.0000 F = 82.9268
# STOCKHOLM 1.0

DA4000         GGGGUUAUAGUUAAAUUUGGUAGAACGACUGCGUUGCAUGCAUUUAAUAUGAGUUCAAGUCUCAUUAACUCCA
#=GR DA4000 SS ((((((,,,,,,,,,,,,,,,,,,,<<-<_>>>,,<<__>>,,,,,,,,<<<------<_>>>>,,)))))):
//
DA4000                              len =   73 inside = -103.1 mea =  -39.9 null =   -inf logoods =    inf RAM =    0.2 MB sen = 47.3684 ppv = 60.0000 F = 52.9412
# STOCKHOLM 1.0

DM3640         AGACACGUAGCUUAGUGGUAAAGCACUGGUCUCAUAAGCCAGCUAUCGCAAGUUCGAAUCUCGCCGUGUCUA
#=GR DM3640 SS [[[[[[[,,((,,,<-<______>->,<<-<______>>>,)),,,,,,,,,,,<<_____>>,]]]]]]]:
//
DM3640                              len =   72 inside = -105.4 mea =  -38.9 null =   -inf logoods =    inf RAM =    0.2 MB sen = 45.0000 ppv = 56.2500 F = 50.0000
# STOCKHOLM 1.0

DN4500         UCUUUAGUAGCUCAGCGGUUAGAGCAAAUGGCUGUUAACUAUUGGGUCGUUGGUUCGAAUCCAACCUAGAGAG
#=GR DN4500 SS (((--((,,<<<_>>>,,,,,,,<<_____>>,<____>,,,,,,<_><<<<<_______>>>>>))--))):
//
DN4500                              len =   73 inside = -106.7 mea =  -46.0 null =   -inf logoods =    inf RAM =    0.2 MB sen = 47.6190 ppv = 58.8235 F = 52.6316
# STOCKHOLM 1.0

DH5220         GCAAACAUAGUUUAACCCAAACAUUAGAUUGUGAUUCUAAAAAUAGGAGUUUAACCCUCCUUGUUCGCC
#=GR DH5220 SS ((--((,,,<<<_>>>,,,,,,,,,,,,,,,,<<_>>,,,,,,,<<<<<<<_>>-->>>>>,))--)):
//
DH5220                              len =   69 inside = -102.8 mea =  -34.7 null =   -inf logoods =    inf RAM =    0.1 MB sen = 45.0000 ppv = 56.2500 F = 50.0000
# STOCKHOLM 1.0

DI2760         GCAUCCAUGGCUGAAUGGUUAAAGCGCCCAACUCAUAAUUGGCGAUAUCGUAGGUUCAAUUCCUACUGGAUGCA
#=GR DI2760 SS (((((((,<_>,,,,,<<_________>>,,,,,,,,,,,<_><<__>><<<<<_______>>>>>))))))):
//
DI2760                              len =   74 inside = -108.2 mea =  -34.6 null =   -inf logoods =    inf RAM =    0.2 MB sen = 63.1579 ppv = 66.6667 F = 64.8649
# STOCKHOLM 1.0

DA5880         AAGGGCUUAGCUUAAUUAAAGUGGCUGAUUUGCGUUCAGUUGAUGCAGAGUGGGGUUUUGCAGUCCUUA
#=GR DA5880 SS ((((<<<_>>>,,,,,,,,,<___>,,,,,,<<---<<__>>-->>,,,,,,,,,,,,,,<_>,)))):
//
DA5880                              len =   69 inside = -101.4 mea =  -39.7 null =   -inf logoods =    inf RAM =    0.1 MB sen = 19.0476 ppv = 30.7692 F = 23.5294
# STOCKHOLM 1.0

DC5281         AGCCUUAAGGUGAUUAUCAUGUCGAAUUGCAAAUUCGAAGGUGUAGAGAAUCUCCUCUACUAAGGCUU
#=GR DC5281 SS (((((((-(,<<<<_>>>>,,<<<<<<<___>>>>>>>,<-----<<<<_>>>>>,,,,)))))))):
//
DC5281                              len =   68 inside =  -96.2 mea =  -26.8 null =   -inf logoods =    inf RAM =    0.1 MB sen = 71.4286 ppv = 62.5000 F = 66.6667
# STOCKHOLM 1.0

DS7800         GCAGUCGUGGCCGAGUGGUUAAGGCGUCUGACUCGAAAUCAGAUUCCCUCUGGGAGCGUAGGUUCGAAUCCUACCGGCUGCG
#=GR DS7800 SS (((((((,<_><____>,,,,,<_><<<_>>>,,,,,<<<_>>>,<<<___>>>,,,<<<<<_______>>>>>))))))):
//
DS7800                              len =   82 inside = -118.9 mea =  -48.4 null =   -inf logoods =    inf RAM =    0.2 MB sen = 62.5000 ppv = 62.5000 F = 62.5000
# STOCKHOLM 1.0

DR3040         GGGCCUGUAGCUCAGAGGAUUAGAGCACGUGGCUACGAACCACGAUGUCGGGGGUUCGAAUCCCUCCUAGCCCA
#=GR DR3040 SS {{{{<_>,,[<<<_>>>(,,,,,,,,,<<<<<<___>-->>>>>,,<_>,<<<<______>>>>,)],,}}}}:
//
DR3040                              len =   74 inside = -107.6 mea =  -42.1 null =   -inf logoods =    inf RAM =    0.2 MB sen = 47.3684 ppv = 42.8571 F = 45.0000
# STOCKHOLM 1.0

DS6745         GUGGACGUGCCGGAGUGGUUAUCGGGCAUGACUAGAAAUCAUGUGGGCUUUGCCCGCGCACGUUCGAAUCCUGCCGUUCACG
#=GR DS6745 SS [[[[[[[-[[,,,,,,<_____>,<_>,(<_>,,<____>),<<<<<<___>>>>>><__><__><<_>>,,]]]]]]]]]:
//
DS6745                              len =   82 inside = -119.0 mea =  -46.9 null =   -inf logoods =    inf RAM =    0.2 MB sen = 50.0000 ppv = 50.0000 F = 50.0000
# STOCKHOLM 1.0

DN2920         UCCUCAGUAGCUCAGUGGUAGAGCGGUCGGCUGUUAACCGAUUGGUCGUAGGUUCGUAACCUACUUGGGGAG
#=GR DN2920 SS (((((((,,<<-<___>----->><__><<<_>---->><______>,<<<<<<___>>>>>>)-)))))):
//
DN2920                              len =   72 inside = -105.5 mea =  -43.2 null =   -inf logoods =    inf RAM =    0.2 MB sen = 66.6667 ppv = 66.6667 F = 66.6667
# STOCKHOLM 1.0

DV5120         CAAAGUAUAGCUUAACCAAAGCCUUUCGCUUACACCGAAACAAUAUCUGUUAAACCCGGAUUACUUUGA
#=GR DV5120 SS (((((((,,,,,,,,,,,<<<_>>><<<_______>>>,,<_______><<_>><<_>>,,))))))):
//
DV5120                              len =   69 inside = -104.8 mea =  -31.4 null =   -inf logoods =    inf RAM =    0.1 MB sen = 47.6190 ppv = 55.5556 F = 51.2821
# STOCKHOLM 1.0

DE1140         GGCCUGUUGGUGAAGCGGUUAACACACACGGUUUUCAUCCGUGGACACACGGGUUCGAACCCCGUACAGGCUACCA
#=GR DE1140 SS (((((((,,<-------<____>->,,,<<<_______>>><<<_>->><<<<<<__>>>->>>,))))))---):
//
DE1140                              len =   76 inside = -111.1 mea =  -40.8 null =   -inf logoods =    inf RAM =    0.2 MB sen = 65.0000 ppv = 61.9048 F = 63.4146
# STOCKHOLM 1.0

DI4320         GGGCUUAUAGUUUAAUUGGUUGAAACGUACCGCUCAUAACGGUGAUAUUGUAGGUUCGAGCCCUACUAAGCCUACCA
#=GR DI4320 SS ((((((,,,,,,,,,,,,,,,,,,,<<___>>,,,,,,,<_>,,,,,,,<<<<<_______>>>>>,)))))---):
//
DI4320                              len =   77 inside = -112.8 mea =  -44.3 null =   -inf logoods =    inf RAM =    0.2 MB sen = 47.6190 ppv = 71.4286 F = 57.1429
# STOCKHOLM 1.0

DT2720         GCCCACUUAGCUCAGAGGUUAGAGCAUCGCAUUUGUAAUGGGAGGGUCAUCGGUUCAAAUCCGAUAGUCGGCU
#=GR DT2720 SS (((,,<___><<<_>>>,,,,,,,<___><<_______>>,,,,,<_>,<<<<_______>>>>,,<_>))):
//
DT2720                              len =   73 inside = -108.5 mea =  -42.1 null =   -inf logoods =    inf RAM =    0.2 MB sen = 47.3684 ppv = 56.2500 F = 51.4286
# STOCKHOLM 1.0

DG9991         GCAUUGGUGGUUCAGUGGUAGAAUUCUCGCCUCCCACGCGGGAGACCCGGGUUCAAUUCCCGGCCAAUGCA
#=GR DG9991 SS [[[[[[[,<<------<<-<<<__>>>-->>-->>,,,(<<<___>>><<<_______>>>),]]]]]]]:
//
DG9991                              len =   71 inside = -101.9 mea =  -34.6 null =   -inf logoods =    inf RAM =    0.2 MB sen = 47.6190 ppv = 47.6190 F = 47.6190
# STOCKHOLM 1.0

DF5970         GUUCAUGUAGCUUAAAACCAAAGCAAGGCAUUGAAAAUGCCUAGAUGAGUAUAUUAACUCCAUAAACA
#=GR DF5970 SS (((---(,,<<<_________>>>,<<<<<<<___>>>>>>>,,,,<<<<______>>>>)---))):
//
DF5970                              len =   68 inside = -100.1 mea =  -26.9 null =   -inf logoods =    inf RAM =    0.1 MB sen = 84.2105 ppv = 88.8889 F = 86.4865
# STOCKHOLM 1.0

DP1260         CGGAAAGUAGCUUAGCUUGGUAGAGCACUCGGUUUGGGACCGAGGGGUCGCAGGUUCGAAUCCUGUCUUUCCGACCA
#=GR DP1260 SS (((((((,<<<<_>>>>,,,,,,,,,,<<<<<<_____>>>>>>,,<_>,<-<----<___>>->,)))))))::::
//
DP1260                              len =   77 inside = -112.0 mea =  -41.2 null =   -inf logoods =    inf RAM =    0.2 MB sen = 66.6667 ppv = 66.6667 F = 66.6667
# STOCKHOLM 1.0

DI2440         GGGCUAUUAGCUCAGUUGGUUAGAGCGUUGCUUUGAUAAGGCAAAAGUCGAAAGUUCAAAUCUUUCAUAGCCCA
#=GR DI2440 SS (((((((,,<<_____________>>,,<<<<<<___>>>>>>,,,<_><<<<<_______>>>>>))))))):
//
DI2440                              len =   74 inside = -105.5 mea =  -39.7 null =   -inf logoods =    inf RAM =    0.2 MB sen = 85.7143 ppv = 85.7143 F = 85.7143
# STOCKHOLM 1.0

DC2920         GGCGACAUGGCCGAGUGGUAAGGCAGAGGACUGCAAAUCCUUUUUUCCCCAGUUCAAAUCCGGGUGUCGCCU
#=GR DC2920 SS (((((((,<<------<<---<<<<<____>>>>----->------>>>>,,,,,,,,,<<_>>))))))):
//
DC2920                              len =   72 inside = -105.5 mea =  -38.2 null =   -inf logoods =    inf RAM =    0.2 MB sen = 36.8421 ppv = 38.8889 F = 37.8378
# STOCKHOLM 1.0

DQ6051         GGGCGUGUAGCUCAGUGGUAGAGCGCCCUGUUUUGCAUACGGAGGCCUAGGGUUCAAACCCCUACUCGUCCA
#=GR DQ6051 SS (((((-((((,,<___>,,,,,,,<_>,,<_________>,,,,<_>,,<<<<<__>>>>>))))-))))):
//
DQ6051                              len =   72 inside = -106.0 mea =  -40.7 null =   -inf logoods =    inf RAM =    0.2 MB sen = 31.5789 ppv = 33.3333 F = 32.4324
# STOCKHOLM 1.0

DQ4440         UGGAGUAUAGCCAAGUGGUAAGGCAUCGGUUUUUGGUAUCGGCAUGCAAAGGUUCGAAUCCUUUUACUCCAG
#=GR DQ4440 SS (((((((,,,<<<__>>>,,,<_>,,,,,,,,,,<____>,<<__>>,<<<<_______>>>>,))))))):
//
DQ4440                              len =   72 inside = -104.9 mea =  -35.7 null =   -inf logoods =    inf RAM =    0.2 MB sen = 55.0000 ppv = 61.1111 F = 57.8947
# STOCKHOLM 1.0

DL1750         GCGGAAGUGGCGGAAUUGGUAGACGCACUAGAUUUAGGUUCAUGCGCCUGUAAGGUGUGAGAGUUCAAGUCUCUCCUUCCGCACCA
#=GR DL1750 SS {{{{{{{,,,[,,,,,,,<____>((,<<______>><__>,,))]<<_____>>,,,<<<<------<_>>>>>}}}}}}}::::
//
DL1750                              len =   86 inside = -125.3 mea =  -50.1 null =   -inf logoods =    inf RAM =    0.2 MB sen = 59.0909 ppv = 61.9048 F = 60.4651
# STOCKHOLM 1.0

DV4080         AGGAUAUUAGCUUAAUUGGUAUAGCAUUCGUUUUACACACGAAAGAUUAUAGGUUCGAAUCCUAUAUUUCCUA
#=GR DV4080 SS ((((,,,,,<<____________>>,,<<<<_______>>>>,,,,,,<<<<<----<_>>>>>>,,,)))):
//
DV4080                              len =   73 inside = -105.9 mea =  -35.5 null =   -inf logoods =    inf RAM =    0.2 MB sen = 78.9474 ppv = 93.7500 F = 85.7143
# STOCKHOLM 1.0

DS4081         GGAAAAUUCACCAUAGGUAAGGUAAAUUAUUUGCUAUGUAAUUGAAUUUAUUAUUCUUAUGAGUUCGAAUCUCAUAUUUUCCG
#=GR DS4081 SS ((((((,,,<<<___>>>,,,<-<<<<_>>>>->,,,,,,,,,,,,,,,,,,,,,,,,<<<<<----<_>>>>>>,)))))):
//
DS4081                              len =   83 inside = -116.9 mea =  -46.4 null =   -inf logoods =    inf RAM =    0.2 MB sen = 45.8333 ppv = 55.0000 F = 50.0000
# STOCKHOLM 1.0

DI2180         GGGCUAUUAGCUCAGUUGGUUAGAGCGCACCCCUGAUAAGGGUGAGGCCCCUGGUUCGAAUCCAGGAUGGCCCA
#=GR DI2180 SS (((<<<_>>><_____________>,,<-<<<_______>>>->,,,<<<<-<<_______>>->>-->>))):
//
DI2180                              len =   74 inside = -106.9 mea =  -47.7 null =   -inf logoods =    inf RAM =    0.2 MB sen = 57.1429 ppv = 70.5882 F = 63.1579
# STOCKHOLM 1.0

DH1230         GCGGUUGUGGCGAAGUGGUUAACGCAUCGGCUUGUGGCGCCGACACUCGGGGGUUCAAUUCCCCUCGGCCGCCCCA
#=GR DH1230 SS [--[,,,,<_>(--(((<<__>>,,,,<<<<----<_>>>>>,)))-)<<<<<_______>>>>-><<<_>>>]]:
//
DH1230                              len =   76 inside = -111.0 mea =  -48.7 null =   -inf logoods =    inf RAM =    0.2 MB sen = 40.0000 ppv = 36.3636 F = 38.0952
# STOCKHOLM 1.0

DL4030         GCUACUUUGGUGGAAUCGGUAGACACGACGCACUUAAAAUGCGUUACUUAUAAGUAUAAAAGUUCAAGUCUUUUAAGUAGCA
#=GR DL4030 SS (((((((,,,,,,<_><<<____>->>,<<<<_______>>>>,,<<<<__>>>>,,,,,,,,,,,<<_>>,,,))))))):
//
DL4030                              len =   82 inside = -116.0 mea =  -43.5 null =   -inf logoods =    inf RAM =    0.2 MB sen = 62.5000 ppv = 71.4286 F = 66.6667
# STOCKHOLM 1.0

DC2700         GGCGGCAUGGCCAAGCGGUAAGGCAGGGGACUGCAAAUCCUUUAUCCCCAGUUCAAAUCUGGGUGCCGCCU
#=GR DC2700 SS (((((((,,<<___>>,<---<<<-<____>->----->>-----><<<<<_______>>>>>))))))):
//
DC2700                              len =   71 inside = -102.6 mea =  -34.3 null =   -inf logoods =    inf RAM =    0.2 MB sen = 60.0000 ppv = 63.1579 F = 61.5385
# STOCKHOLM 1.0

DH5800         GUAAAUAUAGUUUAACCAAAACAUCAGAUUGUGAAUCUGAUAACAGAGGCUCACAACCCCUUAUUUACC
#=GR DH5800 SS [[[[[[,,,<<<_>>>,,,,,,,<<_>>,,(-(<_><<<____>>><<_>>)-),,,,,,,,]]]]]]:
//
DH5800                              len =   69 inside = -102.7 mea =  -36.7 null =   -inf logoods =    inf RAM =    0.1 MB sen = 30.0000 ppv = 31.5789 F = 30.7692
# STOCKHOLM 1.0

DI6320         GGUCGCAUAUGUAGUCGGUUAUCAUGUCGAUCUAAUAAGUCGAAUGUCGCCGGUUCGAACCCGGCUGUGACCA
#=GR DI6320 SS (((((((,,,,,,<_>,,,,,,,,,,,<<--<______>->>,,,<_><<<<<_______>>>>>))))))):
//
DI6320                              len =   73 inside = -105.5 mea =  -41.2 null =   -inf logoods =    inf RAM =    0.2 MB sen = 70.0000 ppv = 82.3529 F = 75.6757
# STOCKHOLM 1.0

DC8101         GCGGGUAUAGCUCAGGGGUAGAAUAUUUGACUGCAGAUCAAGAGGUCCCUUGUUCGAAUUCAGGUGCCCUCU
#=GR DC8101 SS [,,<<_____>><_>(((,,,,,,,,,,,,<_><_>,,<<<<-<<_>>>>>>,,,<____>,,,,,))),]:
//
DC8101                              len =   72 inside = -105.9 mea =  -44.6 null =   -inf logoods =    inf RAM =    0.2 MB sen = 5.5556 ppv = 6.2500 F = 5.8824
# STOCKHOLM 1.0

DR2600         GGGUUUGUAGCUCAGAGGAUUAGAGCACGUGGCUACGAACCACGGUGUCGGGGGUUCGAAUCCCUCCUUGCCCA
#=GR DR2600 SS (((,,,,,,,<<<_>>>,,,,,,,,,,<<<<<<___>-->>>>>,,<_><<<<<----<_>>>>->>,,,))):
//
DR2600                              len =   74 inside = -107.9 mea =  -47.8 null =   -inf logoods =    inf RAM =    0.2 MB sen = 57.8947 ppv = 57.8947 F = 57.8947
# STOCKHOLM 1.0

DX3720         GCAGCAAGGGUGGUCUCAACCUGGGUUCAUUCCCCAGCUAAUAAAGUUCGAUUCUUUGUAGCGGCU
#=GR DX3720 SS <<_>>::(<<-<<_>->-->>,<<<______>>>):::<----------<<_>>-----><<_>>:
//
DX3720                              len =   66 inside =  -97.2 mea =  -38.5 null =   -inf logoods =    inf RAM =    0.1 MB sen = 5.5556 ppv = 6.6667 F = 6.0606
# STOCKHOLM 1.0

DN1351         UCCUCCGUAGCUCAAUUGGCAGAGCAGCCGGCUGUUAACCGGCAGGUUACUGGUUCGAGUCCAGUCGGGGGAG
#=GR DN1351 SS (((((((,,<<-<----<_>->->>,<<<<<<_>---->>>>>,,,<_><<<<_______>>>>,))))))):
//
DN1351                              len =   73 inside = -106.3 mea =  -39.9 null =   -inf logoods =    inf RAM =    0.2 MB sen = 90.4762 ppv = 86.3636 F = 88.3721
# STOCKHOLM 1.0

DR1660         GCGCCCGUAGCUCAGCUGGAUAGAGCGCUGCCCUCCGGAGGCAGAGGUCUCAGGUUCGAAUCCUGUCGGGCGCGCCA
#=GR DR1660 SS (((((((,<<<<_>>>>,,,,,,,,,<<_>><<<<__>>>>,,<<<__>>>,<----<<_>>>,,,)))))))<_>:
//
DR1660                              len =   77 inside = -112.0 mea =  -40.9 null =   -inf logoods =    inf RAM =    0.2 MB sen = 40.0000 ppv = 33.3333 F = 36.3636
# STOCKHOLM 1.0

DK0740         GGGCCCGUAGCUUAGUCUGGUAGAGCGCCUGGCUUUUAAUCAGGCGGUCGAGGGUUCGAAUCCCUUCGGGCCCG
#=GR DK0740 SS (((((((,,,<<_>>,<_____>,,<<<<<<_________>>>>>><_>,<<<<----<_>>>>>,))))))):
//
DK0740                              len =   74 inside = -104.8 mea =  -38.7 null =   -inf logoods =    inf RAM =    0.2 MB sen = 71.4286 ppv = 68.1818 F = 69.7674
# STOCKHOLM 1.0

DM0960         GCCGGGGUCGCCUAGCCUGGUCAAGGGCGCCGGACUCAUAAUCCGGUCUUCCCGGGUUCGAAUCCCGGCCCCGGCACCA
#=GR DM0960 SS [[[[[[[,((((,,<_>,<__>,,,))))<<<<<_______>>>>>,,,,,<<<<<----<_>>>>>>]]]]]]]::::
//
DM0960                              len =   79 inside = -114.5 mea =  -42.6 null =   -inf logoods =    inf RAM =    0.2 MB sen = 95.2381 ppv = 83.3333 F = 88.8889
# STOCKHOLM 1.0

DD4500         GGGGAAAUAGCUUAGUGGUUUAUAGCGCUGGUCUGUCAAGCCAGAAGUCGCGGGUUCAAAUCCCGUUUUUCCCG
#=GR DD4500 SS ((((((,,,,<<_>>,,,,,,,,,,<<<<<<-<<<_>>->>>>>---->><<<<-<__>-->>>>,,)))))):
//
DD4500                              len =   74 inside = -106.6 mea =  -39.6 null =   -inf logoods =    inf RAM =    0.2 MB sen = 70.0000 ppv = 63.6364 F = 66.6667
# STOCKHOLM 1.0

DN1660         UCCUCUGUAGUUCAGUCGGUAGAACGGCGGACUGUUAAUCCGUAUGUCACUGGUUCGAGUCCAGUCAGAGGAGCCA
#=GR DN1660 SS [[[[[[[,,<__>,<_>,,,,,,,(<_><<-<_>----->>),,<<_>><<<<_______>>>>,]]]]]]]<_>:
//
DN1660                              len =   76 inside = -111.1 mea =  -40.7 null =   -inf logoods =    inf RAM =    0.2 MB sen = 61.9048 ppv = 61.9048 F = 61.9048
# STOCKHOLM 1.0

DS4360         GGAGAGAUGGCCGAGUGGUUUAAGGCGUAGCAUUGGAACUGCUAUGUAGGCUUUUGUUUACCGAGGGUUCGAAUCCCUCUCUUUCCG
#=GR DS4360 SS [[[[[[[,(,<<____>>,,,,,,,<-<<<<<---<__>>>>>>->,,<_>,,,,<____>)<<<<<----<_>>>>>>]]]]]]]:
//
DS4360                              len =   87 inside = -125.9 mea =  -48.2 null =   -inf logoods =    inf RAM =    0.2 MB sen = 65.3846 ppv = 68.0000 F = 66.6667
# STOCKHOLM 1.0

DS5040         GGAGAAGUGGCAGAUAGAAAUGCAUGCGGCUUGAAACCGUUGGAUAGAGGUUGAAUUCCUCUCUUCUCUU
#=GR DS5040 SS (((((((,<_>,,,,,,,,,,,<__><<<_______>>>,,,,,,<<<<<_______>>>>>))))))):
//
DS5040                              len =   70 inside = -101.6 mea =  -32.4 null =   -inf logoods =    inf RAM =    0.1 MB sen = 78.9474 ppv = 88.2353 F = 83.3333
# STOCKHOLM 1.0

DT4080         GUUAUAUUAGCUCAAUUGGUAGAGCAUUCGUUUUGUAAUCGAAAGGUUUGGGGUUCAAAUCCCUAAUAUAACA
#=GR DT4080 SS (((((((((<<<<________>>>>,,<<<_________>>>,,,,,,,<<<<<<__>>>>>>))))))))):
//
DT4080                              len =   73 inside = -104.3 mea =  -33.4 null =   -inf logoods =    inf RAM =    0.2 MB sen = 70.0000 ppv = 63.6364 F = 66.6667
# STOCKHOLM 1.0

DT0680         GCCUCGGUAGCUCAGCUGGUAGAGCGCGAGACUUGUAAUCUCGUGGUCGCGGGUUCAAAUCCCGCCCGAGGCU
#=GR DT0680 SS (((((((,<<<<_>>>>,,,,,,,<<<<<<<<__>--->>>>>>><_><<<<<-<__>-->>>>>))))))):
//
DT0680                              len =   73 inside = -103.6 mea =  -26.0 null =   -inf logoods =    inf RAM =    0.2 MB sen = 80.9524 ppv = 65.3846 F = 72.3404
# STOCKHOLM 1.0

DT3200         GCCCUUUUAACUCAGUGGUAGAGUAACGCCAUGGUAAGGCGUAAGUCGUCGGUUCAAAUCCGAUAAAGGGCU
#=GR DT3200 SS (((((((,,,<___>,,,,,,,,<_><<<<_______>>>>,,,<_>,,<<<_______>>>,,))))))):
//
DT3200                              len =   72 inside = -104.1 mea =  -35.0 null =   -inf logoods =    inf RAM =    0.2 MB sen = 66.6667 ppv = 82.3529 F = 73.6842
# STOCKHOLM 1.0

DT6280         GCUUCUAUGGCCAAGUUGGUAAGGCGCCACACUAGUAAUGUGGAGAUCAUCGGUUCAAAUCCGAUUGGAAGCA
#=GR DT6280 SS [[[[[,,,,(<<<<_>>>>,,,<_>,)<<<-<__>---->>><____>,<<<<_______>>>>,,,]]]]]:
//
DT6280                              len =   73 inside = -106.4 mea =  -38.2 null =   -inf logoods =    inf RAM =    0.2 MB sen = 60.0000 ppv = 60.0000 F = 60.0000
# STOCKHOLM 1.0

DF1180         GGUCGUGUAGCUCAGUCGGUAGAGCAGCAGACUGAAGCUCUGCGUGUCGGCGGUUCAAUUCCGUCCACGACCACCA
#=GR DF1180 SS [[[[[[[,,,,,,,<_>,,,,(((<_><<<_>>>,,,))),,,,,<_><<<<<_______>>>>>]]]]]]---]:
//
DF1180                              len =   76 inside = -110.5 mea =  -43.3 null =   -inf logoods =    inf RAM =    0.2 MB sen = 52.3810 ppv = 52.3810 F = 52.3810
# STOCKHOLM 1.0

DP5320         CAAGAAGUAGUUUAAUUAGAAUACCAGCUUUGGGUGCUGGUGGUGGGGAGUAGCUCCUUCUUCUUGA
#=GR DP5320 SS (((((((,,,,,,,,,,,,,,,<<<<<<_______>>>>>>,,,,<<<<<___>>>>>,))))))):
//
DP5320                              len =   67 inside =  -96.8 mea =  -25.7 null =   -inf logoods =    inf RAM =    0.1 MB sen = 76.1905 ppv = 88.8889 F = 82.0513
# STOCKHOLM 1.0

DF7740         GCCGAAAUAGCUCAGUUGGGAGAGCGUUAGACUGAAGAUCUAAAGGUCCCCGGUUCAAUCCCGGGUUUCGGCA
#=GR DF7740 SS [[[[[[[,,,<___>,,,,,,<__>,,,(<_>,,,,<__>),,,<<_>><<<<_______>>>>,]]]]]]]:
//
DF7740                              len =   73 inside = -105.2 mea =  -41.2 null =   -inf logoods =    inf RAM =    0.2 MB sen = 57.1429 ppv = 66.6667 F = 61.5385
# STOCKHOLM 1.0

DR3320         GGGCCUGUAGCUCAGAGGAUUAGAGCACGUGGCUACGAACCACGGUGUCGGGGGUUCGAAUCCCUCCUCGCCCA
#=GR DR3320 SS [[[[<_>,,,,,<_>(((,,,,,,,,,<<<<<<___>-->>>>>,,<_>,<<<<______>>>>,))),]]]]:
//
DR3320                              len =   74 inside = -107.4 mea =  -43.2 null =   -inf logoods =    inf RAM =    0.2 MB sen = 47.3684 ppv = 45.0000 F = 46.1538
# STOCKHOLM 1.0

DF7920         GCCGAAAUAGCUCAGUUGGGAGAGCGUUAGACUGAAGAUCUAAAGGUCCCUGGUUCGAUCCCGGGUUUCGGCA
#=GR DF7920 SS {{{{{{{,,,<___>,,[[[,<__>,,,(<_>,,,,<__>),,,<<_>><_>,,,,,,,]]],,,}}}}}}}:
//
DF7920                              len =   73 inside = -105.3 mea =  -40.1 null =   -inf logoods =    inf RAM =    0.2 MB sen = 38.0952 ppv = 44.4444 F = 41.0256
# STOCKHOLM 1.0

DL1700         GCGAAGGUGGCGGAAUUGGUAGACGCGCUAGCUUCAGGUGUUAGUGUCCUUACGGACGUGGGGGUUCAAGUCCCCCCCCUCGCACCA
#=GR DL1700 SS (((--((,<_>,,,,,,,<____>,,<<__>>,,,,,,,,,,,<-<_>>,,,<<__>>,<<<<<_______>>>>>,))-)))::::
//
DL1700                              len =   87 inside = -127.1 mea =  -53.4 null =   -inf logoods =    inf RAM =    0.2 MB sen = 34.7826 ppv = 44.4444 F = 39.0244
# STOCKHOLM 1.0

DP0660         GGGCCUGUGGGGUAGCCUGGUCCAUCCUUUGGGAUUUGGGAUCCUGAGACCCCAGUUCAAAUCUGGGCAGGCCCACCA
#=GR DP0660 SS <<_>>:::((<<___>><<<_>>>,<<____>>,,,,,<<__>>,,,<_>,))<<_______>><<<<__>>>>::::
//
DP0660                              len =   78 inside = -110.0 mea =  -49.3 null =   -inf logoods =    inf RAM =    0.2 MB sen = 10.0000 ppv = 10.0000 F = 10.0000
# STOCKHOLM 1.0

DT1662         GCCGACUUAGCUCAGUAGGUAGAGCAACUGACUUGUAAUCAGUAGGUCACCAGUUCGAUUCCGGUAUUCGGCACCA
#=GR DT1662 SS ((((,<___><___>,,,,,,,,,,,,<<<-<__>---->>>,,<<<_>>>,,,,,<<_>>,,,,,,,))))::::
//
DT1662                              len =   76 inside = -112.7 mea =  -45.9 null =   -inf logoods =    inf RAM =    0.2 MB sen = 36.8421 ppv = 46.6667 F = 41.1765
# STOCKHOLM 1.0

DL4701         CACAAGCUGGCAGACAUAAUGCAUACGAUUUAAGCUCGUCUUAUAAGAUCAUAUUCUUGUUUGUGU
#=GR DL4701 SS ((((((<<<_>>>,<<<_>>>,,,,<<_________>>,<<____>>,,,,,,,,,,,,)))))):
//
DL4701                              len =   66 inside =  -96.7 mea =  -35.5 null =   -inf logoods =    inf RAM =    0.1 MB sen = 44.4444 ppv = 50.0000 F = 47.0588
# STOCKHOLM 1.0

DG2600         GCGGGUAUAGUUUAAUGGUAAAAUUCCUCCUUGCCAAGGAGAAUAUGCGGGUUCGAUUCCCGCUACCCGCC
#=GR DG2600 SS (((((((,,,,,,,,,,<_______><<<<<<<_>>>>>>>,,,,,<<<<<----<_>>>>>>))))))):
//
DG2600                              len =   71 inside =  -99.2 mea =  -22.2 null =   -inf logoods =    inf RAM =    0.2 MB sen = 80.0000 ppv = 76.1905 F = 78.0488
# STOCKHOLM 1.0

DI2920         GGGCUAUUAGCUCAGUGGUAGAGCGCGCCCCUGAUACGGGCGAGGUCUCUGGUUCAAGUCCAGGAUGGCCCA
#=GR DI2920 SS (((<<<_>>><-<___>----->,,,<<<<--<___>>>>><<<__>>>,<___>,,,,<<_>>,,,,))):
//
DI2920                              len =   72 inside = -104.5 mea =  -43.1 null =   -inf logoods =    inf RAM =    0.2 MB sen = 38.0952 ppv = 42.1053 F = 40.0000
# STOCKHOLM 1.0

DD2680         GGGAUUGUAGUUCAAUUGGUCAGAGCACCGCCCUGUCAAGGCGGAAGCUGCGGGUUCGAGCCCCGUCAGUCCCG
#=GR DD2680 SS (((((((,,,,,<____>,,<_>,,<-<<<<<-<<_>>->>>>>--><_><<<<_______>>>>,))))))):
//
DD2680                              len =   74 inside = -107.5 mea =  -37.6 null =   -inf logoods =    inf RAM =    0.2 MB sen = 76.1905 ppv = 72.7273 F = 74.4186
# STOCKHOLM 1.0

DW2440         ACGUCCUUAGUUCAGUCGGUAGAACGCAGGUUUCCAAAACCUGAUGUCGUGGGUUCAAUUCCUACAGGGCGUG
#=GR DW2440 SS [[[[[[[,,<__>,<_>,,,,,,,(,<<<<<<<___>>>>>>>,,<_>)<<<<_______>>>>,]]]]]]]:
//
DW2440                              len =   73 inside = -107.3 mea =  -35.2 null =   -inf logoods =    inf RAM =    0.2 MB sen = 76.1905 ppv = 72.7273 F = 74.4186
# STOCKHOLM 1.0

DD5040         AGAGGUCUAGUUAAAAUAUAACUUUGGGUUGUCAGGCCAAAAUUGCUGGUUAAAUUCCAGCGGCUUCUG
#=GR DD5040 SS (((((-(,<<<<_______>>>>,<<<--<<_>>-->>>,,,,,<<<<<_______>>>>>)-))))):
//
DD5040                              len =   69 inside =  -98.2 mea =  -35.9 null =   -inf logoods =    inf RAM =    0.1 MB sen = 85.0000 ppv = 85.0000 F = 85.0000
# STOCKHOLM 1.0

DN7920         GUCUCUGUGGCGCAAUCGGUUAGCGCGUUCGGCUGUUAACCGAAAGGUUGGUGGUUCGAGCCCACCCAGGGACG
#=GR DN7920 SS (((((((,<_>,,,,<<<<<<<<<-<<__>>>>--->>>>>>>,,,,,,<<<<<_______>>>>>))))))):
//
DN7920                              len =   74 inside = -108.2 mea =  -37.2 null =   -inf logoods =    inf RAM =    0.2 MB sen = 57.1429 ppv = 50.0000 F = 53.3333
# STOCKHOLM 1.0

DC6280         GCUCGUAUGGCGCAGUGGUAGCGCAGCAGAUUGCAAAUCUGUUGGUCCUUAGUUCGAUCCUGAGUGCGAGCU
#=GR DC6280 SS ((((((,,,,<<<_______>>><_><<<<<<___>>>>>>,,<<_>>,,,<__><__><___>,)))))):
//
DC6280                              len =   72 inside = -105.3 mea =  -36.8 null =   -inf logoods =    inf RAM =    0.2 MB sen = 61.9048 ppv = 61.9048 F = 61.9048
# STOCKHOLM 1.0

DM2920         ACCUACUUAACUCAGUGGUUAGAGUACUGCUUUCAUACGGCGGGAGUCAUUGGUUCAAAUCCAAUAGUAGGUA
#=GR DM2920 SS (((((((,,,<-<___>>,,,,,<--<_>>,,,,,,,<<_>>,<___>,<<<<_______>>>>,))))))):
//
DM2920                              len =   73 inside = -105.9 mea =  -38.6 null =   -inf logoods =    inf RAM =    0.2 MB sen = 52.3810 ppv = 61.1111 F = 56.4103
# STOCKHOLM 1.0

DI1141         CGGAAUAUAGCUCAGCUGGUUAGAGCAUUCCGCUGAUAACGGAGAGGUCGUUGGUUCAAGUCCAAUUAUUCCGACCA
#=GR DI1141 SS (((((,,,,<<<_>>>,,,,,,<__>,,,<<<<_>---->>>,,,,<_>,,<<<_______>>>,,,,)))))::::
//
DI1141                              len =   77 inside = -112.9 mea =  -47.9 null =   -inf logoods =    inf RAM =    0.2 MB sen = 52.3810 ppv = 64.7059 F = 57.8947
# STOCKHOLM 1.0

DL4880         UCUAAUAUGGCAGAUUAGUGCAAUGGAUUUAAGCUCCAUAUAUAAAGUAUUUUACUUUUAUUAGAA
#=GR DL4880 SS [[[[[[((<_>,,,,,,<__>,,,<<<_______>>>)),,,,<<<<<<___>>>>>>,]]]]]]:
//
DL4880                              len =   66 inside =  -93.3 mea =  -33.8 null =   -inf logoods =    inf RAM =    0.1 MB sen = 70.0000 ppv = 73.6842 F = 71.7949
# STOCKHOLM 1.0

DH4080         GCUAAAUAUAUUUCAAUGGUUAGCAAAAUACGCUUGUGGUGCGUUAAAUCUAAGUUCGAUUCUUAGUAUUUACC
#=GR DH4080 SS (,,,,,,,,,,,,<<_>>,,,,,,,,,,,,<<<_______>>>,,,,,,<<_>>,,,<<_>>,,,<______>)
//
DH4080                              len =   74 inside = -108.3 mea =  -47.3 null =   -inf logoods =    inf RAM =    0.2 MB sen = 16.6667 ppv = 27.2727 F = 20.6897
# STOCKHOLM 1.0

DF2700         GUCAGGAUAGCUCAGUUGGUAGAGCAGAGGACUGAAAAUCCUCGUGUCACCAGUUCAAAUCUGGUUCCUGGCA
#=GR DF2700 SS (((((((,,<<___>--------->,<<<<<<_>---->>>>><<<_>>><<<_______>>>,,))))))):
//
DF2700                              len =   73 inside = -105.9 mea =  -36.0 null =   -inf logoods =    inf RAM =    0.2 MB sen = 76.1905 ppv = 76.1905 F = 76.1905
# STOCKHOLM 1.0

DP1540         CGGGAAGUAGCUCAGCUUGGUAGAGCACAUGGUUUGGGACCAUGGGGUCGCAGGUUCGAAUCCUGUCUUCCCGACCA
#=GR DP1540 SS (((((((,,<<<_>>>,,,,,,<__>,<<<<<<_____>>>>>>,,<_>,<-<----<___>>->,)))))))::::
//
DP1540                              len =   77 inside = -112.1 mea =  -41.6 null =   -inf logoods =    inf RAM =    0.2 MB sen = 66.6667 ppv = 66.6667 F = 66.6667
# STOCKHOLM 1.0

DA0261         GGGCGAAUAGUGUCAGCGGGAGCACACCAGACUUGCAAUCUGGUAGGGAGGGUUCGAGUCCCUCUUUGUCCACCA
#=GR DA0261 SS [[,,,,,,,,,<_>,,,,,,,,,,,,<<<<_________>>>>,,(<<<<<<_______>>>>>>,,<_>),]]:
//
DA0261                              len =   75 inside = -110.7 mea =  -44.5 null =   -inf logoods =    inf RAM =    0.2 MB sen = 42.8571 ppv = 60.0000 F = 50.0000
# STOCKHOLM 1.0

DV4071         AAGGGAUUUGCUUAAUUGGUAUAGCAUUUGUUUUACACACAAAAUGUAUAUAGGUUCGAGUCCUAUAUUCCUUA
#=GR DV4071 SS ((((((,,,<<____________>><__><_________>,,,,,,,,<<<<<<_______>>>>>>)))))):
//
DV4071                              len =   74 inside = -106.0 mea =  -39.1 null =   -inf logoods =    inf RAM =    0.2 MB sen = 70.0000 ppv = 87.5000 F = 77.7778
# STOCKHOLM 1.0

DH4480         GGCGGAUGUAGCCAAGUGGAUCAAGGCAGUGGAUUGUGAAUCCACCAUGCGCGGGUUCAAUUCCCGUCGUUCGCC
#=GR DH4480 SS ((((((,,,,,<<____>>,,<__>,<-<<<<<<<___>>>>>>>---><<<<<<_______>>>>->>))))))
//
DH4480                              len =   75 inside = -107.4 mea =  -33.7 null =   -inf logoods =    inf RAM =    0.2 MB sen = 70.0000 ppv = 60.8696 F = 65.1163
# STOCKHOLM 1.0

DR1230         GUCCGAAUAGCUCAGCUGGAUAGAGCAAUAGCCUUCUAAGCUAUCGGUCGGGGGUUCGAAUCCCUCUUCGGACGCCA
#=GR DR1230 SS [[[[[[[,<<<<_>>>>,(-(((,<<____>><______>)))-)<__><<<<<______>>>>->]]]]]]]<_>:
//
DR1230                              len =   77 inside = -112.1 mea =  -40.6 null =   -inf logoods =    inf RAM =    0.2 MB sen = 38.0952 ppv = 32.0000 F = 34.7826
# STOCKHOLM 1.0

DX4440         AGCGGGGUAGAGGAAUUGGUCAACUCAUCAGGCUCAUGACCUGAAGACUGCAGGUUCGAAUCCUGUCCCCGCCU
#=GR DX4440 SS :((((((,,<-<----<<__>>->->,,<<<<--<__>->>>>,<<_>>,<<<<----<_>>>>>,))))))::
//
DX4440                              len =   74 inside = -106.0 mea =  -39.0 null =   -inf logoods =    inf RAM =    0.2 MB sen = 84.2105 ppv = 72.7273 F = 78.0488
# STOCKHOLM 1.0

DD0260         GCGACCGGGGCUGGCUUGGUAAUGGUACUCCCCUGUCACGGGAGAGAAUGUGGGUUCAAAUCCCAUCGGUCGCGCCA
#=GR DD0260 SS (((((((,,<<__>>,,,<________>,<<<<-<<_>>>>>->,,,,,,,<<<_______>>>,,)))))))<_>:
//
DD0260                              len =   77 inside = -111.9 mea =  -42.2 null =   -inf logoods =    inf RAM =    0.2 MB sen = 47.6190 ppv = 50.0000 F = 48.7805
# STOCKHOLM 1.0

DR5360         UGGUACUUAGUUUAAAAUAAAAUAAAUGAUUUCGACUCAUUAGAUUAUGAUUUAAUUCAUAAUUACCAA
#=GR DR5360 SS (((((<<_>>,,,,,,,,,,,,,,,,,,<__>,<<_>>,,,,,,<<<<<<<<_>>->>>>>>,))))):
//
DR5360                              len =   69 inside =  -94.8 mea =  -38.5 null =   -inf logoods =    inf RAM =    0.1 MB sen = 50.0000 ppv = 55.5556 F = 52.6316
# STOCKHOLM 1.0

DV1661         GCGUCCGUAGCUCAGUUGGUUAGAGCACCACCUUGACAUGGUGGGGGUCGGUGGUUCGAGUCCACUCGGACGCACCA
#=GR DV1661 SS (((((((,,<<___>---------->,<<<<<-<<_>>->>>>>,,<_>,<<<<__>----->>>,)))))))::::
//
DV1661                              len =   77 inside = -113.0 mea =  -46.1 null =   -inf logoods =    inf RAM =    0.2 MB sen = 76.1905 ppv = 76.1905 F = 76.1905
# STOCKHOLM 1.0

DY9990         CCUUCGAUAGCUCAGCUGGUAGAGCGGAGGACUGUAGAUCCUUAGGUCGCUGGUUCAAUUCCGGCUCGAAGGA
#=GR DY9990 SS [[[[[[[,<<<<_>>>>,,,,,,((((,,<-<____>--><<_>><_>,,,<___>,,,,)))-)]]]]]]]:
//
DY9990                              len =   73 inside = -105.5 mea =  -38.4 null =   -inf logoods =    inf RAM =    0.2 MB sen = 38.0952 ppv = 38.0952 F = 38.0952
# STOCKHOLM 1.0

DP5040         CAAAGAAUAGUUUAAGAAAAACAACAGCUUUGGGAGUUGUAGACGUAAGUGAAAACCUUACUUCUUUGA
#=GR DP5040 SS (((((((,,<___________>,,<_><_______>,,<____><<<<<_______>>>>>))))))):
//
DP5040                              len =   69 inside = -101.0 mea =  -34.8 null =   -inf logoods =    inf RAM =    0.1 MB sen = 66.6667 ppv = 87.5000 F = 75.6757
# STOCKHOLM 1.0

DL1542         GCCGGGGUGGUGGAAUUGGCAGACACACAGGACUUAAAAUCCUGCGGUAGGUGACUACCGUGCCGGUUCAAGUCCGGCCCUCGGCACCA
#=GR DL1542 SS [[[[[[[,,(,,,,,,,<_>,<_>,),<<<<<_______>>>>><<<<<<____>>>>>>,<<<<<_______>>>>>]]]]]]]::::
//
DL1542                              len =   89 inside = -127.5 mea =  -45.9 null =   -inf logoods =    inf RAM =    0.2 MB sen = 92.0000 ppv = 88.4615 F = 90.1961
# STOCKHOLM 1.0

DI2921         GCAUCCAUGGCUGAAUGGUUAAAGCGCCCAACUCAUAAUUGGCGAAUUCGUAGGUUCAAUUCCUACUGGAUGCA
#=GR DI2921 SS (((((((,<_>,,,,,<<_________>>,,,,,,,,,,,<_><<__>><<<<<_______>>>>>))))))):
//
DI2921                              len =   74 inside = -107.9 mea =  -35.3 null =   -inf logoods =    inf RAM =    0.2 MB sen = 60.0000 ppv = 66.6667 F = 63.1579
# STOCKHOLM 1.0

DY2700         GGGUCGAUGCCCGAGCGGUUAAUGGGGACGGACUGUAAAUUCGUUGACAAUAUGUCUACGCUGGUUCAAAUCCAGCUCGGCCCA
#=GR DY2700 SS (((((((,,,<<<__>>>,,,,,,,,,,<<<_>>>,,,,,,,<--<<<<___>>>>--><<<<<_______>>>>>))))))):
//
DY2700                              len =   84 inside = -120.0 mea =  -45.6 null =   -inf logoods =    inf RAM =    0.2 MB sen = 64.0000 ppv = 69.5652 F = 66.6667
# STOCKHOLM 1.0

DW4880         AAGGCUUUAAGUUAACUAAACUAAUAGCCUUCAAAGCUGUAAAUAAAGGGUAUUCCUUUAAGUCUUA
#=GR DW4880 SS :<<<<<---<<<__>>>-------->>>>>::::::::::::::<<<<<<___>>>>>><<<_>>>:
//
DW4880                              len =   67 inside =  -94.4 mea =  -38.9 null =   -inf logoods =    inf RAM =    0.1 MB sen = 23.8095 ppv = 29.4118 F = 26.3158
# STOCKHOLM 1.0

DS0261         GGAAAAGCAAAUAGACUGGCGACUAAACCCGAUUGGAAAUCGGUUGAGUAAUAGCAAUAUUGCCUUAUGGGUUCAACUCCCAUCUUUUCCGCCA
#=GR DS0261 SS (((((((,,,,,<<_>><_><_>,,,,,<<<<<<___>>>>>>,,,,,,,,,,<<<<__>>>>,,,<<<<<<<_>>-->>>>>)))))))<_>:
//
DS0261                              len =   94 inside = -136.2 mea =  -40.3 null =   -inf logoods =    inf RAM =    0.3 MB sen = 64.0000 ppv = 55.1724 F = 59.2593
# STOCKHOLM 1.0

DL5360         GUUAAGGUGGCAGAGCCCGGUAAUUGCAUAAAACUUAAACUUUUAUAUCCAGAGAUUCAAAUCCUCUCCUUAACA
#=GR DL5360 SS [[[[[[[,(<<___>><_><____________________________>),<<<<<<__>>>>->>,]]]]]]]:
//
DL5360                              len =   75 inside = -108.2 mea =  -38.0 null =   -inf logoods =    inf RAM =    0.2 MB sen = 45.0000 ppv = 50.0000 F = 47.3684
# STOCKHOLM 1.0

DH0260         GUGGCUAUAUCAUAAUUGGUUAAUGGUCCUGAUUGUGAAUCAGGCCUAUGUGGAUUCGAAUUCCACUAGCCACCCCA
#=GR DH0260 SS (((((((,,,,,,,,,,,,,,,,,<<-<<<<<<<___>>>>>>>>>,,,<<<<<-<__>-->>>>>)))))))::::
//
DH0260                              len =   77 inside = -110.5 mea =  -36.5 null =   -inf logoods =    inf RAM =    0.2 MB sen = 80.9524 ppv = 77.2727 F = 79.0698
# STOCKHOLM 1.0

DL5081         CUAAAGUAGCAAAGUGGUUAAUGCAGAAGGCCUAAAACUUUCCUAUCAAGGGUUCAACUCCUUUCUUUAGC
#=GR DL5081 SS ((((((,,,,,,,,,,,,,,,,,<_>,,<<_>---------->,,,,,<<<<<<_>>>->>>,,)))))):
//
DL5081                              len =   71 inside = -105.0 mea =  -37.7 null =   -inf logoods =    inf RAM =    0.2 MB sen = 47.3684 ppv = 60.0000 F = 52.9412
# STOCKHOLM 1.0

DD2600         GGGAUUGUAGUUCAAUUGGUUAGAGUACCGCCCUGUCAAGACGGAAGUUGCGGGUUCGAGCCCCGUCAAUCCCG
#=GR DD2600 SS (((((((,,,,,,,,,,<<________>>,,<<-<<<__>>>>>,,,,,,<<<<_______>>>>,))))))):
//
DD2600                              len =   74 inside = -107.0 mea =  -37.8 null =   -inf logoods =    inf RAM =    0.2 MB sen = 55.0000 ppv = 61.1111 F = 57.8947
# STOCKHOLM 1.0

DL3881         AUGGGUAUGCUGAAAUAAGGUAAACAGGUUCCGCUUAGGACGGAAUAGUCAAACUUUGCAAGUUCAAGUCUUGUUACCCGUA
#=GR DL3881 SS (((((((,,,,,,,,,,,,<____>,,,,<<<<<<_>>-->>>>,,,<_>,,,,,,,,,,,,,,<<<<_>>>>,))))))):
//
DL3881                              len =   82 inside = -117.9 mea =  -41.9 null =   -inf logoods =    inf RAM =    0.2 MB sen = 47.8261 ppv = 57.8947 F = 52.3810
# STOCKHOLM 1.0

DS4000         GGAAAAUUAACUAUAGGUAAAGUGGAUUAUUUGCUAAGUAAUUGAAUUGUAAAUUCUUAUGAGUUCGAAUCUCAUAUUUUCCG
#=GR DS4000 SS ((((((,,,,,,,,,,,,,,,,,,,,,,,,,,,<<_>>,,,,,,<<_______>>,,,<<<<<----<_>>>>>>,)))))):
//
DS4000                              len =   83 inside = -116.4 mea =  -48.1 null =   -inf logoods =    inf RAM =    0.2 MB sen = 52.0000 ppv = 81.2500 F = 63.4146
# STOCKHOLM 1.0

DH1660         GGUGGCUAUAGCUCAGUUGGUAGAGCCCUGGAUUGUGAUUCCAGUUGUCGUGGGUUCGAAUCCCAUUAGCCACCCCA
#=GR DH1660 SS ((((((((,,,<___>,,<_______><<<<------<_>>>>>,,<_>,<<<<----<_>>>>>,)))))))):::
//
DH1660                              len =   77 inside = -111.3 mea =  -40.3 null =   -inf logoods =    inf RAM =    0.2 MB sen = 71.4286 ppv = 71.4286 F = 71.4286
# STOCKHOLM 1.0

DR1661         GCGCCCUUAGCUCAGUUGGAUAGAGCAACGACCUUCUAAGUCGUGGGCCGCAGGUUCGAAUCCUGCAGGGCGCGCCA
#=GR DR1661 SS (((((((,,<<_____________>>,,<<<<-<____>>>>>,<<_>><<<<<----<_>>>>>>)))))))<_>:
//
DR1661                              len =   77 inside = -112.9 mea =  -37.1 null =   -inf logoods =    inf RAM =    0.2 MB sen = 85.7143 ppv = 78.2609 F = 81.8182
# STOCKHOLM 1.0

DT2701         GCCCUUUUAACUCAGUGGUAGAGUAAUGCCAUGGUAAGGCAUAAGUCAUCGGUUCAAAUCCGAUAAAGGGCU
#=GR DT2701 SS (((((((,,,<-<___>----->,,,<<<<_______>>>>,,,<_><<<<<_______>>>>>))))))):
//
DT2701                              len =   72 inside = -103.7 mea =  -32.9 null =   -inf logoods =    inf RAM =    0.2 MB sen = 80.9524 ppv = 89.4737 F = 85.0000
# STOCKHOLM 1.0

DN3200         UCCCCAGUAGCUCAGUGGUAGAGCGGUCGGCUGUUAACCGAUUGGUCGUAGGUUCAAAUCCUAUUUGGGGAG
#=GR DN3200 SS ((((((,,,<<-<___>----->><__><<<_>---->><______>,,<<<_______>>>,,,)))))):
//
DN3200                              len =   72 inside = -105.2 mea =  -41.4 null =   -inf logoods =    inf RAM =    0.2 MB sen = 61.9048 ppv = 76.4706 F = 68.4211
# STOCKHOLM 1.0

DH4040         GGUGAUUGUAAUUCAAUGGUAGAAUGCUUAUUUGUGGCAUAAGAAGUUCUUGGUUCGAUUCCAAGUAAUCACC
#=GR DH4040 SS [[[[[[[,,,,,,<<_>>,,,,,,,,,,,,,,,,<<_>>,,<<<<_>>>>((<__><<_>>)),,,]]]]]]]
//
DH4040                              len =   73 inside = -102.7 mea =  -38.7 null =   -inf logoods =    inf RAM =    0.2 MB sen = 38.0952 ppv = 40.0000 F = 39.0244
# STOCKHOLM 1.0

DW3770         AGGGGAGUAGUUCAACGGAAAAACUUUAGUCUUCAAAACUGACAUCGUGGGUUCGACUCCCGCCUCCCUUG
#=GR DW3770 SS (((((((,,<<___>>,,,,,,,,,,,<<_>>,,,,,,,,<_>,,,,,<<<---<_>->>>,,))))))):
//
DW3770                              len =   71 inside = -103.2 mea =  -42.4 null =   -inf logoods =    inf RAM =    0.2 MB sen = 50.0000 ppv = 62.5000 F = 55.5556
# STOCKHOLM 1.0

DD6900         GUCGUUGUAGUAUAGUGGUAAGUAUUCCCGCCUGUCACGCGGGUGACCCGGGUUCGAUCCCCGGCAACGGCG
#=GR DD6900 SS (((((((,,,,,,,,,<<_________>><<-<<_>>->><<<<_>>>><<<---<__>>>>,,))))))):
//
DD6900                              len =   72 inside = -104.9 mea =  -38.0 null =   -inf logoods =    inf RAM =    0.2 MB sen = 57.1429 ppv = 57.1429 F = 57.1429
# STOCKHOLM 1.0

DW5040         AAGAGCUUAAGUUAAAUAAACUGAAAGCCUUCAAAGCUUUUUAUAAGAAUGGAAACUUCUUAGCUCUUG
#=GR DW5040 SS (((((((,,,<<_______>>,<<-<<_>>>>,,,,,,,,,,,,,<<<_________>>>,))))))):
//
DW5040                              len =   69 inside =  -97.0 mea =  -38.8 null =   -inf logoods =    inf RAM =    0.1 MB sen = 57.1429 ppv = 75.0000 F = 64.8649
# STOCKHOLM 1.0

DH1140         GGCGUAGGUGGUGAAGUGGUUAACACAUCAGGUUGUGGCUCUGACAUACGCGGGUUCGAUCCCCGUUCUACGCCCCA
#=GR DH1140 SS [[[[[[[,,,,,,,,<<<_____>>>,,<_>,,,(,<_>,<_>,),,,,,<<<<---<__>>>>>,,]]]]]]]:::
//
DH1140                              len =   77 inside = -112.3 mea =  -41.5 null =   -inf logoods =    inf RAM =    0.2 MB sen = 50.0000 ppv = 52.6316 F = 51.2821
# STOCKHOLM 1.0

DF5980         GUUGAUGUAGCUUAAAACCAAAGCAAGGCGCUGAAAAUGCCUAGAUGAGUAUAUGAACUCCAUAAACA
#=GR DF5980 SS (((---(,,<<___________>>,,<<<_________>>>,,,,,<<<<______>>>>)---))):
//
DF5980                              len =   68 inside = -102.3 mea =  -36.0 null =   -inf logoods =    inf RAM =    0.1 MB sen = 68.4211 ppv = 100.0000 F = 81.2500
# STOCKHOLM 1.0

DF5280         GUUAAUGUAGCUUAUAAUAAAGCAAAGCACUGAAAAUGCUUAGAUGGAUUCAAAAAUCCCAUAAACA
#=GR DF5280 SS (((--((,,<<<<<<_>>>->>>,,<<<<_______>>>>,,,,,<<<<<____>>>>>))--))):
//
DF5280                              len =   67 inside =  -97.2 mea =  -31.7 null =   -inf logoods =    inf RAM =    0.1 MB sen = 84.2105 ppv = 80.0000 F = 82.0513
# STOCKHOLM 1.0

DH5100         GUAGAUUUAGUUUAACCAAGACAUUAGAUUGUGAUUCUAAAAAUAGAGGUUAAACCCCUCUAAUCCACC
#=GR DH5100 SS ((-((,,,,<<<_>>>,,,<_>,,,,,,,,,,<<_>>,,,,,,<<<<<<<<_>>>-->>>>>,))-)):
//
DH5100                              len =   69 inside = -100.1 mea =  -35.7 null =   -inf logoods =    inf RAM =    0.1 MB sen = 40.0000 ppv = 44.4444 F = 42.1053
# STOCKHOLM 1.0

DL0260         GGGGCUAUGCUGGAACUGGUAGACAAUACGGCCUUAGAUUCCGUAGCUUAAAUGCGUGGGAGUUCGAGUCUCCCUAGCCCCACCA
#=GR DL0260 SS [[[[[[[,,<_><__>,,,,,<_>,,,<<<<-<<_>>--->>>>,<<______>>,,(((,<__>,<<_>>)))]]]]]]]::::
//
DL0260                              len =   85 inside = -123.2 mea =  -44.7 null =   -inf logoods =    inf RAM =    0.2 MB sen = 80.0000 ppv = 66.6667 F = 72.7273
# STOCKHOLM 1.0

DI2540         GGGCUAUUAGCUCGCUGGUUGAGCACACCCCUGAUAAGGGUGAGGCCUCUGGUUCAAAGUCCAGAAUAGCCCA
#=GR DI2540 SS ((((((((,<<__>>,,,,,<__>,<<<<<_______>>>>>,<__>,<<<<________>>>>)))))))):
//
DI2540                              len =   73 inside = -104.6 mea =  -35.4 null =   -inf logoods =    inf RAM =    0.2 MB sen = 76.1905 ppv = 76.1905 F = 76.1905
# STOCKHOLM 1.0

DY4240         AAGUGGUUACGCUCAGCUGGGUUAGAGCAAAGGACUGUAAAUCCUUGUGUCAGUGGUUCGAAUCCACAACCACUUC
#=GR DY4240 SS ((((((((,,<<<_>>>,,,,,,,,,,<-<<<<<<_>---->>>>>>,<_>,<<<<----<_>>>>>)))))))):
//
DY4240                              len =   76 inside = -109.3 mea =  -34.5 null =   -inf logoods =    inf RAM =    0.2 MB sen = 80.0000 ppv = 66.6667 F = 72.7273
# STOCKHOLM 1.0

DW5281         AGAAGUUUAGGAUAUACAGUUCAAGAGCCUUCAAAGCCCUUAGAAAACAAACAAGUUUAACUUCUG
#=GR DW5281 SS (((((((,,,,,,,,,<_>,,<__>,<_>,,,,,<<__>>,,,,,,,,,<<<__>>>,))))))):
//
DW5281                              len =   66 inside =  -96.6 mea =  -34.3 null =   -inf logoods =    inf RAM =    0.1 MB sen = 36.8421 ppv = 46.6667 F = 41.1765
# STOCKHOLM 1.0

DI3280         GCAUCCAUGGCUGAAUGGUUAAAGCGCCCAACUCAUAAUUGGCGAAUUCGUAGGUUCAAUUCCUACUGGAUGCA
#=GR DI3280 SS (((((((,<_>,,,,,<<_________>>,,,,,,,,,,,<_><<__>><<<<<_______>>>>>))))))):
//
DI3280                              len =   74 inside = -107.9 mea =  -35.3 null =   -inf logoods =    inf RAM =    0.2 MB sen = 60.0000 ppv = 66.6667 F = 63.1579
# STOCKHOLM 1.0

DA2440         GGGGAUAUAGCUCAGUUGGUAGAGCGCUGCCUUUGCAAGGCAGAUGUCAGCGGUUCGAAUCCGCUUAUCUCCA
#=GR DA2440 SS (((((((,,<<____________>>,<<<<<<<___>>>>>>>,,<_><<<<<_______>>>>>))))))):
//
DA2440                              len =   73 inside = -105.0 mea =  -35.9 null =   -inf logoods =    inf RAM =    0.2 MB sen = 90.4762 ppv = 86.3636 F = 88.3721
# STOCKHOLM 1.0

DS9990         GUAGUCGUGGCCGAGUGGUUAAGGCGAUGGACUUGAAAUCCAUUGGGGUUUCCCCGCGCAGGUUCGAAUCCUGCCGACUACG
#=GR DS9990 SS [[[[[[[,,,<<____>>,,,,,((,<<<<<_______>>>>>,<<<<___>>>>))<<<<<----<_>>>>>>]]]]]]]:
//
DS9990                              len =   82 inside = -116.6 mea =  -35.9 null =   -inf logoods =    inf RAM =    0.2 MB sen = 87.5000 ppv = 80.7692 F = 84.0000
# STOCKHOLM 1.0

DD5020         AAGGAACUAGUUAAGUUAUAACACUGGAUUGUCAGACCGGAGUAACUGGUAAACAACCCAGUGUUCCUUA
#=GR DD5020 SS [[[[[[<__>,,,,,<____>((((((,,,<<<_>>><--<<<_>>>><<__>>,,,))))))]]]]]]:
//
DD5020                              len =   70 inside =  -98.6 mea =  -32.8 null =   -inf logoods =    inf RAM =    0.1 MB sen = 30.0000 ppv = 26.0870 F = 27.9070
# STOCKHOLM 1.0

DC1140         GGCAACAUGGCCAAGCGGCUAAGGCAUGGGUCUGCAACACCCUGAUCAUCGGUUCGAAUCCGAUUGUUGCCUCCA
#=GR DC1140 SS (((((((,,<<<-<<<_>>>-->>>,,<<<---<___>->>>,<__>,<<<<_______>>>>,)))))))::::
//
DC1140                              len =   75 inside = -110.1 mea =  -39.5 null =   -inf logoods =    inf RAM =    0.2 MB sen = 89.4737 ppv = 77.2727 F = 82.9268
# STOCKHOLM 1.0

DE4800         AUUUAUAUAGUUUAAAUAAAACAUUACAUUUUCACUGUAAAAAUAAAAAUUUAUUUUUUAUAAAUA
#=GR DE4800 SS ((((,,,,,,<_________>,,,,,,,,,,,<<_>>,,,,,,<-<____>->,,,,,,,,)))):
//
DE4800                              len =   66 inside =  -89.5 mea =  -46.0 null =   -inf logoods =    inf RAM =    0.1 MB sen = 23.8095 ppv = 55.5556 F = 33.3333
# STOCKHOLM 1.0

DL1662         GCCGAAGUGGCGAAAUCGGUAGACGCAGUUGAUUCAAAAUCAACCGUAGAAAUACGUGCCGGUUCGAGUCCGGCCUUCGGCACCA
#=GR DL1662 SS [[[[[[[--[<<<__>>><____>,(,<<<<<<<___>>>>>>><<<<____>>>>,)<<<<_______>>>>]]]]]]]]::::
//
DL1662                              len =   85 inside = -122.7 mea =  -38.5 null =   -inf logoods =    inf RAM =    0.2 MB sen = 82.6087 ppv = 67.8571 F = 74.5098
# STOCKHOLM 1.0

DX5880         AGUAAGGUCAGCUAAAUAAGCUAUCGGGCCCAUACCCCGAAAAUGUUGGUUAUACCCUUCCCGUACUA
#=GR DX5880 SS ((((-(<_><<<<_____>>>>,,<<<<_______>>>>,,,,,,,,<<<___>>>)------)))):
//
DX5880                              len =   68 inside = -102.7 mea =  -31.0 null =   -inf logoods =    inf RAM =    0.1 MB sen = 66.6667 ppv = 70.5882 F = 68.5714
# STOCKHOLM 1.0

DF5320         GUUAAUGUAGCUUAAUAACAAAGCAAAGCACUGAAAAUGCUUAGAUGGAUAAUUGUAUCCCAUAAACA
#=GR DF5320 SS (((---(,,<<<_________>>>,,<<<<_______>>>>,,,,,<<<<<____>>>>>)---))):
//
DF5320                              len =   68 inside =  -99.6 mea =  -34.8 null =   -inf logoods =    inf RAM =    0.1 MB sen = 78.9474 ppv = 93.7500 F = 85.7143
# STOCKHOLM 1.0

DV7920         GUUUCUGUAGUGUAGCGGUUAUCACGUUCGCCUCACAUGCGAAAGGUCCCCGGUUCGAAACCGGGCAGAAACA
#=GR DV7920 SS (((((((,,<-<--<<_>>--->->,,,<<<_______>>>,,,,<_><<<<<<<___>>>>>>>))))))):
//
DV7920                              len =   73 inside = -106.5 mea =  -32.6 null =   -inf logoods =    inf RAM =    0.2 MB sen = 85.0000 ppv = 77.2727 F = 80.9524
# STOCKHOLM 1.0

DW3880         AAGAGUAUAGUUUAAUGGUAAAACUGUAAGCUUCAACCUUAUAUUUCUUAGUUCAAAUCUAAGUACUCUUG
#=GR DW3880 SS (((((((,,,,,,,,,<------<_>----------->,,,,,,,,<<<<<_______>>>>>))))))):
//
DW3880                              len =   71 inside = -101.8 mea =  -38.1 null =   -inf logoods =    inf RAM =    0.2 MB sen = 57.1429 ppv = 85.7143 F = 68.5714
# STOCKHOLM 1.0

DI4080         GAAACUAUAAUUCAAUUGGUUAGAAUAGUAUUUUGAUAAGGUACCAAUAUAGGUUCGAUUCCUGUUAGUUUCA
#=GR DI4080 SS [[[[[[[,,,,,,,,,,,,,,,,,<<<_>>>,,,,,,,,<<__>>,,,,,,(<__><<_>>),,,]]]]]]]:
//
DI4080                              len =   73 inside = -103.6 mea =  -38.9 null =   -inf logoods =    inf RAM =    0.2 MB sen = 38.0952 ppv = 50.0000 F = 43.2432
# STOCKHOLM 1.0

DG2920         GCGGGUAUAGUUUAGUGGUAAAACCCUAGCCUUCCAAGCUAACGAUGCGGGUUCGAUUCCCGCUACCCGCU
#=GR DG2920 SS [[[[[[[,,(,,,<<-<<<___>>>>><<-<<____>>>>,,),,,<<<<<----<_>>>>>>]]]]]]]:
//
DG2920                              len =   71 inside = -102.2 mea =  -25.9 null =   -inf logoods =    inf RAM =    0.2 MB sen = 70.0000 ppv = 60.8696 F = 65.1163
# STOCKHOLM 1.0

DT0740         GCCUCAGUGGCUCAGCCUGGUAGAGCGCCUGACUUGUAAUCAGGUGGUCGGGGGUUCGAAUCCCCCCUGGGGCU
#=GR DT0740 SS (((((((,<<<<_>>>>,,,,,,,,<-<<<<<<__>--->>>>>-><_><<<<<----<_>>>>>>))))))):
//
DT0740                              len =   74 inside = -105.3 mea =  -41.1 null =   -inf logoods =    inf RAM =    0.2 MB sen = 80.9524 ppv = 68.0000 F = 73.9130
# STOCKHOLM 1.0

DL5720         ACUUUUAAAGGAUAACAGCCAUCCGUUGGUCUUAGGCCCCAAAAAUUUUGGUGCAACUCCAAAUAAAAGUA
#=GR DL5720 SS [[[[[[,,,<<<-----<_>->>>,,,((,<<_>><_><<<<<<_>>>>>>,,,,,,,)),,,,]]]]]]:
//
DL5720                              len =   71 inside = -103.4 mea =  -37.3 null =   -inf logoods =    inf RAM =    0.2 MB sen = 45.0000 ppv = 42.8571 F = 43.9024
# STOCKHOLM 1.0

DL4502         GCGGAUAUGAUGGAAUUGGUAGACAUGCCAGGUUUAGGUUCUGGUGACCAUAAUGUUCGUGGGGGUUCGAGUCCCUCUAUCCGUA
#=GR DL4502 SS (((((((,,,,,,,,,,,,,,<_>,,,<<_>>,,,,<___><<<<_>>>>,,,,<__>,,<<<<<__>---->>>->))))))):
//
DL4502                              len =   85 inside = -121.9 mea =  -46.5 null =   -inf logoods =    inf RAM =    0.2 MB sen = 33.3333 ppv = 38.0952 F = 35.5556
# STOCKHOLM 1.0

DQ4050         UGAAUCGUAGACUAAUAGGUAAGUCACCAAAAUUUGAGUUUGGAAUUUGUUUGUUCGAAUCAAACCGGUUCAA
#=GR DQ4050 SS [[[[[[[,<<_>>,,,,<<<--<_>>>><<<_>>>,,,,,,,,,,,,,((((<__><<_>>))))]]]]]]]:
//
DQ4050                              len =   73 inside = -104.1 mea =  -41.8 null =   -inf logoods =    inf RAM =    0.2 MB sen = 52.3810 ppv = 47.8261 F = 50.0000
# STOCKHOLM 1.0

DI4620         CCGGUAGGGCUGCGUUAGCAGGUUACUGUGAUAUAGUAAUAGUGAGAGUUUUCUUCGUCGGU
#=GR DI4620 SS (((,,,<__>,<<____>>,,,,,<<_________>>,,,,,,<<<<____>>>->,,))):
//
DI4620                              len =   62 inside =  -91.6 mea =  -37.5 null =   -inf logoods =    inf RAM =    0.1 MB sen = 55.5556 ppv = 83.3333 F = 66.6667
# STOCKHOLM 1.0

DY0660         CCCGCGAUAGUUCAGAUUGGUAGAACGGCGGACUGUAGAUCCGCAUGUCGCUGGUUCAAAUCCGGCUCGCGGGA
#=GR DY0660 SS (((((((,,<--<_>---------->,<<<<<<____>->>>>>,,<_><<<<<_______>>>>>))))))):
//
DY0660                              len =   74 inside = -106.3 mea =  -34.6 null =   -inf logoods =    inf RAM =    0.2 MB sen = 85.7143 ppv = 85.7143 F = 85.7143
# STOCKHOLM 1.0

DT4001         GUUAUAUUAGCUUAAUUGGUAGAGCAUUCGUUUUGUAAUCGAAAGGUUUGGGGUUCAAAUCCCUAAUAUAACA
#=GR DT4001 SS (((((((((<______________>,,<<<_________>>>,,,,,,,<<<<<<__>>>>>>))))))))):
//
DT4001                              len =   73 inside = -104.3 mea =  -36.5 null =   -inf logoods =    inf RAM =    0.2 MB sen = 55.0000 ppv = 57.8947 F = 56.4103
# STOCKHOLM 1.0

DX4280         AGCGGGGUAGAGUAAUUGGUCAACUCAUCAGGCUCAUGACCUGAAGAUUGCAGGUUCGAAUCCUGUCCCCGCCU
#=GR DX4280 SS :((((((,,<<<<---<<__>>>>>>,,<<<<--<__>->>>>,,,,,,,<<<<----<_>>>>>,))))))::
//
DX4280                              len =   74 inside = -105.9 mea =  -34.2 null =   -inf logoods =    inf RAM =    0.2 MB sen = 90.0000 ppv = 81.8182 F = 85.7143
# STOCKHOLM 1.0

DM2640         GCCUACUUAACUCAGUGGUUAGAGUAUUGCUUUCAUACGGCGGGUGUCAUUGGUUCAAAUCCAAUAGUAGGUA
#=GR DM2640 SS (((((((,,<<-<___>>>,,,<<<<_>>>>,,,,,,<<_>>,,<<_>>,<<<_______>>>,,))))))):
//
DM2640                              len =   73 inside = -106.7 mea =  -38.8 null =   -inf logoods =    inf RAM =    0.2 MB sen = 47.6190 ppv = 47.6190 F = 47.6190
# STOCKHOLM 1.0

DT6160         GGCUCCUUAGCAUAGUGGUAUUGCGUUUCCCUAGUAAGGAAGAGGUCAUGAGUUCGAUCCUCAUAGGAGCCU
#=GR DT6160 SS (((((((,,<<___________>>,,,<<<_______>>>,<<<<-<--<<__>>>-->>>>,,))))))):
//
DT6160                              len =   72 inside = -105.2 mea =  -34.2 null =   -inf logoods =    inf RAM =    0.2 MB sen = 60.0000 ppv = 63.1579 F = 61.5385
# STOCKHOLM 1.0

DF5400         GUCUACGUAGCUUAACCCCCAAAGCAAGACACUGAAAAUGCCUAGAUGGAUUCACACAUCCCAUAGACA
#=GR DF5400 SS (((((,,,,<<____________>>,,<_>,,,,,,,,,<_>,,<<<<<<_>>--->>>>,,,))))):
//
DF5400                              len =   69 inside = -108.9 mea =  -32.8 null =   -inf logoods =    inf RAM =    0.1 MB sen = 38.8889 ppv = 46.6667 F = 42.4242
# STOCKHOLM 1.0

DG4320         GCGGAAAUAGCUUAAUGGUAGAGCAUAGCCUUGCCAAGGCUGAGGUUGAGGGUUCAAGUCCCUCCUUCCGCU
#=GR DG4320 SS ((((((,,,<<___________>>,,<<<<<<<_>>>>>>>,,<---<<<<<_______>>>>>>)))))):
//
DG4320                              len =   72 inside = -101.7 mea =  -29.3 null =   -inf logoods =    inf RAM =    0.2 MB sen = 85.0000 ppv = 80.9524 F = 82.9268
# STOCKHOLM 1.0

DK8100         GCCUGGAUAGCUCAAUUGGUAGAGCAUCAGACUUUUAAUCUGAGGGUUCAGGGUUCAAGUCCCUGUUCAGGCG
#=GR DK8100 SS ((((((,,,<<<<________>>>>,,<-<_________>->,,,,,,<<<<<_______>>>>>,)))))):
//
DK8100                              len =   73 inside = -105.1 mea =  -38.3 null =   -inf logoods =    inf RAM =    0.2 MB sen = 80.9524 ppv = 100.0000 F = 89.4737
# STOCKHOLM 1.0

DW6741         GGAUUCGUGGCGCAAUGGUAGCGCGUCUGACUCCAGAUCAGAAGGUUGCGUGUUCGAUUCACGUCGGGUUCACCA
#=GR DW6741 SS [<<_>>,,,<<<<_______>>>><<<_>>>,<__>,,<_>,,,,,,,,(,<__><<_>>,)<_>,,<____>]:
//
DW6741                              len =   75 inside = -110.2 mea =  -46.5 null =   -inf logoods =    inf RAM =    0.2 MB sen = 23.8095 ppv = 27.7778 F = 25.6410
# STOCKHOLM 1.0

DE2180         GCCCCAUCGUCUAGAGGCCUAGGACACCUCCCUUUCACGGAGGCGACGGGGAUUCGAAUUCCCCUGGGGGUA
#=GR DE2180 SS :{{{{,,,[-[,,(((,,<__><___>)))<________>,]-]<_><<<<<-<__>-->>>>>,,}}}}::
//
DE2180                              len =   72 inside = -106.5 mea =  -43.8 null =   -inf logoods =    inf RAM =    0.2 MB sen = 26.3158 ppv = 26.3158 F = 26.3158
# STOCKHOLM 1.0

DM4280         ACCUACUUGACUCAGCGGUUAGAGUAUCGCUUUCAUACGGCGAGAGUCAUUGGUUCAAAUCCAAUAGUAGGUA
#=GR DM4280 SS [[[[[[[((((((<<<<<________>>>>>,,,,,,<<_>>,))))))<<<<_______>>>>,]]]]]]]:
//
DM4280                              len =   73 inside = -105.7 mea =  -25.8 null =   -inf logoods =    inf RAM =    0.2 MB sen = 52.3810 ppv = 45.8333 F = 48.8889
# STOCKHOLM 1.0

DH5880         GUAAAUAUAGUUUAACCAAAACAUCAGAUUGUGAAUCUGACAACAGAGGCUUACGACCCCUUAUUUACC
#=GR DH5880 SS [[[[[[,,,<<<_>>>,,,,,,,<<_>>,,(,<<_>>,<_>,,),<-<<-----<_>>>>,,]]]]]]:
//
DH5880                              len =   69 inside = -102.3 mea =  -36.8 null =   -inf logoods =    inf RAM =    0.1 MB sen = 35.0000 ppv = 36.8421 F = 35.8974
# STOCKHOLM 1.0

DT1542         GCCGGUGUAGCUCAAUUGGUAGAGCAACUGACUUGUAAUCAGUAGGUUGGGGGUUCAAGUCCUCUUGCCGGCACCA
#=GR DT1542 SS (((((,,,,<<<<________>>>>,,<<<-<__>---->>>,,,,,,,<<<________>>->,,,)))))::::
//
DT1542                              len =   76 inside = -111.7 mea =  -48.9 null =   -inf logoods =    inf RAM =    0.2 MB sen = 61.9048 ppv = 81.2500 F = 70.2703
# STOCKHOLM 1.0

DA2620         GGGGUAUAGCUCAGUGGUAGAGCGCCGUCCUUGCAAGGCGGACGUCACGGGUUCAAGUCCGCUUACCUCCA
#=GR DA2620 SS ((((((--(,,<___>,,,,,,<<_>>,<<______>><<<<<<___>-------->>>>>)-))))-)):
//
DA2620                              len =   71 inside = -103.4 mea =  -41.8 null =   -inf logoods =    inf RAM =    0.2 MB sen = 22.2222 ppv = 22.2222 F = 22.2222
# STOCKHOLM 1.0

DK5120         CACUAAGAAGCUAAAUGGGCAUUAGCGACAGCCUUUUAAGCUGUAGAUUGGUGACUCCCAACCACCCUUAAUGA
#=GR DK5120 SS ((---((,,<<<---<<__>>-->>>,,<<<<-<____>>>>>,,,,<<<<-<<_>>>>>>,,,,,))---)):
//
DK5120                              len =   74 inside = -110.2 mea =  -43.7 null =   -inf logoods =    inf RAM =    0.2 MB sen = 57.8947 ppv = 55.0000 F = 56.4103
# STOCKHOLM 1.0

DV6161         GGUCGGAUGGUGUAGUCGGUUAUCACGGUUGCUUUACACGCAACAGGUCUCGAGUUCGAUCCUCGGUCGGAUCA
#=GR DV6161 SS {{-{[[,,((((,,<_><_____>,<_>,,,,,,,,)))-),,<_><_><<<<__>>>>,]],<<__>>}-}}:
//
DV6161                              len =   74 inside = -109.4 mea =  -50.2 null =   -inf logoods =    inf RAM =    0.2 MB sen = 15.7895 ppv = 15.0000 F = 15.3846
# STOCKHOLM 1.0

DW4360         GCGCUCUUAGUUCAGUUCGGUAGAACGCGGGUCUCCAAAACCCGAUGUCGUAGGUUCAAAUCCUACAGAGCGUG
#=GR DW4360 SS (((((((,,<__>,<__>,,,,<__>,<<<<_________>>>>,,<_><<<<<_______>>>>>))))))):
//
DW4360                              len =   74 inside = -109.3 mea =  -33.0 null =   -inf logoods =    inf RAM =    0.2 MB sen = 76.1905 ppv = 80.0000 F = 78.0488
# STOCKHOLM 1.0

DT5060         GCCCUAGUAGCUCAGCGCCAGAGCGCCGGUCUUGUAAUCCGGAAGUCGGAGGUUAAAACCCUCCCUAGUGCU
#=GR DT5060 SS ((-(--(,,,<___><<<<_>->>><<<<-<__>---->>>>,,<_><<<<<<<__>>->>>>>)--)-)):
//
DT5060                              len =   72 inside = -106.1 mea =  -35.6 null =   -inf logoods =    inf RAM =    0.2 MB sen = 68.4211 ppv = 59.0909 F = 63.4146
# STOCKHOLM 1.0

DA0620         GGGCCCGUAGCUCAGACUGGGAGAGCGCCGCCCUUGCAAGGCGGAGGCCCCGGGUUCAAAUCCCGGUGGGUCCA
#=GR DA0620 SS [[[[[[(,,,,,<<<_>>>,,,,,<<<_>>><<______>>),,,,<_><<<<<_______>>>>>,]]]]]]:
//
DA0620                              len =   74 inside = -106.2 mea =  -43.8 null =   -inf logoods =    inf RAM =    0.2 MB sen = 52.3810 ppv = 52.3810 F = 52.3810
# STOCKHOLM 1.0

DL1231         GCGGGUGUGGCGAAAUUGGCAGACGCACUAGACUUAGGAUCUAGCGCUUUACGGCAUGCAGGUUCAAGUCCUGUCACCCGCACCA
#=GR DL1231 SS [[[[[[[,<_>,,,,,,<_>,<_>(--(((<_><_><___>))))<_____>,,<__><<<<_______>>>>,]]]]]]]::::
//
DL1231                              len =   85 inside = -123.4 mea =  -46.2 null =   -inf logoods =    inf RAM =    0.2 MB sen = 60.8696 ppv = 60.8696 F = 60.8696
# STOCKHOLM 1.0

DP1740         CGGUGAAUAGCGCAGUUUGGUAGCGCAUCUGGUUUGGGACCAGAGGGUCGGGGGUUCGAAUCCCUCUUCACCGACCA
#=GR DP1740 SS ((((((,,,<<<<_________>>>>,,,<<<_______>>><<<<<-<<______>>--->>>>>,))))))::::
//
DP1740                              len =   77 inside = -111.5 mea =  -41.0 null =   -inf logoods =    inf RAM =    0.2 MB sen = 61.9048 ppv = 65.0000 F = 63.4146
# STOCKHOLM 1.0

DX6321         UGCGCGGUAGGAGAGUGGAACUCCGACGGGCUCAUAACCCGUAGGUCCCAGGAUCGAAACCUGGCCGCGCAA
#=GR DX6321 SS (((((((,,<--<<<_____>>>><_><<<_______>>>,,,<<_>><<<<_______>>>>,))))))):
//
DX6321                              len =   72 inside = -102.9 mea =  -32.9 null =   -inf logoods =    inf RAM =    0.2 MB sen = 71.4286 ppv = 71.4286 F = 71.4286
# STOCKHOLM 1.0

DR7741         GACCGUGUGGCCUAAUGGAUAAGGCGUCGGACUUCGGAUCCGAAGAUUGCAGGUUCGAAUCCUGUCACGGUCG
#=GR DR7741 SS (((((((,,<<<__________>>><_>,,,<<<<<<__>>>>>>,,,,<-<<_______>>->,))))))):
//
DR7741                              len =   73 inside = -103.8 mea =  -33.2 null =   -inf logoods =    inf RAM =    0.2 MB sen = 61.9048 ppv = 65.0000 F = 63.4146
# STOCKHOLM 1.0

DK1141         GUCUGAUUAGCGCAACUGGCAGAGCAACUGACUCUUAAUCAGUGGGUUGUGGGUUCGAUUCCCACAUCAGGCACCA
#=GR DK1141 SS ::((((((,,,,,,,,<<_>><<<<____>->>>,,)))))):((,,<<<<<<----<_>>>>>>>,<_>,,,)):
//
DK1141                              len =   76 inside = -111.2 mea =  -40.6 null =   -inf logoods =    inf RAM =    0.2 MB sen = 25.0000 ppv = 22.7273 F = 23.8095
# STOCKHOLM 1.0

DV9992         GUUUCCGUAGUGUAGUGGUCAUCACGUUCGCCUAACACGCGAAAGGUCCCCGGUUCGAAACCGGGCGGAAACA
#=GR DV9992 SS [[[[[[[,,(((--(<<<___>>><<__>>,)---))),,,,,,,<_><<<<<<<___>>>>>>>]]]]]]]:
//
DV9992                              len =   73 inside = -106.0 mea =  -29.9 null =   -inf logoods =    inf RAM =    0.2 MB sen = 60.0000 ppv = 50.0000 F = 54.5455
# STOCKHOLM 1.0

DV4800         CAAUUUAAAGCUUAAUUAGUAAAGUAUUUCAUUUACAUUGAAAAGAAAUUUGUGCAAAUCAAUUUAAAUUGA
#=GR DV4800 SS ((((((,,,,,,,,,,,,,,,,,,,,,,,,,,,,,<<_>>,,,,,,,,<<<<__>>>>,,,,,,,)))))):
//
DV4800                              len =   72 inside = -100.5 mea =  -42.9 null =   -inf logoods =    inf RAM =    0.2 MB sen = 30.0000 ppv = 50.0000 F = 37.5000
# STOCKHOLM 1.0

DL0981         GCGGGGGUGCCCGAGCCAGGUAAAGGGGCAGGGUUCAGGUCCCUGUGGCGUAGGCCUGCGUGGGUUCAAAUCCCACCCCCCGCA
#=GR DL0981 SS [[[[[[[,<<<<---<<_>>----->>>>(((,,,<_><_>))),,<_><--<__>--><<<<<_______>>>>>]]]]]]]:
//
DL0981                              len =   84 inside = -117.7 mea =  -43.2 null =   -inf logoods =    inf RAM =    0.2 MB sen = 65.2174 ppv = 57.6923 F = 61.2245
# STOCKHOLM 1.0

DL0680         GCGGGGGUGCCCGAGUGGUCAAAGGGGACAGGCUUAGGACCUGUUGGCGUUAGGCUUCCAGGGUUCGAAUCCCUGCCCCCGCA
#=GR DL0680 SS [[[[[[[,,,<-----<__>---->,,,(,<_>,,<<<_>>>),,<_>,,,,<_>,,,<<<<<----<_>>>>>>]]]]]]]:
//
DL0680                              len =   83 inside = -117.1 mea =  -45.4 null =   -inf logoods =    inf RAM =    0.2 MB sen = 60.8696 ppv = 63.6364 F = 62.2222
# STOCKHOLM 1.0

DK0660         GGGCCCGUAGCUUAGUCUGGUAGAGCGCCUGACUUUUAAUCAGGCGGUCGAGGGUUCGAAUCCCUUCGGGCCCG
#=GR DK0660 SS (((((((,,,<<_>>,<_____>,,<<<<<<<_______>>>>>>><_>,<<<<----<_>>>>>,))))))):
//
DK0660                              len =   74 inside = -104.5 mea =  -31.6 null =   -inf logoods =    inf RAM =    0.2 MB sen = 76.1905 ppv = 69.5652 F = 72.7273
# STOCKHOLM 1.0

DF4880         AUUCAAAUAGCUUAUAUUUAGAGUAUGACACUGAAGAUGUUAUGGAGAUUAAUUAAUCUUUGAAUA
#=GR DF4880 SS ((((((,,,,,,,,,,,,,,,,,,,<<_>><____>,,,,,,,,,<<<<<<__>>>>>>)))))):
//
DF4880                              len =   66 inside =  -94.1 mea =  -35.4 null =   -inf logoods =    inf RAM =    0.1 MB sen = 50.0000 ppv = 66.6667 F = 57.1429
# STOCKHOLM 1.0

DX5040         AGCAGAGUAAGCUAAGUGCUAAGCUUUUGGGCUCAUACCCCAAGAAUGGAAGGAUAGAAACCUCCCUCUGCUU
#=GR DX5040 SS [[[[[[[,,((<<_>>,,<<_>>)),,<<<<_______>>>>,,,,,<<-<<<_______>>>>>]]]]]]]:
//
DX5040                              len =   73 inside = -105.8 mea =  -27.5 null =   -inf logoods =    inf RAM =    0.2 MB sen = 80.9524 ppv = 77.2727 F = 79.0698
# STOCKHOLM 1.0

DA5360         GAGGAUUUAGCUUAAUUAAAGUGGUUGAUUUGCAUUCAAUUGAUGUAAGGUGUAGUCUUGCAAUCCUUA
#=GR DA5360 SS (((((((--(----------------------(,,,<<__>>,,,,,<------<_>>,))))))))):
//
DA5360                              len =   69 inside =  -99.7 mea =  -40.8 null =   -inf logoods =    inf RAM =    0.1 MB sen = 38.0952 ppv = 61.5385 F = 47.0588
# STOCKHOLM 1.0

DE2700         GCCCCUAUCGUCUAGUGGUUCAGGACAUCUCUCUUUCAAGGAGGCAGCGGGGAUUCGACUUCCCCUGGGGGUA
#=GR DE2700 SS [[[[[,,,,<_>,,,,<___>,,<____>,<<<<<___>>>>><<_>>((((<_>,<_>,,)))),,]]]]]:
//
DE2700                              len =   73 inside = -107.7 mea =  -41.2 null =   -inf logoods =    inf RAM =    0.2 MB sen = 42.8571 ppv = 42.8571 F = 42.8571
# STOCKHOLM 1.0

DN7740         GCCUCCGUGGCGCAAUUGGUUAGCGCGUUCGGCUGUUAACCGAAAGGUUGGUGGUUCGAGUCCACCCGGGGGCG
#=GR DN7740 SS (((((((,,<<<<_________>>>><__><<<_>---->>,,,,,,,,<<<<<_______>>>>>))))))):
//
DN7740                              len =   74 inside = -108.1 mea =  -35.8 null =   -inf logoods =    inf RAM =    0.2 MB sen = 85.7143 ppv = 90.0000 F = 87.8049
# STOCKHOLM 1.0

DS5080         GGAGAAGUGGCACGAUAGGAAUGCAUGCGGCUUGAAACCGUUUGAUAGAGGUUUCUUCCUCUCUUCUCUU
#=GR DS5080 SS [[[[[[<<<_>>>(--((((,,<<__>><<_______>>,,,,,,,,<______>,))))--)]]]]]]:
//
DS5080                              len =   70 inside = -101.7 mea =  -37.2 null =   -inf logoods =    inf RAM =    0.1 MB sen = 42.1053 ppv = 42.1053 F = 42.1053
# STOCKHOLM 1.0

DA6320         GGGCAUGUGGUGUAGAUGGUUAUCACGCUUCCUUAGCAUGGAAGAGGUCCCAGAUUCGAGUUCUGGCUUGUCCA
#=GR DA6320 SS [[[[,,,,,<-<--<<<____>>>->->,,<<___>---->,,,,<<_>>(,<<_>>,,<__>,),,,,]]]]:
//
DA6320                              len =   74 inside = -108.8 mea =  -46.8 null =   -inf logoods =    inf RAM =    0.2 MB sen = 31.5789 ppv = 35.2941 F = 33.3333
# STOCKHOLM 1.0

DS1570         GGAGAGCUGUCCGAGUGGUCGAAGGAGCACGAUUGGAAAUCGUGUAGGCGUGAAUAGCGCCUCAAGGGUUCGAAUCCCUUGCUCUCCGCCA
#=GR DS1570 SS (((((((,<_>,<______>,,,,,,,<<<<<<<___>>>>>>>,<<<<<_______>>>>>,<<<<<----<_>>>>>>)))))))<_>:
//
DS1570                              len =   91 inside = -130.8 mea =  -36.3 null =   -inf logoods =    inf RAM =    0.2 MB sen = 84.6154 ppv = 78.5714 F = 81.4815
# STOCKHOLM 1.0

DD9161         UCCUCGUUAGUAUAGUGGUGAGUAUCCCCGCCUGUCACGCGGGAGACCGGGGUUCGAUUCCCCGACGGGGAC
#=GR DD9161 SS [[[,,,,,,,,,,,,,,,,<_____><<<<<-<<_>>->>>>>,<_><_>(<__><<_>>)<<<_>>>]]]:
//
DD9161                              len =   72 inside = -105.4 mea =  -43.4 null =   -inf logoods =    inf RAM =    0.2 MB sen = 42.8571 ppv = 45.0000 F = 43.9024
# STOCKHOLM 1.0

DD4440         GGGGAAAUAGCUCAGUUGGUUAGAGUGCUGGUCUGUCACGCCAGAAGUCGCGGGUUCGAACCCCGUUUUCCCCG
#=GR DD4440 SS [[[[[[[,,,<___>,,,,,,,,,<__>,(<_>,<_>,,,,),<____>,<<<<<<__>>>>>->,]]]]]]]:
//
DD4440                              len =   74 inside = -106.3 mea =  -39.6 null =   -inf logoods =    inf RAM =    0.2 MB sen = 42.8571 ppv = 47.3684 F = 45.0000
# STOCKHOLM 1.0

DY0740         CCCGCGAUAGUUCAGACUGGUAGAACGGCGGACUGUAGAUCCGCAUGUCGCUGGUUCAAAUCCGGCUCGCGGGA
#=GR DY0740 SS (((((((,,<--<<<_>>>------>,<<<<<<____>->>>>>,,<_><<<<<_______>>>>>))))))):
//
DY0740                              len =   74 inside = -105.7 mea =  -32.9 null =   -inf logoods =    inf RAM =    0.2 MB sen = 85.7143 ppv = 78.2609 F = 81.8182
# STOCKHOLM 1.0

DX5020         GGUAAAGUAAGCUAAAUGUUAAGCUUUUGGGUUCAUACCUCAAAAAUAGAAGGAUAAAAACCUCUCUUUAUC
#=GR DX5020 SS (((((((,,<<<<________>>>><<<<<<<____>>>->>>>,,,<<-<<<_______>>>>>)))))))
//
DX5020                              len =   72 inside = -103.8 mea =  -27.3 null =   -inf logoods =    inf RAM =    0.2 MB sen = 85.7143 ppv = 78.2609 F = 81.8182
# STOCKHOLM 1.0

DK6052         GCCCUUCUAGCUCAGUCGGUAGAGCGCACGGCUCUUAACCGUGUGGUCGUGGGUUCGAGCCCCACGGGGGGUG
#=GR DK6052 SS :(((,,,,,,<___>,<<<<<<<<<<__>->>>>>-->>>>,,,,,,<<<<<<_______>>>>>>,,)))::
//
DK6052                              len =   73 inside = -108.6 mea =  -38.0 null =   -inf logoods =    inf RAM =    0.2 MB sen = 38.0952 ppv = 40.0000 F = 39.0244
# STOCKHOLM 1.0

DS6284         GGCUACAUGGCCGAGUGGUUAAGGCGAGAGACUCGAAAUCUCUGGGCUCUGCCCGCGCUGGUUCAAUCCCUGCUGUGGUCG
#=GR DS6284 SS [<<______>><____>,,,,,,(((,<<<_>>><<__>>,,,<<<<___>>>>,))),<<______>><_><_>,,,,]:
//
DS6284                              len =   81 inside = -119.5 mea =  -49.9 null =   -inf logoods =    inf RAM =    0.2 MB sen = 4.7619 ppv = 5.0000 F = 4.8780
# STOCKHOLM 1.0

DV7741         GUUUUCGUAGUGUAGUGGUUAUCACGUGUGCUUCACACGCACAAGGUCCCCGGUUCGAACCCGGGCGAAAACA
#=GR DV7741 SS [[[[[[[,,(((,,,<<<<_>>>><<<<<<___>>>>>>))),,<<_>><<<<<____>->>>>,]]]]]]]:
//
DV7741                              len =   73 inside = -104.5 mea =  -25.0 null =   -inf logoods =    inf RAM =    0.2 MB sen = 55.0000 ppv = 40.7407 F = 46.8085
# STOCKHOLM 1.0

DP9161         GGCUCGUUGGUCUAGGGGUAUGAUUCUCGCUUAGGGUGCGAGAGGUCCUGGGUUCAAAUCCCGGACGAGCCC
#=GR DP9161 SS [[[[[[[,,<_>,,(((,,,,,,,<<<<<<_______>>>>>><<_>>,,,,,,,,,,,))),,]]]]]]]:
//
DP9161                              len =   72 inside = -103.4 mea =  -33.2 null =   -inf logoods =    inf RAM =    0.2 MB sen = 60.0000 ppv = 63.1579 F = 61.5385
# STOCKHOLM 1.0

DA1180         GGGCCCUUAGCUCAGCUGGGAGAGCACCUGCCUUGCACGCAGGGGGUCGACGGUUCGAUCCCGUUAGGGUCCACCA
#=GR DA1180 SS [[<_>(,,<<<<_>>>>,,,,,,<<____>><-<<<__>>>><<<<<<<<<_>->>>>>>>>,,,,)<<_>>,]]:
//
DA1180                              len =   76 inside = -110.0 mea =  -43.0 null =   -inf logoods =    inf RAM =    0.2 MB sen = 4.7619 ppv = 4.0000 F = 4.3478
# STOCKHOLM 1.0

DK4340         GGGUGUAUAGCUCAGUUGGUAGAGCAUUGGGCUUUUAACCUAAUGGUCGCAGGUUCAAGUCCUGCUAUACCCA
#=GR DK4340 SS ((((--((((<___>,,,,,,,,,<___><<_______>>,,,,,<_>,<<<<_______>>>>)))))))):
//
DK4340                              len =   73 inside = -104.6 mea =  -41.9 null =   -inf logoods =    inf RAM =    0.2 MB sen = 47.6190 ppv = 58.8235 F = 52.6316
# STOCKHOLM 1.0

DE6161         UCCUCAUUGGUGUAGUCGGUAACACUCUAGUCUUUCACACUGGUACCUCGGGUUCGAUUCCCGAAUGGGGAG
#=GR DE6161 SS [[[[[[[,,(((,,<_>,<<_>>,,,,,,<_>,,,,,))),<<__>><<<<<----<_>>>>>>]]]]]]]:
//
DE6161                              len =   72 inside = -106.1 mea =  -35.1 null =   -inf logoods =    inf RAM =    0.2 MB sen = 57.1429 ppv = 54.5455 F = 55.8140
# STOCKHOLM 1.0

DN2600         UCCUUAGUAGCUCAGUGGUAGAGCGGUCGGCUGUUAACCGAUUGGUCGUAGGUUCAAAUCCUACCUGAGGAG
#=GR DN2600 SS [[[[,,<___>,((--(,,,,,,<_>,<<<<_>---->>>,,,,<_><<<<<_______>>>>>)))]]]]:
//
DN2600                              len =   72 inside = -105.0 mea =  -44.3 null =   -inf logoods =    inf RAM =    0.2 MB sen = 57.1429 ppv = 63.1579 F = 60.0000
# STOCKHOLM 1.0

DN5080         UGGGCUGUAGCUAAAUGUAAAAAGCGCUUGGCCGUUAACCAAGAAAUAAUAGGAUAAAUACCUAUCUUCCCAG
#=GR DN5080 SS ((((<____>,,,,,,,,,,,,,<__>,<<<<_>---->>><<-----<<<<<_______>>>>>>>,)))):
//
DN5080                              len =   73 inside = -106.7 mea =  -36.3 null =   -inf logoods =    inf RAM =    0.2 MB sen = 66.6667 ppv = 70.5882 F = 68.5714
# STOCKHOLM 1.0

DS7741         GCAGUCGUGGCCGAGUGGUUAAGGCGUCUGACUCGAAAUCAGAUUCCCUCUGGGAGCGUAGGUUCGAAUCCUACCGGCUGCG
#=GR DS7741 SS (((((((,<_><____>,,,,,<_><<<_>>>,,,,,<<<_>>>,<<<___>>>,,,<<<<<_______>>>>>))))))):
//
DS7741                              len =   82 inside = -118.9 mea =  -48.4 null =   -inf logoods =    inf RAM =    0.2 MB sen = 62.5000 ppv = 62.5000 F = 62.5000
# STOCKHOLM 1.0

DF2920         GCCGGGAUAGCUCAGUUGGUAGAGCAGAGGACUGAAAAUCCUCGUGUCACCAGUUCAAAUCUGGUUCCUGGCA
#=GR DF2920 SS (((((((,,<<___>--------->,<<<<<<_>---->>>>><<<_>>><<<_______>>>,,))))))):
//
DF2920                              len =   73 inside = -105.4 mea =  -34.9 null =   -inf logoods =    inf RAM =    0.2 MB sen = 76.1905 ppv = 76.1905 F = 76.1905
# STOCKHOLM 1.0

DH1780         GGUGGCUGUAGCUCAGUUGGUAGAGUCCCGGAUUGUGAUUCCGGUUGUCGUGGGUUCGAGCCCCAUCAGCCACCCCA
#=GR DH1780 SS [[[[[[[[,,,<___>,,(,,,<___><<<<<_______>>>>>,,<_>,,<<<______>>>),,]]]]]]]]:::
//
DH1780                              len =   77 inside = -111.6 mea =  -37.2 null =   -inf logoods =    inf RAM =    0.2 MB sen = 57.1429 ppv = 60.0000 F = 58.5366
# STOCKHOLM 1.0

DV5930         CGAGAUAUAGCUUAAACAAAGCAUCUAGUUUACACCUAGAAGAUUUCACACAUCAUGAAUAUCUUGA
#=GR DV5930 SS (((((((,,<<<<_____>>>>,,<<<<_______>>>>,,,,,,,,,,,<<<_>>>,,))))))):
//
DV5930                              len =   67 inside = -100.5 mea =  -32.1 null =   -inf logoods =    inf RAM =    0.1 MB sen = 75.0000 ppv = 83.3333 F = 78.9474
# STOCKHOLM 1.0

DY6160         CCGGCUUUGGCGCAAUGGUAGCGCGAUUGACUGUAGAUCAAUCGGUUGCUAGUUCGAAUCUGGCAAGCCGGA
#=GR DY6160 SS (((((((,,,<<<_______>>><<<<<<<<____>->>>>>>>,,,,<__>,,,<<_>>,<_>))))))):
//
DY6160                              len =   72 inside = -103.1 mea =  -33.5 null =   -inf logoods =    inf RAM =    0.2 MB sen = 71.4286 ppv = 68.1818 F = 69.7674
# STOCKHOLM 1.0

DH4360         GGCGGAUGUAGCCAAGUGGAUCAAGGCAGUGGAUUGUGAAUCCACCACGCGCGGGUUCAAUCCCCGUCGUUCGCC
#=GR DH4360 SS [[[[[,,,,,(<<____>>,,<__>,),<<<<<<<___>>>>>>>,,(,,<-<<<<<_>>->>>><_>),]]]]]
//
DH4360                              len =   75 inside = -107.6 mea =  -41.0 null =   -inf logoods =    inf RAM =    0.2 MB sen = 50.0000 ppv = 41.6667 F = 45.4545
# STOCKHOLM 1.0

DE5360         GUUCUUGUAGUUGAAUGACAACGAUGGUUUUUCAUAUCAUUAGUCAUGGUUAGAUUCCAUGUAAGAAUA
#=GR DE5360 SS :(((((,,,<-<----<_>>->,,,<______>,,,,,,,,,,,<<<<<_______>>>>>,)))))::
//
DE5360                              len =   69 inside = -100.1 mea =  -37.9 null =   -inf logoods =    inf RAM =    0.1 MB sen = 57.1429 ppv = 85.7143 F = 68.5714
# STOCKHOLM 1.0

DN2720         UCCUCAGUAGCUCAGUGGUAGAGCGGUCGGCUGUUAACUGACUGGCGUAGGUUCGAAUCCUACUUGGGGAG
#=GR DN2720 SS (((((((,,,,,<___>,,,,,<<<__>>->,<____>,<_>,<_>,<<<<----<_>>>>>)-)))))):
//
DN2720                              len =   71 inside = -104.6 mea =  -44.9 null =   -inf logoods =    inf RAM =    0.2 MB sen = 47.6190 ppv = 52.6316 F = 50.0000
# STOCKHOLM 1.0

DY4440         GGGAGAGUGGCCGAGCGGUCAAAAGCGACAGACUGUAAAUCUGUUGAAGGUUUUCUACGUAGGUUCGAAUCCUGCCUCUCCCA
#=GR DY4440 SS [[[[[[[,<<<<<__>>>>>,,,,((,,<<<_>>>,,,,,<_>,,<________>,,,,,,<----<<_>>>,))]]]]]]]:
//
DY4440                              len =   83 inside = -117.8 mea =  -40.3 null =   -inf logoods =    inf RAM =    0.2 MB sen = 40.9091 ppv = 40.9091 F = 40.9091
# STOCKHOLM 1.0

DE4240         GUCCCUUUCGUCCAGUGGUUAAGGACAUCGUCUUUUCAUGUCGAAGACACGGGUUCCAUUCCCGUAAGGGAUA
#=GR DE4240 SS (((((((,,,,<<<_>>>,,,,,<<<___>>>,,,,<--<_>>,,<_>,<<<<_______>>>>,))))))):
//
DE4240                              len =   73 inside = -107.6 mea =  -36.3 null =   -inf logoods =    inf RAM =    0.2 MB sen = 55.0000 ppv = 55.0000 F = 55.0000
# STOCKHOLM 1.0

DQ5281         UAGGAUAGGGUGUAUUGGUGGCACGGAGAAUUUUGAAUUCUUAGGUGUAGGUUCAAUUCCUAUUGUCCUAG
#=GR DQ5281 SS (((((((((,,,,,,,,<<<_>>>,,<<<<<<___>>>>>>,,,,,,,,<___>,,,,))))---))))):
//
DQ5281                              len =   71 inside = -102.8 mea =  -35.2 null =   -inf logoods =    inf RAM =    0.2 MB sen = 42.8571 ppv = 47.3684 F = 45.0000
# STOCKHOLM 1.0

DD6320         UCUCCUUUAGUAUAGGGGUAGUACACAAGCCUGUCACGCUUGCAGCCCGGGUUCGAAUCCCGGAGGGAGAG
#=GR DD6320 SS ((((((,,,,,,,,,,,<<<_>>>,,,,<<--<_>-->>,,<<_>><<<<<_______>>>>>,)))))):
//
DD6320                              len =   71 inside = -103.9 mea =  -37.4 null =   -inf logoods =    inf RAM =    0.2 MB sen = 61.9048 ppv = 68.4211 F = 65.0000
# STOCKHOLM 1.0

DK2580         GGGUUGCUAACUCAAUGGUAGAGUACUCGGCUUUUAACCGAUUAGUUCCGGGUUCGAGUCCCGGGCAACCCA
#=GR DK2580 SS [[[[[[[,,((,<<_>>,,,,<<__>><<<_______>>>,,,,)),<<<<<_______>>>>>]]]]]]]:
//
DK2580                              len =   72 inside = -102.0 mea =  -30.4 null =   -inf logoods =    inf RAM =    0.2 MB sen = 75.0000 ppv = 71.4286 F = 73.1707
# STOCKHOLM 1.0

DR5040         UGAGAGUUAGUUUAAGAAGAACCCCUGAUUUCGGCUCAGAAGGCUUUGGUUAAAGUCCAAAACUCUUUA
#=GR DR5040 SS ::((((((,,,,,,,,,,<__>,,,,<<__>><_>,<_>,<<_>><<<<_______>>>>)))))):::
//
DR5040                              len =   69 inside =  -99.8 mea =  -38.2 null =   -inf logoods =    inf RAM =    0.1 MB sen = 47.3684 ppv = 52.9412 F = 50.0000
# STOCKHOLM 1.0

DS2600         GGAGAGAUGGCCGAGUGGUUUAUGGCGUCGGUCUUGAAAACCGAUAUAGUUUUUAAGAUUAUCGAGGGUUCAAAUCCCUCUCUCUCCU
#=GR DS2600 SS (((((((,,,,<____>,,,,,,<_><_><<_________>><--------------<<_>>><<<<<_______>>>>>))))))):
//
DS2600                              len =   88 inside = -123.2 mea =  -45.4 null =   -inf logoods =    inf RAM =    0.2 MB sen = 50.0000 ppv = 70.0000 F = 58.3333
# STOCKHOLM 1.0

DR5120         GAGUUGUUAGUCUAAACAAGACAGUUGUUUUCGGCACAACAAAUUAUGGUUAAACCCCAUAAUAACUCU
#=GR DR5120 SS (((((<<<<<_>>>->>,,<_>,,<<<_________>>>,,,,<<<<<<<<_>>>-->>>>>,))))):
//
DR5120                              len =   69 inside =  -98.2 mea =  -35.5 null =   -inf logoods =    inf RAM =    0.1 MB sen = 57.1429 ppv = 54.5455 F = 55.8140
# STOCKHOLM 1.0

DL2601         GGGGGUAUGGCGAAAUUGGUAGACGCUGCGGACUUAAAAUCCGUUGGCUUUAAAGACCGUGAGGGUUCAAGUCCCUCUACCCCCA
#=GR DL2601 SS (((((((,<_>,,,,,,,,,,,,<<<_>>><_________><___><<<<__>>>->,,,<<<<<_______>>>>>))))))):
//
DL2601                              len =   85 inside = -119.1 mea =  -40.4 null =   -inf logoods =    inf RAM =    0.2 MB sen = 58.3333 ppv = 63.6364 F = 60.8696
# STOCKHOLM 1.0

DR2720         GGGCCUGUAGCUCAGAGGAUUAGAGCACGUGGCUACGAACCACGGUGUCGGGGGUUCGAAUCCCUCCUCGCCCA
#=GR DR2720 SS [[[[<_>,,,,,<_>(((,,,,,,,,,<<<<<<___>-->>>>>,,<_>,<<<<______>>>>,))),]]]]:
//
DR2720                              len =   74 inside = -107.4 mea =  -43.2 null =   -inf logoods =    inf RAM =    0.2 MB sen = 47.3684 ppv = 45.0000 F = 46.1538
# STOCKHOLM 1.0

DA4001         GGGGUUAUAGUUAAAUUUGGUGAAACGACUGCGUUGCAUGCAUUUAAUAUGAGUUCAAGUCUCAUUAACUCCA
#=GR DA4001 SS ((((((,,,,,,,,,,,,,,,,,,,<<-<_>>>,,<<__>>,,,,,,,,<<<------<_>>>>,,)))))):
//
DA4001                              len =   73 inside = -103.0 mea =  -40.0 null =   -inf logoods =    inf RAM =    0.2 MB sen = 47.3684 ppv = 60.0000 F = 52.9412
# STOCKHOLM 1.0

DW2600         GCGCUUUUAGUUCAGUUCGGUAGAACGUAGGUCUCCAAAACCUAAUGUCGUAGGUUCAAAUCCUACAGAGCGUG
#=GR DW2600 SS (((((,,,,<__>,<--<____>-->,,,<<_________>>,,,,<_><<<<<_______>>>>>,,))))):
//
DW2600                              len =   74 inside = -109.5 mea =  -38.3 null =   -inf logoods =    inf RAM =    0.2 MB sen = 57.1429 ppv = 75.0000 F = 64.8649
# STOCKHOLM 1.0

DK3240         GGGUUGCUAACUCAACGGUAGAGUACUCGGCUUUUAACCGACUAGUUCCGGGUUCGAGUCCCGGGCAACCCA
#=GR DK3240 SS [[[[[[[,,,(,,,,<_>,,,<<__>><<<_______>>>,,,,),,<<<<<_______>>>>>]]]]]]]:
//
DK3240                              len =   72 inside = -102.6 mea =  -32.1 null =   -inf logoods =    inf RAM =    0.2 MB sen = 75.0000 ppv = 78.9474 F = 76.9231
# STOCKHOLM 1.0

DY5360         GGUAAAAUGGCUGAGCAAAGCAUUAGACUGUAAAUCUAAAGAUAGAGGUUUGACUCCUCUUUUUACCA
#=GR DY5360 SS ((((((,,<<<<_>>>---->,,,,<_>,,,,,,<<<__>>>,<<<<<---<_>->>>>>,)))))):
//
DY5360                              len =   68 inside =  -96.1 mea =  -31.4 null =   -inf logoods =    inf RAM =    0.1 MB sen = 55.0000 ppv = 55.0000 F = 55.0000
# STOCKHOLM 1.0

DG2701         GCGAGCGUAGUUCAAUGGUAAAACAUCUCCUUGCCAAGGAGAAGAUACGGGUUCGAUUCCCGCCGCUCGCC
#=GR DG2701 SS [[[[[[[,,,,,<<_>><_____>,<<<<<<<<_>>>>>>>>,,,,,(((<__><<_>>))),]]]]]]]:
//
DG2701                              len =   71 inside = -101.4 mea =  -22.7 null =   -inf logoods =    inf RAM =    0.2 MB sen = 78.9474 ppv = 62.5000 F = 69.7674
# STOCKHOLM 1.0

DH5120         GUAGAUAUAGUUUAAUAAAACACUAGAUUGUGAUUCUAGAGUCAGAGGUUAAACCCCUCUUAUCAACC
#=GR DH5120 SS [[-[[,,,,<<<<<_>>>->>,,,,,,,,,,<<_>>,,(((,<_>,<<<<_>>>>,))),,,]]-]]:
//
DH5120                              len =   68 inside =  -97.4 mea =  -39.6 null =   -inf logoods =    inf RAM =    0.1 MB sen = 30.0000 ppv = 31.5789 F = 30.7692
# STOCKHOLM 1.0

DI4960         AAUGAAUUGCCUGAUAAAAGGGUUAUCUUGAUAGGGUAAAUUAUGUAGGAUUCUACAUUCAUUG
#=GR DI4960 SS ((((((,,,<<---------<_____>------>->,,,,,,,<<<<<<__>>>>>>)))))):
//
DI4960                              len =   64 inside =  -91.7 mea =  -33.8 null =   -inf logoods =    inf RAM =    0.1 MB sen = 52.6316 ppv = 66.6667 F = 58.8235
# STOCKHOLM 1.0

DP4040         ACGAUAGAAACAUGUAUUGGUUCAUGUACUUGCUUUGGGUGUGAGAGUUUGUUAGUUCGAAUCUAACCUAUCCGA
#=GR DP4040 SS :((((-(,,,<__>,,,,<___>,,,,,,,,,,,,,,,,,,,,,,,,,,,<<<<----<<_>>>>>>)-))-)):
//
DP4040                              len =   75 inside = -111.6 mea =  -45.8 null =   -inf logoods =    inf RAM =    0.2 MB sen = 36.8421 ppv = 53.8462 F = 43.7500
# STOCKHOLM 1.0

DN5020         UGAGUUGUAGCCUAGUGGAAAGGCGUUUGGCCGUUAACUAAAAGACAGCAAGAUCAAUACUUGCCAGCUCAG
#=GR DN5020 SS (((((((,,<_>,,,,,,,,,<<<_____>>><____>,,,,,<_>,<<<<<_______>>>>>))))))):
//
DN5020                              len =   72 inside = -106.4 mea =  -36.4 null =   -inf logoods =    inf RAM =    0.2 MB sen = 57.1429 ppv = 66.6667 F = 61.5385
# STOCKHOLM 1.0

DW5080         AAGGACUUAAGUUAAAUAAACUGAAAGCCUUCAAAGCUUUAACAAAGAAUUGGAAACUUCUUAGUCCUUG
#=GR DW5080 SS (((((((,,,<<_______>>,<<-<<_>>>>,,,,,,,,,,,,,,<____________>,,))))))):
//
DW5080                              len =   70 inside =  -99.1 mea =  -40.5 null =   -inf logoods =    inf RAM =    0.1 MB sen = 47.6190 ppv = 71.4286 F = 57.1429
# STOCKHOLM 1.0

DE3200         GCCCCCAUCGUCUAGCGGUUUAGGACAUCUCUCUUUCAAGGAGGCAACGGGGAUUCGACUUCCCCUGGGGGUA
#=GR DE3200 SS [[[[[[[,<<-<__>>>(,,,,,<____>,<<<<<___>>>>>,,,,)<<<<<---<_>->>>>>]]]]]]]:
//
DE3200                              len =   73 inside = -108.0 mea =  -36.9 null =   -inf logoods =    inf RAM =    0.2 MB sen = 57.1429 ppv = 52.1739 F = 54.5455
# STOCKHOLM 1.0

DF5920         GUUAAUGUAGCUUUAAAAUUAAAGCAAGGCACUGAAAAUGCCUAGAUGAGUGCUCCAACUCCAUAAACA
#=GR DF5920 SS (((--((,,<<<<<<<__>>>>>>>,<<<<<_______>>>>>,,,,<<<________>>>))--))):
//
DF5920                              len =   69 inside = -100.6 mea =  -27.8 null =   -inf logoods =    inf RAM =    0.1 MB sen = 89.4737 ppv = 85.0000 F = 87.1795
# STOCKHOLM 1.0

DN5000         UGGGUUGUAGCCUAAUGGAAAGGCAAUUGGCCGUUAACCAGGAGAUAACAAGAUCAAUACUUGUCAACUCAG
#=GR DN5000 SS (((((((,,<_>,,,,,,,,,<<<_____>>>,,,,,<<_>>,,,,,,<<<<_______>>>>,))))))):
//
DN5000                              len =   72 inside = -105.5 mea =  -36.2 null =   -inf logoods =    inf RAM =    0.2 MB sen = 55.0000 ppv = 64.7059 F = 59.4595
# STOCKHOLM 1.0

DI8100         GGCCGGUUAGCUCAGUUGGUUAGAGCGUGGUGCUAAUAACGCCAAGGUCGCGGGUUCGAUCCCCGUACGGGCCA
#=GR DI8100 SS ((((,,,,,,<___>,,,,,,,,,<<<--<__>------>>><__><_>,,,<<---<__>>><<__>>)))):
//
DI8100                              len =   74 inside = -108.4 mea =  -45.7 null =   -inf logoods =    inf RAM =    0.2 MB sen = 30.0000 ppv = 37.5000 F = 33.3333
# STOCKHOLM 1.0

DL2920         GCCGCUAUGGUGAAAUUGGUAGACACGCUGCUCUUAGGAAGCAGUGCUAAUGCAUCUCGGUUCGAGUCCGAGUGGCGGCA
#=GR DL2920 SS ((((((--((,,,,,,,,,,,<_>,,,<<<<-<<_>>--->>>>,<<____>>,,<<<<<_>>>>>,))----)))))):
//
DL2920                              len =   80 inside = -115.2 mea =  -45.3 null =   -inf logoods =    inf RAM =    0.2 MB sen = 54.5455 ppv = 54.5455 F = 54.5455
# STOCKHOLM 1.0

DC5360         AGCCCUGUGGUGAAUUUACACGUUGAAUUGCAAAUUCAGAGAAGCAGCUUCAAUUCUGCCGGGGCUU
#=GR DC5360 SS (((((((,,<<<______>>>,,,<<_________>>,<<<<<<<_>>>>>--->>,,,))))))):
//
DC5360                              len =   67 inside =  -94.9 mea =  -33.5 null =   -inf logoods =    inf RAM =    0.1 MB sen = 63.1579 ppv = 63.1579 F = 63.1579
# STOCKHOLM 1.0

DS1660         GGAGAGAUGCCGGAGCGGCUGAACGGACCGGUCUCGAAAACCGGAGUAGGGGCAACUCUACCGGGGGUUCAAAUCCCCCUCUCUCCGCCA
#=GR DS1660 SS [[[[[[[,,(((,,<<_>>,,,,<<<_>>><-<__>---->))),<<<<<<____>>>>>>,<<<<<<<__>>->>>>>]]]]]]]<_>:
//
DS1660                              len =   90 inside = -128.3 mea =  -42.5 null =   -inf logoods =    inf RAM =    0.2 MB sen = 73.0769 ppv = 61.2903 F = 66.6667
# STOCKHOLM 1.0

DG5360         AUUCUUUUAGUAUUAACUAGUACAGCUGACUUCCAAUCAGCUAGUUUCGGUCUAGUCCGAAAAAGAAUA
#=GR DG5360 SS (((((((,<<______>>,<__><<<<<<_______>>>>>>,,,<<<<<-<__>->>>>>))))))):
//
DG5360                              len =   69 inside =  -99.2 mea =  -27.9 null =   -inf logoods =    inf RAM =    0.1 MB sen = 80.9524 ppv = 77.2727 F = 79.0698
# STOCKHOLM 1.0

DM4700         GGUAAAGUAGUCUAAUGAAGGACAGAAGACCUAUGAUUUUCAAGUGUUAUAAUUAACCUUUACUU
#=GR DM4700 SS [[[[[[[,<<_>>,,,,,,(<_>,,,,<_>),,,<_____>,,,,<<<______>>>]]]]]]]:
//
DM4700                              len =   65 inside =  -93.1 mea =  -35.4 null =   -inf logoods =    inf RAM =    0.1 MB sen = 50.0000 ppv = 62.5000 F = 55.5556
# STOCKHOLM 1.0

DS2722         GGAGAGAUGGCUGAGUGGACUAAAGCGGCGGAUUGCUAAUCCGUUGUACAAUUUUUUUGUACCGAGGGUUCGAAUCCCUCUCUUUCCG
#=GR DS2722 SS [[[[[[[,(,<___>,,<_>,,,,,<_><<<<<<<_>>>>>>>,,<<<<<_______>>>>>)<<<<<----<_>>>>>>]]]]]]]:
//
DS2722                              len =   88 inside = -125.1 mea =  -43.0 null =   -inf logoods =    inf RAM =    0.2 MB sen = 80.7692 ppv = 72.4138 F = 76.3636
# STOCKHOLM 1.0

DY3280         GGGUCGAUGCCCGAGCGGUUAAUGGGGACGGACUGUAAAUUCGUUGGCAAUAUGUCUACGCUGGUUCAAAUCCAGCUCGGCCCA
#=GR DY3280 SS [[[[[[[,,,<<<__>>>,,,,,,,,,,<-<_>->,,,,,,,(,<<_>>,,,,<_>,,)<<<<<_______>>>>>]]]]]]]:
//
DY3280                              len =   84 inside = -120.7 mea =  -45.1 null =   -inf logoods =    inf RAM =    0.2 MB sen = 48.0000 ppv = 57.1429 F = 52.1739
# STOCKHOLM 1.0

DI1180         GGACCUUUAGCUCAGUUGGUUAGAGCAUCCGGCUCAUAACCGGACGGUCAUUGGUUCAAGUCCAAUAAGGUCCACCA
#=GR DI1180 SS ((((((,,,,<<_>>,,<<<<<<<<<--<_>>>>>->>>>><__>,<_>,,<<<_______>>>,,,))))))::::
//
DI1180                              len =   77 inside = -111.8 mea =  -41.5 null =   -inf logoods =    inf RAM =    0.2 MB sen = 42.8571 ppv = 39.1304 F = 40.9091
# STOCKHOLM 1.0

DW3640         AGAGGUGUAGCUUAGUUGGUUAAAGCGCAAGAUUCCAAAUCUUGAAAUCGAGGGUUCGAGUCCUUUCAUCUCUG
#=GR DW3640 SS (((((((,,<<<_>>---------->,<<<<<<<___>>>>>>>,,,,<<______>>,<_>,,,,))))))):
//
DW3640                              len =   74 inside = -107.6 mea =  -43.6 null =   -inf logoods =    inf RAM =    0.2 MB sen = 61.9048 ppv = 65.0000 F = 63.4146
# STOCKHOLM 1.0

DH4880         AUUUAAAUAGUUUAAAAAAAAUACUAAUUUGUGGUGUUAGUGAUAUGAAGUUAUUCAUUUUAGAUC
#=GR DH4880 SS :::::::::::::::::::::::::::::::::::::::::::::<<<______>>>:::::::::
//
DH4880                              len =   66 inside =  -93.9 mea =  -42.5 null =   -inf logoods =    inf RAM =    0.1 MB sen = 14.2857 ppv = 100.0000 F = 25.0000
# STOCKHOLM 1.0

DK7920         GCCCGCAUAGCUCAGUCGGUAGAGCAUCAGACUUUUAAUCUGAGGGUCCAGGGUUCAAGUCCCUGUUCGGGCG
#=GR DK7920 SS ((((((,,,<<-<-<_>---->->>,,<-<_________>->,,<<_>><<<<_______>>>>)--))))):
//
DK7920                              len =   73 inside = -106.0 mea =  -38.8 null =   -inf logoods =    inf RAM =    0.2 MB sen = 70.0000 ppv = 77.7778 F = 73.6842
# STOCKHOLM 1.0

DV5910         CAAGAUAUAGCUUAAACAAAGCAUCUAGUUUACACCUAGAAGAUUUCACAUACGAUGAAUGUCUUGA
#=GR DV5910 SS (((((,,,,<<<<_____>>>>,,<<<<_______>>>>,,,,,,,,,,,,,,,,,,,,,,))))):
//
DV5910                              len =   67 inside =  -99.8 mea =  -34.1 null =   -inf logoods =    inf RAM =    0.1 MB sen = 65.0000 ppv = 100.0000 F = 78.7879
# STOCKHOLM 1.0

DL5160         GCUUUUAAAGGAAAAGAGCCCUCCACUGGUCUUAGGCGCCAGCAUCUCUUGGUGCAAGUCCAAGUAAAAGCU
#=GR DL5160 SS ((((((,,,,,,,,,<-<_>>,<<<_>>>,<___>,,<<__>>,,,,<<<<<--<__>->>>>>,)))))):
//
DL5160                              len =   72 inside = -105.9 mea =  -39.3 null =   -inf logoods =    inf RAM =    0.2 MB sen = 55.0000 ppv = 55.0000 F = 55.0000
# STOCKHOLM 1.0

DS6742         GUGGACGUGCCGGAGUGGUUAUCGGGAAUGACUAGAAAUCAUGGAGGCUUUGCCCGCGCACGUUUGAAUCUUGCCGUUUACG
#=GR DS6742 SS {,,,[[[[[[[,,,,,<_____>(((,,,<_>,,<____>,,,,,<_>,,,,)))]-]]]]]],,<<_>>,,,}<<<__>>>
//
DS6742                              len =   82 inside = -120.8 mea =  -49.4 null =   -inf logoods =    inf RAM =    0.2 MB sen = 0.0000 ppv = 0.0000 F = -1.0000
# STOCKHOLM 1.0

DY7740         CCUUCGAUAGCUCAGUUGGUAGAGCGGUGGACUGUAGAUCCAUAGGUCGCUGGUUCAAAUCCGGCUCGAAGGA
#=GR DY7740 SS (((((((--((,,,,,,,,,,,,<<<-<<<-<____>-->>>----->>>,<<_______>>,))))))))):
//
DY7740                              len =   73 inside = -106.4 mea =  -36.9 null =   -inf logoods =    inf RAM =    0.2 MB sen = 57.1429 ppv = 66.6667 F = 61.5385
# STOCKHOLM 1.0

DE4280         GUCCCUUUCGUCCAGUGGUUAGGACAUCGUCUUUUCAUGUCGAAGACACGGGUUCGAUUCCCGUAAGGGAUG
#=GR DE4280 SS (((((((,,,,<<<_>>>,,,,<-<___>->,,,,<--<_>>,,<_><<<<<----<_>>>>>>))))))):
//
DE4280                              len =   72 inside = -106.2 mea =  -36.3 null =   -inf logoods =    inf RAM =    0.2 MB sen = 60.0000 ppv = 57.1429 F = 58.5366
# STOCKHOLM 1.0

DM1180         GGCGGGGUAGCUCAGUUGGUUAGAGCGUUCGGUUCAUACCCGAAAGGUCGAGAGUUCAACUCUCUCCCCCGCUACCA
#=GR DM1180 SS (((((((,,<<___>---------->,,<<<<_______>>>>,,,<_><<<<<<<_>>>>>>>,,))))))---):
//
DM1180                              len =   77 inside = -110.8 mea =  -34.9 null =   -inf logoods =    inf RAM =    0.2 MB sen = 52.3810 ppv = 52.3810 F = 52.3810
# STOCKHOLM 1.0

DP2600         CGGAGUAUAGUNNNNUUNGGUAGUGUAUCAUCUUGGGGUGAUGAAAGUCGUGGGUUCAAAUCCCGCUACUCAAA
#=GR DP2600 SS ::((---------------((((,<___>,,<____>,,,,,<_____>,,<<<_______>>>,)))))):::
//
DP2600                              len =   74 inside = -109.8 mea =  -49.1 null =   -inf logoods =    inf RAM =    0.2 MB sen = 29.4118 ppv = 41.6667 F = 34.4828
# STOCKHOLM 1.0

DS1664         GGUGAGGUGUCCGAGUGGCUGAAGGAGCACGCCUGGAAAGUGUGUAUACGGCAACGUAUCGGGGGUUCGAAUCCCCCCCUCACCGCCA
#=GR DS1664 SS (((((((,<_>,,,,,,,<____>,,,<__><<_>>,,,,,,,,,,,<<<____>>>,,,<<<<<----<_>>>>>>)))))))<_>:
//
DS1664                              len =   88 inside = -127.2 mea =  -48.2 null =   -inf logoods =    inf RAM =    0.2 MB sen = 60.0000 ppv = 68.1818 F = 63.8298
# STOCKHOLM 1.0

DT2921         GCCCUUUUAACUCAGUGGUAGAGUAACGCCAUGGUAAGGCGUAAGUCAUCGGUUCAAAUCCGAUAAGGGGCU
#=GR DT2921 SS ((((((,,,,<-<___>----->,,<<<<<_______>>>>>,,<_><<<<<_______>>>>>,)))))):
//
DT2921                              len =   72 inside = -104.9 mea =  -33.8 null =   -inf logoods =    inf RAM =    0.2 MB sen = 80.9524 ppv = 89.4737 F = 85.0000
# STOCKHOLM 1.0

DV5950         CAAGAUAUAGCUUAAAUAAAGCACCUAGUUUACACCUAGAAGAUUUCACACGCCACGAAUAUCUUGA
#=GR DV5950 SS ((((((((,<<<<_____>>>>,,<--<_______>-->,,,,,,,,,,,<<___>>,)))))))):
//
DV5950                              len =   67 inside = -101.2 mea =  -29.2 null =   -inf logoods =    inf RAM =    0.1 MB sen = 72.2222 ppv = 81.2500 F = 76.4706
# STOCKHOLM 1.0

DG4360         GCGGAAAUAGCUUAAUGGUAGAGCGUAGCCUUGCCAAGGCUGAGGUUGAGGGUUCAAGUCCCUCCUUCCGCU
#=GR DG4360 SS ((((((,,,<<___________>>,,<<<<<<<_>>>>>>>,,<---<<<<<_______>>>>>>)))))):
//
DG4360                              len =   72 inside = -102.1 mea =  -30.2 null =   -inf logoods =    inf RAM =    0.2 MB sen = 85.0000 ppv = 80.9524 F = 82.9268
# STOCKHOLM 1.0

DF5960         GUUAAUGUAGCUUAAAUCUAAAGCAAGGCACUGAAAAUGCCUAGAUGAGUGCACUAACUCCAUAAACA
#=GR DF5960 SS (((--((,,<<<_________>>>,<<<<<_______>>>>>,,,,<<<<<__>-->>>>))--))):
//
DF5960                              len =   68 inside = -100.9 mea =  -32.2 null =   -inf logoods =    inf RAM =    0.1 MB sen = 89.4737 ppv = 94.4444 F = 91.8919
# STOCKHOLM 1.0

DD3960         GAAUUAGUAACUUAAUUGGUAGAGGGUUUCCUUGUCACGGAAGCAGAUGCCGGUUCGAUGCCGGUCUAGUUCG
#=GR DD3960 SS (((,,<<<_>>>,,,,,,,,,,<<<____>>>,<_>,,,,,,<<<__>>><<<--<___>>>><_>,,,))):
//
DD3960                              len =   73 inside = -106.4 mea =  -41.7 null =   -inf logoods =    inf RAM =    0.2 MB sen = 30.0000 ppv = 33.3333 F = 31.5789
# STOCKHOLM 1.0

DE2600         GCCCCCAUCGUCUAGUGGCCUAGGACACCUCUCUUUCAAGGAGGCGACGGGGAUUCGAAUUCCCCUGGGGGUA
#=GR DE2600 SS [[[[[[[,((,<--<-<_>>--><___><<<-<<<__>>>>>>,)),,<<<<<-<__>-->>>>>]]]]]]]:
//
DE2600                              len =   73 inside = -106.1 mea =  -37.0 null =   -inf logoods =    inf RAM =    0.2 MB sen = 71.4286 ppv = 60.0000 F = 65.2174
# STOCKHOLM 1.0

DY6740         CCGACCUUAGCUCAGUUGGUAGAGCGGAGGACUGUAGAUCCUUAGGUCACUGGUUCGAAUCCGGUAGGUCGGA
#=GR DY6740 SS [[[[[[[,,<<<<________>>>>(,,,<-<____>--><<_>><_>,,,,,,,,<___>),,,]]]]]]]:
//
DY6740                              len =   73 inside = -106.2 mea =  -40.4 null =   -inf logoods =    inf RAM =    0.2 MB sen = 57.1429 ppv = 66.6667 F = 61.5385
# STOCKHOLM 1.0

DT4980         CCUUAAAGCUACAAAAAGCAGACAAUCUUGUAAAUUGUAAGAUAAAAGGUUUAAGUCCUUUUUAAGGU
#=GR DT4980 SS ((((((,<<________>>,<_>,,,,,,,,,,,,,,,,,,,,,,<<<<_______>>>>,)))))):
//
DT4980                              len =   68 inside =  -97.9 mea =  -37.9 null =   -inf logoods =    inf RAM =    0.1 MB sen = 35.2941 ppv = 46.1538 F = 40.0000
# STOCKHOLM 1.0

DR1141         GCCCAUGUAGCUCAGUAGGAUAGAGCACGCGCCUUCUAAGCGUGAGGUCGGAAGUUCGAGCCUUCUCGUGGGCACCA
#=GR DR1141 SS [[[[[-[,,,<_____________>(-(((<_><____>)))-)<<<<<<<<__>>>>>->>>,,,]-]]]]]::::
//
DR1141                              len =   77 inside = -115.2 mea =  -48.3 null =   -inf logoods =    inf RAM =    0.2 MB sen = 33.3333 ppv = 33.3333 F = 33.3333
# STOCKHOLM 1.0

DR2602         GCGUCCAUCGUCUAAAGGAUAGGACAGAGGUUUUCUAAACCUCCAGUAUAGGUUCGAAUCCUAUUGGACGUA
#=GR DR2602 SS [[[[[[[,,<_>,,,,,,,,,(<_>,<<<<<<<___>>>>>>>),,,,<<<<_______>>>>,]]]]]]]:
//
DR2602                              len =   72 inside = -104.0 mea =  -31.9 null =   -inf logoods =    inf RAM =    0.2 MB sen = 76.1905 ppv = 76.1905 F = 76.1905
# STOCKHOLM 1.0

DG4070         AUGAGUAUAAGUUAAUGGUUAAACUAAAUGUCUUCCACACAUUCCAUGUGAGUUCGAUUCUCACUACUCAUA
#=GR DG4070 SS [[[[[[[,,,,,,,,,(<<<_>>>,,,,,<_________>,,,,),,((((<__><<_>>))))]]]]]]]:
//
DG4070                              len =   72 inside = -104.3 mea =  -35.0 null =   -inf logoods =    inf RAM =    0.2 MB sen = 57.1429 ppv = 63.1579 F = 60.0000
# STOCKHOLM 1.0

DR2701         GGGCCUGUAGCUCAGAGGAUUAGAGCACGUGGCUACGAACCACGGUGUCGGGGGUUCGAAUCCCUCCUCGCCCA
#=GR DR2701 SS [[[[<_>,,,,,<_>(((,,,,,,,,,<<<<<<___>-->>>>>,,<_>,<<<<______>>>>,))),]]]]:
//
DR2701                              len =   74 inside = -107.4 mea =  -43.2 null =   -inf logoods =    inf RAM =    0.2 MB sen = 47.3684 ppv = 45.0000 F = 46.1538
# STOCKHOLM 1.0

DK6320         UCCCGAGUGGCUCAAUCGGUUUAGAGCGUCUGACUCUUAAUCAGAAGGUUGCGAGUUCGAGUCUCGCCUUGGGAG
#=GR DK6320 SS [[[[[[[,<___>,,,<_>,,,,<<--<<<_>>>>>,,,,,<_>,,,,,,((<____><<<_>>>))]]]]]]]:
//
DK6320                              len =   75 inside = -108.6 mea =  -42.3 null =   -inf logoods =    inf RAM =    0.2 MB sen = 42.8571 ppv = 42.8571 F = 42.8571
# STOCKHOLM 1.0

DP4030         CAGAUAAAAGCCAACCGGUGAGGCGCUUUCUUUGGGAGAAAGAGUUAGUUAGUUCGAUUCUAGCUUAUCUGA
#=GR DP4030 SS ((((((--(((<--<__>--->,,,<<<<<<_____>>>>>>,,,,,,,,,,,,,<<_>>,,))))))))):
//
DP4030                              len =   72 inside = -106.2 mea =  -38.2 null =   -inf logoods =    inf RAM =    0.2 MB sen = 60.0000 ppv = 63.1579 F = 61.5385
# STOCKHOLM 1.0

DQ6160         GGUUUUAUAGUGUAAUUGGUUAGCACCCAGGACUUUGAAUCCUGUAAUCUGAGUUCGAGUCUCAGUAGAACCA
#=GR DQ6160 SS [[[[,,,,,,,,,,,,,<<______>><<<<<_______>>>>>,,,,(,<____><<<_>>>,),,,]]]]:
//
DQ6160                              len =   73 inside = -104.6 mea =  -40.3 null =   -inf logoods =    inf RAM =    0.2 MB sen = 47.6190 ppv = 62.5000 F = 54.0541
# STOCKHOLM 1.0

DC4440         GGCGGCAUGGCCAAGCGGUAAGGCAGGGGACUGCAAAUCCUUUAUCCCCAGUUCAAAUCUGGGUGUCGCCU
#=GR DC4440 SS (((((((,,,<___>,,<---<<<-<____>->----->>-----><<<<<_______>>>>>))))))):
//
DC4440                              len =   71 inside = -104.0 mea =  -37.5 null =   -inf logoods =    inf RAM =    0.2 MB sen = 60.0000 ppv = 66.6667 F = 63.1579
# STOCKHOLM 1.0

DI5320         AGAAAUAUGUCUGAUAAAAGAAUUACUUUGAUAGAGUAAAUUAUAGAGGUUCAAGCCCUCUUAUUUCUA
#=GR DI5320 SS ((((((,,,<<_>>,,,,,<_____><_______>,,,,,,,,,<<<<<_______>>>>>,)))))):
//
DI5320                              len =   69 inside =  -97.3 mea =  -37.0 null =   -inf logoods =    inf RAM =    0.1 MB sen = 60.0000 ppv = 80.0000 F = 68.5714
# STOCKHOLM 1.0

DA5080         GUGGUUUUAGUUUAAUUGAAAAACGUUUGCUUUGCAAGCAAAAGUUCUAAGUUAAAGUCUUAGAAGCUACA
#=GR DA5080 SS [[[[,,,,,,,,,,,,,,,,,,,,,,,((<___><__>)),,,,,,<<<<------<_>>>>>,,,]]]]:
//
DA5080                              len =   71 inside =  -99.4 mea =  -47.8 null =   -inf logoods =    inf RAM =    0.2 MB sen = 47.6190 ppv = 76.9231 F = 58.8235
# STOCKHOLM 1.0

DP9990         GGCUCGUUGGUCUAGGGGUAUGAUUCUCGCUUAGGGUGCGAGAGGUCCCGGGUUCAAAUCCCGGACGAGCCC
#=GR DP9990 SS (((((((,,<_>,,,,,,,,,,,,<<<<<<_______>>>>>><<_>><<<<_______>>>>,))))))):
//
DP9990                              len =   72 inside = -103.3 mea =  -32.9 null =   -inf logoods =    inf RAM =    0.2 MB sen = 80.0000 ppv = 80.0000 F = 80.0000
# STOCKHOLM 1.0

DX4320         AGCGGGGUAGAGUAGUUGGUUAACUCGUCAGGCUCAUGACCUGAAGAUUGCAGGUUCGAAUCCUGCCCCCGCCA
#=GR DX4320 SS :((((((,,<----<<______>>->,,<<<<--<__>->>>>,,,,,,<<<<<----<_>>>>>>))))))::
//
DX4320                              len =   74 inside = -106.4 mea =  -35.7 null =   -inf logoods =    inf RAM =    0.2 MB sen = 80.0000 ppv = 80.0000 F = 80.0000
# STOCKHOLM 1.0

DW5360         AGGAAUUUAGGUUAAACAGACCAAGAGCCUUCAAAGCCCUAAGCAAGUACAAUUUACUUAAUUCCUG
#=GR DW5360 SS [[[[[[[,,(<<<_>>>,<_>),,,,<_>,,,,,,<_><<_>>,,<<<_______>>>,]]]]]]]:
//
DW5360                              len =   67 inside =  -98.1 mea =  -34.2 null =   -inf logoods =    inf RAM =    0.1 MB sen = 57.8947 ppv = 57.8947 F = 57.8947
# STOCKHOLM 1.0

DH5640         GUAAAUAUAGUUUAAACAAAACAUUAGAUUGUGAGUCUAAUAAUAGAAGCCCAAACUUUCUUAUUUACC
#=GR DH5640 SS ((((((,,,<<____>>,,,,,,,,,,,,,,,,,<_><______><--<_>-------->,,)))))):
//
DH5640                              len =   69 inside =  -99.5 mea =  -40.1 null =   -inf logoods =    inf RAM =    0.1 MB sen = 33.3333 ppv = 58.3333 F = 42.4242
# STOCKHOLM 1.0

DI0680         GGGCCCAUAGCUUAGCCAGGUAGAGCGCCCGGCUCAUAACCGGGCGGUCAUGGGUUCGAAUCCCAUUGGGCCCA
#=GR DI0680 SS (((((((,,<<<_>>><_>,,,,,,<<<<<<<_______>>>>>>><_>,<<<<----<_>>>>>,))))))):
//
DI0680                              len =   74 inside = -105.1 mea =  -29.4 null =   -inf logoods =    inf RAM =    0.2 MB sen = 76.1905 ppv = 66.6667 F = 71.1111
# STOCKHOLM 1.0

DX2680         AGCGGAGUAGAGCAGUUUGGUAGCUCACGAGGCUCAUAACCUUGAGGUCACGGGUUCGAUUCCCGUCUCCGCAC
#=GR DX2680 SS :((((((,,<-<<_>-------->->,,<<<_>>>,,,,<<<__>>>,,<<<<<----<_>>>>>>))))))::
//
DX2680                              len =   74 inside = -107.8 mea =  -34.5 null =   -inf logoods =    inf RAM =    0.2 MB sen = 65.0000 ppv = 61.9048 F = 63.4146
# STOCKHOLM 1.0

DY3770         GAAGUAAUGGCUGAGUGGUUAAAGCGGCAGACUGUAAAUCUGUUGGUAGUACCGUCGUUGGUUCGAAUCCAACUUACUUCA
#=GR DY3770 SS (((((((,,,<___>,,,,,,,,,<_><<<_>>>,,,,,<_>,,<<<<_>>>><_><<<<<_______>>>>>))))))):
//
DY3770                              len =   81 inside = -115.5 mea =  -40.2 null =   -inf logoods =    inf RAM =    0.2 MB sen = 65.2174 ppv = 65.2174 F = 65.2174
# STOCKHOLM 1.0

DX5080         AGUAGAGUAAGCUAAGUGCUAAGCUUUUGGGCUCAUACCCCAGGAAUGAAGGAUAAAAACCUCCCUCUACUU
#=GR DX5080 SS [[[[[[[,,((<<_>>,,<<_>>)),,,<<<_______>>>,<<-----<<<_______>>>>>]]]]]]]:
//
DX5080                              len =   72 inside = -104.5 mea =  -31.8 null =   -inf logoods =    inf RAM =    0.2 MB sen = 75.0000 ppv = 71.4286 F = 73.1707
# STOCKHOLM 1.0

DC2520         GGCGGCAUGGCCAAGCGGUAAGGCAGAAGAUUGCAAAUCUUUUAUUCCCCAGUUCGAUUCUGGGUGUCGUCU
#=GR DC2520 SS [[[<<<___>>>,,,,,(,,,<_>,,<<<<<<___>>>>>>,,,,,)((((<__><<_>>)))),<_>]]]:
//
DC2520                              len =   72 inside = -106.4 mea =  -40.1 null =   -inf logoods =    inf RAM =    0.2 MB sen = 55.0000 ppv = 50.0000 F = 52.3810
# STOCKHOLM 1.0

DX7920         AGCAGAGUGGCGCAGCGGAAGCGUGCUGGGCCCAUAACCCAGAGGUCGAUGGAUCGAAACCAUUCUCUGCUA
#=GR DX7920 SS [[[[[[[,((<<<_>>>,,,<<__>>,<<__>>,,,,,)),,,<<<<<<<__>>>>>-->>,,,]]]]]]]:
//
DX7920                              len =   72 inside = -103.7 mea =  -28.2 null =   -inf logoods =    inf RAM =    0.2 MB sen = 33.3333 ppv = 30.4348 F = 31.8182
# STOCKHOLM 1.0

DT5080         GCCUUGAAAGCUCAACAACUAGAGCUUUGGUCUUGUAAACCAGGAGAGAGGGUAAACUCCCUCUCAAGGCU
#=GR DT5080 SS ((((((,<<<<<<________>>>>>>,<<_________>>,,,,,<<<<<<<__>-->>>>>>)))))):
//
DT5080                              len =   71 inside = -101.2 mea =  -28.9 null =   -inf logoods =    inf RAM =    0.2 MB sen = 80.9524 ppv = 80.9524 F = 80.9524
# STOCKHOLM 1.0

DW5000         AGGGGUUUAAGUUAAUCUAAACUAAAAGCCUUCAAAGCUUUAAAUAAGAAUGGGAAUUUUUUAACCUCUG
#=GR DW5000 SS (((((((,,<<<________>>>,,<<<<-<____>>>>>,,,,,,,,,,,,,,,,,,,,,,))))))):
//
DW5000                              len =   70 inside =  -99.4 mea =  -41.8 null =   -inf logoods =    inf RAM =    0.1 MB sen = 66.6667 ppv = 93.3333 F = 77.7778
# STOCKHOLM 1.0

DF5940         GUUAAUGUAGCUUAAAUCCAAAGCAAGGUACUGAAAAUGCCUAGAUGAGUUUAUUAACUCCAUAAACA
#=GR DF5940 SS (((--((,,<<<_________>>>,,<<___________>>,,,,,<<<<<____>>>>>))--))):
//
DF5940                              len =   68 inside = -100.6 mea =  -33.7 null =   -inf logoods =    inf RAM =    0.1 MB sen = 75.0000 ppv = 100.0000 F = 85.7143
# STOCKHOLM 1.0

DV7740         GUUUCCGUGGUGUAGUGGUUAUCACAUCCGCCUAACACGCGGAAGGCCCCCGGUUCAAUCCCGGGCGGAAACA
#=GR DV7740 SS (((((((,,,,,,,<<<<<_>>>>>,,<<<_________>>>,,<<_>><<<<_______>>>>,))))))):
//
DV7740                              len =   73 inside = -106.5 mea =  -37.9 null =   -inf logoods =    inf RAM =    0.2 MB sen = 70.0000 ppv = 66.6667 F = 68.2927
# STOCKHOLM 1.0

DL0220         GCGAGAAUGGUCAAAUUGGUAAAGGCACAGCACUUAAAAUGCUGCGGAAUGAUUUCCUUGUGGGUUCGAGUCCCACUUCUCGCACCA
#=GR DL0220 SS (((((((,,,,<<<_>>>,,,,,<_>,<<<<<_______>>>>>,<<<<<_>>->>>,,<<<<<_______>>>>>)))))))::::
//
DL0220                              len =   87 inside = -125.6 mea =  -40.0 null =   -inf logoods =    inf RAM =    0.2 MB sen = 83.3333 ppv = 76.9231 F = 80.0000
# STOCKHOLM 1.0

DW5220         AGAAACUUAGGAUUAACUGUCACCAAACCAAAGGCCUUCAAAGCCUUAAAUAAGAGUUAAACUCUCUUAGUUUCUG
#=GR DW5220 SS (((((((,,<<-------<___>---->>,,<<<<-<<__>>>>>>,,,,,,<<<<<<_>>>>>>,,,))))))):
//
DW5220                              len =   76 inside = -109.5 mea =  -33.5 null =   -inf logoods =    inf RAM =    0.2 MB sen = 65.0000 ppv = 59.0909 F = 61.9048
# STOCKHOLM 1.0

DT9990         GGCUCCAUAGCUCAGGGGUUAGAGCACUGGUCUUGUAAACCAGGGGUCGCGAGUUCAAUUCUCGCUGGGGCUU
#=GR DT9990 SS ((((((,,,,<-<_>-->,,,,,,,,<-<<_________>>->,,<_><<<<<_______>>>>>,)))))):
//
DT9990                              len =   73 inside = -107.4 mea =  -42.5 null =   -inf logoods =    inf RAM =    0.2 MB sen = 66.6667 ppv = 82.3529 F = 73.6842
# STOCKHOLM 1.0

DY5280         GGUAAAAUGGCUGAGUAAGCAUUAGACUGUAAAUCUAAAGACAGGGGUUGAGCCCCCUUUUUACCA
#=GR DY5280 SS (((((((-(<<_______>>,,,,<_>,,,,,,,<<__>>,,,<<<<<___>>>>>)-))))))):
//
DY5280                              len =   66 inside =  -93.1 mea =  -34.5 null =   -inf logoods =    inf RAM =    0.1 MB sen = 45.0000 ppv = 50.0000 F = 47.3684
# STOCKHOLM 1.0

DL2600         GCCUUGAUGGUGAAAUGGUAGACACGCGAGAUUCAAAAUUUCGUGCUUAAAGCAUGGAGGUUCGAGUCCUCUUCAAGGCA
#=GR DL2600 SS [[[[[[[,,,,,,,,,,<--<_>->,(((<<_>>,<___>)))<<<<<_>>>>>,,<<<----<___>>>>,]]]]]]]:
//
DL2600                              len =   80 inside = -113.7 mea =  -39.0 null =   -inf logoods =    inf RAM =    0.2 MB sen = 69.5652 ppv = 66.6667 F = 68.0851
# STOCKHOLM 1.0

DK3880         GAGACUUUAGUUUAAUGGUAAAACAUAUGACUUUUAAUCAUUCUACUAUAGGUUCGAGUCCUAUAAGUCUUA
#=GR DK3880 SS :(((((,,,,,,,,,<------------<_________>>,,,,,,,,<<<<_______>>>>,,)))))::
//
DK3880                              len =   72 inside = -102.4 mea =  -45.0 null =   -inf logoods =    inf RAM =    0.2 MB sen = 50.0000 ppv = 90.9091 F = 64.5161
# STOCKHOLM 1.0

DS9992         GUAGUCGUGGCCGAGUGGUUAAGGCGAUGGACUAGAAAUCCAUUGGGGUCUCCCCGCGCAGGUUCGAAUCCUGCCGACUACG
#=GR DS9992 SS [[[[[[[,,,<<____>>,,,,,((,<<<<<<__>--->>>>>,<<<<___>>>>))<<<<<----<_>>>>>>]]]]]]]:
//
DS9992                              len =   82 inside = -117.3 mea =  -38.0 null =   -inf logoods =    inf RAM =    0.2 MB sen = 87.5000 ppv = 77.7778 F = 82.3529
# STOCKHOLM 1.0

DA1860         GGGGCAUUAGCUCAGCUGGGAGAGCGCCUGCUUUGCACGCAGGAGGUCAGCGGUUCGAUCCCGCUAUUCUCCACCA
#=GR DA1860 SS {{<_>,,,<<<<_>>>>,[[[[[,,,((((<___><__>)))),,<_>,<<<<---<__>>>>>,,,]]]]],}}:
//
DA1860                              len =   76 inside = -111.3 mea =  -42.8 null =   -inf logoods =    inf RAM =    0.2 MB sen = 40.0000 ppv = 33.3333 F = 36.3636
# STOCKHOLM 1.0

DD0740         GCCCUGGUGGUGUAGCUCGGCCUAUCAUACAGGACUGUCACUCCUGUGACUCGGGUUCAAAUCCCGGCCAGGGCG
#=GR DD0740 SS (((((((,,,,,,,<<___>>,,,,,,,<<<<<<--<_>-->>>>>><_>,<<<<_______>>>>,))))))):
//
DD0740                              len =   75 inside = -107.7 mea =  -36.6 null =   -inf logoods =    inf RAM =    0.2 MB sen = 80.0000 ppv = 76.1905 F = 78.0488
# STOCKHOLM 1.0

DW2920         GCGCUCUUAGUUCAGUUCGGUAGAACGUGGGUCUCCAAAACCCGAUGUCGUAGGUUCAAAUCCUACAGAGCGUG
#=GR DW2920 SS [[[[[[[,,<__>,<__>((,,<__><-<<<_>->>---->))<____><<<<<_______>>>>>]]]]]]]:
//
DW2920                              len =   74 inside = -108.5 mea =  -33.9 null =   -inf logoods =    inf RAM =    0.2 MB sen = 57.1429 ppv = 54.5455 F = 55.8140
# STOCKHOLM 1.0

DF9160         GCCGAAAUAGCUCAGUUGGGAGAGCGUUAGACUGAAGAUCUAAAAGGUCCCUGGUUCGAUCCCGGGUUUCGGCA
#=GR DF9160 SS {{{{{{{,,,<___>,,[[[,<__>,,,(<_>,,,,<__>),,,,<<_>><_>,,,,,,,]]],,,}}}}}}}:
//
DF9160                              len =   74 inside = -106.8 mea =  -40.3 null =   -inf logoods =    inf RAM =    0.2 MB sen = 38.0952 ppv = 44.4444 F = 41.0256
# STOCKHOLM 1.0

DG1580         GCGGGAGUAGCUCAGUCGGUAGAGCACGACCUUGCCAAGGUCGGGGUCGCGGGUUCAAGUCCCGUCUCCCGCUCCA
#=GR DG1580 SS (((((((,,<<<<-<_>---->>>>,<<<<<<<<_>>>>>>>>,,<_>,<<<<_______>>>>,)))))))::::
//
DG1580                              len =   76 inside = -109.1 mea =  -29.6 null =   -inf logoods =    inf RAM =    0.2 MB sen = 95.2381 ppv = 80.0000 F = 86.9565
# STOCKHOLM 1.0

DR2540         GGGCUCAUCGUCUAAUGGAUCAGGACAGGGACCUUCUAAGUCUCUAAUGUAGGUUCGAAUCCUACUGAGCCUA
#=GR DR2540 SS (((((((,,<_>,,,,<___>,,<_>,<<<_>>>,,,,,<_>,,,,,,<<<<<----<_>>>>>>))))))):
//
DR2540                              len =   73 inside = -104.9 mea =  -36.6 null =   -inf logoods =    inf RAM =    0.2 MB sen = 57.1429 ppv = 60.0000 F = 58.5366
# STOCKHOLM 1.0

DK5320         CACUAUGAAGCUAAGAGCGUUAACCUUUUAAGUUAAAGUUAGAGACCUUAAAAUCUCCAUAGUGA
#=GR DK5320 SS (((((((,,<<<___>>><<__>>,,,,,<<_>>,,,,,,,,,<_>,,,,,,,,,,,))))))):
//
DK5320                              len =   65 inside =  -93.3 mea =  -35.2 null =   -inf logoods =    inf RAM =    0.1 MB sen = 52.6316 ppv = 66.6667 F = 58.8235
# STOCKHOLM 1.0

DL5480         ACUUUUAAAGGAUAACAGCUAUCCAUUGACCUUAGGAGUCAAAAAUAUUGGUGCAACUCCAAAUAAAAGUA
#=GR DL5480 SS ((((((,,,<<<<<-<_>->>>>>,,<<<<<<_>>>-->>>,,,,,,,<<<_______>>>,,,)))))):
//
DL5480                              len =   71 inside = -102.8 mea =  -33.7 null =   -inf logoods =    inf RAM =    0.2 MB sen = 80.0000 ppv = 76.1905 F = 78.0488
# STOCKHOLM 1.0

DV9993         GUUUCCGUAGUGUAGUGGUUAUCACGUUCGCCUAACACGCGAAAGGUCCCUGGAUCAAAACCAGGCGGAAACA
#=GR DV9993 SS [[[[[[[,,(((,,<<<<<_>>>>><__><_>,,,))),,,,,,<<_>><<<<_______>>>>,]]]]]]]:
//
DV9993                              len =   73 inside = -106.8 mea =  -31.3 null =   -inf logoods =    inf RAM =    0.2 MB sen = 55.0000 ppv = 47.8261 F = 51.1628
# STOCKHOLM 1.0

DY5220         GGUAAGAUGGCUGAGUGUUGAAGCGUUAGGCUGUAGUCCUUUUUACAGAGGUUCAAUUCCUCUUCUUAUCG
#=GR DY5220 SS (((((((,<_>,,,,,,,,,,,,,,,,,<<<____>->>,,,,,,,,<<<<_______>>>>,))))))):
//
DY5220                              len =   71 inside = -104.3 mea =  -36.9 null =   -inf logoods =    inf RAM =    0.2 MB sen = 72.2222 ppv = 86.6667 F = 78.7879
# STOCKHOLM 1.0

DV9995         GUUUCCGUAGUGUAGCGGUUAUCACAUUCGCCUCACACGCGAAAGGUCCCCGGUUCGAUCCCGGGCGGAAACA
#=GR DV9995 SS (((((((,,<<<--<<<<______>--->>>-->>>,,,,,,,,<<_>><<<<---<__>>>>>,))))))):
//
DV9995                              len =   73 inside = -108.0 mea =  -35.2 null =   -inf logoods =    inf RAM =    0.2 MB sen = 55.0000 ppv = 52.3810 F = 53.6585
# STOCKHOLM 1.0

DD5080         AGAGGCCUAGUUAAACUUAUAACUUUGGGUUGUCAGGCCAAAAUUGCUGGUUAAACCCAGCGGCUUCUG
#=GR DD5080 SS (((((((,<<<<_>>>>,,,,,,,,,<<--<<_>>-->>,,,,,,<<<<<<<_>>->>>>>))))))):
//
DD5080                              len =   69 inside =  -97.6 mea =  -34.6 null =   -inf logoods =    inf RAM =    0.1 MB sen = 70.0000 ppv = 63.6364 F = 66.6667
# STOCKHOLM 1.0

DT5090         GCCCUAGUAGCUUAGACAUCAAAGCACCGGUCUUGUAAACCGAAGAUCGAAGGUUAAAAUCCUUCCUAGCGCC
#=GR DT5090 SS ((-((((,,<<<--<<__>>-->>>,,<<<_________>>>,,,,,,<<<<<_______>>>>>))))-)):
//
DT5090                              len =   73 inside = -109.4 mea =  -36.5 null =   -inf logoods =    inf RAM =    0.2 MB sen = 89.4737 ppv = 89.4737 F = 89.4737
# STOCKHOLM 1.0

DW7560         GACUGCUUGGCGCAAUGGUAGCGCGUUCGACUCCAGAUCGAAAGGUUGGGCGUUCGAUCCGCUCAGUGGUCA
#=GR DW7560 SS (((,,,,,,<<<<_______>>>><__><---<__>-->,,,,,,,,,<-<<__>>--><-<___>->))):
//
DW7560                              len =   72 inside = -106.7 mea =  -49.1 null =   -inf logoods =    inf RAM =    0.2 MB sen = 38.0952 ppv = 53.3333 F = 44.4444
# STOCKHOLM 1.0

DS6744         GUGGACGUGCCGGAGUGGUUAUCGGGCAUAACUAGAAAUCAUGUGGGCUUUGCCCGCGCAGGUUCGAAUCCUGCCGUUCACG
#=GR DS6744 SS (((((((,,,,,,,,,<_____>,<_>,,,,,,,<<__>>,,<<<<<<___>>>>>><<<<<----<_>>>>>>))))))):
//
DS6744                              len =   82 inside = -118.8 mea =  -41.4 null =   -inf logoods =    inf RAM =    0.2 MB sen = 66.6667 ppv = 69.5652 F = 68.0851
# STOCKHOLM 1.0

DV5280         CACAGUGUAGCUUAAUCACAAAGCAUCUGGCCUACACCCAGAAGAAUUCAUAAAAAUGAACACUUUGA
#=GR DV5280 SS [<<_>>(,,<<<_________>>>,,<<<<_______>>>>,,,,,,<<<______>>>,),,,,,]:
//
DV5280                              len =   68 inside = -103.5 mea =  -37.7 null =   -inf logoods =    inf RAM =    0.1 MB sen = 63.1579 ppv = 85.7143 F = 72.7273
# STOCKHOLM 1.0

DL3360         GCCUUGGUGGUGAAAUGGUAGACACGCGAGACUCAAAAUCUCGUGCUAAACAGCGUGGAGGUUCGAGUCCUCUUCAAGGCA
#=GR DL3360 SS [[[[[[,,,,,,,,,,,,,,<_>,(,<<<<_>>-------->>,<<______>>),,<<<----<___>>>>,,]]]]]]:
//
DL3360                              len =   81 inside = -118.5 mea =  -44.2 null =   -inf logoods =    inf RAM =    0.2 MB sen = 56.5217 ppv = 72.2222 F = 63.4146
# STOCKHOLM 1.0

DC5100         AGUUCUGGAGUGUUACCACGUCAGAUUGCAAAUCUGAAGAAGCACACUUACAGUUUGCCCGGACUU
#=GR DC5100 SS (((-((((,<<<<_>>->>,,<<<<<<___>>>>>>,,<--<__>->,,,<_>,,,,,))))))):
//
DC5100                              len =   66 inside =  -97.3 mea =  -41.2 null =   -inf logoods =    inf RAM =    0.1 MB sen = 50.0000 ppv = 45.0000 F = 47.3684
# STOCKHOLM 1.0

DP8101         GGCUCGUUGGUCUAGGGGUAUGAUUCUCGCUUAGGGUGCGAGAGGUCCCGGGUUCAAAUCCCGGACGAGCCC
#=GR DP8101 SS (((((((,,<_>,,,,,,,,,,,,<<<<<<_______>>>>>><<_>><<<<_______>>>>,))))))):
//
DP8101                              len =   72 inside = -103.3 mea =  -32.9 null =   -inf logoods =    inf RAM =    0.2 MB sen = 80.0000 ppv = 80.0000 F = 80.0000
# STOCKHOLM 1.0

DL5220         ACUUUUAAAGGAUAAGAGCAAUCCGUUGGUCUUAGGAACCACCUAUCUUGGUGCAAAUCCAAGUAAAAGUA
#=GR DL5220 SS [[[[[[,,,(<----<__>---><___><-----<<__>>->),,,<<<<<_______>>>>>,]]]]]]:
//
DL5220                              len =   71 inside = -103.5 mea =  -35.6 null =   -inf logoods =    inf RAM =    0.2 MB sen = 60.0000 ppv = 66.6667 F = 63.1579
# STOCKHOLM 1.0

DL1663         GCCGAGGUGGUGGAAUUGGUAGACACGCUACCUUGAGGUGGUAGUGCCCAAUAGGGCUUACGGGUUCAAGUCCCGUCCUCGGUACCA
#=GR DL1663 SS (((((((,,,,,,,,,,,<____>,,,<-<<<<__>>>>->,,,,<<<<____>>>>,,<<<<<_______>>>>>))))))---):
//
DL1663                              len =   87 inside = -125.9 mea =  -50.3 null =   -inf logoods =    inf RAM =    0.2 MB sen = 62.5000 ppv = 68.1818 F = 65.2174
# STOCKHOLM 1.0

DR2601         GGGUUUGUAGCUCAGUGGAUUAGAGCUCAUGGUUCCGAAUCAUGAAGUCAAGGGUUCGAAUCCCUUCUAACCCU
#=GR DR2601 SS (((((,,,,<<<<_________>>>><<<<<<<<<_>>>>>>>>>,<_><<<<<----<_>>>>>>,,))))):
//
DR2601                              len =   74 inside = -105.2 mea =  -36.3 null =   -inf logoods =    inf RAM =    0.2 MB sen = 95.0000 ppv = 76.0000 F = 84.4444
# STOCKHOLM 1.0

DK6160         GCCCAGAUAGCUCAGUCGGUAGAGCGCAAGGCUUUUAACCUUGUGGUCGGGGGUUCGAGCCCCCCUUUGGGCG
#=GR DK6160 SS [[[[[[,,,<<-<-<_>---->->>,<<<<<_______>>>>>,(<_><<<<<______>>>>>),]]]]]]:
//
DK6160                              len =   73 inside = -105.8 mea =  -34.2 null =   -inf logoods =    inf RAM =    0.2 MB sen = 66.6667 ppv = 63.6364 F = 65.1163
# STOCKHOLM 1.0

DP0260         CUCCGAUUAGCUCAAUUGGCUAGAGUACACCGUUUGGGGCGGUGGGGUUGAAGGUUCGAGUCCUUCAUUGGAGACCA
#=GR DP0260 SS ::<_>:::<<<-<<__>>>>>::::::<<<<<_______>>>>>::::<<<<<<_______>>>>>>::<<___>>:
//
DP0260                              len =   77 inside = -114.6 mea =  -45.7 null =   -inf logoods =    inf RAM =    0.2 MB sen = 47.6190 ppv = 52.6316 F = 50.0000
# STOCKHOLM 1.0

DG8100         GCGUUGGUGGUAUAGUGGUGAGCAUAGCUGCCUUCCAAGCAGUUGACCCGGGUUCGAUUCCCGGCCAACGCA
#=GR DG8100 SS {{{{{{{,,[,,,,,,((,<__>,,,<<_>>,,,)),,,<_>,,,,]<<<<<----<_>>>>>>}}}}}}}:
//
DG8100                              len =   72 inside = -103.4 mea =  -33.1 null =   -inf logoods =    inf RAM =    0.2 MB sen = 60.0000 ppv = 60.0000 F = 60.0000
# STOCKHOLM 1.0

DD2700         GGGAUUGUAGUUCAAUUGGUCAGAGCACCGCCCUGUCAAGGCGGAAGCUGCGGGUUCGAGCCCCGUCAGUCCCG
#=GR DD2700 SS (((((((,,,,,<____>,,<_>,,<-<<<<<-<<_>>->>>>>--><_><<<<_______>>>>,))))))):
//
DD2700                              len =   74 inside = -107.5 mea =  -37.6 null =   -inf logoods =    inf RAM =    0.2 MB sen = 76.1905 ppv = 72.7273 F = 74.4186
# STOCKHOLM 1.0

DX5281         AGUAAGGUCAGCUAACUAAGCUAUCGGGCCCAUACCCCGAAAAUGUUGGUUAAACCCUUCCCGUACUA
#=GR DX5281 SS ((((-(<_><<<<_____>>>>,,<<<<_______>>>>,,,,,,,,<<<<_>>>>)------)))):
//
DX5281                              len =   68 inside = -102.3 mea =  -31.5 null =   -inf logoods =    inf RAM =    0.1 MB sen = 66.6667 ppv = 66.6667 F = 66.6667
# STOCKHOLM 1.0

DI0260         ACUUCGGUAGCUUAGCGAUCUAAAGCACUCGGCUGAUAACCGAGAGAUCGGGGGUUUAAAUCCCUCCCGGAGUACCA
#=GR DI0260 SS :::::((,,<<<_>>>,,,<____>,,<<<<<<_>---->>>>>,,,,<<<<<<<<__>>->>>-->>>,,,,,)):
//
DI0260                              len =   77 inside = -112.0 mea =  -45.4 null =   -inf logoods =    inf RAM =    0.2 MB sen = 38.0952 ppv = 40.0000 F = 39.0244
# STOCKHOLM 1.0

DL1780         GCGAAGGUGGCGGAAUUGGUAGACGCGCUAGCUUCAGGUGUUAGUGCCCCCCGGGUGUGAGGGUUCGAGUCCCUCUCUUCGCACCA
#=GR DL1780 SS ((((((,,<_>,,,,,,,<____><<<<__>>------------->>,<<<_>>>,,,<<<<<_______>>>>>,))))))::::
//
DL1780                              len =   86 inside = -127.0 mea =  -52.0 null =   -inf logoods =    inf RAM =    0.2 MB sen = 45.8333 ppv = 55.0000 F = 50.0000
# STOCKHOLM 1.0

DL4500         GCGCAUUUGGUGAAAAAGGUAAACACGACGGAUUUAAAAUCCGUUCCUAUUGGUUAUUGGUUCAAGUCCAAUAAUGCGCA
#=GR DL4500 SS [[[[[[[[[[,,,,,,,(<<__>>,,<<<<<<<<<_>>>>>>>>->),,,,,,,,,,<<___>>,,,]]]--]]]]]]]:
//
DL4500                              len =   80 inside = -111.2 mea =  -33.6 null =   -inf logoods =    inf RAM =    0.2 MB sen = 54.5455 ppv = 50.0000 F = 52.1739
# STOCKHOLM 1.0

DD9160         UCCUCGUUAGUAUAGUGGUGAGUAUCCCCGCCUGUCACGCGGGAGACCGGGGUUCGAUUCCCCGACGGGGAG
#=GR DD9160 SS [[[,,,,,,,,,,,,,,,,<_____><<<<<-<<_>>->>>>>,<_><_>(<__><<_>>)<<<_>>>]]]:
//
DD9160                              len =   72 inside = -105.2 mea =  -43.4 null =   -inf logoods =    inf RAM =    0.2 MB sen = 42.8571 ppv = 45.0000 F = 43.9024
# STOCKHOLM 1.0

DL1540         GCGGAUGUGGCGGAAUUGGCAGACGCGCUAGAAUCAGGCUCUAGUGUCUUUACAGACGUGGGGGUUCAAGUCCCUUCAUCCGCACCA
#=GR DL1540 SS [[[[[[[,<_>,,,,,,<_>,<_>,,,((,<<_>>,<_>,,,)),<-<______>->,,,<<<________>>>,,]]]]]]]::::
//
DL1540                              len =   87 inside = -126.4 mea =  -51.4 null =   -inf logoods =    inf RAM =    0.2 MB sen = 45.8333 ppv = 55.0000 F = 50.0000
# STOCKHOLM 1.0

DC5880         AGCUCCGAGGUGAUUUUCAUAUUGAAUUGCAAAUUCGAAGAAGCAGCUUCAAACCUGCCGGGGCUU
#=GR DC5880 SS (((((((((((<_____>,,,,,<<<_______>>>,,,<<<<<_>>>>>,,))))--))))))):
//
DC5880                              len =   66 inside =  -94.6 mea =  -27.5 null =   -inf logoods =    inf RAM =    0.1 MB sen = 55.0000 ppv = 55.0000 F = 55.0000
# STOCKHOLM 1.0

DF4000         GCUUUUAUAGCUUAGUGGUAAAGCGAUAAAUUGAAGAUUUAUUUACAUGUAGUUCGAUUCUCAUUAAGGGCA
#=GR DF4000 SS ((,,,,,,,<<<_>-------->>,,,,,,,,,,,,,,,,,,,,<<__>>,,,,,<<_>>,,,,,,,,,)):
//
DF4000                              len =   72 inside = -104.7 mea =  -45.3 null =   -inf logoods =    inf RAM =    0.2 MB sen = 19.0476 ppv = 44.4444 F = 26.6667
# STOCKHOLM 1.0

DN4700         GGCCAAAUAGUUUAACUUAAAACGUUGAGCUGUUAAUUCAAAAUUGCAGUAAUUUGCUUUGGCUU
#=GR DN4700 SS (((((((,<<<<_>>>>,,,,,,,,,,,,<_>,,,,,,,,,,,,,<<_>------->))))))):
//
DN4700                              len =   65 inside =  -92.0 mea =  -38.6 null =   -inf logoods =    inf RAM =    0.1 MB sen = 40.0000 ppv = 57.1429 F = 47.0588
# STOCKHOLM 1.0

DR5880         UGGUAUAUAGUUUAAACAAAACGAAUGAUUUCGACUCAUUAAAUUAUGAUAAUCAUAUUUACCAA
#=GR DR5880 SS (((((,,,,<<<__>>>,,,,<<<______>>>,,,,,,,,,,,,<<<<<_>>>>>,,,))))):
//
DR5880                              len =   65 inside =  -90.5 mea =  -32.7 null =   -inf logoods =    inf RAM =    0.1 MB sen = 42.1053 ppv = 50.0000 F = 45.7143
# STOCKHOLM 1.0

DA0780         GGGCUCGUAGCUCAGCUGGAAGAGCGCGGCGUUUGCAACGCCGAGGCCUGGGGUUCAAAUCCCCACGGGUCCA
#=GR DA0780 SS (((((((,<<<<_>>>>,,,,<__>,<<<<<<<___>>>>>>>,,,,,<<<<<-<__>-->>>>>))))))):
//
DA0780                              len =   73 inside = -104.3 mea =  -35.3 null =   -inf logoods =    inf RAM =    0.2 MB sen = 80.9524 ppv = 68.0000 F = 73.9130
# STOCKHOLM 1.0

DG5120         ACUUUCUUAGUAUUAACCAGUACACGUGACUUCCAAUCACAAAGUCUUAGUAGAAUCUAAGAGAAAGUA
#=GR DG5120 SS (((((((,,<______>,,<____><<<<_______>>>>,,<<_>>,,,,<<<_>>>,,,))))))):
//
DG5120                              len =   69 inside = -100.7 mea =  -35.6 null =   -inf logoods =    inf RAM =    0.1 MB sen = 55.0000 ppv = 61.1111 F = 57.8947
# STOCKHOLM 1.0

DM0260         AGUUAGUUGGCAGAGUGGUUAUGCACCUCCUUCAUACGGAGCGACUACAGUGGUUCAAAUCCACUACUAACUACCA
#=GR DM0260 SS (((((((,<_>,,,,,<<_______>><<<_______>>>,,<_>,,,<<<<<_______>>>>>)))))))::::
//
DM0260                              len =   76 inside = -113.1 mea =  -42.2 null =   -inf logoods =    inf RAM =    0.2 MB sen = 78.9474 ppv = 78.9474 F = 78.9474
# STOCKHOLM 1.0

DC4500         GGCUAAGUAACAUAAGGGUAAUGUAUUGGAUUGCAAAUCCUAUAAAGAUGGUUCGAAUCCGUCCUUAGCCU
#=GR DC4500 SS [[[[[[<<_>>,,,,((,,,,,,,,,,<<<<<___>>>>>,,,,,,,,,<<----<_>>>,,))]]]]]]:
//
DC4500                              len =   71 inside = -101.9 mea =  -35.0 null =   -inf logoods =    inf RAM =    0.2 MB sen = 55.0000 ppv = 61.1111 F = 57.8947
# STOCKHOLM 1.0

DL1940         GCCCAGAUGGCGGAAUUGGUAGACGCGCCAGCUUCAGGUGCUGGUACUCGAAAGGGUGUGGAGGUUCGAGUCCUCUUCUGGGCACCA
#=GR DL1940 SS ((((((,,<<<<------<____>->>>>,<<--<_>-->>,,<__>,,,,,,,,,,,,,<<<----<___>>>>,,))))))::::
//
DL1940                              len =   87 inside = -128.6 mea =  -56.0 null =   -inf logoods =    inf RAM =    0.2 MB sen = 45.8333 ppv = 57.8947 F = 51.1628
# STOCKHOLM 1.0

DG2180         GCGGGUGUAGCUCAGCUGGUAGAGCGCAACCUUGCCAAGGUUGAUGUCGCGCGUUCGAAUCGCGUCACCCGCU
#=GR DG2180 SS [[[[[[[,<<<<_>>>>,,,,,,(((<<<<<<<<_>>>>>>>>,,<_>,)))<--<<<_>>>>,,]]]]]]]:
//
DG2180                              len =   73 inside = -102.3 mea =  -27.0 null =   -inf logoods =    inf RAM =    0.2 MB sen = 57.1429 ppv = 44.4444 F = 50.0000
# STOCKHOLM 1.0

DS4441         GGAGGUAUGGCUGAGUGGCUUAAGGCAUUGGUUUGCUAAAUCGACAUACAAGAAGAUUGUAUCAUGGGUUCGAAUCCCAUUUCCUCCG
#=GR DS4441 SS (((((,,,<_>,,,,,,<<_____>>,,,<___________><_>,,,<_________>,,,,,<<<<----<_>>>>>,,,))))):
//
DS4441                              len =   88 inside = -126.6 mea =  -50.4 null =   -inf logoods =    inf RAM =    0.2 MB sen = 44.0000 ppv = 68.7500 F = 53.6585
# STOCKHOLM 1.0

DG5040         ACUCUAUGAGUACAAACGUACCUUUGACUUCCAAUCAAAUAGCUCUUAGGGAAAAUCUAAGAUAGAGUA
#=GR DG5040 SS ((((((,,,<<<<____>>>>,,,,<_________>,,,,,,,,<<_>>,,,,,,<<<_>>>)))))):
//
DG5040                              len =   69 inside = -101.9 mea =  -35.9 null =   -inf logoods =    inf RAM =    0.1 MB sen = 52.3810 ppv = 68.7500 F = 59.4595
# STOCKHOLM 1.0

DN5360         UAGAUUGAAGCCAGUUAGCUAGGGUGUUUAGCUGUUAACUAAAGUUUCGUGGGGGUGGAGCCCACCAGUCUAG
#=GR DN5360 SS ((((,,,,,,,<_>,,,,<<_________>><_>,,,,<____>,,,,,,<<<<<_____>>>->>,,)))):
//
DN5360                              len =   73 inside = -106.3 mea =  -47.4 null =   -inf logoods =    inf RAM =    0.2 MB sen = 20.0000 ppv = 28.5714 F = 23.5294
# STOCKHOLM 1.0

DX3200         CGCGGAGUAGAGCAACUUGGUAGCUCGCAAGGCUCAUAACCUUGAGGUUACGGGUUCAAAUCCCGUCUCCGCAC
#=GR DX3200 SS :((((((,,<<<<--<<-<----<__>>->>>>>>,,<<<<<__>>>>><<<<<-<__>-->>>>>))))))::
//
DX3200                              len =   74 inside = -107.5 mea =  -28.2 null =   -inf logoods =    inf RAM =    0.2 MB sen = 55.0000 ppv = 44.0000 F = 48.8889
# STOCKHOLM 1.0

DV4500         GGGUAAUUAGCUCAGUUGGUAGAGUGCCUCGUUUACACCGAGAGAGUCAGCGGUUCAAGUCCGUUAUUACCCA
#=GR DV4500 SS [[[[[[[,,,<___>,,((,,<<<___>>><<__>>,)),,,,<___>,,<<<_______>>>,,]]]]]]]:
//
DV4500                              len =   73 inside = -106.1 mea =  -36.3 null =   -inf logoods =    inf RAM =    0.2 MB sen = 50.0000 ppv = 52.6316 F = 51.2821
# STOCKHOLM 1.0

DE5280         GUUUCUAUAGUUGAAUUACAACGAUGAUUUUUCAUGUCAUUAGUCACAGUUAAAUGCCGUGUAGAAAUA
#=GR DE5280 SS :((((((,,<<<<_____>>>>,,<<______>><<_>>,,,<_>,<_>,,,,,,<_>,,,))))))::
//
DE5280                              len =   69 inside =  -99.7 mea =  -38.0 null =   -inf logoods =    inf RAM =    0.1 MB sen = 50.0000 ppv = 58.8235 F = 54.0541
# STOCKHOLM 1.0

DY9991         CCUUCGAUAGCUCAGCUGGUAGAGCGGAGGACUGUAGAUCCUUAGGUCGCUGGUUCGAUUCCGGCUCGAAGGA
#=GR DY9991 SS [[[[[[[,<<<<_>>>>,,,,,,(((,,,<-<____>--><<_>><_>,<_><__><<_>>))-)]]]]]]]:
//
DY9991                              len =   73 inside = -105.6 mea =  -39.4 null =   -inf logoods =    inf RAM =    0.2 MB sen = 38.0952 ppv = 34.7826 F = 36.3636
# STOCKHOLM 1.0

DS4361         GGAUGGAUGUCUGAGCGGUUGAAAGAGUCGGUCUUGAAAACCGAAGUAUUGAUAAGGAUACCGGGGGUUCGAAUCCCUCUCCAUCCG
#=GR DS4361 SS (((((((,,,<_>,,<_>,,,,,,,,,,<<<_________>>>,,,,,,,,,,,,<<___>><<<<<______>>>>->))))))):
//
DS4361                              len =   87 inside = -123.8 mea =  -47.1 null =   -inf logoods =    inf RAM =    0.2 MB sen = 44.0000 ppv = 57.8947 F = 50.0000
# STOCKHOLM 1.0

DY4001         GGAGGGAUUUUCAAUGUUGGUAGUUGGAGUUGAGCUGUAAACUCAAUGACUUAGGUCUUCAUAGGUUCAAUUCCUAUUCCCUUUA
#=GR DY4001 SS :[[[[[[,,,,<<____>>,,,,,,,,,,,<<<<<_>---->>>>,,(,<___><_>,,),,<<<_______>>>,,]]]]]]::
//
DY4001                              len =   85 inside = -121.5 mea =  -54.1 null =   -inf logoods =    inf RAM =    0.2 MB sen = 52.0000 ppv = 68.4211 F = 59.0909
# STOCKHOLM 1.0

DV1180         GGAGUGUUAGCUCAGCUGGGAGAGCUCCUGCCUUACAAGCAGGCGGUCAUAGGUUCAAGUCCUAUACACUCCACCA
#=GR DV1180 SS (((((((,<<<<_>>>>,<<<<__>>>>,<<<<____>>--->>,<_>,<<<<_______>>>>,)))))))::::
//
DV1180                              len =   76 inside = -110.3 mea =  -33.0 null =   -inf logoods =    inf RAM =    0.2 MB sen = 52.3810 ppv = 45.8333 F = 48.8889
# STOCKHOLM 1.0

DP1140         CGGGAAGUGGCUCAGUUUGGUAGAGCAUUCGGUUUGGGACCGAAGGGUCGCAGGUUCAAAUCCUGUCUUCCCGACCA
#=GR DP1140 SS (((((((,,<<-<_________>->>,,<<<<<_____>>>>>,,,<_>,<<<<_______>>>>,)))))))::::
//
DP1140                              len =   77 inside = -112.4 mea =  -39.9 null =   -inf logoods =    inf RAM =    0.2 MB sen = 85.7143 ppv = 90.0000 F = 87.8049
# STOCKHOLM 1.0

DA0340         GGGCUCGUAGCUCAGCGGGAGAGCGCCGCCUUUGCGAGGCGGAGGCCGCGGGUUCAAAUCCCGCCGAGUCCA
#=GR DA0340 SS [[[[[[[--[<___>(,,,,<-<<<_>>>>,,,,,,,,<<<<___>>>><<<_______>>>)]]]]]]]]:
//
DA0340                              len =   72 inside = -103.5 mea =  -37.5 null =   -inf logoods =    inf RAM =    0.2 MB sen = 47.6190 ppv = 47.6190 F = 47.6190
# STOCKHOLM 1.0

DG7680         GCAUCGGUGGUUCAGUGGUAGAAUGCUCGCCUGCCACGCGGGCGGCCCGGGUUCGAUUCCCGGCCGAUGCA
#=GR DG7680 SS [[[[[[[,<___>,<<<<<<<---<<__>>>>>>>>>,<<<<<_>>>>>(<__><<_>>),,,]]]]]]]:
//
DG7680                              len =   71 inside = -100.7 mea =  -31.1 null =   -inf logoods =    inf RAM =    0.2 MB sen = 38.0952 ppv = 30.7692 F = 34.0425
# STOCKHOLM 1.0

DG5080         GCUUUAUGAAUACAACAGUAUUUUUGACUUCCAAUCAGACAGUCUUGGUGAAAAUUUAAGAUAAAGCA
#=GR DG5080 SS ((((((,,,,,,,,,<_>,,,,,,,<_>,,<<<---<<<<_>>>>>>>,,,,,,,,,,,,,)))))):
//
DG5080                              len =   68 inside =  -96.9 mea =  -35.3 null =   -inf logoods =    inf RAM =    0.1 MB sen = 28.5714 ppv = 40.0000 F = 33.3333
# STOCKHOLM 1.0

DY2680         GGGUCGAUGCCCGAGUGGUUAAUGGGGACGGACUGUAAAUUCGUUGACAAUGUCUACGCUGGUUCAAAUCCAGCUCGGCCCA
#=GR DY2680 SS (((((((,<_><____>,,,,,,,,,,,<<<_>>>,,,,,,,<--<<<<_>>>>--><<<<<_______>>>>>))))))):
//
DY2680                              len =   82 inside = -117.3 mea =  -45.9 null =   -inf logoods =    inf RAM =    0.2 MB sen = 62.5000 ppv = 68.1818 F = 65.2174
# STOCKHOLM 1.0

DY7922         CCUUCGAUAGCUCAGCUGGUAGAGCGGAGGACUGUAGAUCCUUAGGUCGCUGGUUCGAUUCCGGCUCGAAGGA
#=GR DY7922 SS [[[[[[[,<<<<_>>>>,,,,,,(((,,,<-<____>--><<_>><_>,<_><__><<_>>))-)]]]]]]]:
//
DY7922                              len =   73 inside = -105.6 mea =  -39.4 null =   -inf logoods =    inf RAM =    0.2 MB sen = 38.0952 ppv = 34.7826 F = 36.3636
# STOCKHOLM 1.0

DL5080         GCUGAAGUAGCAAAAGUGGUUAUGCAAAAGACUUAGGAUCUUUUAACGAGGGUUCAACUCCUUCUUUCAGCU
#=GR DL5080 SS [[[[[[[,,<<____________>>,,(<<_>>,,<___>,),,,,,,<<<<<<_>>>->>>,]-]]]]]]:
//
DL5080                              len =   72 inside = -103.2 mea =  -36.8 null =   -inf logoods =    inf RAM =    0.2 MB sen = 45.0000 ppv = 47.3684 F = 46.1538
# STOCKHOLM 1.0

DM2760         ACCUACUUAACUCAGUGGUUAGAGUAUUGCUUUCAUACGGCAGGAGUCAUUGGUUCAAAUCCAAUAGUAGGUA
#=GR DM2760 SS (((((((,,,<-<___>>,,,,,<<<_>>>,,,,,,,,<_>,,<___>,<<<<_______>>>>,))))))):
//
DM2760                              len =   73 inside = -106.0 mea =  -39.2 null =   -inf logoods =    inf RAM =    0.2 MB sen = 52.3810 ppv = 61.1111 F = 56.4103
# STOCKHOLM 1.0

DT9991         GGCUCCAUAGCUCAGGGGUUAGAGCACUGGUCUUGUAAACCAGGGGUCGCGAGUUCAAAUCUCGCUGGGGCCU
#=GR DT9991 SS ((((((,,,,<-<_>-->,,,,,,,,<-<<_________>>->,,<_><<<<<_______>>>>>,)))))):
//
DT9991                              len =   73 inside = -106.2 mea =  -38.8 null =   -inf logoods =    inf RAM =    0.2 MB sen = 66.6667 ppv = 82.3529 F = 73.6842
# STOCKHOLM 1.0

DX7921         AGCAGAGUGGCGCAGCGGAAGCGUGCUGGGCCCAUAACCCAGAGGUCGAUGGAUCGAAACCAUCCUCUGCUA
#=GR DX7921 SS [[[[[[[,((<<<_>>>,,,<<__>>,<<__>>,,,,,)),<-<<-<<<<__>>>>--->>-->]]]]]]]:
//
DX7921                              len =   72 inside = -103.7 mea =  -28.9 null =   -inf logoods =    inf RAM =    0.2 MB sen = 33.3333 ppv = 30.4348 F = 31.8182
# STOCKHOLM 1.0

DX3880         AGCGGGUUGAUGUAAUAGUAACAUAUAUGGCUCAUGCCCAUAAUAUUUAGGUGCAACUCCUAAAUCCGCUA
#=GR DX3880 SS (((((((,,,,,,,,,,<<_>>,,,,<<<<<____>>>->>,,,,,<<<<<_______>>>>>))))))):
//
DX3880                              len =   71 inside = -100.7 mea =  -33.3 null =   -inf logoods =    inf RAM =    0.2 MB sen = 66.6667 ppv = 73.6842 F = 70.0000
# STOCKHOLM 1.0

DA5220         GAGGCCUUAGCUUAAUUAAAGCGUCUGAUUUGCAUUCAGGAGAUACAGGUUAAUGUCCUGUUGGUCUUA
#=GR DA5220 SS :(((((,,,<<<_______>>>,,<_>,,,,,,,,,<_>,,,,,,<<<<_______>>>>,,)))))::
//
DA5220                              len =   69 inside = -100.7 mea =  -39.2 null =   -inf logoods =    inf RAM =    0.1 MB sen = 60.0000 ppv = 85.7143 F = 70.5882
# STOCKHOLM 1.0

DN4800         UUAAUUGAAACCAAAAAGAGGUAUAUCACUGUUAAUGAUAUAAUUGAAUAUUAUUAUUCCAAUUAAG
#=GR DN4800 SS (((((((,,,<<_______>>,,,,<<-<_>----->>,,,,,,,,<<________>>,))))))):
//
DN4800                              len =   67 inside =  -95.5 mea =  -40.3 null =   -inf logoods =    inf RAM =    0.1 MB sen = 65.0000 ppv = 92.8571 F = 76.4706
# STOCKHOLM 1.0

DD4840         AAAAAAUUAGUUAAAAUCAUAACAUUAGUAUGUCAAACUAAAAUUAUUAAAUAAUUAAUAUUUUUUA
#=GR DD4840 SS :((((,,,,,<__________>,,,,<<<-<<_>>->>>,,,,,,<<<_>>>,,,,,,,,,))))::
//
DD4840                              len =   67 inside =  -90.5 mea =  -44.5 null =   -inf logoods =    inf RAM =    0.1 MB sen = 38.0952 ppv = 61.5385 F = 47.0588
# STOCKHOLM 1.0

DL2602         GCCGCUAUGGUGAAAUUGGUAGACACGCUGCUCUUAGGAAGCAGUGCUAAGGCUUCUCGGUUCGAAUCCGAGUAGCGGCA
#=GR DL2602 SS (((((((,,,,,,,,,,,,,,<_>,,<<_>>,<<_>>,,,<<<_>>>,,<<_>>,<<<<<_______>>>>>))))))):
//
DL2602                              len =   80 inside = -114.0 mea =  -41.5 null =   -inf logoods =    inf RAM =    0.2 MB sen = 54.5455 ppv = 54.5455 F = 54.5455
# STOCKHOLM 1.0

DL4800         ACUAUUUUGGCAGAUUAGUGCAGUAAAUUUAGAAUUUAUUUAUAUAAUUUAAUUAAUUAUAAAUAGUA
#=GR DL4800 SS ((((((,<<_>>,,,,,,,,<_>,,,,,,,,,,,,,,,,,,,,,,,,,,,,,,,,,,,,,,)))))):
//
DL4800                              len =   68 inside =  -92.5 mea =  -42.5 null =   -inf logoods =    inf RAM =    0.1 MB sen = 30.0000 ppv = 66.6667 F = 41.3793
# STOCKHOLM 1.0

DL1544         GCGGGUGUGGCGGAAUUGGCAGACGCGCUAGACUUAGGAUCUAGUGUCUUUAUGACGUGGGGGUUCAAGUCCCUUCACCCGCA
#=GR DL1544 SS [[[[[[[,<_>(,,,,,<_>,<_>,),(((<_><_><___>))),<_>,,,,,<_>,,,<<<________>>>,,]]]]]]]:
//
DL1544                              len =   83 inside = -117.6 mea =  -44.1 null =   -inf logoods =    inf RAM =    0.2 MB sen = 43.4783 ppv = 45.4545 F = 44.4444
# STOCKHOLM 1.0

DA7920         GGGGGUGUAGCUCAGUGGUAGAGCGCAUGCUUUGCAUGUAUGAGGUCUUGGGUUCAAUCCCCAGCAUCUCCA
#=GR DA7920 SS (((((((,,<<-<___>----->>,<<<<<___>>>>>,,,,,,<_>,,<<<<<_>>->>>,,,))))))):
//
DA7920                              len =   72 inside = -104.7 mea =  -40.3 null =   -inf logoods =    inf RAM =    0.2 MB sen = 42.8571 ppv = 42.8571 F = 42.8571
# STOCKHOLM 1.0

DI2410         GGGCUAUUAGCUCAGUUGGUUAGAGCGCACCCCUGAUAAGGGUGAGGGCCCUGGUUCAAAUCCAGGAUGGCCCA
#=GR DI2410 SS (((<<<_>>><_____________>,,<<<-<<______>>>>>,<<_>><_>,,,,,,,<<<_>>>,,,))):
//
DI2410                              len =   74 inside = -106.5 mea =  -46.4 null =   -inf logoods =    inf RAM =    0.2 MB sen = 33.3333 ppv = 38.8889 F = 35.8974
# STOCKHOLM 1.0

DK4760         CAUCAGAUGACUGAAAGUAAGUAAUGGUCUCUUAAACCAAAAAAUAGUAAAUUAACGUUUACUUCUGAUGA
#=GR DK4760 SS (((((((,<_>,,,,,<<-------<<_________>>---------------------->>,))))))):
//
DK4760                              len =   71 inside = -102.0 mea =  -36.2 null =   -inf logoods =    inf RAM =    0.2 MB sen = 47.3684 ppv = 75.0000 F = 58.0645
# STOCKHOLM 1.0

DI5160         GGAAGCGUGCCUGAAAGUUAAGGACCUCCUUGAUAGGGAGGCUUAUAGGGGUUCAAACCCCCUCACUUCCU
#=GR DI5160 SS (((((---(,,,,,,,,,,,<<<_>>><<<_____>>><<-------<<<<<<__>>>>>>>>)-))))):
//
DI5160                              len =   71 inside = -100.7 mea =  -35.6 null =   -inf logoods =    inf RAM =    0.2 MB sen = 36.8421 ppv = 35.0000 F = 35.8974
# STOCKHOLM 1.0

DA4080         GGGGUUAUAGUUAAAUUGGUAGAACAAUUGUGUUGCAUGCAAUAGAUAUGAGUUCAAUUCUCAUUAACUCCA
#=GR DA4080 SS ((((((,,,,,,,,,,,,,,,,,,<____>,,<<<<__>>>>,,,,,,<<<<_______>>>>,,)))))):
//
DA4080                              len =   72 inside = -101.4 mea =  -39.4 null =   -inf logoods =    inf RAM =    0.2 MB sen = 50.0000 ppv = 66.6667 F = 57.1429
# STOCKHOLM 1.0

DM4500         CGCGGGAUAGAGUAAUUGGUAACUCGUCAGGCUCAUAAUCUGAAUGUUGUGGGUUCGAAUCCGACUCCCGCCA
#=GR DM4500 SS :((((((,,<<-------<<_>>>><_>,<_>,,,,,,,<_>,,,,,,,,<<-----<_>>><_>))))))::
//
DM4500                              len =   73 inside = -106.6 mea =  -39.5 null =   -inf logoods =    inf RAM =    0.2 MB sen = 42.1053 ppv = 47.0588 F = 44.4444
# STOCKHOLM 1.0

DS3880         AGAGAGUUGGCUGAGUGGUAAGGCGACUAGCUUGAGUCUAGUUAAGUUAAAACUUUCAUAUGUUCGAAUCAUAUACUCUCUG
#=GR DS3880 SS [[[[[[[,<_>,,,,,,,,,,<_><_>,,,,,,,,<_>,,,,,,<<<<__>>>>,,,,,,(<__><<_>>),,,]]]]]]]:
//
DS3880                              len =   82 inside = -116.4 mea =  -46.5 null =   -inf logoods =    inf RAM =    0.2 MB sen = 33.3333 ppv = 42.1053 F = 37.2093
# STOCKHOLM 1.0

DW5100         AGGGGCUUAGGAUAAACUAGACCAAGGGCCUUCAAAGCCCUCAGCGGAGGUGAAAAUCCUCCAGCCCCUG
#=GR DW5100 SS (((((((,,<---------<_>>,<<<<<-<<__>>>>>>><_>,<<<<<_______>>>>>))))))):
//
DW5100                              len =   70 inside = -100.4 mea =  -27.6 null =   -inf logoods =    inf RAM =    0.1 MB sen = 90.0000 ppv = 81.8182 F = 85.7143
# STOCKHOLM 1.0

DA2410         GGGGGUAUAGCUCAGUUGGUAGAGCGUUGCUUUUGCAUAGCAGACGUCAGCAGUUCGAGUCUGCUUAUCUCCA
#=GR DA2410 SS [[[[[[---[[,,,,,,,,,,,<<<<_>>>>,,,<<___>>((-(<_>,,<_>,,,,,)-))]]--]]]]]]:
//
DA2410                              len =   73 inside = -106.1 mea =  -42.9 null =   -inf logoods =    inf RAM =    0.2 MB sen = 28.5714 ppv = 31.5789 F = 30.0000
# STOCKHOLM 1.0

DM1541         GGCGGUGUAGCUCAGCUGGCUAGAGCGUACGGUUCAUACCCGUGAGGUNGGGGGUUCGAUCCCCUCCGCCGCUACCA
#=GR DM1541 SS (((((,,,,<<<<<<<__>>>->>>><__><<______>>,,,,,<<--<<<<<_____>>>>>->>,)))---)):
//
DM1541                              len =   77 inside = -111.1 mea =  -48.2 null =   -inf logoods =    inf RAM =    0.2 MB sen = 33.3333 ppv = 31.8182 F = 32.5581
# STOCKHOLM 1.0

DG2520         GCAGAUGUAGCUCAGUGGUAGAGCGCAACCUUGCCAAGGUUGAUGCCAUGGGUUCGAGUCCCAUUAUCUGCU
#=GR DG2520 SS ((((((,,,<<-<___>----->>,<<<<<<<<_>>>>>>>>,,<_>,<<<<_______>>>>,,)))))):
//
DG2520                              len =   72 inside = -103.3 mea =  -29.6 null =   -inf logoods =    inf RAM =    0.2 MB sen = 80.9524 ppv = 77.2727 F = 79.0698
grm-fold: processed 1415 out of 1415 sequences
# CPU time: 25.83u 0.04s 00:00:25.86 Elapsed: 00:00:25.99
```
