## Supplementary material for "What does it take to learn the rules of RNA base pairing? A lot less than you may think": trna1415_annote_1of1_TORNADO_trna1415_annote_1of1_g6x.mea.stats

```
# esl-compstruct :: calculate accuracy of RNA secondary structure predictions
# Easel 0.46 (Nov 2019)
# Copyright (C) 2019 Howard Hughes Medical Institute
# Freely distributed under the BSD open source license.
# - - - - - - - - - - - - - - - - - - - - - - - - - - - - - - - - - - - -
                           [sensitivity]             [PPV]
DS4440                ==     11    25 44.00%      11    19 57.89%
DG2680                ==     15    19 78.95%      15    23 65.22%
DA0680                ==     12    21 57.14%      12    22 54.55%
DH2520                ==     13    20 65.00%      13    21 61.90%
DH3120                ==     13    20 65.00%      13    22 59.09%
DG7140                ==     11    20 55.00%      11    24 45.83%
DA2580                ==     12    21 57.14%      12    19 63.16%
DC1260                ==     14    19 73.68%      14    22 63.64%
DC4070                ==      4    20 20.00%       4    16 25.00%
DH5280                ==     11    21 52.38%      11    15 73.33%
DT3360                ==     17    21 80.95%      17    19 89.47%
DT6050                ==     15    21 71.43%      15    23 65.22%
DF4080                ==      8    21 38.10%       8    14 57.14%
DK7560                ==     16    21 76.19%      16    18 88.89%
DL3880                ==      7    23 30.43%       7    23 30.43%
DV1570                ==      9    21 42.86%       9    23 39.13%
DY4000                ==     14    25 56.00%      14    20 70.00%
DX5360                ==     12    18 66.67%      12    16 75.00%
DF1260                ==      9    21 42.86%       9    16 56.25%
DH3240                ==      9    20 45.00%       9    21 42.86%
DW8040                ==     14    21 66.67%      14    25 56.00%
DZ1662                ==     20    29 68.97%      20    30 66.67%
DT1664                ==     11    21 52.38%      11    20 55.00%
DD5000                ==     10    19 52.63%      10    19 52.63%
DH3800                ==     11    21 52.38%      11    20 55.00%
DG1140                ==     10    20 50.00%      10    16 62.50%
DW4080                ==     13    21 61.90%      13    21 61.90%
DL2921                ==     18    24 75.00%      18    24 75.00%
DX7740                ==      7    21 33.33%       7    18 38.89%
DE1540                ==     11    20 55.00%      11    23 47.83%
DC3881                ==      6    18 33.33%       6    19 31.58%
DA0260                ==      9    21 42.86%       9    15 60.00%
DK5100                ==      7    18 38.89%       7    18 38.89%
DP4000                ==      8    19 42.11%       8    16 50.00%
DC2720                ==     12    20 60.00%      12    22 54.55%
DI6280                ==      7    20 35.00%       7    27 25.93%
DL2740                ==     11    23 47.83%      11    18 61.11%
DG1660                ==     17    20 85.00%      17    24 70.83%
DI6281                ==     11    20 55.00%      11    18 61.11%
DN1140                ==     15    21 71.43%      15    24 62.50%
DF1541                ==     15    21 71.43%      15    22 68.18%
DS4442                ==     17    26 65.38%      17    24 70.83%
DN5282                ==     11    19 57.89%      11    14 78.57%
DS6280                ==     21    24 87.50%      21    27 77.78%
DP3000                ==      8    21 38.10%       8    22 36.36%
DQ1200                ==     12    20 60.00%      12    20 60.00%
DQ1660                ==     16    20 80.00%      16    24 66.67%
DA2480                ==     13    21 61.90%      13    20 65.00%
DS1520                ==     15    26 57.69%      15    23 65.22%
DH0680                ==     14    20 70.00%      14    20 70.00%
DY4480                ==      9    22 40.91%       9    22 40.91%
DX5120                ==     14    19 73.68%      14    19 73.68%
DR4500                ==     14    21 66.67%      14    20 70.00%
DX5160                ==      8    18 44.44%       8    20 40.00%
DV5320                ==     13    19 68.42%      13    16 81.25%
DE7680                ==     10    21 47.62%      10    23 43.48%
DH5320                ==     12    20 60.00%      12    18 66.67%
DW1660                ==      7    21 33.33%       7    22 31.82%
DI1860                ==      7    21 33.33%       7    20 35.00%
DE6160                ==     12    21 57.14%      12    22 54.55%
DH7740                ==     10    21 47.62%      10    22 45.45%
DT1580                ==     12    21 57.14%      12    24 50.00%
DP5090                ==     10    21 47.62%      10    20 50.00%
DA2520                ==     18    21 85.71%      18    21 85.71%
DP2601                ==     15    21 71.43%      15    21 71.43%
DP7560                ==     16    20 80.00%      16    21 76.19%
DI2570                ==      9    21 42.86%       9    18 50.00%
DN1541                ==     13    21 61.90%      13    22 59.09%
DC4480                ==     12    20 60.00%      12    18 66.67%
DR6051                ==     15    20 75.00%      15    17 88.24%
DD7560                ==     15    21 71.43%      15    20 75.00%
DD4760                ==     11    19 57.89%      11    14 78.57%
DS4030                ==     13    22 59.09%      13    21 61.90%
DA0380                ==     17    21 80.95%      17    21 80.95%
DP3880                ==      7    20 35.00%       7    16 43.75%
DV2701                ==      7    21 33.33%       7    20 35.00%
DA4980                ==      3    19 15.79%       3     9 33.33%
DY4080                ==     15    24 62.50%      15    20 75.00%
DR4001                ==     12    21 57.14%      12    14 85.71%
DS4500                ==     16    25 64.00%      16    22 72.73%
DY7200                ==     12    21 57.14%      12    18 66.67%
DN4440                ==      8    21 38.10%       8    19 42.11%
DH3020                ==     14    20 70.00%      14    23 60.87%
DQ5360                ==      7    21 33.33%       7    14 50.00%
DF5160                ==      7    20 35.00%       7    14 50.00%
DY6280                ==     14    20 70.00%      14    24 58.33%
DF6740                ==      8    20 40.00%       8    20 40.00%
DX1140                ==     11    20 55.00%      11    20 55.00%
DP1180                ==     18    21 85.71%      18    20 90.00%
DP2520                ==     15    21 71.43%      15    21 71.43%
DS2920                ==     22    26 84.62%      22    30 73.33%
DG3200                ==     17    21 80.95%      17    23 73.91%
DN4080                ==     13    21 61.90%      13    16 81.25%
DH0660                ==     16    20 80.00%      16    27 59.26%
DP5880                ==     10    20 50.00%      10    16 62.50%
DI2400                ==     12    21 57.14%      12    17 70.59%
DM4481                ==     15    21 71.43%      15    22 68.18%
DH5520                ==      7    21 33.33%       7    15 46.67%
DC5220                ==     17    21 80.95%      17    23 73.91%
DK4480                ==     10    21 47.62%      10    17 58.82%
DL5640                ==     17    20 85.00%      17    19 89.47%
DS1180                ==     15    25 60.00%      15    24 62.50%
DS3960                ==     11    23 47.83%      11    20 55.00%
DF5220                ==     11    19 57.89%      11    16 68.75%
DQ9992                ==     20    21 95.24%      20    20 100.00%
DE9991                ==      3    20 15.00%       3    22 13.64%
DI1900                ==      8    21 38.10%       8    16 50.00%
DL1541                ==     23    25 92.00%      23    27 85.19%
DP1400                ==     15    21 71.43%      15    25 60.00%
DI2550                ==     13    21 61.90%      13    20 65.00%
DD1660                ==      7    21 33.33%       7    17 41.18%
DV4980                ==      8    19 42.11%       8    16 50.00%
DK0260                ==     11    20 55.00%      11    18 61.11%
DM4501                ==     11    21 52.38%      11    17 64.71%
DK2920                ==     15    20 75.00%      15    20 75.00%
DM1231                ==     11    20 55.00%      11    21 52.38%
DX7560                ==     11    21 52.38%      11    20 55.00%
DX4480                ==     10    19 52.63%      10    19 52.63%
DM6160                ==      9    21 42.86%       9    18 50.00%
DK6281                ==     11    21 52.38%      11    18 61.11%
DG5100                ==     10    19 52.63%      10    15 66.67%
DP3200                ==     11    21 52.38%      11    23 47.83%
DD3280                ==     16    21 76.19%      16    20 80.00%
DV3960                ==      8    19 42.11%       8    18 44.44%
DW3960                ==      5    20 25.00%       5    14 35.71%
DL6280                ==      9    23 39.13%       9    24 37.50%
DG9990                ==      9    21 42.86%       9    25 36.00%
DL7920                ==     11    24 45.83%      11    26 42.31%
DL0860                ==     12    23 52.17%      12    22 54.55%
DA0980                ==      8    21 38.10%       8    24 33.33%
DM1540                ==     10    21 47.62%      10    22 45.45%
DM3920                ==     11    21 52.38%      11    16 68.75%
DG0860                ==     15    21 71.43%      15    26 57.69%
DG2601                ==     14    21 66.67%      14    21 66.67%
DQ5000                ==      7    20 35.00%       7    15 46.67%
DT3281                ==     10    20 50.00%      10    23 43.48%
DL0660                ==     16    23 69.57%      16    26 61.54%
DY5040                ==     17    20 85.00%      17    22 77.27%
DZ7560                ==     14    25 56.00%      14    21 66.67%
DG4040                ==      7    20 35.00%       7    21 33.33%
DQ6050                ==     17    20 85.00%      17    24 70.83%
DX4880                ==     17    20 85.00%      17    21 80.95%
DT2680                ==     17    21 80.95%      17    19 89.47%
DH2700                ==     13    20 65.00%      13    21 61.90%
DE0660                ==     16    20 80.00%      16    21 76.19%
DY4980                ==     11    19 57.89%      11    13 84.62%
DG0220                ==      9    20 45.00%       9    18 50.00%
DL4980                ==      4    19 21.05%       4    14 28.57%
DH5600                ==     15    21 71.43%      15    20 75.00%
DG1350                ==     15    21 71.43%      15    24 62.50%
DZ7920                ==     13    25 52.00%      13    23 56.52%
DA5160                ==     12    21 57.14%      12    18 66.67%
DF5930                ==     13    19 68.42%      13    14 92.86%
DH1700                ==     15    21 71.43%      15    21 71.43%
DA7680                ==     12    21 57.14%      12    19 63.16%
DQ4030                ==      8    20 40.00%       8    22 36.36%
DG7180                ==     11    20 55.00%      11    24 45.83%
DG4501                ==      9    21 42.86%       9    19 47.37%
DL1310                ==     17    24 70.83%      17    25 68.00%
DC8100                ==      9    21 42.86%       9    16 56.25%
DE2920                ==     12    21 57.14%      12    22 54.55%
DS4701                ==      0    18  0.00%       0    10  0.00%
DR6321                ==      4    20 20.00%       4    17 23.53%
DI2701                ==      8    21 38.10%       8    18 44.44%
DR1540                ==     12    21 57.14%      12    19 63.16%
DL4840                ==     10    20 50.00%      10    15 66.67%
DT0661                ==     14    21 66.67%      14    29 48.28%
DP6280                ==     13    19 68.42%      13    19 68.42%
DR6280                ==     15    20 75.00%      15    23 65.22%
DD5281                ==     14    21 66.67%      14    19 73.68%
DI4880                ==     10    19 52.63%      10    17 58.82%
DA1543                ==      4    21 19.05%       4    21 19.05%
DN6050                ==     17    20 85.00%      17    23 73.91%
DT1660                ==      8    21 38.10%       8    17 47.06%
DG4500                ==     12    21 57.14%      12    22 54.55%
DF3800                ==      9    20 45.00%       9    19 47.37%
DS2721                ==     17    26 65.38%      17    26 65.38%
DG9160                ==     12    20 60.00%      12    20 60.00%
DN1540                ==     12    21 57.14%      12    22 54.55%
DT1661                ==     16    21 76.19%      16    21 76.19%
DT1541                ==     12    21 57.14%      12    16 75.00%
DS4241                ==     16    26 61.54%      16    26 61.54%
DN0660                ==     16    20 80.00%      16    22 72.73%
DY1200                ==     12    23 52.17%      12    22 54.55%
DV5020                ==      5    19 26.32%       5    15 33.33%
DT2520                ==     14    21 66.67%      14    17 82.35%
DG2921                ==     17    19 89.47%      17    23 73.91%
DD0680                ==     17    20 85.00%      17    24 70.83%
DH5000                ==      8    20 40.00%       8    11 72.73%
DD1140                ==     17    21 80.95%      17    24 70.83%
DG2641                ==     14    20 70.00%      14    23 60.87%
DG6280                ==     15    21 71.43%      15    23 65.22%
DW4070                ==      6    21 28.57%       6    12 50.00%
DD1540                ==     15    21 71.43%      15    18 83.33%
DK1350                ==      7    21 33.33%       7    27 25.93%
DL4080                ==     11    22 50.00%      11    20 55.00%
DK4000                ==     14    21 66.67%      14    23 60.87%
DN1500                ==      9    21 42.86%       9    16 56.25%
DY3880                ==      9    25 36.00%       9    24 37.50%
DC3920                ==      9    16 56.25%       9    22 40.91%
DS6162                ==     11    24 45.83%      11    25 44.00%
DH5760                ==      8    20 40.00%       8    14 57.14%
DP4980                ==      7    21 33.33%       7    10 70.00%
DS7240                ==     11    25 44.00%      11    19 57.89%
DR4501                ==     11    20 55.00%      11    13 84.62%
DP8040                ==     16    20 80.00%      16    20 80.00%
DS2701                ==     17    26 65.38%      17    26 65.38%
DI2840                ==      5    21 23.81%       5    22 22.73%
DR1181                ==      7    21 33.33%       7    21 33.33%
DE2520                ==     12    21 57.14%      12    19 63.16%
DS6740                ==     11    23 47.83%      11    21 52.38%
DM6900                ==     10    20 50.00%      10    21 47.62%
DE2440                ==     12    20 60.00%      12    19 63.16%
DK5220                ==     12    19 63.16%      12    22 54.55%
DF0660                ==     17    21 80.95%      17    23 73.91%
DS1250                ==     15    25 60.00%      15    22 68.18%
DE9990                ==     10    20 50.00%      10    23 43.48%
DL9162                ==     12    24 50.00%      12    28 42.86%
DS3240                ==     22    25 88.00%      22    29 75.86%
DT2600                ==     11    21 52.38%      11    16 68.75%
DY5000                ==      9    20 45.00%       9    14 64.29%
DL4020                ==     10    24 41.67%      10    15 66.67%
DK4500                ==     11    20 55.00%      11    19 57.89%
DF1140                ==     11    21 52.38%      11    21 52.38%
DA1260                ==      1    21  4.76%       1    25  4.00%
DX1340                ==     10    20 50.00%      10    21 47.62%
DM4701                ==      7    20 35.00%       7    19 36.84%
DY3760                ==     15    23 65.22%      15    23 65.22%
DN6280                ==     11    20 55.00%      11    23 47.83%
DQ4700                ==     11    20 55.00%      11    18 61.11%
DY3360                ==     12    25 48.00%      12    21 57.14%
DP1560                ==     11    21 52.38%      11    22 50.00%
DK5880                ==     12    21 57.14%      12    18 66.67%
DV2600                ==      7    21 33.33%       7    21 33.33%
DR6161                ==     12    21 57.14%      12    20 60.00%
DT1540                ==     16    21 76.19%      16    20 80.00%
DS9993                ==     13    24 54.17%      13    25 52.00%
DS9991                ==     21    24 87.50%      21    28 75.00%
DE5220                ==     20    21 95.24%      20    24 83.33%
DH3880                ==     11    21 52.38%      11    16 68.75%
DV1660                ==      6    21 28.57%       6    26 23.08%
DL4050                ==     12    22 54.55%      12    19 63.16%
DQ4080                ==     11    21 52.38%      11    22 50.00%
DC4000                ==     12    20 60.00%      12    23 52.17%
DA6160                ==     12    21 57.14%      12    20 60.00%
DV3880                ==     12    21 57.14%      12    23 52.17%
DK5080                ==      9    20 45.00%       9    17 52.94%
DY3840                ==     11    23 47.83%      11    21 52.38%
DK1660                ==     13    21 61.90%      13    18 72.22%
DA2590                ==     19    21 90.48%      19    23 82.61%
DH1740                ==     15    21 71.43%      15    20 75.00%
DC1540                ==      8    20 40.00%       8    19 42.11%
DN5160                ==     12    21 57.14%      12    18 66.67%
DT2640                ==     17    21 80.95%      17    19 89.47%
DL5600                ==     12    20 60.00%      12    18 66.67%
DA3880                ==      9    20 45.00%       9    21 42.86%
DL3200                ==     11    23 47.83%      11    21 52.38%
DG3880                ==     10    21 47.62%      10    25 40.00%
DL1200                ==     18    24 75.00%      18    25 72.00%
DM2610                ==     11    21 52.38%      11    18 61.11%
DA7740                ==     13    21 61.90%      13    19 68.42%
DA6740                ==     11    21 52.38%      11    23 47.83%
DR2740                ==      4    16 25.00%       4    21 19.05%
DP5120                ==     10    21 47.62%      10    14 71.43%
DG4980                ==      5    20 25.00%       5    10 50.00%
DL9160                ==     12    24 50.00%      12    26 46.15%
DG1540                ==     14    21 66.67%      14    22 63.64%
DA1620                ==      5    21 23.81%       5    27 18.52%
DM1660                ==      7    20 35.00%       7    17 41.18%
DR3321                ==      7    21 33.33%       7    20 35.00%
DV1662                ==     13    21 61.90%      13    20 65.00%
DY1140                ==     14    22 63.64%      14    26 53.85%
DP9160                ==     16    20 80.00%      16    21 76.19%
DX4960                ==     16    20 80.00%      16    21 76.19%
DT1821                ==     20    21 95.24%      20    24 83.33%
DL5121                ==     17    20 85.00%      17    19 89.47%
DQ0220                ==     11    20 55.00%      11    20 55.00%
DM7740                ==      7    20 35.00%       7    20 35.00%
DL2720                ==     22    25 88.00%      22    27 81.48%
DN0680                ==     17    21 80.95%      17    20 85.00%
DL0440                ==     17    23 73.91%      17    29 58.62%
DC5080                ==     17    19 89.47%      17    20 85.00%
DA2540                ==     12    21 57.14%      12    19 63.16%
DQ1140                ==     11    19 57.89%      11    20 55.00%
DA5000                ==      9    20 45.00%       9    17 52.94%
DH1541                ==     12    20 60.00%      12    24 50.00%
DM0680                ==     16    21 76.19%      16    24 66.67%
DI0220                ==      7    18 38.89%       7    20 35.00%
DF4700                ==     16    21 76.19%      16    21 76.19%
DF4500                ==     17    21 80.95%      17    19 89.47%
DI2620                ==      6    20 30.00%       6    22 27.27%
DM2520                ==      8    20 40.00%       8    19 42.11%
DT2460                ==     21    21 100.00%      21    25 84.00%
DS1231                ==     12    23 52.17%      12    22 54.55%
DS6322                ==     14    24 58.33%      14    20 70.00%
DF2520                ==     14    21 66.67%      14    17 82.35%
DG2440                ==     11    20 55.00%      11    14 78.57%
DL2520                ==     13    23 56.52%      13    21 61.90%
DL6281                ==     18    24 75.00%      18    26 69.23%
DW1140                ==     12    21 57.14%      12    21 57.14%
DX3800                ==     12    20 60.00%      12    15 80.00%
DN9991                ==     12    21 57.14%      12    24 50.00%
DS4080                ==     16    25 64.00%      16    17 94.12%
DP4620                ==      3    21 14.29%       3     8 37.50%
DN3960                ==     13    21 61.90%      13    18 72.22%
DI5220                ==     14    19 73.68%      14    19 73.68%
DR2480                ==     15    20 75.00%      15    21 71.43%
DM4080                ==     12    20 60.00%      12    16 75.00%
DH8100                ==     12    21 57.14%      12    24 50.00%
DY2520                ==     17    23 73.91%      17    21 80.95%
DS4001                ==     12    25 48.00%      12    16 75.00%
DT2601                ==      5    21 23.81%       5    20 25.00%
DH6280                ==     11    21 52.38%      11    19 57.89%
DT1581                ==     17    21 80.95%      17    25 68.00%
DY4840                ==     12    19 63.16%      12    16 75.00%
DG2681                ==     14    20 70.00%      14    23 60.87%
DG2640                ==     15    19 78.95%      15    24 62.50%
DR4880                ==     16    19 84.21%      16    20 80.00%
DV2721                ==      7    21 33.33%       7    20 35.00%
DS0220                ==     23    27 85.19%      23    26 88.46%
DV5220                ==      7    19 36.84%       7    13 53.85%
DW5120                ==     11    20 55.00%      11    20 55.00%
DV3280                ==      6    21 28.57%       6    18 33.33%
DL5800                ==     14    20 70.00%      14    22 63.64%
DY3200                ==     12    25 48.00%      12    21 57.14%
DR2440                ==     12    20 60.00%      12    24 50.00%
DW2680                ==     16    21 76.19%      16    20 80.00%
DT3280                ==     18    21 85.71%      18    20 90.00%
DV2640                ==     10    20 50.00%      10    24 41.67%
DC1350                ==     12    20 60.00%      12    21 57.14%
DA1661                ==      7    21 33.33%       7    26 26.92%
DM4010                ==      9    21 42.86%       9    12 75.00%
DG0260                ==     11    18 61.11%      11    19 57.89%
DN4980                ==     10    21 47.62%      10    15 66.67%
DA5020                ==      6    19 31.58%       6    13 46.15%
DX4360                ==     10    19 52.63%      10    22 45.45%
DQ5080                ==     10    19 52.63%      10    18 55.56%
DD5880                ==     16    21 76.19%      16    19 84.21%
DN1570                ==     18    21 85.71%      18    25 72.00%
DF5040                ==      7    18 38.89%       7    15 46.67%
DP5200                ==     11    21 52.38%      11    12 91.67%
DL2000                ==     16    23 69.57%      16    26 61.54%
DQ4880                ==     10    21 47.62%      10    14 71.43%
DR3280                ==     11    20 55.00%      11    19 57.89%
DD1260                ==     11    21 52.38%      11    23 47.83%
DX4080                ==     10    20 50.00%      10    13 76.92%
DS6743                ==      5    21 23.81%       5    17 29.41%
DG4840                ==      8    20 40.00%       8     9 88.89%
DD1500                ==     17    20 85.00%      17    23 73.91%
DN5220                ==     12    21 57.14%      12    19 63.16%
DG1180                ==     10    21 47.62%      10    20 50.00%
DK5040                ==     12    20 60.00%      12    20 60.00%
DF5360                ==     12    19 63.16%      12    15 80.00%
DG5220                ==     11    18 61.11%      11    17 64.71%
DX8100                ==      7    21 33.33%       7    23 30.43%
DS6060                ==      9    24 37.50%       9    21 42.86%
DS4921                ==     19    20 95.00%      19    25 76.00%
DY1820                ==      8    24 33.33%       8    23 34.78%
DR1500                ==     12    20 60.00%      12    17 70.59%
DQ6280                ==     15    20 75.00%      15    23 65.22%
DV5900                ==     13    21 61.90%      13    14 92.86%
DE1570                ==     12    19 63.16%      12    20 60.00%
DF6280                ==      9    21 42.86%       9    21 42.86%
DD4620                ==      4    20 20.00%       4    12 33.33%
DH5040                ==      5    19 26.32%       5    19 26.32%
DW0460                ==     15    21 71.43%      15    26 57.69%
DP1660                ==     17    21 80.95%      17    21 80.95%
DG4880                ==      6    20 30.00%       6     7 85.71%
DA0660                ==     10    21 47.62%      10    18 55.56%
DI2922                ==     12    19 63.16%      12    18 66.67%
DC4050                ==     13    18 72.22%      13    22 59.09%
DY5020                ==      9    19 47.37%       9    13 69.23%
DV2920                ==      7    21 33.33%       7    20 35.00%
DE7740                ==     11    21 52.38%      11    19 57.89%
DD5280                ==     12    21 57.14%      12    17 70.59%
DA2720                ==     11    21 52.38%      11    19 57.89%
DL5100                ==      8    20 40.00%       8    20 40.00%
DV9991                ==     12    20 60.00%      12    25 48.00%
DA0580                ==     11    21 52.38%      11    21 52.38%
DR1700                ==      7    20 35.00%       7    23 30.43%
DV2840                ==      8    21 38.10%       8    15 53.33%
DE7741                ==     12    21 57.14%      12    20 60.00%
DS2702                ==     24    28 85.71%      24    26 92.31%
DY1540                ==     23    23 100.00%      23    27 85.19%
DW4440                ==     12    20 60.00%      12    18 66.67%
DQ6060                ==     15    21 71.43%      15    18 83.33%
DT1663                ==      7    20 35.00%       7    22 31.82%
DV4700                ==     10    20 50.00%      10    12 83.33%
DL1664                ==     16    24 66.67%      16    29 55.17%
DD1230                ==      8    21 38.10%       8    18 44.44%
DM4240                ==     11    21 52.38%      11    24 45.83%
DA5320                ==      5    20 25.00%       5    11 45.45%
DI2100                ==      3    21 14.29%       3    18 16.67%
DN3320                ==      8    19 42.11%       8    17 47.06%
DQ3880                ==      6    21 28.57%       6    17 35.29%
DI2720                ==      8    21 38.10%       8    18 44.44%
DP4480                ==      7    20 35.00%       7    20 35.00%
DA2840                ==     18    21 85.71%      18    20 90.00%
DQ3220                ==     11    20 55.00%      11    20 55.00%
DY7060                ==     12    21 57.14%      12    18 66.67%
DL9991                ==     16    23 69.57%      16    24 66.67%
DP9991                ==     16    20 80.00%      16    20 80.00%
DD2920                ==     16    21 76.19%      16    22 72.73%
DC4300                ==      8    20 40.00%       8    18 44.44%
DN3880                ==     14    21 66.67%      14    17 82.35%
DL9161                ==     12    24 50.00%      12    26 46.15%
DI1820                ==      7    21 33.33%       7    21 33.33%
DD6280                ==     12    21 57.14%      12    19 63.16%
DL4000                ==      7    22 31.82%       7    20 35.00%
DA1820                ==      0    21  0.00%       0    23  0.00%
DW6160                ==      9    20 45.00%       9    18 50.00%
DI4500                ==     18    21 85.71%      18    21 85.71%
DW5320                ==      8    18 44.44%       8    14 57.14%
DX6280                ==     21    21 100.00%      21    22 95.45%
DA4700                ==      9    20 45.00%       9    11 81.82%
DV3240                ==      7    21 33.33%       7    20 35.00%
DK7741                ==     18    21 85.71%      18    21 85.71%
DP5000                ==      9    21 42.86%       9    12 75.00%
DH2880                ==     16    20 80.00%      16    24 66.67%
DY4360                ==      9    23 39.13%       9    18 50.00%
DE5880                ==      5    21 23.81%       5    13 38.46%
DX9991                ==     12    21 57.14%      12    22 54.55%
DL4501                ==     13    23 56.52%      13    17 76.47%
DN4320                ==      8    21 38.10%       8    19 42.11%
DY1660                ==     10    23 43.48%      10    24 41.67%
DS4480                ==     11    25 44.00%      11    16 68.75%
DF2600                ==     16    21 76.19%      16    20 80.00%
DL1230                ==      6    23 26.09%       6    19 31.58%
DH2600                ==     10    19 52.63%      10    22 45.45%
DC4840                ==      4    20 20.00%       4    10 40.00%
DA1230                ==      6    21 28.57%       6    22 27.27%
DK3230                ==     14    20 70.00%      14    21 66.67%
DM4000                ==     11    20 55.00%      11    14 78.57%
DD5220                ==      9    19 47.37%       9    15 60.00%
DL5040                ==     12    20 60.00%      12    16 75.00%
DK2000                ==     17    21 80.95%      17    21 80.95%
DS6283                ==     16    23 69.57%      16    21 76.19%
DV9990                ==     12    20 60.00%      12    25 48.00%
DY5120                ==     15    20 75.00%      15    19 78.95%
DR3920                ==      8    21 38.10%       8    17 47.06%
DV1351                ==     10    21 47.62%      10    22 45.45%
DF5080                ==      2    18 11.11%       2    18 11.11%
DM3881                ==     14    21 66.67%      14    19 73.68%
DH5080                ==     11    20 55.00%      11    14 78.57%
DA8100                ==     14    21 66.67%      14    22 63.64%
DF5910                ==     12    19 63.16%      12    18 66.67%
DI2590                ==     13    21 61.90%      13    18 72.22%
DS2700                ==     21    26 80.77%      21    29 72.41%
DH2920                ==     14    20 70.00%      14    23 60.87%
DP1780                ==     19    21 90.48%      19    22 86.36%
DP4080                ==      7    19 36.84%       7    15 46.67%
DX5280                ==      8    17 47.06%       8    13 61.54%
DK5280                ==      6    18 33.33%       6    12 50.00%
DM1140                ==     15    21 71.43%      15    18 83.33%
DA1540                ==     11    21 52.38%      11    22 50.00%
DL2800                ==     14    23 60.87%      14    19 73.68%
DA6281                ==      8    20 40.00%       8    23 34.78%
DP8041                ==     16    20 80.00%      16    21 76.19%
DF6200                ==     10    20 50.00%      10    19 52.63%
DG5880                ==      7    21 33.33%       7    13 53.85%
DH5360                ==      6    20 30.00%       6    15 40.00%
DG5000                ==      9    19 47.37%       9    16 56.25%
DX1180                ==     14    20 70.00%      14    19 73.68%
DE4000                ==      7    19 36.84%       7    19 36.84%
DI2700                ==     12    19 63.16%      12    15 80.00%
DF4440                ==     16    21 76.19%      16    22 72.73%
DW3200                ==     16    21 76.19%      16    20 80.00%
DK1230                ==      3    21 14.29%       3    13 23.08%
DT5040                ==     13    20 65.00%      13    21 61.90%
DR2920                ==      9    19 47.37%       9    20 45.00%
DA0940                ==      6    21 28.57%       6    24 25.00%
DI5080                ==     14    20 70.00%      14    16 87.50%
DE1660                ==     16    21 76.19%      16    24 66.67%
DC4880                ==     10    20 50.00%      10    15 66.67%
DN4880                ==     14    19 73.68%      14    15 93.33%
DF1230                ==      2    19 10.53%       2    19 10.53%
DK1220                ==     16    21 76.19%      16    22 72.73%
DX6320                ==     15    21 71.43%      15    21 71.43%
DW1250                ==     13    21 61.90%      13    19 68.42%
DS9280                ==     20    24 83.33%      20    26 76.92%
DD1180                ==     13    21 61.90%      13    23 56.52%
DT1140                ==     11    21 52.38%      11    14 78.57%
DP4010                ==      7    19 36.84%       7    15 46.67%
DE1180                ==     13    20 65.00%      13    21 61.90%
DK1200                ==      4    21 19.05%       4    17 23.53%
DQ5280                ==      8    20 40.00%       8    13 61.54%
DA5120                ==      9    18 50.00%       9    15 60.00%
DF3770                ==     12    21 57.14%      12    17 70.59%
DE9161                ==     10    21 47.62%      10    22 45.45%
DL4760                ==     16    20 80.00%      16    21 76.19%
DG4080                ==      9    20 45.00%       9    20 45.00%
DE6280                ==     12    20 60.00%      12    19 63.16%
DM4021                ==     11    20 55.00%      11    16 68.75%
DL3400                ==     22    25 88.00%      22    27 81.48%
DV4880                ==      8    20 40.00%       8    14 57.14%
DE4880                ==      6    21 28.57%       6    10 60.00%
DI2601                ==     13    21 61.90%      13    20 65.00%
DW1251                ==      8    21 38.10%       8    17 47.06%
DS6282                ==     11    23 47.83%      11    21 52.38%
DL2180                ==     18    24 75.00%      18    21 85.71%
DQ4000                ==      7    20 35.00%       7    18 38.89%
DP1662                ==     15    20 75.00%      15    22 68.18%
DV0660                ==     15    20 75.00%      15    23 65.22%
DL7741                ==     11    24 45.83%      11    25 44.00%
DQ5880                ==      9    20 45.00%       9    16 56.25%
DC3880                ==      7    18 38.89%       7    19 36.84%
DM3960                ==      8    20 40.00%       8    13 61.54%
DP4440                ==     15    21 71.43%      15    22 68.18%
DH2720                ==     12    19 63.16%      12    22 54.55%
DS5220                ==     16    21 76.19%      16    20 80.00%
DH6320                ==     16    20 80.00%      16    25 64.00%
DX0860                ==     11    21 52.38%      11    26 42.31%
DC4080                ==      9    19 47.37%       9    18 50.00%
DG7741                ==      8    20 40.00%       8    28 28.57%
DP5280                ==      9    21 42.86%       9    10 90.00%
DG5020                ==      4    19 21.05%       4     6 66.67%
DL5221                ==     12    19 63.16%      12    22 54.55%
DY1580                ==     20    23 86.96%      20    28 71.43%
DT4000                ==     10    21 47.62%      10    11 90.91%
DL5001                ==     12    20 60.00%      12    16 75.00%
DM2600                ==     11    21 52.38%      11    16 68.75%
DE1230                ==     10    20 50.00%      10    18 55.56%
DD4700                ==      7    19 36.84%       7    18 38.89%
DW6740                ==      5    21 23.81%       5    18 27.78%
DD4980                ==      7    20 35.00%       7    23 30.43%
DL3840                ==     10    23 43.48%      10    19 52.63%
DL0980                ==     17    23 73.91%      17    28 60.71%
DY7920                ==      8    21 38.10%       8    23 34.78%
DK4620                ==      4    21 19.05%       4    12 33.33%
DL4360                ==     13    21 61.90%      13    21 61.90%
DG1500                ==     13    21 61.90%      13    19 68.42%
DQ4980                ==     16    21 76.19%      16    20 80.00%
DI1620                ==     14    21 66.67%      14    23 60.87%
DQ3240                ==      6    19 31.58%       6    20 30.00%
DQ1661                ==     16    20 80.00%      16    26 61.54%
DM4020                ==     11    20 55.00%      11    15 73.33%
DS6161                ==     13    24 54.17%      13    25 52.00%
DW5160                ==     11    20 55.00%      11    22 50.00%
DG4000                ==     12    21 57.14%      12    19 63.16%
DM2840                ==     10    21 47.62%      10    20 50.00%
DE6281                ==     10    19 52.63%      10    20 50.00%
DS2922                ==     17    28 60.71%      17    28 60.71%
DR7740                ==      3    20 15.00%       3    20 15.00%
DP2720                ==     11    21 52.38%      11    22 50.00%
DL1220                ==     13    23 56.52%      13    25 52.00%
DG1541                ==     16    21 76.19%      16    22 72.73%
DC2600                ==     12    20 60.00%      12    20 60.00%
DG5280                ==     19    20 95.00%      19    19 100.00%
DM2701                ==     13    20 65.00%      13    21 61.90%
DR1260                ==      7    21 33.33%       7    17 41.18%
DH6160                ==     16    21 76.19%      16    25 64.00%
DS6741                ==     12    25 48.00%      12    20 60.00%
DF3360                ==     15    21 71.43%      15    22 68.18%
DY7921                ==      8    21 38.10%       8    21 38.10%
DW4500                ==     13    20 65.00%      13    22 59.09%
DQ1341                ==      7    21 33.33%       7    18 38.89%
DT5320                ==     11    18 61.11%      11    16 68.75%
DX1660                ==      8    20 40.00%       8    20 40.00%
DV5360                ==     11    19 57.89%      11    21 52.38%
DE1500                ==     11    18 61.11%      11    19 57.89%
DY6743                ==      6    20 30.00%       6    14 42.86%
DP0220                ==     17    21 80.95%      17    19 89.47%
DL6980                ==     12    24 50.00%      12    22 54.55%
DV5970                ==     15    20 75.00%      15    19 78.95%
DL7740                ==     13    24 54.17%      13    29 44.83%
DC1230                ==      3    21 14.29%       3    13 23.08%
DG4700                ==     12    21 57.14%      12    18 66.67%
DW4620                ==      5    19 26.32%       5    14 35.71%
DK3220                ==     14    20 70.00%      14    21 66.67%
DA1542                ==     11    21 52.38%      11    22 50.00%
DV4070                ==     15    23 65.22%      15    22 68.18%
DS6160                ==     20    24 83.33%      20    27 74.07%
DL1660                ==      8    23 34.78%       8    18 44.44%
DH4500                ==     10    20 50.00%      10    17 58.82%
DT4880                ==      6    20 30.00%       6     9 66.67%
DS4362                ==     15    26 57.69%      15    20 75.00%
DP2680                ==     11    21 52.38%      11    22 50.00%
DL5281                ==     12    20 60.00%      12    19 63.16%
DF6320                ==      6    21 28.57%       6    18 33.33%
DP4880                ==     11    21 52.38%      11    12 91.67%
DD2520                ==     16    21 76.19%      16    19 84.21%
DW3000                ==     16    21 76.19%      16    20 80.00%
DA1541                ==      7    21 33.33%       7    21 33.33%
DR1662                ==     18    21 85.71%      18    23 78.26%
DS1260                ==     10    25 40.00%      10    23 43.48%
DF1660                ==     12    21 57.14%      12    21 57.14%
DR6282                ==     14    21 66.67%      14    22 63.64%
DV6281                ==     12    20 60.00%      12    24 50.00%
DL1141                ==      7    20 35.00%       7    25 28.00%
DF5880                ==     12    18 66.67%      12    14 85.71%
DQ5040                ==     16    21 76.19%      16    21 76.19%
DW0500                ==     15    21 71.43%      15    26 57.69%
DR2921                ==     11    21 52.38%      11    19 57.89%
DQ4040                ==      7    20 35.00%       7    16 43.75%
DK4080                ==     13    21 61.90%      13    21 61.90%
DT5281                ==     17    19 89.47%      17    23 73.91%
DE2500                ==     11    21 52.38%      11    23 47.83%
DL5000                ==     13    20 65.00%      13    23 56.52%
DC5320                ==     19    21 90.48%      19    23 82.61%
DC5020                ==     14    19 73.68%      14    16 87.50%
DL1543                ==     12    23 52.17%      12    24 50.00%
DI1541                ==      7    21 33.33%       7    18 38.89%
DT5880                ==     10    19 52.63%      10    16 62.50%
DY4700                ==     15    20 75.00%      15    18 83.33%
DD2440                ==     12    20 60.00%      12    19 63.16%
DE3800                ==     13    21 61.90%      13    22 59.09%
DV1350                ==     10    21 47.62%      10    22 45.45%
DF4800                ==      8    20 40.00%       8     8 100.00%
DY6742                ==      8    20 40.00%       8    17 47.06%
DW5880                ==      9    19 47.37%       9    14 64.29%
DA2220                ==      6    21 28.57%       6    19 31.58%
DX2520                ==     10    21 47.62%      10    19 52.63%
DR1664                ==      9    21 42.86%       9    16 56.25%
DM6280                ==      7    20 35.00%       7    19 36.84%
DK4880                ==     10    19 52.63%      10    13 76.92%
DI5040                ==     15    20 75.00%      15    24 62.50%
DP4700                ==      7    19 36.84%       7     9 77.78%
DA2920                ==     11    21 52.38%      11    19 57.89%
DP2920                ==     11    21 52.38%      11    22 50.00%
DL5041                ==     11    19 57.89%      11    18 61.11%
DV3200                ==      6    21 28.57%       6    19 31.58%
DS0260                ==     17    26 65.38%      17    25 68.00%
DM2680                ==     10    21 47.62%      10    20 50.00%
DA2100                ==     14    21 66.67%      14    20 70.00%
DI5360                ==      7    19 36.84%       7    17 41.18%
DM4480                ==     12    21 57.14%      12    15 80.00%
DV5920                ==     13    19 68.42%      13    13 100.00%
DV2921                ==      9    20 45.00%       9    20 45.00%
DM1230                ==      7    20 35.00%       7    21 33.33%
DK1140                ==     16    21 76.19%      16    22 72.73%
DQ9990                ==     20    21 95.24%      20    21 95.24%
DT0260                ==      4    19 21.05%       4    19 21.05%
DI3080                ==     12    19 63.16%      12    16 75.00%
DT1820                ==      7    20 35.00%       7    20 35.00%
DH4700                ==      9    18 50.00%       9    15 60.00%
DE6321                ==     11    21 52.38%      11    24 45.83%
DS4400                ==     11    25 44.00%      11    16 68.75%
DK4030                ==     14    20 70.00%      14    19 73.68%
DR4080                ==     14    21 66.67%      14    15 93.33%
DW5280                ==      9    19 47.37%       9    16 56.25%
DC1660                ==     15    20 75.00%      15    21 71.43%
DQ9991                ==     12    21 57.14%      12    24 50.00%
DQ1540                ==     12    20 60.00%      12    19 63.16%
DT1180                ==     12    21 57.14%      12    22 54.55%
DE8100                ==      8    21 38.10%       8    21 38.10%
DP0680                ==     15    20 75.00%      15    25 60.00%
DX9990                ==      7    21 33.33%       7    23 30.43%
DC0380                ==     12    19 63.16%      12    24 50.00%
DF5060                ==      6    19 31.58%       6    14 42.86%
DE4080                ==      9    20 45.00%       9    18 50.00%
DW1230                ==      7    20 35.00%       7    18 38.89%
DG4760                ==      8    20 40.00%       8    14 57.14%
DL5880                ==     10    20 50.00%      10    23 43.48%
DA4620                ==      9    18 50.00%       9    12 75.00%
DL5021                ==      9    18 50.00%       9    13 69.23%
DV2601                ==     10    20 50.00%      10    23 43.48%
DP1500                ==     19    21 90.48%      19    20 95.00%
DM5220                ==     13    19 68.42%      13    19 68.42%
DP8100                ==     16    20 80.00%      16    21 76.19%
DP1700                ==     17    21 80.95%      17    21 80.95%
DR0660                ==     10    20 50.00%      10    25 40.00%
DK9991                ==     10    21 47.62%      10    18 55.56%
DH5840                ==      6    20 30.00%       6    16 37.50%
DS1140                ==     12    24 50.00%      12    23 52.17%
DS2680                ==     21    26 80.77%      21    29 72.41%
DN5280                ==     11    19 57.89%      11    16 68.75%
DG9161                ==     12    20 60.00%      12    21 57.14%
DL9990                ==     17    23 73.91%      17    26 65.38%
DY5160                ==      8    18 44.44%       8    19 42.11%
DG1581                ==     17    21 80.95%      17    20 85.00%
DR5100                ==      9    20 45.00%       9    22 40.91%
DL1140                ==     16    23 69.57%      16    22 72.73%
DE7742                ==     13    21 61.90%      13    21 61.90%
DK3200                ==     15    20 75.00%      15    20 75.00%
DT4081                ==      7    20 35.00%       7     8 87.50%
DD6220                ==     13    21 61.90%      13    20 65.00%
DI1542                ==     10    21 47.62%      10    22 45.45%
DY2600                ==     18    23 78.26%      18    20 90.00%
DY3720                ==     15    23 65.22%      15    23 65.22%
DX1661                ==      8    20 40.00%       8    20 40.00%
DW3800                ==     10    21 47.62%      10    20 50.00%
DL6200                ==     14    22 63.64%      14    26 53.85%
DI1230                ==     12    21 57.14%      12    23 52.17%
DX1341                ==     12    20 60.00%      12    19 63.16%
DH3280                ==     13    20 65.00%      13    22 59.09%
DS2720                ==     24    28 85.71%      24    26 92.31%
DN1230                ==     14    21 66.67%      14    20 70.00%
DS1500                ==     16    26 61.54%      16    24 66.67%
DN4620                ==      3    19 15.79%       3     8 37.50%
DT7740                ==      3    20 15.00%       3    18 16.67%
DL2700                ==     14    23 60.87%      14    25 56.00%
DE2680                ==      9    21 42.86%       9    21 42.86%
DI5280                ==     11    20 55.00%      11    19 57.89%
DL4921                ==      9    20 45.00%       9    11 81.82%
DI7740                ==      9    20 45.00%       9    20 45.00%
DL2922                ==     15    24 62.50%      15    20 75.00%
DX2600                ==     10    20 50.00%      10    17 58.82%
DP4500                ==     18    21 85.71%      18    21 85.71%
DL5840                ==     12    20 60.00%      12    22 54.55%
DN2520                ==     13    21 61.90%      13    19 68.42%
DK4440                ==     10    21 47.62%      10    17 58.82%
DE3360                ==     12    21 57.14%      12    23 52.17%
DW5020                ==      9    20 45.00%       9    18 50.00%
DG5320                ==      6    19 31.58%       6    11 54.55%
DD3200                ==     16    21 76.19%      16    22 72.73%
DR3201                ==     11    21 52.38%      11    19 57.89%
DT0660                ==     17    21 80.95%      17    25 68.00%
DP2700                ==     11    21 52.38%      11    22 50.00%
DW4700                ==     14    20 70.00%      14    22 63.64%
DE9160                ==      9    21 42.86%       9    22 40.91%
DK6280                ==      9    21 42.86%       9    14 64.29%
DE4720                ==     13    19 68.42%      13    17 76.47%
DL5440                ==     10    20 50.00%      10    20 50.00%
DN7100                ==     11    21 52.38%      11    20 55.00%
DA2700                ==     18    21 85.71%      18    20 90.00%
DK6051                ==     18    21 85.71%      18    24 75.00%
DC4980                ==     14    20 70.00%      14    15 93.33%
DN1350                ==     20    21 95.24%      20    23 86.96%
DN2700                ==      8    21 38.10%       8    19 42.11%
DM0900                ==     12    21 57.14%      12    22 54.55%
DC5160                ==     15    20 75.00%      15    21 71.43%
DH3360                ==     13    20 65.00%      13    21 61.90%
DR4502                ==     13    20 65.00%      13    19 68.42%
DP5060                ==     12    21 57.14%      12    16 75.00%
DL1232                ==     20    23 86.96%      20    25 80.00%
DK2600                ==     14    20 70.00%      14    23 60.87%
DX6281                ==     21    21 100.00%      21    22 95.45%
DA1660                ==      7    21 33.33%       7    22 31.82%
DN1180                ==     15    21 71.43%      15    24 62.50%
DQ6281                ==     13    19 68.42%      13    26 50.00%
DQ1230                ==     13    20 65.00%      13    20 65.00%
DT4700                ==      7    19 36.84%       7    20 35.00%
DX6900                ==     11    21 52.38%      11    22 50.00%
DC5000                ==     13    19 68.42%      13    17 76.47%
DW1540                ==     12    21 57.14%      12    22 54.55%
DS1542                ==     12    25 48.00%      12    23 52.17%
DE1340                ==     13    21 61.90%      13    20 65.00%
DL1661                ==     11    23 47.83%      11    22 50.00%
DW4980                ==      6    21 28.57%       6    11 54.55%
DQ5160                ==      7    21 33.33%       7    12 58.33%
DV6160                ==      7    20 35.00%       7    15 46.67%
DR5080                ==      6    20 30.00%       6    23 26.09%
DM5000                ==     15    20 75.00%      15    21 71.43%
DP1360                ==     15    21 71.43%      15    25 60.00%
DK4840                ==     10    19 52.63%      10    13 76.92%
DT5220                ==     12    20 60.00%      12    14 85.71%
DE4480                ==     12    20 60.00%      12    22 54.55%
DS1541                ==     14    24 58.33%      14    24 58.33%
DS4481                ==     11    25 44.00%      11    19 57.89%
DL4981                ==     11    19 57.89%      11    16 68.75%
DG1662                ==     16    21 76.19%      16    23 69.57%
DX2640                ==     13    20 65.00%      13    21 61.90%
DI1661                ==     17    21 80.95%      17    19 89.47%
DK0680                ==     18    21 85.71%      18    23 78.26%
DD4080                ==      8    21 38.10%       8    15 53.33%
DF5120                ==     18    19 94.74%      18    20 90.00%
DV1140                ==     11    21 52.38%      11    24 45.83%
DS4240                ==     10    26 38.46%      10    17 58.82%
DI2600                ==     11    19 57.89%      11    19 57.89%
DP5360                ==      7    21 33.33%       7     9 77.78%
DK5281                ==      9    19 47.37%       9    14 64.29%
DA2240                ==     11    21 52.38%      11    22 50.00%
DQ2700                ==     11    20 55.00%      11    21 52.38%
DY2920                ==     12    25 48.00%      12    21 57.14%
DV5040                ==      7    20 35.00%       7    17 41.18%
DT2920                ==     11    20 55.00%      11    25 44.00%
DG4800                ==      9    21 42.86%       9    14 64.29%
DD5120                ==     16    19 84.21%      16    23 69.57%
DQ2600                ==      5    20 25.00%       5    19 26.32%
DD8100                ==      9    21 42.86%       9    20 45.00%
DE5120                ==      9    20 45.00%       9    14 64.29%
DG1820                ==     15    21 71.43%      15    20 75.00%
DR6320                ==      4    20 20.00%       4    18 22.22%
DN5880                ==      8    20 40.00%       8    15 53.33%
DT3880                ==     13    20 65.00%      13    14 92.86%
DS3280                ==     23    28 82.14%      23    25 92.00%
DI5120                ==      9    19 47.37%       9    16 56.25%
DE5080                ==     16    18 88.89%      16    21 76.19%
DE3280                ==     12    21 57.14%      12    24 50.00%
DN4400                ==     11    21 52.38%      11    19 57.89%
DF0860                ==     12    21 57.14%      12    25 48.00%
DC4700                ==      8    19 42.11%       8    14 57.14%
DI1140                ==      9    21 42.86%       9    23 39.13%
DL5120                ==     14    19 73.68%      14    21 66.67%
DV5080                ==     12    20 60.00%      12    15 80.00%
DI4000                ==      7    21 33.33%       7    12 58.33%
DF5041                ==      6    18 33.33%       6    14 42.86%
DW4000                ==     13    21 61.90%      13    21 61.90%
DQ4960                ==     10    21 47.62%      10    13 76.92%
DL4040                ==     18    23 78.26%      18    22 81.82%
DL5321                ==     12    20 60.00%      12    21 57.14%
DL5560                ==     10    20 50.00%      10    22 45.45%
DD4880                ==      7    21 33.33%       7     9 77.78%
DV2720                ==     10    20 50.00%      10    24 41.67%
DI2220                ==      7    21 33.33%       7    18 38.89%
DV6280                ==     12    20 60.00%      12    24 50.00%
DT5280                ==     13    18 72.22%      13    15 86.67%
DA3920                ==      8    21 38.10%       8    21 38.10%
DS6240                ==     13    23 56.52%      13    19 68.42%
DW3760                ==      7    20 35.00%       7    15 46.67%
DL1980                ==     15    23 65.22%      15    23 65.22%
DR1180                ==      7    20 35.00%       7    19 36.84%
DS1540                ==     22    26 84.62%      22    28 78.57%
DD7740                ==     16    21 76.19%      16    20 80.00%
DM2720                ==     10    21 47.62%      10    20 50.00%
DE5320                ==      7    21 33.33%       7    18 38.89%
DT6161                ==      8    20 40.00%       8    16 50.00%
DL5020                ==      9    19 47.37%       9    11 81.82%
DA2521                ==     18    21 85.71%      18    21 85.71%
DW1141                ==      7    21 33.33%       7    19 36.84%
DS1230                ==     11    23 47.83%      11    28 39.29%
DC5280                ==     14    21 66.67%      14    21 66.67%
DA7681                ==     13    21 61.90%      13    18 72.22%
DD4480                ==      9    21 42.86%       9    19 47.37%
DA4500                ==     15    21 71.43%      15    19 78.95%
DT1141                ==     12    21 57.14%      12    22 54.55%
DN5281                ==     14    19 73.68%      14    17 82.35%
DS4501                ==     10    25 40.00%      10    14 71.43%
DP5080                ==     20    21 95.24%      20    25 80.00%
DW2520                ==     10    21 47.62%      10    16 62.50%
DQ4500                ==     10    20 50.00%      10    21 47.62%
DA1900                ==      5    20 25.00%       5    21 23.81%
DS5121                ==      5    18 27.78%       5    19 26.32%
DD4000                ==      8    21 38.10%       8    13 61.54%
DS0680                ==     16    26 61.54%      16    28 57.14%
DF2720                ==     16    21 76.19%      16    21 76.19%
DR6160                ==      8    20 40.00%       8    12 66.67%
DS2520                ==     15    25 60.00%      15    25 60.00%
DH5440                ==      4    18 22.22%       4    13 30.77%
DM1260                ==      5    21 23.81%       5    23 21.74%
DL5361                ==     16    20 80.00%      16    18 88.89%
DF5950                ==     13    19 68.42%      13    16 81.25%
DR4800                ==     17    20 85.00%      17    21 80.95%
DV5980                ==     15    20 75.00%      15    16 93.75%
DQ0660                ==     13    20 65.00%      13    18 72.22%
DK2520                ==     13    20 65.00%      13    21 61.90%
DS4760                ==     14    20 70.00%      14    24 58.33%
DH2960                ==     13    20 65.00%      13    22 59.09%
DN4000                ==     14    21 66.67%      14    18 77.78%
DR5280                ==     12    21 57.14%      12    17 70.59%
DQ4441                ==     14    20 70.00%      14    21 66.67%
DT1230                ==     19    21 90.48%      19    22 86.36%
DA2400                ==     19    21 90.48%      19    22 86.36%
DH5560                ==     11    21 52.38%      11    17 64.71%
DP0740                ==      0    20  0.00%       0    20  0.00%
DX4980                ==     15    20 75.00%      15    20 75.00%
DP6981                ==     16    20 80.00%      16    20 80.00%
DS0440                ==     20    23 86.96%      20    31 64.52%
DL5520                ==     10    20 50.00%      10    20 50.00%
DR3200                ==      7    18 38.89%       7    21 33.33%
DQ3640                ==     10    20 50.00%      10    21 47.62%
DS6320                ==     14    24 58.33%      14    18 77.78%
DH3230                ==     19    20 95.00%      19    24 79.17%
DX0980                ==     20    21 95.24%      20    26 76.92%
DY5320                ==     15    20 75.00%      15    17 88.24%
DY5080                ==     10    20 50.00%      10    18 55.56%
DW2720                ==     15    21 71.43%      15    18 83.33%
DQ5320                ==      7    19 36.84%       7    12 58.33%
DE3880                ==     11    20 55.00%      11    19 57.89%
DF6281                ==      7    21 33.33%       7    20 35.00%
DP5220                ==     15    21 71.43%      15    17 88.24%
DV5000                ==      5    18 27.78%       5    14 35.71%
DS2521                ==     16    24 66.67%      16    23 69.57%
DR5220                ==     14    21 66.67%      14    19 73.68%
DR6281                ==     11    21 52.38%      11    24 45.83%
DR1780                ==     11    21 52.38%      11    24 45.83%
DE4440                ==     12    20 60.00%      12    19 63.16%
DP6980                ==     13    20 65.00%      13    20 65.00%
DT0220                ==      8    21 38.10%       8    20 40.00%
DM3280                ==     11    21 52.38%      11    20 55.00%
DL3280                ==     14    23 60.87%      14    19 73.68%
DQ0260                ==     10    20 50.00%      10    21 47.62%
DF1540                ==     14    21 66.67%      14    20 70.00%
DS2180                ==     16    26 61.54%      16    22 72.73%
DE6320                ==     11    21 52.38%      11    21 52.38%
DM2700                ==     10    21 47.62%      10    20 50.00%
DS3881                ==     10    23 43.48%      10    23 43.48%
DQ5220                ==     16    21 76.19%      16    19 84.21%
DA2570                ==     18    21 85.71%      18    21 85.71%
DL4700                ==     13    19 68.42%      13    16 81.25%
DL2701                ==     21    24 87.50%      21    27 77.78%
DA2180                ==     19    21 90.48%      19    22 86.36%
DA0981                ==      9    21 42.86%       9    25 36.00%
DL2721                ==     14    23 60.87%      14    19 73.68%
DQ2920                ==     10    19 52.63%      10    19 52.63%
DX2920                ==      7    20 35.00%       7    17 41.18%
DD5360                ==      8    20 40.00%       8    15 53.33%
DI3880                ==     12    21 57.14%      12    16 75.00%
DI1540                ==     11    21 52.38%      11    20 55.00%
DS2480                ==     16    25 64.00%      16    26 61.54%
DK6161                ==      8    21 38.10%       8    18 44.44%
DL2522                ==     16    21 76.19%      16    22 72.73%
DA5280                ==     12    21 57.14%      12    15 80.00%
DG1542                ==     18    21 85.71%      18    22 81.82%
DL5760                ==     14    20 70.00%      14    22 63.64%
DN6060                ==     17    21 80.95%      17    25 68.00%
DN6160                ==      9    20 45.00%       9    22 40.91%
DV2700                ==     10    20 50.00%      10    24 41.67%
DG2700                ==     12    20 60.00%      12    20 60.00%
DF5121                ==     14    20 70.00%      14    16 87.50%
DQ2520                ==     12    20 60.00%      12    21 57.14%
DM3880                ==     10    20 50.00%      10    12 83.33%
DL3800                ==     13    23 56.52%      13    20 65.00%
DP1661                ==     16    21 76.19%      16    26 61.54%
DY4400                ==      9    22 40.91%       9    19 47.37%
DA4800                ==     13    21 61.90%      13    17 76.47%
DP5281                ==     11    21 52.38%      11    11 100.00%
DV1540                ==     10    21 47.62%      10    22 45.45%
DF4360                ==     10    20 50.00%      10    19 52.63%
DV9994                ==     12    20 60.00%      12    25 48.00%
DW4840                ==     14    19 73.68%      14    19 73.68%
DG2000                ==     16    21 76.19%      16    24 66.67%
DC2680                ==     12    20 60.00%      12    19 63.16%
DK8101                ==     10    21 47.62%      10    18 55.56%
DY4880                ==     16    19 84.21%      16    23 69.57%
DW2700                ==     16    21 76.19%      16    20 80.00%
DI4700                ==     11    21 52.38%      11    18 61.11%
DA2600                ==      7    21 33.33%       7    20 35.00%
DC5120                ==     13    20 65.00%      13    18 72.22%
DY5880                ==     11    20 55.00%      11    17 64.71%
DR4000                ==     14    21 66.67%      14    15 93.33%
DQ5120                ==     11    21 52.38%      11    15 73.33%
DE4980                ==     11    21 52.38%      11    20 55.00%
DG1230                ==     14    20 70.00%      14    22 63.64%
DX5320                ==     13    18 72.22%      13    16 81.25%
DE5040                ==     19    20 95.00%      19    19 100.00%
DI2520                ==     16    21 76.19%      16    22 72.73%
DK8040                ==     10    21 47.62%      10    17 58.82%
DR7560                ==     15    20 75.00%      15    21 71.43%
DV2520                ==      8    21 38.10%       8    15 53.33%
DW6280                ==     12    21 57.14%      12    14 85.71%
DS2601                ==     16    26 61.54%      16    31 51.61%
DE4500                ==     12    20 60.00%      12    20 60.00%
DC0500                ==     14    19 73.68%      14    23 60.87%
DL8100                ==     12    24 50.00%      12    28 42.86%
DR1140                ==      7    20 35.00%       7    19 36.84%
DK1540                ==      4    21 19.05%       4    25 16.00%
DE0680                ==     16    20 80.00%      16    24 66.67%
DF5100                ==      6    19 31.58%       6    13 46.15%
DA6280                ==      2    20 10.00%       2    16 12.50%
DS7740                ==     15    24 62.50%      15    24 62.50%
DS1141                ==     12    25 48.00%      12    24 50.00%
DN2740                ==      9    21 42.86%       9    20 45.00%
DP5160                ==     16    21 76.19%      16    16 100.00%
DH4000                ==     15    20 75.00%      15    20 75.00%
DH5720                ==      7    20 35.00%       7    18 38.89%
DF3880                ==     11    21 52.38%      11    16 68.75%
DI1660                ==      4    21 19.05%       4    16 25.00%
DP4060                ==     16    20 80.00%      16    20 80.00%
DS0860                ==     17    25 68.00%      17    31 54.84%
DT4500                ==     11    19 57.89%      11    15 73.33%
DS3200                ==     17    27 62.96%      17    22 77.27%
DK7740                ==     10    21 47.62%      10    18 55.56%
DL5680                ==     13    20 65.00%      13    18 72.22%
DX3840                ==     13    20 65.00%      13    16 81.25%
DL5320                ==     12    20 60.00%      12    18 66.67%
DV1500                ==      7    21 33.33%       7    19 36.84%
DR2520                ==      8    19 42.11%       8    22 36.36%
DQ1340                ==      9    21 42.86%       9    19 47.37%
DS2640                ==     24    28 85.71%      24    26 92.31%
DR1663                ==     12    21 57.14%      12    23 52.17%
DN6051                ==     15    18 83.33%      15    22 68.18%
DV4000                ==     17    20 85.00%      17    19 89.47%
DT5360                ==     14    18 77.78%      14    18 77.78%
DZ7742                ==      9    23 39.13%       9    24 37.50%
DV5960                ==     11    19 57.89%      11    12 91.67%
DS1661                ==     18    25 72.00%      18    27 66.67%
DC5040                ==     14    19 73.68%      14    17 82.35%
DT5120                ==     15    19 78.95%      15    21 71.43%
DH3200                ==     14    20 70.00%      14    23 60.87%
DV1230                ==     11    21 52.38%      11    19 57.89%
DR6050                ==     11    19 57.89%      11    17 64.71%
DL7560                ==     20    23 86.96%      20    28 71.43%
DT2700                ==     13    20 65.00%      13    22 59.09%
DS2921                ==     17    26 65.38%      17    25 68.00%
DY5100                ==     17    19 89.47%      17    19 89.47%
DS1663                ==     22    27 81.48%      22    27 81.48%
DG3881                ==      9    21 42.86%       9    17 52.94%
DX1260                ==     15    20 75.00%      15    17 88.24%
DW6161                ==      9    20 45.00%       9    18 50.00%
DE9162                ==      5    20 25.00%       5    21 23.81%
DW4480                ==     15    21 71.43%      15    19 78.95%
DI3220                ==     13    19 68.42%      13    17 76.47%
DK9160                ==     10    21 47.62%      10    18 55.56%
DE4700                ==      8    20 40.00%       8    11 72.73%
DV0860                ==     12    21 57.14%      12    26 46.15%
DS5000                ==      8    20 40.00%       8    14 57.14%
DI2480                ==     13    21 61.90%      13    22 59.09%
DA4880                ==     10    19 52.63%      10    14 71.43%
DX1540                ==     11    20 55.00%      11    22 50.00%
DI0660                ==     12    21 57.14%      12    24 50.00%
DZ9281                ==     13    25 52.00%      13    22 59.09%
DN9990                ==     11    21 52.38%      11    17 64.71%
DH5480                ==      5    20 25.00%       5    13 38.46%
DR3880                ==     13    21 61.90%      13    15 86.67%
DZ8040                ==     13    25 52.00%      13    23 56.52%
DA0420                ==     12    21 57.14%      12    22 54.55%
DR2680                ==     11    21 52.38%      11    19 57.89%
DF5200                ==     12    19 63.16%      12    16 75.00%
DY4500                ==      9    21 42.86%       9    21 42.86%
DL4070                ==      7    23 30.43%       7    13 53.85%
DK6050                ==      8    21 38.10%       8    18 44.44%
DG1200                ==      7    21 33.33%       7    17 41.18%
DA3280                ==      7    21 33.33%       7    22 31.82%
DL2702                ==     14    23 60.87%      14    19 73.68%
DS2602                ==     17    27 62.96%      17    23 73.91%
DY6050                ==      9    20 45.00%       9    19 47.37%
DV6320                ==     10    20 50.00%      10    16 62.50%
DS3281                ==     15    26 57.69%      15    22 68.18%
DC3280                ==      8    19 42.11%       8    16 50.00%
DN5040                ==      4    17 23.53%       4    14 28.57%
DD1570                ==      8    20 40.00%       8    16 50.00%
DR0220                ==      6    20 30.00%       6    15 40.00%
DA0670                ==     12    21 57.14%      12    25 48.00%
DX6740                ==     11    21 52.38%      11    22 50.00%
DP4070                ==      7    20 35.00%       7    22 31.82%
DG0960                ==     12    21 57.14%      12    26 46.15%
DA1140                ==      1    21  4.76%       1    25  4.00%
DL4761                ==      7    19 36.84%       7    10 70.00%
DH5680                ==     14    20 70.00%      14    17 82.35%
DK5360                ==     20    21 95.24%      20    23 86.96%
DN5320                ==     11    20 55.00%      11    14 78.57%
DX0260                ==     11    20 55.00%      11    22 50.00%
DY1661                ==      9    23 39.13%       9    25 36.00%
DM1750                ==      7    20 35.00%       7    17 41.18%
DR6052                ==     11    21 52.38%      11    18 61.11%
DG1661                ==     16    21 76.19%      16    24 66.67%
DT6281                ==     10    20 50.00%      10    18 55.56%
DF5900                ==     18    19 94.74%      18    20 90.00%
DP7740                ==     16    20 80.00%      16    20 80.00%
DI5880                ==      8    19 42.11%       8    15 53.33%
DG7740                ==      8    21 38.10%       8    26 30.77%
DI1260                ==      7    21 33.33%       7    20 35.00%
DL5881                ==     10    20 50.00%      10    23 43.48%
DI3281                ==      8    21 38.10%       8    19 42.11%
DS6241                ==     13    23 56.52%      13    21 61.90%
DG2521                ==     11    20 55.00%      11    19 57.89%
DA5040                ==     13    21 61.90%      13    16 81.25%
DT5200                ==     10    20 50.00%      10    14 71.43%
DE0700                ==      6    21 28.57%       6    20 30.00%
DK4700                ==      0    20  0.00%       0    14  0.00%
DK1231                ==     16    21 76.19%      16    17 94.12%
DE4070                ==      6    21 28.57%       6    16 37.50%
DN5100                ==     10    21 47.62%      10    17 58.82%
DL2521                ==     20    24 83.33%      20    24 83.33%
DT4070                ==      8    19 42.11%       8    23 34.78%
DS6281                ==      8    23 34.78%       8    22 36.36%
DR2700                ==     11    21 52.38%      11    19 57.89%
DS6321                ==     14    24 58.33%      14    18 77.78%
DK4050                ==     10    19 52.63%      10    20 50.00%
DR5320                ==     10    21 47.62%      10    15 66.67%
DI2580                ==     11    21 52.38%      11    18 61.11%
DV5940                ==     18    20 90.00%      18    21 85.71%
DC2440                ==     15    19 78.95%      15    22 68.18%
DA5100                ==      9    21 42.86%       9    11 81.82%
DV5880                ==      9    19 47.37%       9    12 75.00%
DT5160                ==     14    20 70.00%      14    23 60.87%
DK7680                ==     10    21 47.62%      10    18 55.56%
DV6740                ==      9    20 45.00%       9    22 40.91%
DD0660                ==     16    20 80.00%      16    21 76.19%
DK9990                ==     15    21 71.43%      15    20 75.00%
DL5280                ==      7    20 35.00%       7    17 41.18%
DY6741                ==      8    20 40.00%       8    20 40.00%
DQ4070                ==      8    20 40.00%       8    23 34.78%
DL3361                ==     17    24 70.83%      17    22 77.27%
DD3880                ==     12    21 57.14%      12    17 70.59%
DH1540                ==     11    20 55.00%      11    25 44.00%
DV4001                ==     15    20 75.00%      15    19 78.95%
DL6160                ==     12    21 57.14%      12    21 57.14%
DV0260                ==      9    20 45.00%       9    21 42.86%
DX4000                ==     11    20 55.00%      11    16 68.75%
DD5320                ==     17    21 80.95%      17    20 85.00%
DA4000                ==      9    19 47.37%       9    15 60.00%
DM3640                ==      9    20 45.00%       9    16 56.25%
DN4500                ==     10    21 47.62%      10    17 58.82%
DH5220                ==      9    20 45.00%       9    16 56.25%
DI2760                ==     12    19 63.16%      12    18 66.67%
DA5880                ==      4    21 19.05%       4    13 30.77%
DC5281                ==     15    21 71.43%      15    24 62.50%
DS7800                ==     15    24 62.50%      15    24 62.50%
DR3040                ==      9    19 47.37%       9    21 42.86%
DS6745                ==     12    24 50.00%      12    24 50.00%
DN2920                ==     14    21 66.67%      14    21 66.67%
DV5120                ==     10    21 47.62%      10    18 55.56%
DE1140                ==     13    20 65.00%      13    21 61.90%
DI4320                ==     10    21 47.62%      10    14 71.43%
DT2720                ==      9    19 47.37%       9    16 56.25%
DG9991                ==     10    21 47.62%      10    21 47.62%
DF5970                ==     16    19 84.21%      16    18 88.89%
DP1260                ==     14    21 66.67%      14    21 66.67%
DI2440                ==     18    21 85.71%      18    21 85.71%
DC2920                ==      7    19 36.84%       7    18 38.89%
DQ6051                ==      6    19 31.58%       6    18 33.33%
DQ4440                ==     11    20 55.00%      11    18 61.11%
DL1750                ==     13    22 59.09%      13    21 61.90%
DV4080                ==     15    19 78.95%      15    16 93.75%
DS4081                ==     11    24 45.83%      11    20 55.00%
DI2180                ==     12    21 57.14%      12    17 70.59%
DH1230                ==      8    20 40.00%       8    22 36.36%
DL4030                ==     15    24 62.50%      15    21 71.43%
DC2700                ==     12    20 60.00%      12    19 63.16%
DH5800                ==      6    20 30.00%       6    19 31.58%
DI6320                ==     14    20 70.00%      14    17 82.35%
DC8101                ==      1    18  5.56%       1    16  6.25%
DR2600                ==     11    19 57.89%      11    19 57.89%
DX3720                ==      1    18  5.56%       1    15  6.67%
DN1351                ==     19    21 90.48%      19    22 86.36%
DR1660                ==      8    20 40.00%       8    24 33.33%
DK0740                ==     15    21 71.43%      15    22 68.18%
DM0960                ==     20    21 95.24%      20    24 83.33%
DD4500                ==     14    20 70.00%      14    22 63.64%
DN1660                ==     13    21 61.90%      13    21 61.90%
DS4360                ==     17    26 65.38%      17    25 68.00%
DS5040                ==     15    19 78.95%      15    17 88.24%
DT4080                ==     14    20 70.00%      14    22 63.64%
DT0680                ==     17    21 80.95%      17    26 65.38%
DT3200                ==     14    21 66.67%      14    17 82.35%
DT6280                ==     12    20 60.00%      12    20 60.00%
DF1180                ==     11    21 52.38%      11    21 52.38%
DP5320                ==     16    21 76.19%      16    18 88.89%
DF7740                ==     12    21 57.14%      12    18 66.67%
DR3320                ==      9    19 47.37%       9    20 45.00%
DF7920                ==      8    21 38.10%       8    18 44.44%
DL1700                ==      8    23 34.78%       8    18 44.44%
DP0660                ==      2    20 10.00%       2    20 10.00%
DT1662                ==      7    19 36.84%       7    15 46.67%
DL4701                ==      8    18 44.44%       8    16 50.00%
DG2600                ==     16    20 80.00%      16    21 76.19%
DI2920                ==      8    21 38.10%       8    19 42.11%
DD2680                ==     16    21 76.19%      16    22 72.73%
DW2440                ==     16    21 76.19%      16    22 72.73%
DD5040                ==     17    20 85.00%      17    20 85.00%
DN7920                ==     12    21 57.14%      12    24 50.00%
DC6280                ==     13    21 61.90%      13    21 61.90%
DM2920                ==     11    21 52.38%      11    18 61.11%
DI1141                ==     11    21 52.38%      11    17 64.71%
DL4880                ==     14    20 70.00%      14    19 73.68%
DH4080                ==      3    18 16.67%       3    11 27.27%
DF2700                ==     16    21 76.19%      16    21 76.19%
DP1540                ==     14    21 66.67%      14    21 66.67%
DA0261                ==      9    21 42.86%       9    15 60.00%
DV4071                ==     14    20 70.00%      14    16 87.50%
DH4480                ==     14    20 70.00%      14    23 60.87%
DR1230                ==      8    21 38.10%       8    25 32.00%
DX4440                ==     16    19 84.21%      16    22 72.73%
DD0260                ==     10    21 47.62%      10    20 50.00%
DR5360                ==     10    20 50.00%      10    18 55.56%
DV1661                ==     16    21 76.19%      16    21 76.19%
DY9990                ==      8    21 38.10%       8    21 38.10%
DP5040                ==     14    21 66.67%      14    16 87.50%
DL1542                ==     23    25 92.00%      23    26 88.46%
DI2921                ==     12    20 60.00%      12    18 66.67%
DY2700                ==     16    25 64.00%      16    23 69.57%
DW4880                ==      5    21 23.81%       5    17 29.41%
DS0261                ==     16    25 64.00%      16    29 55.17%
DL5360                ==      9    20 45.00%       9    18 50.00%
DH0260                ==     17    21 80.95%      17    22 77.27%
DL5081                ==      9    19 47.37%       9    15 60.00%
DD2600                ==     11    20 55.00%      11    18 61.11%
DL3881                ==     11    23 47.83%      11    19 57.89%
DS4000                ==     13    25 52.00%      13    16 81.25%
DH1660                ==     15    21 71.43%      15    21 71.43%
DR1661                ==     18    21 85.71%      18    23 78.26%
DT2701                ==     17    21 80.95%      17    19 89.47%
DN3200                ==     13    21 61.90%      13    17 76.47%
DH4040                ==      8    21 38.10%       8    20 40.00%
DW3770                ==     10    20 50.00%      10    16 62.50%
DD6900                ==     12    21 57.14%      12    21 57.14%
DW5040                ==     12    21 57.14%      12    16 75.00%
DH1140                ==     10    20 50.00%      10    19 52.63%
DF5980                ==     13    19 68.42%      13    13 100.00%
DF5280                ==     16    19 84.21%      16    20 80.00%
DH5100                ==      8    20 40.00%       8    18 44.44%
DL0260                ==     16    20 80.00%      16    24 66.67%
DI2540                ==     16    21 76.19%      16    21 76.19%
DY4240                ==     16    20 80.00%      16    24 66.67%
DW5281                ==      7    19 36.84%       7    15 46.67%
DI3280                ==     12    20 60.00%      12    18 66.67%
DA2440                ==     19    21 90.48%      19    22 86.36%
DS9990                ==     21    24 87.50%      21    26 80.77%
DD5020                ==      6    20 30.00%       6    23 26.09%
DC1140                ==     17    19 89.47%      17    22 77.27%
DE4800                ==      5    21 23.81%       5     9 55.56%
DL1662                ==     19    23 82.61%      19    28 67.86%
DX5880                ==     12    18 66.67%      12    17 70.59%
DF5320                ==     15    19 78.95%      15    16 93.75%
DV7920                ==     17    20 85.00%      17    22 77.27%
DW3880                ==     12    21 57.14%      12    14 85.71%
DI4080                ==      8    21 38.10%       8    16 50.00%
DG2920                ==     14    20 70.00%      14    23 60.87%
DT0740                ==     17    21 80.95%      17    25 68.00%
DL5720                ==      9    20 45.00%       9    21 42.86%
DL4502                ==      8    24 33.33%       8    21 38.10%
DQ4050                ==     11    21 52.38%      11    23 47.83%
DI4620                ==     10    18 55.56%      10    12 83.33%
DY0660                ==     18    21 85.71%      18    21 85.71%
DT4001                ==     11    20 55.00%      11    19 57.89%
DX4280                ==     18    20 90.00%      18    22 81.82%
DM2640                ==     10    21 47.62%      10    21 47.62%
DT6160                ==     12    20 60.00%      12    19 63.16%
DF5400                ==      7    18 38.89%       7    15 46.67%
DG4320                ==     17    20 85.00%      17    21 80.95%
DK8100                ==     17    21 80.95%      17    17 100.00%
DW6741                ==      5    21 23.81%       5    18 27.78%
DE2180                ==      5    19 26.32%       5    19 26.32%
DM4280                ==     11    21 52.38%      11    24 45.83%
DH5880                ==      7    20 35.00%       7    19 36.84%
DT1542                ==     13    21 61.90%      13    16 81.25%
DA2620                ==      4    18 22.22%       4    18 22.22%
DK5120                ==     11    19 57.89%      11    20 55.00%
DV6161                ==      3    19 15.79%       3    20 15.00%
DW4360                ==     16    21 76.19%      16    20 80.00%
DT5060                ==     13    19 68.42%      13    22 59.09%
DA0620                ==     11    21 52.38%      11    21 52.38%
DL1231                ==     14    23 60.87%      14    23 60.87%
DP1740                ==     13    21 61.90%      13    20 65.00%
DX6321                ==     15    21 71.43%      15    21 71.43%
DR7741                ==     13    21 61.90%      13    20 65.00%
DK1141                ==      5    20 25.00%       5    22 22.73%
DV9992                ==     12    20 60.00%      12    24 50.00%
DV4800                ==      6    20 30.00%       6    12 50.00%
DL0981                ==     15    23 65.22%      15    26 57.69%
DL0680                ==     14    23 60.87%      14    22 63.64%
DK0660                ==     16    21 76.19%      16    23 69.57%
DF4880                ==     10    20 50.00%      10    15 66.67%
DX5040                ==     17    21 80.95%      17    22 77.27%
DA5360                ==      8    21 38.10%       8    13 61.54%
DE2700                ==      9    21 42.86%       9    21 42.86%
DN7740                ==     18    21 85.71%      18    20 90.00%
DS5080                ==      8    19 42.11%       8    19 42.11%
DA6320                ==      6    19 31.58%       6    17 35.29%
DS1570                ==     22    26 84.62%      22    28 78.57%
DD9161                ==      9    21 42.86%       9    20 45.00%
DD4440                ==      9    21 42.86%       9    19 47.37%
DY0740                ==     18    21 85.71%      18    23 78.26%
DX5020                ==     18    21 85.71%      18    23 78.26%
DK6052                ==      8    21 38.10%       8    20 40.00%
DS6284                ==      1    21  4.76%       1    20  5.00%
DV7741                ==     11    20 55.00%      11    27 40.74%
DP9161                ==     12    20 60.00%      12    19 63.16%
DA1180                ==      1    21  4.76%       1    25  4.00%
DK4340                ==     10    21 47.62%      10    17 58.82%
DE6161                ==     12    21 57.14%      12    22 54.55%
DN2600                ==     12    21 57.14%      12    19 63.16%
DN5080                ==     12    18 66.67%      12    17 70.59%
DS7741                ==     15    24 62.50%      15    24 62.50%
DF2920                ==     16    21 76.19%      16    21 76.19%
DH1780                ==     12    21 57.14%      12    20 60.00%
DV5930                ==     15    20 75.00%      15    18 83.33%
DY6160                ==     15    21 71.43%      15    22 68.18%
DH4360                ==     10    20 50.00%      10    24 41.67%
DE5360                ==     12    21 57.14%      12    14 85.71%
DN2720                ==     10    21 47.62%      10    19 52.63%
DY4440                ==      9    22 40.91%       9    22 40.91%
DE4240                ==     11    20 55.00%      11    20 55.00%
DQ5281                ==      9    21 42.86%       9    19 47.37%
DD6320                ==     13    21 61.90%      13    19 68.42%
DK2580                ==     15    20 75.00%      15    21 71.43%
DR5040                ==      9    19 47.37%       9    17 52.94%
DS2600                ==     14    28 50.00%      14    20 70.00%
DR5120                ==     12    21 57.14%      12    22 54.55%
DL2601                ==     14    24 58.33%      14    22 63.64%
DR2720                ==      9    19 47.37%       9    20 45.00%
DA4001                ==      9    19 47.37%       9    15 60.00%
DW2600                ==     12    21 57.14%      12    16 75.00%
DK3240                ==     15    20 75.00%      15    19 78.95%
DY5360                ==     11    20 55.00%      11    20 55.00%
DG2701                ==     15    19 78.95%      15    24 62.50%
DH5120                ==      6    20 30.00%       6    19 31.58%
DI4960                ==     10    19 52.63%      10    15 66.67%
DP4040                ==      7    19 36.84%       7    13 53.85%
DN5020                ==     12    21 57.14%      12    18 66.67%
DW5080                ==     10    21 47.62%      10    14 71.43%
DE3200                ==     12    21 57.14%      12    23 52.17%
DF5920                ==     17    19 89.47%      17    20 85.00%
DN5000                ==     11    20 55.00%      11    17 64.71%
DI8100                ==      6    20 30.00%       6    16 37.50%
DL2920                ==     12    22 54.55%      12    22 54.55%
DC5360                ==     12    19 63.16%      12    19 63.16%
DS1660                ==     19    26 73.08%      19    31 61.29%
DG5360                ==     17    21 80.95%      17    22 77.27%
DM4700                ==     10    20 50.00%      10    16 62.50%
DS2722                ==     21    26 80.77%      21    29 72.41%
DY3280                ==     12    25 48.00%      12    21 57.14%
DI1180                ==      9    21 42.86%       9    23 39.13%
DW3640                ==     13    21 61.90%      13    20 65.00%
DH4880                ==      3    21 14.29%       3     3 100.00%
DK7920                ==     14    20 70.00%      14    18 77.78%
DV5910                ==     13    20 65.00%      13    13 100.00%
DL5160                ==     11    20 55.00%      11    20 55.00%
DS6742                ==      0    22  0.00%       0    20  0.00%
DY7740                ==     12    21 57.14%      12    18 66.67%
DE4280                ==     12    20 60.00%      12    21 57.14%
DM1180                ==     11    21 52.38%      11    21 52.38%
DP2600                ==      5    17 29.41%       5    12 41.67%
DS1664                ==     15    25 60.00%      15    22 68.18%
DT2921                ==     17    21 80.95%      17    19 89.47%
DV5950                ==     13    18 72.22%      13    16 81.25%
DG4360                ==     17    20 85.00%      17    21 80.95%
DF5960                ==     17    19 89.47%      17    18 94.44%
DD3960                ==      6    20 30.00%       6    18 33.33%
DE2600                ==     15    21 71.43%      15    25 60.00%
DY6740                ==     12    21 57.14%      12    18 66.67%
DT4980                ==      6    17 35.29%       6    13 46.15%
DR1141                ==      7    21 33.33%       7    21 33.33%
DR2602                ==     16    21 76.19%      16    21 76.19%
DG4070                ==     12    21 57.14%      12    19 63.16%
DR2701                ==      9    19 47.37%       9    20 45.00%
DK6320                ==      9    21 42.86%       9    21 42.86%
DP4030                ==     12    20 60.00%      12    19 63.16%
DQ6160                ==     10    21 47.62%      10    16 62.50%
DC4440                ==     12    20 60.00%      12    18 66.67%
DI5320                ==     12    20 60.00%      12    15 80.00%
DA5080                ==     10    21 47.62%      10    13 76.92%
DP9990                ==     16    20 80.00%      16    20 80.00%
DX4320                ==     16    20 80.00%      16    20 80.00%
DW5360                ==     11    19 57.89%      11    19 57.89%
DH5640                ==      7    21 33.33%       7    12 58.33%
DI0680                ==     16    21 76.19%      16    24 66.67%
DX2680                ==     13    20 65.00%      13    21 61.90%
DY3770                ==     15    23 65.22%      15    23 65.22%
DX5080                ==     15    20 75.00%      15    21 71.43%
DC2520                ==     11    20 55.00%      11    22 50.00%
DX7920                ==      7    21 33.33%       7    23 30.43%
DT5080                ==     17    21 80.95%      17    21 80.95%
DW5000                ==     14    21 66.67%      14    15 93.33%
DF5940                ==     15    20 75.00%      15    15 100.00%
DV7740                ==     14    20 70.00%      14    21 66.67%
DL0220                ==     20    24 83.33%      20    26 76.92%
DW5220                ==     13    20 65.00%      13    22 59.09%
DT9990                ==     14    21 66.67%      14    17 82.35%
DY5280                ==      9    20 45.00%       9    18 50.00%
DL2600                ==     16    23 69.57%      16    24 66.67%
DK3880                ==     10    20 50.00%      10    11 90.91%
DS9992                ==     21    24 87.50%      21    27 77.78%
DA1860                ==      8    20 40.00%       8    24 33.33%
DD0740                ==     16    20 80.00%      16    21 76.19%
DW2920                ==     12    21 57.14%      12    22 54.55%
DF9160                ==      8    21 38.10%       8    18 44.44%
DG1580                ==     20    21 95.24%      20    25 80.00%
DR2540                ==     12    21 57.14%      12    20 60.00%
DK5320                ==     10    19 52.63%      10    15 66.67%
DL5480                ==     16    20 80.00%      16    21 76.19%
DV9993                ==     11    20 55.00%      11    23 47.83%
DY5220                ==     13    18 72.22%      13    15 86.67%
DV9995                ==     11    20 55.00%      11    21 52.38%
DD5080                ==     14    20 70.00%      14    22 63.64%
DT5090                ==     17    19 89.47%      17    19 89.47%
DW7560                ==      8    21 38.10%       8    15 53.33%
DS6744                ==     16    24 66.67%      16    23 69.57%
DV5280                ==     12    19 63.16%      12    14 85.71%
DL3360                ==     13    23 56.52%      13    18 72.22%
DC5100                ==      9    18 50.00%       9    20 45.00%
DP8101                ==     16    20 80.00%      16    20 80.00%
DL5220                ==     12    20 60.00%      12    18 66.67%
DL1663                ==     15    24 62.50%      15    22 68.18%
DR2601                ==     19    20 95.00%      19    25 76.00%
DK6160                ==     14    21 66.67%      14    22 63.64%
DP0260                ==     10    21 47.62%      10    19 52.63%
DG8100                ==     12    20 60.00%      12    20 60.00%
DD2700                ==     16    21 76.19%      16    22 72.73%
DX5281                ==     12    18 66.67%      12    18 66.67%
DI0260                ==      8    21 38.10%       8    20 40.00%
DL1780                ==     11    24 45.83%      11    20 55.00%
DL4500                ==     12    22 54.55%      12    24 50.00%
DD9160                ==      9    21 42.86%       9    20 45.00%
DL1540                ==     11    24 45.83%      11    20 55.00%
DC5880                ==     11    20 55.00%      11    20 55.00%
DF4000                ==      4    21 19.05%       4     9 44.44%
DN4700                ==      8    20 40.00%       8    14 57.14%
DR5880                ==      8    19 42.11%       8    16 50.00%
DA0780                ==     17    21 80.95%      17    25 68.00%
DG5120                ==     11    20 55.00%      11    18 61.11%
DM0260                ==     15    19 78.95%      15    19 78.95%
DC4500                ==     11    20 55.00%      11    18 61.11%
DL1940                ==     11    24 45.83%      11    19 57.89%
DG2180                ==     12    21 57.14%      12    27 44.44%
DS4441                ==     11    25 44.00%      11    16 68.75%
DG5040                ==     11    21 52.38%      11    16 68.75%
DN5360                ==      4    20 20.00%       4    14 28.57%
DX3200                ==     11    20 55.00%      11    25 44.00%
DV4500                ==     10    20 50.00%      10    19 52.63%
DE5280                ==     10    20 50.00%      10    17 58.82%
DY9991                ==      8    21 38.10%       8    23 34.78%
DS4361                ==     11    25 44.00%      11    19 57.89%
DY4001                ==     13    25 52.00%      13    19 68.42%
DV1180                ==     11    21 52.38%      11    24 45.83%
DP1140                ==     18    21 85.71%      18    20 90.00%
DA0340                ==     10    21 47.62%      10    21 47.62%
DG7680                ==      8    21 38.10%       8    26 30.77%
DG5080                ==      6    21 28.57%       6    15 40.00%
DY2680                ==     15    24 62.50%      15    22 68.18%
DY7922                ==      8    21 38.10%       8    23 34.78%
DL5080                ==      9    20 45.00%       9    19 47.37%
DM2760                ==     11    21 52.38%      11    18 61.11%
DT9991                ==     14    21 66.67%      14    17 82.35%
DX7921                ==      7    21 33.33%       7    23 30.43%
DX3880                ==     14    21 66.67%      14    19 73.68%
DA5220                ==     12    20 60.00%      12    14 85.71%
DN4800                ==     13    20 65.00%      13    14 92.86%
DD4840                ==      8    21 38.10%       8    13 61.54%
DL2602                ==     12    22 54.55%      12    22 54.55%
DL4800                ==      6    20 30.00%       6     9 66.67%
DL1544                ==     10    23 43.48%      10    22 45.45%
DA7920                ==      9    21 42.86%       9    21 42.86%
DI2410                ==      7    21 33.33%       7    18 38.89%
DK4760                ==      9    19 47.37%       9    12 75.00%
DI5160                ==      7    19 36.84%       7    20 35.00%
DA4080                ==     10    20 50.00%      10    15 66.67%
DM4500                ==      8    19 42.11%       8    17 47.06%
DS3880                ==      8    24 33.33%       8    19 42.11%
DW5100                ==     18    20 90.00%      18    22 81.82%
DA2410                ==      6    21 28.57%       6    19 31.58%
DM1541                ==      7    21 33.33%       7    22 31.82%
DG2520                ==     17    21 80.95%      17    22 77.27%


Overall prediction accuracy (1415 sequences, 104851 positions)
   16597/29469 trusted pairs predicted (56.32% sensitivity)
   16597/27855 predicted pairs correct (59.58% PPV)
```
