## Supplementary material for "What does it take to learn the rules of RNA base pairing? A lot less than you may think": TORNADO_conus_rnabench_RNaseP_g6xs.counts

```
# Transition counts.
# <ntd>
#   <#> <nr> <p_1>..<p_n> for each 1..<ntd>.
3
  0  2  33219.000000 13002.000000 
  1  3  12777.000000 0.000000 33219.000000 
  2  3  8499.000000 0.000000 12777.000000 
# Emission counts.
# <ned>
#   <#> <name> <nemit> <ncontext> <has_baspair> (<basepairtype> <coordl_idx> <coordr_idx> ) <p_1> .. <p_{4^n}> for each 1..<ned>
18
   0 e1_1_0_0 1 0 0 
    13016.000000 5432.000000 8602.000000 6169.000000 
   1 e1_2_0_0 2 0 1 (WW_C 0 1)
    81.000000 118.000000 116.000000 1579.000000 
    83.000000 53.000000 3618.000000 49.000000 
    138.000000 3961.000000 96.000000 813.000000 
    1533.000000 59.000000 406.000000 74.000000 
   2 e1_2_2_0 2 2 1 (WW_C 0 1)
    0.000000 0.000000 8.000000 6.000000 
    2.000000 0.000000 9.000000 0.000000 
    1.000000 16.000000 2.000000 0.000000 
    3.000000 1.000000 1.000000 0.000000 
   3 e1_2_2_1 2 2 1 (WW_C 0 1)
    6.000000 7.000000 3.000000 5.000000 
    2.000000 4.000000 11.000000 2.000000 
    1.000000 18.000000 2.000000 4.000000 
    4.000000 0.000000 3.000000 1.000000 
   4 e1_2_2_2 2 2 1 (WW_C 0 1)
    4.000000 2.000000 5.000000 3.000000 
    1.000000 5.000000 16.000000 2.000000 
    0.000000 34.000000 0.000000 6.000000 
    2.000000 1.000000 2.000000 2.000000 
   5 e1_2_2_3 2 2 1 (WW_C 0 1)
    8.000000 8.000000 2.000000 267.000000 
    5.000000 4.000000 229.000000 9.000000 
    3.000000 399.000000 4.000000 29.000000 
    173.000000 4.000000 45.000000 14.000000 
   6 e1_2_2_4 2 2 1 (WW_C 0 1)
    2.000000 2.000000 3.000000 4.000000 
    5.000000 1.000000 15.000000 1.000000 
    0.000000 14.000000 2.000000 4.000000 
    6.000000 1.000000 5.000000 0.000000 
   7 e1_2_2_5 2 2 1 (WW_C 0 1)
    0.000000 2.000000 0.000000 1.000000 
    0.000000 1.000000 9.000000 1.000000 
    1.000000 8.000000 1.000000 1.000000 
    2.000000 1.000000 2.000000 0.000000 
   8 e1_2_2_6 2 2 1 (WW_C 0 1)
    7.000000 6.000000 37.000000 272.000000 
    13.000000 7.000000 854.000000 4.000000 
    14.000000 548.000000 5.000000 57.000000 
    325.000000 8.000000 75.000000 10.000000 
   9 e1_2_2_7 2 2 1 (WW_C 0 1)
    1.000000 3.000000 2.000000 0.000000 
    0.000000 0.000000 9.000000 3.000000 
    4.000000 8.000000 2.000000 2.000000 
    2.000000 4.000000 0.000000 2.000000 
  10 e1_2_2_8 2 2 1 (WW_C 0 1)
    4.000000 2.000000 26.000000 4.000000 
    0.000000 0.000000 12.000000 0.000000 
    10.000000 12.000000 6.000000 1.000000 
    5.000000 4.000000 2.000000 0.000000 
  11 e1_2_2_9 2 2 1 (WW_C 0 1)
    6.000000 15.000000 14.000000 326.000000 
    18.000000 5.000000 521.000000 8.000000 
    15.000000 869.000000 12.000000 113.000000 
    381.000000 9.000000 112.000000 20.000000 
  12 e1_2_2_10 2 2 1 (WW_C 0 1)
    2.000000 1.000000 2.000000 5.000000 
    4.000000 3.000000 16.000000 2.000000 
    1.000000 11.000000 9.000000 4.000000 
    4.000000 2.000000 8.000000 1.000000 
  13 e1_2_2_11 2 2 1 (WW_C 0 1)
    2.000000 3.000000 4.000000 51.000000 
    1.000000 1.000000 260.000000 5.000000 
    6.000000 109.000000 11.000000 19.000000 
    59.000000 1.000000 6.000000 0.000000 
  14 e1_2_2_12 2 2 1 (WW_C 0 1)
    3.000000 4.000000 3.000000 175.000000 
    3.000000 1.000000 309.000000 1.000000 
    4.000000 398.000000 12.000000 34.000000 
    201.000000 2.000000 29.000000 7.000000 
  15 e1_2_2_13 2 2 1 (WW_C 0 1)
    1.000000 5.000000 0.000000 4.000000 
    4.000000 1.000000 9.000000 0.000000 
    1.000000 4.000000 2.000000 1.000000 
    5.000000 1.000000 0.000000 2.000000 
  16 e1_2_2_14 2 2 1 (WW_C 0 1)
    1.000000 0.000000 2.000000 20.000000 
    1.000000 1.000000 96.000000 2.000000 
    1.000000 60.000000 5.000000 25.000000 
    43.000000 3.000000 20.000000 2.000000 
  17 e1_2_2_15 2 2 1 (WW_C 0 1)
    1.000000 0.000000 0.000000 6.000000 
    1.000000 3.000000 6.000000 7.000000 
    5.000000 5.000000 1.000000 3.000000 
    8.000000 2.000000 1.000000 8.000000 

# Length counts.
# <nld>
#    <#> <min> <max> <meanL> <fit> <minL> <minR> <alpha> <bernoulli> <type>
#    <emissions>
#       <len>  <lp[len]>
0
```
