## Supplementary material for "What does it take to learn the rules of RNA base pairing? A lot less than you may think": TORNADO_conus_rnabench_RNaseP_g6xs.param

```
# Transition probability distribution (logs).
# <ntd>
#   <#> <nr> <p_1>..<p_n> for each 1..<ntd>.
3
  0  2  -0.330035 -1.267617 
  1  3  -1.280187 -8.506381 -0.325159 
  2  3  -0.917133 -8.493965 -0.509606 
# Emission probability distribution (logs).
# <ned>
#   <#> <name> <nemit> <ncontext> <has_baspair> (<basepairtype> <coordl_idx> <coordr_idx> ) <p_1> .. <p_{4^n}> for each 1..<ned>
18
   0 e1_1_0_0 1 0 0 
    -0.936437 -1.809586 -1.350356 -1.682505 
   1 e1_2_0_0 2 0 1 (WW_C 0 1)
    -5.028817 -4.662586 -4.679301 -2.089300 
    -5.005191 -5.436342 -1.261117 -5.510926 
    -4.509212 -1.170605 -4.863891 -2.751535 
    -2.118814 -5.333961 -3.442654 -5.116203 
   2 e1_2_2_0 2 2 1 (WW_C 0 1)
    -6.130136 -6.130136 -1.830839 -2.114005 
    -3.177207 -6.130136 -1.714566 -6.130136 
    -3.819484 -1.144504 -3.177207 -6.130136 
    -2.789290 -3.819484 -3.819484 -6.130136 
   3 e1_2_2_1 2 2 1 (WW_C 0 1)
    -2.501409 -2.349946 -3.175937 -2.679979 
    -3.563123 -2.897521 -1.903852 -3.563123 
    -4.203358 -1.415405 -3.563123 -2.897521 
    -2.897521 -6.475659 -3.175937 -4.203358 
   4 e1_2_2_2 2 2 1 (WW_C 0 1)
    -3.046097 -3.711149 -2.828669 -3.324326 
    -4.350367 -2.828669 -1.681405 -3.711149 
    -6.604150 -0.931495 -6.604150 -2.650176 
    -3.711149 -4.350367 -3.711149 -3.711149 
   5 e1_2_2_3 2 2 1 (WW_C 0 1)
    -4.972729 -4.972729 -6.243359 -1.505378 
    -5.418505 -5.625816 -1.658693 -4.859498 
    -5.887657 -1.104087 -5.625816 -3.714920 
    -1.938643 -5.625816 -3.279693 -4.430786 
   6 e1_2_2_4 2 2 1 (WW_C 0 1)
    -3.450444 -3.450444 -3.063015 -2.784474 
    -2.566856 -4.091358 -1.483128 -4.091358 
    -6.376244 -1.551586 -3.450444 -2.784474 
    -2.388235 -4.091358 -2.566856 -6.376244 
   7 e1_2_2_5 2 2 1 (WW_C 0 1)
    -5.694459 -2.708215 -5.694459 -3.352118 
    -5.694459 -3.352118 -1.244188 -3.352118 
    -3.352118 -1.360513 -3.352118 -3.352118 
    -2.708215 -3.352118 -2.708215 -5.694459 
   8 e1_2_2_6 2 2 1 (WW_C 0 1)
    -5.694459 -5.836567 -4.090198 -2.108020 
    -5.109545 -5.694459 -0.965263 -6.200991 
    -5.038334 -1.408561 -6.002270 -3.663205 
    -1.930325 -5.570055 -3.391059 -5.359832 
   9 e1_2_2_7 2 2 1 (WW_C 0 1)
    -3.671851 -2.640846 -3.028976 -5.994037 
    -5.994037 -5.994037 -1.565825 -2.640846 
    -2.361946 -1.682117 -3.028976 -3.028976 
    -3.028976 -2.361946 -5.994037 -3.028976 
  10 e1_2_2_8 2 2 1 (WW_C 0 1)
    -3.080007 -3.744921 -1.232734 -3.080007 
    -6.633104 -6.633104 -2.000670 -6.633104 
    -2.181047 -2.000670 -2.684133 -4.383885 
    -2.862607 -3.080007 -3.744921 -6.633104 
  11 e1_2_2_9 2 2 1 (WW_C 0 1)
    -5.916626 -5.055472 -5.121770 -2.013343 
    -4.879469 -6.081224 -1.545166 -5.651549 
    -5.055472 -1.034025 -5.269213 -3.069458 
    -1.857701 -5.541417 -3.078301 -4.777283 
  12 e1_2_2_10 2 2 1 (WW_C 0 1)
    -3.589391 -4.229456 -3.589391 -2.706357 
    -2.923881 -3.202265 -1.558827 -3.589391 
    -4.229456 -1.930273 -2.128641 -2.923881 
    -2.923881 -3.589391 -2.244843 -4.229456 
  13 e1_2_2_11 2 2 1 (WW_C 0 1)
    -5.498777 -5.125206 -4.853859 -2.354934 
    -6.101928 -6.101928 -0.729347 -4.640647 
    -4.465002 -1.597575 -3.874207 -3.335505 
    -2.209773 -6.101928 -4.465002 -7.861430 
  14 e1_2_2_12 2 2 1 (WW_C 0 1)
    -5.874462 -5.612387 -5.874462 -1.912977 
    -5.874462 -6.788873 -1.345257 -6.788873 
    -5.612387 -1.092390 -4.567045 -3.543451 
    -1.774707 -6.230599 -3.700823 -5.086689 
  15 e1_2_2_13 2 2 1 (WW_C 0 1)
    -3.625255 -2.097229 -5.950766 -2.315086 
    -2.315086 -3.625255 -1.518912 -5.950766 
    -3.625255 -2.315086 -2.982209 -3.625255 
    -2.097229 -3.625255 -5.950766 -2.982209 
  16 e1_2_2_14 2 2 1 (WW_C 0 1)
    -5.501976 -7.500859 -4.878976 -2.644027 
    -5.501976 -5.501976 -1.081585 -4.878976 
    -5.501976 -1.550612 -4.007264 -2.422440 
    -1.882727 -4.498031 -2.644027 -4.878976 
  17 e1_2_2_15 2 2 1 (WW_C 0 1)
    -3.964826 -6.262494 -6.262494 -2.260526 
    -3.964826 -2.935559 -2.260526 -2.108991 
    -2.439199 -2.439199 -3.964826 -2.935559 
    -1.977425 -3.323232 -3.964826 -1.977425 

# Length probability distribution (logs).
# <nld>
#    <#> <min> <max> <meanL> <fit> <minL> <minR> <alpha> <bernoulli> <type>
#    <emissions>
#       <len>  <lp[len]>
0
```
