## Supplementary material for "What does it take to learn the rules of RNA base pairing? A lot less than you may think": TORNADO_conus_rnabench_RNaseP_g6xs.preload.param

```
{
{-0.330173,-1.267976}, // t0
{-1.280548,-9.210340,-0.325294}, // t1
{-0.917381,-9.210340,-0.509766}, // t2
{-0.936687,-1.810203,-1.350741,-1.683047}, // e1_1_0_0
{-5.045302,-4.673947,-4.690857,-2.090046,-5.021285,-5.461288,-1.261372,-5.537840,-4.518932,-1.170828,-4.877832,-2.753100,-2.119587,-5.356440,-3.445907,-5.134218}, // e1_2_0_0
{-9.210340,-9.210340,-1.811766,-2.099245,-3.196226,-9.210340,-1.694051,-9.210340,-3.886932,-1.118925,-3.196226,-9.210340,-2.791576,-3.886932,-3.886932,-9.210340}, // e1_2_2_0
{-2.497484,-2.343507,-3.189417,-2.679563,-3.593669,-2.902342,-1.891901,-3.593669,-4.283186,-1.399682,-3.593669,-2.902342,-2.902342,-9.210340,-3.189417,-4.283186}, // e1_2_2_1
{-3.054234,-3.745263,-2.831515,-3.341210,-4.434187,-2.831515,-1.669531,-3.745263,-9.210340,-0.916041,-9.210340,-2.649476,-3.745263,-4.434187,-3.745263,-3.745263}, // e1_2_2_2
{-4.998207,-4.998207,-6.341016,-1.504875,-5.459361,-5.676648,-1.658327,-4.882071,-5.954645,-1.103311,-5.676648,-3.721138,-1.938587,-5.676648,-3.283242,-4.444960}, // e1_2_2_3
{-3.477995,-3.477995,-3.073611,-2.786469,-2.563650,-4.167908,-1.465904,-4.167908,-9.210340,-1.534866,-3.477995,-2.786469,-2.381545,-4.167908,-2.563650,-9.210340}, // e1_2_2_4
{-9.210340,-2.706551,-9.210340,-3.398202,-9.210340,-3.398202,-1.203640,-3.398202,-3.398202,-1.321381,-3.398202,-3.398202,-2.706551,-3.398202,-2.706551,-9.210340}, // e1_2_2_5
{-5.737687,-5.886679,-4.098165,-2.108498,-5.133075,-5.737687,-0.964930,-6.274294,-5.060179,-1.408439,-6.061822,-3.668147,-1.930609,-5.608043,-3.394651,-5.390366}, // e1_2_2_6
{-3.733478,-2.637658,-3.042425,-9.210340,-9.210340,-9.210340,-1.539979,-2.637658,-2.350326,-1.657703,-3.042425,-3.042425,-3.042425,-2.350326,-9.210340,-3.042425}, // e1_2_2_7
{-3.088845,-3.779799,-1.218902,-3.088845,-9.210340,-9.210340,-1.991697,-9.210340,-2.173872,-1.991697,-2.684112,-4.468575,-2.866140,-3.088845,-3.779799,-9.210340}, // e1_2_2_8
{-5.969706,-5.077179,-5.145028,-2.013745,-4.897533,-6.144230,-1.545172,-5.691857,-5.077179,-1.033767,-5.296323,-3.071843,-1.857951,-5.577374,-3.080713,-4.793513}, // e1_2_2_9
{-3.620598,-4.310016,-3.620598,-2.706551,-2.929321,-3.216379,-1.544431,-3.620598,-4.310016,-1.918911,-2.119431,-2.929321,-2.929321,-3.620598,-2.237109,-4.310016}, // e1_2_2_10
{-5.568167,-5.171472,-4.888204,-2.354979,-6.235456,-6.235456,-0.726970,-4.667718,-4.487173,-1.596017,-3.885084,-3.340592,-2.209410,-6.235456,-4.487173,-9.210340}, // e1_2_2_11
{-5.940958,-5.662828,-5.940958,-1.912878,-5.940958,-6.966264,-1.344617,-6.966264,-5.662828,-1.091592,-4.583600,-3.548499,-1.774447,-6.327586,-3.706964,-5.115631}, // e1_2_2_12
{-3.684887,-2.078642,-9.210340,-2.301586,-2.301586,-3.684887,-1.491211,-9.210340,-3.684887,-2.301586,-2.993734,-3.684887,-2.078642,-3.684887,-9.210340,-2.993734}, // e1_2_2_13
{-5.614098,-9.210340,-4.934758,-2.644766,-5.614098,-5.614098,-1.077265,-4.934758,-5.614098,-1.547093,-4.026845,-2.421904,-1.880051,-4.533939,-2.644766,-4.934758}, // e1_2_2_14
{-4.037367,-9.210340,-9.210340,-2.250342,-4.037367,-2.942541,-2.250342,-2.096327,-2.432474,-2.432474,-4.037367,-2.942541,-1.962898,-3.347058,-4.037367,-1.962898} // e1_2_2_15
},
}
```
