## Supplementary material for "What does it take to learn the rules of RNA base pairing? A lot less than you may think": TORNADO_conus_rnabench_RNaseP_g6xs_marginal.param

```
edist e1_2_0_0 MARGINALS:
0.144431 0.328801 0.332323 0.197645 

edist e1_2_2_0 MARGINALS:
0.127282 0.344674 0.403962 0.127282 

edist e1_2_2_1 MARGINALS:
0.180425 0.394902 0.260854 0.167020 

edist e1_2_2_2 MARGINALS:
0.086250 0.490407 0.271008 0.155534 

edist e1_2_2_3 MARGINALS:
0.158031 0.345645 0.233574 0.265950 

edist e1_2_2_4 MARGINALS:
0.202001 0.277076 0.382181 0.141941 

edist e1_2_2_5 MARGINALS:
0.108395 0.393205 0.393205 0.108395 

edist e1_2_2_6 MARGINALS:
0.160989 0.254589 0.433765 0.153858 

edist e1_2_2_7 MARGINALS:
0.170525 0.354011 0.308139 0.170525 

edist e1_2_2_8 MARGINALS:
0.217318 0.206157 0.518657 0.061068 

edist e1_2_2_9 MARGINALS:
0.172701 0.368154 0.270427 0.191919 

edist e1_2_2_10 MARGINALS:
0.149625 0.227954 0.462941 0.162680 

edist e1_2_2_11 MARGINALS:
0.127561 0.212809 0.522297 0.140533 

edist e1_2_2_12 MARGINALS:
0.178806 0.342161 0.298375 0.183858 

edist e1_2_2_13 MARGINALS:
0.274838 0.274838 0.274838 0.178685 

edist e1_2_2_14 MARGINALS:
0.164411 0.227880 0.435920 0.174989 

edist e1_2_2_15 MARGINALS:
0.263599 0.178274 0.144145 0.417182 
```
