## Supplementary material for "What does it take to learn the rules of RNA base pairing? A lot less than you may think": TORNADO_conus_rnabench_srp_g6xs.counts

```
# Transition counts.
# <ntd>
#   <#> <nr> <p_1>..<p_n> for each 1..<ntd>.
3
  0  2  6029.000000 3282.000000 
  1  3  3201.000000 0.000000 6029.000000 
  2  3  1979.000000 0.000000 3201.000000 
# Emission counts.
# <ned>
#   <#> <name> <nemit> <ncontext> <has_baspair> (<basepairtype> <coordl_idx> <coordr_idx> ) <p_1> .. <p_{4^n}> for each 1..<ned>
18
   0 e1_1_0_0 1 0 0 
    1972.000000 1275.000000 1564.000000 1218.000000 
   1 e1_2_0_0 2 0 1 (WW_C 0 1)
    5.000000 10.000000 13.000000 356.000000 
    7.000000 11.000000 892.000000 12.000000 
    13.000000 851.000000 24.000000 304.000000 
    424.000000 12.000000 257.000000 10.000000 
   2 e1_2_2_0 2 2 1 (WW_C 0 1)
    0.000000 0.000000 0.000000 1.000000 
    0.000000 0.000000 0.000000 0.000000 
    0.000000 0.000000 0.000000 0.000000 
    1.000000 0.000000 0.000000 0.000000 
   3 e1_2_2_1 2 2 1 (WW_C 0 1)
    0.000000 0.000000 0.000000 0.000000 
    0.000000 0.000000 0.000000 0.000000 
    0.000000 1.000000 1.000000 0.000000 
    0.000000 0.000000 0.000000 0.000000 
   4 e1_2_2_2 2 2 1 (WW_C 0 1)
    0.000000 0.000000 0.000000 0.000000 
    0.000000 1.000000 1.000000 0.000000 
    1.000000 0.000000 0.000000 0.000000 
    0.000000 0.000000 0.000000 0.000000 
   5 e1_2_2_3 2 2 1 (WW_C 0 1)
    0.000000 0.000000 0.000000 28.000000 
    0.000000 0.000000 44.000000 0.000000 
    0.000000 76.000000 0.000000 19.000000 
    41.000000 0.000000 29.000000 0.000000 
   6 e1_2_2_4 2 2 1 (WW_C 0 1)
    0.000000 0.000000 1.000000 0.000000 
    0.000000 0.000000 0.000000 0.000000 
    0.000000 0.000000 1.000000 0.000000 
    0.000000 0.000000 1.000000 2.000000 
   7 e1_2_2_5 2 2 1 (WW_C 0 1)
    0.000000 0.000000 0.000000 0.000000 
    0.000000 0.000000 0.000000 0.000000 
    0.000000 1.000000 2.000000 2.000000 
    0.000000 0.000000 3.000000 0.000000 
   8 e1_2_2_6 2 2 1 (WW_C 0 1)
    0.000000 0.000000 0.000000 85.000000 
    1.000000 1.000000 218.000000 2.000000 
    0.000000 129.000000 3.000000 9.000000 
    88.000000 0.000000 45.000000 0.000000 
   9 e1_2_2_7 2 2 1 (WW_C 0 1)
    0.000000 1.000000 0.000000 0.000000 
    0.000000 2.000000 0.000000 0.000000 
    0.000000 0.000000 0.000000 0.000000 
    0.000000 0.000000 0.000000 0.000000 
  10 e1_2_2_8 2 2 1 (WW_C 0 1)
    0.000000 0.000000 0.000000 1.000000 
    0.000000 3.000000 0.000000 0.000000 
    1.000000 1.000000 0.000000 0.000000 
    0.000000 0.000000 0.000000 0.000000 
  11 e1_2_2_9 2 2 1 (WW_C 0 1)
    0.000000 0.000000 0.000000 55.000000 
    0.000000 3.000000 120.000000 0.000000 
    2.000000 182.000000 2.000000 47.000000 
    48.000000 0.000000 82.000000 0.000000 
  12 e1_2_2_10 2 2 1 (WW_C 0 1)
    0.000000 0.000000 0.000000 1.000000 
    0.000000 0.000000 5.000000 0.000000 
    0.000000 0.000000 0.000000 0.000000 
    0.000000 1.000000 0.000000 1.000000 
  13 e1_2_2_11 2 2 1 (WW_C 0 1)
    0.000000 1.000000 0.000000 20.000000 
    0.000000 0.000000 28.000000 0.000000 
    0.000000 58.000000 0.000000 13.000000 
    21.000000 0.000000 9.000000 1.000000 
  14 e1_2_2_12 2 2 1 (WW_C 0 1)
    0.000000 0.000000 0.000000 38.000000 
    0.000000 0.000000 72.000000 0.000000 
    0.000000 102.000000 0.000000 7.000000 
    32.000000 2.000000 20.000000 0.000000 
  15 e1_2_2_13 2 2 1 (WW_C 0 1)
    0.000000 0.000000 0.000000 0.000000 
    1.000000 1.000000 0.000000 0.000000 
    2.000000 3.000000 1.000000 0.000000 
    0.000000 0.000000 0.000000 1.000000 
  16 e1_2_2_14 2 2 1 (WW_C 0 1)
    1.000000 0.000000 1.000000 14.000000 
    4.000000 2.000000 54.000000 0.000000 
    0.000000 29.000000 1.000000 13.000000 
    13.000000 0.000000 14.000000 1.000000 
  17 e1_2_2_15 2 2 1 (WW_C 0 1)
    0.000000 0.000000 0.000000 0.000000 
    0.000000 0.000000 1.000000 0.000000 
    0.000000 2.000000 0.000000 0.000000 
    0.000000 0.000000 0.000000 0.000000 

# Length counts.
# <nld>
#    <#> <min> <max> <meanL> <fit> <minL> <minR> <alpha> <bernoulli> <type>
#    <emissions>
#       <len>  <lp[len]>
0
```
