## Supplementary material for "What does it take to learn the rules of RNA base pairing? A lot less than you may think": TORNADO_conus_rnabench_srp_g6xs.param

```
# Transition probability distribution (logs).
# <ntd>
#   <#> <nr> <p_1>..<p_n> for each 1..<ntd>.
3
  0  2  -0.434311 -1.042167 
  1  3  -1.058421 -8.464440 -0.425588 
  2  3  -0.961697 -8.425052 -0.481045 
# Emission probability distribution (logs).
# <ned>
#   <#> <name> <nemit> <ncontext> <has_baspair> (<basepairtype> <coordl_idx> <coordr_idx> ) <p_1> .. <p_{4^n}> for each 1..<ned>
18
   0 e1_1_0_0 1 0 0 
    -1.116937 -1.552678 -1.348566 -1.598366 
   1 e1_2_0_0 2 0 1 (WW_C 0 1)
    -6.324169 -5.697695 -5.451369 -2.194710 
    -6.025249 -5.608672 -1.277422 -5.526931 
    -5.451369 -1.324436 -4.863276 -2.352257 
    -2.020240 -5.526931 -2.519765 -5.697695 
   2 e1_2_2_0 2 2 1 (WW_C 0 1)
    -3.576345 -3.576345 -3.576345 -1.184969 
    -3.576345 -3.576345 -3.576345 -3.576345 
    -3.576345 -3.576345 -3.576345 -3.576345 
    -1.184969 -3.576345 -3.576345 -3.576345 
   3 e1_2_2_1 2 2 1 (WW_C 0 1)
    -3.576345 -3.576345 -3.576345 -3.576345 
    -3.576345 -3.576345 -3.576345 -3.576345 
    -3.576345 -1.184969 -1.184969 -3.576345 
    -3.576345 -3.576345 -3.576345 -3.576345 
   4 e1_2_2_2 2 2 1 (WW_C 0 1)
    -3.819484 -3.819484 -3.819484 -3.819484 
    -3.819484 -1.429910 -1.429910 -3.819484 
    -1.429910 -3.819484 -3.819484 -3.819484 
    -3.819484 -3.819484 -3.819484 -3.819484 
   5 e1_2_2_3 2 2 1 (WW_C 0 1)
    -7.387225 -7.387225 -7.387225 -2.137322 
    -7.387225 -7.387225 -1.687247 -7.387225 
    -7.387225 -1.142113 -7.387225 -2.522605 
    -1.757620 -7.387225 -2.102412 -7.387225 
   6 e1_2_2_4 2 2 1 (WW_C 0 1)
    -4.176541 -4.176541 -1.790560 -4.176541 
    -4.176541 -4.176541 -4.176541 -4.176541 
    -4.176541 -4.176541 -1.790560 -4.176541 
    -4.176541 -4.176541 -1.790560 -1.144504 
   7 e1_2_2_5 2 2 1 (WW_C 0 1)
    -4.545330 -4.545330 -4.545330 -4.545330 
    -4.545330 -4.545330 -4.545330 -4.545330 
    -4.545330 -2.164709 -1.518912 -1.518912 
    -4.545330 -4.545330 -1.129742 -4.545330 
   8 e1_2_2_6 2 2 1 (WW_C 0 1)
    -7.897573 -7.897573 -7.897573 -1.922306 
    -6.171506 -6.171506 -0.982013 -5.571562 
    -7.897573 -1.506011 -5.199201 -4.146503 
    -1.887707 -7.897573 -2.556038 -7.897573 
   9 e1_2_2_7 2 2 1 (WW_C 0 1)
    -3.819484 -1.429910 -3.819484 -3.819484 
    -3.819484 -0.783681 -3.819484 -3.819484 
    -3.819484 -3.819484 -3.819484 -3.819484 
    -3.819484 -3.819484 -3.819484 -3.819484 
  10 e1_2_2_8 2 2 1 (WW_C 0 1)
    -4.315648 -4.315648 -4.315648 -1.931457 
    -4.315648 -0.896256 -4.315648 -4.315648 
    -1.931457 -1.931457 -4.315648 -4.315648 
    -4.315648 -4.315648 -4.315648 -4.315648 
  11 e1_2_2_9 2 2 1 (WW_C 0 1)
    -7.864093 -7.864093 -7.864093 -2.285255 
    -7.864093 -5.130563 -1.507144 -7.864093 
    -5.504050 -1.091221 -5.504050 -2.441798 
    -2.420837 -7.864093 -1.887113 -7.864093 
  12 e1_2_2_10 2 2 1 (WW_C 0 1)
    -4.545330 -4.545330 -4.545330 -2.164709 
    -4.545330 -4.545330 -0.632146 -4.545330 
    -4.545330 -4.545330 -4.545330 -4.545330 
    -4.545330 -2.164709 -4.545330 -2.164709 
  13 e1_2_2_11 2 2 1 (WW_C 0 1)
    -7.064049 -4.905142 -7.064049 -2.025583 
    -7.064049 -7.064049 -1.690965 -7.064049 
    -7.064049 -0.965129 -7.064049 -2.452881 
    -1.977102 -7.064049 -2.816197 -4.905142 
  14 e1_2_2_12 2 2 1 (WW_C 0 1)
    -7.480162 -7.480162 -7.480162 -1.973661 
    -7.480162 -7.480162 -1.336500 -7.480162 
    -7.480162 -0.988825 -7.480162 -3.647515 
    -2.144750 -4.847562 -2.611867 -7.480162 
  15 e1_2_2_13 2 2 1 (WW_C 0 1)
    -4.642461 -4.642461 -4.642461 -4.642461 
    -2.263618 -2.263618 -4.642461 -4.642461 
    -1.617908 -1.228768 -2.263618 -4.642461 
    -4.642461 -4.642461 -4.642461 -2.263618 
  16 e1_2_2_14 2 2 1 (WW_C 0 1)
    -4.879288 -7.043635 -4.879288 -2.352978 
    -3.583049 -4.245267 -1.009875 -7.043635 
    -7.043635 -1.629499 -4.879288 -2.426380 
    -2.426380 -7.043635 -2.352978 -4.879288 
  17 e1_2_2_15 2 2 1 (WW_C 0 1)
    -3.819484 -3.819484 -3.819484 -3.819484 
    -3.819484 -3.819484 -1.429910 -3.819484 
    -3.819484 -0.783681 -3.819484 -3.819484 
    -3.819484 -3.819484 -3.819484 -3.819484 

# Length probability distribution (logs).
# <nld>
#    <#> <min> <max> <meanL> <fit> <minL> <minR> <alpha> <bernoulli> <type>
#    <emissions>
#       <len>  <lp[len]>
0
```
