## Supplementary material for "What does it take to learn the rules of RNA base pairing? A lot less than you may think": TORNADO_conus_rnabench_srp_g6xs.preload.param

```
{
{-0.434461,-1.042460}, // t0
{-1.058707,-9.210340,-0.425725}, // t1
{-0.961952,-9.210340,-0.481180}, // t2
{-1.117227,-1.553162,-1.348949,-1.598876}, // e1_1_0_0
{-6.399726,-5.737125,-5.481945,-2.195389,-6.080595,-5.644639,-1.277394,-5.559987,-5.481945,-1.324430,-4.879915,-2.353138,-2.020730,-5.559987,-2.520898,-5.737125}, // e1_2_0_0
{-9.210340,-9.210340,-9.210340,-0.692947,-9.210340,-9.210340,-9.210340,-9.210340,-9.210340,-9.210340,-9.210340,-9.210340,-0.692947,-9.210340,-9.210340,-9.210340}, // e1_2_2_0
{-9.210340,-9.210340,-9.210340,-9.210340,-9.210340,-9.210340,-9.210340,-9.210340,-9.210340,-0.692947,-0.692947,-9.210340,-9.210340,-9.210340,-9.210340,-9.210340}, // e1_2_2_1
{-9.210340,-9.210340,-9.210340,-9.210340,-9.210340,-1.098312,-1.098312,-9.210340,-1.098312,-9.210340,-9.210340,-9.210340,-9.210340,-9.210340,-9.210340,-9.210340}, // e1_2_2_2
{-9.210340,-9.210340,-9.210340,-2.135010,-9.210340,-9.210340,-1.683332,-9.210340,-9.210340,-1.137015,-9.210340,-2.522375,-1.753910,-9.210340,-2.099947,-9.210340}, // e1_2_2_3
{-9.210340,-9.210340,-1.608938,-9.210340,-9.210340,-9.210340,-9.210340,-9.210340,-9.210340,-9.210340,-1.608938,-9.210340,-9.210340,-9.210340,-1.608938,-0.916041}, // e1_2_2_4
{-9.210340,-9.210340,-9.210340,-9.210340,-9.210340,-9.210340,-9.210340,-9.210340,-9.210340,-2.078642,-1.385894,-1.385894,-9.210340,-9.210340,-0.980563,-9.210340}, // e1_2_2_5
{-9.210340,-9.210340,-9.210340,-1.921416,-6.308276,-6.308276,-0.979989,-5.642968,-9.210340,-1.504488,-5.246957,-4.161091,-1.886754,-9.210340,-2.556798,-9.210340}, // e1_2_2_6
{-9.210340,-1.098312,-9.210340,-9.210340,-9.210340,-0.405315,-9.210340,-9.210340,-9.210340,-9.210340,-9.210340,-9.210340,-9.210340,-9.210340,-9.210340,-9.210340}, // e1_2_2_7
{-9.210340,-9.210340,-9.210340,-1.791160,-9.210340,-0.692947,-9.210340,-9.210340,-1.791160,-1.791160,-9.210340,-9.210340,-9.210340,-9.210340,-9.210340,-9.210340}, // e1_2_2_8
{-9.210340,-9.210340,-9.210340,-2.285103,-9.210340,-5.176934,-1.505477,-9.210340,-5.573582,-1.089115,-5.573582,-2.442121,-2.421092,-9.210340,-1.886040,-9.210340}, // e1_2_2_9
{-9.210340,-9.210340,-9.210340,-2.078642,-9.210340,-9.210340,-0.469844,-9.210340,-9.210340,-9.210340,-9.210340,-9.210340,-9.210340,-2.078642,-9.210340,-2.078642}, // e1_2_2_10
{-9.210340,-5.002293,-9.210340,-2.020793,-9.210340,-9.210340,-1.684536,-9.210340,-9.210340,-0.956577,-9.210340,-2.451170,-1.972039,-9.210340,-2.818379,-5.002293}, // e1_2_2_11
{-9.210340,-9.210340,-9.210340,-1.971167,-9.210340,-9.210340,-1.332427,-9.210340,-9.210340,-0.984231,-9.210340,-3.659669,-2.142883,-4.902767,-2.612375,-9.210340}, // e1_2_2_12
{-9.210340,-9.210340,-9.210340,-9.210340,-2.196325,-2.196325,-9.210340,-9.210340,-1.503628,-1.098312,-2.196325,-9.210340,-9.210340,-9.210340,-9.210340,-2.196325}, // e1_2_2_13
{-4.975840,-9.210340,-4.975840,-2.350326,-3.600470,-4.289962,-1.001176,-9.210340,-9.210340,-1.622630,-4.975840,-2.424353,-2.424353,-9.210340,-2.350326,-4.975840}, // e1_2_2_14
{-9.210340,-9.210340,-9.210340,-9.210340,-9.210340,-9.210340,-1.098312,-9.210340,-9.210340,-0.405315,-9.210340,-9.210340,-9.210340,-9.210340,-9.210340,-9.210340} // e1_2_2_15
},
}
```
