## Supplementary material for "What does it take to learn the rules of RNA base pairing? A lot less than you may think": TORNADO_conus_rnabench_srp_g6xs_marginal.param

```
edist e1_2_0_0 MARGINALS:
0.141123 0.276951 0.371249 0.213877 

edist e1_2_2_0 MARGINALS:
0.389689 0.111911 0.111911 0.389689 

edist e1_2_2_1 MARGINALS:
0.111911 0.389689 0.389689 0.111911 

edist e1_2_2_2 MARGINALS:
0.305148 0.305148 0.305148 0.087757 

edist e1_2_2_3 MARGINALS:
0.174312 0.321001 0.308428 0.199459 

edist e1_2_2_4 MARGINALS:
0.061406 0.061406 0.515952 0.364436 

edist e1_2_2_5 MARGINALS:
0.042467 0.146633 0.563300 0.250800 

edist e1_2_2_6 MARGINALS:
0.154250 0.224624 0.458061 0.166265 

edist e1_2_2_7 MARGINALS:
0.087757 0.739931 0.087757 0.087757 

edist e1_2_2_8 MARGINALS:
0.185011 0.579747 0.053432 0.185011 

edist e1_2_2_9 MARGINALS:
0.093686 0.342488 0.377505 0.189521 

edist e1_2_2_10 MARGINALS:
0.042467 0.146633 0.563300 0.250800 

edist e1_2_2_11 MARGINALS:
0.141036 0.390053 0.245885 0.226226 

edist e1_2_2_12 MARGINALS:
0.118790 0.380989 0.337289 0.166131 

edist e1_2_2_13 MARGINALS:
0.321555 0.415894 0.132875 0.132875 

edist e1_2_2_14 MARGINALS:
0.124622 0.212106 0.474555 0.191917 

edist e1_2_2_15 MARGINALS:
0.087757 0.522539 0.305148 0.087757 
```
