## Supplementary material for "What does it take to learn the rules of RNA base pairing? A lot less than you may think": TORNADO_conus_rnabench_tmRNA_g6xs.counts

```
# Transition counts.
# <ntd>
#   <#> <nr> <p_1>..<p_n> for each 1..<ntd>.
3
  0  2  20394.000000 4373.000000 
  1  3  4276.000000 0.000000 20394.000000 
  2  3  2651.000000 0.000000 4276.000000 
# Emission counts.
# <ned>
#   <#> <name> <nemit> <ncontext> <has_baspair> (<basepairtype> <coordl_idx> <coordr_idx> ) <p_1> .. <p_{4^n}> for each 1..<ned>
18
   0 e1_1_0_0 1 0 0 
    6969.000000 4277.000000 4014.000000 5134.000000 
   1 e1_2_0_0 2 0 1 (WW_C 0 1)
    0.000000 0.000000 0.000000 585.000000 
    0.000000 0.000000 984.000000 0.000000 
    0.000000 1283.000000 0.000000 468.000000 
    636.000000 0.000000 320.000000 0.000000 
   2 e1_2_2_0 2 2 1 (WW_C 0 1)
    0.000000 0.000000 0.000000 0.000000 
    0.000000 0.000000 0.000000 0.000000 
    0.000000 0.000000 0.000000 0.000000 
    0.000000 0.000000 0.000000 0.000000 
   3 e1_2_2_1 2 2 1 (WW_C 0 1)
    0.000000 0.000000 0.000000 0.000000 
    0.000000 0.000000 0.000000 0.000000 
    0.000000 0.000000 0.000000 0.000000 
    0.000000 0.000000 0.000000 0.000000 
   4 e1_2_2_2 2 2 1 (WW_C 0 1)
    0.000000 0.000000 0.000000 0.000000 
    0.000000 0.000000 0.000000 0.000000 
    0.000000 0.000000 0.000000 0.000000 
    0.000000 0.000000 0.000000 0.000000 
   5 e1_2_2_3 2 2 1 (WW_C 0 1)
    0.000000 0.000000 0.000000 76.000000 
    0.000000 0.000000 62.000000 0.000000 
    0.000000 112.000000 0.000000 31.000000 
    100.000000 0.000000 38.000000 0.000000 
   6 e1_2_2_4 2 2 1 (WW_C 0 1)
    0.000000 0.000000 0.000000 0.000000 
    0.000000 0.000000 0.000000 0.000000 
    0.000000 0.000000 0.000000 0.000000 
    0.000000 0.000000 0.000000 0.000000 
   7 e1_2_2_5 2 2 1 (WW_C 0 1)
    0.000000 0.000000 0.000000 0.000000 
    0.000000 0.000000 0.000000 0.000000 
    0.000000 0.000000 0.000000 0.000000 
    0.000000 0.000000 0.000000 0.000000 
   8 e1_2_2_6 2 2 1 (WW_C 0 1)
    0.000000 0.000000 0.000000 110.000000 
    0.000000 0.000000 133.000000 0.000000 
    0.000000 173.000000 0.000000 21.000000 
    123.000000 0.000000 53.000000 0.000000 
   9 e1_2_2_7 2 2 1 (WW_C 0 1)
    0.000000 0.000000 0.000000 0.000000 
    0.000000 0.000000 0.000000 0.000000 
    0.000000 0.000000 0.000000 0.000000 
    0.000000 0.000000 0.000000 0.000000 
  10 e1_2_2_8 2 2 1 (WW_C 0 1)
    0.000000 0.000000 0.000000 0.000000 
    0.000000 0.000000 0.000000 0.000000 
    0.000000 0.000000 0.000000 0.000000 
    0.000000 0.000000 0.000000 0.000000 
  11 e1_2_2_9 2 2 1 (WW_C 0 1)
    0.000000 0.000000 0.000000 75.000000 
    0.000000 0.000000 180.000000 0.000000 
    0.000000 249.000000 0.000000 93.000000 
    87.000000 0.000000 68.000000 0.000000 
  12 e1_2_2_10 2 2 1 (WW_C 0 1)
    0.000000 0.000000 0.000000 0.000000 
    0.000000 0.000000 0.000000 0.000000 
    0.000000 0.000000 0.000000 0.000000 
    0.000000 0.000000 0.000000 0.000000 
  13 e1_2_2_11 2 2 1 (WW_C 0 1)
    0.000000 0.000000 0.000000 29.000000 
    0.000000 0.000000 97.000000 0.000000 
    0.000000 74.000000 0.000000 43.000000 
    29.000000 0.000000 9.000000 0.000000 
  14 e1_2_2_12 2 2 1 (WW_C 0 1)
    0.000000 0.000000 0.000000 87.000000 
    0.000000 0.000000 71.000000 0.000000 
    0.000000 106.000000 0.000000 33.000000 
    100.000000 0.000000 39.000000 0.000000 
  15 e1_2_2_13 2 2 1 (WW_C 0 1)
    0.000000 0.000000 0.000000 0.000000 
    0.000000 0.000000 0.000000 0.000000 
    0.000000 0.000000 0.000000 0.000000 
    0.000000 0.000000 0.000000 0.000000 
  16 e1_2_2_14 2 2 1 (WW_C 0 1)
    0.000000 0.000000 0.000000 19.000000 
    0.000000 0.000000 34.000000 0.000000 
    0.000000 24.000000 0.000000 21.000000 
    27.000000 0.000000 25.000000 0.000000 
  17 e1_2_2_15 2 2 1 (WW_C 0 1)
    0.000000 0.000000 0.000000 0.000000 
    0.000000 0.000000 0.000000 0.000000 
    0.000000 0.000000 0.000000 0.000000 
    0.000000 0.000000 0.000000 0.000000 

# Length counts.
# <nld>
#    <#> <min> <max> <meanL> <fit> <minL> <minR> <alpha> <bernoulli> <type>
#    <emissions>
#       <len>  <lp[len]>
0
```
