## Supplementary material for "What does it take to learn the rules of RNA base pairing? A lot less than you may think": TORNADO_conus_rnabench_tmRNA_g6xs.param

```
# Transition probability distribution (logs).
# <ntd>
#   <#> <nr> <p_1>..<p_n> for each 1..<ntd>.
3
  0  2  -0.194032 -1.732916 
  1  3  -1.751406 -8.497129 -0.190113 
  2  3  -0.959973 -8.447501 -0.482105 
# Emission probability distribution (logs).
# <ned>
#   <#> <name> <nemit> <ncontext> <has_baspair> (<basepairtype> <coordl_idx> <coordr_idx> ) <p_1> .. <p_{4^n}> for each 1..<ned>
18
   0 e1_1_0_0 1 0 0 
    -1.073189 -1.561032 -1.624432 -1.378562 
   1 e1_2_0_0 2 0 1 (WW_C 0 1)
    -8.406647 -8.406647 -8.406647 -1.987903 
    -8.406647 -8.406647 -1.468551 -8.406647 
    -8.406647 -1.203447 -8.406647 -2.210639 
    -1.904448 -8.406647 -2.589845 -8.406647 
   2 e1_2_2_0 2 2 1 (WW_C 0 1)
    -2.769394 -2.769394 -2.769394 -2.769394 
    -2.769394 -2.769394 -2.769394 -2.769394 
    -2.769394 -2.769394 -2.769394 -2.769394 
    -2.769394 -2.769394 -2.769394 -2.769394 
   3 e1_2_2_1 2 2 1 (WW_C 0 1)
    -2.769394 -2.769394 -2.769394 -2.769394 
    -2.769394 -2.769394 -2.769394 -2.769394 
    -2.769394 -2.769394 -2.769394 -2.769394 
    -2.769394 -2.769394 -2.769394 -2.769394 
   4 e1_2_2_2 2 2 1 (WW_C 0 1)
    -2.769394 -2.769394 -2.769394 -2.769394 
    -2.769394 -2.769394 -2.769394 -2.769394 
    -2.769394 -2.769394 -2.769394 -2.769394 
    -2.769394 -2.769394 -2.769394 -2.769394 
   5 e1_2_2_3 2 2 1 (WW_C 0 1)
    -7.733850 -7.733850 -7.733850 -1.708529 
    -7.733850 -7.733850 -1.911583 -7.733850 
    -7.733850 -1.321541 -7.733850 -2.601773 
    -1.434673 -7.733850 -2.399262 -7.733850 
   6 e1_2_2_4 2 2 1 (WW_C 0 1)
    -2.769394 -2.769394 -2.769394 -2.769394 
    -2.769394 -2.769394 -2.769394 -2.769394 
    -2.769394 -2.769394 -2.769394 -2.769394 
    -2.769394 -2.769394 -2.769394 -2.769394 
   7 e1_2_2_5 2 2 1 (WW_C 0 1)
    -2.769394 -2.769394 -2.769394 -2.769394 
    -2.769394 -2.769394 -2.769394 -2.769394 
    -2.769394 -2.769394 -2.769394 -2.769394 
    -2.769394 -2.769394 -2.769394 -2.769394 
   8 e1_2_2_6 2 2 1 (WW_C 0 1)
    -7.921914 -7.921914 -7.921914 -1.718467 
    -7.921914 -7.921914 -1.528948 -7.921914 
    -7.921914 -1.266392 -7.921914 -3.365890 
    -1.606977 -7.921914 -2.446482 -7.921914 
   9 e1_2_2_7 2 2 1 (WW_C 0 1)
    -2.769394 -2.769394 -2.769394 -2.769394 
    -2.769394 -2.769394 -2.769394 -2.769394 
    -2.769394 -2.769394 -2.769394 -2.769394 
    -2.769394 -2.769394 -2.769394 -2.769394 
  10 e1_2_2_8 2 2 1 (WW_C 0 1)
    -2.769394 -2.769394 -2.769394 -2.769394 
    -2.769394 -2.769394 -2.769394 -2.769394 
    -2.769394 -2.769394 -2.769394 -2.769394 
    -2.769394 -2.769394 -2.769394 -2.769394 
  11 e1_2_2_9 2 2 1 (WW_C 0 1)
    -8.008280 -8.008280 -8.008280 -2.304036 
    -8.008280 -8.008280 -1.430513 -8.008280 
    -8.008280 -1.106402 -8.008280 -2.089570 
    -2.156076 -8.008280 -2.401674 -8.008280 
  12 e1_2_2_10 2 2 1 (WW_C 0 1)
    -2.769394 -2.769394 -2.769394 -2.769394 
    -2.769394 -2.769394 -2.769394 -2.769394 
    -2.769394 -2.769394 -2.769394 -2.769394 
    -2.769394 -2.769394 -2.769394 -2.769394 
  13 e1_2_2_11 2 2 1 (WW_C 0 1)
    -7.498604 -7.498604 -7.498604 -2.271354 
    -7.498604 -7.498604 -1.067709 -7.498604 
    -7.498604 -1.337855 -7.498604 -1.879199 
    -2.271354 -7.498604 -3.429566 -7.498604 
  14 e1_2_2_12 2 2 1 (WW_C 0 1)
    -7.755175 -7.755175 -7.755175 -1.613244 
    -7.755175 -7.755175 -1.815988 -7.755175 
    -7.755175 -1.416099 -7.755175 -2.579131 
    -1.474262 -7.755175 -2.412947 -7.755175 
  15 e1_2_2_13 2 2 1 (WW_C 0 1)
    -2.769394 -2.769394 -2.769394 -2.769394 
    -2.769394 -2.769394 -2.769394 -2.769394 
    -2.769394 -2.769394 -2.769394 -2.769394 
    -2.769394 -2.769394 -2.769394 -2.769394 
  16 e1_2_2_14 2 2 1 (WW_C 0 1)
    -7.059008 -7.059008 -7.059008 -2.069971 
    -7.059008 -7.059008 -1.491059 -7.059008 
    -7.059008 -1.837776 -7.059008 -1.970536 
    -1.720594 -7.059008 -1.797170 -7.059008 
  17 e1_2_2_15 2 2 1 (WW_C 0 1)
    -2.769394 -2.769394 -2.769394 -2.769394 
    -2.769394 -2.769394 -2.769394 -2.769394 
    -2.769394 -2.769394 -2.769394 -2.769394 
    -2.769394 -2.769394 -2.769394 -2.769394 

# Length probability distribution (logs).
# <nld>
#    <#> <min> <max> <meanL> <fit> <minL> <minR> <alpha> <bernoulli> <type>
#    <emissions>
#       <len>  <lp[len]>
0
```
