## Supplementary material for "What does it take to learn the rules of RNA base pairing? A lot less than you may think": TORNADO_conus_rnabench_tmRNA_g6xs.preload.param

```
{
{-0.194150,-1.733497}, // t0
{-1.751993,-9.210340,-0.190226}, // t1
{-0.960229,-9.210340,-0.482247}, // t2
{-1.073476,-1.561512,-1.624945,-1.378958}, // e1_1_0_0
{-9.210340,-9.210340,-9.210340,-1.988431,-9.210340,-9.210340,-1.468713,-9.210340,-9.210340,-1.203484,-9.210340,-2.211392,-1.904903,-9.210340,-2.591117,-9.210340}, // e1_2_0_0
{-2.770990,-2.770990,-2.770990,-2.770990,-2.770990,-2.770990,-2.770990,-2.770990,-2.770990,-2.770990,-2.770990,-2.770990,-2.770990,-2.770990,-2.770990,-2.770990}, // e1_2_2_0
{-2.770990,-2.770990,-2.770990,-2.770990,-2.770990,-2.770990,-2.770990,-2.770990,-2.770990,-2.770990,-2.770990,-2.770990,-2.770990,-2.770990,-2.770990,-2.770990}, // e1_2_2_1
{-2.770990,-2.770990,-2.770990,-2.770990,-2.770990,-2.770990,-2.770990,-2.770990,-2.770990,-2.770990,-2.770990,-2.770990,-2.770990,-2.770990,-2.770990,-2.770990}, // e1_2_2_2
{-9.210340,-9.210340,-9.210340,-1.706586,-9.210340,-9.210340,-1.910061,-9.210340,-9.210340,-1.318998,-9.210340,-2.602533,-1.432282,-9.210340,-2.399183,-9.210340}, // e1_2_2_3
{-2.770990,-2.770990,-2.770990,-2.770990,-2.770990,-2.770990,-2.770990,-2.770990,-2.770990,-2.770990,-2.770990,-2.770990,-2.770990,-2.770990,-2.770990,-2.770990}, // e1_2_2_4
{-2.770990,-2.770990,-2.770990,-2.770990,-2.770990,-2.770990,-2.770990,-2.770990,-2.770990,-2.770990,-2.770990,-2.770990,-2.770990,-2.770990,-2.770990,-2.770990}, // e1_2_2_5
{-9.210340,-9.210340,-9.210340,-1.717327,-9.210340,-9.210340,-1.527555,-9.210340,-9.210340,-1.264719,-9.210340,-3.370928,-1.605682,-9.210340,-2.446917,-9.210340}, // e1_2_2_6
{-2.770990,-2.770990,-2.770990,-2.770990,-2.770990,-2.770990,-2.770990,-2.770990,-2.770990,-2.770990,-2.770990,-2.770990,-2.770990,-2.770990,-2.770990,-2.770990}, // e1_2_2_7
{-2.770990,-2.770990,-2.770990,-2.770990,-2.770990,-2.770990,-2.770990,-2.770990,-2.770990,-2.770990,-2.770990,-2.770990,-2.770990,-2.770990,-2.770990,-2.770990}, // e1_2_2_8
{-9.210340,-9.210340,-9.210340,-2.304246,-9.210340,-9.210340,-1.429362,-9.210340,-9.210340,-1.104981,-9.210340,-2.089329,-2.155964,-9.210340,-2.402123,-9.210340}, // e1_2_2_9
{-2.770990,-2.770990,-2.770990,-2.770990,-2.770990,-2.770990,-2.770990,-2.770990,-2.770990,-2.770990,-2.770990,-2.770990,-2.770990,-2.770990,-2.770990,-2.770990}, // e1_2_2_10
{-9.210340,-9.210340,-9.210340,-2.270090,-9.210340,-9.210340,-1.063354,-9.210340,-9.210340,-1.333910,-9.210340,-1.876501,-2.270090,-9.210340,-3.438013,-9.210340}, // e1_2_2_11
{-9.210340,-9.210340,-9.210340,-1.611233,-9.210340,-9.210340,-1.814348,-9.210340,-9.210340,-1.413792,-9.210340,-2.579814,-1.472036,-9.210340,-2.412963,-9.210340}, // e1_2_2_12
{-2.770990,-2.770990,-2.770990,-2.770990,-2.770990,-2.770990,-2.770990,-2.770990,-2.770990,-2.770990,-2.770990,-2.770990,-2.770990,-2.770990,-2.770990,-2.770990}, // e1_2_2_13
{-9.210340,-9.210340,-9.210340,-2.065407,-9.210340,-9.210340,-1.483834,-9.210340,-9.210340,-1.831957,-9.210340,-1.965399,-1.714243,-9.210340,-1.791160,-9.210340}, // e1_2_2_14
{-2.770990,-2.770990,-2.770990,-2.770990,-2.770990,-2.770990,-2.770990,-2.770990,-2.770990,-2.770990,-2.770990,-2.770990,-2.770990,-2.770990,-2.770990,-2.770990} // e1_2_2_15
},
}
```
