## Supplementary material for "What does it take to learn the rules of RNA base pairing? A lot less than you may think": TORNADO_conus_rnabench_tmRNA_g6xs_marginal.param

```
edist e1_2_0_0 MARGINALS:
0.149575 0.300828 0.305737 0.247060 

edist e1_2_2_0 MARGINALS:
0.250800 0.250800 0.250800 0.250800 

edist e1_2_2_1 MARGINALS:
0.250800 0.250800 0.250800 0.250800 

edist e1_2_2_2 MARGINALS:
0.250800 0.250800 0.250800 0.250800 

edist e1_2_2_3 MARGINALS:
0.239507 0.268037 0.239507 0.256150 

edist e1_2_2_4 MARGINALS:
0.250800 0.250800 0.250800 0.250800 

edist e1_2_2_5 MARGINALS:
0.250800 0.250800 0.250800 0.250800 

edist e1_2_2_6 MARGINALS:
0.201581 0.282935 0.304087 0.214598 

edist e1_2_2_7 MARGINALS:
0.250800 0.250800 0.250800 0.250800 

edist e1_2_2_8 MARGINALS:
0.250800 0.250800 0.250800 0.250800 

edist e1_2_2_9 MARGINALS:
0.116777 0.331745 0.330418 0.224261 

edist e1_2_2_10 MARGINALS:
0.250800 0.250800 0.250800 0.250800 

edist e1_2_2_11 MARGINALS:
0.104834 0.264070 0.377304 0.256992 

edist e1_2_2_12 MARGINALS:
0.230233 0.243944 0.253085 0.275937 

edist e1_2_2_13 MARGINALS:
0.250800 0.250800 0.250800 0.250800 

edist e1_2_2_14 MARGINALS:
0.181539 0.161750 0.392621 0.267291 

edist e1_2_2_15 MARGINALS:
0.250800 0.250800 0.250800 0.250800 
```
