## Supplementary material for "What does it take to learn the rules of RNA base pairing? A lot less than you may think": TORNADO_TORNADO_TrA_g6xs.counts

```
# Transition counts.
# <ntd>
#   <#> <nr> <p_1>..<p_n> for each 1..<ntd>.
3
  0  2  296807.000000 108458.000000 
  1  3  105292.000000 0.000000 296807.000000 
  2  3  61444.000000 0.000000 105292.000000 
# Emission counts.
# <ned>
#   <#> <name> <nemit> <ncontext> <has_baspair> (<basepairtype> <coordl_idx> <coordr_idx> ) <p_1> .. <p_{4^n}> for each 1..<ned>
18
   0 e1_1_0_0 1 0 0 
    112681.000000 51003.000000 63327.000000 69784.000000 
   1 e1_2_0_0 2 0 1 (WW_C 0 1)
    1.000000 6.000000 3.000000 15841.000000 
    8.000000 22.000000 27831.000000 5.000000 
    8.000000 30322.000000 26.000000 7968.000000 
    16783.000000 19.000000 6444.000000 5.000000 
   2 e1_2_2_0 2 2 1 (WW_C 0 1)
    0.000000 0.000000 0.000000 0.000000 
    0.000000 0.000000 0.000000 1.000000 
    0.000000 0.000000 0.000000 0.000000 
    0.000000 0.000000 0.000000 0.000000 
   3 e1_2_2_1 2 2 1 (WW_C 0 1)
    0.000000 0.000000 0.000000 0.000000 
    0.000000 1.000000 0.000000 0.000000 
    0.000000 0.000000 0.000000 1.000000 
    0.000000 0.000000 0.000000 0.000000 
   4 e1_2_2_2 2 2 1 (WW_C 0 1)
    0.000000 0.000000 0.000000 0.000000 
    0.000000 0.000000 0.000000 0.000000 
    0.000000 0.000000 0.000000 0.000000 
    0.000000 0.000000 0.000000 0.000000 
   5 e1_2_2_3 2 2 1 (WW_C 0 1)
    0.000000 0.000000 0.000000 1812.000000 
    0.000000 0.000000 2102.000000 0.000000 
    0.000000 3068.000000 0.000000 487.000000 
    1727.000000 0.000000 665.000000 0.000000 
   6 e1_2_2_4 2 2 1 (WW_C 0 1)
    0.000000 0.000000 0.000000 0.000000 
    0.000000 0.000000 0.000000 0.000000 
    0.000000 0.000000 0.000000 1.000000 
    0.000000 0.000000 0.000000 0.000000 
   7 e1_2_2_5 2 2 1 (WW_C 0 1)
    0.000000 0.000000 0.000000 0.000000 
    0.000000 1.000000 1.000000 0.000000 
    1.000000 1.000000 2.000000 0.000000 
    0.000000 0.000000 0.000000 0.000000 
   8 e1_2_2_6 2 2 1 (WW_C 0 1)
    0.000000 0.000000 0.000000 2378.000000 
    1.000000 1.000000 5227.000000 0.000000 
    1.000000 3552.000000 4.000000 549.000000 
    2939.000000 2.000000 1128.000000 0.000000 
   9 e1_2_2_7 2 2 1 (WW_C 0 1)
    0.000000 0.000000 0.000000 0.000000 
    0.000000 1.000000 0.000000 1.000000 
    0.000000 0.000000 0.000000 0.000000 
    0.000000 0.000000 0.000000 0.000000 
  10 e1_2_2_8 2 2 1 (WW_C 0 1)
    0.000000 0.000000 0.000000 0.000000 
    0.000000 3.000000 0.000000 2.000000 
    1.000000 0.000000 1.000000 0.000000 
    0.000000 0.000000 0.000000 0.000000 
  11 e1_2_2_9 2 2 1 (WW_C 0 1)
    0.000000 0.000000 0.000000 2271.000000 
    0.000000 0.000000 4483.000000 0.000000 
    0.000000 5585.000000 9.000000 1130.000000 
    2384.000000 2.000000 1678.000000 0.000000 
  12 e1_2_2_10 2 2 1 (WW_C 0 1)
    0.000000 0.000000 0.000000 0.000000 
    0.000000 3.000000 0.000000 0.000000 
    9.000000 0.000000 3.000000 0.000000 
    0.000000 0.000000 1.000000 0.000000 
  13 e1_2_2_11 2 2 1 (WW_C 0 1)
    0.000000 0.000000 0.000000 652.000000 
    0.000000 0.000000 1467.000000 0.000000 
    0.000000 1354.000000 0.000000 375.000000 
    701.000000 0.000000 141.000000 0.000000 
  14 e1_2_2_12 2 2 1 (WW_C 0 1)
    0.000000 0.000000 0.000000 1846.000000 
    0.000000 0.000000 2419.000000 0.000000 
    0.000000 2807.000000 0.000000 401.000000 
    2061.000000 0.000000 565.000000 0.000000 
  15 e1_2_2_13 2 2 1 (WW_C 0 1)
    0.000000 0.000000 0.000000 0.000000 
    0.000000 1.000000 0.000000 0.000000 
    0.000000 2.000000 1.000000 0.000000 
    0.000000 0.000000 0.000000 0.000000 
  16 e1_2_2_14 2 2 1 (WW_C 0 1)
    0.000000 0.000000 0.000000 483.000000 
    0.000000 0.000000 890.000000 0.000000 
    0.000000 682.000000 0.000000 546.000000 
    489.000000 1.000000 339.000000 0.000000 
  17 e1_2_2_15 2 2 1 (WW_C 0 1)
    0.000000 0.000000 0.000000 0.000000 
    0.000000 0.000000 0.000000 0.000000 
    0.000000 0.000000 0.000000 0.000000 
    0.000000 0.000000 0.000000 1.000000 

# Length counts.
# <nld>
#    <#> <min> <max> <meanL> <fit> <minL> <minR> <alpha> <bernoulli> <type>
#    <emissions>
#       <len>  <lp[len]>
0
```
