## Supplementary material for "What does it take to learn the rules of RNA base pairing? A lot less than you may think": TORNADO_TORNADO_TrA_g6xs.param

```
# Transition probability distribution (logs).
# <ntd>
#   <#> <nr> <p_1>..<p_n> for each 1..<ntd>.
3
  0  2  -0.311186 -1.317431 
  1  3  -1.339197 -8.515950 -0.303346 
  2  3  -0.997743 -8.514199 -0.459358 
# Emission probability distribution (logs).
# <ned>
#   <#> <name> <nemit> <ncontext> <has_baspair> (<basepairtype> <coordl_idx> <coordr_idx> ) <p_1> .. <p_{4^n}> for each 1..<ned>
18
   0 e1_1_0_0 1 0 0 
    -0.967955 -1.759993 -1.543793 -1.446787 
   1 e1_2_0_0 2 0 1 (WW_C 0 1)
    -8.466277 -8.262810 -8.379863 -1.892816 
    -8.191754 -7.799623 -1.329842 -8.300325 
    -8.191754 -1.244182 -7.710989 -2.578667 
    -1.835126 -7.871668 -2.790325 -8.300325 
   2 e1_2_2_0 2 2 1 (WW_C 0 1)
    -3.252910 -3.252910 -3.252910 -3.252910 
    -3.252910 -3.252910 -3.252910 -0.859729 
    -3.252910 -3.252910 -3.252910 -3.252910 
    -3.252910 -3.252910 -3.252910 -3.252910 
   3 e1_2_2_1 2 2 1 (WW_C 0 1)
    -3.576345 -3.576345 -3.576345 -3.576345 
    -3.576345 -1.184969 -3.576345 -3.576345 
    -3.576345 -3.576345 -3.576345 -1.184969 
    -3.576345 -3.576345 -3.576345 -3.576345 
   4 e1_2_2_2 2 2 1 (WW_C 0 1)
    -2.769394 -2.769394 -2.769394 -2.769394 
    -2.769394 -2.769394 -2.769394 -2.769394 
    -2.769394 -2.769394 -2.769394 -2.769394 
    -2.769394 -2.769394 -2.769394 -2.769394 
   5 e1_2_2_3 2 2 1 (WW_C 0 1)
    -8.467740 -8.467740 -8.467740 -1.693176 
    -8.467740 -8.467740 -1.544875 -8.467740 
    -8.467740 -1.167049 -8.467740 -3.003994 
    -1.741165 -8.467740 -2.693606 -8.467740 
   6 e1_2_2_4 2 2 1 (WW_C 0 1)
    -3.252910 -3.252910 -3.252910 -3.252910 
    -3.252910 -3.252910 -3.252910 -3.252910 
    -3.252910 -3.252910 -3.252910 -0.859729 
    -3.252910 -3.252910 -3.252910 -3.252910 
   7 e1_2_2_5 2 2 1 (WW_C 0 1)
    -4.315648 -4.315648 -4.315648 -4.315648 
    -4.315648 -1.931457 -1.931457 -4.315648 
    -1.931457 -1.931457 -1.285487 -4.315648 
    -4.315648 -4.315648 -4.315648 -4.315648 
   8 e1_2_2_6 2 2 1 (WW_C 0 1)
    -8.486006 -8.486006 -8.486006 -1.891343 
    -8.218227 -8.218227 -1.104511 -8.486006 
    -8.218227 -1.490544 -7.684799 -3.352714 
    -1.679795 -8.007219 -2.635642 -8.486006 
   9 e1_2_2_7 2 2 1 (WW_C 0 1)
    -3.576345 -3.576345 -3.576345 -3.576345 
    -3.576345 -1.184969 -3.576345 -1.184969 
    -3.576345 -3.576345 -3.576345 -3.576345 
    -3.576345 -3.576345 -3.576345 -3.576345 
  10 e1_2_2_8 2 2 1 (WW_C 0 1)
    -4.437294 -4.437294 -4.437294 -4.437294 
    -4.437294 -1.019805 -4.437294 -1.409006 
    -2.054890 -4.437294 -2.054890 -4.437294 
    -4.437294 -4.437294 -4.437294 -4.437294 
  11 e1_2_2_9 2 2 1 (WW_C 0 1)
    -8.489091 -8.489091 -8.489091 -2.042881 
    -8.489091 -8.489091 -1.363592 -8.489091 
    -8.489091 -1.143959 -7.238056 -2.739283 
    -1.994397 -8.048122 -2.344938 -8.489091 
  12 e1_2_2_10 2 2 1 (WW_C 0 1)
    -5.135890 -5.135890 -5.135890 -5.135890 
    -5.135890 -1.735362 -5.135890 -5.135890 
    -0.659238 -5.135890 -1.735362 -5.135890 
    -5.135890 -5.135890 -2.769394 -5.135890 
  13 e1_2_2_11 2 2 1 (WW_C 0 1)
    -8.415925 -8.415925 -8.415925 -1.971893 
    -8.415925 -8.415925 -1.161847 -8.415925 
    -8.415925 -1.241944 -8.415925 -2.523838 
    -1.899541 -8.415925 -3.497432 -8.415925 
  14 e1_2_2_12 2 2 1 (WW_C 0 1)
    -8.468878 -8.468878 -8.468878 -1.698426 
    -8.468878 -8.468878 -1.428365 -8.468878 
    -8.468878 -1.279724 -8.468878 -3.221116 
    -1.588375 -8.468878 -2.879779 -8.468878 
  15 e1_2_2_13 2 2 1 (WW_C 0 1)
    -4.014214 -4.014214 -4.014214 -4.014214 
    -4.014214 -1.626439 -4.014214 -4.014214 
    -4.014214 -0.980296 -1.626439 -4.014214 
    -4.014214 -4.014214 -4.014214 -4.014214 
  16 e1_2_2_14 2 2 1 (WW_C 0 1)
    -8.381173 -8.381173 -8.381173 -1.959139 
    -8.381173 -8.381173 -1.348677 -8.381173 
    -8.381173 -1.614600 -8.381173 -1.836724 
    -1.946813 -7.560624 -2.312465 -8.381173 
  17 e1_2_2_15 2 2 1 (WW_C 0 1)
    -3.252910 -3.252910 -3.252910 -3.252910 
    -3.252910 -3.252910 -3.252910 -3.252910 
    -3.252910 -3.252910 -3.252910 -3.252910 
    -3.252910 -3.252910 -3.252910 -0.859729 

# Length probability distribution (logs).
# <nld>
#    <#> <min> <max> <meanL> <fit> <minL> <minR> <alpha> <bernoulli> <type>
#    <emissions>
#       <len>  <lp[len]>
0
```
