## Supplementary material for "What does it take to learn the rules of RNA base pairing? A lot less than you may think": TORNADO_TORNADO_TrA_g6xs.preload.param

```
{
{-0.311323,-1.317805}, // t0
{-1.339579,-9.210340,-0.303481}, // t1
{-0.998014,-9.210340,-0.459516}, // t2
{-0.968217,-1.760575,-1.544261,-1.447212}, // e1_1_0_0
{-9.119610,-8.759364,-8.959642,-1.893471,-8.645144,-8.082355,-1.330209,-8.821771,-8.645144,-1.244517,-7.966381,-2.579983,-1.835744,-8.179113,-2.791955,-8.821771}, // e1_2_0_0
{-9.210340,-9.210340,-9.210340,-9.210340,-9.210340,-9.210340,-9.210340,0.000100,-9.210340,-9.210340,-9.210340,-9.210340,-9.210340,-9.210340,-9.210340,-9.210340}, // e1_2_2_0
{-9.210340,-9.210340,-9.210340,-9.210340,-9.210340,-0.692947,-9.210340,-9.210340,-9.210340,-9.210340,-9.210340,-0.692947,-9.210340,-9.210340,-9.210340,-9.210340}, // e1_2_2_1
{-2.770990,-2.770990,-2.770990,-2.770990,-2.770990,-2.770990,-2.770990,-2.770990,-2.770990,-2.770990,-2.770990,-2.770990,-2.770990,-2.770990,-2.770990,-2.770990}, // e1_2_2_2
{-9.210340,-9.210340,-9.210340,-1.693612,-9.210340,-9.210340,-1.545229,-9.210340,-9.210340,-1.167240,-9.210340,-3.006056,-1.741631,-9.210340,-2.695074,-9.210340}, // e1_2_2_3
{-9.210340,-9.210340,-9.210340,-9.210340,-9.210340,-9.210340,-9.210340,-9.210340,-9.210340,-9.210340,-9.210340,0.000100,-9.210340,-9.210340,-9.210340,-9.210340}, // e1_2_2_4
{-9.210340,-9.210340,-9.210340,-9.210340,-9.210340,-1.791160,-1.791160,-9.210340,-1.791160,-1.791160,-1.098312,-9.210340,-9.210340,-9.210340,-9.210340,-9.210340}, // e1_2_2_5
{-9.210340,-9.210340,-9.210340,-1.891947,-8.719534,-8.719534,-1.104731,-9.210340,-8.719534,-1.490915,-7.947759,-3.355656,-1.680264,-8.391766,-2.637026,-9.210340}, // e1_2_2_6
{-9.210340,-9.210340,-9.210340,-9.210340,-9.210340,-0.692947,-9.210340,-0.692947,-9.210340,-9.210340,-9.210340,-9.210340,-9.210340,-9.210340,-9.210340,-9.210340}, // e1_2_2_7
{-9.210340,-9.210340,-9.210340,-9.210340,-9.210340,-0.847065,-9.210340,-1.252413,-1.945210,-9.210340,-1.945210,-9.210340,-9.210340,-9.210340,-9.210340,-9.210340}, // e1_2_2_8
{-9.210340,-9.210340,-9.210340,-2.043606,-9.210340,-9.210340,-1.363914,-9.210340,-9.210340,-1.144199,-7.397057,-2.740829,-1.995083,-8.449478,-2.345951,-9.210340}, // e1_2_2_9
{-9.210340,-9.210340,-9.210340,-9.210340,-9.210340,-1.673443,-9.210340,-9.210340,-0.575186,-9.210340,-1.673443,-9.210340,-9.210340,-9.210340,-2.770990,-9.210340}, // e1_2_2_10
{-9.210340,-9.210340,-9.210340,-1.972424,-9.210340,-9.210340,-1.161893,-9.210340,-9.210340,-1.242023,-9.210340,-2.525012,-1.900011,-9.210340,-3.501107,-9.210340}, // e1_2_2_11
{-9.210340,-9.210340,-9.210340,-1.698868,-9.210340,-9.210340,-1.428665,-9.210340,-9.210340,-1.279960,-9.210340,-3.223715,-1.588755,-9.210340,-2.881580,-9.210340}, // e1_2_2_12
{-9.210340,-9.210340,-9.210340,-9.210340,-9.210340,-1.385894,-9.210340,-9.210340,-9.210340,-0.692947,-1.385894,-9.210340,-9.210340,-9.210340,-9.210340,-9.210340}, // e1_2_2_13
{-9.210340,-9.210340,-9.210340,-1.959589,-9.210340,-9.210340,-1.348709,-9.210340,-9.210340,-1.614783,-9.210340,-1.837069,-1.947252,-7.845409,-2.313304,-9.210340}, // e1_2_2_14
{-9.210340,-9.210340,-9.210340,-9.210340,-9.210340,-9.210340,-9.210340,-9.210340,-9.210340,-9.210340,-9.210340,-9.210340,-9.210340,-9.210340,-9.210340,0.000100} // e1_2_2_15
},
}
```
