## Supplementary material for "What does it take to learn the rules of RNA base pairing? A lot less than you may think": TORNADO_TORNADO_TrA_g6xs_marginal.param

```
edist e1_2_0_0 MARGINALS:
0.160358 0.289226 0.326598 0.227019 

edist e1_2_2_0 MARGINALS:
0.154646 0.154646 0.154646 0.539262 

edist e1_2_2_1 MARGINALS:
0.111911 0.389689 0.111911 0.389689 

edist e1_2_2_2 MARGINALS:
0.250800 0.250800 0.250800 0.250800 

edist e1_2_2_3 MARGINALS:
0.175947 0.311915 0.281395 0.233943 

edist e1_2_2_4 MARGINALS:
0.154646 0.154646 0.154646 0.539262 

edist e1_2_2_5 MARGINALS:
0.185011 0.316589 0.448168 0.053432 

edist e1_2_2_6 MARGINALS:
0.187158 0.226059 0.403712 0.186271 

edist e1_2_2_7 MARGINALS:
0.111911 0.389689 0.111911 0.389689 

edist e1_2_2_8 MARGINALS:
0.163591 0.396149 0.163591 0.279870 

edist e1_2_2_9 MARGINALS:
0.136713 0.319286 0.352518 0.194683 

edist e1_2_2_10 MARGINALS:
0.534891 0.193982 0.250800 0.023527 

edist e1_2_2_11 MARGINALS:
0.150301 0.289486 0.343625 0.219787 

edist e1_2_2_12 MARGINALS:
0.204887 0.278744 0.296268 0.223302 

edist e1_2_2_13 MARGINALS:
0.072229 0.607943 0.250800 0.072229 

edist e1_2_2_14 MARGINALS:
0.143416 0.199949 0.359059 0.300777 

edist e1_2_2_15 MARGINALS:
0.154646 0.154646 0.154646 0.539262 
```
