## Supplementary material for "What does it take to learn the rules of RNA base pairing? A lot less than you may think": TORNADO_TORNADO_TrATrB_g6xs.counts

```
# Transition counts.
# <ntd>
#   <#> <nr> <p_1>..<p_n> for each 1..<ntd>.
3
  0  2  357119.000000 125635.000000 
  1  3  121375.000000 0.000000 357119.000000 
  2  3  71404.000000 0.000000 121375.000000 
# Emission counts.
# <ned>
#   <#> <name> <nemit> <ncontext> <has_baspair> (<basepairtype> <coordl_idx> <coordr_idx> ) <p_1> .. <p_{4^n}> for each 1..<ned>
18
   0 e1_1_0_0 1 0 0 
    132045.000000 61626.000000 77351.000000 86032.000000 
   1 e1_2_0_0 2 0 1 (WW_C 0 1)
    82.000000 80.000000 123.000000 18290.000000 
    102.000000 51.000000 32207.000000 60.000000 
    103.000000 34992.000000 86.000000 8530.000000 
    19296.000000 75.000000 7154.000000 124.000000 
   2 e1_2_2_0 2 2 1 (WW_C 0 1)
    2.000000 0.000000 4.000000 9.000000 
    0.000000 1.000000 10.000000 0.000000 
    2.000000 9.000000 0.000000 0.000000 
    10.000000 0.000000 5.000000 2.000000 
   3 e1_2_2_1 2 2 1 (WW_C 0 1)
    2.000000 1.000000 1.000000 2.000000 
    0.000000 2.000000 7.000000 0.000000 
    1.000000 16.000000 1.000000 2.000000 
    4.000000 0.000000 0.000000 1.000000 
   4 e1_2_2_2 2 2 1 (WW_C 0 1)
    3.000000 2.000000 2.000000 7.000000 
    0.000000 0.000000 20.000000 2.000000 
    0.000000 13.000000 0.000000 17.000000 
    6.000000 0.000000 1.000000 4.000000 
   5 e1_2_2_3 2 2 1 (WW_C 0 1)
    3.000000 2.000000 4.000000 2262.000000 
    2.000000 0.000000 2491.000000 7.000000 
    5.000000 3387.000000 7.000000 552.000000 
    2036.000000 5.000000 694.000000 6.000000 
   6 e1_2_2_4 2 2 1 (WW_C 0 1)
    0.000000 2.000000 2.000000 2.000000 
    2.000000 0.000000 15.000000 1.000000 
    0.000000 1.000000 0.000000 3.000000 
    9.000000 2.000000 6.000000 4.000000 
   7 e1_2_2_5 2 2 1 (WW_C 0 1)
    0.000000 1.000000 0.000000 0.000000 
    1.000000 1.000000 4.000000 0.000000 
    1.000000 3.000000 4.000000 0.000000 
    0.000000 0.000000 3.000000 5.000000 
   8 e1_2_2_6 2 2 1 (WW_C 0 1)
    7.000000 4.000000 7.000000 2827.000000 
    16.000000 1.000000 5939.000000 16.000000 
    8.000000 3908.000000 8.000000 606.000000 
    3567.000000 3.000000 1210.000000 8.000000 
   9 e1_2_2_7 2 2 1 (WW_C 0 1)
    1.000000 0.000000 5.000000 2.000000 
    0.000000 0.000000 7.000000 3.000000 
    0.000000 13.000000 0.000000 1.000000 
    1.000000 0.000000 0.000000 3.000000 
  10 e1_2_2_8 2 2 1 (WW_C 0 1)
    2.000000 0.000000 1.000000 5.000000 
    3.000000 3.000000 8.000000 1.000000 
    1.000000 10.000000 0.000000 1.000000 
    12.000000 1.000000 5.000000 1.000000 
  11 e1_2_2_9 2 2 1 (WW_C 0 1)
    6.000000 0.000000 13.000000 2513.000000 
    10.000000 1.000000 5198.000000 3.000000 
    15.000000 6710.000000 12.000000 1140.000000 
    2814.000000 10.000000 1820.000000 6.000000 
  12 e1_2_2_10 2 2 1 (WW_C 0 1)
    0.000000 3.000000 0.000000 6.000000 
    4.000000 4.000000 8.000000 0.000000 
    7.000000 3.000000 4.000000 0.000000 
    9.000000 0.000000 2.000000 2.000000 
  13 e1_2_2_11 2 2 1 (WW_C 0 1)
    0.000000 1.000000 1.000000 701.000000 
    0.000000 1.000000 1539.000000 1.000000 
    5.000000 1504.000000 1.000000 377.000000 
    769.000000 1.000000 171.000000 2.000000 
  14 e1_2_2_12 2 2 1 (WW_C 0 1)
    11.000000 7.000000 7.000000 2243.000000 
    6.000000 2.000000 3000.000000 4.000000 
    8.000000 3191.000000 6.000000 460.000000 
    2513.000000 4.000000 680.000000 4.000000 
  15 e1_2_2_13 2 2 1 (WW_C 0 1)
    1.000000 0.000000 1.000000 4.000000 
    2.000000 0.000000 7.000000 0.000000 
    0.000000 15.000000 1.000000 0.000000 
    6.000000 0.000000 0.000000 1.000000 
  16 e1_2_2_14 2 2 1 (WW_C 0 1)
    1.000000 0.000000 1.000000 509.000000 
    1.000000 0.000000 1034.000000 1.000000 
    6.000000 753.000000 2.000000 555.000000 
    610.000000 7.000000 324.000000 3.000000 
  17 e1_2_2_15 2 2 1 (WW_C 0 1)
    1.000000 0.000000 1.000000 8.000000 
    0.000000 1.000000 14.000000 0.000000 
    2.000000 18.000000 0.000000 0.000000 
    11.000000 1.000000 3.000000 4.000000 

# Length counts.
# <nld>
#    <#> <min> <max> <meanL> <fit> <minL> <minR> <alpha> <bernoulli> <type>
#    <emissions>
#       <len>  <lp[len]>
0
```
