## Supplementary material for "What does it take to learn the rules of RNA base pairing? A lot less than you may think": TORNADO_TORNADO_TrATrB_g6xs.param

```
# Transition probability distribution (logs).
# <ntd>
#   <#> <nr> <p_1>..<p_n> for each 1..<ntd>.
3
  0  2  -0.301168 -1.345358 
  1  3  -1.370970 -8.516149 -0.292307 
  2  3  -0.992651 -8.514603 -0.462343 
# Emission probability distribution (logs).
# <ned>
#   <#> <name> <nemit> <ncontext> <has_baspair> (<basepairtype> <coordl_idx> <coordr_idx> ) <p_1> .. <p_{4^n}> for each 1..<ned>
18
   0 e1_1_0_0 1 0 0 
    -0.994204 -1.755645 -1.528611 -1.422338 
   1 e1_2_0_0 2 0 1 (WW_C 0 1)
    -7.039553 -7.058534 -6.713533 -1.891047 
    -6.867264 -7.384062 -1.325793 -7.271261 
    -6.859382 -1.242918 -7.002638 -2.652291 
    -1.837573 -7.107625 -2.827661 -6.706770 
   2 e1_2_2_0 2 2 1 (WW_C 0 1)
    -3.270965 -6.215328 -2.604488 -1.808688 
    -6.215328 -3.912815 -1.704547 -6.215328 
    -3.270965 -1.808688 -6.215328 -6.215328 
    -1.704547 -6.215328 -2.386765 -3.270965 
   3 e1_2_2_1 2 2 1 (WW_C 0 1)
    -2.982209 -3.625255 -3.625255 -2.982209 
    -5.950766 -2.982209 -1.766834 -5.950766 
    -3.625255 -0.948764 -3.625255 -2.982209 
    -2.315086 -5.950766 -5.950766 -3.625255 
   4 e1_2_2_2 2 2 1 (WW_C 0 1)
    -3.227911 -3.614976 -3.614976 -2.402065 
    -6.520954 -6.520954 -1.362870 -3.614976 
    -6.520954 -1.790560 -6.520954 -1.524374 
    -2.553509 -6.520954 -4.254872 -2.949558 
   5 e1_2_2_3 2 2 1 (WW_C 0 1)
    -7.661932 -7.867025 -7.491828 -1.621957 
    -7.867025 -8.474504 -1.525620 -7.107063 
    -7.346497 -1.218613 -7.107063 -3.029146 
    -1.727102 -7.346497 -2.801105 -7.219631 
   6 e1_2_2_4 2 2 1 (WW_C 0 1)
    -6.130136 -3.177207 -3.177207 -3.177207 
    -3.177207 -6.130136 -1.208587 -3.819484 
    -6.130136 -3.819484 -6.130136 -2.789290 
    -1.714566 -3.177207 -2.114005 -2.510499 
   7 e1_2_2_5 2 2 1 (WW_C 0 1)
    -5.457304 -3.102973 -5.457304 -5.457304 
    -3.102973 -3.102973 -1.790560 -5.457304 
    -3.102973 -2.069758 -1.790560 -5.457304 
    -5.457304 -5.457304 -2.069758 -1.572542 
   8 e1_2_2_6 2 2 1 (WW_C 0 1)
    -7.432894 -7.760925 -7.432894 -1.857398 
    -6.823683 -8.252329 -1.115764 -6.823683 
    -7.343766 -1.533953 -7.343766 -3.392675 
    -1.625163 -7.899510 -2.704236 -7.343766 
   9 e1_2_2_7 2 2 1 (WW_C 0 1)
    -3.524881 -5.857082 -1.996290 -2.881492 
    -5.857082 -5.857082 -1.665851 -2.493179 
    -5.857082 -1.053818 -5.857082 -3.524881 
    -3.524881 -5.857082 -5.857082 -2.493179 
  10 e1_2_2_8 2 2 1 (WW_C 0 1)
    -3.270965 -6.215328 -3.912815 -2.386765 
    -2.883200 -2.883200 -1.924947 -3.912815 
    -3.912815 -1.704547 -6.215328 -3.912815 
    -1.524059 -3.912815 -2.386765 -3.912815 
  11 e1_2_2_9 2 2 1 (WW_C 0 1)
    -7.599107 -8.492828 -7.074764 -2.086141 
    -7.266992 -8.277151 -1.360197 -7.949281 
    -6.964487 -1.105052 -7.134826 -2.874604 
    -1.973188 -7.266992 -2.408154 -7.599107 
  12 e1_2_2_10 2 2 1 (WW_C 0 1)
    -6.182300 -2.846695 -6.182300 -2.171504 
    -2.567951 -2.567951 -1.888362 -6.182300 
    -2.019946 -2.846695 -2.567951 -6.182300 
    -1.772097 -6.182300 -3.234520 -3.234520 
  13 e1_2_2_11 2 2 1 (WW_C 0 1)
    -8.423238 -7.783089 -7.783089 -1.978103 
    -8.423238 -7.783089 -1.192588 -7.783089 
    -6.721436 -1.215575 -7.783089 -2.597001 
    -1.885660 -7.783089 -3.384037 -7.395932 
  14 e1_2_2_12 2 2 1 (WW_C 0 1)
    -6.800013 -7.150493 -7.150493 -1.688190 
    -7.261354 -7.894271 -1.397676 -7.528553 
    -7.050704 -1.336005 -7.261354 -3.268177 
    -1.574648 -7.528553 -2.879081 -7.528553 
  15 e1_2_2_13 2 2 1 (WW_C 0 1)
    -3.576345 -5.905194 -3.576345 -2.265912 
    -2.933127 -5.905194 -1.717619 -5.905194 
    -5.905194 -0.963610 -3.576345 -5.905194 
    -1.869243 -5.905194 -5.905194 -3.576345 
  16 e1_2_2_14 2 2 1 (WW_C 0 1)
    -7.623516 -8.393842 -7.623516 -2.010877 
    -7.623516 -8.393842 -1.302994 -7.623516 
    -6.319059 -1.619808 -7.193594 -1.924497 
    -1.830146 -6.183012 -2.461617 -6.893904 
  17 e1_2_2_15 2 2 1 (WW_C 0 1)
    -4.076409 -6.362882 -4.076409 -2.090093 
    -6.362882 -4.076409 -1.536471 -6.362882 
    -3.435410 -1.286939 -6.362882 -6.362882 
    -1.775449 -4.076409 -3.047950 -2.769394 

# Length probability distribution (logs).
# <nld>
#    <#> <min> <max> <meanL> <fit> <minL> <minR> <alpha> <bernoulli> <type>
#    <emissions>
#       <len>  <lp[len]>
0
```
