## Supplementary material for "What does it take to learn the rules of RNA base pairing? A lot less than you may think": TORNADO_TORNADO_TrATrB_g6xs.preload.param

```
{
{-0.301303,-1.345742}, // t0
{-1.371365,-9.210340,-0.292441}, // t1
{-0.992921,-9.210340,-0.462501}, // t2
{-0.994474,-1.756224,-1.529072,-1.422753}, // e1_1_0_0
{-7.161740,-7.183215,-6.800198,-1.891702,-6.969089,-7.561192,-1.326160,-7.427929,-6.960366,-1.243254,-7.120126,-2.653709,-1.838194,-7.239011,-2.829354,-6.792825}, // e1_2_0_0
{-3.293140,-9.210340,-2.601341,-1.791160,-9.210340,-3.983598,-1.685859,-9.210340,-3.293140,-1.791160,-9.210340,-9.210340,-1.685859,-9.210340,-2.378467,-3.293140}, // e1_2_2_0
{-2.993734,-3.684887,-3.684887,-2.993734,-9.210340,-2.993734,-1.742398,-9.210340,-3.684887,-0.916041,-3.684887,-2.993734,-2.301586,-9.210340,-9.210340,-3.684887}, // e1_2_2_1
{-3.242630,-3.646816,-3.646816,-2.396796,-9.210340,-9.210340,-1.347688,-3.646816,-9.210340,-1.778264,-9.210340,-1.510139,-2.550763,-9.210340,-4.336135,-2.955588}, // e1_2_2_2
{-7.924664,-8.200652,-7.708602,-1.622368,-8.200652,-9.210340,-1.525980,-7.249316,-7.531029,-1.218842,-7.249316,-3.031257,-1.727574,-7.531029,-2.802758,-7.380285}, // e1_2_2_3
{-9.210340,-3.196226,-3.196226,-3.196226,-3.196226,-9.210340,-1.183443,-3.886932,-9.210340,-3.886932,-9.210340,-2.791576,-1.694051,-3.196226,-2.099245,-2.504302}, // e1_2_2_4
{-9.210340,-3.133197,-9.210340,-9.210340,-3.133197,-3.133197,-1.748625,-9.210340,-3.133197,-2.036116,-1.748625,-9.210340,-9.210340,-9.210340,-2.036116,-1.525596}, // e1_2_2_5
{-7.629314,-8.045416,-7.629314,-1.857986,-6.925642,-8.771170,-1.115998,-6.925642,-7.521840,-1.534354,-7.521840,-3.395731,-1.625611,-8.234175,-2.705726,-7.521840}, // e1_2_2_6
{-3.579925,-9.210340,-1.973361,-2.888573,-9.210340,-9.210340,-1.637095,-2.483707,-9.210340,-1.018293,-9.210340,-3.579925,-3.579925,-9.210340,-9.210340,-2.483707}, // e1_2_2_7
{-3.293140,-9.210340,-3.983598,-2.378467,-2.888573,-2.888573,-1.908868,-3.983598,-3.983598,-1.685859,-9.210340,-3.983598,-1.503628,-3.983598,-2.378467,-3.983598}, // e1_2_2_8
{-7.834123,-9.210340,-7.207091,-2.086908,-7.429784,-8.809341,-1.360528,-8.302103,-7.082140,-1.105290,-7.275955,-2.876386,-1.973864,-7.429784,-2.409242,-7.834123}, // e1_2_2_9
{-9.210340,-2.850900,-9.210340,-2.158618,-2.563650,-2.563650,-1.871152,-9.210340,-2.004591,-2.850900,-2.563650,-9.210340,-1.753442,-9.210340,-3.255500,-3.255500}, // e1_2_2_10
{-9.210340,-8.121498,-8.121498,-1.978653,-9.210340,-8.121498,-1.192667,-8.121498,-6.825792,-1.215664,-8.121498,-2.598294,-1.886134,-8.121498,-3.387258,-7.612638}, // e1_2_2_11
{-6.902123,-7.298842,-7.298842,-1.688644,-7.428648,-8.237052,-1.397983,-7.753293,-7.183966,-1.336285,-7.428648,-3.270892,-1.575039,-7.753293,-2.880878,-7.753293}, // e1_2_2_12
{-3.633793,-9.210340,-3.633793,-2.250342,-2.942541,-9.210340,-1.691133,-9.210340,-9.210340,-0.929283,-3.633793,-9.210340,-1.845194,-9.210340,-9.210340,-3.633793}, // e1_2_2_13
{-7.922006,-9.210340,-7.922006,-2.011401,-7.922006,-9.210340,-1.303039,-7.922006,-6.391319,-1.620026,-7.377202,-1.924943,-1.830514,-6.245728,-2.462679,-7.026514}, // e1_2_2_14
{-4.152503,-9.210340,-4.152503,-2.078642,-9.210340,-4.152503,-1.519369,-9.210340,-3.462541,-1.268156,-9.210340,-9.210340,-1.760406,-4.152503,-3.058140,-2.770990} // e1_2_2_15
},
}
```
