## Supplementary material for "What does it take to learn the rules of RNA base pairing? A lot less than you may think": TORNADO_TORNADO_TrATrB_g6xs_marginal.param

```
edist e1_2_0_0 MARGINALS:
0.162171 0.290841 0.326867 0.223321 

edist e1_2_2_0 MARGINALS:
0.259793 0.187850 0.349721 0.205836 

edist e1_2_2_1 MARGINALS:
0.178685 0.467146 0.226762 0.130608 

edist e1_2_2_2 MARGINALS:
0.120393 0.196729 0.298510 0.387568 

edist e1_2_2_3 MARGINALS:
0.179297 0.296877 0.279606 0.247420 

edist e1_2_2_4 MARGINALS:
0.226096 0.107519 0.463251 0.206334 

edist e1_2_2_5 MARGINALS:
0.098361 0.220312 0.464215 0.220312 

edist e1_2_2_6 MARGINALS:
0.199205 0.216739 0.395824 0.191431 

edist e1_2_2_7 MARGINALS:
0.064630 0.357183 0.330587 0.250800 

edist e1_2_2_8 MARGINALS:
0.331735 0.259793 0.259793 0.151879 

edist e1_2_2_9 MARGINALS:
0.141157 0.332351 0.348234 0.181458 

edist e1_2_2_10 MARGINALS:
0.381397 0.194830 0.269457 0.157516 

edist e1_2_2_11 MARGINALS:
0.153373 0.297790 0.338179 0.213859 

edist e1_2_2_12 MARGINALS:
0.209763 0.264589 0.304844 0.224005 

edist e1_2_2_13 MARGINALS:
0.238174 0.389689 0.238174 0.137164 

edist e1_2_2_14 MARGINALS:
0.163169 0.200453 0.358254 0.281323 

edist e1_2_2_15 MARGINALS:
0.220312 0.311776 0.281288 0.189824 
```
