## Supplementary material for "What does it take to learn the rules of RNA base pairing? A lot less than you may think": TORNADO_TORNADO_TrATrBTrB_g6xs.counts

```
# Transition counts.
# <ntd>
#   <#> <nr> <p_1>..<p_n> for each 1..<ntd>.
3
  0  2  417431.000000 142960.000000 
  1  3  137606.000000 0.000000 417431.000000 
  2  3  81216.000000 0.000000 137606.000000 
# Emission counts.
# <ned>
#   <#> <name> <nemit> <ncontext> <has_baspair> (<basepairtype> <coordl_idx> <coordr_idx> ) <p_1> .. <p_{4^n}> for each 1..<ned>
18
   0 e1_1_0_0 1 0 0 
    151409.000000 72249.000000 91375.000000 102280.000000 
   1 e1_2_0_0 2 0 1 (WW_C 0 1)
    178.000000 147.000000 251.000000 20754.000000 
    191.000000 84.000000 36643.000000 115.000000 
    209.000000 39430.000000 144.000000 9008.000000 
    22104.000000 139.000000 7912.000000 258.000000 
   2 e1_2_2_0 2 2 1 (WW_C 0 1)
    5.000000 2.000000 5.000000 12.000000 
    2.000000 0.000000 17.000000 0.000000 
    5.000000 24.000000 0.000000 2.000000 
    20.000000 0.000000 8.000000 3.000000 
   3 e1_2_2_1 2 2 1 (WW_C 0 1)
    3.000000 0.000000 4.000000 7.000000 
    1.000000 2.000000 12.000000 0.000000 
    1.000000 27.000000 0.000000 3.000000 
    5.000000 0.000000 1.000000 6.000000 
   4 e1_2_2_2 2 2 1 (WW_C 0 1)
    6.000000 2.000000 6.000000 9.000000 
    0.000000 0.000000 37.000000 3.000000 
    0.000000 26.000000 0.000000 39.000000 
    16.000000 0.000000 1.000000 6.000000 
   5 e1_2_2_3 2 2 1 (WW_C 0 1)
    8.000000 8.000000 8.000000 2666.000000 
    4.000000 0.000000 2855.000000 10.000000 
    7.000000 3808.000000 9.000000 607.000000 
    2340.000000 10.000000 789.000000 12.000000 
   6 e1_2_2_4 2 2 1 (WW_C 0 1)
    0.000000 2.000000 3.000000 6.000000 
    6.000000 0.000000 20.000000 3.000000 
    0.000000 17.000000 1.000000 3.000000 
    29.000000 2.000000 12.000000 6.000000 
   7 e1_2_2_5 2 2 1 (WW_C 0 1)
    0.000000 0.000000 1.000000 3.000000 
    0.000000 1.000000 4.000000 0.000000 
    1.000000 3.000000 5.000000 0.000000 
    0.000000 0.000000 5.000000 9.000000 
   8 e1_2_2_6 2 2 1 (WW_C 0 1)
    13.000000 9.000000 15.000000 3292.000000 
    27.000000 4.000000 6557.000000 31.000000 
    14.000000 4271.000000 15.000000 665.000000 
    4172.000000 7.000000 1280.000000 9.000000 
   9 e1_2_2_7 2 2 1 (WW_C 0 1)
    3.000000 0.000000 10.000000 6.000000 
    0.000000 1.000000 13.000000 6.000000 
    0.000000 14.000000 0.000000 2.000000 
    7.000000 0.000000 0.000000 6.000000 
  10 e1_2_2_8 2 2 1 (WW_C 0 1)
    3.000000 0.000000 5.000000 17.000000 
    6.000000 1.000000 19.000000 3.000000 
    1.000000 24.000000 1.000000 4.000000 
    26.000000 2.000000 6.000000 1.000000 
  11 e1_2_2_9 2 2 1 (WW_C 0 1)
    6.000000 4.000000 22.000000 2690.000000 
    20.000000 0.000000 6011.000000 7.000000 
    21.000000 7944.000000 18.000000 1223.000000 
    3213.000000 13.000000 1835.000000 13.000000 
  12 e1_2_2_10 2 2 1 (WW_C 0 1)
    0.000000 7.000000 0.000000 19.000000 
    3.000000 3.000000 11.000000 2.000000 
    8.000000 9.000000 1.000000 2.000000 
    13.000000 2.000000 5.000000 3.000000 
  13 e1_2_2_11 2 2 1 (WW_C 0 1)
    2.000000 4.000000 0.000000 797.000000 
    0.000000 2.000000 1582.000000 0.000000 
    6.000000 1573.000000 4.000000 394.000000 
    796.000000 1.000000 165.000000 1.000000 
  14 e1_2_2_12 2 2 1 (WW_C 0 1)
    13.000000 12.000000 10.000000 2563.000000 
    16.000000 1.000000 3592.000000 6.000000 
    14.000000 3626.000000 11.000000 495.000000 
    2851.000000 7.000000 807.000000 7.000000 
  15 e1_2_2_13 2 2 1 (WW_C 0 1)
    2.000000 0.000000 1.000000 7.000000 
    7.000000 2.000000 10.000000 0.000000 
    2.000000 26.000000 4.000000 2.000000 
    14.000000 2.000000 0.000000 1.000000 
  16 e1_2_2_14 2 2 1 (WW_C 0 1)
    1.000000 2.000000 0.000000 637.000000 
    6.000000 1.000000 1186.000000 3.000000 
    14.000000 857.000000 2.000000 577.000000 
    640.000000 6.000000 368.000000 5.000000 
  17 e1_2_2_15 2 2 1 (WW_C 0 1)
    0.000000 1.000000 2.000000 14.000000 
    0.000000 1.000000 29.000000 0.000000 
    5.000000 41.000000 3.000000 4.000000 
    16.000000 3.000000 2.000000 8.000000 

# Length counts.
# <nld>
#    <#> <min> <max> <meanL> <fit> <minL> <minR> <alpha> <bernoulli> <type>
#    <emissions>
#       <len>  <lp[len]>
0
```
