## Supplementary material for "What does it take to learn the rules of RNA base pairing? A lot less than you may think": TORNADO_TORNADO_TrATrBTrB_g6xs.param

```
# Transition probability distribution (logs).
# <ntd>
#   <#> <nr> <p_1>..<p_n> for each 1..<ntd>.
3
  0  2  -0.294247 -1.365286 
  1  3  -1.393834 -8.516293 -0.284650 
  2  3  -0.990608 -8.514911 -0.463547 
# Emission probability distribution (logs).
# <ned>
#   <#> <name> <nemit> <ncontext> <has_baspair> (<basepairtype> <coordl_idx> <coordr_idx> ) <p_1> .. <p_{4^n}> for each 1..<ned>
18
   0 e1_1_0_0 1 0 0 
    -1.013301 -1.752563 -1.517951 -1.405307 
   1 e1_2_0_0 2 0 1 (WW_C 0 1)
    -6.505879 -6.669302 -6.202052 -1.890054 
    -6.444571 -7.116834 -1.322147 -6.871738 
    -6.365449 -1.248896 -6.686632 -2.722949 
    -1.827116 -6.716200 -2.852258 -6.177238 
   2 e1_2_2_0 2 2 1 (WW_C 0 1)
    -3.035671 -3.917045 -3.035671 -2.174118 
    -3.917045 -6.778407 -1.828759 -6.778407 
    -3.035671 -1.485987 -6.778407 -3.917045 
    -1.667304 -6.778407 -2.574591 -3.530828 
   3 e1_2_2_1 2 2 1 (WW_C 0 1)
    -3.162506 -6.463906 -2.884074 -2.336479 
    -4.190042 -3.549723 -1.804224 -6.463906 
    -4.190042 -0.998568 -6.463906 -3.162506 
    -2.666522 -6.463906 -4.190042 -2.487946 
   4 e1_2_2_2 2 2 1 (WW_C 0 1)
    -3.214540 -4.271454 -3.214540 -2.816197 
    -7.064049 -7.064049 -1.413381 -3.886621 
    -7.064049 -1.764716 -7.064049 -1.360917 
    -2.247107 -7.064049 -4.905142 -3.214540 
   5 e1_2_2_3 2 2 1 (WW_C 0 1)
    -7.110709 -7.110709 -7.110709 -1.594257 
    -7.577259 -8.479855 -1.525832 -6.939769 
    -7.208552 -1.238038 -7.021591 -3.070600 
    -1.724543 -6.939769 -2.809396 -6.793828 
   6 e1_2_2_4 2 2 1 (WW_C 0 1)
    -6.816036 -3.962411 -3.576345 -2.902980 
    -2.902980 -6.816036 -1.713091 -3.576345 
    -6.816036 -1.874538 -4.599523 -3.576345 
    -1.343416 -3.962411 -2.219873 -2.902980 
   7 e1_2_2_5 2 2 1 (WW_C 0 1)
    -5.752073 -5.752073 -3.413125 -2.380959 
    -5.752073 -3.413125 -2.101901 -5.752073 
    -3.413125 -2.380959 -1.883969 -5.752073 
    -5.752073 -5.752073 -1.883969 -1.305514 
   8 e1_2_2_6 2 2 1 (WW_C 0 1)
    -7.078894 -7.344000 -6.968750 -1.821918 
    -6.482771 -7.821170 -1.133512 -6.362058 
    -7.022306 -1.561856 -6.968750 -3.416389 
    -1.585285 -7.508622 -2.764564 -7.344000 
   9 e1_2_2_7 2 2 1 (WW_C 0 1)
    -3.106882 -6.415023 -1.928852 -2.432196 
    -6.415023 -4.134879 -1.669090 -2.432196 
    -6.415023 -1.595603 -6.415023 -3.494220 
    -2.280711 -6.415023 -6.415023 -2.432196 
  10 e1_2_2_8 2 2 1 (WW_C 0 1)
    -3.653327 -6.878986 -3.158520 -1.951991 
    -2.980244 -4.675479 -1.841529 -3.653327 
    -4.675479 -1.609267 -4.675479 -3.375627 
    -1.529620 -4.039122 -2.980244 -4.675479 
  11 e1_2_2_9 2 2 1 (WW_C 0 1)
    -7.674036 -7.880778 -6.760081 -2.146011 
    -6.837916 -8.495726 -1.342927 -7.584757 
    -6.798242 -1.064292 -6.922325 -2.932152 
    -1.968632 -7.171022 -2.527694 -7.171022 
  12 e1_2_2_10 2 2 1 (WW_C 0 1)
    -6.633104 -2.532740 -6.633104 -1.544729 
    -3.358189 -3.358189 -2.086797 -3.744921 
    -2.401281 -2.285114 -4.383885 -3.744921 
    -1.921376 -3.744921 -2.862607 -3.358189 
  13 e1_2_2_11 2 2 1 (WW_C 0 1)
    -7.428463 -6.938799 -8.427505 -1.898528 
    -8.427505 -7.428463 -1.213662 -8.427505 
    -6.611535 -1.219363 -6.938799 -2.601539 
    -1.899781 -7.808091 -3.467858 -7.808091 
  14 e1_2_2_12 2 2 1 (WW_C 0 1)
    -6.782409 -6.847340 -6.991406 -1.699071 
    -6.609632 -8.186492 -1.361865 -7.362355 
    -6.721439 -1.352452 -6.916780 -3.338726 
    -1.592694 -7.255945 -2.852220 -7.255945 
  15 e1_2_2_13 2 2 1 (WW_C 0 1)
    -3.652151 -6.553239 -4.291792 -2.439439 
    -2.439439 -3.652151 -2.087679 -6.553239 
    -3.652151 -1.139269 -2.986870 -3.652151 
    -1.754498 -3.652151 -6.553239 -4.291792 
  16 e1_2_2_14 2 2 1 (WW_C 0 1)
    -7.694286 -7.282269 -8.407351 -1.909626 
    -6.427535 -7.694286 -1.288752 -6.991327 
    -5.662436 -1.613345 -7.282269 -2.008397 
    -1.904935 -6.427535 -2.457212 -6.582612 
  17 e1_2_2_15 2 2 1 (WW_C 0 1)
    -6.942661 -4.753361 -4.117840 -2.224114 
    -6.942661 -4.753361 -1.500504 -6.942661 
    -3.237790 -1.155496 -3.732347 -3.454802 
    -2.091699 -3.732347 -4.117840 -2.777056 

# Length probability distribution (logs).
# <nld>
#    <#> <min> <max> <meanL> <fit> <minL> <minR> <alpha> <bernoulli> <type>
#    <emissions>
#       <len>  <lp[len]>
0
```
