## Supplementary material for "What does it take to learn the rules of RNA base pairing? A lot less than you may think": TORNADO_TORNADO_TrATrBTrB_g6xs.preload.param

```
{
{-0.294381,-1.365678}, // t0
{-1.394237,-9.210340,-0.284783}, // t1
{-0.990877,-9.210340,-0.463705}, // t2
{-1.013576,-1.753141,-1.518408,-1.405715}, // e1_1_0_0
{-6.575639,-6.751974,-6.253055,-1.890709,-6.510044,-7.249384,-1.322513,-6.973942,-6.425786,-1.249235,-6.770813,-2.724472,-1.827730,-6.803020,-2.853993,-6.226959}, // e1_2_0_0
{-3.042425,-3.955577,-3.042425,-2.168179,-3.955577,-9.210340,-1.820130,-9.210340,-3.042425,-1.475469,-9.210340,-3.955577,-1.657703,-9.210340,-2.573207,-3.551854}, // e1_2_2_0
{-3.175657,-9.210340,-2.888573,-2.329728,-4.269492,-3.579925,-1.791160,-9.210340,-4.269492,-0.980563,-9.210340,-3.175657,-2.665789,-9.210340,-4.269492,-2.483707}, // e1_2_2_1
{-3.223007,-4.316611,-3.223007,-2.818379,-9.210340,-9.210340,-1.405954,-3.913647,-9.210340,-1.758603,-9.210340,-1.353331,-2.243748,-9.210340,-5.002293,-3.223007}, // e1_2_2_2
{-7.251963,-7.251963,-7.251963,-1.594665,-7.813129,-9.210340,-1.526205,-7.057443,-7.365540,-1.238288,-7.149981,-3.072801,-1.725025,-7.057443,-2.811062,-6.894669}, // e1_2_2_3
{-9.210340,-4.001848,-3.598208,-2.906889,-2.906889,-9.210340,-1.704198,-3.598208,-9.210340,-1.866620,-4.689540,-3.598208,-1.332805,-4.001848,-2.214658,-2.906889}, // e1_2_2_4
{-9.210340,-9.210340,-3.462541,-2.366058,-9.210340,-3.462541,-2.078642,-9.210340,-3.462541,-2.366058,-1.855658,-9.210340,-9.210340,-9.210340,-1.855658,-1.268156}, // e1_2_2_5
{-7.211771,-7.521006,-7.086906,-1.822489,-6.553750,-8.124269,-1.133759,-6.424697,-7.147391,-1.562278,-7.086906,-3.419511,-1.585719,-7.720910,-2.766152,-7.521006}, // e1_2_2_6
{-3.118631,-9.210340,-1.916243,-2.426615,-9.210340,-4.212731,-1.654035,-2.426615,-9.210340,-1.579965,-9.210340,-3.522966,-2.272627,-9.210340,-9.210340,-2.426615}, // e1_2_2_7
{-3.676552,-9.210340,-3.167308,-1.945210,-2.985383,-4.767294,-1.834058,-3.676552,-4.767294,-1.600574,-4.767294,-3.389858,-1.520569,-4.080044,-2.985383,-4.767294}, // e1_2_2_8
{-7.928250,-8.203803,-6.854346,-2.146835,-6.940221,-9.210340,-1.343258,-7.814543,-6.896362,-1.064525,-7.034169,-2.934043,-1.969310,-7.316873,-2.528933,-7.316873}, // e1_2_2_9
{-9.210340,-2.530170,-9.210340,-1.532435,-3.375796,-3.375796,-2.078642,-3.779799,-2.396796,-2.279135,-4.468575,-3.779799,-1.911711,-3.779799,-2.866140,-3.375796}, // e1_2_2_10
{-7.651258,-7.069226,-9.210340,-1.899021,-9.210340,-7.651258,-1.213762,-9.210340,-6.703723,-1.219465,-7.069226,-2.602841,-1.900275,-8.153513,-3.471375,-8.153513}, // e1_2_2_11
{-6.881581,-6.953538,-7.115139,-1.699543,-6.692376,-8.672265,-1.362170,-7.547126,-6.814456,-1.352752,-7.031078,-3.341636,-1.593107,-7.420424,-2.853964,-7.420424}, // e1_2_2_12
{-3.684887,-9.210340,-4.374058,-2.434974,-2.434974,-3.684887,-2.078642,-9.210340,-3.684887,-1.123622,-2.993734,-3.684887,-1.742398,-3.684887,-9.210340,-4.374058}, // e1_2_2_13
{-8.009508,-7.479435,-9.210340,-1.910087,-6.506480,-8.009508,-1.288828,-7.134826,-5.698188,-1.613592,-7.479435,-2.008944,-1.905392,-6.506480,-2.458280,-6.675501}, // e1_2_2_14
{-9.210340,-4.846995,-4.160236,-2.219834,-9.210340,-4.846995,-1.492072,-9.210340,-3.247798,-1.145926,-3.756909,-3.470298,-2.086418,-3.756909,-4.160236,-2.778760} // e1_2_2_15
},
}
```
