## Supplementary material for "What does it take to learn the rules of RNA base pairing? A lot less than you may think": TORNADO_TORNADO_TrATrBTrB_g6xs_marginal.param

```
edist e1_2_0_0 MARGINALS:
0.165681 0.290113 0.327549 0.219857 

edist e1_2_2_0 MARGINALS:
0.304740 0.248455 0.285978 0.164027 

edist e1_2_2_1 MARGINALS:
0.142104 0.400257 0.237213 0.223626 

edist e1_2_2_2 MARGINALS:
0.147589 0.186907 0.291757 0.376947 

edist e1_2_2_3 MARGINALS:
0.180323 0.291945 0.279390 0.251542 

edist e1_2_2_4 MARGINALS:
0.318004 0.192556 0.326965 0.165675 

edist e1_2_2_5 MARGINALS:
0.042467 0.131752 0.459133 0.369848 

edist e1_2_2_6 MARGINALS:
0.208153 0.211342 0.386786 0.196918 

edist e1_2_2_7 MARGINALS:
0.150225 0.222064 0.337007 0.293903 

edist e1_2_2_8 MARGINALS:
0.302624 0.227997 0.261165 0.211414 

edist e1_2_2_9 MARGINALS:
0.142301 0.346323 0.343068 0.171509 

edist e1_2_2_10 MARGINALS:
0.273121 0.239639 0.194996 0.295443 

edist e1_2_2_11 MARGINALS:
0.151759 0.297388 0.329479 0.224574 

edist e1_2_2_12 MARGINALS:
0.207063 0.260652 0.315809 0.219676 

edist e1_2_2_13 MARGINALS:
0.312075 0.373349 0.189525 0.128251 

edist e1_2_2_14 MARGINALS:
0.154378 0.201980 0.362199 0.284643 

edist e1_2_2_15 MARGINALS:
0.164659 0.356083 0.279514 0.202944 
```
