## Supplementary material for "What does it take to learn the rules of RNA base pairing? A lot less than you may think": TORNADO_TORNADO_TrB_g6xs.counts

```
# Transition counts.
# <ntd>
#   <#> <nr> <p_1>..<p_n> for each 1..<ntd>.
3
  0  2  60312.000000 17076.000000 
  1  3  15982.000000 0.000000 60312.000000 
  2  3  10061.000000 0.000000 15982.000000 
# Emission counts.
# <ned>
#   <#> <name> <nemit> <ncontext> <has_baspair> (<basepairtype> <coordl_idx> <coordr_idx> ) <p_1> .. <p_{4^n}> for each 1..<ned>
18
   0 e1_1_0_0 1 0 0 
    19364.000000 10623.000000 14024.000000 16248.000000 
   1 e1_2_0_0 2 0 1 (WW_C 0 1)
    80.000000 66.000000 125.000000 2472.000000 
    84.000000 29.000000 4264.000000 63.000000 
    95.000000 4568.000000 64.000000 546.000000 
    2639.000000 67.000000 682.000000 118.000000 
   2 e1_2_2_0 2 2 1 (WW_C 0 1)
    3.000000 1.000000 3.000000 6.000000 
    0.000000 1.000000 6.000000 0.000000 
    2.000000 8.000000 0.000000 1.000000 
    12.000000 0.000000 5.000000 2.000000 
   3 e1_2_2_1 2 2 1 (WW_C 0 1)
    2.000000 1.000000 0.000000 4.000000 
    0.000000 0.000000 5.000000 0.000000 
    1.000000 19.000000 0.000000 0.000000 
    3.000000 0.000000 1.000000 3.000000 
   4 e1_2_2_2 2 2 1 (WW_C 0 1)
    0.000000 1.000000 1.000000 5.000000 
    0.000000 0.000000 21.000000 2.000000 
    0.000000 15.000000 0.000000 25.000000 
    6.000000 0.000000 2.000000 3.000000 
   5 e1_2_2_3 2 2 1 (WW_C 0 1)
    3.000000 2.000000 6.000000 409.000000 
    2.000000 0.000000 415.000000 4.000000 
    3.000000 367.000000 6.000000 52.000000 
    303.000000 4.000000 54.000000 6.000000 
   6 e1_2_2_4 2 2 1 (WW_C 0 1)
    0.000000 0.000000 2.000000 2.000000 
    3.000000 0.000000 11.000000 2.000000 
    0.000000 7.000000 0.000000 2.000000 
    12.000000 0.000000 6.000000 5.000000 
   7 e1_2_2_5 2 2 1 (WW_C 0 1)
    0.000000 1.000000 1.000000 0.000000 
    0.000000 0.000000 3.000000 0.000000 
    0.000000 2.000000 1.000000 0.000000 
    1.000000 0.000000 2.000000 3.000000 
   8 e1_2_2_6 2 2 1 (WW_C 0 1)
    9.000000 6.000000 7.000000 467.000000 
    20.000000 1.000000 707.000000 8.000000 
    9.000000 384.000000 3.000000 40.000000 
    618.000000 2.000000 104.000000 7.000000 
   9 e1_2_2_7 2 2 1 (WW_C 0 1)
    3.000000 0.000000 5.000000 2.000000 
    1.000000 0.000000 8.000000 4.000000 
    0.000000 10.000000 0.000000 1.000000 
    2.000000 0.000000 0.000000 3.000000 
  10 e1_2_2_8 2 2 1 (WW_C 0 1)
    3.000000 0.000000 1.000000 5.000000 
    3.000000 0.000000 5.000000 0.000000 
    0.000000 10.000000 0.000000 2.000000 
    12.000000 1.000000 4.000000 0.000000 
  11 e1_2_2_9 2 2 1 (WW_C 0 1)
    3.000000 2.000000 9.000000 214.000000 
    12.000000 1.000000 814.000000 1.000000 
    11.000000 1162.000000 2.000000 36.000000 
    404.000000 3.000000 105.000000 3.000000 
  12 e1_2_2_10 2 2 1 (WW_C 0 1)
    0.000000 4.000000 0.000000 6.000000 
    0.000000 1.000000 6.000000 0.000000 
    1.000000 4.000000 2.000000 1.000000 
    6.000000 0.000000 3.000000 1.000000 
  13 e1_2_2_11 2 2 1 (WW_C 0 1)
    1.000000 2.000000 0.000000 60.000000 
    0.000000 0.000000 87.000000 1.000000 
    3.000000 122.000000 1.000000 8.000000 
    53.000000 1.000000 4.000000 2.000000 
  14 e1_2_2_12 2 2 1 (WW_C 0 1)
    10.000000 9.000000 7.000000 365.000000 
    10.000000 2.000000 567.000000 3.000000 
    9.000000 394.000000 5.000000 56.000000 
    425.000000 3.000000 131.000000 4.000000 
  15 e1_2_2_13 2 2 1 (WW_C 0 1)
    0.000000 0.000000 1.000000 6.000000 
    2.000000 0.000000 4.000000 0.000000 
    2.000000 9.000000 0.000000 1.000000 
    8.000000 0.000000 0.000000 3.000000 
  16 e1_2_2_14 2 2 1 (WW_C 0 1)
    3.000000 2.000000 1.000000 74.000000 
    3.000000 0.000000 155.000000 2.000000 
    6.000000 74.000000 1.000000 14.000000 
    78.000000 2.000000 12.000000 4.000000 
  17 e1_2_2_15 2 2 1 (WW_C 0 1)
    1.000000 0.000000 1.000000 9.000000 
    0.000000 0.000000 11.000000 0.000000 
    2.000000 18.000000 1.000000 1.000000 
    6.000000 2.000000 3.000000 7.000000 

# Length counts.
# <nld>
#    <#> <min> <max> <meanL> <fit> <minL> <minR> <alpha> <bernoulli> <type>
#    <emissions>
#       <len>  <lp[len]>
0
```
