## Supplementary material for "What does it take to learn the rules of RNA base pairing? A lot less than you may think": TORNADO_TORNADO_TrB_g6xs.param

```
# Transition probability distribution (logs).
# <ntd>
#   <#> <nr> <p_1>..<p_n> for each 1..<ntd>.
3
  0  2  -0.249045 -1.510249 
  1  3  -1.562175 -8.510661 -0.234813 
  2  3  -0.950566 -8.498176 -0.487965 
# Emission probability distribution (logs).
# <ned>
#   <#> <name> <nemit> <ncontext> <has_baspair> (<basepairtype> <coordl_idx> <coordr_idx> ) <p_1> .. <p_{4^n}> for each 1..<ned>
18
   0 e1_1_0_0 1 0 0 
    -1.134616 -1.734494 -1.457022 -1.309941 
   1 e1_2_0_0 2 0 1 (WW_C 0 1)
    -5.255705 -5.439726 -4.823752 -1.863953 
    -5.208799 -6.203225 -1.319332 -5.483986 
    -5.090117 -1.250515 -5.469014 -3.369435 
    -1.798664 -5.425398 -3.148220 -4.879859 
   2 e1_2_2_0 2 2 1 (WW_C 0 1)
    -2.808796 -3.838873 -2.808796 -2.133543 
    -6.147892 -3.838873 -2.133543 -6.147892 
    -3.196682 -1.850384 -6.147892 -3.838873 
    -1.449464 -6.147892 -2.312260 -3.196682 
   3 e1_2_2_1 2 2 1 (WW_C 0 1)
    -2.957972 -3.601103 -5.928282 -2.290802 
    -5.928282 -5.928282 -2.072937 -5.928282 
    -3.601103 -0.753655 -5.928282 -5.928282 
    -2.569750 -5.928282 -3.601103 -2.569750 
   4 e1_2_2_2 2 2 1 (WW_C 0 1)
    -6.563702 -4.303793 -4.303793 -2.781535 
    -6.563702 -6.563702 -1.363954 -3.664237 
    -6.563702 -1.698221 -6.563702 -1.190484 
    -2.603016 -6.563702 -3.664237 -3.277293 
   5 e1_2_2_3 2 2 1 (WW_C 0 1)
    -6.169150 -6.514117 -5.540398 -1.386227 
    -6.514117 -8.250741 -1.371679 -5.913147 
    -6.169150 -1.494461 -5.540398 -3.441556 
    -1.685844 -5.913147 -3.404117 -5.540398 
   6 e1_2_2_4 2 2 1 (WW_C 0 1)
    -6.182300 -6.182300 -3.234520 -3.234520 
    -2.846695 -6.182300 -1.573639 -3.234520 
    -6.182300 -2.019946 -6.182300 -3.234520 
    -1.487458 -6.182300 -2.171504 -2.350209 
   7 e1_2_2_5 2 2 1 (WW_C 0 1)
    -5.019133 -2.649128 -2.649128 -5.019133 
    -5.019133 -5.019133 -1.614863 -5.019133 
    -5.019133 -2.003849 -2.649128 -5.019133 
    -2.649128 -5.019133 -2.003849 -1.614863 
   8 e1_2_2_6 2 2 1 (WW_C 0 1)
    -5.521010 -5.896714 -5.755209 -1.632986 
    -4.756296 -7.323939 -1.218705 -5.631269 
    -5.521010 -1.828405 -6.505548 -4.077310 
    -1.353129 -6.833261 -3.130614 -5.755209 
   9 e1_2_2_7 2 2 1 (WW_C 0 1)
    -2.569750 -5.928282 -2.072937 -2.957972 
    -3.601103 -5.928282 -1.610902 -2.290802 
    -5.928282 -1.390429 -5.928282 -3.601103 
    -2.957972 -5.928282 -5.928282 -2.569750 
  10 e1_2_2_8 2 2 1 (WW_C 0 1)
    -2.728364 -6.074481 -3.758905 -2.231727 
    -2.728364 -6.074481 -2.231727 -6.074481 
    -6.074481 -1.549355 -6.074481 -3.116372 
    -1.368841 -3.758905 -2.449527 -6.074481 
  11 e1_2_2_9 2 2 1 (WW_C 0 1)
    -6.634934 -6.954408 -5.663846 -2.562460 
    -5.393312 -7.426661 -1.228734 -7.426661 
    -5.475617 -0.873037 -6.954408 -4.329904 
    -1.928461 -6.634934 -3.271305 -6.634934 
  12 e1_2_2_10 2 2 1 (WW_C 0 1)
    -5.831988 -2.187278 -5.831988 -1.790560 
    -5.831988 -3.498106 -1.790560 -5.831988 
    -3.498106 -2.187278 -2.854631 -3.498106 
    -1.790560 -5.831988 -2.466288 -3.498106 
  13 e1_2_2_11 2 2 1 (WW_C 0 1)
    -5.691749 -5.073758 -7.624136 -1.751009 
    -7.624136 -7.624136 -1.380319 -5.691749 
    -4.694654 -1.042763 -5.691749 -3.747786 
    -1.874690 -5.691749 -4.420418 -5.073758 
  14 e1_2_2_12 2 2 1 (WW_C 0 1)
    -5.250297 -5.350377 -5.586756 -1.700435 
    -5.250297 -6.685283 -1.260461 -6.348848 
    -5.350377 -1.624082 -5.896896 -3.567456 
    -1.548436 -6.348848 -2.722693 -6.097554 
  15 e1_2_2_13 2 2 1 (WW_C 0 1)
    -5.857082 -5.857082 -3.524881 -1.817483 
    -2.881492 -5.857082 -2.214185 -5.857082 
    -2.881492 -1.417904 -5.857082 -3.524881 
    -1.534212 -5.857082 -5.857082 -2.493179 
  16 e1_2_2_14 2 2 1 (WW_C 0 1)
    -4.910884 -5.287502 -5.898789 -1.763231 
    -4.910884 -7.749030 -1.025186 -5.287502 
    -4.247441 -1.763231 -5.898789 -3.417521 
    -1.710716 -5.287502 -3.569483 -4.637944 
  17 e1_2_2_15 2 2 1 (WW_C 0 1)
    -4.045806 -6.335462 -4.045806 -1.942942 
    -6.335462 -6.335462 -1.744523 -6.335462 
    -3.404637 -1.255999 -4.045806 -4.045806 
    -2.342242 -3.404637 -3.017117 -2.190729 

# Length probability distribution (logs).
# <nld>
#    <#> <min> <max> <meanL> <fit> <minL> <minR> <alpha> <bernoulli> <type>
#    <emissions>
#       <len>  <lp[len]>
0
```
