## Supplementary material for "What does it take to learn the rules of RNA base pairing? A lot less than you may think": TORNADO_TORNADO_TrB_g6xs.preload.param

```
{
{-0.249172,-1.510705}, // t0
{-1.562654,-9.210340,-0.234937}, // t1
{-0.950824,-9.210340,-0.488123}, // t2
{-1.134925,-1.735063,-1.457452,-1.310311}, // e1_1_0_0
{-5.276184,-5.464415,-4.836964,-1.864538,-5.228325,-6.257091,-1.319629,-5.509810,-5.107427,-1.250786,-5.494448,-3.372428,-1.799206,-5.449729,-3.150599,-4.893845}, // e1_2_0_0
{-2.811745,-3.907035,-2.811745,-2.119431,-9.210340,-3.907035,-2.119431,-9.210340,-3.216379,-1.831957,-9.210340,-3.907035,-1.426700,-9.210340,-2.301586,-3.216379}, // e1_2_2_0
{-2.968466,-3.659669,-9.210340,-2.276293,-9.210340,-9.210340,-2.053344,-9.210340,-3.659669,-0.718917,-9.210340,-9.210340,-2.563650,-9.210340,-3.659669,-2.563650}, // e1_2_2_1
{-9.210340,-4.386382,-4.386382,-2.783393,-9.210340,-9.210340,-1.349541,-3.697260,-9.210340,-1.685859,-9.210340,-1.175249,-2.601341,-9.210340,-3.697260,-3.293140}, // e1_2_2_2
{-6.248299,-6.628236,-5.581348,-1.385894,-6.628236,-9.210340,-1.371337,-5.973629,-6.248299,-1.494202,-5.581348,-3.445625,-1.685737,-5.973629,-3.408000,-5.581348}, // e1_2_2_3
{-9.210340,-9.210340,-3.255500,-3.255500,-2.850900,-9.210340,-1.552876,-3.255500,-9.210340,-2.004591,-9.210340,-3.255500,-1.465904,-9.210340,-2.158618,-2.340766}, // e1_2_2_4
{-9.210340,-2.637658,-2.637658,-9.210340,-9.210340,-9.210340,-1.539979,-9.210340,-9.210340,-1.945210,-2.637658,-9.210340,-2.637658,-9.210340,-1.945210,-1.539979}, // e1_2_2_5
{-5.556430,-5.949033,-5.800375,-1.633044,-4.772264,-7.565419,-1.218516,-5.670982,-5.556430,-1.828620,-6.604559,-4.085043,-1.353010,-6.973766,-3.133197,-5.800375}, // e1_2_2_6
{-2.563650,-9.210340,-2.053344,-2.968466,-3.659669,-9.210340,-1.583633,-2.276293,-9.210340,-1.360587,-9.210340,-3.659669,-2.968466,-9.210340,-9.210340,-2.563650}, // e1_2_2_7
{-2.728497,-9.210340,-3.824052,-2.218284,-2.728497,-9.210340,-2.218284,-9.210340,-9.210340,-1.525596,-9.210340,-3.133197,-1.343351,-3.824052,-2.441198,-9.210340}, // e1_2_2_8
{-6.743631,-7.107540,-5.703258,-2.563650,-5.423100,-7.685472,-1.228623,-7.685472,-5.508054,-0.872788,-7.107540,-4.339708,-1.928822,-6.743631,-3.274319,-6.743631}, // e1_2_2_9
{-9.210340,-2.168179,-9.210340,-1.763005,-9.210340,-3.551854,-1.763005,-9.210340,-3.551854,-2.168179,-2.860452,-3.551854,-1.763005,-9.210340,-2.455570,-3.551854}, // e1_2_2_10
{-5.809626,-5.133294,-9.210340,-1.748625,-9.210340,-9.210340,-1.377240,-5.809626,-4.733498,-1.039241,-5.809626,-3.759800,-1.872602,-5.809626,-4.448662,-5.133294}, // e1_2_2_11
{-5.278515,-5.381699,-5.626822,-1.700457,-5.278515,-6.812445,-1.260190,-6.437752,-5.381699,-1.624044,-5.952244,-3.571986,-1.548343,-6.437752,-2.724180,-6.165818}, // e1_2_2_12
{-9.210340,-9.210340,-3.579925,-1.791160,-2.888573,-9.210340,-2.196325,-9.210340,-2.888573,-1.385894,-9.210340,-3.579925,-1.503628,-9.210340,-9.210340,-2.483707}, // e1_2_2_13
{-4.953231,-5.351640,-6.023911,-1.761461,-4.953231,-9.210340,-1.022405,-5.351640,-4.267191,-1.761461,-6.023911,-3.423977,-1.708847,-5.351640,-3.577616,-4.669096}, // e1_2_2_14
{-4.120954,-9.210340,-4.120954,-1.929221,-9.210340,-9.210340,-1.728676,-9.210340,-3.430892,-1.236418,-4.120954,-4.120954,-2.334342,-3.430892,-3.026458,-2.180339} // e1_2_2_15
},
}
```
