## Supplementary material for "What does it take to learn the rules of RNA base pairing? A lot less than you may think": TORNADO_TORNADO_TrB_g6xs_marginal.param

```
edist e1_2_0_0 MARGINALS:
0.182363 0.297124 0.322494 0.201218 

edist e1_2_2_0 MARGINALS:
0.338009 0.202350 0.279870 0.182971 

edist e1_2_2_1 MARGINALS:
0.158435 0.503263 0.158435 0.183066 

edist e1_2_2_2 MARGINALS:
0.078282 0.199347 0.296200 0.429371 

edist e1_2_2_3 MARGINALS:
0.190956 0.228817 0.294767 0.288660 

edist e1_2_2_4 MARGINALS:
0.288113 0.138860 0.362740 0.213487 

edist e1_2_2_5 MARGINALS:
0.090544 0.218749 0.475159 0.218749 

edist e1_2_2_6 MARGINALS:
0.275031 0.165155 0.343965 0.219049 

edist e1_2_2_7 MARGINALS:
0.158435 0.256958 0.330849 0.256958 

edist e1_2_2_8 MARGINALS:
0.387355 0.240296 0.219287 0.156262 

edist e1_2_2_9 MARGINALS:
0.155420 0.420544 0.335043 0.092192 

edist e1_2_2_10 MARGINALS:
0.202986 0.257631 0.312275 0.230308 

edist e1_2_2_11 MARGINALS:
0.166409 0.362600 0.267390 0.206801 

edist e1_2_2_12 MARGINALS:
0.227818 0.204837 0.355716 0.214829 

edist e1_2_2_13 MARGINALS:
0.330587 0.250800 0.144417 0.277396 

edist e1_2_2_14 MARGINALS:
0.209769 0.182030 0.392386 0.219015 

edist e1_2_2_15 MARGINALS:
0.148599 0.321555 0.258662 0.274385 
```
