## Supplementary material for "What does it take to learn the rules of RNA base pairing? A lot less than you may think": TORNADO_trna1415_annote_1of1_g6xs.counts

```
# Transition counts.
# <ntd>
#   <#> <nr> <p_1>..<p_n> for each 1..<ntd>.
3
  0  2  45913.000000 19323.000000 
  1  3  17908.000000 0.000000 45913.000000 
  2  3  11561.000000 0.000000 17908.000000 
# Emission counts.
# <ned>
#   <#> <name> <nemit> <ncontext> <has_baspair> (<basepairtype> <coordl_idx> <coordr_idx> ) <p_1> .. <p_{4^n}> for each 1..<ned>
18
   0 e1_1_0_0 1 0 0 
    14909.000000 6752.000000 9306.000000 14927.000000 
   1 e1_2_0_0 2 0 1 (WW_C 0 1)
    0.000000 0.000000 0.000000 3161.000000 
    0.000000 0.000000 3753.000000 0.000000 
    0.000000 6533.000000 0.000000 919.000000 
    3105.000000 0.000000 437.000000 0.000000 
   2 e1_2_2_0 2 2 1 (WW_C 0 1)
    0.000000 0.000000 0.000000 0.000000 
    0.000000 0.000000 0.000000 0.000000 
    0.000000 0.000000 0.000000 0.000000 
    0.000000 0.000000 0.000000 0.000000 
   3 e1_2_2_1 2 2 1 (WW_C 0 1)
    0.000000 0.000000 0.000000 0.000000 
    0.000000 0.000000 0.000000 0.000000 
    0.000000 0.000000 0.000000 0.000000 
    0.000000 0.000000 0.000000 0.000000 
   4 e1_2_2_2 2 2 1 (WW_C 0 1)
    0.000000 0.000000 0.000000 0.000000 
    0.000000 0.000000 0.000000 0.000000 
    0.000000 0.000000 0.000000 0.000000 
    0.000000 0.000000 0.000000 0.000000 
   5 e1_2_2_3 2 2 1 (WW_C 0 1)
    0.000000 0.000000 0.000000 432.000000 
    0.000000 0.000000 274.000000 0.000000 
    0.000000 805.000000 0.000000 73.000000 
    330.000000 0.000000 59.000000 0.000000 
   6 e1_2_2_4 2 2 1 (WW_C 0 1)
    0.000000 0.000000 0.000000 0.000000 
    0.000000 0.000000 0.000000 0.000000 
    0.000000 0.000000 0.000000 0.000000 
    0.000000 0.000000 0.000000 0.000000 
   7 e1_2_2_5 2 2 1 (WW_C 0 1)
    0.000000 0.000000 0.000000 0.000000 
    0.000000 0.000000 0.000000 0.000000 
    0.000000 0.000000 0.000000 0.000000 
    0.000000 0.000000 0.000000 0.000000 
   8 e1_2_2_6 2 2 1 (WW_C 0 1)
    0.000000 0.000000 0.000000 420.000000 
    0.000000 0.000000 662.000000 0.000000 
    0.000000 631.000000 0.000000 43.000000 
    692.000000 0.000000 126.000000 0.000000 
   9 e1_2_2_7 2 2 1 (WW_C 0 1)
    0.000000 0.000000 0.000000 0.000000 
    0.000000 0.000000 0.000000 0.000000 
    0.000000 0.000000 0.000000 0.000000 
    0.000000 0.000000 0.000000 0.000000 
  10 e1_2_2_8 2 2 1 (WW_C 0 1)
    0.000000 0.000000 0.000000 0.000000 
    0.000000 0.000000 0.000000 0.000000 
    0.000000 0.000000 0.000000 0.000000 
    0.000000 0.000000 0.000000 0.000000 
  11 e1_2_2_9 2 2 1 (WW_C 0 1)
    0.000000 0.000000 0.000000 697.000000 
    0.000000 0.000000 935.000000 0.000000 
    0.000000 1583.000000 0.000000 170.000000 
    534.000000 0.000000 87.000000 0.000000 
  12 e1_2_2_10 2 2 1 (WW_C 0 1)
    0.000000 0.000000 0.000000 0.000000 
    0.000000 0.000000 0.000000 0.000000 
    0.000000 0.000000 0.000000 0.000000 
    0.000000 0.000000 0.000000 0.000000 
  13 e1_2_2_11 2 2 1 (WW_C 0 1)
    0.000000 0.000000 0.000000 98.000000 
    0.000000 0.000000 172.000000 0.000000 
    0.000000 138.000000 0.000000 18.000000 
    129.000000 0.000000 5.000000 0.000000 
  14 e1_2_2_12 2 2 1 (WW_C 0 1)
    0.000000 0.000000 0.000000 411.000000 
    0.000000 0.000000 611.000000 0.000000 
    0.000000 529.000000 0.000000 32.000000 
    579.000000 0.000000 45.000000 0.000000 
  15 e1_2_2_13 2 2 1 (WW_C 0 1)
    0.000000 0.000000 0.000000 0.000000 
    0.000000 0.000000 0.000000 0.000000 
    0.000000 0.000000 0.000000 0.000000 
    0.000000 0.000000 0.000000 0.000000 
  16 e1_2_2_14 2 2 1 (WW_C 0 1)
    0.000000 0.000000 0.000000 47.000000 
    0.000000 0.000000 67.000000 0.000000 
    0.000000 56.000000 0.000000 15.000000 
    44.000000 0.000000 12.000000 0.000000 
  17 e1_2_2_15 2 2 1 (WW_C 0 1)
    0.000000 0.000000 0.000000 0.000000 
    0.000000 0.000000 0.000000 0.000000 
    0.000000 0.000000 0.000000 0.000000 
    0.000000 0.000000 0.000000 0.000000 

# Length counts.
# <nld>
#    <#> <min> <max> <meanL> <fit> <minL> <minR> <alpha> <bernoulli> <type>
#    <emissions>
#       <len>  <lp[len]>
0
```
