## Supplementary material for "What does it take to learn the rules of RNA base pairing? A lot less than you may think": TORNADO_trna1415_annote_1of1_g6xs.param

```
# Transition probability distribution (logs).
# <ntd>
#   <#> <nr> <p_1>..<p_n> for each 1..<ntd>.
3
  0  2  -0.350980 -1.216038 
  1  3  -1.270121 -8.509389 -0.329059 
  2  3  -0.935193 -8.500369 -0.497767 
# Emission probability distribution (logs).
# <ned>
#   <#> <name> <nemit> <ncontext> <has_baspair> (<basepairtype> <coordl_idx> <coordr_idx> ) <p_1> .. <p_{4^n}> for each 1..<ned>
18
   0 e1_1_0_0 1 0 0 
    -1.123756 -1.915131 -1.594687 -1.122550 
   1 e1_2_0_0 2 0 1 (WW_C 0 1)
    -8.489657 -8.489657 -8.489657 -1.733284 
    -8.489657 -8.489657 -1.561801 -8.489657 
    -8.489657 -1.007907 -8.489657 -2.965808 
    -1.751138 -8.489657 -3.704769 -8.489657 
   2 e1_2_2_0 2 2 1 (WW_C 0 1)
    -2.769394 -2.769394 -2.769394 -2.769394 
    -2.769394 -2.769394 -2.769394 -2.769394 
    -2.769394 -2.769394 -2.769394 -2.769394 
    -2.769394 -2.769394 -2.769394 -2.769394 
   3 e1_2_2_1 2 2 1 (WW_C 0 1)
    -2.769394 -2.769394 -2.769394 -2.769394 
    -2.769394 -2.769394 -2.769394 -2.769394 
    -2.769394 -2.769394 -2.769394 -2.769394 
    -2.769394 -2.769394 -2.769394 -2.769394 
   4 e1_2_2_2 2 2 1 (WW_C 0 1)
    -2.769394 -2.769394 -2.769394 -2.769394 
    -2.769394 -2.769394 -2.769394 -2.769394 
    -2.769394 -2.769394 -2.769394 -2.769394 
    -2.769394 -2.769394 -2.769394 -2.769394 
   5 e1_2_2_3 2 2 1 (WW_C 0 1)
    -8.291480 -8.291480 -8.291480 -1.518551 
    -8.291480 -8.291480 -1.973188 -8.291480 
    -8.291480 -0.896664 -8.291480 -3.290905 
    -1.787530 -8.291480 -3.502230 -8.291480 
   6 e1_2_2_4 2 2 1 (WW_C 0 1)
    -2.769394 -2.769394 -2.769394 -2.769394 
    -2.769394 -2.769394 -2.769394 -2.769394 
    -2.769394 -2.769394 -2.769394 -2.769394 
    -2.769394 -2.769394 -2.769394 -2.769394 
   7 e1_2_2_5 2 2 1 (WW_C 0 1)
    -2.769394 -2.769394 -2.769394 -2.769394 
    -2.769394 -2.769394 -2.769394 -2.769394 
    -2.769394 -2.769394 -2.769394 -2.769394 
    -2.769394 -2.769394 -2.769394 -2.769394 
   8 e1_2_2_6 2 2 1 (WW_C 0 1)
    -8.339776 -8.339776 -8.339776 -1.812120 
    -8.339776 -8.339776 -1.357643 -8.339776 
    -8.339776 -1.405558 -8.339776 -4.078434 
    -1.313363 -8.339776 -3.012686 -8.339776 
   9 e1_2_2_7 2 2 1 (WW_C 0 1)
    -2.769394 -2.769394 -2.769394 -2.769394 
    -2.769394 -2.769394 -2.769394 -2.769394 
    -2.769394 -2.769394 -2.769394 -2.769394 
    -2.769394 -2.769394 -2.769394 -2.769394 
  10 e1_2_2_8 2 2 1 (WW_C 0 1)
    -2.769394 -2.769394 -2.769394 -2.769394 
    -2.769394 -2.769394 -2.769394 -2.769394 
    -2.769394 -2.769394 -2.769394 -2.769394 
    -2.769394 -2.769394 -2.769394 -2.769394 
  11 e1_2_2_9 2 2 1 (WW_C 0 1)
    -8.399621 -8.399621 -8.399621 -1.747870 
    -8.399621 -8.399621 -1.454438 -8.399621 
    -8.399621 -0.928301 -8.399621 -3.154860 
    -2.013865 -8.399621 -3.819731 -8.399621 
  12 e1_2_2_10 2 2 1 (WW_C 0 1)
    -2.769394 -2.769394 -2.769394 -2.769394 
    -2.769394 -2.769394 -2.769394 -2.769394 
    -2.769394 -2.769394 -2.769394 -2.769394 
    -2.769394 -2.769394 -2.769394 -2.769394 
  13 e1_2_2_11 2 2 1 (WW_C 0 1)
    -7.880451 -7.880451 -7.880451 -1.743658 
    -7.880451 -7.880451 -1.182062 -7.880451 
    -7.880451 -1.401999 -7.880451 -3.428692 
    -1.469333 -7.880451 -4.679765 -7.880451 
  14 e1_2_2_12 2 2 1 (WW_C 0 1)
    -8.313120 -8.313120 -8.313120 -1.680204 
    -8.313120 -8.313120 -1.284131 -8.313120 
    -8.313120 -1.428102 -8.313120 -4.217591 
    -1.337876 -8.313120 -3.881485 -8.313120 
  15 e1_2_2_13 2 2 1 (WW_C 0 1)
    -2.769394 -2.769394 -2.769394 -2.769394 
    -2.769394 -2.769394 -2.769394 -2.769394 
    -2.769394 -2.769394 -2.769394 -2.769394 
    -2.769394 -2.769394 -2.769394 -2.769394 
  16 e1_2_2_14 2 2 1 (WW_C 0 1)
    -7.398449 -7.398449 -7.398449 -1.638111 
    -7.398449 -7.398449 -1.284507 -7.398449 
    -7.398449 -1.463414 -7.398449 -2.773511 
    -1.703855 -7.398449 -2.994207 -7.398449 
  17 e1_2_2_15 2 2 1 (WW_C 0 1)
    -2.769394 -2.769394 -2.769394 -2.769394 
    -2.769394 -2.769394 -2.769394 -2.769394 
    -2.769394 -2.769394 -2.769394 -2.769394 
    -2.769394 -2.769394 -2.769394 -2.769394 

# Length probability distribution (logs).
# <nld>
#    <#> <min> <max> <meanL> <fit> <minL> <minR> <alpha> <bernoulli> <type>
#    <emissions>
#       <len>  <lp[len]>
0
```
