## Supplementary material for "What does it take to learn the rules of RNA base pairing? A lot less than you may think": TORNADO_trna1415_annote_1of1_g6xs.preload.param

```
{
{-0.351121,-1.216378}, // t0
{-1.270478,-9.210340,-0.329195}, // t1
{-0.935447,-9.210340,-0.497927}, // t2
{-1.124062,-1.915816,-1.595182,-1.122855}, // e1_1_0_0
{-9.210340,-9.210340,-9.210340,-1.733793,-9.210340,-9.210340,-1.562215,-9.210340,-9.210340,-1.008107,-9.210340,-2.967770,-1.751657,-9.210340,-3.708980,-9.210340}, // e1_2_0_0
{-2.770990,-2.770990,-2.770990,-2.770990,-2.770990,-2.770990,-2.770990,-2.770990,-2.770990,-2.770990,-2.770990,-2.770990,-2.770990,-2.770990,-2.770990,-2.770990}, // e1_2_2_0
{-2.770990,-2.770990,-2.770990,-2.770990,-2.770990,-2.770990,-2.770990,-2.770990,-2.770990,-2.770990,-2.770990,-2.770990,-2.770990,-2.770990,-2.770990,-2.770990}, // e1_2_2_1
{-2.770990,-2.770990,-2.770990,-2.770990,-2.770990,-2.770990,-2.770990,-2.770990,-2.770990,-2.770990,-2.770990,-2.770990,-2.770990,-2.770990,-2.770990,-2.770990}, // e1_2_2_2
{-9.210340,-9.210340,-9.210340,-1.518428,-9.210340,-9.210340,-1.973463,-9.210340,-9.210340,-0.896223,-9.210340,-3.294152,-1.787620,-9.210340,-3.506435,-9.210340}, // e1_2_2_3
{-2.770990,-2.770990,-2.770990,-2.770990,-2.770990,-2.770990,-2.770990,-2.770990,-2.770990,-2.770990,-2.770990,-2.770990,-2.770990,-2.770990,-2.770990,-2.770990}, // e1_2_2_4
{-2.770990,-2.770990,-2.770990,-2.770990,-2.770990,-2.770990,-2.770990,-2.770990,-2.770990,-2.770990,-2.770990,-2.770990,-2.770990,-2.770990,-2.770990,-2.770990}, // e1_2_2_5
{-9.210340,-9.210340,-9.210340,-1.812349,-9.210340,-9.210340,-1.357562,-9.210340,-9.210340,-1.405503,-9.210340,-4.086048,-1.313259,-9.210340,-3.014894,-9.210340}, // e1_2_2_6
{-2.770990,-2.770990,-2.770990,-2.770990,-2.770990,-2.770990,-2.770990,-2.770990,-2.770990,-2.770990,-2.770990,-2.770990,-2.770990,-2.770990,-2.770990,-2.770990}, // e1_2_2_7
{-2.770990,-2.770990,-2.770990,-2.770990,-2.770990,-2.770990,-2.770990,-2.770990,-2.770990,-2.770990,-2.770990,-2.770990,-2.770990,-2.770990,-2.770990,-2.770990}, // e1_2_2_8
{-9.210340,-9.210340,-9.210340,-1.748188,-9.210340,-9.210340,-1.454574,-9.210340,-9.210340,-0.928218,-9.210340,-3.157396,-2.014403,-9.210340,-3.825046,-9.210340}, // e1_2_2_9
{-2.770990,-2.770990,-2.770990,-2.770990,-2.770990,-2.770990,-2.770990,-2.770990,-2.770990,-2.770990,-2.770990,-2.770990,-2.770990,-2.770990,-2.770990,-2.770990}, // e1_2_2_10
{-9.210340,-9.210340,-9.210340,-1.742398,-9.210340,-9.210340,-1.180117,-9.210340,-9.210340,-1.400277,-9.210340,-3.434459,-1.467690,-9.210340,-4.707361,-9.210340}, // e1_2_2_11
{-9.210340,-9.210340,-9.210340,-1.680259,-9.210340,-9.210340,-1.283931,-9.210340,-9.210340,-1.427984,-9.210340,-4.226780,-1.337706,-9.210340,-3.887835,-9.210340}, // e1_2_2_12
{-2.770990,-2.770990,-2.770990,-2.770990,-2.770990,-2.770990,-2.770990,-2.770990,-2.770990,-2.770990,-2.770990,-2.770990,-2.770990,-2.770990,-2.770990,-2.770990}, // e1_2_2_13
{-9.210340,-9.210340,-9.210340,-1.634137,-9.210340,-9.210340,-1.279745,-9.210340,-9.210340,-1.459015,-9.210340,-2.775141,-1.700060,-9.210340,-2.997884,-9.210340}, // e1_2_2_14
{-2.770990,-2.770990,-2.770990,-2.770990,-2.770990,-2.770990,-2.770990,-2.770990,-2.770990,-2.770990,-2.770990,-2.770990,-2.770990,-2.770990,-2.770990,-2.770990} // e1_2_2_15
},
}
```
