## Supplementary material for "What does it take to learn the rules of RNA base pairing? A lot less than you may think": TORNADO_trna1415_annote_1of2_g6xs.counts

```
# Transition counts.
# <ntd>
#   <#> <nr> <p_1>..<p_n> for each 1..<ntd>.
3
  0  2  23046.000000 9706.000000 
  1  3  8998.000000 0.000000 23046.000000 
  2  3  5795.000000 0.000000 8998.000000 
# Emission counts.
# <ned>
#   <#> <name> <nemit> <ncontext> <has_baspair> (<basepairtype> <coordl_idx> <coordr_idx> ) <p_1> .. <p_{4^n}> for each 1..<ned>
18
   0 e1_1_0_0 1 0 0 
    7445.000000 3406.000000 4704.000000 7476.000000 
   1 e1_2_0_0 2 0 1 (WW_C 0 1)
    0.000000 0.000000 0.000000 1558.000000 
    0.000000 0.000000 1883.000000 0.000000 
    0.000000 3325.000000 0.000000 465.000000 
    1537.000000 0.000000 230.000000 0.000000 
   2 e1_2_2_0 2 2 1 (WW_C 0 1)
    0.000000 0.000000 0.000000 0.000000 
    0.000000 0.000000 0.000000 0.000000 
    0.000000 0.000000 0.000000 0.000000 
    0.000000 0.000000 0.000000 0.000000 
   3 e1_2_2_1 2 2 1 (WW_C 0 1)
    0.000000 0.000000 0.000000 0.000000 
    0.000000 0.000000 0.000000 0.000000 
    0.000000 0.000000 0.000000 0.000000 
    0.000000 0.000000 0.000000 0.000000 
   4 e1_2_2_2 2 2 1 (WW_C 0 1)
    0.000000 0.000000 0.000000 0.000000 
    0.000000 0.000000 0.000000 0.000000 
    0.000000 0.000000 0.000000 0.000000 
    0.000000 0.000000 0.000000 0.000000 
   5 e1_2_2_3 2 2 1 (WW_C 0 1)
    0.000000 0.000000 0.000000 186.000000 
    0.000000 0.000000 152.000000 0.000000 
    0.000000 365.000000 0.000000 34.000000 
    189.000000 0.000000 25.000000 0.000000 
   6 e1_2_2_4 2 2 1 (WW_C 0 1)
    0.000000 0.000000 0.000000 0.000000 
    0.000000 0.000000 0.000000 0.000000 
    0.000000 0.000000 0.000000 0.000000 
    0.000000 0.000000 0.000000 0.000000 
   7 e1_2_2_5 2 2 1 (WW_C 0 1)
    0.000000 0.000000 0.000000 0.000000 
    0.000000 0.000000 0.000000 0.000000 
    0.000000 0.000000 0.000000 0.000000 
    0.000000 0.000000 0.000000 0.000000 
   8 e1_2_2_6 2 2 1 (WW_C 0 1)
    0.000000 0.000000 0.000000 201.000000 
    0.000000 0.000000 314.000000 0.000000 
    0.000000 331.000000 0.000000 16.000000 
    345.000000 0.000000 71.000000 0.000000 
   9 e1_2_2_7 2 2 1 (WW_C 0 1)
    0.000000 0.000000 0.000000 0.000000 
    0.000000 0.000000 0.000000 0.000000 
    0.000000 0.000000 0.000000 0.000000 
    0.000000 0.000000 0.000000 0.000000 
  10 e1_2_2_8 2 2 1 (WW_C 0 1)
    0.000000 0.000000 0.000000 0.000000 
    0.000000 0.000000 0.000000 0.000000 
    0.000000 0.000000 0.000000 0.000000 
    0.000000 0.000000 0.000000 0.000000 
  11 e1_2_2_9 2 2 1 (WW_C 0 1)
    0.000000 0.000000 0.000000 380.000000 
    0.000000 0.000000 482.000000 0.000000 
    0.000000 766.000000 0.000000 84.000000 
    261.000000 0.000000 41.000000 0.000000 
  12 e1_2_2_10 2 2 1 (WW_C 0 1)
    0.000000 0.000000 0.000000 0.000000 
    0.000000 0.000000 0.000000 0.000000 
    0.000000 0.000000 0.000000 0.000000 
    0.000000 0.000000 0.000000 0.000000 
  13 e1_2_2_11 2 2 1 (WW_C 0 1)
    0.000000 0.000000 0.000000 51.000000 
    0.000000 0.000000 91.000000 0.000000 
    0.000000 54.000000 0.000000 16.000000 
    66.000000 0.000000 3.000000 0.000000 
  14 e1_2_2_12 2 2 1 (WW_C 0 1)
    0.000000 0.000000 0.000000 225.000000 
    0.000000 0.000000 287.000000 0.000000 
    0.000000 279.000000 0.000000 14.000000 
    291.000000 0.000000 26.000000 0.000000 
  15 e1_2_2_13 2 2 1 (WW_C 0 1)
    0.000000 0.000000 0.000000 0.000000 
    0.000000 0.000000 0.000000 0.000000 
    0.000000 0.000000 0.000000 0.000000 
    0.000000 0.000000 0.000000 0.000000 
  16 e1_2_2_14 2 2 1 (WW_C 0 1)
    0.000000 0.000000 0.000000 35.000000 
    0.000000 0.000000 48.000000 0.000000 
    0.000000 37.000000 0.000000 4.000000 
    16.000000 0.000000 9.000000 0.000000 
  17 e1_2_2_15 2 2 1 (WW_C 0 1)
    0.000000 0.000000 0.000000 0.000000 
    0.000000 0.000000 0.000000 0.000000 
    0.000000 0.000000 0.000000 0.000000 
    0.000000 0.000000 0.000000 0.000000 

# Length counts.
# <nld>
#    <#> <min> <max> <meanL> <fit> <minL> <minR> <alpha> <bernoulli> <type>
#    <emissions>
#       <len>  <lp[len]>
0
```
