## Supplementary material for "What does it take to learn the rules of RNA base pairing? A lot less than you may think": TORNADO_trna1415_annote_1of2_g6xs.param

```
# Transition probability distribution (logs).
# <ntd>
#   <#> <nr> <p_1>..<p_n> for each 1..<ntd>.
3
  0  2  -0.351189 -1.215541 
  1  3  -1.269394 -8.501710 -0.329345 
  2  3  -0.936651 -8.483953 -0.496832 
# Emission probability distribution (logs).
# <ned>
#   <#> <name> <nemit> <ncontext> <has_baspair> (<basepairtype> <coordl_idx> <coordr_idx> ) <p_1> .. <p_{4^n}> for each 1..<ned>
18
   0 e1_1_0_0 1 0 0 
    -1.128684 -1.909939 -1.587445 -1.124531 
   1 e1_2_0_0 2 0 1 (WW_C 0 1)
    -8.463123 -8.463123 -8.463123 -1.752558 
    -8.463123 -8.463123 -1.563305 -8.463123 
    -8.463123 -0.995139 -8.463123 -2.958821 
    -1.766112 -8.463123 -3.658629 -8.463123 
   2 e1_2_2_0 2 2 1 (WW_C 0 1)
    -2.769394 -2.769394 -2.769394 -2.769394 
    -2.769394 -2.769394 -2.769394 -2.769394 
    -2.769394 -2.769394 -2.769394 -2.769394 
    -2.769394 -2.769394 -2.769394 -2.769394 
   3 e1_2_2_1 2 2 1 (WW_C 0 1)
    -2.769394 -2.769394 -2.769394 -2.769394 
    -2.769394 -2.769394 -2.769394 -2.769394 
    -2.769394 -2.769394 -2.769394 -2.769394 
    -2.769394 -2.769394 -2.769394 -2.769394 
   4 e1_2_2_2 2 2 1 (WW_C 0 1)
    -2.769394 -2.769394 -2.769394 -2.769394 
    -2.769394 -2.769394 -2.769394 -2.769394 
    -2.769394 -2.769394 -2.769394 -2.769394 
    -2.769394 -2.769394 -2.769394 -2.769394 
   5 e1_2_2_3 2 2 1 (WW_C 0 1)
    -8.095278 -8.095278 -8.095278 -1.631888 
    -8.095278 -8.095278 -1.833405 -8.095278 
    -8.095278 -0.958502 -8.095278 -3.324326 
    -1.615912 -8.095278 -3.628766 -8.095278 
   6 e1_2_2_4 2 2 1 (WW_C 0 1)
    -2.769394 -2.769394 -2.769394 -2.769394 
    -2.769394 -2.769394 -2.769394 -2.769394 
    -2.769394 -2.769394 -2.769394 -2.769394 
    -2.769394 -2.769394 -2.769394 -2.769394 
   7 e1_2_2_5 2 2 1 (WW_C 0 1)
    -2.769394 -2.769394 -2.769394 -2.769394 
    -2.769394 -2.769394 -2.769394 -2.769394 
    -2.769394 -2.769394 -2.769394 -2.769394 
    -2.769394 -2.769394 -2.769394 -2.769394 
   8 e1_2_2_6 2 2 1 (WW_C 0 1)
    -8.187352 -8.187352 -8.187352 -1.849229 
    -8.187352 -8.187352 -1.403777 -8.187352 
    -8.187352 -1.351110 -8.187352 -4.359713 
    -1.309727 -8.187352 -2.886622 -8.187352 
   9 e1_2_2_7 2 2 1 (WW_C 0 1)
    -2.769394 -2.769394 -2.769394 -2.769394 
    -2.769394 -2.769394 -2.769394 -2.769394 
    -2.769394 -2.769394 -2.769394 -2.769394 
    -2.769394 -2.769394 -2.769394 -2.769394 
  10 e1_2_2_8 2 2 1 (WW_C 0 1)
    -2.769394 -2.769394 -2.769394 -2.769394 
    -2.769394 -2.769394 -2.769394 -2.769394 
    -2.769394 -2.769394 -2.769394 -2.769394 
    -2.769394 -2.769394 -2.769394 -2.769394 
  11 e1_2_2_9 2 2 1 (WW_C 0 1)
    -8.295599 -8.295599 -8.295599 -1.667178 
    -8.295599 -8.295599 -1.429685 -8.295599 
    -8.295599 -0.966833 -8.295599 -3.171884 
    -2.042226 -8.295599 -3.882904 -8.295599 
  12 e1_2_2_10 2 2 1 (WW_C 0 1)
    -2.769394 -2.769394 -2.769394 -2.769394 
    -2.769394 -2.769394 -2.769394 -2.769394 
    -2.769394 -2.769394 -2.769394 -2.769394 
    -2.769394 -2.769394 -2.769394 -2.769394 
  13 e1_2_2_11 2 2 1 (WW_C 0 1)
    -7.498604 -7.498604 -7.498604 -1.709143 
    -7.498604 -7.498604 -1.131454 -7.498604 
    -7.498604 -1.652154 -7.498604 -2.861709 
    -1.452009 -7.498604 -4.494562 -7.498604 
  14 e1_2_2_12 2 2 1 (WW_C 0 1)
    -8.149085 -8.149085 -8.149085 -1.606750 
    -8.149085 -8.149085 -1.363680 -8.149085 
    -8.149085 -1.391918 -8.149085 -4.362307 
    -1.349855 -8.149085 -3.753785 -8.149085 
  15 e1_2_2_13 2 2 1 (WW_C 0 1)
    -2.769394 -2.769394 -2.769394 -2.769394 
    -2.769394 -2.769394 -2.769394 -2.769394 
    -2.769394 -2.769394 -2.769394 -2.769394 
    -2.769394 -2.769394 -2.769394 -2.769394 
  16 e1_2_2_14 2 2 1 (WW_C 0 1)
    -7.053926 -7.053926 -7.053926 -1.455568 
    -7.053926 -7.053926 -1.140719 -7.053926 
    -7.053926 -1.400199 -7.053926 -3.596321 
    -2.233939 -7.053926 -2.803048 -7.053926 
  17 e1_2_2_15 2 2 1 (WW_C 0 1)
    -2.769394 -2.769394 -2.769394 -2.769394 
    -2.769394 -2.769394 -2.769394 -2.769394 
    -2.769394 -2.769394 -2.769394 -2.769394 
    -2.769394 -2.769394 -2.769394 -2.769394 

# Length probability distribution (logs).
# <nld>
#    <#> <min> <max> <meanL> <fit> <minL> <minR> <alpha> <bernoulli> <type>
#    <emissions>
#       <len>  <lp[len]>
0
```
