## Supplementary material for "What does it take to learn the rules of RNA base pairing? A lot less than you may think": TORNADO_trna1415_annote_1of2_g6xs.preload.param

```
{
{-0.351330,-1.215882}, // t0
{-1.269752,-9.210340,-0.329479}, // t1
{-0.936903,-9.210340,-0.496987}, // t2
{-1.128989,-1.910627,-1.587938,-1.124835}, // e1_1_0_0
{-9.210340,-9.210340,-9.210340,-1.753022,-9.210340,-9.210340,-1.563658,-9.210340,-9.210340,-0.995262,-9.210340,-2.960787,-1.766585,-9.210340,-3.662774,-9.210340}, // e1_2_0_0
{-2.770990,-2.770990,-2.770990,-2.770990,-2.770990,-2.770990,-2.770990,-2.770990,-2.770990,-2.770990,-2.770990,-2.770990,-2.770990,-2.770990,-2.770990,-2.770990}, // e1_2_2_0
{-2.770990,-2.770990,-2.770990,-2.770990,-2.770990,-2.770990,-2.770990,-2.770990,-2.770990,-2.770990,-2.770990,-2.770990,-2.770990,-2.770990,-2.770990,-2.770990}, // e1_2_2_1
{-2.770990,-2.770990,-2.770990,-2.770990,-2.770990,-2.770990,-2.770990,-2.770990,-2.770990,-2.770990,-2.770990,-2.770990,-2.770990,-2.770990,-2.770990,-2.770990}, // e1_2_2_2
{-9.210340,-9.210340,-9.210340,-1.631256,-9.210340,-9.210340,-1.833008,-9.210340,-9.210340,-0.957356,-9.210340,-3.328360,-1.615264,-9.210340,-3.634841,-9.210340}, // e1_2_2_3
{-2.770990,-2.770990,-2.770990,-2.770990,-2.770990,-2.770990,-2.770990,-2.770990,-2.770990,-2.770990,-2.770990,-2.770990,-2.770990,-2.770990,-2.770990,-2.770990}, // e1_2_2_4
{-2.770990,-2.770990,-2.770990,-2.770990,-2.770990,-2.770990,-2.770990,-2.770990,-2.770990,-2.770990,-2.770990,-2.770990,-2.770990,-2.770990,-2.770990,-2.770990}, // e1_2_2_5
{-9.210340,-9.210340,-9.210340,-1.849111,-9.210340,-9.210340,-1.403252,-9.210340,-9.210340,-1.350547,-9.210340,-4.372507,-1.309137,-9.210340,-2.888573,-9.210340}, // e1_2_2_6
{-2.770990,-2.770990,-2.770990,-2.770990,-2.770990,-2.770990,-2.770990,-2.770990,-2.770990,-2.770990,-2.770990,-2.770990,-2.770990,-2.770990,-2.770990,-2.770990}, // e1_2_2_7
{-2.770990,-2.770990,-2.770990,-2.770990,-2.770990,-2.770990,-2.770990,-2.770990,-2.770990,-2.770990,-2.770990,-2.770990,-2.770990,-2.770990,-2.770990,-2.770990}, // e1_2_2_8
{-9.210340,-9.210340,-9.210340,-1.667177,-9.210340,-9.210340,-1.429516,-9.210340,-9.210340,-0.966433,-9.210340,-3.174667,-2.042586,-9.210340,-3.889406,-9.210340}, // e1_2_2_9
{-2.770990,-2.770990,-2.770990,-2.770990,-2.770990,-2.770990,-2.770990,-2.770990,-2.770990,-2.770990,-2.770990,-2.770990,-2.770990,-2.770990,-2.770990,-2.770990}, // e1_2_2_10
{-9.210340,-9.210340,-9.210340,-1.705978,-9.210340,-9.210340,-1.127186,-9.210340,-9.210340,-1.648850,-9.210340,-2.864011,-1.448274,-9.210340,-4.530419,-9.210340}, // e1_2_2_11
{-9.210340,-9.210340,-9.210340,-1.606269,-9.210340,-9.210340,-1.362995,-9.210340,-9.210340,-1.391254,-9.210340,-4.375828,-1.349159,-9.210340,-3.760465,-9.210340}, // e1_2_2_12
{-2.770990,-2.770990,-2.770990,-2.770990,-2.770990,-2.770990,-2.770990,-2.770990,-2.770990,-2.770990,-2.770990,-2.770990,-2.770990,-2.770990,-2.770990,-2.770990}, // e1_2_2_13
{-9.210340,-9.210340,-9.210340,-1.448173,-9.210340,-9.210340,-1.132435,-9.210340,-9.210340,-1.392626,-9.210340,-3.613934,-2.230427,-9.210340,-2.805068,-9.210340}, // e1_2_2_14
{-2.770990,-2.770990,-2.770990,-2.770990,-2.770990,-2.770990,-2.770990,-2.770990,-2.770990,-2.770990,-2.770990,-2.770990,-2.770990,-2.770990,-2.770990,-2.770990} // e1_2_2_15
},
}
```
