## Supplementary material for "What does it take to learn the rules of RNA base pairing? A lot less than you may think": TORNADO_trna1415_annote_1of2_g6xs_marginal.param

```
edist e1_2_0_0 MARGINALS:
0.171630 0.370305 0.235633 0.225632 

edist e1_2_2_0 MARGINALS:
0.250800 0.250800 0.250800 0.250800 

edist e1_2_2_1 MARGINALS:
0.250800 0.250800 0.250800 0.250800 

edist e1_2_2_2 MARGINALS:
0.250800 0.250800 0.250800 0.250800 

edist e1_2_2_3 MARGINALS:
0.199624 0.384382 0.187027 0.232167 

edist e1_2_2_4 MARGINALS:
0.250800 0.250800 0.250800 0.250800 

edist e1_2_2_5 MARGINALS:
0.250800 0.250800 0.250800 0.250800 

edist e1_2_2_6 MARGINALS:
0.270728 0.259787 0.301988 0.170697 

edist e1_2_2_7 MARGINALS:
0.250800 0.250800 0.250800 0.250800 

edist e1_2_2_8 MARGINALS:
0.250800 0.250800 0.250800 0.250800 

edist e1_2_2_9 MARGINALS:
0.130488 0.381034 0.260475 0.231203 

edist e1_2_2_10 MARGINALS:
0.250800 0.250800 0.250800 0.250800 

edist e1_2_2_11 MARGINALS:
0.235761 0.193298 0.334841 0.239300 

edist e1_2_2_12 MARGINALS:
0.260145 0.249465 0.279725 0.213865 

edist e1_2_2_13 MARGINALS:
0.250800 0.250800 0.250800 0.250800 

edist e1_2_2_14 MARGINALS:
0.109698 0.249140 0.381942 0.262420 

edist e1_2_2_15 MARGINALS:
0.250800 0.250800 0.250800 0.250800 
```
