## Supplementary material for "What does it take to learn the rules of RNA base pairing? A lot less than you may think": TORNADO_conus_rnabench_RNaseP_RBG_marginal.param

```
edist e1_2_0_0 MARGINALS:
0.092749 0.341038 0.320228 0.249185 

edist e2_2_0_0 MARGINALS:
0.160302 0.451592 0.267768 0.123538 

edist e1_2_2_0 MARGINALS:
0.137665 0.336341 0.402566 0.126628 

edist e1_2_2_1 MARGINALS:
0.105218 0.356222 0.316061 0.225700 

edist e1_2_2_2 MARGINALS:
0.127174 0.415635 0.278273 0.182119 

edist e1_2_2_3 MARGINALS:
0.170882 0.280595 0.235485 0.316238 

edist e1_2_2_4 MARGINALS:
0.157588 0.329672 0.377473 0.138467 

edist e1_2_2_5 MARGINALS:
0.124653 0.399883 0.331075 0.147589 

edist e1_2_2_6 MARGINALS:
0.206030 0.290613 0.341115 0.165442 

edist e1_2_2_7 MARGINALS:
0.295764 0.349721 0.169865 0.187850 

edist e1_2_2_8 MARGINALS:
0.226226 0.160695 0.547327 0.068952 

edist e1_2_2_9 MARGINALS:
0.170541 0.353909 0.271758 0.206991 

edist e1_2_2_10 MARGINALS:
0.193982 0.288679 0.336027 0.184512 

edist e1_2_2_11 MARGINALS:
0.140685 0.211513 0.508104 0.142898 

edist e1_2_2_12 MARGINALS:
0.220885 0.295315 0.290735 0.196265 

edist e1_2_2_13 MARGINALS:
0.242938 0.148599 0.400171 0.211492 

edist e1_2_2_14 MARGINALS:
0.162043 0.211352 0.445573 0.184232 

edist e1_2_2_15 MARGINALS:
0.261961 0.139193 0.273121 0.328925 

edist e2_2_2_0 MARGINALS:
0.302170 0.233677 0.439156 0.028197 

edist e2_2_2_1 MARGINALS:
0.292935 0.152485 0.321025 0.236755 

edist e2_2_2_2 MARGINALS:
0.291123 0.398649 0.183596 0.129832 

edist e2_2_2_3 MARGINALS:
0.090434 0.557420 0.244385 0.110961 

edist e2_2_2_4 MARGINALS:
0.291123 0.183596 0.398649 0.129832 

edist e2_2_2_5 MARGINALS:
0.022305 0.291123 0.452413 0.237359 

edist e2_2_2_6 MARGINALS:
0.068188 0.186967 0.652384 0.095661 

edist e2_2_2_7 MARGINALS:
0.017749 0.314359 0.568597 0.102495 

edist e2_2_2_8 MARGINALS:
0.094550 0.407050 0.446113 0.055487 

edist e2_2_2_9 MARGINALS:
0.173997 0.403293 0.295695 0.130215 

edist e2_2_2_10 MARGINALS:
0.064630 0.224204 0.569949 0.144417 

edist e2_2_2_11 MARGINALS:
0.080345 0.298149 0.506482 0.118224 

edist e2_2_2_12 MARGINALS:
0.101586 0.482215 0.326747 0.092651 

edist e2_2_2_13 MARGINALS:
0.096690 0.439156 0.233677 0.233677 

edist e2_2_2_14 MARGINALS:
0.107784 0.323237 0.449537 0.122642 

edist e2_2_2_15 MARGINALS:
0.087757 0.595003 0.015293 0.305148 
ldist l1_0_30_30 MARGINALS:
0.345992 0.155569 0.267849 0.231390 
ldist l2_1_30_30 MARGINALS:
0.504794 0.125983 0.203747 0.166276 
ldist l3_2_30_30 MARGINALS:
0.407478 0.146657 0.266907 0.179758 
```
