## Supplementary material for "What does it take to learn the rules of RNA base pairing? A lot less than you may think": TORNADO_conus_rnabench_srp_RBG.preload.param

```
{
{-1.765450,-2.075392,-2.075392,-0.681613,-2.623127}, // t-P
{-0.306778,-1.906017,-2.155767}, // t1
{-0.160826,-1.921942,-5.976756}, // t2
{-0.307997,-1.326961,-9.210340}, // t3
{-1.695071,-0.202589}, // t4
{-0.449220,-1.015906}, // t5
{-0.862328,-0.548143}, // t6
{-1.177792,-1.721561,-1.565772,-1.188334}, // e1_1_0_0
{-6.210418,-5.542482,-6.854975,-2.348421,-6.854975,-5.542482,-1.214509,-6.210418,-5.145564,-1.326641,-4.862183,-2.101790,-2.063502,-5.542482,-2.794120,-6.210418}, // e1_2_0_0
{-5.191351,-4.507231,-9.210340,-2.723056,-5.191351,-3.818627,-1.598074,-4.104793,-3.818627,-1.447861,-3.127760,-1.876628,-2.375197,-5.191351,-2.375197,-3.596395}, // e2_2_0_0
{-9.210340,-9.210340,-9.210340,-9.210340,-9.210340,-9.210340,-9.210340,-9.210340,-1.098312,-9.210340,-9.210340,-9.210340,-0.405315,-9.210340,-9.210340,-9.210340}, // e1_2_2_0
{-9.210340,-9.210340,-9.210340,-9.210340,-9.210340,-9.210340,-9.210340,-9.210340,-9.210340,-9.210340,-9.210340,-0.287549,-9.210340,-9.210340,-9.210340,-1.385894}, // e1_2_2_1
{-9.210340,-9.210340,-9.210340,-9.210340,-9.210340,-1.945210,-1.945210,-1.252413,-1.252413,-9.210340,-9.210340,-9.210340,-9.210340,-9.210340,-1.945210,-9.210340}, // e1_2_2_2
{-5.866687,-9.210340,-5.866687,-1.970090,-9.210340,-9.210340,-1.727683,-9.210340,-9.210340,-1.106540,-9.210340,-2.569123,-1.584657,-9.210340,-2.723056,-9.210340}, // e1_2_2_3
{-9.210340,-9.210340,-9.210340,-9.210340,-1.098312,-9.210340,-9.210340,-9.210340,-9.210340,-9.210340,-1.791160,-9.210340,-1.791160,-9.210340,-1.791160,-1.791160}, // e1_2_2_4
{-9.210340,-9.210340,-2.078642,-9.210340,-9.210340,-9.210340,-9.210340,-9.210340,-9.210340,-2.078642,-2.078642,-0.980563,-9.210340,-9.210340,-1.385894,-9.210340}, // e1_2_2_5
{-9.210340,-9.210340,-6.592472,-2.042484,-9.210340,-9.210340,-0.931402,-5.936486,-9.210340,-1.630765,-5.543721,-3.773494,-1.792430,-6.592472,-2.492631,-9.210340}, // e1_2_2_6
{-9.210340,-1.791160,-1.098312,-9.210340,-9.210340,-1.098312,-9.210340,-9.210340,-9.210340,-9.210340,-9.210340,-9.210340,-9.210340,-9.210340,-1.791160,-9.210340}, // e1_2_2_7
{-9.210340,-9.210340,-9.210340,-2.301586,-9.210340,-1.203640,-9.210340,-9.210340,-2.301586,-2.301586,-9.210340,-9.210340,-9.210340,-2.301586,-1.608938,-2.301586}, // e1_2_2_8
{-9.210340,-9.210340,-9.210340,-2.037393,-9.210340,-6.587747,-1.492204,-6.587747,-9.210340,-1.060725,-5.257452,-2.305421,-2.119005,-9.210340,-2.654377,-6.587747}, // e1_2_2_9
{-2.706551,-9.210340,-9.210340,-2.706551,-2.706551,-2.706551,-1.098312,-2.706551,-9.210340,-2.706551,-9.210340,-2.706551,-2.706551,-2.706551,-2.706551,-9.210340}, // e1_2_2_10
{-9.210340,-4.850814,-4.850814,-1.945210,-9.210340,-9.210340,-1.478852,-9.210340,-9.210340,-1.002679,-5.531258,-2.915922,-2.029706,-5.531258,-2.989888,-5.531258}, // e1_2_2_11
{-9.210340,-9.210340,-9.210340,-2.056085,-9.210340,-9.210340,-1.222067,-9.210340,-9.210340,-1.098312,-9.210340,-3.306896,-1.938389,-6.039351,-2.784761,-9.210340}, // e1_2_2_12
{-9.210340,-9.210340,-9.210340,-9.210340,-1.945210,-9.210340,-9.210340,-9.210340,-1.945210,-0.559441,-1.945210,-9.210340,-9.210340,-9.210340,-9.210340,-9.210340}, // e1_2_2_13
{-9.210340,-9.210340,-4.595220,-2.588935,-3.907035,-4.595220,-1.049536,-9.210340,-9.210340,-1.584258,-9.210340,-2.078642,-2.301586,-5.278515,-2.406835,-4.595220}, // e1_2_2_14
{-9.210340,-9.210340,-9.210340,-9.210340,-9.210340,-9.210340,-9.210340,-9.210340,-9.210340,-0.916041,-0.916041,-1.608938,-9.210340,-9.210340,-9.210340,-9.210340}, // e1_2_2_15
},{-9.210340,-9.210340,-9.210340,0.000100,-9.210340,-9.210340,-9.210340,-9.210340,-9.210340,-9.210340,-9.210340,-9.210340,-9.210340,-9.210340,-9.210340,-9.210340}, // e2_2_2_0
{-9.210340,-9.210340,-9.210340,-9.210340,-9.210340,-9.210340,-9.210340,-9.210340,-9.210340,-0.405315,-1.098312,-9.210340,-9.210340,-9.210340,-9.210340,-9.210340}, // e2_2_2_1
{-9.210340,-9.210340,-9.210340,-1.098312,-9.210340,-1.098312,-9.210340,-9.210340,-9.210340,-9.210340,-9.210340,-9.210340,-9.210340,-1.098312,-9.210340,-9.210340}, // e2_2_2_2
{-9.210340,-9.210340,-9.210340,-2.029409,-9.210340,-9.210340,-1.650160,-9.210340,-9.210340,-1.193593,-9.210340,-2.801712,-2.196325,-9.210340,-1.598893,-9.210340}, // e2_2_2_3
{-9.210340,-9.210340,-0.405315,-9.210340,-9.210340,-9.210340,-9.210340,-9.210340,-9.210340,-9.210340,-9.210340,-9.210340,-9.210340,-9.210340,-9.210340,-1.098312}, // e2_2_2_4
{-9.210340,-9.210340,-9.210340,-9.210340,-9.210340,-9.210340,-9.210340,-9.210340,-9.210340,-1.791160,-1.098312,-9.210340,-9.210340,-9.210340,-0.692947,-9.210340}, // e2_2_2_5
{-9.210340,-9.210340,-9.210340,-1.782354,-5.116045,-5.792662,-0.935396,-5.116045,-9.210340,-1.666587,-9.210340,-3.742330,-2.087524,-9.210340,-2.423673,-9.210340}, // e2_2_2_6
{-9.210340,-9.210340,-0.692947,-9.210340,-9.210340,-9.210340,-9.210340,-9.210340,-9.210340,-9.210340,-0.692947,-9.210340,-9.210340,-9.210340,-9.210340,-9.210340}, // e2_2_2_7
{-9.210340,-9.210340,-9.210340,-9.210340,-9.210340,-9.210340,-9.210340,-9.210340,-9.210340,-9.210340,-9.210340,0.000100,-9.210340,-9.210340,-9.210340,-9.210340}, // e2_2_2_8
{-9.210340,-9.210340,-9.210340,-2.584932,-9.210340,-4.695517,-1.630237,-9.210340,-5.095524,-1.373923,-5.772474,-2.277798,-2.807744,-9.210340,-1.219829,-9.210340}, // e2_2_2_9
{-9.210340,-1.791160,-9.210340,-9.210340,-9.210340,-9.210340,-1.791160,-1.791160,-9.210340,-9.210340,-9.210340,-9.210340,-9.210340,-1.098312,-9.210340,-1.791160}, // e2_2_2_10
{-9.210340,-4.019767,-9.210340,-2.232659,-9.210340,-9.210340,-1.827505,-9.210340,-9.210340,-0.847065,-9.210340,-1.827505,-2.414794,-9.210340,-3.329408,-9.210340}, // e2_2_2_11
{-9.210340,-9.210340,-9.210340,-2.449846,-9.210340,-9.210340,-1.534250,-9.210340,-9.210340,-0.783079,-9.210340,-2.959899,-2.449846,-4.742057,-2.354641,-9.210340}, // e2_2_2_12
{-9.210340,-9.210340,-9.210340,-9.210340,-9.210340,-1.098312,-9.210340,-9.210340,-1.098312,-9.210340,-9.210340,-9.210340,-9.210340,-9.210340,-9.210340,-1.098312}, // e2_2_2_13
{-4.296692,-9.210340,-4.296692,-2.106019,-4.296692,-9.210340,-1.359237,-9.210340,-4.296692,-1.307963,-4.296692,-2.357098,-2.106019,-9.210340,-2.693148,-9.210340}, // e2_2_2_14
{-9.210340,-1.385894,-1.385894,-9.210340,-9.210340,-9.210340,-1.385894,-9.210340,-9.210340,-1.385894,-9.210340,-9.210340,-9.210340,-9.210340,-9.210340,-9.210340} // e2_2_2_15
},
{{-1.026746,-1.894601,-1.085413,-1.870226}, // l1_0_30_30 emit
-3.620598,-2.849422,-2.419806,-2.643043,-0.791072,-5.411610,-2.420181,-2.525550,-3.218563,-11.407565,-4.316738,-4.316807,-5.414227,-5.414371,-3.018059,-11.918391,-11.982929,-5.414778,-12.100712,-12.154779,-12.206073,-12.254863,-12.301383,-12.345835,-12.388394,-12.429216,-12.468437,-12.506177,-12.542545,-12.577636,-12.611538} // l1_0_30_30
{{-1.489193,-1.465298,-1.240668,-1.367883}, // l2_1_30_30 emit
-0.387618,-2.202834,-2.174312,-3.244338,-3.532020,-5.723959,-4.629778,-5.725709,-5.035029,-5.726683,-11.512925,-5.727304,-11.695247,-11.775290,-11.849398,-11.918391,-11.982929,-12.043554,-12.100712,-12.154779,-12.206073,-12.254863,-12.301383,-12.345835,-12.388394,-12.429216,-12.468437,-12.506177,-12.542545,-12.577636} // l2_1_30_30
{{-1.032278,-1.464841,-1.464841,-1.703879}, // l3_2_30_30 emit
{ // l3_2_30_30
{ -1.301421, -2.965564, -2.934804, -3.386785, -4.821814, -4.821827, -14.594835, -6.431082, -14.845130, -14.950133, -15.045151, -15.131919, -15.211755, -15.285686, -15.354526, -15.418930, -15.479437, -15.536490, -15.590463, -15.641671, -15.690385, -15.736835, -15.781223, -15.823725, -15.864493, -15.903664, -15.941358, -15.977683, -16.012735, -16.046600},
{ -3.340203, -2.336970, -3.946370, -5.044914, -4.639506, -14.446782, -14.599412, -6.431083, -14.848695, -6.431132, -15.048071, -15.134596, -15.214227, -15.287983, -15.356670, -15.420940, -15.481329, -15.538277, -15.592156, -15.643280, -15.691918, -15.738298, -15.782623, -15.825066, -15.865781, -15.904902, -15.942551, -15.978834, -16.013846, -16.047673},
{ -4.639267, -4.033349, -3.946371, -4.128697, -4.639506, -14.452087, -6.431049, -14.735793, -14.852247, -14.956544, -15.050982, -15.137266, -15.216694, -15.290274, -15.358809, -15.422946, -15.483217, -15.540061, -15.593847, -15.644887, -15.693448, -15.739759, -15.784021, -15.826406, -15.867067, -15.906139, -15.943742, -15.979982, -16.014955, -16.048746},
{ -3.946277, -4.485287, -4.639465, -2.226631, -5.737989, -14.457364, -14.608503, -6.431085, -14.855787, -14.959733, -15.053885, -15.139930, -15.219154, -15.292559, -15.360943, -15.424948, -15.485102, -15.541842, -15.595535, -15.646491, -15.694976, -15.741218, -15.785416, -15.827743, -15.868351, -15.907375, -15.944932, -15.981130, -16.016063, -16.049817},
{ -5.332144, -3.135460, -3.212430, -5.737943, -3.723255, -14.462614, -14.613018, -14.743730, -14.859315, -6.431134, -15.056779, -15.142586, -15.221608, -15.294840, -15.363073, -15.426946, -15.486984, -15.543620, -15.597220, -15.648092, -15.696501, -15.742675, -15.786810, -15.829079, -15.869634, -15.908608, -15.946120, -15.982276, -16.017170, -16.050887},
{ -6.429654, -5.332414, -4.033379, -4.033392, -14.291745, -14.467836, -6.431053, -14.747675, -14.862830, -14.966083, -15.059665, -15.145235, -15.224056, -15.297115, -15.365198, -15.428940, -15.488862, -15.545395, -15.598902, -15.649691, -15.698024, -15.744129, -15.788202, -15.830414, -15.870916, -15.909841, -15.947307, -15.983421, -16.018275, -16.051956},
{ -6.429698, -6.430431, -13.815511, -6.430857, -14.297937, -14.473031, -14.621986, -14.751604, -14.866332, -14.969242, -15.062543, -15.147877, -15.226498, -15.299385, -15.367319, -15.430931, -15.490736, -15.547166, -15.600581, -15.651287, -15.699545, -15.745582, -15.789592, -15.831746, -15.872195, -15.911071, -15.948493, -15.984564, -16.019380, -16.053024},
{ -12.873902, -13.458836, -6.430716, -14.093142, -14.304091, -14.478199, -6.431055, -14.755518, -14.869823, -14.972392, -15.065412, -15.150512, -15.228934, -15.301650, -15.369436, -15.432917, -15.492607, -15.548934, -15.602257, -15.652881, -15.701064, -15.747032, -15.790980, -15.833077, -15.873473, -15.912301, -15.949677, -15.985706, -16.020483, -16.054090},
{ -12.899220, -13.473020, -13.835313, -14.100690, -14.310207, -6.431013, -14.630875, -14.759416, -14.873301, -14.975531, -15.068274, -15.153140, -15.231364, -15.303910, -15.371548, -15.434899, -15.494475, -15.550700, -15.603931, -15.654472, -15.702580, -15.748480, -15.792366, -15.834406, -15.874749, -15.913528, -15.950860, -15.986847, -16.021585, -16.055156},
{ -12.923912, -13.487006, -13.845069, -6.430868, -14.316286, -14.488455, -14.635290, -14.763300, -14.876767, -14.978661, -15.071127, -15.155761, -15.233788, -15.306165, -15.373655, -15.436877, -15.496338, -15.552462, -15.605602, -15.656060, -15.704094, -15.749926, -15.793750, -15.835733, -15.876024, -15.914755, -15.952041, -15.987987, -16.022685, -16.056220},
{ -12.948010, -13.500800, -13.854731, -14.115615, -14.322328, -14.493544, -14.639686, -14.767168, -14.880221, -14.981781, -15.073972, -15.158375, -15.236206, -15.308415, -15.375758, -15.438851, -15.498199, -15.554221, -15.607270, -15.657646, -15.705606, -15.751370, -15.795132, -15.837058, -15.877297, -15.915979, -15.953221, -15.989125, -16.023785, -16.057284},
{ -12.971540, -13.514405, -13.864301, -14.122995, -14.328334, -14.498607, -14.644062, -6.431092, -14.883664, -14.984892, -15.076808, -15.160983, -15.238619, -15.310659, -15.377857, -15.440822, -15.500056, -15.555977, -15.608935, -15.659230, -15.707115, -15.752812, -15.796512, -15.838382, -15.878569, -15.917203, -15.954400, -15.990262, -16.024883, -16.058346},
{ -12.994530, -13.527828, -13.873779, -14.130321, -14.334304, -14.503645, -14.648420, -14.774861, -14.887094, -14.987993, -15.079637, -15.163584, -15.241026, -15.312899, -15.379951, -15.442788, -15.501910, -15.557730, -15.610598, -15.660811, -15.708623, -15.754252, -15.797890, -15.839704, -15.879838, -15.918424, -15.955577, -15.991398, -16.025980, -16.059407},
{ -13.017003, -13.541074, -13.883169, -14.137594, -14.340239, -14.508658, -14.652758, -14.778685, -14.890513, -14.991084, -15.082458, -15.166178, -15.243427, -15.315134, -15.382041, -15.444751, -15.503760, -15.559479, -15.612258, -15.662389, -15.710127, -15.755690, -15.799267, -15.841024, -15.881107, -15.919645, -15.956753, -15.992532, -16.027076, -16.060467},
{ -13.038982, -13.554146, -13.892472, -14.144814, -14.346139, -14.513645, -14.657078, -14.782494, -14.893920, -14.994166, -15.085271, -15.168765, -15.245822, -15.317363, -15.384126, -15.446710, -15.505606, -15.561226, -15.613915, -15.663965, -15.711630, -15.757126, -15.800641, -15.842342, -15.882373, -15.920863, -15.957927, -15.993666, -16.028171, -16.061525},
{ -13.060488, -13.567049, -13.901688, -14.151983, -14.352004, -14.518608, -14.661379, -14.786289, -14.897316, -14.997238, -15.088076, -15.171346, -15.248211, -15.319588, -15.386208, -15.448665, -15.507450, -15.562970, -15.615569, -15.665539, -15.713130, -15.758559, -15.802014, -15.843659, -15.883638, -15.922081, -15.959100, -15.994797, -16.029264, -16.062583},
{ -13.081541, -13.579788, -13.910821, -14.159100, -14.357835, -14.523546, -14.665661, -14.790070, -14.900700, -15.000301, -15.090873, -15.173920, -15.250595, -15.321808, -15.388284, -15.450616, -15.509290, -15.564710, -15.617220, -15.667110, -15.714629, -15.759991, -15.803385, -15.844974, -15.884902, -15.923297, -15.960272, -15.995928, -16.030357, -16.063639},
{ -13.102161, -13.592367, -13.919871, -14.166167, -14.363632, -14.528460, -14.669926, -14.793837, -14.904073, -15.003354, -15.093663, -15.176487, -15.252973, -15.324023, -15.390357, -15.452564, -15.511126, -15.566448, -15.618869, -15.668679, -15.716124, -15.761421, -15.804754, -15.846287, -15.886164, -15.924511, -15.961442, -15.997057, -16.031448, -16.064695},
{ -13.122363, -13.604790, -13.928839, -14.173185, -14.369396, -14.533350, -14.674172, -14.797589, -14.907434, -15.006398, -15.096444, -15.179048, -15.255346, -15.326232, -15.392425, -15.454507, -15.512959, -15.568183, -15.620515, -15.670245, -15.717618, -15.762848, -15.806121, -15.847598, -15.887424, -15.925724, -15.962611, -15.998185, -16.032538, -16.065749},
{ -13.142166, -13.617060, -13.937728, -14.180154, -14.375126, -14.538217, -14.678401, -14.801327, -14.910784, -15.009433, -15.099218, -15.181602, -15.257713, -15.328438, -15.394489, -15.456447, -15.514789, -15.569914, -15.622159, -15.671809, -15.719110, -15.764274, -15.807486, -15.848908, -15.888682, -15.926935, -15.963778, -15.999312, -16.033626, -16.066802},
{ -13.161584, -13.629181, -13.946539, -14.187074, -14.380824, -14.543059, -14.682611, -14.805052, -14.914123, -15.012459, -15.101985, -15.184150, -15.260074, -15.330638, -15.396549, -15.458383, -15.516616, -15.571643, -15.623799, -15.673370, -15.720599, -15.765697, -15.808849, -15.850216, -15.889940, -15.928145, -15.964944, -16.000438, -16.034714, -16.067854},
{ -13.180632, -13.641157, -13.955273, -14.193947, -14.386490, -14.547878, -14.686804, -14.808762, -14.917451, -15.015475, -15.104743, -15.186691, -15.262430, -15.332833, -15.398604, -15.460316, -15.518439, -15.573368, -15.625437, -15.674929, -15.722086, -15.767119, -15.810211, -15.851523, -15.891195, -15.929354, -15.966109, -16.001562, -16.035800, -16.068905},
{ -13.199324, -13.652992, -13.963931, -14.200773, -14.392124, -14.552675, -14.690979, -14.812459, -14.920767, -15.018483, -15.107494, -15.189226, -15.264780, -15.335024, -15.400656, -15.462244, -15.520259, -15.575091, -15.627073, -15.676485, -15.723570, -15.768538, -15.811570, -15.852827, -15.892449, -15.930561, -15.967273, -16.002685, -16.036886, -16.069955},
{ -13.217674, -13.664688, -13.972514, -14.207553, -14.397726, -14.557448, -14.695137, -14.816142, -14.924073, -15.021481, -15.110238, -15.191755, -15.267124, -15.337210, -15.402703, -15.464169, -15.522075, -15.576811, -15.628705, -15.678039, -15.725053, -15.769956, -15.812928, -15.854130, -15.893701, -15.931766, -15.968435, -16.003807, -16.037970, -16.071004},
{ -13.235692, -13.676248, -13.981025, -14.214287, -14.403297, -14.562199, -14.699278, -14.819812, -14.927368, -15.024471, -15.112974, -15.194277, -15.269464, -15.339391, -15.404746, -15.466090, -15.523888, -15.578528, -15.630335, -15.679591, -15.726533, -15.771371, -15.814284, -15.855431, -15.894952, -15.932970, -15.969596, -16.004927, -16.039052, -16.072052},
{ -13.253392, -13.687677, -13.989464, -14.220976, -14.408837, -14.566927, -14.703402, -14.823468, -14.930652, -15.027452, -15.115702, -15.196792, -15.271797, -15.341567, -15.406784, -15.468008, -15.525698, -15.580241, -15.631963, -15.681140, -15.728012, -15.772784, -15.815638, -15.856731, -15.896201, -15.934173, -15.970755, -16.006046, -16.040134, -16.073098},
{ -13.270783, -13.698977, -13.997832, -14.227620, -14.414347, -14.571633, -14.707509, -14.827111, -14.933925, -15.030423, -15.118423, -15.199302, -15.274126, -15.343738, -15.408819, -15.469922, -15.527505, -15.581952, -15.633587, -15.682687, -15.729488, -15.774196, -15.816991, -15.858029, -15.897449, -15.935374, -15.971913, -16.007164, -16.041215, -16.074144},
{ -13.287878, -13.710150, -14.006131, -14.234221, -14.419827, -14.576316, -14.711599, -14.830741, -14.937188, -15.033386, -15.121137, -15.201805, -15.276448, -15.345905, -15.410850, -15.471832, -15.529308, -15.583660, -15.635209, -15.684231, -15.730961, -15.775605, -15.818341, -15.859325, -15.898695, -15.936574, -15.973070, -16.008281, -16.042294, -16.075188},
{ -13.304685, -13.721200, -14.014361, -14.240778, -14.425276, -14.580978, -14.715672, -14.834358, -14.940440, -15.036340, -15.123843, -15.204302, -15.278766, -15.348067, -15.412876, -15.473739, -15.531109, -15.585365, -15.636829, -15.685773, -15.732433, -15.777013, -15.819690, -15.860619, -15.899940, -15.937772, -15.974225, -16.009396, -16.043372, -16.076231},
{ -13.321214, -13.732129, -14.022525, -14.247293, -14.430696, -14.585619, -14.719729, -14.837961, -14.943682, -15.039286, -15.126542, -15.206792, -15.281078, -15.350225, -15.414898, -15.475642, -15.532906, -15.587067, -15.638446, -15.687313, -15.733903, -15.778418, -15.821036, -15.861912, -15.901183, -15.938969, -15.975379, -16.010510, -16.044449, -16.077274},
}
}
```
