## Supplementary material for "What does it take to learn the rules of RNA base pairing? A lot less than you may think": TORNADO_TORNADO_TrATrBTrB_RBG.counts

```
# Transition counts.
# <ntd>
#   <#> <nr> <p_1>..<p_n> for each 1..<ntd>.
7
  0  5  19290.000000 5198.000000 5198.000000 18883.000000 6900.000000 
  1  3  51797.000000 7745.000000 5354.000000 
  2  3  48656.000000 7031.000000 99.000000 
  3  3  115020.000000 48438.000000 218.000000 
  4  2  4962.000000 6900.000000 
  5  2  84340.000000 18762.000000 
  6  2  25613.000000 6900.000000 
# Emission counts.
# <ned>
#   <#> <name> <nemit> <ncontext> <has_baspair> (<basepairtype> <coordl_idx> <coordr_idx> ) <p_1> .. <p_{4^n}> for each 1..<ned>
35
   0 e1_1_0_0 1 0 0 
    58503.000000 28669.000000 36046.000000 38452.000000 
   1 e1_2_0_0 2 0 1 (WW_C 0 1)
    88.000000 78.000000 149.000000 6883.000000 
    79.000000 46.000000 12505.000000 48.000000 
    103.000000 15399.000000 68.000000 4596.000000 
    6403.000000 84.000000 1981.000000 124.000000 
   2 e2_2_0_0 2 0 1 (WW_C 0 1)
    4.000000 2.000000 4.000000 1035.000000 
    4.000000 9.000000 1949.000000 2.000000 
    2.000000 1835.000000 4.000000 467.000000 
    1353.000000 0.000000 444.000000 16.000000 
   3 e1_2_2_0 2 2 1 (WW_C 0 1)
    4.000000 2.000000 14.000000 26.000000 
    4.000000 0.000000 32.000000 0.000000 
    0.000000 16.000000 0.000000 6.000000 
    40.000000 0.000000 14.000000 4.000000 
   4 e1_2_2_1 2 2 1 (WW_C 0 1)
    8.000000 2.000000 8.000000 8.000000 
    2.000000 3.000000 22.000000 0.000000 
    2.000000 50.000000 1.000000 1.000000 
    10.000000 0.000000 2.000000 8.000000 
   5 e1_2_2_2 2 2 1 (WW_C 0 1)
    6.000000 6.000000 8.000000 22.000000 
    0.000000 0.000000 65.000000 2.000000 
    0.000000 32.000000 0.000000 82.000000 
    22.000000 0.000000 6.000000 8.000000 
   6 e1_2_2_3 2 2 1 (WW_C 0 1)
    12.000000 4.000000 6.000000 4324.000000 
    8.000000 0.000000 3973.000000 10.000000 
    10.000000 5007.000000 18.000000 940.000000 
    3801.000000 10.000000 986.000000 4.000000 
   7 e1_2_2_4 2 2 1 (WW_C 0 1)
    0.000000 4.000000 8.000000 12.000000 
    4.000000 0.000000 20.000000 4.000000 
    0.000000 16.000000 2.000000 6.000000 
    46.000000 1.000000 20.000000 14.000000 
   8 e1_2_2_5 2 2 1 (WW_C 0 1)
    0.000000 2.000000 2.000000 4.000000 
    1.000000 1.000000 10.000000 0.000000 
    0.000000 7.000000 4.000000 0.000000 
    3.000000 2.000000 6.000000 18.000000 
   9 e1_2_2_6 2 2 1 (WW_C 0 1)
    16.000000 8.000000 16.000000 4980.000000 
    40.000000 7.000000 7717.000000 56.000000 
    24.000000 6131.000000 16.000000 959.000000 
    6736.000000 7.000000 1507.000000 24.000000 
  10 e1_2_2_7 2 2 1 (WW_C 0 1)
    12.000000 0.000000 18.000000 8.000000 
    2.000000 1.000000 26.000000 12.000000 
    0.000000 30.000000 0.000000 4.000000 
    10.000000 0.000000 0.000000 12.000000 
  11 e1_2_2_8 2 2 1 (WW_C 0 1)
    6.000000 2.000000 10.000000 20.000000 
    10.000000 0.000000 28.000000 0.000000 
    1.000000 46.000000 2.000000 8.000000 
    36.000000 6.000000 8.000000 2.000000 
  12 e1_2_2_9 2 2 1 (WW_C 0 1)
    16.000000 10.000000 40.000000 3829.000000 
    4.000000 0.000000 7598.000000 0.000000 
    34.000000 10390.000000 20.000000 1880.000000 
    4355.000000 9.000000 2250.000000 18.000000 
  13 e1_2_2_10 2 2 1 (WW_C 0 1)
    0.000000 8.000000 0.000000 18.000000 
    2.000000 4.000000 12.000000 2.000000 
    17.000000 20.000000 4.000000 2.000000 
    32.000000 4.000000 8.000000 4.000000 
  14 e1_2_2_11 2 2 1 (WW_C 0 1)
    2.000000 6.000000 2.000000 1164.000000 
    0.000000 2.000000 2676.000000 0.000000 
    10.000000 2620.000000 6.000000 700.000000 
    1266.000000 0.000000 232.000000 4.000000 
  15 e1_2_2_12 2 2 1 (WW_C 0 1)
    30.000000 12.000000 18.000000 4010.000000 
    36.000000 8.000000 4706.000000 6.000000 
    16.000000 5391.000000 28.000000 735.000000 
    4518.000000 14.000000 1080.000000 10.000000 
  16 e1_2_2_13 2 2 1 (WW_C 0 1)
    3.000000 0.000000 2.000000 16.000000 
    8.000000 2.000000 24.000000 0.000000 
    4.000000 49.000000 2.000000 2.000000 
    30.000000 2.000000 0.000000 6.000000 
  17 e1_2_2_14 2 2 1 (WW_C 0 1)
    8.000000 2.000000 2.000000 942.000000 
    10.000000 0.000000 1702.000000 2.000000 
    8.000000 1214.000000 2.000000 829.000000 
    999.000000 16.000000 464.000000 10.000000 
  18 e1_2_2_15 2 2 1 (WW_C 0 1)
    2.000000 2.000000 4.000000 30.000000 
    0.000000 1.000000 44.000000 0.000000 
    4.000000 87.000000 4.000000 6.000000 
    26.000000 6.000000 10.000000 20.000000 
  19 e2_2_2_0 2 2 1 (WW_C 0 1)
    6.000000 0.000000 0.000000 2.000000 
    0.000000 2.000000 2.000000 1.000000 
    6.000000 26.000000 0.000000 0.000000 
    4.000000 0.000000 2.000000 0.000000 
  20 e2_2_2_1 2 2 1 (WW_C 0 1)
    0.000000 0.000000 0.000000 0.000000 
    0.000000 0.000000 2.000000 0.000000 
    0.000000 16.000000 1.000000 2.000000 
    0.000000 0.000000 0.000000 0.000000 
  21 e2_2_2_2 2 2 1 (WW_C 0 1)
    2.000000 0.000000 0.000000 0.000000 
    0.000000 0.000000 22.000000 4.000000 
    0.000000 18.000000 0.000000 0.000000 
    2.000000 0.000000 0.000000 0.000000 
  22 e2_2_2_3 2 2 1 (WW_C 0 1)
    4.000000 12.000000 10.000000 1107.000000 
    5.000000 0.000000 1816.000000 10.000000 
    6.000000 2509.000000 2.000000 252.000000 
    856.000000 6.000000 574.000000 22.000000 
  23 e2_2_2_4 2 2 1 (WW_C 0 1)
    0.000000 0.000000 0.000000 0.000000 
    6.000000 0.000000 26.000000 0.000000 
    0.000000 10.000000 0.000000 1.000000 
    6.000000 2.000000 2.000000 0.000000 
  24 e2_2_2_5 2 2 1 (WW_C 0 1)
    0.000000 0.000000 0.000000 0.000000 
    0.000000 0.000000 2.000000 0.000000 
    1.000000 2.000000 6.000000 0.000000 
    0.000000 0.000000 4.000000 0.000000 
  25 e2_2_2_6 2 2 1 (WW_C 0 1)
    10.000000 16.000000 14.000000 1639.000000 
    21.000000 0.000000 5557.000000 1.000000 
    2.000000 2495.000000 5.000000 364.000000 
    1664.000000 6.000000 1118.000000 6.000000 
  26 e2_2_2_7 2 2 1 (WW_C 0 1)
    0.000000 0.000000 0.000000 2.000000 
    0.000000 0.000000 0.000000 1.000000 
    0.000000 2.000000 0.000000 0.000000 
    2.000000 0.000000 0.000000 0.000000 
  27 e2_2_2_8 2 2 1 (WW_C 0 1)
    0.000000 0.000000 4.000000 2.000000 
    2.000000 7.000000 7.000000 4.000000 
    0.000000 2.000000 0.000000 0.000000 
    14.000000 0.000000 6.000000 0.000000 
  28 e2_2_2_9 2 2 1 (WW_C 0 1)
    2.000000 2.000000 0.000000 1691.000000 
    36.000000 2.000000 4531.000000 16.000000 
    18.000000 5442.000000 7.000000 533.000000 
    2157.000000 15.000000 1590.000000 6.000000 
  29 e2_2_2_10 2 2 1 (WW_C 0 1)
    0.000000 0.000000 0.000000 8.000000 
    6.000000 5.000000 14.000000 0.000000 
    0.000000 0.000000 3.000000 0.000000 
    0.000000 1.000000 1.000000 2.000000 
  30 e2_2_2_11 2 2 1 (WW_C 0 1)
    0.000000 4.000000 0.000000 420.000000 
    0.000000 0.000000 533.000000 2.000000 
    0.000000 597.000000 1.000000 76.000000 
    349.000000 2.000000 78.000000 4.000000 
  31 e2_2_2_12 2 2 1 (WW_C 0 1)
    2.000000 16.000000 6.000000 1135.000000 
    2.000000 2.000000 2444.000000 8.000000 
    16.000000 1893.000000 6.000000 306.000000 
    1304.000000 0.000000 567.000000 8.000000 
  32 e2_2_2_13 2 2 1 (WW_C 0 1)
    0.000000 0.000000 0.000000 4.000000 
    1.000000 0.000000 0.000000 0.000000 
    0.000000 0.000000 6.000000 0.000000 
    0.000000 0.000000 0.000000 0.000000 
  33 e2_2_2_14 2 2 1 (WW_C 0 1)
    0.000000 2.000000 0.000000 279.000000 
    0.000000 1.000000 657.000000 2.000000 
    20.000000 468.000000 2.000000 304.000000 
    366.000000 3.000000 264.000000 2.000000 
  34 e2_2_2_15 2 2 1 (WW_C 0 1)
    4.000000 0.000000 0.000000 2.000000 
    0.000000 0.000000 14.000000 0.000000 
    6.000000 4.000000 0.000000 0.000000 
    14.000000 0.000000 0.000000 0.000000 

# Length counts.
# <nld>
#    <#> <min> <max> <meanL> <fit> <minL> <minR> <alpha> <bernoulli> <type>
#    <emissions>
#       <len>  <lp[len]>
3
  0 0 30 6.48 30 0 0 1.000 0.000 MONO
  41311.000000 22697.000000 26767.000000 33467.000000
      0  323.000000
      1  33.000000
      2  23.000000
      3  1009.000000
      4  5256.000000
      5  2217.000000
      6  2601.000000
      7  2918.000000
      8  1372.000000
      9  1027.000000
     10  691.000000
     11  437.000000
     12  262.000000
     13  137.000000
     14  134.000000
     15  134.000000
     16  112.000000
     17  97.000000
     18  64.000000
     19  43.000000
     20  68.000000
     21  48.000000
     22  24.000000
     23  39.000000
     24  35.000000
     25  22.000000
     26  13.000000
     27  24.000000
     28  7.000000
     29  7.000000
     30  10.000000

  1 1 30 2.04 30 0 0 1.000 0.000 MONO
  9285.000000 2999.000000 4039.000000 4887.000000
      1  5814.000000
      2  2223.000000
      3  932.000000
      4  546.000000
      5  406.000000
      6  117.000000
      7  118.000000
      8  66.000000
      9  122.000000
     10  14.000000
     11  6.000000
     12  8.000000
     13  0.000000
     14  1.000000
     15  1.000000
     16  0.000000
     17  3.000000
     18  0.000000
     19  2.000000
     20  1.000000
     21  0.000000
     22  4.000000
     23  0.000000
     24  2.000000
     25  0.000000
     26  2.000000
     27  6.000000
     28  0.000000
     29  0.000000
     30  0.000000

  2 2 30 5.47 30 1 1 1.000 0.000 DI
  40301.000000 16587.000000 23135.000000 23510.000000
      1,  1  4945.000000
      1,  2  1128.000000
      2,  1  675.000000
      1,  3  522.000000
      2,  2  2022.000000
      3,  1  437.000000
      1,  4  143.000000
      2,  3  667.000000
      3,  2  452.000000
      4,  1  257.000000
      1,  5  52.000000
      2,  4  120.000000
      3,  3  1524.000000
      4,  2  164.000000
      5,  1  119.000000
      1,  6  20.000000
      2,  5  143.000000
      3,  4  420.000000
      4,  3  449.000000
      5,  2  84.000000
      6,  1  11.000000
      1,  7  17.000000
      2,  6  41.000000
      3,  5  49.000000
      4,  4  714.000000
      5,  3  120.000000
      6,  2  28.000000
      7,  1  12.000000
      1,  8  4.000000
      2,  7  5.000000
      3,  6  567.000000
      4,  5  163.000000
      5,  4  269.000000
      6,  3  115.000000
      7,  2  7.000000
      8,  1  7.000000
      1,  9  3.000000
      2,  8  6.000000
      3,  7  8.000000
      4,  6  208.000000
      5,  5  269.000000
      6,  4  185.000000
      7,  3  33.000000
      8,  2  26.000000
      9,  1  1.000000
      1, 10  1.000000
      2,  9  2.000000
      3,  8  16.000000
      4,  7  22.000000
      5,  6  172.000000
      6,  5  248.000000
      7,  4  25.000000
      8,  3  4.000000
      9,  2  3.000000
     10,  1  3.000000
      1, 11  2.000000
      2, 10  1.000000
      3,  9  8.000000
      4,  8  17.000000
      5,  7  139.000000
      6,  6  60.000000
      7,  5  55.000000
      8,  4  14.000000
      9,  3  7.000000
     10,  2  3.000000
     11,  1  4.000000
      1, 12  0.000000
      2, 11  2.000000
      3, 10  1.000000
      4,  9  44.000000
      5,  8  9.000000
      6,  7  27.000000
      7,  6  76.000000
      8,  5  4.000000
      9,  4  3.000000
     10,  3  2.000000
     11,  2  5.000000
     12,  1  0.000000
      1, 13  2.000000
      2, 12  21.000000
      3, 11  2.000000
      4, 10  56.000000
      5,  9  3.000000
      6,  8  15.000000
      7,  7  10.000000
      8,  6  98.000000
      9,  5  2.000000
     10,  4  12.000000
     11,  3  0.000000
     12,  2  1.000000
     13,  1  2.000000
      1, 14  0.000000
      2, 13  2.000000
      3, 12  0.000000
      4, 11  0.000000
      5, 10  10.000000
      6,  9  3.000000
      7,  8  23.000000
      8,  7  13.000000
      9,  6  21.000000
     10,  5  2.000000
     11,  4  27.000000
     12,  3  5.000000
     13,  2  1.000000
     14,  1  0.000000
      1, 15  0.000000
      2, 14  0.000000
      3, 13  1.000000
      4, 12  3.000000
      5, 11  7.000000
      6, 10  3.000000
      7,  9  5.000000
      8,  8  28.000000
      9,  7  13.000000
     10,  6  4.000000
     11,  5  6.000000
     12,  4  3.000000
     13,  3  0.000000
     14,  2  0.000000
     15,  1  0.000000
      1, 16  2.000000
      2, 15  2.000000
      3, 14  0.000000
      4, 13  0.000000
      5, 12  0.000000
      6, 11  3.000000
      7, 10  1.000000
      8,  9  6.000000
      9,  8  7.000000
     10,  7  3.000000
     11,  6  2.000000
     12,  5  4.000000
     13,  4  5.000000
     14,  3  1.000000
     15,  2  0.000000
     16,  1  0.000000
      1, 17  0.000000
      2, 16  3.000000
      3, 15  0.000000
      4, 14  0.000000
      5, 13  0.000000
      6, 12  0.000000
      7, 11  7.000000
      8, 10  2.000000
      9,  9  6.000000
     10,  8  5.000000
     11,  7  6.000000
     12,  6  5.000000
     13,  5  2.000000
     14,  4  3.000000
     15,  3  1.000000
     16,  2  0.000000
     17,  1  0.000000
      1, 18  0.000000
      2, 17  0.000000
      3, 16  1.000000
      4, 15  2.000000
      5, 14  0.000000
      6, 13  1.000000
      7, 12  3.000000
      8, 11  2.000000
      9, 10  3.000000
     10,  9  3.000000
     11,  8  1.000000
     12,  7  12.000000
     13,  6  7.000000
     14,  5  6.000000
     15,  4  0.000000
     16,  3  0.000000
     17,  2  0.000000
     18,  1  0.000000
      1, 19  0.000000
      2, 18  0.000000
      3, 17  0.000000
      4, 16  0.000000
      5, 15  3.000000
      6, 14  0.000000
      7, 13  2.000000
      8, 12  0.000000
      9, 11  0.000000
     10, 10  4.000000
     11,  9  8.000000
     12,  8  17.000000
     13,  7  1.000000
     14,  6  2.000000
     15,  5  1.000000
     16,  4  0.000000
     17,  3  0.000000
     18,  2  0.000000
     19,  1  0.000000
      1, 20  0.000000
      2, 19  1.000000
      3, 18  0.000000
      4, 17  0.000000
      5, 16  0.000000
      6, 15  0.000000
      7, 14  2.000000
      8, 13  2.000000
      9, 12  2.000000
     10, 11  2.000000
     11, 10  3.000000
     12,  9  7.000000
     13,  8  4.000000
     14,  7  2.000000
     15,  6  1.000000
     16,  5  1.000000
     17,  4  1.000000
     18,  3  0.000000
     19,  2  0.000000
     20,  1  0.000000
      1, 21  0.000000
      2, 20  0.000000
      3, 19  1.000000
      4, 18  2.000000
      5, 17  0.000000
      6, 16  0.000000
      7, 15  2.000000
      8, 14  0.000000
      9, 13  1.000000
     10, 12  1.000000
     11, 11  2.000000
     12, 10  0.000000
     13,  9  7.000000
     14,  8  0.000000
     15,  7  1.000000
     16,  6  0.000000
     17,  5  0.000000
     18,  4  0.000000
     19,  3  0.000000
     20,  2  1.000000
     21,  1  0.000000
      1, 22  0.000000
      2, 21  0.000000
      3, 20  0.000000
      4, 19  0.000000
      5, 18  0.000000
      6, 17  0.000000
      7, 16  0.000000
      8, 15  0.000000
      9, 14  2.000000
     10, 13  0.000000
     11, 12  0.000000
     12, 11  1.000000
     13, 10  2.000000
     14,  9  0.000000
     15,  8  0.000000
     16,  7  0.000000
     17,  6  0.000000
     18,  5  0.000000
     19,  4  0.000000
     20,  3  0.000000
     21,  2  0.000000
     22,  1  0.000000
      1, 23  0.000000
      2, 22  0.000000
      3, 21  0.000000
      4, 20  0.000000
      5, 19  0.000000
      6, 18  0.000000
      7, 17  1.000000
      8, 16  0.000000
      9, 15  3.000000
     10, 14  3.000000
     11, 13  0.000000
     12, 12  0.000000
     13, 11  0.000000
     14, 10  0.000000
     15,  9  2.000000
     16,  8  1.000000
     17,  7  1.000000
     18,  6  1.000000
     19,  5  0.000000
     20,  4  0.000000
     21,  3  0.000000
     22,  2  1.000000
     23,  1  2.000000
      1, 24  0.000000
      2, 23  0.000000
      3, 22  1.000000
      4, 21  0.000000
      5, 20  0.000000
      6, 19  0.000000
      7, 18  0.000000
      8, 17  3.000000
      9, 16  1.000000
     10, 15  1.000000
     11, 14  0.000000
     12, 13  0.000000
     13, 12  0.000000
     14, 11  1.000000
     15, 10  0.000000
     16,  9  0.000000
     17,  8  0.000000
     18,  7  0.000000
     19,  6  0.000000
     20,  5  0.000000
     21,  4  0.000000
     22,  3  1.000000
     23,  2  0.000000
     24,  1  0.000000
      1, 25  0.000000
      2, 24  0.000000
      3, 23  0.000000
      4, 22  0.000000
      5, 21  0.000000
      6, 20  0.000000
      7, 19  0.000000
      8, 18  0.000000
      9, 17  0.000000
     10, 16  0.000000
     11, 15  0.000000
     12, 14  3.000000
     13, 13  1.000000
     14, 12  2.000000
     15, 11  2.000000
     16, 10  1.000000
     17,  9  0.000000
     18,  8  0.000000
     19,  7  0.000000
     20,  6  0.000000
     21,  5  0.000000
     22,  4  1.000000
     23,  3  0.000000
     24,  2  0.000000
     25,  1  0.000000
      1, 26  0.000000
      2, 25  0.000000
      3, 24  0.000000
      4, 23  0.000000
      5, 22  0.000000
      6, 21  0.000000
      7, 20  0.000000
      8, 19  0.000000
      9, 18  0.000000
     10, 17  0.000000
     11, 16  0.000000
     12, 15  0.000000
     13, 14  0.000000
     14, 13  0.000000
     15, 12  0.000000
     16, 11  0.000000
     17, 10  0.000000
     18,  9  0.000000
     19,  8  0.000000
     20,  7  0.000000
     21,  6  0.000000
     22,  5  0.000000
     23,  4  0.000000
     24,  3  0.000000
     25,  2  0.000000
     26,  1  0.000000
      1, 27  0.000000
      2, 26  0.000000
      3, 25  0.000000
      4, 24  1.000000
      5, 23  0.000000
      6, 22  0.000000
      7, 21  0.000000
      8, 20  0.000000
      9, 19  0.000000
     10, 18  3.000000
     11, 17  2.000000
     12, 16  0.000000
     13, 15  0.000000
     14, 14  0.000000
     15, 13  4.000000
     16, 12  1.000000
     17, 11  1.000000
     18, 10  0.000000
     19,  9  1.000000
     20,  8  0.000000
     21,  7  0.000000
     22,  6  0.000000
     23,  5  0.000000
     24,  4  0.000000
     25,  3  0.000000
     26,  2  0.000000
     27,  1  1.000000
      1, 28  0.000000
      2, 27  0.000000
      3, 26  1.000000
      4, 25  0.000000
      5, 24  1.000000
      6, 23  0.000000
      7, 22  0.000000
      8, 21  0.000000
      9, 20  0.000000
     10, 19  0.000000
     11, 18  0.000000
     12, 17  0.000000
     13, 16  0.000000
     14, 15  0.000000
     15, 14  0.000000
     16, 13  0.000000
     17, 12  0.000000
     18, 11  1.000000
     19, 10  1.000000
     20,  9  0.000000
     21,  8  0.000000
     22,  7  0.000000
     23,  6  0.000000
     24,  5  0.000000
     25,  4  0.000000
     26,  3  0.000000
     27,  2  0.000000
     28,  1  2.000000
      1, 29  0.000000
      2, 28  0.000000
      3, 27  0.000000
      4, 26  0.000000
      5, 25  0.000000
      6, 24  0.000000
      7, 23  0.000000
      8, 22  0.000000
      9, 21  0.000000
     10, 20  0.000000
     11, 19  12.000000
     12, 18  1.000000
     13, 17  0.000000
     14, 16  0.000000
     15, 15  0.000000
     16, 14  0.000000
     17, 13  2.000000
     18, 12  0.000000
     19, 11  0.000000
     20, 10  0.000000
     21,  9  0.000000
     22,  8  0.000000
     23,  7  0.000000
     24,  6  0.000000
     25,  5  0.000000
     26,  4  0.000000
     27,  3  0.000000
     28,  2  0.000000
     29,  1  0.000000
```
