## Supplementary material for "What does it take to learn the rules of RNA base pairing? A lot less than you may think": TORNADO_TORNADO_TrATrBTrB_RBG.param

```
# Transition probability distribution (logs).
# <ntd>
#   <#> <nr> <p_1>..<p_n> for each 1..<ntd>.
7
  0  5  -1.055666 -2.365408 -2.365408 -1.076979 -2.082691 
  1  3  -0.225206 -2.124056 -2.492507 
  2  3  -0.136522 -2.069600 -6.226467 
  3  3  -0.352499 -1.216928 -6.480850 
  4  2  -0.871050 -0.541477 
  5  2  -0.200619 -1.702783 
  6  2  -0.238288 -1.549168 
# Emission probability distribution (logs).
# <ned>
#   <#> <name> <nemit> <ncontext> <has_baspair> (<basepairtype> <coordl_idx> <coordr_idx> ) <p_1> .. <p_{4^n}> for each 1..<ned>
35
   0 e1_1_0_0 1 0 0 
    -1.015927 -1.728613 -1.499864 -1.435306 
   1 e1_2_0_0 2 0 1 (WW_C 0 1)
    -6.208909 -6.316741 -5.724295 -1.953874 
    -6.305419 -6.769851 -1.357442 -6.734653 
    -6.066254 -1.149415 -6.437621 -2.357033 
    -2.026056 -6.250657 -3.195806 -5.895562 
   2 e2_2_0_0 2 0 1 (WW_C 0 1)
    -7.162769 -7.612036 -7.162769 -1.928661 
    -7.162769 -6.518412 -1.296436 -7.612036 
    -7.612036 -1.356660 -7.162769 -2.722699 
    -1.661084 -8.449431 -2.773035 -6.008587 
   3 e1_2_2_0 2 2 1 (WW_C 0 1)
    -3.678489 -4.340026 -2.448932 -1.834236 
    -3.678489 -7.116938 -1.627550 -7.116938 
    -7.116938 -2.316575 -7.116938 -3.283786 
    -1.405232 -7.116938 -2.448932 -3.678489 
   4 e1_2_2_1 2 2 1 (WW_C 0 1)
    -2.761672 -4.102596 -2.761672 -2.761672 
    -4.102596 -3.717042 -1.759966 -6.930405 
    -4.102596 -0.942173 -4.738284 -4.738284 
    -2.541628 -6.930405 -4.102596 -2.761672 
   5 e1_2_2_2 2 2 1 (WW_C 0 1)
    -3.746190 -3.746190 -3.464709 -2.465054 
    -7.446072 -7.446072 -1.386262 -4.796533 
    -7.446072 -2.092508 -7.446072 -1.154414 
    -2.465054 -7.446072 -3.746190 -3.464709 
   6 e1_2_2_3 2 2 1 (WW_C 0 1)
    -7.090448 -7.788448 -7.563361 -1.485365 
    -7.379745 -8.491371 -1.569944 -7.224671 
    -7.224671 -1.338832 -6.770675 -3.008163 
    -1.614157 -7.224671 -2.960581 -7.788448 
   7 e1_2_2_4 2 2 1 (WW_C 0 1)
    -7.093462 -3.647691 -2.970613 -2.570562 
    -3.647691 -7.093462 -2.064089 -3.647691 
    -7.093462 -2.285598 -4.309456 -3.252910 
    -1.234885 -4.942647 -2.064089 -2.417964 
   8 e1_2_2_5 2 2 1 (WW_C 0 1)
    -6.307065 -3.372875 -3.372875 -2.706675 
    -4.014214 -4.014214 -1.806907 -6.307065 
    -6.307065 -2.158833 -2.706675 -6.307065 
    -2.985293 -3.372875 -2.310355 -1.224069 
   9 e1_2_2_6 2 2 1 (WW_C 0 1)
    -7.169120 -7.627718 -7.169120 -1.734354 
    -6.425520 -7.703231 -1.296767 -6.125613 
    -6.855894 -1.526643 -7.169120 -3.376825 
    -1.432618 -7.703231 -2.927009 -6.855894 
  10 e1_2_2_7 2 2 1 (WW_C 0 1)
    -2.421596 -6.978108 -2.019637 -2.821826 
    -4.162194 -4.797214 -1.654075 -2.421596 
    -6.978108 -1.511625 -6.978108 -3.499429 
    -2.601820 -6.978108 -6.978108 -2.421596 
  11 e1_2_2_8 2 2 1 (WW_C 0 1)
    -3.414579 -4.469415 -2.912744 -2.226393 
    -2.912744 -7.214408 -1.891870 -7.214408 
    -5.100293 -1.397345 -4.469415 -3.132506 
    -1.641641 -3.414579 -3.132506 -4.469415 
  12 e1_2_2_9 2 2 1 (WW_C 0 1)
    -7.224309 -7.539542 -6.491209 -2.072018 
    -8.002495 -8.500909 -1.387537 -8.500909 
    -6.630351 -1.074798 -7.058579 -2.781678 
    -1.943492 -7.603294 -2.602559 -7.138015 
  13 e1_2_2_10 2 2 1 (WW_C 0 1)
    -6.989507 -2.836312 -6.989507 -2.034150 
    -4.176541 -3.513867 -2.436098 -4.176541 
    -2.090894 -1.929494 -3.513867 -4.176541 
    -1.461873 -3.513867 -2.836312 -3.513867 
  14 e1_2_2_11 2 2 1 (WW_C 0 1)
    -7.725078 -7.011088 -7.725078 -2.008917 
    -8.461260 -7.725078 -1.177347 -8.461260 
    -6.598771 -1.198481 -7.011088 -2.516409 
    -1.925044 -8.461260 -3.615482 -7.305669 
  15 e1_2_2_12 2 2 1 (WW_C 0 1)
    -6.401073 -7.147511 -6.832828 -1.636398 
    -6.239535 -7.430603 -1.476507 -7.609267 
    -6.927131 -1.340728 -6.461288 -3.328397 
    -1.517238 -7.031262 -2.945378 -7.279072 
  16 e1_2_2_13 2 2 1 (WW_C 0 1)
    -3.880110 -7.059008 -4.264973 -2.240545 
    -2.925645 -4.264973 -1.837776 -7.059008 
    -3.602890 -1.126769 -4.264973 -4.264973 
    -1.615713 -4.264973 -7.059008 -3.207999 
  17 e1_2_2_14 2 2 1 (WW_C 0 1)
    -6.499619 -7.527509 -7.527509 -1.884745 
    -6.305633 -8.439775 -1.293826 -7.527509 
    -6.499619 -1.631393 -7.527509 -2.012336 
    -1.826076 -5.881024 -2.591400 -6.305633 
  18 e1_2_2_15 2 2 1 (WW_C 0 1)
    -4.746570 -4.746570 -4.088822 -2.105646 
    -7.412140 -5.372470 -1.724232 -7.412140 
    -4.088822 -1.044189 -4.088822 -3.695441 
    -2.247984 -3.695441 -3.194388 -2.508634 
  19 e2_2_2_0 2 2 1 (WW_C 0 1)
    -2.152704 -6.165275 -6.165275 -3.215782 
    -6.165275 -3.215782 -3.215782 -3.857888 
    -2.152704 -0.700378 -6.165275 -6.165275 
    -2.549167 -6.165275 -3.215782 -6.165275 
  20 e2_2_2_1 2 2 1 (WW_C 0 1)
    -5.376327 -5.376327 -5.376327 -5.376327 
    -5.376327 -5.376327 -2.373863 -5.376327 
    -5.376327 -0.338850 -3.018539 -2.373863 
    -5.376327 -5.376327 -5.376327 -5.376327 
  21 e2_2_2_2 2 2 1 (WW_C 0 1)
    -3.157341 -6.111993 -6.111993 -6.111993 
    -6.111993 -6.111993 -0.807964 -2.490587 
    -6.111993 -1.007531 -6.111993 -6.111993 
    -3.157341 -6.111993 -6.111993 -6.111993 
  22 e2_2_2_3 2 2 1 (WW_C 0 1)
    -7.169081 -6.275269 -6.435117 -1.870010 
    -7.003097 -8.449987 -1.375570 -6.435117 
    -6.860782 -1.052555 -7.617099 -3.345292 
    -2.126742 -6.860782 -2.525502 -5.722170 
  23 e2_2_2_4 2 2 1 (WW_C 0 1)
    -6.198980 -6.198980 -6.198980 -6.198980 
    -2.189957 -6.198980 -0.737680 -6.198980 
    -6.198980 -1.686418 -6.198980 -3.894845 
    -2.189957 -3.252910 -3.252910 -6.198980 
  24 e2_2_2_5 2 2 1 (WW_C 0 1)
    -5.079327 -5.079327 -5.079327 -5.079327 
    -5.079327 -5.079327 -2.065886 -5.079327 
    -2.711079 -2.065886 -1.000570 -5.079327 
    -5.079327 -5.079327 -1.397606 -5.079327 
  25 e2_2_2_6 2 2 1 (WW_C 0 1)
    -6.926166 -6.538837 -6.652055 -2.063023 
    -6.301704 -8.479222 -0.843204 -8.162523 
    -7.922366 -1.643382 -7.427371 -3.562001 
    -2.047909 -7.305028 -2.444806 -7.305028 
  26 e2_2_2_7 2 2 1 (WW_C 0 1)
    -4.437294 -4.437294 -4.437294 -1.409006 
    -4.437294 -4.437294 -4.437294 -2.054890 
    -4.437294 -1.409006 -4.437294 -4.437294 
    -1.409006 -4.437294 -4.437294 -4.437294 
  27 e2_2_2_8 2 2 1 (WW_C 0 1)
    -6.111993 -6.111993 -2.490587 -3.157341 
    -3.157341 -1.942500 -1.942500 -2.490587 
    -6.111993 -3.157341 -6.111993 -6.111993 
    -1.257113 -6.111993 -2.094077 -6.111993 
  28 e2_2_2_9 2 2 1 (WW_C 0 1)
    -8.013863 -8.013863 -8.486515 -2.248408 
    -6.011962 -8.013863 -1.264011 -6.722820 
    -6.624267 -1.080929 -7.350333 -3.398727 
    -2.005432 -6.775996 -2.309870 -7.452359 
  29 e2_2_2_10 2 2 1 (WW_C 0 1)
    -5.950766 -5.950766 -5.950766 -1.635209 
    -1.918448 -2.097229 -1.081335 -5.950766 
    -5.950766 -5.950766 -2.594018 -5.950766 
    -5.950766 -3.625255 -3.625255 -2.982209 
  30 e2_2_2_11 2 2 1 (WW_C 0 1)
    -8.300611 -6.127067 -8.300611 -1.592667 
    -8.300611 -8.300611 -1.354659 -6.712460 
    -8.300611 -1.241367 -7.219706 -3.296676 
    -1.777602 -6.712460 -3.270873 -6.127067 
  31 e2_2_2_12 2 2 1 (WW_C 0 1)
    -7.658234 -6.080772 -6.917297 -1.915294 
    -7.658234 -7.658234 -1.149066 -6.684864 
    -6.080772 -1.404343 -6.917297 -3.222188 
    -1.776678 -8.454411 -2.607876 -6.684864 
  32 e2_2_2_13 2 2 1 (WW_C 0 1)
    -4.811394 -4.811394 -4.811394 -1.122095 
    -2.436098 -4.811394 -4.811394 -4.811394 
    -4.811394 -4.811394 -0.724995 -4.811394 
    -4.811394 -4.811394 -4.811394 -4.811394 
  33 e2_2_2_14 2 2 1 (WW_C 0 1)
    -8.325889 -6.825735 -8.325889 -2.138052 
    -8.325889 -7.317497 -1.282762 -6.825735 
    -4.747276 -1.621625 -6.825735 -2.052405 
    -1.867119 -6.497545 -2.193198 -6.825735 
  34 e2_2_2_15 2 2 1 (WW_C 0 1)
    -2.406699 -6.035215 -6.035215 -3.073637 
    -6.035215 -6.035215 -1.173086 -6.035215 
    -2.010125 -2.406699 -6.035215 -6.035215 
    -1.173086 -6.035215 -6.035215 -6.035215 

# Length probability distribution (logs).
# <nld>
#    <#> <min> <max> <meanL> <fit> <minL> <minR> <alpha> <bernoulli> <type>
#    <emissions>
#       <len>  <lp[len]>
3
  0 0 30 6.48 30 0 0 1.000 0.000 MONO
  -1.100502 -1.698903 -1.534133 -1.310929
      0  -4.072245
      1  -6.252787
      2  -6.644389
      3  -2.943999
      4  -1.294701
      5  -2.157749
      6  -1.998111
      7  -1.883168
      8  -2.637631
      9  -2.927191
     10  -3.323305
     11  -3.781262
     12  -4.292418
     13  -4.939825
     14  -4.962078
     15  -4.962217
     16  -5.141321
     17  -5.284918
     18  -5.699719
     19  -6.096006
     20  -5.639616
     21  -5.986915
     22  -6.676531
     23  -6.194073
     24  -6.301990
     25  -6.763838
     26  -7.285483
     27  -6.677902
     28  -7.896214
     29  -7.896893
     30  -7.546390

  1 1 30 2.05 30 0 0 1.000 0.000 MONO
  -0.825624 -1.954766 -1.657420 -1.467025
      1  -0.580633
      2  -1.541439
      3  -2.410531
      4  -2.945083
      5  -3.241338
      6  -4.483140
      7  -4.475274
      8  -5.054672
      9  -4.442781
     10  -6.592829
     11  -7.421601
     12  -7.145132
     13  -10.955119
     14  -9.094075
     15  -9.104381
     16  -11.178262
     17  -8.106026
     18  -11.303425
     19  -8.497121
     20  -9.140465
     21  -11.465944
     22  -7.837129
     23  -11.561254
     24  -8.509605
     25  -11.648266
     26  -8.513229
     27  -7.443402
     28  -11.766049
     29  -11.802416
     30  -11.837508

  2 2 30 5.48 30 1 1 1.000 0.000 DI
  -0.943002 -1.830021 -1.497649 -1.481584
      1,  1  -1.809585
      1,  2  -3.287468
      2,  1  -3.800768
      1,  3  -4.057964
      2,  2  -2.703866
      3,  1  -4.235410
      1,  4  -5.352568
      2,  3  -3.812869
      3,  2  -4.201865
      4,  1  -4.765998
      1,  5  -6.363756
      2,  4  -5.527858
      3,  3  -2.986621
      4,  2  -5.215323
      5,  1  -5.535200
      1,  6  -7.318383
      2,  5  -5.352638
      3,  4  -4.275386
      4,  3  -4.208592
      5,  2  -5.883849
      6,  1  -7.902885
      1,  7  -7.480887
      2,  6  -6.601388
      3,  5  -6.423143
      4,  4  -3.744806
      5,  3  -5.527742
      6,  2  -6.980332
      7,  1  -7.817472
      1,  8  -8.923315
      2,  7  -8.700726
      3,  6  -3.975340
      4,  5  -5.221769
      5,  4  -4.720868
      6,  3  -5.570285
      7,  2  -8.357212
      8,  1  -8.347601
      1,  9  -9.209860
      2,  8  -8.519911
      3,  7  -8.232832
      4,  6  -4.978063
      5,  5  -4.720902
      6,  4  -5.095145
      7,  3  -6.817390
      8,  2  -7.054291
      9,  1  -10.172935
      1, 10  -10.296203
      2,  9  -9.611741
      3,  8  -7.541640
      4,  7  -7.223452
      5,  6  -5.168075
      6,  5  -4.802174
      7,  4  -7.095007
      8,  3  -8.914376
      9,  2  -9.188721
     10,  1  -9.168424
      1, 11  -9.613671
      2, 10  -10.296265
      3,  9  -8.233596
      4,  8  -7.481110
      5,  7  -5.381083
      6,  6  -6.220879
      7,  5  -6.307734
      8,  4  -7.673381
      9,  3  -8.361282
     10,  2  -9.189110
     11,  1  -8.893561
      1, 12  -14.422353
      2, 11  -9.613697
      3, 10  -10.296327
      4,  9  -6.531074
      5,  8  -8.115838
      6,  7  -7.018900
      7,  6  -5.984604
      8,  5  -8.920087
      9,  4  -9.201870
     10,  3  -9.593234
     11,  2  -8.689634
     12,  1  -12.261975
      1, 13  -9.615038
      2, 12  -7.270452
      3, 11  -9.613723
      4, 10  -6.290055
      5,  9  -9.209962
      6,  8  -7.606096
      7,  7  -8.010433
      8,  6  -5.730466
      9,  5  -9.604060
     10,  4  -7.827038
     11,  3  -13.145166
     12,  2  -10.236034
     13,  1  -9.555153
      1, 14  -14.576121
      2, 13  -9.615056
      3, 12  -14.427701
      4, 11  -14.344319
      5, 10  -8.011224
      6,  9  -9.209987
      7,  8  -7.179216
      8,  7  -7.748710
      9,  6  -7.269735
     10,  5  -9.604171
     11,  4  -7.018236
     12,  3  -8.694689
     13,  2  -10.237056
     14,  1  -12.307438
      1, 15  -14.644961
      2, 14  -14.578417
      3, 13  -10.300744
      4, 12  -9.211715
      5, 11  -8.367314
      6, 10  -9.210687
      7,  9  -8.702033
      8,  8  -6.982695
      9,  7  -7.748719
     10,  6  -8.921660
     11,  5  -8.517850
     12,  4  -9.202205
     13,  3  -13.164214
     14,  2  -12.831508
     15,  1  -12.329416
      1, 16  -9.616450
      2, 15  -9.616056
      3, 14  -14.580708
      4, 13  -14.509588
      5, 12  -14.433020
      6, 11  -9.211262
      7, 10  -10.296569
      8,  9  -8.520437
      9,  8  -8.366438
     10,  7  -9.208167
     11,  6  -9.607143
     12,  5  -8.920311
     13,  4  -8.697393
     14,  3  -10.259951
     15,  2  -12.844580
     16,  1  -12.350923
      1, 17  -14.769871
      2, 16  -9.213042
      3, 15  -14.649243
      4, 14  -14.582994
      5, 13  -14.512042
      6, 12  -14.435669
      7, 11  -8.367328
      8, 10  -9.613000
      9,  9  -8.520449
     10,  8  -8.701569
     11,  7  -8.519518
     12,  6  -8.700135
     13,  5  -9.604497
     14,  4  -9.202420
     15,  3  -10.260453
     16,  2  -12.857484
     17,  1  -12.371976
      1, 18  -14.826925
      2, 17  -14.771763
      3, 16  -10.303525
      4, 15  -9.616084
      5, 14  -14.585274
      6, 13  -10.300853
      7, 12  -9.211757
      8, 11  -9.613850
      9, 10  -9.210748
     10,  9  -9.210086
     11,  8  -10.292323
     12,  7  -7.828617
     13,  6  -8.365447
     14,  5  -8.517959
     15,  4  -13.435249
     16,  3  -13.192123
     17,  2  -12.870223
     18,  1  -12.392595
      1, 19  -14.880898
      2, 18  -14.828712
      3, 17  -14.773652
      4, 16  -14.715383
      5, 15  -9.212798
      6, 14  -14.587550
      7, 13  -9.615148
      8, 12  -14.440946
      9, 11  -14.358708
     10, 10  -8.924676
     11,  9  -8.233671
     12,  8  -7.481155
     13,  7  -10.289407
     14,  6  -9.607373
     15,  5  -10.280270
     16,  4  -13.442417
     17,  3  -13.201255
     18,  2  -12.882802
     19,  1  -12.412798
      1, 20  -14.932106
      2, 19  -10.305419
      3, 18  -14.830496
      4, 17  -14.775537
      5, 16  -14.717381
      6, 15  -14.655633
      7, 14  -9.615671
      8, 13  -9.615166
      9, 12  -9.614582
     10, 11  -9.613899
     11, 10  -9.210787
     12,  9  -8.366836
     13,  8  -8.923597
     14,  7  -9.609405
     15,  6  -10.285662
     16,  5  -10.280474
     17,  4  -10.273125
     18,  3  -13.210305
     19,  2  -12.895224
     20,  1  -12.432601
      1, 21  -14.980820
      2, 20  -14.933715
      3, 19  -10.305436
      4, 18  -9.617160
      5, 17  -14.777419
      6, 16  -14.719375
      7, 15  -9.616125
      8, 14  -14.592085
      9, 13  -10.300961
     10, 12  -10.299808
     11, 11  -9.613924
     12, 10  -14.275327
     13,  9  -8.366846
     14,  8  -14.069120
     15,  7  -10.289631
     16,  6  -13.809043
     17,  5  -13.648270
     18,  4  -13.456602
     19,  3  -13.219274
     20,  2  -10.243538
     21,  1  -12.452019
      1, 22  -15.027270
      2, 21  -14.982352
      3, 20  -14.935322
      4, 19  -14.885969
      5, 18  -14.834055
      6, 17  -14.779296
      7, 16  -14.721365
      8, 15  -14.659870
      9, 14  -9.615702
     10, 13  -14.524223
     11, 12  -14.448810
     12, 11  -10.298509
     13, 10  -9.613148
     14,  9  -14.180948
     15,  8  -14.072929
     16,  7  -13.951814
     17,  6  -13.813981
     18,  5  -13.654067
     19,  4  -13.463620
     20,  3  -13.228163
     21,  2  -12.919616
     22,  1  -12.471067
      1, 23  -15.071658
      2, 22  -15.028733
      3, 21  -14.983882
      4, 20  -14.936925
      5, 19  -14.887654
      6, 18  -14.835829
      7, 17  -10.304322
      8, 16  -14.723351
      9, 15  -9.212835
     10, 14  -9.212544
     11, 13  -14.526641
     12, 12  -14.451418
     13, 11  -14.370072
     14, 10  -14.281519
     15,  9  -9.612219
     16,  8  -10.292761
     17,  7  -10.289851
     18,  6  -10.286098
     19,  5  -13.659830
     20,  4  -13.470588
     21,  3  -13.236973
     22,  2  -10.245198
     23,  1  -9.567306
      1, 24  -15.114159
      2, 23  -15.073058
      3, 22  -10.306831
      4, 21  -14.985410
      5, 20  -14.938527
      6, 19  -14.889336
      7, 18  -14.837601
      8, 17  -9.213325
      9, 16  -10.303669
     10, 15  -10.302911
     11, 14  -14.598849
     12, 13  -14.529054
     13, 12  -14.454018
     14, 11  -10.298606
     15, 10  -14.284600
     16,  9  -14.187750
     17,  8  -14.080505
     18,  7  -13.960361
     19,  6  -13.823785
     20,  5  -13.665561
     21,  4  -13.477509
     22,  3  -10.263734
     23,  2  -12.943426
     24,  1  -12.508108
      1, 25  -15.154928
      2, 24  -15.115501
      3, 23  -15.074455
      4, 22  -15.031653
      5, 21  -14.986936
      6, 20  -14.940125
      7, 19  -14.891016
      8, 18  -14.839369
      9, 17  -14.784909
     10, 16  -14.727312
     11, 15  -14.666193
     12, 14  -9.212565
     13, 13  -10.301102
     14, 12  -9.614686
     15, 11  -9.614021
     16, 10  -10.297094
     17,  9  -14.191135
     18,  8  -14.084271
     19,  7  -13.964607
     20,  6  -13.828651
     21,  5  -13.671259
     22,  4  -10.274555
     23,  3  -13.254365
     24,  2  -12.955122
     25,  1  -12.526127
      1, 26  -15.194099
      2, 25  -15.156215
      3, 24  -15.116840
      4, 23  -15.075851
      5, 22  -15.033109
      6, 21  -14.988459
      7, 20  -14.941722
      8, 19  -14.892692
      9, 18  -14.841134
     10, 17  -14.786773
     11, 16  -14.729286
     12, 15  -14.668292
     13, 14  -14.603334
     14, 13  -14.533861
     15, 12  -14.459200
     16, 11  -14.378511
     17, 10  -14.290735
     18,  9  -14.194507
     19,  8  -14.088024
     20,  7  -13.968835
     21,  6  -13.833494
     22,  5  -13.676925
     23,  4  -13.491208
     24,  3  -13.262949
     25,  2  -12.966683
     26,  1  -12.543826
      1, 27  -15.231793
      2, 26  -15.195337
      3, 25  -15.157502
      4, 24  -10.307580
      5, 23  -15.077245
      6, 22  -15.034564
      7, 21  -14.989980
      8, 20  -14.943315
      9, 19  -14.894366
     10, 18  -9.213547
     11, 17  -9.616918
     12, 16  -14.731256
     13, 15  -14.670386
     14, 14  -14.605568
     15, 13  -8.925796
     16, 12  -10.300053
     17, 11  -10.298748
     18, 10  -14.293789
     19,  9  -10.295358
     20,  8  -14.091762
     21,  7  -13.973046
     22,  6  -13.838313
     23,  5  -13.682559
     24,  4  -13.497987
     25,  3  -13.271460
     26,  2  -12.978112
     27,  1  -10.215116
      1, 28  -15.268118
      2, 27  -15.232986
      3, 26  -10.308194
      4, 25  -15.158786
      5, 24  -10.307591
      6, 23  -15.078636
      7, 22  -15.036016
      8, 21  -14.991499
      9, 20  -14.944906
     10, 19  -14.896037
     11, 18  -14.844655
     12, 17  -14.790491
     13, 16  -14.733223
     14, 15  -14.672476
     15, 14  -14.607798
     16, 13  -14.538646
     17, 12  -14.464354
     18, 11  -10.298795
     19, 10  -10.297263
     20,  9  -14.201219
     21,  8  -14.095486
     22,  7  -13.977239
     23,  6  -13.843109
     24,  5  -13.688161
     25,  4  -13.504721
     26,  3  -13.279899
     27,  2  -12.989411
     28,  1  -9.571876
      1, 29  -15.303170
      2, 28  -15.269268
      3, 27  -15.234177
      4, 26  -15.197809
      5, 25  -15.160069
      6, 24  -15.120848
      7, 23  -15.080026
      8, 22  -15.037467
      9, 21  -14.993015
     10, 20  -14.946495
     11, 19  -7.829997
     12, 18  -10.305040
     13, 17  -14.792344
     14, 16  -14.735186
     15, 15  -14.674561
     16, 14  -14.610023
     17, 13  -9.615325
     18, 12  -14.466922
     19, 11  -14.386879
     20, 10  -14.299868
     21,  9  -14.204558
     22,  8  -14.099197
     23,  7  -13.981414
     24,  6  -13.847883
     25,  5  -13.693732
     26,  4  -13.511410
     27,  3  -13.288267
     28,  2  -13.000585
     29,  1  -12.595120
```
