## Supplementary material for "What does it take to learn the rules of RNA base pairing? A lot less than you may think": TORNADO_TORNADO_TrATrBTrB_RBG_marginal.param

```
edist e1_2_0_0 MARGINALS:
0.138012 0.321705 0.303118 0.240365 

edist e2_2_0_0 MARGINALS:
0.191977 0.259704 0.337527 0.213992 

edist e1_2_2_0 MARGINALS:
0.296644 0.113269 0.369993 0.223294 

edist e1_2_2_1 MARGINALS:
0.174984 0.431593 0.260520 0.136103 

edist e1_2_2_2 MARGINALS:
0.109779 0.148152 0.305482 0.439787 

edist e1_2_2_3 MARGINALS:
0.201244 0.263500 0.261512 0.276945 

edist e1_2_2_4 MARGINALS:
0.318581 0.135731 0.318581 0.230308 

edist e1_2_2_5 MARGINALS:
0.072229 0.202099 0.364436 0.364436 

edist e1_2_2_6 MARGINALS:
0.242126 0.218653 0.328511 0.213909 

edist e1_2_2_7 MARGINALS:
0.179424 0.230668 0.325837 0.267271 

edist e1_2_2_8 MARGINALS:
0.286974 0.292333 0.260178 0.163715 

edist e1_2_2_9 MARGINALS:
0.145586 0.342601 0.326150 0.188864 

edist e1_2_2_10 MARGINALS:
0.371651 0.263426 0.176846 0.191276 

edist e1_2_2_11 MARGINALS:
0.147885 0.303207 0.336342 0.215766 

edist e1_2_2_12 MARGINALS:
0.223908 0.263919 0.283657 0.231716 

edist e1_2_2_13 MARGINALS:
0.300272 0.353043 0.188135 0.161750 

edist e1_2_2_14 MARGINALS:
0.165878 0.199203 0.350211 0.287908 

edist e1_2_2_15 MARGINALS:
0.131656 0.390138 0.252819 0.228587 

edist e2_2_2_0 MARGINALS:
0.312587 0.540724 0.084450 0.065439 

edist e2_2_2_1 MARGINALS:
0.018499 0.726464 0.151242 0.106995 

edist e2_2_2_2 MARGINALS:
0.089510 0.371768 0.452413 0.089510 

edist e2_2_2_3 MARGINALS:
0.121952 0.352189 0.334810 0.194249 

edist e2_2_2_4 MARGINALS:
0.227906 0.227906 0.520947 0.026441 

edist e2_2_2_5 MARGINALS:
0.085137 0.145378 0.747788 0.024896 

edist e2_2_2_6 MARGINALS:
0.132182 0.195651 0.518958 0.156409 

edist e2_2_2_7 MARGINALS:
0.279870 0.279870 0.047312 0.396149 

edist e2_2_2_8 MARGINALS:
0.331445 0.190316 0.351606 0.129832 

edist e2_2_2_9 MARGINALS:
0.138710 0.341083 0.382641 0.140766 

edist e2_2_2_10 MARGINALS:
0.154646 0.154646 0.443108 0.250800 

edist e2_2_2_11 MARGINALS:
0.169788 0.292636 0.296989 0.243787 

edist e2_2_2_12 MARGINALS:
0.172430 0.248500 0.392605 0.189666 

edist e2_2_2_13 MARGINALS:
0.111911 0.032546 0.508736 0.350006 

edist e2_2_2_14 MARGINALS:
0.163728 0.200834 0.390157 0.248481 

edist e2_2_2_15 MARGINALS:
0.535888 0.097291 0.316589 0.053432 
ldist l1_0_30_30 MARGINALS:
0.332704 0.182884 0.215643 0.269569 
ldist l2_1_30_30 MARGINALS:
0.437962 0.141598 0.190630 0.230611 
ldist l3_2_30_30 MARGINALS:
0.389457 0.160410 0.223655 0.227277 
```
