## Supplementary material for "What does it take to learn the rules of RNA base pairing? A lot less than you may think": TORNADO_trna1415_annote_1of1_RBG_marginal.param

```
edist e1_2_0_0 MARGINALS:
0.124938 0.448523 0.169071 0.260667 

edist e2_2_0_0 MARGINALS:
0.150342 0.450444 0.185947 0.216466 

edist e1_2_2_0 MARGINALS:
0.250800 0.250800 0.250800 0.250800 

edist e1_2_2_1 MARGINALS:
0.250800 0.250800 0.250800 0.250800 

edist e1_2_2_2 MARGINALS:
0.250800 0.250800 0.250800 0.250800 

edist e1_2_2_3 MARGINALS:
0.171734 0.408773 0.182192 0.240501 

edist e1_2_2_4 MARGINALS:
0.250800 0.250800 0.250800 0.250800 

edist e1_2_2_5 MARGINALS:
0.250800 0.250800 0.250800 0.250800 

edist e1_2_2_6 MARGINALS:
0.290636 0.259497 0.287960 0.165107 

edist e1_2_2_7 MARGINALS:
0.250800 0.250800 0.250800 0.250800 

edist e1_2_2_8 MARGINALS:
0.250800 0.250800 0.250800 0.250800 

edist e1_2_2_9 MARGINALS:
0.153432 0.325220 0.310890 0.213658 

edist e1_2_2_10 MARGINALS:
0.250800 0.250800 0.250800 0.250800 

edist e1_2_2_11 MARGINALS:
0.222841 0.250292 0.330609 0.199458 

edist e1_2_2_12 MARGINALS:
0.274620 0.261831 0.256076 0.210673 

edist e1_2_2_13 MARGINALS:
0.250800 0.250800 0.250800 0.250800 

edist e1_2_2_14 MARGINALS:
0.179851 0.182431 0.396569 0.244350 

edist e1_2_2_15 MARGINALS:
0.250800 0.250800 0.250800 0.250800 

edist e2_2_2_0 MARGINALS:
0.250800 0.250800 0.250800 0.250800 

edist e2_2_2_1 MARGINALS:
0.250800 0.250800 0.250800 0.250800 

edist e2_2_2_2 MARGINALS:
0.250800 0.250800 0.250800 0.250800 

edist e2_2_2_3 MARGINALS:
0.180962 0.471388 0.109587 0.241263 

edist e2_2_2_4 MARGINALS:
0.250800 0.250800 0.250800 0.250800 

edist e2_2_2_5 MARGINALS:
0.250800 0.250800 0.250800 0.250800 

edist e2_2_2_6 MARGINALS:
0.197845 0.193395 0.393644 0.218315 

edist e2_2_2_7 MARGINALS:
0.250800 0.250800 0.250800 0.250800 

edist e2_2_2_8 MARGINALS:
0.250800 0.250800 0.250800 0.250800 

edist e2_2_2_9 MARGINALS:
0.087987 0.535364 0.142326 0.237522 

edist e2_2_2_10 MARGINALS:
0.250800 0.250800 0.250800 0.250800 

edist e2_2_2_11 MARGINALS:
0.204956 0.278306 0.266081 0.253856 

edist e2_2_2_12 MARGINALS:
0.218393 0.180180 0.389980 0.214647 

edist e2_2_2_13 MARGINALS:
0.250800 0.250800 0.250800 0.250800 

edist e2_2_2_14 MARGINALS:
0.172316 0.310141 0.202944 0.317798 

edist e2_2_2_15 MARGINALS:
0.250800 0.250800 0.250800 0.250800 
ldist l1_0_30_30 MARGINALS:
0.321470 0.143458 0.193498 0.342374 
ldist l2_1_30_30 MARGINALS:
0.152161 0.495298 0.005102 0.348239 
ldist l3_2_30_30 MARGINALS:
0.267859 0.282887 0.061967 0.388087 
```
