## Supplementary material for "What does it take to learn the rules of RNA base pairing? A lot less than you may think": TORNADO_trna1415_annote_1of2_RBG_marginal.param

```
edist e1_2_0_0 MARGINALS:
0.122463 0.443223 0.175591 0.261924 

edist e2_2_0_0 MARGINALS:
0.122847 0.437808 0.211430 0.231115 

edist e1_2_2_0 MARGINALS:
0.250800 0.250800 0.250800 0.250800 

edist e1_2_2_1 MARGINALS:
0.250800 0.250800 0.250800 0.250800 

edist e1_2_2_2 MARGINALS:
0.250800 0.250800 0.250800 0.250800 

edist e1_2_2_3 MARGINALS:
0.172039 0.390002 0.202103 0.239056 

edist e1_2_2_4 MARGINALS:
0.250800 0.250800 0.250800 0.250800 

edist e1_2_2_5 MARGINALS:
0.250800 0.250800 0.250800 0.250800 

edist e1_2_2_6 MARGINALS:
0.287245 0.264557 0.287728 0.163669 

edist e1_2_2_7 MARGINALS:
0.250800 0.250800 0.250800 0.250800 

edist e1_2_2_8 MARGINALS:
0.250800 0.250800 0.250800 0.250800 

edist e1_2_2_9 MARGINALS:
0.144591 0.340310 0.305117 0.213182 

edist e1_2_2_10 MARGINALS:
0.250800 0.250800 0.250800 0.250800 

edist e1_2_2_11 MARGINALS:
0.229614 0.223560 0.338572 0.211454 

edist e1_2_2_12 MARGINALS:
0.287598 0.261431 0.243767 0.210404 

edist e1_2_2_13 MARGINALS:
0.250800 0.250800 0.250800 0.250800 

edist e1_2_2_14 MARGINALS:
0.172979 0.202162 0.386987 0.241072 

edist e1_2_2_15 MARGINALS:
0.250800 0.250800 0.250800 0.250800 

edist e2_2_2_0 MARGINALS:
0.250800 0.250800 0.250800 0.250800 

edist e2_2_2_1 MARGINALS:
0.250800 0.250800 0.250800 0.250800 

edist e2_2_2_2 MARGINALS:
0.250800 0.250800 0.250800 0.250800 

edist e2_2_2_3 MARGINALS:
0.198537 0.471533 0.105079 0.228050 

edist e2_2_2_4 MARGINALS:
0.250800 0.250800 0.250800 0.250800 

edist e2_2_2_5 MARGINALS:
0.250800 0.250800 0.250800 0.250800 

edist e2_2_2_6 MARGINALS:
0.200232 0.200232 0.398955 0.203781 

edist e2_2_2_7 MARGINALS:
0.250800 0.250800 0.250800 0.250800 

edist e2_2_2_8 MARGINALS:
0.250800 0.250800 0.250800 0.250800 

edist e2_2_2_9 MARGINALS:
0.091094 0.531008 0.141440 0.239658 

edist e2_2_2_10 MARGINALS:
0.250800 0.250800 0.250800 0.250800 

edist e2_2_2_11 MARGINALS:
0.180425 0.274258 0.287663 0.260854 

edist e2_2_2_12 MARGINALS:
0.219397 0.191964 0.379662 0.212177 

edist e2_2_2_13 MARGINALS:
0.250800 0.250800 0.250800 0.250800 

edist e2_2_2_14 MARGINALS:
0.148109 0.332245 0.247259 0.275588 

edist e2_2_2_15 MARGINALS:
0.250800 0.250800 0.250800 0.250800 
ldist l1_0_30_30 MARGINALS:
0.320822 0.141451 0.195423 0.343104 
ldist l2_1_30_30 MARGINALS:
0.082290 0.604678 0.007663 0.306170 
ldist l3_2_30_30 MARGINALS:
0.294263 0.303540 0.068536 0.334461 
```
