## Supplementary material for "What does it take to learn the rules of RNA base pairing? A lot less than you may think": TORNADO_conus_rnabench_srp_RBG_J3J4_marginal.param

```
edist e1_2_0_0 MARGINALS:
0.136471 0.277477 0.367035 0.222218 

edist e2_2_0_0 MARGINALS:
0.127561 0.273823 0.338828 0.262989 

edist e1_2_2_0 MARGINALS:
0.739930 0.087757 0.087757 0.087757 

edist e1_2_2_1 MARGINALS:
0.072229 0.072229 0.072229 0.786514 

edist e1_2_2_2 MARGINALS:
0.279870 0.163591 0.279870 0.279870 

edist e1_2_2_3 MARGINALS:
0.208635 0.331050 0.246719 0.216796 

edist e1_2_2_4 MARGINALS:
0.448168 0.053432 0.316589 0.185011 

edist e1_2_2_5 MARGINALS:
0.042467 0.146633 0.459133 0.354967 

edist e1_2_2_6 MARGINALS:
0.167424 0.197858 0.481906 0.156012 

edist e1_2_2_7 MARGINALS:
0.053432 0.448168 0.448168 0.053432 

edist e1_2_2_8 MARGINALS:
0.121490 0.466317 0.207697 0.207697 

edist e1_2_2_9 MARGINALS:
0.121116 0.347983 0.300826 0.233275 

edist e1_2_2_10 MARGINALS:
0.205619 0.205619 0.386342 0.205619 

edist e1_2_2_11 MARGINALS:
0.132803 0.378390 0.290132 0.201874 

edist e1_2_2_12 MARGINALS:
0.145022 0.336105 0.356578 0.165495 

edist e1_2_2_13 MARGINALS:
0.279870 0.512428 0.163591 0.047312 

edist e1_2_2_14 MARGINALS:
0.121832 0.221038 0.449213 0.211117 

edist e1_2_2_15 MARGINALS:
0.061406 0.364436 0.364436 0.212921 

edist e2_2_2_0 MARGINALS:
0.154646 0.154646 0.154646 0.539262 

edist e2_2_2_1 MARGINALS:
0.087757 0.522539 0.305148 0.087757 

edist e2_2_2_2 MARGINALS:
0.087757 0.522539 0.087757 0.305148 

edist e2_2_2_3 MARGINALS:
0.114120 0.302987 0.392450 0.193643 

edist e2_2_2_4 MARGINALS:
0.087757 0.087757 0.522539 0.305148 

edist e2_2_2_5 MARGINALS:
0.053432 0.185011 0.711326 0.053432 

edist e2_2_2_6 MARGINALS:
0.131158 0.192814 0.480542 0.198686 

edist e2_2_2_7 MARGINALS:
0.111911 0.111911 0.667467 0.111911 

edist e2_2_2_8 MARGINALS:
0.154646 0.154646 0.154646 0.539262 

edist e2_2_2_9 MARGINALS:
0.067946 0.262790 0.493606 0.178858 

edist e2_2_2_10 MARGINALS:
0.053432 0.448168 0.185011 0.316589 

edist e2_2_2_11 MARGINALS:
0.094550 0.441772 0.198717 0.268161 

edist e2_2_2_12 MARGINALS:
0.089235 0.463385 0.310324 0.140256 

edist e2_2_2_13 MARGINALS:
0.305148 0.305148 0.087757 0.305148 

edist e2_2_2_14 MARGINALS:
0.164821 0.270641 0.350006 0.217731 

edist e2_2_2_15 MARGINALS:
0.072229 0.429371 0.429371 0.072229 
ldist l1_0_30_30 MARGINALS:
0.358230 0.150515 0.337830 0.154224 
ldist l2_1_30_30 MARGINALS:
0.225672 0.231123 0.289262 0.254742 
ldist l3_2_30_30 MARGINALS:
0.356281 0.231217 0.231217 0.182085 
```
