## Supplementary material for "What does it take to learn the rules of RNA base pairing? A lot less than you may think": TORNADO_conus_rnabench_tmRNA_RBG_J3J4.param

```
# Transition probability distribution (logs).
# <ntd>
#   <#> <nr> <p_1>..<p_n> for each 1..<ntd>.
10
  0  5  -1.049471 -2.656802 -2.656802 -0.942778 -2.112060 
  1  3  -0.265131 -2.127798 -2.168098 
  2  3  -0.159176 -1.913978 -8.248683 
  3  3  -0.302130 -1.342702 -8.427112 
  4  3  -0.653307 -4.135657 -0.767255 
  5  1  0.000200 
  6  1  0.000200 
  7  2  -0.721358 -0.664932 
  8  2  -0.067408 -2.724382 
  9  2  -0.108881 -2.267577 
# Emission probability distribution (logs).
# <ned>
#   <#> <name> <nemit> <ncontext> <has_baspair> (<basepairtype> <coordl_idx> <coordr_idx> ) <p_1> .. <p_{4^n}> for each 1..<ned>
35
   0 e1_1_0_0 1 0 0 
    -0.971700 -1.573255 -1.682997 -1.473267 
   1 e1_2_0_0 2 0 1 (WW_C 0 1)
    -8.209081 -8.209081 -8.209081 -2.214114 
    -8.209081 -8.209081 -1.305957 -8.209081 
    -8.209081 -1.180912 -8.209081 -1.899350 
    -2.220742 -8.209081 -2.898205 -8.209081 
   2 e2_2_0_0 2 0 1 (WW_C 0 1)
    -7.392869 -7.392869 -7.392869 -2.110745 
    -7.392869 -7.392869 -1.608854 -7.392869 
    -7.392869 -1.491413 -7.392869 -1.841659 
    -2.044382 -7.392869 -1.815783 -7.392869 
   3 e1_2_2_0 2 2 1 (WW_C 0 1)
    -2.769394 -2.769394 -2.769394 -2.769394 
    -2.769394 -2.769394 -2.769394 -2.769394 
    -2.769394 -2.769394 -2.769394 -2.769394 
    -2.769394 -2.769394 -2.769394 -2.769394 
   4 e1_2_2_1 2 2 1 (WW_C 0 1)
    -2.769394 -2.769394 -2.769394 -2.769394 
    -2.769394 -2.769394 -2.769394 -2.769394 
    -2.769394 -2.769394 -2.769394 -2.769394 
    -2.769394 -2.769394 -2.769394 -2.769394 
   5 e1_2_2_2 2 2 1 (WW_C 0 1)
    -2.769394 -2.769394 -2.769394 -2.769394 
    -2.769394 -2.769394 -2.769394 -2.769394 
    -2.769394 -2.769394 -2.769394 -2.769394 
    -2.769394 -2.769394 -2.769394 -2.769394 
   6 e1_2_2_3 2 2 1 (WW_C 0 1)
    -7.926979 -7.926979 -7.926979 -1.676775 
    -7.926979 -7.926979 -1.975345 -7.926979 
    -7.926979 -1.283499 -7.926979 -2.577388 
    -1.343317 -7.926979 -2.815335 -7.926979 
   7 e1_2_2_4 2 2 1 (WW_C 0 1)
    -2.769394 -2.769394 -2.769394 -2.769394 
    -2.769394 -2.769394 -2.769394 -2.769394 
    -2.769394 -2.769394 -2.769394 -2.769394 
    -2.769394 -2.769394 -2.769394 -2.769394 
   8 e1_2_2_5 2 2 1 (WW_C 0 1)
    -2.769394 -2.769394 -2.769394 -2.769394 
    -2.769394 -2.769394 -2.769394 -2.769394 
    -2.769394 -2.769394 -2.769394 -2.769394 
    -2.769394 -2.769394 -2.769394 -2.769394 
   9 e1_2_2_6 2 2 1 (WW_C 0 1)
    -8.076389 -8.076389 -8.076389 -1.500580 
    -8.076389 -8.076389 -1.610765 -8.076389 
    -8.076389 -1.224492 -8.076389 -3.330816 
    -1.679647 -8.076389 -2.792859 -8.076389 
  10 e1_2_2_7 2 2 1 (WW_C 0 1)
    -2.769394 -2.769394 -2.769394 -2.769394 
    -2.769394 -2.769394 -2.769394 -2.769394 
    -2.769394 -2.769394 -2.769394 -2.769394 
    -2.769394 -2.769394 -2.769394 -2.769394 
  11 e1_2_2_8 2 2 1 (WW_C 0 1)
    -2.769394 -2.769394 -2.769394 -2.769394 
    -2.769394 -2.769394 -2.769394 -2.769394 
    -2.769394 -2.769394 -2.769394 -2.769394 
    -2.769394 -2.769394 -2.769394 -2.769394 
  12 e1_2_2_9 2 2 1 (WW_C 0 1)
    -8.148810 -8.148810 -8.148810 -2.072344 
    -8.148810 -8.148810 -1.465322 -8.148810 
    -8.148810 -1.077133 -8.148810 -2.003976 
    -2.338271 -8.148810 -2.637328 -8.148810 
  13 e1_2_2_10 2 2 1 (WW_C 0 1)
    -2.769394 -2.769394 -2.769394 -2.769394 
    -2.769394 -2.769394 -2.769394 -2.769394 
    -2.769394 -2.769394 -2.769394 -2.769394 
    -2.769394 -2.769394 -2.769394 -2.769394 
  14 e1_2_2_11 2 2 1 (WW_C 0 1)
    -7.828615 -7.828615 -7.828615 -2.327854 
    -7.828615 -7.828615 -1.057833 -7.828615 
    -7.828615 -1.205156 -7.828615 -1.972405 
    -2.288008 -7.828615 -4.249557 -7.828615 
  15 e1_2_2_12 2 2 1 (WW_C 0 1)
    -7.894385 -7.894385 -7.894385 -1.417429 
    -7.894385 -7.894385 -1.804466 -7.894385 
    -7.894385 -1.631316 -7.894385 -2.641792 
    -1.341904 -7.894385 -2.743880 -7.894385 
  16 e1_2_2_13 2 2 1 (WW_C 0 1)
    -2.769394 -2.769394 -2.769394 -2.769394 
    -2.769394 -2.769394 -2.769394 -2.769394 
    -2.769394 -2.769394 -2.769394 -2.769394 
    -2.769394 -2.769394 -2.769394 -2.769394 
  17 e1_2_2_14 2 2 1 (WW_C 0 1)
    -7.263000 -7.263000 -7.263000 -2.032852 
    -7.263000 -7.263000 -1.150962 -7.263000 
    -7.263000 -2.245152 -7.263000 -2.071858 
    -1.486548 -7.263000 -2.398200 -7.263000 
  18 e1_2_2_15 2 2 1 (WW_C 0 1)
    -2.769394 -2.769394 -2.769394 -2.769394 
    -2.769394 -2.769394 -2.769394 -2.769394 
    -2.769394 -2.769394 -2.769394 -2.769394 
    -2.769394 -2.769394 -2.769394 -2.769394 
  19 e2_2_2_0 2 2 1 (WW_C 0 1)
    -2.769394 -2.769394 -2.769394 -2.769394 
    -2.769394 -2.769394 -2.769394 -2.769394 
    -2.769394 -2.769394 -2.769394 -2.769394 
    -2.769394 -2.769394 -2.769394 -2.769394 
  20 e2_2_2_1 2 2 1 (WW_C 0 1)
    -2.769394 -2.769394 -2.769394 -2.769394 
    -2.769394 -2.769394 -2.769394 -2.769394 
    -2.769394 -2.769394 -2.769394 -2.769394 
    -2.769394 -2.769394 -2.769394 -2.769394 
  21 e2_2_2_2 2 2 1 (WW_C 0 1)
    -2.769394 -2.769394 -2.769394 -2.769394 
    -2.769394 -2.769394 -2.769394 -2.769394 
    -2.769394 -2.769394 -2.769394 -2.769394 
    -2.769394 -2.769394 -2.769394 -2.769394 
  22 e2_2_2_3 2 2 1 (WW_C 0 1)
    -7.284077 -7.284077 -7.284077 -1.825158 
    -7.284077 -7.284077 -2.101428 -7.284077 
    -7.284077 -1.180560 -7.284077 -2.484452 
    -1.795430 -7.284077 -1.855796 -7.284077 
  23 e2_2_2_4 2 2 1 (WW_C 0 1)
    -2.769394 -2.769394 -2.769394 -2.769394 
    -2.769394 -2.769394 -2.769394 -2.769394 
    -2.769394 -2.769394 -2.769394 -2.769394 
    -2.769394 -2.769394 -2.769394 -2.769394 
  24 e2_2_2_5 2 2 1 (WW_C 0 1)
    -2.769394 -2.769394 -2.769394 -2.769394 
    -2.769394 -2.769394 -2.769394 -2.769394 
    -2.769394 -2.769394 -2.769394 -2.769394 
    -2.769394 -2.769394 -2.769394 -2.769394 
  25 e2_2_2_6 2 2 1 (WW_C 0 1)
    -7.601382 -7.601382 -7.601382 -2.624966 
    -7.601382 -7.601382 -1.353659 -7.601382 
    -7.601382 -1.203107 -7.601382 -3.232250 
    -1.648458 -7.601382 -1.999582 -7.601382 
  26 e2_2_2_7 2 2 1 (WW_C 0 1)
    -2.769394 -2.769394 -2.769394 -2.769394 
    -2.769394 -2.769394 -2.769394 -2.769394 
    -2.769394 -2.769394 -2.769394 -2.769394 
    -2.769394 -2.769394 -2.769394 -2.769394 
  27 e2_2_2_8 2 2 1 (WW_C 0 1)
    -2.769394 -2.769394 -2.769394 -2.769394 
    -2.769394 -2.769394 -2.769394 -2.769394 
    -2.769394 -2.769394 -2.769394 -2.769394 
    -2.769394 -2.769394 -2.769394 -2.769394 
  28 e2_2_2_9 2 2 1 (WW_C 0 1)
    -7.719369 -7.719369 -7.719369 -2.871808 
    -7.719369 -7.719369 -1.469953 -7.719369 
    -7.719369 -1.037194 -7.719369 -3.231287 
    -1.822774 -7.719369 -1.853459 -7.719369 
  29 e2_2_2_10 2 2 1 (WW_C 0 1)
    -2.769394 -2.769394 -2.769394 -2.769394 
    -2.769394 -2.769394 -2.769394 -2.769394 
    -2.769394 -2.769394 -2.769394 -2.769394 
    -2.769394 -2.769394 -2.769394 -2.769394 
  30 e2_2_2_11 2 2 1 (WW_C 0 1)
    -6.439849 -6.439849 -6.439849 -2.061248 
    -6.439849 -6.439849 -1.269663 -6.439849 
    -6.439849 -1.491387 -6.439849 -2.061248 
    -2.308985 -6.439849 -2.061248 -6.439849 
  31 e2_2_2_12 2 2 1 (WW_C 0 1)
    -7.443543 -7.443543 -7.443543 -2.295219 
    -7.443543 -7.443543 -1.917566 -7.443543 
    -7.443543 -1.003667 -7.443543 -2.257694 
    -1.749109 -7.443543 -2.257694 -7.443543 
  32 e2_2_2_13 2 2 1 (WW_C 0 1)
    -2.769394 -2.769394 -2.769394 -2.769394 
    -2.769394 -2.769394 -2.769394 -2.769394 
    -2.769394 -2.769394 -2.769394 -2.769394 
    -2.769394 -2.769394 -2.769394 -2.769394 
  33 e2_2_2_14 2 2 1 (WW_C 0 1)
    -6.830534 -6.830534 -6.830534 -2.158338 
    -6.830534 -6.830534 -1.892277 -6.830534 
    -6.830534 -1.781806 -6.830534 -1.892277 
    -1.730834 -6.830534 -1.469878 -6.830534 
  34 e2_2_2_15 2 2 1 (WW_C 0 1)
    -2.769394 -2.769394 -2.769394 -2.769394 
    -2.769394 -2.769394 -2.769394 -2.769394 
    -2.769394 -2.769394 -2.769394 -2.769394 
    -2.769394 -2.769394 -2.769394 -2.769394 

# Length probability distribution (logs).
# <nld>
#    <#> <min> <max> <meanL> <fit> <minL> <minR> <alpha> <bernoulli> <type>
#    <emissions>
#       <len>  <lp[len]>
3
  0 0 30 8.71 30 0 0 1.000 0.000 MONO
  -1.448960 -1.422499 -1.573134 -1.147338
      0  -7.883704
      1  -6.144530
      2  -4.707185
      3  -4.534181
      4  -3.501367
      5  -3.117130
      6  -2.725832
      7  -1.219533
      8  -1.815631
      9  -2.311935
     10  -2.623618
     11  -3.158849
     12  -3.245860
     13  -3.118178
     14  -3.851535
     15  -4.256494
     16  -4.389898
     17  -5.234927
     18  -4.948460
     19  -5.235365
     20  -5.235552
     21  -5.639501
     22  -5.639731
     23  -11.019198
     24  -11.061757
     25  -6.329222
     26  -11.141800
     27  -6.329848
     28  -11.215908
     29  -6.330388
     30  -11.284901

  1 1 30 1.79 30 0 0 1.000 0.000 MONO
  -1.123353 -1.628196 -1.591008 -1.288772
      1  -0.442531
      2  -1.988464
      3  -2.057332
      4  -3.024839
      5  -4.316469
      6  -4.719541
      7  -4.034795
      8  -9.300628
      9  -5.409109
     10  -9.551942
     11  -9.657303
     12  -9.752613
     13  -9.839624
     14  -9.919667
     15  -9.993775
     16  -10.062768
     17  -10.127307
     18  -10.187931
     19  -10.245090
     20  -10.299157
     21  -10.350450
     22  -10.399240
     23  -10.445760
     24  -10.490212
     25  -10.532772
     26  -10.573594
     27  -10.612814
     28  -10.650555
     29  -10.686922
     30  -10.722014

  2 2 30 4.86 30 1 1 1.000 0.000 DI
  -0.986234 -1.735339 -1.482701 -1.494069
      1,  1  -1.532089
      1,  2  -3.584252
      2,  1  -3.738192
      1,  3  -4.351431
      2,  2  -2.485754
      3,  1  -4.969450
      1,  4  -3.390196
      2,  3  -4.143840
      3,  2  -4.970054
      4,  1  -5.305466
      1,  5  -5.529849
      2,  4  -5.529734
      3,  3  -3.549223
      4,  2  -6.912065
      5,  1  -6.219297
      1,  6  -13.345785
      2,  5  -4.026149
      3,  4  -4.970378
      4,  3  -4.836797
      5,  2  -6.912133
      6,  1  -11.725595
      1,  7  -13.499172
      2,  6  -6.915023
      3,  5  -6.914719
      4,  4  -4.518518
      5,  3  -5.816989
      6,  2  -6.912199
      7,  1  -6.908717
      1,  8  -6.915416
      2,  7  -6.915250
      3,  6  -4.613882
      4,  5  -6.222531
      5,  4  -4.351498
      6,  3  -6.913584
      7,  2  -12.348783
      8,  1  -11.778238
      1,  9  -13.749466
      2,  8  -13.636138
      3,  7  -13.508304
      4,  6  -5.817486
      5,  5  -4.431563
      6,  4  -5.817241
      7,  3  -6.913614
      8,  2  -12.363172
      9,  1  -11.803556
      1, 10  -13.854470
      2,  9  -13.753031
      3,  8  -13.640130
      4,  7  -5.124640
      5,  6  -4.970491
      6,  5  -4.208452
      7,  4  -6.914326
      8,  3  -12.729797
      9,  2  -12.377357
     10,  1  -11.828249
      1, 11  -13.949487
      2, 10  -13.857680
      3,  9  -13.756584
      4,  8  -13.644106
      5,  7  -13.517354
      6,  6  -5.817491
      7,  5  -6.222549
      8,  4  -12.997479
      9,  3  -12.739649
     10,  2  -12.391343
     11,  1  -11.852346
      1, 12  -14.036255
      2, 11  -13.952407
      3, 10  -13.860880
      4,  9  -13.760124
      5,  8  -13.648066
      6,  7  -5.306919
      7,  6  -5.817494
      8,  5  -13.208427
      9,  4  -13.005026
     10,  3  -12.749406
     11,  2  -12.405136
     12,  1  -11.875877
      1, 13  -14.116092
      2, 12  -14.038932
      3, 11  -13.955318
      4, 10  -13.864070
      5,  9  -6.222949
      6,  8  -13.652011
      7,  7  -5.817566
      8,  6  -5.817496
      9,  5  -13.214543
     10,  4  -13.012516
     11,  3  -12.759068
     12,  2  -12.418742
     13,  1  -11.898866
      1, 14  -14.190023
      2, 13  -14.118564
      3, 12  -14.041603
      4, 11  -13.958221
      5, 10  -13.867249
      6,  9  -13.767166
      7,  8  -6.222888
      8,  7  -6.222810
      9,  6  -13.387676
     10,  5  -13.220622
     11,  4  -13.019951
     12,  3  -12.768637
     13,  2  -12.432165
     14,  1  -11.921339
      1, 15  -14.258862
      2, 14  -14.192319
      3, 13  -14.121030
      4, 12  -14.044266
      5, 11  -13.961115
      6, 10  -13.870419
      7,  9  -13.770668
      8,  8  -6.915449
      9,  7  -13.535212
     10,  6  -13.392791
     11,  5  -13.226664
     12,  4  -13.027332
     13,  3  -12.778116
     14,  2  -12.445410
     15,  1  -11.943318
      1, 16  -14.323267
      2, 15  -14.261006
      3, 14  -14.194610
      4, 13  -14.123490
      5, 12  -14.046922
      6, 11  -13.964001
      7, 10  -13.873578
      8,  9  -13.774159
      9,  8  -13.663753
     10,  7  -13.539627
     11,  6  -13.397880
     12,  5  -13.232670
     13,  4  -13.034658
     14,  3  -12.787505
     15,  2  -12.458482
     16,  1  -11.964824
      1, 17  -14.383773
      2, 16  -14.325277
      3, 15  -14.263145
      4, 14  -14.196896
      5, 13  -14.125944
      6, 12  -14.049571
      7, 11  -13.966879
      8, 10  -13.876728
      9,  9  -13.777637
     10,  8  -13.667636
     11,  7  -13.544022
     12,  6  -13.402944
     13,  5  -13.238641
     14,  4  -13.041930
     15,  3  -12.796808
     16,  2  -12.471385
     17,  1  -11.985878
      1, 18  -14.440826
      2, 17  -14.385665
      3, 16  -14.327283
      4, 15  -14.265279
      5, 14  -14.199176
      6, 13  -14.128392
      7, 12  -14.052213
      8, 11  -13.969749
      9, 10  -13.879868
     10,  9  -13.781103
     11,  8  -13.671505
     12,  7  -13.548399
     13,  6  -13.407981
     14,  5  -13.244575
     15,  4  -13.049151
     16,  3  -12.806025
     17,  2  -12.484124
     18,  1  -12.006497
      1, 19  -14.494799
      2, 18  -14.442613
      3, 17  -14.387554
      4, 16  -14.329285
      5, 15  -14.267409
      6, 14  -14.201451
      7, 13  -14.130834
      8, 12  -14.054848
      9, 11  -13.972610
     10, 10  -13.882998
     11,  9  -13.784558
     12,  8  -13.675358
     13,  7  -13.552756
     14,  6  -13.412994
     15,  5  -13.250475
     16,  4  -13.056319
     17,  3  -12.815157
     18,  2  -12.496703
     19,  1  -12.026700
      1, 20  -14.546008
      2, 19  -14.496493
      3, 18  -14.444398
      4, 17  -14.389439
      5, 16  -14.331283
      6, 15  -14.269535
      7, 14  -14.203722
      8, 13  -14.133270
      9, 12  -14.057476
     10, 11  -13.975463
     11, 10  -13.886118
     12,  9  -13.788000
     13,  8  -13.679197
     14,  7  -13.557094
     15,  6  -13.417982
     16,  5  -13.256340
     17,  4  -13.063437
     18,  3  -12.824207
     19,  2  -12.509126
     20,  1  -12.046502
      1, 21  -14.594721
      2, 20  -14.547617
      3, 19  -14.498183
      4, 18  -14.446178
      5, 17  -14.391320
      6, 16  -14.333277
      7, 15  -14.271656
      8, 14  -14.205987
      9, 13  -14.135700
     10, 12  -14.060097
     11, 11  -13.978308
     12, 10  -13.889228
     13,  9  -13.791430
     14,  8  -13.683021
     15,  7  -13.561414
     16,  6  -13.422944
     17,  5  -13.262171
     18,  4  -13.070504
     19,  3  -12.833176
     20,  2  -12.521396
     21,  1  -12.065920
      1, 22  -14.641172
      2, 21  -14.596254
      3, 20  -14.549223
      4, 19  -14.499871
      5, 18  -14.447956
      6, 17  -14.393198
      7, 16  -14.335267
      8, 15  -14.273772
      9, 14  -14.208246
     10, 13  -14.138124
     11, 12  -14.062712
     12, 11  -13.981145
     13, 10  -13.892329
     14,  9  -13.794849
     15,  8  -13.686831
     16,  7  -13.565715
     17,  6  -13.427883
     18,  5  -13.267968
     19,  4  -13.077521
     20,  3  -12.842064
     21,  2  -12.533517
     22,  1  -12.084969
      1, 23  -14.685560
      2, 22  -14.642635
      3, 21  -14.597784
      4, 20  -14.550827
      5, 19  -14.501556
      6, 18  -14.449731
      7, 17  -14.395072
      8, 16  -14.337253
      9, 15  -14.275884
     10, 14  -14.210501
     11, 13  -14.140543
     12, 12  -14.065319
     13, 11  -13.983974
     14, 10  -13.895420
     15,  9  -13.798256
     16,  8  -13.690626
     17,  7  -13.569998
     18,  6  -13.432797
     19,  5  -13.273732
     20,  4  -13.084490
     21,  3  -12.850875
     22,  2  -12.545493
     23,  1  -12.103661
      1, 24  -14.728061
      2, 23  -14.686959
      3, 22  -14.644095
      4, 21  -14.599312
      5, 20  -14.552428
      6, 19  -14.503238
      7, 18  -14.451502
      8, 17  -14.396943
      9, 16  -14.339235
     10, 15  -14.277991
     11, 14  -14.212751
     12, 13  -14.142955
     13, 12  -14.067920
     14, 11  -13.986794
     15, 10  -13.898502
     16,  9  -13.801652
     17,  8  -13.694406
     18,  7  -13.574262
     19,  6  -13.437687
     20,  5  -13.279463
     21,  4  -13.091410
     22,  3  -12.859609
     23,  2  -12.557328
     24,  1  -12.122010
      1, 25  -14.768829
      2, 24  -14.729402
      3, 23  -14.688357
      4, 22  -14.645554
      5, 21  -14.600837
      6, 20  -14.554027
      7, 19  -14.504917
      8, 18  -14.453271
      9, 17  -14.398811
     10, 16  -14.341213
     11, 15  -14.280095
     12, 14  -14.214996
     13, 13  -14.145362
     14, 12  -14.070514
     15, 11  -13.989607
     16, 10  -13.901574
     17,  9  -13.805036
     18,  8  -13.698173
     19,  7  -13.578508
     20,  6  -13.442553
     21,  5  -13.285161
     22,  4  -13.098283
     23,  3  -12.868267
     24,  2  -12.569024
     25,  1  -12.140028
      1, 26  -14.808000
      2, 25  -14.770117
      3, 24  -14.730742
      4, 23  -14.689752
      5, 22  -14.647011
      6, 21  -14.602361
      7, 20  -14.555623
      8, 19  -14.506594
      9, 18  -14.455036
     10, 17  -14.400675
     11, 16  -14.343188
     12, 15  -14.282193
     13, 14  -14.217235
     14, 13  -14.147763
     15, 12  -14.073101
     16, 11  -13.992412
     17, 10  -13.904637
     18,  9  -13.808409
     19,  8  -13.701925
     20,  7  -13.582737
     21,  6  -13.447395
     22,  5  -13.290826
     23,  4  -13.105109
     24,  3  -12.876851
     25,  2  -12.580585
     26,  1  -12.157728
      1, 27  -14.845695
      2, 26  -14.809239
      3, 25  -14.771403
      4, 24  -14.732080
      5, 23  -14.691146
      6, 22  -14.648465
      7, 21  -14.603882
      8, 20  -14.557217
      9, 19  -14.508267
     10, 18  -14.456798
     11, 17  -14.402535
     12, 16  -14.345158
     13, 15  -14.284287
     14, 14  -14.219470
     15, 13  -14.150158
     16, 12  -14.075682
     17, 11  -13.995210
     18, 10  -13.907690
     19,  9  -13.811770
     20,  8  -13.705664
     21,  7  -13.586947
     22,  6  -13.452215
     23,  5  -13.296460
     24,  4  -13.111889
     25,  3  -12.885361
     26,  2  -12.592013
     27,  1  -12.175120
      1, 28  -14.882020
      2, 27  -14.846887
      3, 26  -14.810476
      4, 25  -14.772688
      5, 24  -14.733416
      6, 23  -14.692538
      7, 22  -14.649918
      8, 21  -14.605400
      9, 20  -14.558808
     10, 19  -14.509938
     11, 18  -14.458557
     12, 17  -14.404392
     13, 16  -14.347125
     14, 15  -14.286377
     15, 14  -14.221700
     16, 13  -14.152548
     17, 12  -14.078256
     18, 11  -13.997999
     19, 10  -13.910734
     20,  9  -13.815120
     21,  8  -13.709388
     22,  7  -13.591140
     23,  6  -13.457011
     24,  5  -13.302062
     25,  4  -13.118623
     26,  3  -12.893800
     27,  2  -12.603313
     28,  1  -12.192214
      1, 29  -14.917071
      2, 28  -14.883170
      3, 27  -14.848079
      4, 26  -14.811711
      5, 25  -14.773971
      6, 24  -14.734750
      7, 23  -14.693928
      8, 22  -14.651368
      9, 21  -14.606916
     10, 20  -14.560396
     11, 19  -14.511606
     12, 18  -14.460313
     13, 17  -14.406246
     14, 16  -14.349087
     15, 15  -14.288463
     16, 14  -14.223924
     17, 13  -14.154931
     18, 12  -14.080823
     19, 11  -14.000781
     20, 10  -13.913769
     21,  9  -13.818459
     22,  8  -13.713099
     23,  7  -13.595316
     24,  6  -13.461784
     25,  5  -13.307633
     26,  4  -13.125312
     27,  3  -12.902168
     28,  2  -12.614486
     29,  1  -12.209021
```
