## Supplementary material for "What does it take to learn the rules of RNA base pairing? A lot less than you may think": TORNADO_trna1415_annote_1of1_RBG_J3J4.param

```
# Transition probability distribution (logs).
# <ntd>
#   <#> <nr> <p_1>..<p_n> for each 1..<ntd>.
10
  0  5  -0.329307 -6.303753 -6.303753 -3.007368 -1.476231 
  1  3  -0.812462 -1.278632 -1.278632 
  2  3  -0.031793 -3.452184 -8.439614 
  3  3  -0.298090 -1.354170 -8.495935 
  4  3  -8.214660 -0.163036 -1.892008 
  5  1  0.000200 
  6  1  0.000200 
  7  2  -7.309662 -0.000269 
  8  2  -0.347210 -1.225049 
  9  2  -3.560516 -0.028424 
# Emission probability distribution (logs).
# <ned>
#   <#> <name> <nemit> <ncontext> <has_baspair> (<basepairtype> <coordl_idx> <coordr_idx> ) <p_1> .. <p_{4^n}> for each 1..<ned>
35
   0 e1_1_0_0 1 0 0 
    -1.087327 -1.901024 -1.452730 -1.271762 
   1 e1_2_0_0 2 0 1 (WW_C 0 1)
    -8.437209 -8.437209 -8.437209 -1.807334 
    -8.437209 -8.437209 -1.884311 -8.437209 
    -8.437209 -0.803245 -8.437209 -2.341918 
    -2.085152 -8.437209 -4.092106 -8.437209 
   2 e2_2_0_0 2 0 1 (WW_C 0 1)
    -7.252153 -7.252153 -7.252153 -1.811091 
    -7.252153 -7.252153 -1.944003 -7.252153 
    -7.252153 -0.802252 -7.252153 -2.964750 
    -1.909083 -7.252153 -3.184464 -7.252153 
   3 e1_2_2_0 2 2 1 (WW_C 0 1)
    -2.769394 -2.769394 -2.769394 -2.769394 
    -2.769394 -2.769394 -2.769394 -2.769394 
    -2.769394 -2.769394 -2.769394 -2.769394 
    -2.769394 -2.769394 -2.769394 -2.769394 
   4 e1_2_2_1 2 2 1 (WW_C 0 1)
    -2.769394 -2.769394 -2.769394 -2.769394 
    -2.769394 -2.769394 -2.769394 -2.769394 
    -2.769394 -2.769394 -2.769394 -2.769394 
    -2.769394 -2.769394 -2.769394 -2.769394 
   5 e1_2_2_2 2 2 1 (WW_C 0 1)
    -2.769394 -2.769394 -2.769394 -2.769394 
    -2.769394 -2.769394 -2.769394 -2.769394 
    -2.769394 -2.769394 -2.769394 -2.769394 
    -2.769394 -2.769394 -2.769394 -2.769394 
   6 e1_2_2_3 2 2 1 (WW_C 0 1)
    -8.370111 -8.370111 -8.370111 -1.572709 
    -8.370111 -8.370111 -1.838870 -8.370111 
    -8.370111 -0.896297 -8.370111 -3.424819 
    -1.765863 -8.370111 -3.784009 -8.370111 
   7 e1_2_2_4 2 2 1 (WW_C 0 1)
    -2.769394 -2.769394 -2.769394 -2.769394 
    -2.769394 -2.769394 -2.769394 -2.769394 
    -2.769394 -2.769394 -2.769394 -2.769394 
    -2.769394 -2.769394 -2.769394 -2.769394 
   8 e1_2_2_5 2 2 1 (WW_C 0 1)
    -2.769394 -2.769394 -2.769394 -2.769394 
    -2.769394 -2.769394 -2.769394 -2.769394 
    -2.769394 -2.769394 -2.769394 -2.769394 
    -2.769394 -2.769394 -2.769394 -2.769394 
   9 e1_2_2_6 2 2 1 (WW_C 0 1)
    -8.402404 -8.402404 -8.402404 -1.906355 
    -8.402404 -8.402404 -1.385057 -8.402404 
    -8.402404 -1.351607 -8.402404 -4.132850 
    -1.238002 -8.402404 -3.291395 -8.402404 
  10 e1_2_2_7 2 2 1 (WW_C 0 1)
    -2.769394 -2.769394 -2.769394 -2.769394 
    -2.769394 -2.769394 -2.769394 -2.769394 
    -2.769394 -2.769394 -2.769394 -2.769394 
    -2.769394 -2.769394 -2.769394 -2.769394 
  11 e1_2_2_8 2 2 1 (WW_C 0 1)
    -2.769394 -2.769394 -2.769394 -2.769394 
    -2.769394 -2.769394 -2.769394 -2.769394 
    -2.769394 -2.769394 -2.769394 -2.769394 
    -2.769394 -2.769394 -2.769394 -2.769394 
  12 e1_2_2_9 2 2 1 (WW_C 0 1)
    -8.430372 -8.430372 -8.430372 -1.844917 
    -8.430372 -8.430372 -1.238783 -8.430372 
    -8.430372 -1.125266 -8.430372 -2.897098 
    -1.878771 -8.430372 -3.876818 -8.430372 
  13 e1_2_2_10 2 2 1 (WW_C 0 1)
    -2.769394 -2.769394 -2.769394 -2.769394 
    -2.769394 -2.769394 -2.769394 -2.769394 
    -2.769394 -2.769394 -2.769394 -2.769394 
    -2.769394 -2.769394 -2.769394 -2.769394 
  14 e1_2_2_11 2 2 1 (WW_C 0 1)
    -8.106186 -8.106186 -8.106186 -1.801793 
    -8.106186 -8.106186 -1.125098 -8.106186 
    -8.106186 -1.388751 -8.106186 -3.385760 
    -1.505364 -8.106186 -5.224132 -8.106186 
  15 e1_2_2_12 2 2 1 (WW_C 0 1)
    -8.368888 -8.368888 -8.368888 -1.635012 
    -8.368888 -8.368888 -1.436349 -8.368888 
    -8.368888 -1.342718 -8.368888 -4.182555 
    -1.294904 -8.368888 -4.027583 -8.368888 
  16 e1_2_2_13 2 2 1 (WW_C 0 1)
    -2.769394 -2.769394 -2.769394 -2.769394 
    -2.769394 -2.769394 -2.769394 -2.769394 
    -2.769394 -2.769394 -2.769394 -2.769394 
    -2.769394 -2.769394 -2.769394 -2.769394 
  17 e1_2_2_14 2 2 1 (WW_C 0 1)
    -7.688646 -7.688646 -7.688646 -1.626907 
    -7.688646 -7.688646 -1.068291 -7.688646 
    -7.688646 -1.708946 -7.688646 -3.059788 
    -1.723298 -7.688646 -2.955405 -7.688646 
  18 e1_2_2_15 2 2 1 (WW_C 0 1)
    -2.769394 -2.769394 -2.769394 -2.769394 
    -2.769394 -2.769394 -2.769394 -2.769394 
    -2.769394 -2.769394 -2.769394 -2.769394 
    -2.769394 -2.769394 -2.769394 -2.769394 
  19 e2_2_2_0 2 2 1 (WW_C 0 1)
    -2.769394 -2.769394 -2.769394 -2.769394 
    -2.769394 -2.769394 -2.769394 -2.769394 
    -2.769394 -2.769394 -2.769394 -2.769394 
    -2.769394 -2.769394 -2.769394 -2.769394 
  20 e2_2_2_1 2 2 1 (WW_C 0 1)
    -2.769394 -2.769394 -2.769394 -2.769394 
    -2.769394 -2.769394 -2.769394 -2.769394 
    -2.769394 -2.769394 -2.769394 -2.769394 
    -2.769394 -2.769394 -2.769394 -2.769394 
  21 e2_2_2_2 2 2 1 (WW_C 0 1)
    -2.769394 -2.769394 -2.769394 -2.769394 
    -2.769394 -2.769394 -2.769394 -2.769394 
    -2.769394 -2.769394 -2.769394 -2.769394 
    -2.769394 -2.769394 -2.769394 -2.769394 
  22 e2_2_2_3 2 2 1 (WW_C 0 1)
    -8.037667 -8.037667 -8.037667 -1.592704 
    -8.037667 -8.037667 -2.823584 -8.037667 
    -8.037667 -0.754131 -8.037667 -3.290329 
    -1.714836 -8.037667 -3.004818 -8.037667 
  23 e2_2_2_4 2 2 1 (WW_C 0 1)
    -2.769394 -2.769394 -2.769394 -2.769394 
    -2.769394 -2.769394 -2.769394 -2.769394 
    -2.769394 -2.769394 -2.769394 -2.769394 
    -2.769394 -2.769394 -2.769394 -2.769394 
  24 e2_2_2_5 2 2 1 (WW_C 0 1)
    -2.769394 -2.769394 -2.769394 -2.769394 
    -2.769394 -2.769394 -2.769394 -2.769394 
    -2.769394 -2.769394 -2.769394 -2.769394 
    -2.769394 -2.769394 -2.769394 -2.769394 
  25 e2_2_2_6 2 2 1 (WW_C 0 1)
    -8.149085 -8.149085 -8.149085 -1.580471 
    -8.149085 -8.149085 -1.182708 -8.149085 
    -8.149085 -1.647512 -8.149085 -4.434672 
    -1.624662 -8.149085 -2.446240 -8.149085 
  26 e2_2_2_7 2 2 1 (WW_C 0 1)
    -2.769394 -2.769394 -2.769394 -2.769394 
    -2.769394 -2.769394 -2.769394 -2.769394 
    -2.769394 -2.769394 -2.769394 -2.769394 
    -2.769394 -2.769394 -2.769394 -2.769394 
  27 e2_2_2_8 2 2 1 (WW_C 0 1)
    -2.769394 -2.769394 -2.769394 -2.769394 
    -2.769394 -2.769394 -2.769394 -2.769394 
    -2.769394 -2.769394 -2.769394 -2.769394 
    -2.769394 -2.769394 -2.769394 -2.769394 
  28 e2_2_2_9 2 2 1 (WW_C 0 1)
    -8.331310 -8.331310 -8.331310 -1.517630 
    -8.331310 -8.331310 -2.117280 -8.331310 
    -8.331310 -0.626158 -8.331310 -4.028047 
    -2.438807 -8.331310 -3.840346 -8.331310 
  29 e2_2_2_10 2 2 1 (WW_C 0 1)
    -2.769394 -2.769394 -2.769394 -2.769394 
    -2.769394 -2.769394 -2.769394 -2.769394 
    -2.769394 -2.769394 -2.769394 -2.769394 
    -2.769394 -2.769394 -2.769394 -2.769394 
  30 e2_2_2_11 2 2 1 (WW_C 0 1)
    -7.116938 -7.116938 -7.116938 -1.456352 
    -7.116938 -7.116938 -1.430465 -7.116938 
    -7.116938 -1.287817 -7.116938 -3.955523 
    -1.596903 -7.116938 -3.678489 -7.116938 
  31 e2_2_2_12 2 2 1 (WW_C 0 1)
    -8.198998 -8.198998 -8.198998 -1.611512 
    -8.198998 -8.198998 -1.047135 -8.198998 
    -8.198998 -1.718389 -8.198998 -4.232821 
    -1.525241 -8.198998 -3.257392 -8.198998 
  32 e2_2_2_13 2 2 1 (WW_C 0 1)
    -2.769394 -2.769394 -2.769394 -2.769394 
    -2.769394 -2.769394 -2.769394 -2.769394 
    -2.769394 -2.769394 -2.769394 -2.769394 
    -2.769394 -2.769394 -2.769394 -2.769394 
  33 e2_2_2_14 2 2 1 (WW_C 0 1)
    -6.942661 -6.942661 -6.942661 -1.371817 
    -6.942661 -6.942661 -1.775380 -6.942661 
    -6.942661 -1.180112 -6.942661 -2.777056 
    -1.775380 -6.942661 -3.454802 -6.942661 
  34 e2_2_2_15 2 2 1 (WW_C 0 1)
    -2.769394 -2.769394 -2.769394 -2.769394 
    -2.769394 -2.769394 -2.769394 -2.769394 
    -2.769394 -2.769394 -2.769394 -2.769394 
    -2.769394 -2.769394 -2.769394 -2.769394 

# Length probability distribution (logs).
# <nld>
#    <#> <min> <max> <meanL> <fit> <minL> <minR> <alpha> <bernoulli> <type>
#    <emissions>
#       <len>  <lp[len]>
3
  0 0 30 7.22 30 0 0 1.000 0.000 MONO
  -1.134851 -1.941714 -1.642490 -1.071850
      0  -8.410902
      1  -7.018350
      2  -5.485021
      3  -3.866420
      4  -3.517889
      5  -3.253921
      6  -3.533763
      7  -0.446742
      8  -2.469994
      9  -2.532959
     10  -3.614250
     11  -3.272136
     12  -5.910798
     13  -5.308064
     14  -8.334128
     15  -7.676898
     16  -8.342431
     17  -11.244116
     18  -11.301274
     19  -11.355341
     20  -11.406635
     21  -11.455425
     22  -11.501945
     23  -11.546397
     24  -11.588956
     25  -11.629778
     26  -11.668999
     27  -11.706739
     28  -11.743107
     29  -11.778198
     30  -11.812100

  1 1 30 1.15 30 0 0 1.000 0.000 MONO
  -1.882818 -0.702596 -5.278130 -1.054866
      1  -0.019314
      2  -5.282648
      3  -5.975796
      4  -6.381261
      5  -6.668943
      6  -6.892086
      7  -7.074408
      8  -7.228559
      9  -7.362090
     10  -7.479873
     11  -7.585234
     12  -7.680544
     13  -7.767555
     14  -7.847598
     15  -7.921706
     16  -7.990699
     17  -8.055237
     18  -8.115862
     19  -8.173020
     20  -8.227087
     21  -8.278381
     22  -8.327171
     23  -8.373691
     24  -8.418143
     25  -8.460702
     26  -8.501524
     27  -8.540745
     28  -8.578485
     29  -8.614853
     30  -8.649944

  2 2 30 2.21 30 1 1 1.000 0.000 DI
  -1.317296 -1.262707 -2.781148 -0.946526
      1,  1  -0.571208
      1,  2  -11.955626
      2,  1  -5.495492
      1,  3  -12.355786
      2,  2  -2.895680
      3,  1  -11.338852
      1,  4  -12.640805
      2,  3  -12.366368
      3,  2  -11.986879
      4,  1  -11.367840
      1,  5  -12.862347
      2,  4  -12.648773
      3,  3  -12.376840
      4,  2  -12.002146
      5,  1  -11.396010
      1,  6  -13.043600
      2,  5  -12.868737
      3,  4  -12.656679
      4,  3  -12.387202
      5,  2  -12.017184
      6,  1  -11.423409
      1,  7  -13.196987
      2,  6  -13.048933
      3,  5  -12.875086
      4,  4  -12.664522
      5,  3  -12.397459
      6,  2  -12.031999
      7,  1  -11.450078
      1,  8  -13.329944
      2,  7  -13.201563
      3,  6  -13.054238
      4,  5  -12.881396
      5,  4  -12.672304
      6,  3  -12.407611
      7,  2  -12.046598
      8,  1  -11.476053
      1,  9  -13.447281
      2,  8  -13.333952
      3,  7  -13.206119
      4,  6  -13.059516
      5,  5  -12.887665
      6,  4  -12.680026
      7,  3  -12.417662
      8,  2  -12.060987
      9,  1  -11.501371
      1, 10  -13.552284
      2,  9  -13.450846
      3,  8  -13.337944
      4,  7  -13.210654
      5,  6  -13.064765
      6,  5  -12.893896
      7,  4  -12.687689
      8,  3  -12.427612
      9,  2  -12.075171
     10,  1  -11.526064
      1, 11  -13.647302
      2, 10  -13.555495
      3,  9  -13.454399
      4,  8  -13.341921
      5,  7  -13.215169
      6,  6  -13.069987
      7,  5  -12.900088
      8,  4  -12.695293
      9,  3  -12.437464
     10,  2  -12.089158
     11,  1  -11.550161
      1, 12  -13.734070
      2, 11  -13.650222
      3, 10  -13.558695
      4,  9  -13.457938
      5,  8  -13.345881
      6,  7  -13.219663
      7,  6  -13.075182
      8,  5  -12.906242
      9,  4  -12.702841
     10,  3  -12.447220
     11,  2  -12.102951
     12,  1  -11.573692
      1, 13  -13.813906
      2, 12  -13.736747
      3, 11  -13.653133
      4, 10  -13.561884
      5,  9  -13.461466
      6,  8  -13.349826
      7,  7  -13.224138
      8,  6  -13.080350
      9,  5  -12.912358
     10,  4  -12.710331
     11,  3  -12.456882
     12,  2  -12.116557
     13,  1  -11.596681
      1, 14  -13.887837
      2, 13  -13.816379
      3, 12  -13.739417
      4, 11  -13.656036
      5, 10  -13.565064
      6,  9  -13.464981
      7,  8  -13.353755
      8,  7  -13.228592
      9,  6  -13.085491
     10,  5  -12.918437
     11,  4  -12.717766
     12,  3  -12.466452
     13,  2  -12.129980
     14,  1  -11.619154
      1, 15  -13.956677
      2, 14  -13.890134
      3, 13  -13.818845
      4, 12  -13.742081
      5, 11  -13.658930
      6, 10  -13.568234
      7,  9  -13.468483
      8,  8  -13.357669
      9,  7  -13.233026
     10,  6  -13.090606
     11,  5  -12.924479
     12,  4  -12.725146
     13,  3  -12.475931
     14,  2  -12.143225
     15,  1  -11.641133
      1, 16  -14.021081
      2, 15  -13.958821
      3, 14  -13.892425
      4, 13  -13.821305
      5, 12  -13.744737
      6, 11  -13.661816
      7, 10  -13.571393
      8,  9  -13.471974
      9,  8  -13.361568
     10,  7  -13.237441
     11,  6  -13.095695
     12,  5  -12.930485
     13,  4  -12.732472
     14,  3  -12.485320
     15,  2  -12.156297
     16,  1  -11.662639
      1, 17  -14.081588
      2, 16  -14.023092
      3, 15  -13.960960
      4, 14  -13.894710
      5, 13  -13.823759
      6, 12  -13.747386
      7, 11  -13.664694
      8, 10  -13.574543
      9,  9  -13.475452
     10,  8  -13.365451
     11,  7  -13.241837
     12,  6  -13.100758
     13,  5  -12.936455
     14,  4  -12.739745
     15,  3  -12.494623
     16,  2  -12.169200
     17,  1  -11.683692
      1, 18  -14.138641
      2, 17  -14.083480
      3, 16  -14.025098
      4, 15  -13.963094
      5, 14  -13.896991
      6, 13  -13.826207
      7, 12  -13.750028
      8, 11  -13.667563
      9, 10  -13.577683
     10,  9  -13.478918
     11,  8  -13.369320
     12,  7  -13.246213
     13,  6  -13.105796
     14,  5  -12.942390
     15,  4  -12.746965
     16,  3  -12.503839
     17,  2  -12.181939
     18,  1  -11.704312
      1, 19  -14.192614
      2, 18  -14.140428
      3, 17  -14.085368
      4, 16  -14.027100
      5, 15  -13.965224
      6, 14  -13.899266
      7, 13  -13.828649
      8, 12  -13.752663
      9, 11  -13.670425
     10, 10  -13.580812
     11,  9  -13.482372
     12,  8  -13.373173
     13,  7  -13.250571
     14,  6  -13.110809
     15,  5  -12.948290
     16,  4  -12.754134
     17,  3  -12.512972
     18,  2  -12.194518
     19,  1  -11.724514
      1, 20  -14.243823
      2, 19  -14.194307
      3, 18  -14.142212
      4, 17  -14.087253
      5, 16  -14.029098
      6, 15  -13.967350
      7, 14  -13.901536
      8, 13  -13.831085
      9, 12  -13.755291
     10, 11  -13.673278
     11, 10  -13.583933
     12,  9  -13.485815
     13,  8  -13.377012
     14,  7  -13.254909
     15,  6  -13.115796
     16,  5  -12.954155
     17,  4  -12.761251
     18,  3  -12.522022
     19,  2  -12.206941
     20,  1  -11.744317
      1, 21  -14.292536
      2, 20  -14.245432
      3, 19  -14.195998
      4, 18  -14.143993
      5, 17  -14.089135
      6, 16  -14.031092
      7, 15  -13.969470
      8, 14  -13.903801
      9, 13  -13.833515
     10, 12  -13.757912
     11, 11  -13.676123
     12, 10  -13.587043
     13,  9  -13.489245
     14,  8  -13.380836
     15,  7  -13.259229
     16,  6  -13.120759
     17,  5  -12.959986
     18,  4  -12.768319
     19,  3  -12.530990
     20,  2  -12.219211
     21,  1  -11.763735
      1, 22  -14.338986
      2, 21  -14.294069
      3, 20  -14.247038
      4, 19  -14.197686
      5, 18  -14.145771
      6, 17  -14.091013
      7, 16  -14.033082
      8, 15  -13.971587
      9, 14  -13.906061
     10, 13  -13.835939
     11, 12  -13.760526
     12, 11  -13.678960
     13, 10  -13.590144
     14,  9  -13.492664
     15,  8  -13.384645
     16,  7  -13.263530
     17,  6  -13.125697
     18,  5  -12.965783
     19,  4  -12.775336
     20,  3  -12.539879
     21,  2  -12.231332
     22,  1  -11.782783
      1, 23  -14.383374
      2, 22  -14.340449
      3, 21  -14.295599
      4, 20  -14.248642
      5, 19  -14.199371
      6, 18  -14.147546
      7, 17  -14.092887
      8, 16  -14.035068
      9, 15  -13.973699
     10, 14  -13.908316
     11, 13  -13.838357
     12, 12  -13.763134
     13, 11  -13.681788
     14, 10  -13.593235
     15,  9  -13.496071
     16,  8  -13.388441
     17,  7  -13.267813
     18,  6  -13.130611
     19,  5  -12.971547
     20,  4  -12.782305
     21,  3  -12.548690
     22,  2  -12.243308
     23,  1  -11.801476
      1, 24  -14.425876
      2, 23  -14.384774
      3, 22  -14.341910
      4, 21  -14.297127
      5, 20  -14.250243
      6, 19  -14.201053
      7, 18  -14.149317
      8, 17  -14.094758
      9, 16  -14.037050
     10, 15  -13.975806
     11, 14  -13.910566
     12, 13  -13.840770
     13, 12  -13.765735
     14, 11  -13.684609
     15, 10  -13.596317
     16,  9  -13.499467
     17,  8  -13.392221
     18,  7  -13.272077
     19,  6  -13.135501
     20,  5  -12.977277
     21,  4  -12.789225
     22,  3  -12.557424
     23,  2  -12.255143
     24,  1  -11.819825
      1, 25  -14.466644
      2, 24  -14.427217
      3, 23  -14.386172
      4, 22  -14.343369
      5, 21  -14.298652
      6, 20  -14.251842
      7, 19  -14.202732
      8, 18  -14.151086
      9, 17  -14.096626
     10, 16  -14.039028
     11, 15  -13.977909
     12, 14  -13.912810
     13, 13  -13.843177
     14, 12  -13.768329
     15, 11  -13.687422
     16, 10  -13.599389
     17,  9  -13.502851
     18,  8  -13.395988
     19,  7  -13.276323
     20,  6  -13.140368
     21,  5  -12.982975
     22,  4  -12.796098
     23,  3  -12.566082
     24,  2  -12.266839
     25,  1  -11.837843
      1, 26  -14.505815
      2, 25  -14.467932
      3, 24  -14.428557
      4, 23  -14.387567
      5, 22  -14.344826
      6, 21  -14.300175
      7, 20  -14.253438
      8, 19  -14.204409
      9, 18  -14.152851
     10, 17  -14.098490
     11, 16  -14.041002
     12, 15  -13.980008
     13, 14  -13.915050
     14, 13  -13.845578
     15, 12  -13.770916
     16, 11  -13.690227
     17, 10  -13.602452
     18,  9  -13.506224
     19,  8  -13.399740
     20,  7  -13.280552
     21,  6  -13.145210
     22,  5  -12.988641
     23,  4  -12.802924
     24,  3  -12.574665
     25,  2  -12.278400
     26,  1  -11.855543
      1, 27  -14.543510
      2, 26  -14.507054
      3, 25  -14.469218
      4, 24  -14.429894
      5, 23  -14.388961
      6, 22  -14.346280
      7, 21  -14.301696
      8, 20  -14.255032
      9, 19  -14.206082
     10, 18  -14.154613
     11, 17  -14.100350
     12, 16  -14.042973
     13, 15  -13.982102
     14, 14  -13.917285
     15, 13  -13.847973
     16, 12  -13.773497
     17, 11  -13.693024
     18, 10  -13.605505
     19,  9  -13.509585
     20,  8  -13.403478
     21,  7  -13.284762
     22,  6  -13.150030
     23,  5  -12.994275
     24,  4  -12.809704
     25,  3  -12.583176
     26,  2  -12.289828
     27,  1  -11.872934
      1, 28  -14.579835
      2, 27  -14.544702
      3, 26  -14.508290
      4, 25  -14.470503
      5, 24  -14.431230
      6, 23  -14.390353
      7, 22  -14.347733
      8, 21  -14.303215
      9, 20  -14.256623
     10, 19  -14.207753
     11, 18  -14.156372
     12, 17  -14.102207
     13, 16  -14.044939
     14, 15  -13.984192
     15, 14  -13.919514
     16, 13  -13.850362
     17, 12  -13.776071
     18, 11  -13.695814
     19, 10  -13.608549
     20,  9  -13.512935
     21,  8  -13.407203
     22,  7  -13.288955
     23,  6  -13.154826
     24,  5  -12.999877
     25,  4  -12.816438
     26,  3  -12.591615
     27,  2  -12.301128
     28,  1  -11.890029
      1, 29  -14.614886
      2, 28  -14.580985
      3, 27  -14.545893
      4, 26  -14.509526
      5, 25  -14.471785
      6, 24  -14.432565
      7, 23  -14.391743
      8, 22  -14.349183
      9, 21  -14.304731
     10, 20  -14.258211
     11, 19  -14.209421
     12, 18  -14.158128
     13, 17  -14.104061
     14, 16  -14.046902
     15, 15  -13.986278
     16, 14  -13.921739
     17, 13  -13.852746
     18, 12  -13.778638
     19, 11  -13.698595
     20, 10  -13.611584
     21,  9  -13.516274
     22,  8  -13.410913
     23,  7  -13.293130
     24,  6  -13.159599
     25,  5  -13.005448
     26,  4  -12.823127
     27,  3  -12.599983
     28,  2  -12.312301
     29,  1  -11.906836
```
