## Supplementary material for "What does it take to learn the rules of RNA base pairing? A lot less than you may think": TORNADO_trna1415_annote_1of2_RBG_J3J4.param

```
# Transition probability distribution (logs).
# <ntd>
#   <#> <nr> <p_1>..<p_n> for each 1..<ntd>.
10
  0  5  -0.328878 -6.065393 -6.065393 -3.020488 -1.479075 
  1  3  -0.806997 -1.283009 -1.283009 
  2  3  -0.032539 -3.430110 -8.368122 
  3  3  -0.297665 -1.355411 -8.475288 
  4  3  -7.983091 -0.175582 -1.824552 
  5  1  0.000200 
  6  1  0.000200 
  7  2  -6.834824 -0.000676 
  8  2  -0.347386 -1.224626 
  9  2  -3.407784 -0.033262 
# Emission probability distribution (logs).
# <ned>
#   <#> <name> <nemit> <ncontext> <has_baspair> (<basepairtype> <coordl_idx> <coordr_idx> ) <p_1> .. <p_{4^n}> for each 1..<ned>
35
   0 e1_1_0_0 1 0 0 
    -1.102930 -1.858624 -1.452965 -1.276042 
   1 e1_2_0_0 2 0 1 (WW_C 0 1)
    -8.363593 -8.363593 -8.363593 -1.818473 
    -8.363593 -8.363593 -1.843335 -8.363593 
    -8.363593 -0.815263 -8.363593 -2.310779 
    -2.105676 -8.363593 -4.084255 -8.363593 
   2 e2_2_0_0 2 0 1 (WW_C 0 1)
    -6.738644 -6.738644 -6.738644 -1.905004 
    -6.738644 -6.738644 -1.780777 -6.738644 
    -6.738644 -0.834123 -6.738644 -2.526674 
    -2.126160 -6.738644 -3.205113 -6.738644 
   3 e1_2_2_0 2 2 1 (WW_C 0 1)
    -2.769394 -2.769394 -2.769394 -2.769394 
    -2.769394 -2.769394 -2.769394 -2.769394 
    -2.769394 -2.769394 -2.769394 -2.769394 
    -2.769394 -2.769394 -2.769394 -2.769394 
   4 e1_2_2_1 2 2 1 (WW_C 0 1)
    -2.769394 -2.769394 -2.769394 -2.769394 
    -2.769394 -2.769394 -2.769394 -2.769394 
    -2.769394 -2.769394 -2.769394 -2.769394 
    -2.769394 -2.769394 -2.769394 -2.769394 
   5 e1_2_2_2 2 2 1 (WW_C 0 1)
    -2.769394 -2.769394 -2.769394 -2.769394 
    -2.769394 -2.769394 -2.769394 -2.769394 
    -2.769394 -2.769394 -2.769394 -2.769394 
    -2.769394 -2.769394 -2.769394 -2.769394 
   6 e1_2_2_3 2 2 1 (WW_C 0 1)
    -8.244753 -8.244753 -8.244753 -1.566231 
    -8.244753 -8.244753 -1.742918 -8.244753 
    -8.244753 -0.943626 -8.244753 -3.516602 
    -1.764625 -8.244753 -3.628028 -8.244753 
   7 e1_2_2_4 2 2 1 (WW_C 0 1)
    -2.769394 -2.769394 -2.769394 -2.769394 
    -2.769394 -2.769394 -2.769394 -2.769394 
    -2.769394 -2.769394 -2.769394 -2.769394 
    -2.769394 -2.769394 -2.769394 -2.769394 
   8 e1_2_2_5 2 2 1 (WW_C 0 1)
    -2.769394 -2.769394 -2.769394 -2.769394 
    -2.769394 -2.769394 -2.769394 -2.769394 
    -2.769394 -2.769394 -2.769394 -2.769394 
    -2.769394 -2.769394 -2.769394 -2.769394 
   9 e1_2_2_6 2 2 1 (WW_C 0 1)
    -8.300986 -8.300986 -8.300986 -1.920648 
    -8.300986 -8.300986 -1.398701 -8.300986 
    -8.300986 -1.332516 -8.300986 -4.094702 
    -1.250015 -8.300986 -3.211058 -8.300986 
  10 e1_2_2_7 2 2 1 (WW_C 0 1)
    -2.769394 -2.769394 -2.769394 -2.769394 
    -2.769394 -2.769394 -2.769394 -2.769394 
    -2.769394 -2.769394 -2.769394 -2.769394 
    -2.769394 -2.769394 -2.769394 -2.769394 
  11 e1_2_2_8 2 2 1 (WW_C 0 1)
    -2.769394 -2.769394 -2.769394 -2.769394 
    -2.769394 -2.769394 -2.769394 -2.769394 
    -2.769394 -2.769394 -2.769394 -2.769394 
    -2.769394 -2.769394 -2.769394 -2.769394 
  12 e1_2_2_9 2 2 1 (WW_C 0 1)
    -8.352053 -8.352053 -8.352053 -1.827832 
    -8.352053 -8.352053 -1.270444 -8.352053 
    -8.352053 -1.079980 -8.352053 -2.957495 
    -1.938754 -8.352053 -3.732301 -8.352053 
  13 e1_2_2_10 2 2 1 (WW_C 0 1)
    -2.769394 -2.769394 -2.769394 -2.769394 
    -2.769394 -2.769394 -2.769394 -2.769394 
    -2.769394 -2.769394 -2.769394 -2.769394 
    -2.769394 -2.769394 -2.769394 -2.769394 
  14 e1_2_2_11 2 2 1 (WW_C 0 1)
    -7.819617 -7.819617 -7.819617 -1.749109 
    -7.819617 -7.819617 -1.092583 -7.819617 
    -7.819617 -1.503480 -7.819617 -3.304396 
    -1.476621 -7.819617 -6.024181 -7.819617 
  15 e1_2_2_12 2 2 1 (WW_C 0 1)
    -8.234200 -8.234200 -8.234200 -1.626974 
    -8.234200 -8.234200 -1.470166 -8.234200 
    -8.234200 -1.344637 -8.234200 -4.316292 
    -1.248963 -8.234200 -4.316292 -8.234200 
  16 e1_2_2_13 2 2 1 (WW_C 0 1)
    -2.769394 -2.769394 -2.769394 -2.769394 
    -2.769394 -2.769394 -2.769394 -2.769394 
    -2.769394 -2.769394 -2.769394 -2.769394 
    -2.769394 -2.769394 -2.769394 -2.769394 
  17 e1_2_2_14 2 2 1 (WW_C 0 1)
    -7.284077 -7.284077 -7.284077 -1.561456 
    -7.284077 -7.284077 -1.104352 -7.284077 
    -7.284077 -1.608924 -7.284077 -3.510925 
    -1.766561 -7.284077 -2.915290 -7.284077 
  18 e1_2_2_15 2 2 1 (WW_C 0 1)
    -2.769394 -2.769394 -2.769394 -2.769394 
    -2.769394 -2.769394 -2.769394 -2.769394 
    -2.769394 -2.769394 -2.769394 -2.769394 
    -2.769394 -2.769394 -2.769394 -2.769394 
  19 e2_2_2_0 2 2 1 (WW_C 0 1)
    -2.769394 -2.769394 -2.769394 -2.769394 
    -2.769394 -2.769394 -2.769394 -2.769394 
    -2.769394 -2.769394 -2.769394 -2.769394 
    -2.769394 -2.769394 -2.769394 -2.769394 
  20 e2_2_2_1 2 2 1 (WW_C 0 1)
    -2.769394 -2.769394 -2.769394 -2.769394 
    -2.769394 -2.769394 -2.769394 -2.769394 
    -2.769394 -2.769394 -2.769394 -2.769394 
    -2.769394 -2.769394 -2.769394 -2.769394 
  21 e2_2_2_2 2 2 1 (WW_C 0 1)
    -2.769394 -2.769394 -2.769394 -2.769394 
    -2.769394 -2.769394 -2.769394 -2.769394 
    -2.769394 -2.769394 -2.769394 -2.769394 
    -2.769394 -2.769394 -2.769394 -2.769394 
  22 e2_2_2_3 2 2 1 (WW_C 0 1)
    -7.715322 -7.715322 -7.715322 -1.674714 
    -7.715322 -7.715322 -2.864483 -7.715322 
    -7.715322 -0.754608 -7.715322 -3.223972 
    -1.623539 -7.715322 -3.053893 -7.715322 
  23 e2_2_2_4 2 2 1 (WW_C 0 1)
    -2.769394 -2.769394 -2.769394 -2.769394 
    -2.769394 -2.769394 -2.769394 -2.769394 
    -2.769394 -2.769394 -2.769394 -2.769394 
    -2.769394 -2.769394 -2.769394 -2.769394 
  24 e2_2_2_5 2 2 1 (WW_C 0 1)
    -2.769394 -2.769394 -2.769394 -2.769394 
    -2.769394 -2.769394 -2.769394 -2.769394 
    -2.769394 -2.769394 -2.769394 -2.769394 
    -2.769394 -2.769394 -2.769394 -2.769394 
  25 e2_2_2_6 2 2 1 (WW_C 0 1)
    -7.882123 -7.882123 -7.882123 -1.659530 
    -7.882123 -7.882123 -1.156994 -7.882123 
    -7.882123 -1.613948 -7.882123 -4.358499 
    -1.613948 -7.882123 -2.479681 -7.882123 
  26 e2_2_2_7 2 2 1 (WW_C 0 1)
    -2.769394 -2.769394 -2.769394 -2.769394 
    -2.769394 -2.769394 -2.769394 -2.769394 
    -2.769394 -2.769394 -2.769394 -2.769394 
    -2.769394 -2.769394 -2.769394 -2.769394 
  27 e2_2_2_8 2 2 1 (WW_C 0 1)
    -2.769394 -2.769394 -2.769394 -2.769394 
    -2.769394 -2.769394 -2.769394 -2.769394 
    -2.769394 -2.769394 -2.769394 -2.769394 
    -2.769394 -2.769394 -2.769394 -2.769394 
  28 e2_2_2_9 2 2 1 (WW_C 0 1)
    -8.171706 -8.171706 -8.171706 -1.496316 
    -8.171706 -8.171706 -2.155612 -8.171706 
    -8.171706 -0.634576 -8.171706 -4.190486 
    -2.405214 -8.171706 -3.687154 -8.171706 
  29 e2_2_2_10 2 2 1 (WW_C 0 1)
    -2.769394 -2.769394 -2.769394 -2.769394 
    -2.769394 -2.769394 -2.769394 -2.769394 
    -2.769394 -2.769394 -2.769394 -2.769394 
    -2.769394 -2.769394 -2.769394 -2.769394 
  30 e2_2_2_11 2 2 1 (WW_C 0 1)
    -6.475659 -6.475659 -6.475659 -1.472190 
    -6.475659 -6.475659 -1.415405 -6.475659 
    -6.475659 -1.310679 -6.475659 -3.563123 
    -1.738390 -6.475659 -3.175937 -6.475659 
  31 e2_2_2_12 2 2 1 (WW_C 0 1)
    -7.973755 -7.973755 -7.973755 -1.640834 
    -7.973755 -7.973755 -1.079853 -7.973755 
    -7.973755 -1.655845 -7.973755 -4.035864 
    -1.521594 -7.973755 -3.235821 -7.973755 
  32 e2_2_2_13 2 2 1 (WW_C 0 1)
    -2.769394 -2.769394 -2.769394 -2.769394 
    -2.769394 -2.769394 -2.769394 -2.769394 
    -2.769394 -2.769394 -2.769394 -2.769394 
    -2.769394 -2.769394 -2.769394 -2.769394 
  33 e2_2_2_14 2 2 1 (WW_C 0 1)
    -6.427535 -6.427535 -6.427535 -1.477334 
    -6.427535 -6.427535 -1.541401 -6.427535 
    -6.427535 -1.116586 -6.427535 -3.121083 
    -1.943098 -6.427535 -3.508391 -6.427535 
  34 e2_2_2_15 2 2 1 (WW_C 0 1)
    -2.769394 -2.769394 -2.769394 -2.769394 
    -2.769394 -2.769394 -2.769394 -2.769394 
    -2.769394 -2.769394 -2.769394 -2.769394 
    -2.769394 -2.769394 -2.769394 -2.769394 

# Length probability distribution (logs).
# <nld>
#    <#> <min> <max> <meanL> <fit> <minL> <minR> <alpha> <bernoulli> <type>
#    <emissions>
#       <len>  <lp[len]>
3
  0 0 30 7.22 30 0 0 1.000 0.000 MONO
  -1.136868 -1.955805 -1.632589 -1.069721
      0  -8.315589
      1  -7.276791
      2  -5.600461
      3  -3.925231
      4  -3.434995
      5  -3.212535
      6  -3.522524
      7  -0.445981
      8  -2.498253
      9  -2.554156
     10  -3.669549
     11  -3.247081
     12  -5.628431
     13  -5.311843
     14  -7.675185
     15  -7.002322
     16  -11.088178
     17  -11.148802
     18  -11.205961
     19  -11.260028
     20  -11.311321
     21  -11.360111
     22  -11.406631
     23  -11.451083
     24  -11.493643
     25  -11.534465
     26  -11.573685
     27  -11.611426
     28  -11.647793
     29  -11.682885
     30  -11.716786

  1 1 30 1.22 30 0 0 1.000 0.000 MONO
  -2.497511 -0.503060 -4.871393 -1.183614
      1  -0.029587
      2  -4.878356
      3  -5.571503
      4  -5.976969
      5  -6.264651
      6  -6.487794
      7  -6.670116
      8  -6.824266
      9  -6.957798
     10  -7.075581
     11  -7.180941
     12  -7.276252
     13  -7.363263
     14  -7.443306
     15  -7.517414
     16  -7.586406
     17  -7.650945
     18  -7.711570
     19  -7.768728
     20  -7.822795
     21  -7.874089
     22  -7.922879
     23  -7.969399
     24  -8.013850
     25  -8.056410
     26  -8.097232
     27  -8.136453
     28  -8.174193
     29  -8.210561
     30  -8.245652

  2 2 30 2.18 30 1 1 1.000 0.000 DI
  -1.223281 -1.192243 -2.680390 -1.095235
      1,  1  -0.554905
      1,  2  -11.540236
      2,  1  -4.794019
      1,  3  -11.940397
      2,  2  -3.186596
      3,  1  -10.923462
      1,  4  -12.225415
      2,  3  -11.950979
      3,  2  -11.571489
      4,  1  -10.952450
      1,  5  -12.446958
      2,  4  -12.233384
      3,  3  -11.961450
      4,  2  -11.586756
      5,  1  -10.980621
      1,  6  -12.628210
      2,  5  -12.453348
      3,  4  -12.241289
      4,  3  -11.971813
      5,  2  -11.601794
      6,  1  -11.008020
      1,  7  -12.781597
      2,  6  -12.633544
      3,  5  -12.459697
      4,  4  -12.249132
      5,  3  -11.982069
      6,  2  -11.616609
      7,  1  -11.034688
      1,  8  -12.914555
      2,  7  -12.786173
      3,  6  -12.638849
      4,  5  -12.466006
      5,  4  -12.256914
      6,  3  -11.992222
      7,  2  -11.631208
      8,  1  -11.060663
      1,  9  -13.031891
      2,  8  -12.918563
      3,  7  -12.790729
      4,  6  -12.644126
      5,  5  -12.472276
      6,  4  -12.264636
      7,  3  -12.002272
      8,  2  -11.645597
      9,  1  -11.085981
      1, 10  -13.136895
      2,  9  -13.035456
      3,  8  -12.922555
      4,  7  -12.795264
      5,  6  -12.649375
      6,  5  -12.478506
      7,  4  -12.272299
      8,  3  -12.012222
      9,  2  -11.659782
     10,  1  -11.110674
      1, 11  -13.231912
      2, 10  -13.140105
      3,  9  -13.039009
      4,  8  -12.926531
      5,  7  -12.799779
      6,  6  -12.654597
      7,  5  -12.484698
      8,  4  -12.279904
      9,  3  -12.022075
     10,  2  -11.673768
     11,  1  -11.134771
      1, 12  -13.318680
      2, 11  -13.234832
      3, 10  -13.143305
      4,  9  -13.042549
      5,  8  -12.930491
      6,  7  -12.804274
      7,  6  -12.659792
      8,  5  -12.490852
      9,  4  -12.287451
     10,  3  -12.031831
     11,  2  -11.687561
     12,  1  -11.158302
      1, 13  -13.398517
      2, 12  -13.321358
      3, 11  -13.237743
      4, 10  -13.146495
      5,  9  -13.046076
      6,  8  -12.934436
      7,  7  -12.808748
      8,  6  -12.664960
      9,  5  -12.496968
     10,  4  -12.294942
     11,  3  -12.041493
     12,  2  -11.701167
     13,  1  -11.181291
      1, 14  -13.472448
      2, 13  -13.400989
      3, 12  -13.324028
      4, 11  -13.240646
      5, 10  -13.149674
      6,  9  -13.049591
      7,  8  -12.938365
      8,  7  -12.813202
      9,  6  -12.670101
     10,  5  -12.503047
     11,  4  -12.302377
     12,  3  -12.051062
     13,  2  -11.714590
     14,  1  -11.203764
      1, 15  -13.541287
      2, 14  -13.474744
      3, 13  -13.403455
      4, 12  -13.326691
      5, 11  -13.243541
      6, 10  -13.152844
      7,  9  -13.053094
      8,  8  -12.942279
      9,  7  -12.817637
     10,  6  -12.675216
     11,  5  -12.509090
     12,  4  -12.309757
     13,  3  -12.060541
     14,  2  -11.727835
     15,  1  -11.225743
      1, 16  -13.605692
      2, 15  -13.543431
      3, 14  -13.477035
      4, 13  -13.405915
      5, 12  -13.329347
      6, 11  -13.246427
      7, 10  -13.156004
      8,  9  -13.056584
      9,  8  -12.946178
     10,  7  -12.822052
     11,  6  -12.680305
     12,  5  -12.515096
     13,  4  -12.317083
     14,  3  -12.069931
     15,  2  -11.740907
     16,  1  -11.247249
      1, 17  -13.666198
      2, 16  -13.607702
      3, 15  -13.545570
      4, 14  -13.479321
      5, 13  -13.408369
      6, 12  -13.331996
      7, 11  -13.249304
      8, 10  -13.159153
      9,  9  -13.060062
     10,  8  -12.950061
     11,  7  -12.826447
     12,  6  -12.685369
     13,  5  -12.521066
     14,  4  -12.324355
     15,  3  -12.079233
     16,  2  -11.753811
     17,  1  -11.268303
      1, 18  -13.723251
      2, 17  -13.668090
      3, 16  -13.609708
      4, 15  -13.547705
      5, 14  -13.481601
      6, 13  -13.410817
      7, 12  -13.334638
      8, 11  -13.252174
      9, 10  -13.162293
     10,  9  -13.063528
     11,  8  -12.953930
     12,  7  -12.830824
     13,  6  -12.690407
     14,  5  -12.527000
     15,  4  -12.331576
     16,  3  -12.088450
     17,  2  -11.766550
     18,  1  -11.288922
      1, 19  -13.777224
      2, 18  -13.725039
      3, 17  -13.669979
      4, 16  -13.611710
      5, 15  -13.549834
      6, 14  -13.483876
      7, 13  -13.413259
      8, 12  -13.337273
      9, 11  -13.255035
     10, 10  -13.165423
     11,  9  -13.066983
     12,  8  -12.957783
     13,  7  -12.835181
     14,  6  -12.695419
     15,  5  -12.532900
     16,  4  -12.338744
     17,  3  -12.097582
     18,  2  -11.779128
     19,  1  -11.309125
      1, 20  -13.828433
      2, 19  -13.778918
      3, 18  -13.726823
      4, 17  -13.671864
      5, 16  -13.613708
      6, 15  -13.551960
      7, 14  -13.486147
      8, 13  -13.415695
      9, 12  -13.339901
     10, 11  -13.257888
     11, 10  -13.168543
     12,  9  -13.070425
     13,  8  -12.961622
     14,  7  -12.839519
     15,  6  -12.700407
     16,  5  -12.538765
     17,  4  -12.345862
     18,  3  -12.106632
     19,  2  -11.791551
     20,  1  -11.328927
      1, 21  -13.877146
      2, 20  -13.830042
      3, 19  -13.780608
      4, 18  -13.728604
      5, 17  -13.673745
      6, 16  -13.615702
      7, 15  -13.554081
      8, 14  -13.488412
      9, 13  -13.418125
     10, 12  -13.342522
     11, 11  -13.260733
     12, 10  -13.171653
     13,  9  -13.073856
     14,  8  -12.965446
     15,  7  -12.843839
     16,  6  -12.705369
     17,  5  -12.544596
     18,  4  -12.352929
     19,  3  -12.115601
     20,  2  -11.803821
     21,  1  -11.348345
      1, 22  -13.923597
      2, 21  -13.878679
      3, 20  -13.831648
      4, 19  -13.782296
      5, 18  -13.730381
      6, 17  -13.675623
      7, 16  -13.617692
      8, 15  -13.556197
      9, 14  -13.490672
     10, 13  -13.420549
     11, 12  -13.345137
     12, 11  -13.263570
     13, 10  -13.174754
     14,  9  -13.077274
     15,  8  -12.969256
     16,  7  -12.848140
     17,  6  -12.710308
     18,  5  -12.550393
     19,  4  -12.359946
     20,  3  -12.124490
     21,  2  -11.815942
     22,  1  -11.367394
      1, 23  -13.967985
      2, 22  -13.925060
      3, 21  -13.880209
      4, 20  -13.833252
      5, 19  -13.783981
      6, 18  -13.732156
      7, 17  -13.677498
      8, 16  -13.619678
      9, 15  -13.558309
     10, 14  -13.492926
     11, 13  -13.422968
     12, 12  -13.347744
     13, 11  -13.266399
     14, 10  -13.177845
     15,  9  -13.080682
     16,  8  -12.973051
     17,  7  -12.852423
     18,  6  -12.715222
     19,  5  -12.556157
     20,  4  -12.366915
     21,  3  -12.133300
     22,  2  -11.827919
     23,  1  -11.386086
      1, 24  -14.010486
      2, 23  -13.969384
      3, 22  -13.926521
      4, 21  -13.881737
      5, 20  -13.834853
      6, 19  -13.785663
      7, 18  -13.733927
      8, 17  -13.679368
      9, 16  -13.621660
     10, 15  -13.560417
     11, 14  -13.495176
     12, 13  -13.425380
     13, 12  -13.350345
     14, 11  -13.269220
     15, 10  -13.180927
     16,  9  -13.084077
     17,  8  -12.976832
     18,  7  -12.856687
     19,  6  -12.720112
     20,  5  -12.561888
     21,  4  -12.373835
     22,  3  -12.142034
     23,  2  -11.839753
     24,  1  -11.404435
      1, 25  -14.051254
      2, 24  -14.011827
      3, 23  -13.970782
      4, 22  -13.927979
      5, 21  -13.883263
      6, 20  -13.836452
      7, 19  -13.787342
      8, 18  -13.735696
      9, 17  -13.681236
     10, 16  -13.623638
     11, 15  -13.562520
     12, 14  -13.497421
     13, 13  -13.427787
     14, 12  -13.352939
     15, 11  -13.272032
     16, 10  -13.183999
     17,  9  -13.087461
     18,  8  -12.980598
     19,  7  -12.860934
     20,  6  -12.724978
     21,  5  -12.567586
     22,  4  -12.380708
     23,  3  -12.150692
     24,  2  -11.851449
     25,  1  -11.422453
      1, 26  -14.090425
      2, 25  -14.052542
      3, 24  -14.013167
      4, 23  -13.972178
      5, 22  -13.929436
      6, 21  -13.884786
      7, 20  -13.838048
      8, 19  -13.789019
      9, 18  -13.737461
     10, 17  -13.683100
     11, 16  -13.625613
     12, 15  -13.564618
     13, 14  -13.499660
     14, 13  -13.430188
     15, 12  -13.355526
     16, 11  -13.274838
     17, 10  -13.187062
     18,  9  -13.090834
     19,  8  -12.984350
     20,  7  -12.865162
     21,  6  -12.729821
     22,  5  -12.573251
     23,  4  -12.387534
     24,  3  -12.159276
     25,  2  -11.863010
     26,  1  -11.440153
      1, 27  -14.128120
      2, 26  -14.091664
      3, 25  -14.053828
      4, 24  -14.014505
      5, 23  -13.973571
      6, 22  -13.930891
      7, 21  -13.886307
      8, 20  -13.839642
      9, 19  -13.790692
     10, 18  -13.739223
     11, 17  -13.684960
     12, 16  -13.627583
     13, 15  -13.566712
     14, 14  -13.501895
     15, 13  -13.432583
     16, 12  -13.358107
     17, 11  -13.277635
     18, 10  -13.190115
     19,  9  -13.094195
     20,  8  -12.988089
     21,  7  -12.869372
     22,  6  -12.734640
     23,  5  -12.578885
     24,  4  -12.394314
     25,  3  -12.167786
     26,  2  -11.874439
     27,  1  -11.457545
      1, 28  -14.164445
      2, 27  -14.129312
      3, 26  -14.092901
      4, 25  -14.055113
      5, 24  -14.015841
      6, 23  -13.974963
      7, 22  -13.932343
      8, 21  -13.887825
      9, 20  -13.841233
     10, 19  -13.792363
     11, 18  -13.740982
     12, 17  -13.686817
     13, 16  -13.629550
     14, 15  -13.568802
     15, 14  -13.504125
     16, 13  -13.434973
     17, 12  -13.360681
     18, 11  -13.280424
     19, 10  -13.193159
     20,  9  -13.097545
     21,  8  -12.991813
     22,  7  -12.873565
     23,  6  -12.739436
     24,  5  -12.584488
     25,  4  -12.401048
     26,  3  -12.176225
     27,  2  -11.885738
     28,  1  -11.474639
      1, 29  -14.199497
      2, 28  -14.165595
      3, 27  -14.130504
      4, 26  -14.094136
      5, 25  -14.056396
      6, 24  -14.017175
      7, 23  -13.976353
      8, 22  -13.933793
      9, 21  -13.889342
     10, 20  -13.842822
     11, 19  -13.794031
     12, 18  -13.742738
     13, 17  -13.688671
     14, 16  -13.631512
     15, 15  -13.570888
     16, 14  -13.506349
     17, 13  -13.437356
     18, 12  -13.363248
     19, 11  -13.283206
     20, 10  -13.196194
     21,  9  -13.100884
     22,  8  -12.995524
     23,  7  -12.877741
     24,  6  -12.744209
     25,  5  -12.590059
     26,  4  -12.407737
     27,  3  -12.184593
     28,  2  -11.896911
     29,  1  -11.491446
```
