## Supplementary material for "What does it take to learn the rules of RNA base pairing? A lot less than you may think": TORNADO_conus_rnabench_RNaseP_ViennaRNAG.counts (part 2 of 2)

```
    2202  0.000000
    2203  0.000000
    2204  0.000000
    2205  0.000000
    2206  0.000000
    2207  0.000000
    2208  0.000000
    2209  0.000000
    2210  0.000000
    2211  0.000000
    2212  0.000000
    2213  0.000000
    2214  0.000000
    2215  0.000000
    2216  0.000000
    2217  0.000000
    2218  0.000000
    2219  0.000000
    2220  0.000000
    2221  0.000000
    2222  0.000000
    2223  0.000000
    2224  0.000000
    2225  0.000000
    2226  0.000000
    2227  0.000000
    2228  0.000000
    2229  0.000000
    2230  0.000000
    2231  0.000000
    2232  0.000000
    2233  0.000000
    2234  0.000000
    2235  0.000000
    2236  0.000000
    2237  0.000000
    2238  0.000000
    2239  0.000000
    2240  0.000000
    2241  0.000000
    2242  0.000000
    2243  0.000000
    2244  0.000000
    2245  0.000000
    2246  0.000000
    2247  0.000000
    2248  0.000000
    2249  0.000000
    2250  0.000000
    2251  0.000000
    2252  0.000000
    2253  0.000000
    2254  0.000000
    2255  0.000000
    2256  0.000000
    2257  0.000000
    2258  0.000000
    2259  0.000000
    2260  0.000000
    2261  0.000000
    2262  0.000000
    2263  0.000000
    2264  0.000000
    2265  0.000000
    2266  0.000000
    2267  0.000000
    2268  0.000000
    2269  0.000000
    2270  0.000000
    2271  0.000000
    2272  0.000000
    2273  0.000000
    2274  0.000000
    2275  0.000000
    2276  0.000000
    2277  0.000000
    2278  0.000000
    2279  0.000000
    2280  0.000000
    2281  0.000000
    2282  0.000000
    2283  0.000000
    2284  0.000000
    2285  0.000000
    2286  0.000000
    2287  0.000000
    2288  0.000000
    2289  0.000000
    2290  0.000000
    2291  0.000000
    2292  0.000000
    2293  0.000000
    2294  0.000000
    2295  0.000000
    2296  0.000000
    2297  0.000000
    2298  0.000000
    2299  0.000000
    2300  0.000000
    2301  0.000000
    2302  0.000000
    2303  0.000000
    2304  0.000000
    2305  0.000000
    2306  0.000000
    2307  0.000000
    2308  0.000000
    2309  0.000000
    2310  0.000000
    2311  0.000000
    2312  0.000000
    2313  0.000000
    2314  0.000000
    2315  0.000000
    2316  0.000000
    2317  0.000000
    2318  0.000000
    2319  0.000000
    2320  0.000000
    2321  0.000000
    2322  0.000000
    2323  0.000000
    2324  0.000000
    2325  0.000000
    2326  0.000000
    2327  0.000000
    2328  0.000000
    2329  0.000000
    2330  0.000000
    2331  0.000000
    2332  0.000000
    2333  0.000000
    2334  0.000000
    2335  0.000000
    2336  0.000000
    2337  0.000000
    2338  0.000000
    2339  0.000000
    2340  0.000000
    2341  0.000000
    2342  0.000000
    2343  0.000000
    2344  0.000000
    2345  0.000000
    2346  0.000000
    2347  0.000000
    2348  0.000000
    2349  0.000000
    2350  0.000000
    2351  0.000000
    2352  0.000000
    2353  0.000000
    2354  0.000000
    2355  0.000000
    2356  0.000000
    2357  0.000000
    2358  0.000000
    2359  0.000000
    2360  0.000000
    2361  0.000000
    2362  0.000000
    2363  0.000000
    2364  0.000000
    2365  0.000000
    2366  0.000000
    2367  0.000000
    2368  0.000000
    2369  0.000000
    2370  0.000000
    2371  0.000000
    2372  0.000000
    2373  0.000000
    2374  0.000000
    2375  0.000000
    2376  0.000000
    2377  0.000000
    2378  0.000000
    2379  0.000000
    2380  0.000000
    2381  0.000000
    2382  0.000000
    2383  0.000000
    2384  0.000000
    2385  0.000000
    2386  0.000000
    2387  0.000000
    2388  0.000000
    2389  0.000000
    2390  0.000000
    2391  0.000000
    2392  0.000000
    2393  0.000000
    2394  0.000000
    2395  0.000000
    2396  0.000000
    2397  0.000000
    2398  0.000000
    2399  0.000000
    2400  0.000000
    2401  0.000000
    2402  0.000000
    2403  0.000000
    2404  0.000000
    2405  0.000000
    2406  0.000000
    2407  0.000000
    2408  0.000000
    2409  0.000000
    2410  0.000000
    2411  0.000000
    2412  0.000000
    2413  0.000000
    2414  0.000000
    2415  0.000000
    2416  0.000000
    2417  0.000000
    2418  0.000000
    2419  0.000000
    2420  0.000000
    2421  0.000000
    2422  0.000000
    2423  0.000000
    2424  0.000000
    2425  0.000000
    2426  0.000000
    2427  0.000000
    2428  0.000000
    2429  0.000000
    2430  0.000000
    2431  0.000000
    2432  0.000000
    2433  0.000000
    2434  0.000000
    2435  0.000000
    2436  0.000000
    2437  0.000000
    2438  0.000000
    2439  0.000000
    2440  0.000000
    2441  0.000000
    2442  0.000000
    2443  0.000000
    2444  0.000000
    2445  0.000000
    2446  0.000000
    2447  0.000000
    2448  0.000000
    2449  0.000000
    2450  0.000000
    2451  0.000000
    2452  0.000000
    2453  0.000000
    2454  0.000000
    2455  0.000000
    2456  0.000000
    2457  0.000000
    2458  0.000000
    2459  0.000000
    2460  0.000000
    2461  0.000000
    2462  0.000000
    2463  0.000000
    2464  0.000000
    2465  0.000000
    2466  0.000000
    2467  0.000000
    2468  0.000000
    2469  0.000000
    2470  0.000000
    2471  0.000000
    2472  0.000000
    2473  0.000000
    2474  0.000000
    2475  0.000000
    2476  0.000000
    2477  0.000000
    2478  0.000000
    2479  0.000000
    2480  0.000000
    2481  0.000000
    2482  0.000000
    2483  0.000000
    2484  0.000000
    2485  0.000000
    2486  0.000000
    2487  0.000000
    2488  0.000000
    2489  0.000000
    2490  0.000000
    2491  0.000000
    2492  0.000000
    2493  0.000000
    2494  0.000000
    2495  0.000000
    2496  0.000000
    2497  0.000000
    2498  0.000000
    2499  0.000000
    2500  0.000000
    2501  0.000000
    2502  0.000000
    2503  0.000000
    2504  0.000000
    2505  0.000000
    2506  0.000000
    2507  0.000000
    2508  0.000000
    2509  0.000000
    2510  0.000000
    2511  0.000000
    2512  0.000000
    2513  0.000000
    2514  0.000000
    2515  0.000000
    2516  0.000000
    2517  0.000000
    2518  0.000000
    2519  0.000000
    2520  0.000000
    2521  0.000000
    2522  0.000000
    2523  0.000000
    2524  0.000000
    2525  0.000000
    2526  0.000000
    2527  0.000000
    2528  0.000000
    2529  0.000000
    2530  0.000000
    2531  0.000000
    2532  0.000000
    2533  0.000000
    2534  0.000000
    2535  0.000000
    2536  0.000000
    2537  0.000000
    2538  0.000000
    2539  0.000000
    2540  0.000000
    2541  0.000000
    2542  0.000000
    2543  0.000000
    2544  0.000000
    2545  0.000000
    2546  0.000000
    2547  0.000000
    2548  0.000000
    2549  0.000000
    2550  0.000000
    2551  0.000000
    2552  0.000000
    2553  0.000000
    2554  0.000000
    2555  0.000000
    2556  0.000000
    2557  0.000000
    2558  0.000000
    2559  0.000000
    2560  0.000000
    2561  0.000000
    2562  0.000000
    2563  0.000000
    2564  0.000000
    2565  0.000000
    2566  0.000000
    2567  0.000000
    2568  0.000000
    2569  0.000000
    2570  0.000000
    2571  0.000000
    2572  0.000000
    2573  0.000000
    2574  0.000000
    2575  0.000000
    2576  0.000000
    2577  0.000000
    2578  0.000000
    2579  0.000000
    2580  0.000000
    2581  0.000000
    2582  0.000000
    2583  0.000000
    2584  0.000000
    2585  0.000000
    2586  0.000000
    2587  0.000000
    2588  0.000000
    2589  0.000000
    2590  0.000000
    2591  0.000000
    2592  0.000000
    2593  0.000000
    2594  0.000000
    2595  0.000000
    2596  0.000000
    2597  0.000000
    2598  0.000000
    2599  0.000000
    2600  0.000000
    2601  0.000000
    2602  0.000000
    2603  0.000000
    2604  0.000000
    2605  0.000000
    2606  0.000000
    2607  0.000000
    2608  0.000000
    2609  0.000000
    2610  0.000000
    2611  0.000000
    2612  0.000000
    2613  0.000000
    2614  0.000000
    2615  0.000000
    2616  0.000000
    2617  0.000000
    2618  0.000000
    2619  0.000000
    2620  0.000000
    2621  0.000000
    2622  0.000000
    2623  0.000000
    2624  0.000000
    2625  0.000000
    2626  0.000000
    2627  0.000000
    2628  0.000000
    2629  0.000000
    2630  0.000000
    2631  0.000000
    2632  0.000000
    2633  0.000000
    2634  0.000000
    2635  0.000000
    2636  0.000000
    2637  0.000000
    2638  0.000000
    2639  0.000000
    2640  0.000000
    2641  0.000000
    2642  0.000000
    2643  0.000000
    2644  0.000000
    2645  0.000000
    2646  0.000000
    2647  0.000000
    2648  0.000000
    2649  0.000000
    2650  0.000000
    2651  0.000000
    2652  0.000000
    2653  0.000000
    2654  0.000000
    2655  0.000000
    2656  0.000000
    2657  0.000000
    2658  0.000000
    2659  0.000000
    2660  0.000000
    2661  0.000000
    2662  0.000000
    2663  0.000000
    2664  0.000000
    2665  0.000000
    2666  0.000000
    2667  0.000000
    2668  0.000000
    2669  0.000000
    2670  0.000000
    2671  0.000000
    2672  0.000000
    2673  0.000000
    2674  0.000000
    2675  0.000000
    2676  0.000000
    2677  0.000000
    2678  0.000000
    2679  0.000000
    2680  0.000000
    2681  0.000000
    2682  0.000000
    2683  0.000000
    2684  0.000000
    2685  0.000000
    2686  0.000000
    2687  0.000000
    2688  0.000000
    2689  0.000000
    2690  0.000000
    2691  0.000000
    2692  0.000000
    2693  0.000000
    2694  0.000000
    2695  0.000000
    2696  0.000000
    2697  0.000000
    2698  0.000000
    2699  0.000000
    2700  0.000000
    2701  0.000000
    2702  0.000000
    2703  0.000000
    2704  0.000000
    2705  0.000000
    2706  0.000000
    2707  0.000000
    2708  0.000000
    2709  0.000000
    2710  0.000000
    2711  0.000000
    2712  0.000000
    2713  0.000000
    2714  0.000000
    2715  0.000000
    2716  0.000000
    2717  0.000000
    2718  0.000000
    2719  0.000000
    2720  0.000000
    2721  0.000000
    2722  0.000000
    2723  0.000000
    2724  0.000000
    2725  0.000000
    2726  0.000000
    2727  0.000000
    2728  0.000000
    2729  0.000000
    2730  0.000000
    2731  0.000000
    2732  0.000000
    2733  0.000000
    2734  0.000000
    2735  0.000000
    2736  0.000000
    2737  0.000000
    2738  0.000000
    2739  0.000000
    2740  0.000000
    2741  0.000000
    2742  0.000000
    2743  0.000000
    2744  0.000000
    2745  0.000000
    2746  0.000000
    2747  0.000000
    2748  0.000000
    2749  0.000000
    2750  0.000000
    2751  0.000000
    2752  0.000000
    2753  0.000000
    2754  0.000000
    2755  0.000000
    2756  0.000000
    2757  0.000000
    2758  0.000000
    2759  0.000000
    2760  0.000000
    2761  0.000000
    2762  0.000000
    2763  0.000000
    2764  0.000000
    2765  0.000000
    2766  0.000000
    2767  0.000000
    2768  0.000000
    2769  0.000000
    2770  0.000000
    2771  0.000000
    2772  0.000000
    2773  0.000000
    2774  0.000000
    2775  0.000000
    2776  0.000000
    2777  0.000000
    2778  0.000000
    2779  0.000000
    2780  0.000000
    2781  0.000000
    2782  0.000000
    2783  0.000000
    2784  0.000000
    2785  0.000000
    2786  0.000000
    2787  0.000000
    2788  0.000000
    2789  0.000000
    2790  0.000000
    2791  0.000000
    2792  0.000000
    2793  0.000000
    2794  0.000000
    2795  0.000000
    2796  0.000000
    2797  0.000000
    2798  0.000000
    2799  0.000000
    2800  0.000000
    2801  0.000000
    2802  0.000000
    2803  0.000000
    2804  0.000000
    2805  0.000000
    2806  0.000000
    2807  0.000000
    2808  0.000000
    2809  0.000000
    2810  0.000000
    2811  0.000000
    2812  0.000000
    2813  0.000000
    2814  0.000000
    2815  0.000000
    2816  0.000000
    2817  0.000000
    2818  0.000000
    2819  0.000000
    2820  0.000000
    2821  0.000000
    2822  0.000000
    2823  0.000000
    2824  0.000000
    2825  0.000000
    2826  0.000000
    2827  0.000000
    2828  0.000000
    2829  0.000000
    2830  0.000000
    2831  0.000000
    2832  0.000000
    2833  0.000000
    2834  0.000000
    2835  0.000000
    2836  0.000000
    2837  0.000000
    2838  0.000000
    2839  0.000000
    2840  0.000000
    2841  0.000000
    2842  0.000000
    2843  0.000000
    2844  0.000000
    2845  0.000000
    2846  0.000000
    2847  0.000000
    2848  0.000000
    2849  0.000000
    2850  0.000000
    2851  0.000000
    2852  0.000000
    2853  0.000000
    2854  0.000000
    2855  0.000000
    2856  0.000000
    2857  0.000000
    2858  0.000000
    2859  0.000000
    2860  0.000000
    2861  0.000000
    2862  0.000000
    2863  0.000000
    2864  0.000000
    2865  0.000000
    2866  0.000000
    2867  0.000000
    2868  0.000000
    2869  0.000000
    2870  0.000000
    2871  0.000000
    2872  0.000000
    2873  0.000000
    2874  0.000000
    2875  0.000000
    2876  0.000000
    2877  0.000000
    2878  0.000000
    2879  0.000000
    2880  0.000000
    2881  0.000000
    2882  0.000000
    2883  0.000000
    2884  0.000000
    2885  0.000000
    2886  0.000000
    2887  0.000000
    2888  0.000000
    2889  0.000000
    2890  0.000000
    2891  0.000000
    2892  0.000000
    2893  0.000000
    2894  0.000000
    2895  0.000000
    2896  0.000000
    2897  0.000000
    2898  0.000000
    2899  0.000000
    2900  0.000000
    2901  0.000000
    2902  0.000000
    2903  0.000000
    2904  0.000000
    2905  0.000000
    2906  0.000000
    2907  0.000000
    2908  0.000000
    2909  0.000000
    2910  0.000000
    2911  0.000000
    2912  0.000000
    2913  0.000000
    2914  0.000000
    2915  0.000000
    2916  0.000000
    2917  0.000000
    2918  0.000000
    2919  0.000000
    2920  0.000000
    2921  0.000000
    2922  0.000000
    2923  0.000000
    2924  0.000000
    2925  0.000000
    2926  0.000000
    2927  0.000000
    2928  0.000000
    2929  0.000000
    2930  0.000000
    2931  0.000000
    2932  0.000000
    2933  0.000000
    2934  0.000000
    2935  0.000000
    2936  0.000000
    2937  0.000000
    2938  0.000000
    2939  0.000000
    2940  0.000000
    2941  0.000000
    2942  0.000000
    2943  0.000000
    2944  0.000000
    2945  0.000000
    2946  0.000000
    2947  0.000000
    2948  0.000000
    2949  0.000000
    2950  0.000000
    2951  0.000000
    2952  0.000000
    2953  0.000000
    2954  0.000000
    2955  0.000000
    2956  0.000000
    2957  0.000000
    2958  0.000000
    2959  0.000000
    2960  0.000000
    2961  0.000000
    2962  0.000000
    2963  0.000000
    2964  0.000000
    2965  0.000000
    2966  0.000000
    2967  0.000000
    2968  0.000000
    2969  0.000000
    2970  0.000000
    2971  0.000000
    2972  0.000000
    2973  0.000000
    2974  0.000000
    2975  0.000000
    2976  0.000000
    2977  0.000000
    2978  0.000000
    2979  0.000000
    2980  0.000000
    2981  0.000000
    2982  0.000000
    2983  0.000000
    2984  0.000000
    2985  0.000000
    2986  0.000000
    2987  0.000000
    2988  0.000000
    2989  0.000000
    2990  0.000000
    2991  0.000000
    2992  0.000000
    2993  0.000000
    2994  0.000000
    2995  0.000000
    2996  0.000000
    2997  0.000000
    2998  0.000000
    2999  0.000000
    3000  0.000000
    3001  0.000000
    3002  0.000000
    3003  0.000000
    3004  0.000000
    3005  0.000000
    3006  0.000000
    3007  0.000000
    3008  0.000000
    3009  0.000000
    3010  0.000000
    3011  0.000000
    3012  0.000000
    3013  0.000000
    3014  0.000000
    3015  0.000000
    3016  0.000000
    3017  0.000000
    3018  0.000000
    3019  0.000000
    3020  0.000000
    3021  0.000000
    3022  0.000000
    3023  0.000000
    3024  0.000000
    3025  0.000000
    3026  0.000000
    3027  0.000000
    3028  0.000000
    3029  0.000000
    3030  0.000000
    3031  0.000000
    3032  0.000000
    3033  0.000000
    3034  0.000000
    3035  0.000000
    3036  0.000000
    3037  0.000000
    3038  0.000000
    3039  0.000000
    3040  0.000000
    3041  0.000000
    3042  0.000000
    3043  0.000000
    3044  0.000000
    3045  0.000000
    3046  0.000000
    3047  0.000000
    3048  0.000000
    3049  0.000000
    3050  0.000000
    3051  0.000000
    3052  0.000000
    3053  0.000000
    3054  0.000000
    3055  0.000000
    3056  0.000000
    3057  0.000000
    3058  0.000000
    3059  0.000000
    3060  0.000000
    3061  0.000000
    3062  0.000000
    3063  0.000000
    3064  0.000000
    3065  0.000000
    3066  0.000000
    3067  0.000000
    3068  0.000000
    3069  0.000000
    3070  0.000000
    3071  0.000000
    3072  0.000000
    3073  0.000000
    3074  0.000000
    3075  0.000000
    3076  0.000000
    3077  0.000000
    3078  0.000000
    3079  0.000000
    3080  0.000000
    3081  0.000000
    3082  0.000000
    3083  0.000000
    3084  0.000000
    3085  0.000000
    3086  0.000000
    3087  0.000000
    3088  0.000000
    3089  0.000000
    3090  0.000000
    3091  0.000000
    3092  0.000000
    3093  0.000000
    3094  0.000000
    3095  0.000000
    3096  0.000000
    3097  0.000000
    3098  0.000000
    3099  0.000000
    3100  0.000000
    3101  0.000000
    3102  0.000000
    3103  0.000000
    3104  0.000000
    3105  0.000000
    3106  0.000000
    3107  0.000000
    3108  0.000000
    3109  0.000000
    3110  0.000000
    3111  0.000000
    3112  0.000000
    3113  0.000000
    3114  0.000000
    3115  0.000000
    3116  0.000000
    3117  0.000000
    3118  0.000000
    3119  0.000000
    3120  0.000000
    3121  0.000000
    3122  0.000000
    3123  0.000000
    3124  0.000000
    3125  0.000000
    3126  0.000000
    3127  0.000000
    3128  0.000000
    3129  0.000000
    3130  0.000000
    3131  0.000000
    3132  0.000000
    3133  0.000000
    3134  0.000000
    3135  0.000000
    3136  0.000000
    3137  0.000000
    3138  0.000000
    3139  0.000000
    3140  0.000000
    3141  0.000000
    3142  0.000000
    3143  0.000000
    3144  0.000000
    3145  0.000000
    3146  0.000000
    3147  0.000000
    3148  0.000000
    3149  0.000000
    3150  0.000000
    3151  0.000000
    3152  0.000000
    3153  0.000000
    3154  0.000000
    3155  0.000000
    3156  0.000000
    3157  0.000000
    3158  0.000000
    3159  0.000000
    3160  0.000000
    3161  0.000000
    3162  0.000000
    3163  0.000000
    3164  0.000000
    3165  0.000000
    3166  0.000000
    3167  0.000000
    3168  0.000000
    3169  0.000000
    3170  0.000000
    3171  0.000000
    3172  0.000000
    3173  0.000000
    3174  0.000000
    3175  0.000000
    3176  0.000000
    3177  0.000000
    3178  0.000000
    3179  0.000000
    3180  0.000000
    3181  0.000000
    3182  0.000000
    3183  0.000000
    3184  0.000000
    3185  0.000000
    3186  0.000000
    3187  0.000000
    3188  0.000000
    3189  0.000000
    3190  0.000000
    3191  0.000000
    3192  0.000000
    3193  0.000000
    3194  0.000000
    3195  0.000000
    3196  0.000000
    3197  0.000000
    3198  0.000000
    3199  0.000000
    3200  0.000000
    3201  0.000000
    3202  0.000000
    3203  0.000000
    3204  0.000000
    3205  0.000000
    3206  0.000000
    3207  0.000000
    3208  0.000000
    3209  0.000000
    3210  0.000000
    3211  0.000000
    3212  0.000000
    3213  0.000000
    3214  0.000000
    3215  0.000000
    3216  0.000000
    3217  0.000000
    3218  0.000000
    3219  0.000000
    3220  0.000000
    3221  0.000000
    3222  0.000000
    3223  0.000000
    3224  0.000000
    3225  0.000000
    3226  0.000000
    3227  0.000000
    3228  0.000000
    3229  0.000000
    3230  0.000000
    3231  0.000000
    3232  0.000000
    3233  0.000000
    3234  0.000000
    3235  0.000000
    3236  0.000000
    3237  0.000000
    3238  0.000000
    3239  0.000000
    3240  0.000000
    3241  0.000000
    3242  0.000000
    3243  0.000000
    3244  0.000000
    3245  0.000000
    3246  0.000000
    3247  0.000000
    3248  0.000000
    3249  0.000000
    3250  0.000000
    3251  0.000000
    3252  0.000000
    3253  0.000000
    3254  0.000000
    3255  0.000000
    3256  0.000000
    3257  0.000000
    3258  0.000000
    3259  0.000000
    3260  0.000000
    3261  0.000000
    3262  0.000000
    3263  0.000000
    3264  0.000000
    3265  0.000000
    3266  0.000000
    3267  0.000000
    3268  0.000000
    3269  0.000000
    3270  0.000000
    3271  0.000000
    3272  0.000000
    3273  0.000000
    3274  0.000000
    3275  0.000000
    3276  0.000000
    3277  0.000000
    3278  0.000000
    3279  0.000000
    3280  0.000000
    3281  0.000000
    3282  0.000000
    3283  0.000000
    3284  0.000000
    3285  0.000000
    3286  0.000000
    3287  0.000000
    3288  0.000000
    3289  0.000000
    3290  0.000000
    3291  0.000000
    3292  0.000000
    3293  0.000000
    3294  0.000000
    3295  0.000000
    3296  0.000000
    3297  0.000000
    3298  0.000000
    3299  0.000000
    3300  0.000000
    3301  0.000000
    3302  0.000000
    3303  0.000000
    3304  0.000000
    3305  0.000000
    3306  0.000000
    3307  0.000000
    3308  0.000000
    3309  0.000000
    3310  0.000000
    3311  0.000000
    3312  0.000000
    3313  0.000000
    3314  0.000000
    3315  0.000000
    3316  0.000000
    3317  0.000000
    3318  0.000000
    3319  0.000000
    3320  0.000000
    3321  0.000000
    3322  0.000000
    3323  0.000000
    3324  0.000000
    3325  0.000000
    3326  0.000000
    3327  0.000000
    3328  0.000000
    3329  0.000000
    3330  0.000000
    3331  0.000000
    3332  0.000000
    3333  0.000000
    3334  0.000000
    3335  0.000000
    3336  0.000000
    3337  0.000000
    3338  0.000000
    3339  0.000000
    3340  0.000000
    3341  0.000000
    3342  0.000000
    3343  0.000000
    3344  0.000000
    3345  0.000000
    3346  0.000000
    3347  0.000000
    3348  0.000000
    3349  0.000000
    3350  0.000000
    3351  0.000000
    3352  0.000000
    3353  0.000000
    3354  0.000000
    3355  0.000000
    3356  0.000000
    3357  0.000000
    3358  0.000000
    3359  0.000000
    3360  0.000000
    3361  0.000000
    3362  0.000000
    3363  0.000000
    3364  0.000000
    3365  0.000000
    3366  0.000000
    3367  0.000000
    3368  0.000000
    3369  0.000000
    3370  0.000000
    3371  0.000000
    3372  0.000000
    3373  0.000000
    3374  0.000000
    3375  0.000000
    3376  0.000000
    3377  0.000000
    3378  0.000000
    3379  0.000000
    3380  0.000000
    3381  0.000000
    3382  0.000000
    3383  0.000000
    3384  0.000000
    3385  0.000000
    3386  0.000000
    3387  0.000000
    3388  0.000000
    3389  0.000000
    3390  0.000000
    3391  0.000000
    3392  0.000000
    3393  0.000000
    3394  0.000000
    3395  0.000000
    3396  0.000000
    3397  0.000000
    3398  0.000000
    3399  0.000000
    3400  0.000000
    3401  0.000000
    3402  0.000000
    3403  0.000000
    3404  0.000000
    3405  0.000000
    3406  0.000000
    3407  0.000000
    3408  0.000000
    3409  0.000000
    3410  0.000000
    3411  0.000000
    3412  0.000000
    3413  0.000000
    3414  0.000000
    3415  0.000000
    3416  0.000000
    3417  0.000000
    3418  0.000000
    3419  0.000000
    3420  0.000000
    3421  0.000000
    3422  0.000000
    3423  0.000000
    3424  0.000000
    3425  0.000000
    3426  0.000000
    3427  0.000000
    3428  0.000000
    3429  0.000000
    3430  0.000000
    3431  0.000000
    3432  0.000000
    3433  0.000000
    3434  0.000000
    3435  0.000000
    3436  0.000000
    3437  0.000000
    3438  0.000000
    3439  0.000000
    3440  0.000000
    3441  0.000000
    3442  0.000000
    3443  0.000000
    3444  0.000000
    3445  0.000000
    3446  0.000000
    3447  0.000000
    3448  0.000000
    3449  0.000000
    3450  0.000000
    3451  0.000000
    3452  0.000000
    3453  0.000000
    3454  0.000000
    3455  0.000000
    3456  0.000000
    3457  0.000000
    3458  0.000000
    3459  0.000000
    3460  0.000000
    3461  0.000000
    3462  0.000000
    3463  0.000000
    3464  0.000000
    3465  0.000000
    3466  0.000000
    3467  0.000000
    3468  0.000000
    3469  0.000000
    3470  0.000000
    3471  0.000000
    3472  0.000000
    3473  0.000000
    3474  0.000000
    3475  0.000000
    3476  0.000000
    3477  0.000000
    3478  0.000000
    3479  0.000000
    3480  0.000000
    3481  0.000000
    3482  0.000000
    3483  0.000000
    3484  0.000000
    3485  0.000000
    3486  0.000000
    3487  0.000000
    3488  0.000000
    3489  0.000000
    3490  0.000000
    3491  0.000000
    3492  0.000000
    3493  0.000000
    3494  0.000000
    3495  0.000000
    3496  0.000000
    3497  0.000000
    3498  0.000000
    3499  0.000000
    3500  0.000000
    3501  0.000000
    3502  0.000000
    3503  0.000000
    3504  0.000000
    3505  0.000000
    3506  0.000000
    3507  0.000000
    3508  0.000000
    3509  0.000000
    3510  0.000000
    3511  0.000000
    3512  0.000000
    3513  0.000000
    3514  0.000000
    3515  0.000000
    3516  0.000000
    3517  0.000000
    3518  0.000000
    3519  0.000000
    3520  0.000000
    3521  0.000000
    3522  0.000000
    3523  0.000000
    3524  0.000000
    3525  0.000000
    3526  0.000000
    3527  0.000000
    3528  0.000000
    3529  0.000000
    3530  0.000000
    3531  0.000000
    3532  0.000000
    3533  0.000000
    3534  0.000000
    3535  0.000000
    3536  0.000000
    3537  0.000000
    3538  0.000000
    3539  0.000000
    3540  0.000000
    3541  0.000000
    3542  0.000000
    3543  0.000000
    3544  0.000000
    3545  0.000000
    3546  0.000000
    3547  0.000000
    3548  0.000000
    3549  0.000000
    3550  0.000000
    3551  0.000000
    3552  0.000000
    3553  0.000000
    3554  0.000000
    3555  0.000000
    3556  0.000000
    3557  0.000000
    3558  0.000000
    3559  0.000000
    3560  0.000000
    3561  0.000000
    3562  0.000000
    3563  0.000000
    3564  0.000000
    3565  0.000000
    3566  0.000000
    3567  0.000000
    3568  0.000000
    3569  0.000000
    3570  0.000000
    3571  0.000000
    3572  0.000000
    3573  0.000000
    3574  0.000000
    3575  0.000000
    3576  0.000000
    3577  0.000000
    3578  0.000000
    3579  0.000000
    3580  0.000000
    3581  0.000000
    3582  0.000000
    3583  0.000000
    3584  0.000000
    3585  0.000000
    3586  0.000000
    3587  0.000000
    3588  0.000000
    3589  0.000000
    3590  0.000000
    3591  0.000000
    3592  0.000000
    3593  0.000000
    3594  0.000000
    3595  0.000000
    3596  0.000000
    3597  0.000000
    3598  0.000000
    3599  0.000000
    3600  0.000000
    3601  0.000000
    3602  0.000000
    3603  0.000000
    3604  0.000000
    3605  0.000000
    3606  0.000000
    3607  0.000000
    3608  0.000000
    3609  0.000000
    3610  0.000000
    3611  0.000000
    3612  0.000000
    3613  0.000000
    3614  0.000000
    3615  0.000000
    3616  0.000000
    3617  0.000000
    3618  0.000000
    3619  0.000000
    3620  0.000000
    3621  0.000000
    3622  0.000000
    3623  0.000000
    3624  0.000000
    3625  0.000000
    3626  0.000000
    3627  0.000000
    3628  0.000000
    3629  0.000000
    3630  0.000000
    3631  0.000000
    3632  0.000000
    3633  0.000000
    3634  0.000000
    3635  0.000000
    3636  0.000000
    3637  0.000000
    3638  0.000000
    3639  0.000000
    3640  0.000000
    3641  0.000000
    3642  0.000000
    3643  0.000000
    3644  0.000000
    3645  0.000000
    3646  0.000000
    3647  0.000000
    3648  0.000000
    3649  0.000000
    3650  0.000000
    3651  0.000000
    3652  0.000000
    3653  0.000000
    3654  0.000000
    3655  0.000000
    3656  0.000000
    3657  0.000000
    3658  0.000000
    3659  0.000000
    3660  0.000000
    3661  0.000000
    3662  0.000000
    3663  0.000000
    3664  0.000000
    3665  0.000000
    3666  0.000000
    3667  0.000000
    3668  0.000000
    3669  0.000000
    3670  0.000000
    3671  0.000000
    3672  0.000000
    3673  0.000000
    3674  0.000000
    3675  0.000000
    3676  0.000000
    3677  0.000000
    3678  0.000000
    3679  0.000000
    3680  0.000000
    3681  0.000000
    3682  0.000000
    3683  0.000000
    3684  0.000000
    3685  0.000000
    3686  0.000000
    3687  0.000000
    3688  0.000000
    3689  0.000000
    3690  0.000000
    3691  0.000000
    3692  0.000000
    3693  0.000000
    3694  0.000000
    3695  0.000000
    3696  0.000000
    3697  0.000000
    3698  0.000000
    3699  0.000000
    3700  0.000000
    3701  0.000000
    3702  0.000000
    3703  0.000000
    3704  0.000000
    3705  0.000000
    3706  0.000000
    3707  0.000000
    3708  0.000000
    3709  0.000000
    3710  0.000000
    3711  0.000000
    3712  0.000000
    3713  0.000000
    3714  0.000000
    3715  0.000000
    3716  0.000000
    3717  0.000000
    3718  0.000000
    3719  0.000000
    3720  0.000000
    3721  0.000000
    3722  0.000000
    3723  0.000000
    3724  0.000000
    3725  0.000000
    3726  0.000000
    3727  0.000000
    3728  0.000000
    3729  0.000000
    3730  0.000000
    3731  0.000000
    3732  0.000000
    3733  0.000000
    3734  0.000000
    3735  0.000000
    3736  0.000000
    3737  0.000000
    3738  0.000000
    3739  0.000000
    3740  0.000000
    3741  0.000000
    3742  0.000000
    3743  0.000000
    3744  0.000000
    3745  0.000000
    3746  0.000000
    3747  0.000000
    3748  0.000000
    3749  0.000000
    3750  0.000000
    3751  0.000000
    3752  0.000000
    3753  0.000000
    3754  0.000000
    3755  0.000000
    3756  0.000000
    3757  0.000000
    3758  0.000000
    3759  0.000000
    3760  0.000000
    3761  0.000000
    3762  0.000000
    3763  0.000000
    3764  0.000000
    3765  0.000000
    3766  0.000000
    3767  0.000000
    3768  0.000000
    3769  0.000000
    3770  0.000000
    3771  0.000000
    3772  0.000000
    3773  0.000000
    3774  0.000000
    3775  0.000000
    3776  0.000000
    3777  0.000000
    3778  0.000000
    3779  0.000000
    3780  0.000000
    3781  0.000000
    3782  0.000000
    3783  0.000000
    3784  0.000000
    3785  0.000000
    3786  0.000000
    3787  0.000000
    3788  0.000000
    3789  0.000000
    3790  0.000000
    3791  0.000000
    3792  0.000000
    3793  0.000000
    3794  0.000000
    3795  0.000000
    3796  0.000000
    3797  0.000000
    3798  0.000000
    3799  0.000000
    3800  0.000000
    3801  0.000000
    3802  0.000000
    3803  0.000000
    3804  0.000000
    3805  0.000000
    3806  0.000000
    3807  0.000000
    3808  0.000000
    3809  0.000000
    3810  0.000000
    3811  0.000000
    3812  0.000000
    3813  0.000000
    3814  0.000000
    3815  0.000000
    3816  0.000000
    3817  0.000000
    3818  0.000000
    3819  0.000000
    3820  0.000000
    3821  0.000000
    3822  0.000000
    3823  0.000000
    3824  0.000000
    3825  0.000000
    3826  0.000000
    3827  0.000000
    3828  0.000000
    3829  0.000000
    3830  0.000000
    3831  0.000000
    3832  0.000000
    3833  0.000000
    3834  0.000000
    3835  0.000000
    3836  0.000000
    3837  0.000000
    3838  0.000000
    3839  0.000000
    3840  0.000000
    3841  0.000000
    3842  0.000000
    3843  0.000000
    3844  0.000000
    3845  0.000000
    3846  0.000000
    3847  0.000000
    3848  0.000000
    3849  0.000000
    3850  0.000000
    3851  0.000000
    3852  0.000000
    3853  0.000000
    3854  0.000000
    3855  0.000000
    3856  0.000000
    3857  0.000000
    3858  0.000000
    3859  0.000000
    3860  0.000000
    3861  0.000000
    3862  0.000000
    3863  0.000000
    3864  0.000000
    3865  0.000000
    3866  0.000000
    3867  0.000000
    3868  0.000000
    3869  0.000000
    3870  0.000000
    3871  0.000000
    3872  0.000000
    3873  0.000000
    3874  0.000000
    3875  0.000000
    3876  0.000000
    3877  0.000000
    3878  0.000000
    3879  0.000000
    3880  0.000000
    3881  0.000000
    3882  0.000000
    3883  0.000000
    3884  0.000000
    3885  0.000000
    3886  0.000000
    3887  0.000000
    3888  0.000000
    3889  0.000000
    3890  0.000000
    3891  0.000000
    3892  0.000000
    3893  0.000000
    3894  0.000000
    3895  0.000000
    3896  0.000000
    3897  0.000000
    3898  0.000000
    3899  0.000000
    3900  0.000000
    3901  0.000000
    3902  0.000000
    3903  0.000000
    3904  0.000000
    3905  0.000000
    3906  0.000000
    3907  0.000000
    3908  0.000000
    3909  0.000000
    3910  0.000000
    3911  0.000000
    3912  0.000000
    3913  0.000000
    3914  0.000000
    3915  0.000000
    3916  0.000000
    3917  0.000000
    3918  0.000000
    3919  0.000000
    3920  0.000000
    3921  0.000000
    3922  0.000000
    3923  0.000000
    3924  0.000000
    3925  0.000000
    3926  0.000000
    3927  0.000000
    3928  0.000000
    3929  0.000000
    3930  0.000000
    3931  0.000000
    3932  0.000000
    3933  0.000000
    3934  0.000000
    3935  0.000000
    3936  0.000000
    3937  0.000000
    3938  0.000000
    3939  0.000000
    3940  0.000000
    3941  0.000000
    3942  0.000000
    3943  0.000000
    3944  0.000000
    3945  0.000000
    3946  0.000000
    3947  0.000000
    3948  0.000000
    3949  0.000000
    3950  0.000000
    3951  0.000000
    3952  0.000000
    3953  0.000000
    3954  0.000000
    3955  0.000000
    3956  0.000000
    3957  0.000000
    3958  0.000000
    3959  0.000000
    3960  0.000000
    3961  0.000000
    3962  0.000000
    3963  0.000000
    3964  0.000000
    3965  0.000000
    3966  0.000000
    3967  0.000000
    3968  0.000000
    3969  0.000000
    3970  0.000000
    3971  0.000000
    3972  0.000000
    3973  0.000000
    3974  0.000000
    3975  0.000000
    3976  0.000000
    3977  0.000000
    3978  0.000000
    3979  0.000000
    3980  0.000000
    3981  0.000000
    3982  0.000000
    3983  0.000000
    3984  0.000000
    3985  0.000000
    3986  0.000000
    3987  0.000000
    3988  0.000000
    3989  0.000000
    3990  0.000000
    3991  0.000000
    3992  0.000000
    3993  0.000000
    3994  0.000000
    3995  0.000000
    3996  0.000000
    3997  0.000000
    3998  0.000000

  1 2 30 3.68 30 0 0 1.000 0.000 MONO
  1761.000000 402.000000 593.000000 411.000000
      2  414.000000
      3  200.000000
      4  43.000000
      5  41.000000
      6  16.000000
      7  9.000000
      8  100.000000
      9  26.000000
     10  1.000000
     11  4.000000
     12  2.000000
     13  2.000000
     14  1.000000
     15  1.000000
     16  0.000000
     17  0.000000
     18  2.000000
     19  0.000000
     20  0.000000
     21  0.000000
     22  0.000000
     23  0.000000
     24  0.000000
     25  0.000000
     26  0.000000
     27  0.000000
     28  0.000000
     29  0.000000
     30  0.000000

  2 1 26 9.53 26 0 0 1.000 0.000 DI
  1295.000000 493.000000 848.000000 610.000000
      0,  1  1.000000
      1,  0  27.000000
      0,  2  2.000000
      1,  1  1.000000
      2,  0  1.000000
      0,  3  2.000000
      1,  2  4.000000
      2,  1  0.000000
      3,  0  1.000000
      0,  4  2.000000
      1,  3  0.000000
      2,  2  2.000000
      3,  1  2.000000
      4,  0  1.000000
      0,  5  2.000000
      1,  4  2.000000
      2,  3  4.000000
      3,  2  2.000000
      4,  1  1.000000
      5,  0  2.000000
      0,  6  1.000000
      1,  5  0.000000
      2,  4  2.000000
      3,  3  20.000000
      4,  2  1.000000
      5,  1  2.000000
      6,  0  0.000000
      0,  7  0.000000
      1,  6  0.000000
      2,  5  0.000000
      3,  4  9.000000
      4,  3  65.000000
      5,  2  2.000000
      6,  1  1.000000
      7,  0  0.000000
      0,  8  0.000000
      1,  7  0.000000
      2,  6  1.000000
      3,  5  1.000000
      4,  4  7.000000
      5,  3  2.000000
      6,  2  0.000000
      7,  1  0.000000
      8,  0  0.000000
      0,  9  0.000000
      1,  8  0.000000
      2,  7  0.000000
      3,  6  0.000000
      4,  5  0.000000
      5,  4  6.000000
      6,  3  0.000000
      7,  2  0.000000
      8,  1  0.000000
      9,  0  0.000000
      0, 10  0.000000
      1,  9  0.000000
      2,  8  0.000000
      3,  7  0.000000
      4,  6  1.000000
      5,  5  0.000000
      6,  4  0.000000
      7,  3  1.000000
      8,  2  0.000000
      9,  1  0.000000
     10,  0  0.000000
      0, 11  0.000000
      1, 10  0.000000
      2,  9  0.000000
      3,  8  0.000000
      4,  7  0.000000
      5,  6  0.000000
      6,  5  1.000000
      7,  4  0.000000
      8,  3  0.000000
      9,  2  0.000000
     10,  1  0.000000
     11,  0  0.000000
      0, 12  0.000000
      1, 11  0.000000
      2, 10  0.000000
      3,  9  0.000000
      4,  8  0.000000
      5,  7  0.000000
      6,  6  0.000000
      7,  5  2.000000
      8,  4  0.000000
      9,  3  1.000000
     10,  2  0.000000
     11,  1  0.000000
     12,  0  0.000000
      0, 13  1.000000
      1, 12  0.000000
      2, 11  0.000000
      3, 10  0.000000
      4,  9  0.000000
      5,  8  0.000000
      6,  7  1.000000
      7,  6  2.000000
      8,  5  2.000000
      9,  4  2.000000
     10,  3  0.000000
     11,  2  0.000000
     12,  1  0.000000
     13,  0  0.000000
      0, 14  0.000000
      1, 13  0.000000
      2, 12  0.000000
      3, 11  0.000000
      4, 10  0.000000
      5,  9  0.000000
      6,  8  0.000000
      7,  7  4.000000
      8,  6  3.000000
      9,  5  10.000000
     10,  4  3.000000
     11,  3  0.000000
     12,  2  0.000000
     13,  1  0.000000
     14,  0  0.000000
      0, 15  0.000000
      1, 14  0.000000
      2, 13  0.000000
      3, 12  0.000000
      4, 11  0.000000
      5, 10  0.000000
      6,  9  0.000000
      7,  8  1.000000
      8,  7  4.000000
      9,  6  4.000000
     10,  5  10.000000
     11,  4  2.000000
     12,  3  0.000000
     13,  2  0.000000
     14,  1  0.000000
     15,  0  0.000000
      0, 16  0.000000
      1, 15  0.000000
      2, 14  0.000000
      3, 13  0.000000
      4, 12  0.000000
      5, 11  0.000000
      6, 10  0.000000
      7,  9  0.000000
      8,  8  4.000000
      9,  7  9.000000
     10,  6  22.000000
     11,  5  0.000000
     12,  4  1.000000
     13,  3  0.000000
     14,  2  0.000000
     15,  1  1.000000
     16,  0  0.000000
      0, 17  0.000000
      1, 16  0.000000
      2, 15  0.000000
      3, 14  0.000000
      4, 13  0.000000
      5, 12  0.000000
      6, 11  0.000000
      7, 10  0.000000
      8,  9  1.000000
      9,  8  1.000000
     10,  7  11.000000
     11,  6  4.000000
     12,  5  0.000000
     13,  4  0.000000
     14,  3  0.000000
     15,  2  0.000000
     16,  1  0.000000
     17,  0  0.000000
      0, 18  0.000000
      1, 17  0.000000
      2, 16  0.000000
      3, 15  0.000000
      4, 14  0.000000
      5, 13  0.000000
      6, 12  0.000000
      7, 11  0.000000
      8, 10  0.000000
      9,  9  3.000000
     10,  8  0.000000
     11,  7  1.000000
     12,  6  0.000000
     13,  5  3.000000
     14,  4  0.000000
     15,  3  0.000000
     16,  2  0.000000
     17,  1  0.000000
     18,  0  0.000000
      0, 19  0.000000
      1, 18  0.000000
      2, 17  0.000000
      3, 16  0.000000
      4, 15  0.000000
      5, 14  0.000000
      6, 13  0.000000
      7, 12  0.000000
      8, 11  0.000000
      9, 10  0.000000
     10,  9  0.000000
     11,  8  0.000000
     12,  7  0.000000
     13,  6  0.000000
     14,  5  0.000000
     15,  4  0.000000
     16,  3  0.000000
     17,  2  0.000000
     18,  1  0.000000
     19,  0  0.000000
      0, 20  0.000000
      1, 19  0.000000
      2, 18  0.000000
      3, 17  0.000000
      4, 16  0.000000
      5, 15  0.000000
      6, 14  0.000000
      7, 13  0.000000
      8, 12  0.000000
      9, 11  0.000000
     10, 10  0.000000
     11,  9  0.000000
     12,  8  0.000000
     13,  7  0.000000
     14,  6  1.000000
     15,  5  0.000000
     16,  4  0.000000
     17,  3  0.000000
     18,  2  0.000000
     19,  1  0.000000
     20,  0  0.000000
      0, 21  0.000000
      1, 20  0.000000
      2, 19  0.000000
      3, 18  0.000000
      4, 17  0.000000
      5, 16  0.000000
      6, 15  0.000000
      7, 14  0.000000
      8, 13  0.000000
      9, 12  0.000000
     10, 11  0.000000
     11, 10  0.000000
     12,  9  0.000000
     13,  8  0.000000
     14,  7  0.000000
     15,  6  0.000000
     16,  5  0.000000
     17,  4  0.000000
     18,  3  0.000000
     19,  2  0.000000
     20,  1  0.000000
     21,  0  0.000000
      0, 22  0.000000
      1, 21  0.000000
      2, 20  0.000000
      3, 19  0.000000
      4, 18  0.000000
      5, 17  0.000000
      6, 16  0.000000
      7, 15  0.000000
      8, 14  0.000000
      9, 13  0.000000
     10, 12  0.000000
     11, 11  0.000000
     12, 10  0.000000
     13,  9  2.000000
     14,  8  0.000000
     15,  7  0.000000
     16,  6  0.000000
     17,  5  0.000000
     18,  4  0.000000
     19,  3  0.000000
     20,  2  0.000000
     21,  1  0.000000
     22,  0  0.000000
      0, 23  0.000000
      1, 22  0.000000
      2, 21  0.000000
      3, 20  0.000000
      4, 19  0.000000
      5, 18  0.000000
      6, 17  0.000000
      7, 16  0.000000
      8, 15  0.000000
      9, 14  0.000000
     10, 13  0.000000
     11, 12  0.000000
     12, 11  0.000000
     13, 10  0.000000
     14,  9  0.000000
     15,  8  0.000000
     16,  7  0.000000
     17,  6  0.000000
     18,  5  0.000000
     19,  4  0.000000
     20,  3  0.000000
     21,  2  0.000000
     22,  1  0.000000
     23,  0  0.000000
      0, 24  0.000000
      1, 23  0.000000
      2, 22  0.000000
      3, 21  0.000000
      4, 20  0.000000
      5, 19  0.000000
      6, 18  0.000000
      7, 17  0.000000
      8, 16  0.000000
      9, 15  0.000000
     10, 14  0.000000
     11, 13  0.000000
     12, 12  0.000000
     13, 11  0.000000
     14, 10  1.000000
     15,  9  0.000000
     16,  8  0.000000
     17,  7  0.000000
     18,  6  0.000000
     19,  5  0.000000
     20,  4  0.000000
     21,  3  0.000000
     22,  2  0.000000
     23,  1  0.000000
     24,  0  0.000000
      0, 25  0.000000
      1, 24  0.000000
      2, 23  0.000000
      3, 22  0.000000
      4, 21  0.000000
      5, 20  0.000000
      6, 19  0.000000
      7, 18  0.000000
      8, 17  0.000000
      9, 16  0.000000
     10, 15  0.000000
     11, 14  0.000000
     12, 13  0.000000
     13, 12  0.000000
     14, 11  0.000000
     15, 10  0.000000
     16,  9  0.000000
     17,  8  0.000000
     18,  7  0.000000
     19,  6  0.000000
     20,  5  0.000000
     21,  4  0.000000
     22,  3  0.000000
     23,  2  0.000000
     24,  1  0.000000
     25,  0  0.000000
      0, 26  0.000000
      1, 25  0.000000
      2, 24  0.000000
      3, 23  0.000000
      4, 22  0.000000
      5, 21  0.000000
      6, 20  0.000000
      7, 19  0.000000
      8, 18  0.000000
      9, 17  0.000000
     10, 16  0.000000
     11, 15  0.000000
     12, 14  0.000000
     13, 13  0.000000
     14, 12  0.000000
     15, 11  0.000000
     16, 10  0.000000
     17,  9  0.000000
     18,  8  0.000000
     19,  7  0.000000
     20,  6  0.000000
     21,  5  0.000000
     22,  4  0.000000
     23,  3  0.000000
     24,  2  0.000000
     25,  1  0.000000
     26,  0  0.000000

  3 2 28 3.68 28 0 0 1.000 0.000 MONO
  52.000000 31.000000 21.000000 23.000000
      2  18.000000
      3  6.000000
      4  5.000000
      5  2.000000
      6  0.000000
      7  2.000000
      8  0.000000
      9  0.000000
     10  0.000000
     11  1.000000
     12  0.000000
     13  0.000000
     14  0.000000
     15  0.000000
     16  0.000000
     17  0.000000
     18  1.000000
     19  0.000000
     20  0.000000
     21  0.000000
     22  0.000000
     23  0.000000
     24  0.000000
     25  0.000000
     26  0.000000
     27  0.000000
     28  0.000000
```
