## Supplementary material for "What does it take to learn the rules of RNA base pairing? A lot less than you may think": TORNADO_conus_rnabench_RNaseP_ViennaRNAG.param (part 1 of 2)

```
# Transition probability distribution (logs).
# <ntd>
#   <#> <nr> <p_1>..<p_n> for each 1..<ntd>.
12
  0  3  -0.138578 -2.045147 -7.348041 
  1  5  -0.225492 -2.314908 -5.928237 -3.795790 -2.538646 
  2  3  -0.722669 -2.485188 -0.839711 
  3  2  -0.085571 -2.496022 
  4  2  -0.287320 -1.385782 
  5  24 -3.491925 -1.637028 -1.820709 -3.067338 -2.309965 -5.710732 -4.376059 -2.314419 -2.388526 -6.338951 -6.626355 -6.626355 -5.779693 -7.318391 -8.412570 -8.412570 -8.412570 -6.221261 -5.086784 -2.660305 -2.605077 -3.897366 -3.319320 -3.030125 
  6  2  -0.759394 -0.630266 
  7  2  -0.147028 -1.986822 
  8  1  0.000200 
  9  3  -1.225674 -1.867872 -0.593142 
  10 2  -0.132659 -2.082354 
  11 2  -0.005796 -5.086518 
# Emission probability distribution (logs).
# <ned>
#   <#> <name> <nemit> <ncontext> <has_baspair> (<basepairtype> <coordl_idx> <coordr_idx> ) <p_1> .. <p_{4^n}> for each 1..<ned>
948
   0 e1_1_0_0 1 0 0 
    -0.970392 -1.753705 -1.289034 -1.753322 
   1 e1_2_0_0 2 0 1 (WW_C 0 1)
    -5.099166 -5.056331 -4.706163 -2.756434 
    -4.594468 -5.530143 -1.220606 -5.674810 
    -4.187673 -1.154081 -4.677048 -2.463353 
    -2.082064 -5.940708 -3.013956 -5.464969 
   2 e2_2_0_0 2 0 1 (WW_C 0 1)
    -5.694459 -5.694459 -5.694459 -2.040630 
    -5.694459 -3.352118 -1.492173 -5.694459 
    -5.694459 -1.139996 -3.352118 -3.352118 
    -2.319718 -3.352118 -2.708215 -5.694459 
   3 e1_2_2_0 2 2 1 (WW_C 0 1)
    -6.670018 -4.426845 -2.328701 -2.328701 
    -3.788218 -6.670018 -1.398388 -4.426845 
    -3.788218 -1.202595 -3.401608 -3.401608 
    -2.328701 -4.426845 -4.426845 -6.670018 
   4 e1_2_2_1 2 2 1 (WW_C 0 1)
    -3.888782 -2.231727 -3.888782 -2.066345 
    -3.888782 -3.502474 -1.416844 -3.888782 
    -3.502474 -1.638787 -3.888782 -2.677528 
    -3.007242 -4.526566 -3.502474 -4.526566 
   5 e1_2_2_2 2 2 1 (WW_C 0 1)
    -4.892303 -3.873556 -2.439718 -3.050299 
    -3.596321 -3.596321 -1.751539 -3.596321 
    -3.873556 -1.041883 -4.892303 -2.604972 
    -2.604972 -4.892303 -3.873556 -3.596321 
   6 e1_2_2_3 2 2 1 (WW_C 0 1)
    -4.836855 -4.908495 -5.810255 -1.323461 
    -5.160558 -6.265936 -1.660787 -5.160558 
    -6.265936 -1.323461 -5.372661 -3.327056 
    -1.854449 -6.012362 -3.282249 -4.592706 
   7 e1_2_2_4 2 2 1 (WW_C 0 1)
    -3.271401 -3.549287 -2.593129 -2.875828 
    -3.054181 -6.793704 -1.591111 -6.793704 
    -3.935444 -1.249765 -3.549287 -2.724522 
    -3.054181 -3.935444 -2.593129 -4.572808 
   8 e1_2_2_5 2 2 1 (WW_C 0 1)
    -6.035215 -3.716341 -6.035215 -3.716341 
    -3.716341 -3.716341 -1.610632 -3.716341 
    -3.073637 -1.246600 -3.073637 -2.406699 
    -2.685568 -2.685568 -2.685568 -6.035215 
   9 e1_2_2_6 2 2 1 (WW_C 0 1)
    -5.429686 -5.364192 -4.912758 -2.050026 
    -5.138186 -5.842832 -1.206058 -6.071775 
    -4.912758 -1.280107 -5.656662 -3.550172 
    -1.672436 -5.656662 -3.370910 -5.429686 
  10 e1_2_2_7 2 2 1 (WW_C 0 1)
    -2.918411 -2.918411 -3.306114 -3.947794 
    -6.247074 -3.306114 -1.960237 -2.918411 
    -2.091807 -1.645540 -3.947794 -2.918411 
    -2.243347 -2.918411 -6.247074 -2.918411 
  11 e1_2_2_8 2 2 1 (WW_C 0 1)
    -2.750714 -3.924803 -1.234885 -2.750714 
    -4.309456 -4.309456 -1.765682 -4.942647 
    -2.417964 -2.285598 -3.101833 -3.924803 
    -2.970613 -3.647691 -3.924803 -4.942647 
  12 e1_2_2_9 2 2 1 (WW_C 0 1)
    -5.718483 -5.336167 -5.718483 -2.026690 
    -4.812389 -5.983540 -1.337308 -5.574188 
    -4.946438 -1.147712 -5.284568 -2.890545 
    -1.939661 -5.509165 -3.116119 -5.144049 
  13 e1_2_2_10 2 2 1 (WW_C 0 1)
    -4.554577 -3.530828 -3.917045 -2.574591 
    -2.857306 -3.530828 -1.368763 -3.530828 
    -3.917045 -1.618801 -2.705990 -2.857306 
    -2.354439 -3.530828 -3.917045 -4.554577 
  14 e1_2_2_11 2 2 1 (WW_C 0 1)
    -5.624576 -5.148715 -4.975329 -2.277379 
    -8.079137 -5.987988 -0.737011 -4.584937 
    -5.148715 -1.601979 -4.389803 -3.506781 
    -2.048424 -5.624576 -4.827610 -5.987988 
  15 e1_2_2_12 2 2 1 (WW_C 0 1)
    -5.488416 -5.632322 -6.002739 -1.861660 
    -5.362636 -6.597559 -1.414824 -6.597559 
    -5.150448 -1.258870 -4.529686 -3.257330 
    -1.591477 -6.002739 -3.379693 -4.826644 
  16 e1_2_2_13 2 2 1 (WW_C 0 1)
    -6.335462 -3.017117 -4.045806 -2.520882 
    -2.342242 -4.045806 -1.102738 -4.045806 
    -3.404637 -2.342242 -6.335462 -2.520882 
    -2.342242 -4.045806 -3.017117 -4.045806 
  17 e1_2_2_14 2 2 1 (WW_C 0 1)
    -5.244328 -5.857082 -5.244328 -2.522870 
    -4.593937 -4.867163 -0.980296 -5.244328 
    -4.867163 -1.691765 -4.593937 -2.464344 
    -1.961311 -4.593937 -2.759800 -4.593937 
  18 e1_2_2_15 2 2 1 (WW_C 0 1)
    -4.338932 -6.594242 -4.338932 -2.638594 
    -3.312776 -4.338932 -1.499101 -2.817094 
    -2.638594 -2.239531 -6.594242 -2.817094 
    -1.875767 -3.699629 -3.699629 -2.041199 
  19 e5_2_2_0 2 2 1 (WW_C 0 1)
    -4.885818 -4.885818 -1.866838 -1.866838 
    -2.512290 -4.885818 -1.866838 -4.885818 
    -2.512290 -4.885818 -4.885818 -4.885818 
    -4.885818 -1.477791 -2.512290 -4.885818 
  20 e5_2_2_1 2 2 1 (WW_C 0 1)
    -2.022499 -2.240384 -1.843699 -2.240384 
    -2.907645 -2.519363 -3.550948 -2.907645 
    -3.550948 -3.550948 -2.519363 -2.907645 
    -2.907645 -5.881472 -3.550948 -5.881472 
  21 e5_2_2_2 2 2 1 (WW_C 0 1)
    -1.511268 -2.824475 -2.824475 -2.824475 
    -5.189222 -2.179454 -1.790560 -5.189222 
    -2.824475 -1.511268 -5.189222 -5.189222 
    -5.189222 -5.189222 -5.189222 -5.189222 
  22 e5_2_2_3 2 2 1 (WW_C 0 1)
    -6.174605 -4.931823 -7.899155 -2.454576 
    -4.931823 -6.174605 -1.532926 -5.574809 
    -7.899155 -0.605057 -5.574809 -4.264732 
    -2.495218 -6.174605 -3.789430 -4.931823 
  23 e5_2_2_4 2 2 1 (WW_C 0 1)
    -5.189222 -2.824475 -2.824475 -2.824475 
    -2.179454 -2.824475 -1.114263 -2.824475 
    -5.189222 -5.189222 -5.189222 -5.189222 
    -1.790560 -2.824475 -5.189222 -5.189222 
  24 e5_2_2_5 2 2 1 (WW_C 0 1)
    -5.135890 -1.735362 -5.135890 -2.769394 
    -5.135890 -2.769394 -1.237968 -2.124287 
    -5.135890 -2.769394 -2.769394 -2.769394 
    -5.135890 -5.135890 -5.135890 -2.769394 
  25 e5_2_2_6 2 2 1 (WW_C 0 1)
    -5.293597 -5.464869 -3.635366 -2.543833 
    -5.932680 -5.293597 -0.551725 -6.840246 
    -5.671664 -1.707249 -6.286854 -4.081323 
    -2.860955 -5.932680 -3.373137 -5.019900 
  26 e5_2_2_7 2 2 1 (WW_C 0 1)
    -5.376327 -2.373863 -2.373863 -5.376327 
    -5.376327 -3.018539 -1.025528 -2.373863 
    -5.376327 -5.376327 -2.373863 -5.376327 
    -5.376327 -1.705861 -5.376327 -5.376327 
  27 e5_2_2_8 2 2 1 (WW_C 0 1)
    -2.536444 -2.536444 -1.650628 -5.531663 
    -5.531663 -5.531663 -3.180776 -3.180776 
    -5.531663 -1.320067 -2.147794 -5.531663 
    -5.531663 -2.536444 -2.536444 -5.531663 
  28 e5_2_2_9 2 2 1 (WW_C 0 1)
    -5.535156 -4.785233 -4.700954 -2.409348 
    -5.741122 -5.364452 -1.472220 -6.899913 
    -5.218683 -0.956123 -6.000815 -3.358378 
    -1.825645 -5.091485 -2.934592 -5.091485 
  29 e5_2_2_10 2 2 1 (WW_C 0 1)
    -2.708215 -5.694459 -5.694459 -3.352118 
    -2.708215 -2.319718 -1.360513 -2.708215 
    -5.694459 -2.040630 -2.319718 -2.319718 
    -5.694459 -5.694459 -2.708215 -5.694459 
  30 e5_2_2_11 2 2 1 (WW_C 0 1)
    -6.858641 -3.628329 -4.650823 -2.452428 
    -4.650823 -6.858641 -1.050709 -4.650823 
    -3.350582 -1.430683 -2.452428 -3.628329 
    -3.350582 -4.014214 -2.672525 -6.858641 
  31 e5_2_2_12 2 2 1 (WW_C 0 1)
    -5.546833 -5.174050 -6.147892 -2.598676 
    -5.174050 -7.885442 -1.246358 -6.147892 
    -5.546833 -0.749634 -7.885442 -4.120745 
    -2.405413 -7.885442 -3.385803 -5.546833 
  32 e5_2_2_13 2 2 1 (WW_C 0 1)
    -2.711079 -1.676930 -5.079327 -5.079327 
    -5.079327 -5.079327 -5.079327 -2.711079 
    -5.079327 -2.711079 -1.676930 -5.079327 
    -2.711079 -2.065886 -5.079327 -1.676930 
  33 e5_2_2_14 2 2 1 (WW_C 0 1)
    -7.006234 -7.006234 -4.832276 -2.637671 
    -4.832276 -4.197673 -1.058571 -4.832276 
    -4.197673 -1.188826 -4.197673 -2.857652 
    -2.457463 -4.832276 -2.857652 -7.006234 
  34 e5_2_2_15 2 2 1 (WW_C 0 1)
    -3.287097 -5.632845 -5.632845 -2.643022 
    -5.632845 -1.975345 -5.632845 -2.254464 
    -3.287097 -0.980296 -5.632845 -3.287097 
    -3.287097 -3.287097 -5.632845 -2.254464 
  35 e1_2_2_0 2 2 0 
    -1.626439 -4.014214 -4.014214 -4.014214 
    -4.014214 -4.014214 -4.014214 -4.014214 
    -4.014214 -4.014214 -1.626439 -4.014214 
    -1.626439 -4.014214 -1.626439 -4.014214 
  36 e1_2_2_1 2 2 0 
    -4.545330 -2.164709 -4.545330 -4.545330 
    -4.545330 -4.545330 -4.545330 -4.545330 
    -4.545330 -4.545330 -1.518912 -2.164709 
    -2.164709 -4.545330 -1.129742 -4.545330 
  37 e1_2_2_2 2 2 0 
    -3.819484 -3.819484 -3.819484 -3.819484 
    -3.819484 -1.429910 -3.819484 -3.819484 
    -3.819484 -1.429910 -3.819484 -3.819484 
    -1.429910 -3.819484 -3.819484 -3.819484 
  38 e1_2_2_3 2 2 0 
    -3.737853 -6.055077 -6.055077 -6.055077 
    -2.707196 -6.055077 -2.428343 -3.095235 
    -2.707196 -3.095235 -6.055077 -3.737853 
    -2.428343 -3.737853 -1.126289 -1.632303 
  39 e1_2_2_4 2 2 0 
    -1.790560 -4.176541 -4.176541 -4.176541 
    -4.176541 -4.176541 -4.176541 -4.176541 
    -4.176541 -4.176541 -4.176541 -4.176541 
    -4.176541 -4.176541 -1.144504 -1.144504 
  40 e1_2_2_5 2 2 0 
    -3.819484 -3.819484 -3.819484 -3.819484 
    -3.819484 -3.819484 -1.429910 -3.819484 
    -1.429910 -3.819484 -1.429910 -3.819484 
    -3.819484 -3.819484 -3.819484 -3.819484 
  41 e1_2_2_6 2 2 0 
    -2.280516 -3.562687 -4.232773 -4.615696 
    -2.881273 -3.562687 -3.740354 -4.232773 
    -2.479750 -2.194045 -3.562687 -5.244116 
    -2.802139 -1.907848 -1.907848 -1.972089 
  42 e1_2_2_7 2 2 0 
    -3.819484 -1.429910 -3.819484 -3.819484 
    -3.819484 -3.819484 -3.819484 -3.819484 
    -3.819484 -1.429910 -3.819484 -3.819484 
    -3.819484 -3.819484 -1.429910 -3.819484 
  43 e1_2_2_8 2 2 0 
    -1.931457 -4.315648 -4.315648 -4.315648 
    -4.315648 -4.315648 -4.315648 -4.315648 
    -4.315648 -1.931457 -4.315648 -1.931457 
    -1.931457 -4.315648 -1.285487 -4.315648 
  44 e1_2_2_9 2 2 0 
    -4.391999 -4.116364 -3.441563 -4.773798 
    -3.900518 -4.391999 -4.391999 -3.128172 
    -3.441563 -4.391999 -0.759303 -5.399132 
    -2.757717 -4.116364 -1.752080 -2.587343 
  45 e1_2_2_10 2 2 0 
    -1.617908 -2.263618 -4.642461 -4.642461 
    -1.228768 -4.642461 -2.263618 -4.642461 
    -4.642461 -2.263618 -4.642461 -4.642461 
    -4.642461 -4.642461 -2.263618 -4.642461 
  46 e1_2_2_11 2 2 0 
    -1.401482 -4.811394 -1.790560 -4.811394 
    -2.436098 -4.811394 -4.811394 -1.401482 
    -4.811394 -2.436098 -4.811394 -2.436098 
    -4.811394 -4.811394 -4.811394 -4.811394 
  47 e1_2_2_12 2 2 0 
    -2.343983 -4.327359 -6.584199 -3.022829 
    -2.626876 -4.327359 -4.327359 -3.687972 
    -1.943331 -3.022829 -1.436373 -6.584199 
    -1.864031 -2.805382 -4.327359 -2.805382 
  48 e1_2_2_13 2 2 0 
    -3.576345 -3.576345 -3.576345 -3.576345 
    -1.184969 -1.184969 -3.576345 -3.576345 
    -3.576345 -3.576345 -3.576345 -3.576345 
    -3.576345 -3.576345 -3.576345 -3.576345 
  49 e1_2_2_14 2 2 0 
    -4.254872 -3.614976 -6.520954 -6.520954 
    -4.254872 -3.614976 -4.254872 -3.227911 
    -1.790560 -1.064258 -4.254872 -6.520954 
    -4.254872 -1.524374 -2.949558 -2.949558 
  50 e1_2_2_15 2 2 0 
    -4.315648 -4.315648 -4.315648 -4.315648 
    -4.315648 -4.315648 -4.315648 -4.315648 
    -1.931457 -1.931457 -1.931457 -4.315648 
    -1.931457 -4.315648 -4.315648 -1.285487 
  51 e2_2_2_0 2 2 0 
    -4.176541 -4.176541 -4.176541 -1.790560 
    -4.176541 -4.176541 -4.176541 -4.176541 
    -4.176541 -4.176541 -4.176541 -0.755242 
    -4.176541 -1.790560 -4.176541 -4.176541 
  52 e2_2_2_1 2 2 0 
    -3.576345 -3.576345 -3.576345 -1.184969 
    -3.576345 -3.576345 -3.576345 -3.576345 
    -1.184969 -3.576345 -3.576345 -3.576345 
    -3.576345 -3.576345 -3.576345 -3.576345 
  53 e2_2_2_2 2 2 0 
    -4.885818 -4.885818 -0.517870 -4.885818 
    -4.885818 -4.885818 -4.885818 -4.885818 
    -4.885818 -4.885818 -1.477791 -4.885818 
    -2.512290 -4.885818 -4.885818 -4.885818 
  54 e2_2_2_3 2 2 0 
    -1.981974 -1.535647 -3.196682 -3.838873 
    -3.196682 -6.147892 -3.196682 -3.196682 
    -2.133543 -3.838873 -2.133543 -6.147892 
    -3.196682 -2.808796 -3.196682 -2.808796 
  55 e2_2_2_4 2 2 0 
    -3.819484 -3.819484 -3.819484 -3.819484 
    -3.819484 -3.819484 -1.429910 -3.819484 
    -0.783681 -3.819484 -3.819484 -3.819484 
    -3.819484 -3.819484 -3.819484 -3.819484 
  56 e2_2_2_5 2 2 0 
    -4.014214 -4.014214 -4.014214 -4.014214 
    -4.014214 -4.014214 -4.014214 -4.014214 
    -1.626439 -1.626439 -1.626439 -1.626439 
    -4.014214 -4.014214 -4.014214 -4.014214 
  57 e2_2_2_6 2 2 0 
    -1.328381 -2.541841 -2.910723 -3.415811 
    -2.772087 -5.138499 -4.486220 -3.595276 
    -1.979889 -5.138499 -1.769229 -3.015125 
    -4.094757 -4.094757 -5.754604 -2.729841 
  58 e2_2_2_7 2 2 0 
    -4.176541 -4.176541 -4.176541 -4.176541 
    -4.176541 -4.176541 -4.176541 -4.176541 
    -1.144504 -4.176541 -1.144504 -4.176541 
    -1.790560 -4.176541 -4.176541 -4.176541 
  59 e2_2_2_8 2 2 0 
    -1.409006 -4.437294 -1.409006 -1.409006 
    -4.437294 -4.437294 -4.437294 -4.437294 
    -4.437294 -4.437294 -4.437294 -4.437294 
    -2.054890 -4.437294 -4.437294 -4.437294 
  60 e2_2_2_9 2 2 0 
    -1.562219 -3.408062 -3.408062 -6.905190 
    -2.415921 -3.012743 -2.730173 -2.861510 
    -1.684198 -6.905190 -2.415921 -6.905190 
    -2.510109 -3.408062 -3.685700 -3.012743 
  61 e2_2_2_10 2 2 0 
    -1.184969 -1.184969 -3.576345 -3.576345 
    -3.576345 -3.576345 -3.576345 -3.576345 
    -3.576345 -3.576345 -3.576345 -3.576345 
    -3.576345 -3.576345 -3.576345 -3.576345 
  62 e2_2_2_11 2 2 0 
    -1.614863 -5.019133 -5.019133 -2.649128 
    -1.614863 -5.019133 -5.019133 -5.019133 
    -1.614863 -5.019133 -1.335523 -5.019133 
    -5.019133 -5.019133 -5.019133 -5.019133 
  63 e2_2_2_12 2 2 0 
    -1.817483 -2.881492 -2.493179 -2.214185 
    -3.524881 -2.881492 -2.214185 -3.524881 
    -3.524881 -5.857082 -2.881492 -2.881492 
    -1.817483 -5.857082 -5.857082 -2.881492 
  64 e2_2_2_13 2 2 0 
    -3.576345 -3.576345 -3.576345 -3.576345 
    -3.576345 -3.576345 -3.576345 -3.576345 
    -3.576345 -3.576345 -3.576345 -3.576345 
    -3.576345 -0.538654 -3.576345 -3.576345 
  65 e2_2_2_14 2 2 0 
    -1.579031 -1.942942 -3.017117 -2.190729 
    -4.045806 -6.335462 -3.404637 -2.190729 
    -3.404637 -6.335462 -2.190729 -3.404637 
    -4.045806 -3.017117 -3.017117 -3.404637 
  66 e2_2_2_15 2 2 0 
    -4.315648 -4.315648 -4.315648 -0.896256 
    -4.315648 -4.315648 -4.315648 -4.315648 
    -4.315648 -4.315648 -4.315648 -4.315648 
    -4.315648 -1.931457 -4.315648 -1.285487 
  67 e1_1_2_0 1 2 0 
    -0.575009 -1.923920 -1.923920 -1.923920 
  68 e1_1_2_1 1 2 0 
    -0.887970 -1.774579 -1.106105 -2.420134 
  69 e1_1_2_2 1 2 0 
    -0.470357 -2.274060 -1.437277 -3.336716 
  70 e1_1_2_3 1 2 0 
    -1.539196 -2.011744 -0.629244 -2.124468 
  71 e1_1_2_4 1 2 0 
    -1.067877 -2.636261 -0.541572 -5.626443 
  72 e1_1_2_5 1 2 0 
    -1.690591 -1.690591 -0.473197 -4.713655 
  73 e1_1_2_6 1 2 0 
    -1.143142 -1.199400 -1.190304 -2.570719 
  74 e1_1_2_7 1 2 0 
    -0.341468 -2.336233 -1.690591 -4.713655 
  75 e1_1_2_8 1 2 0 
    -0.705012 -1.385495 -1.664822 -2.698994 
  76 e1_1_2_9 1 2 0 
    -1.390239 -1.352899 -0.891411 -2.486297 
  77 e1_1_2_10 1 2 0 
    -1.500467 -1.282389 -1.500467 -1.282389 
  78 e1_1_2_11 1 2 0 
    -1.100552 -2.539825 -0.958549 -1.580929 
  79 e1_1_2_12 1 2 0 
    -0.590367 -2.036873 -1.696102 -2.018585 
  80 e1_1_2_13 1 2 0 
    -0.554649 -3.978242 -0.943947 -3.978242 
  81 e1_1_2_14 1 2 0 
    -1.710610 -1.666403 -0.646468 -2.232815 
  82 e1_1_2_15 1 2 0 
    -1.385495 -2.031395 -0.498662 -4.414156 
  83 e2_1_2_0 1 2 0 
    -1.167398 -1.167398 -2.053783 -1.385495 
  84 e2_1_2_1 1 2 0 
    -0.525755 -1.990965 -1.990965 -1.990965 
  85 e2_1_2_2 1 2 0 
    -1.066015 -1.066015 -2.257114 -1.573146 
  86 e2_1_2_3 1 2 0 
    -1.053103 -2.108912 -1.180676 -1.498319 
  87 e2_1_2_4 1 2 0 
    -1.288405 -0.973520 -1.172074 -3.280353 
  88 e2_1_2_5 1 2 0 
    -0.724483 -4.146164 -4.146164 -0.724483 
  89 e2_1_2_6 1 2 0 
    -0.882289 -1.421749 -1.433477 -2.233101 
  90 e2_1_2_7 1 2 0 
    -3.775428 -1.385495 -0.739248 -1.385495 
  91 e2_1_2_8 1 2 0 
    -1.156348 -1.156348 -1.832620 -1.553340 
  92 e2_1_2_9 1 2 0 
    -0.869919 -2.168975 -0.883084 -2.918510 
  93 e2_1_2_10 1 2 0 
    -0.543590 -1.444635 -2.112877 -2.758001 
  94 e2_1_2_11 1 2 0 
    -0.443339 -1.580258 -3.159797 -2.202249 
  95 e2_1_2_12 1 2 0 
    -0.778846 -1.112833 -2.091427 -2.410983 
  96 e2_1_2_13 1 2 0 
    -0.349919 -3.775428 -3.775428 -1.385495 
  97 e2_1_2_14 1 2 0 
    -0.493348 -1.702415 -1.848132 -2.986830 
  98 e2_1_2_15 1 2 0 
    -0.943947 -3.978242 -1.590107 -0.943947 
  99 e5_1_2_0 1 2 0 
    -1.590107 -1.590107 -3.978242 -0.554649 
  100 e5_1_2_1 1 2 0 
    -1.108701 -1.497877 -1.497877 -1.497877 
  101 e5_1_2_2 1 2 0 
    -1.759825 -1.759825 -0.724483 -1.759825 
  102 e5_1_2_3 1 2 0 
    -1.164982 -1.517151 -1.517151 -1.385495 
  103 e5_1_2_4 1 2 0 
    -3.775428 -0.739248 -0.739248 -3.775428 
  104 e5_1_2_5 1 2 0 
    -1.127847 -0.481514 -3.519583 -3.519583 
  105 e5_1_2_6 1 2 0 
    -0.931457 -1.421312 -1.913924 -1.523613 
  106 e5_1_2_7 1 2 0 
    -3.173265 -3.173265 -0.779722 -0.779722 
  107 e5_1_2_8 1 2 0 
    -2.031395 -2.031395 -1.385495 -0.716835 
  108 e5_1_2_9 1 2 0 
    -1.576579 -3.139203 -1.069256 -0.897621 
  109 e5_1_2_10 1 2 0 
    -4.146164 -1.113751 -4.146164 -0.444999 
  110 e5_1_2_11 1 2 0 
    -1.478942 -1.976215 -1.696982 -0.796082 
  111 e5_1_2_12 1 2 0 
    -0.962914 -2.414844 -1.001960 -1.817196 
  112 e5_1_2_13 1 2 0 
    -0.092154 -3.519583 -3.519583 -3.519583 
  113 e5_1_2_14 1 2 0 
    -0.588647 -1.385495 -5.067593 -1.664822 
  114 e5_1_2_15 1 2 0 
    -0.779722 -3.173265 -0.779722 -3.173265 
  131 e1_4_2_0 4 2 0 
    -5.632845 -5.632845 -5.632845 -5.632845 
    -5.632845 -5.632845 -5.632845 -5.632845 
    -5.632845 -5.632845 -5.632845 -5.632845 
    -5.632845 -5.632845 -5.632845 -5.632845 
    -5.632845 -5.632845 -5.632845 -5.632845 
    -5.632845 -5.632845 -5.632845 -5.632845 
    -5.632845 -5.632845 -5.632845 -5.632845 
    -5.632845 -5.632845 -5.632845 -5.632845 
    -5.632845 -5.632845 -5.632845 -5.632845 
    -5.632845 -5.632845 -5.632845 -5.632845 
    -5.632845 -5.632845 -5.632845 -5.632845 
    -5.632845 -5.632845 -5.632845 -5.632845 
    -5.632845 -5.632845 -5.632845 -5.632845 
    -5.632845 -5.632845 -5.632845 -5.632845 
    -5.632845 -5.632845 -5.632845 -5.632845 
    -3.287097 -5.632845 -5.632845 -5.632845 
    -5.632845 -5.632845 -5.632845 -5.632845 
    -5.632845 -5.632845 -5.632845 -5.632845 
    -5.632845 -5.632845 -5.632845 -5.632845 
    -5.632845 -5.632845 -5.632845 -5.632845 
    -5.632845 -5.632845 -5.632845 -5.632845 
    -5.632845 -5.632845 -5.632845 -5.632845 
    -5.632845 -5.632845 -5.632845 -5.632845 
    -5.632845 -5.632845 -5.632845 -5.632845 
    -5.632845 -5.632845 -5.632845 -5.632845 
    -5.632845 -5.632845 -5.632845 -5.632845 
    -5.632845 -5.632845 -5.632845 -5.632845 
    -5.632845 -5.632845 -5.632845 -5.632845 
    -5.632845 -5.632845 -5.632845 -5.632845 
    -5.632845 -5.632845 -5.632845 -5.632845 
    -5.632845 -5.632845 -5.632845 -5.632845 
    -5.632845 -5.632845 -5.632845 -5.632845 
    -5.632845 -5.632845 -5.632845 -5.632845 
    -5.632845 -5.632845 -5.632845 -5.632845 
    -3.287097 -5.632845 -5.632845 -5.632845 
    -5.632845 -5.632845 -5.632845 -5.632845 
    -3.287097 -5.632845 -5.632845 -5.632845 
    -5.632845 -5.632845 -5.632845 -5.632845 
    -5.632845 -5.632845 -5.632845 -5.632845 
    -5.632845 -5.632845 -5.632845 -5.632845 
    -5.632845 -5.632845 -5.632845 -5.632845 
    -5.632845 -5.632845 -5.632845 -5.632845 
    -5.632845 -5.632845 -5.632845 -5.632845 
    -5.632845 -5.632845 -5.632845 -5.632845 
    -5.632845 -5.632845 -5.632845 -5.632845 
    -5.632845 -5.632845 -5.632845 -5.632845 
    -5.632845 -5.632845 -5.632845 -5.632845 
    -5.632845 -5.632845 -3.287097 -5.632845 
    -5.632845 -5.632845 -5.632845 -5.632845 
    -5.632845 -5.632845 -5.632845 -5.632845 
    -5.632845 -5.632845 -5.632845 -5.632845 
    -5.632845 -5.632845 -5.632845 -5.632845 
    -5.632845 -5.632845 -5.632845 -5.632845 
    -5.632845 -5.632845 -5.632845 -5.632845 
    -5.632845 -5.632845 -5.632845 -5.632845 
    -5.632845 -5.632845 -5.632845 -5.632845 
    -5.632845 -5.632845 -5.632845 -5.632845 
    -5.632845 -5.632845 -5.632845 -5.632845 
    -5.632845 -5.632845 -5.632845 -5.632845 
    -5.632845 -5.632845 -5.632845 -5.632845 
    -5.632845 -5.632845 -5.632845 -5.632845 
    -5.632845 -5.632845 -5.632845 -5.632845 
    -5.632845 -5.632845 -5.632845 -5.632845 
    -5.632845 -5.632845 -5.632845 -5.632845 
  132 e1_4_2_1 4 2 0 
    -3.217500 -5.566670 -5.566670 -5.566670 
    -5.566670 -5.566670 -5.566670 -5.566670 
    -5.566670 -5.566670 -5.566670 -5.566670 
    -5.566670 -5.566670 -5.566670 -5.566670 
    -5.566670 -5.566670 -5.566670 -5.566670 
    -5.566670 -5.566670 -5.566670 -5.566670 
    -5.566670 -5.566670 -5.566670 -5.566670 
    -5.566670 -5.566670 -5.566670 -5.566670 
    -5.566670 -5.566670 -5.566670 -5.566670 
    -5.566670 -5.566670 -5.566670 -5.566670 
    -5.566670 -5.566670 -5.566670 -5.566670 
    -5.566670 -5.566670 -5.566670 -5.566670 
    -5.566670 -5.566670 -5.566670 -5.566670 
    -5.566670 -5.566670 -5.566670 -5.566670 
    -5.566670 -5.566670 -5.566670 -5.566670 
    -5.566670 -5.566670 -5.566670 -5.566670 
    -5.566670 -5.566670 -5.566670 -5.566670 
    -5.566670 -5.566670 -5.566670 -5.566670 
    -5.566670 -5.566670 -5.566670 -5.566670 
    -5.566670 -5.566670 -5.566670 -5.566670 
    -5.566670 -5.566670 -5.566670 -5.566670 
    -5.566670 -5.566670 -5.566670 -5.566670 
    -5.566670 -5.566670 -5.566670 -5.566670 
    -5.566670 -5.566670 -5.566670 -5.566670 
    -5.566670 -5.566670 -5.566670 -5.566670 
    -5.566670 -5.566670 -5.566670 -5.566670 
    -5.566670 -5.566670 -5.566670 -5.566670 
    -5.566670 -5.566670 -5.566670 -5.566670 
    -5.566670 -5.566670 -5.566670 -5.566670 
    -5.566670 -5.566670 -5.566670 -5.566670 
    -5.566670 -5.566670 -5.566670 -5.566670 
    -5.566670 -5.566670 -5.566670 -5.566670 
    -5.566670 -5.566670 -5.566670 -5.566670 
    -5.566670 -5.566670 -5.566670 -5.566670 
    -5.566670 -5.566670 -5.566670 -5.566670 
    -5.566670 -5.566670 -5.566670 -5.566670 
    -5.566670 -5.566670 -5.566670 -5.566670 
    -5.566670 -5.566670 -5.566670 -5.566670 
    -5.566670 -5.566670 -5.566670 -5.566670 
    -5.566670 -5.566670 -5.566670 -5.566670 
    -5.566670 -5.566670 -5.566670 -5.566670 
    -5.566670 -5.566670 -5.566670 -5.566670 
    -5.566670 -5.566670 -5.566670 -5.566670 
    -5.566670 -5.566670 -5.566670 -5.566670 
    -5.566670 -5.566670 -5.566670 -5.566670 
    -5.566670 -5.566670 -5.566670 -5.566670 
    -5.566670 -5.566670 -5.566670 -5.566670 
    -5.566670 -3.217500 -5.566670 -5.566670 
    -5.566670 -5.566670 -5.566670 -5.566670 
    -5.566670 -5.566670 -5.566670 -5.566670 
    -5.566670 -5.566670 -5.566670 -5.566670 
    -5.566670 -5.566670 -5.566670 -5.566670 
    -5.566670 -5.566670 -5.566670 -5.566670 
    -5.566670 -5.566670 -5.566670 -5.566670 
    -5.566670 -5.566670 -5.566670 -5.566670 
    -5.566670 -5.566670 -5.566670 -5.566670 
    -5.566670 -5.566670 -5.566670 -5.566670 
    -5.566670 -5.566670 -5.566670 -5.566670 
    -5.566670 -5.566670 -5.566670 -5.566670 
    -5.566670 -5.566670 -5.566670 -5.566670 
    -5.566670 -5.566670 -5.566670 -5.566670 
    -5.566670 -5.566670 -5.566670 -5.566670 
    -5.566670 -5.566670 -5.566670 -5.566670 
    -5.566670 -5.566670 -5.566670 -5.566670 
  133 e1_4_2_2 4 2 0 
    -5.531663 -5.531663 -5.531663 -5.531663 
    -5.531663 -5.531663 -5.531663 -5.531663 
    -5.531663 -5.531663 -5.531663 -5.531663 
    -5.531663 -5.531663 -5.531663 -5.531663 
    -5.531663 -5.531663 -5.531663 -5.531663 
    -5.531663 -5.531663 -5.531663 -5.531663 
    -5.531663 -5.531663 -5.531663 -5.531663 
    -5.531663 -5.531663 -5.531663 -5.531663 
    -5.531663 -5.531663 -5.531663 -5.531663 
    -5.531663 -5.531663 -5.531663 -5.531663 
    -5.531663 -5.531663 -5.531663 -5.531663 
    -5.531663 -5.531663 -5.531663 -5.531663 
    -5.531663 -5.531663 -5.531663 -5.531663 
    -5.531663 -5.531663 -5.531663 -5.531663 
    -5.531663 -5.531663 -5.531663 -5.531663 
    -5.531663 -5.531663 -5.531663 -5.531663 
    -5.531663 -5.531663 -5.531663 -5.531663 
    -5.531663 -5.531663 -5.531663 -5.531663 
    -5.531663 -5.531663 -5.531663 -5.531663 
    -5.531663 -5.531663 -5.531663 -5.531663 
    -5.531663 -5.531663 -5.531663 -5.531663 
    -5.531663 -5.531663 -5.531663 -5.531663 
    -5.531663 -5.531663 -5.531663 -5.531663 
    -5.531663 -5.531663 -5.531663 -5.531663 
    -5.531663 -5.531663 -5.531663 -5.531663 
    -5.531663 -5.531663 -5.531663 -5.531663 
    -5.531663 -5.531663 -5.531663 -5.531663 
    -5.531663 -5.531663 -5.531663 -5.531663 
    -5.531663 -5.531663 -5.531663 -5.531663 
    -5.531663 -5.531663 -5.531663 -5.531663 
    -5.531663 -5.531663 -5.531663 -5.531663 
    -5.531663 -5.531663 -5.531663 -5.531663 
    -5.531663 -5.531663 -5.531663 -3.180776 
    -5.531663 -5.531663 -5.531663 -5.531663 
    -5.531663 -5.531663 -5.531663 -5.531663 
    -5.531663 -5.531663 -5.531663 -5.531663 
    -5.531663 -5.531663 -5.531663 -5.531663 
    -5.531663 -5.531663 -5.531663 -5.531663 
    -5.531663 -5.531663 -5.531663 -5.531663 
    -5.531663 -5.531663 -5.531663 -5.531663 
    -5.531663 -5.531663 -5.531663 -5.531663 
    -5.531663 -5.531663 -5.531663 -5.531663 
    -5.531663 -5.531663 -5.531663 -5.531663 
    -5.531663 -5.531663 -5.531663 -5.531663 
    -5.531663 -5.531663 -5.531663 -5.531663 
    -5.531663 -5.531663 -5.531663 -5.531663 
    -5.531663 -5.531663 -5.531663 -5.531663 
    -5.531663 -5.531663 -5.531663 -5.531663 
    -5.531663 -5.531663 -5.531663 -5.531663 
    -5.531663 -5.531663 -5.531663 -5.531663 
    -5.531663 -5.531663 -5.531663 -5.531663 
    -5.531663 -5.531663 -5.531663 -5.531663 
    -5.531663 -5.531663 -5.531663 -5.531663 
    -5.531663 -5.531663 -5.531663 -5.531663 
    -5.531663 -5.531663 -5.531663 -5.531663 
    -5.531663 -5.531663 -5.531663 -5.531663 
    -5.531663 -5.531663 -5.531663 -5.531663 
    -5.531663 -5.531663 -5.531663 -5.531663 
    -5.531663 -5.531663 -5.531663 -5.531663 
    -5.531663 -5.531663 -5.531663 -5.531663 
    -5.531663 -5.531663 -5.531663 -5.531663 
    -5.531663 -5.531663 -5.531663 -5.531663 
    -5.531663 -5.531663 -5.531663 -5.531663 
    -5.531663 -5.531663 -5.531663 -5.531663 
  134 e1_4_2_3 4 2 0 
    -7.017148 -7.017148 -7.017148 -7.017148 
    -7.017148 -7.017148 -7.017148 -7.017148 
    -7.017148 -7.017148 -7.017148 -7.017148 
    -7.017148 -7.017148 -7.017148 -7.017148 
    -7.017148 -7.017148 -7.017148 -7.017148 
    -7.017148 -7.017148 -7.017148 -7.017148 
    -7.017148 -7.017148 -7.017148 -7.017148 
    -7.017148 -7.017148 -7.017148 -7.017148 
    -7.017148 -7.017148 -7.017148 -7.017148 
    -7.017148 -7.017148 -7.017148 -7.017148 
    -7.017148 -7.017148 -7.017148 -7.017148 
    -7.017148 -4.845947 -7.017148 -7.017148 
    -7.017148 -7.017148 -7.017148 -7.017148 
    -7.017148 -7.017148 -7.017148 -4.845947 
    -7.017148 -7.017148 -7.017148 -7.017148 
    -7.017148 -7.017148 -7.017148 -4.845947 
    -7.017148 -7.017148 -7.017148 -7.017148 
    -7.017148 -4.845947 -7.017148 -7.017148 
    -7.017148 -7.017148 -7.017148 -7.017148 
    -7.017148 -7.017148 -7.017148 -7.017148 
    -7.017148 -7.017148 -7.017148 -7.017148 
    -7.017148 -7.017148 -7.017148 -7.017148 
    -7.017148 -7.017148 -7.017148 -7.017148 
    -7.017148 -7.017148 -7.017148 -7.017148 
    -7.017148 -7.017148 -4.845947 -7.017148 
    -7.017148 -7.017148 -7.017148 -7.017148 
    -7.017148 -7.017148 -7.017148 -7.017148 
    -7.017148 -7.017148 -4.845947 -7.017148 
    -7.017148 -7.017148 -7.017148 -7.017148 
    -7.017148 -7.017148 -7.017148 -7.017148 
    -7.017148 -7.017148 -7.017148 -7.017148 
    -7.017148 -7.017148 -3.332175 -7.017148 
    -2.471456 -7.017148 -7.017148 -7.017148 
    -7.017148 -7.017148 -7.017148 -7.017148 
    -4.211511 -7.017148 -7.017148 -7.017148 
    -4.845947 -7.017148 -7.017148 -7.017148 
    -1.528901 -7.017148 -7.017148 -7.017148 
    -7.017148 -7.017148 -7.017148 -7.017148 
    -2.392230 -7.017148 -7.017148 -7.017148 
    -7.017148 -7.017148 -7.017148 -7.017148 
    -4.211511 -7.017148 -7.017148 -7.017148 
    -4.845947 -7.017148 -7.017148 -7.017148 
    -7.017148 -7.017148 -7.017148 -7.017148 
    -7.017148 -7.017148 -7.017148 -7.017148 
    -2.392230 -7.017148 -7.017148 -7.017148 
    -7.017148 -7.017148 -7.017148 -7.017148 
    -2.651657 -7.017148 -7.017148 -7.017148 
    -7.017148 -7.017148 -7.017148 -7.017148 
    -7.017148 -7.017148 -7.017148 -4.845947 
    -7.017148 -7.017148 -4.845947 -7.017148 
    -7.017148 -7.017148 -7.017148 -7.017148 
    -7.017148 -7.017148 -7.017148 -7.017148 
    -7.017148 -7.017148 -7.017148 -7.017148 
    -7.017148 -7.017148 -4.211511 -7.017148 
    -7.017148 -7.017148 -7.017148 -7.017148 
    -7.017148 -7.017148 -7.017148 -7.017148 
    -7.017148 -7.017148 -7.017148 -7.017148 
    -7.017148 -7.017148 -7.017148 -4.845947 
    -7.017148 -7.017148 -7.017148 -7.017148 
    -7.017148 -7.017148 -7.017148 -4.845947 
    -4.211511 -4.845947 -4.211511 -4.211511 
    -7.017148 -7.017148 -3.332175 -7.017148 
    -7.017148 -7.017148 -7.017148 -7.017148 
    -4.211511 -7.017148 -7.017148 -4.211511 
  135 e1_4_2_4 4 2 0 
    -5.600368 -5.600368 -5.600368 -5.600368 
    -5.600368 -5.600368 -5.600368 -5.600368 
    -5.600368 -5.600368 -5.600368 -5.600368 
    -5.600368 -5.600368 -5.600368 -5.600368 
    -5.600368 -5.600368 -5.600368 -5.600368 
    -5.600368 -5.600368 -5.600368 -5.600368 
    -5.600368 -5.600368 -5.600368 -5.600368 
    -5.600368 -5.600368 -5.600368 -5.600368 
    -5.600368 -5.600368 -5.600368 -5.600368 
    -5.600368 -5.600368 -5.600368 -5.600368 
    -5.600368 -5.600368 -5.600368 -5.600368 
    -5.600368 -5.600368 -5.600368 -5.600368 
    -5.600368 -5.600368 -5.600368 -5.600368 
    -5.600368 -5.600368 -5.600368 -5.600368 
    -5.600368 -5.600368 -5.600368 -5.600368 
    -5.600368 -5.600368 -5.600368 -5.600368 
    -5.600368 -5.600368 -5.600368 -5.600368 
    -5.600368 -5.600368 -5.600368 -5.600368 
    -5.600368 -5.600368 -5.600368 -5.600368 
    -5.600368 -5.600368 -5.600368 -5.600368 
    -5.600368 -5.600368 -5.600368 -5.600368 
    -5.600368 -5.600368 -5.600368 -5.600368 
    -5.600368 -5.600368 -5.600368 -5.600368 
    -5.600368 -5.600368 -5.600368 -5.600368 
    -5.600368 -5.600368 -5.600368 -5.600368 
    -5.600368 -5.600368 -5.600368 -5.600368 
    -5.600368 -5.600368 -5.600368 -5.600368 
    -5.600368 -5.600368 -5.600368 -5.600368 
    -5.600368 -5.600368 -5.600368 -5.600368 
    -5.600368 -5.600368 -5.600368 -5.600368 
    -5.600368 -5.600368 -5.600368 -5.600368 
    -5.600368 -5.600368 -5.600368 -5.600368 
    -5.600368 -5.600368 -5.600368 -5.600368 
    -5.600368 -5.600368 -5.600368 -5.600368 
    -5.600368 -5.600368 -5.600368 -5.600368 
    -5.600368 -5.600368 -5.600368 -5.600368 
    -5.600368 -5.600368 -5.600368 -5.600368 
    -5.600368 -5.600368 -5.600368 -5.600368 
    -5.600368 -5.600368 -5.600368 -5.600368 
    -5.600368 -5.600368 -5.600368 -5.600368 
    -5.600368 -5.600368 -5.600368 -5.600368 
    -5.600368 -5.600368 -5.600368 -5.600368 
    -5.600368 -5.600368 -5.600368 -5.600368 
    -5.600368 -5.600368 -5.600368 -5.600368 
    -5.600368 -5.600368 -5.600368 -5.600368 
    -5.600368 -5.600368 -5.600368 -5.600368 
    -5.600368 -5.600368 -5.600368 -5.600368 
    -5.600368 -5.600368 -5.600368 -5.600368 
    -3.252910 -5.600368 -5.600368 -5.600368 
    -5.600368 -5.600368 -5.600368 -5.600368 
    -5.600368 -5.600368 -5.600368 -5.600368 
    -5.600368 -5.600368 -5.600368 -5.600368 
    -5.600368 -5.600368 -5.600368 -5.600368 
    -5.600368 -5.600368 -5.600368 -5.600368 
    -5.600368 -5.600368 -5.600368 -3.252910 
    -5.600368 -5.600368 -5.600368 -5.600368 
    -5.600368 -5.600368 -5.600368 -5.600368 
    -5.600368 -5.600368 -5.600368 -5.600368 
    -5.600368 -5.600368 -5.600368 -5.600368 
    -5.600368 -5.600368 -5.600368 -5.600368 
    -5.600368 -5.600368 -5.600368 -5.600368 
    -5.600368 -5.600368 -5.600368 -5.600368 
    -5.600368 -5.600368 -3.252910 -5.600368 
    -5.600368 -5.600368 -5.600368 -5.600368 
  136 e1_4_2_5 4 2 0 
    -5.531663 -5.531663 -5.531663 -5.531663 
    -5.531663 -5.531663 -5.531663 -5.531663 
    -5.531663 -5.531663 -5.531663 -5.531663 
    -5.531663 -5.531663 -5.531663 -5.531663 
    -5.531663 -5.531663 -5.531663 -5.531663 
    -5.531663 -5.531663 -5.531663 -5.531663 
    -5.531663 -5.531663 -5.531663 -5.531663 
    -5.531663 -5.531663 -5.531663 -5.531663 
    -5.531663 -5.531663 -5.531663 -5.531663 
    -5.531663 -5.531663 -5.531663 -5.531663 
    -5.531663 -5.531663 -5.531663 -5.531663 
    -5.531663 -5.531663 -5.531663 -5.531663 
    -5.531663 -5.531663 -5.531663 -5.531663 
    -5.531663 -5.531663 -5.531663 -5.531663 
    -5.531663 -5.531663 -5.531663 -5.531663 
    -5.531663 -5.531663 -5.531663 -5.531663 
    -5.531663 -5.531663 -5.531663 -5.531663 
    -5.531663 -5.531663 -5.531663 -5.531663 
    -5.531663 -5.531663 -5.531663 -5.531663 
    -5.531663 -5.531663 -5.531663 -5.531663 
    -5.531663 -5.531663 -5.531663 -5.531663 
    -5.531663 -5.531663 -5.531663 -5.531663 
    -5.531663 -5.531663 -5.531663 -5.531663 
    -5.531663 -5.531663 -5.531663 -5.531663 
    -5.531663 -5.531663 -5.531663 -5.531663 
    -5.531663 -5.531663 -5.531663 -5.531663 
    -5.531663 -5.531663 -5.531663 -5.531663 
    -5.531663 -5.531663 -5.531663 -5.531663 
    -5.531663 -5.531663 -5.531663 -5.531663 
    -5.531663 -5.531663 -5.531663 -5.531663 
    -5.531663 -5.531663 -5.531663 -5.531663 
    -5.531663 -5.531663 -5.531663 -5.531663 
    -5.531663 -5.531663 -5.531663 -5.531663 
    -5.531663 -5.531663 -5.531663 -5.531663 
    -5.531663 -5.531663 -5.531663 -5.531663 
    -5.531663 -5.531663 -5.531663 -5.531663 
    -5.531663 -5.531663 -5.531663 -5.531663 
    -5.531663 -5.531663 -5.531663 -5.531663 
    -5.531663 -5.531663 -5.531663 -5.531663 
    -5.531663 -5.531663 -5.531663 -5.531663 
    -5.531663 -5.531663 -5.531663 -5.531663 
    -5.531663 -5.531663 -5.531663 -5.531663 
    -5.531663 -5.531663 -5.531663 -5.531663 
    -5.531663 -5.531663 -5.531663 -5.531663 
    -5.531663 -5.531663 -5.531663 -5.531663 
    -5.531663 -5.531663 -5.531663 -5.531663 
    -5.531663 -5.531663 -5.531663 -5.531663 
    -5.531663 -5.531663 -5.531663 -5.531663 
    -5.531663 -5.531663 -5.531663 -5.531663 
    -5.531663 -5.531663 -5.531663 -5.531663 
    -5.531663 -5.531663 -5.531663 -5.531663 
    -5.531663 -5.531663 -5.531663 -5.531663 
    -5.531663 -5.531663 -5.531663 -5.531663 
    -5.531663 -5.531663 -5.531663 -5.531663 
    -5.531663 -5.531663 -5.531663 -5.531663 
    -5.531663 -5.531663 -5.531663 -5.531663 
    -5.531663 -5.531663 -5.531663 -5.531663 
    -5.531663 -5.531663 -5.531663 -5.531663 
    -5.531663 -5.531663 -5.531663 -5.531663 
    -5.531663 -5.531663 -5.531663 -5.531663 
    -5.531663 -5.531663 -5.531663 -5.531663 
    -5.531663 -5.531663 -5.531663 -5.531663 
    -5.531663 -5.531663 -5.531663 -5.531663 
    -3.180776 -5.531663 -5.531663 -5.531663 
  137 e1_4_2_6 4 2 0 
    -7.549909 -7.549909 -7.549909 -7.549909 
    -7.549909 -7.549909 -7.549909 -7.549909 
    -7.549909 -7.549909 -7.549909 -7.549909 
    -7.549909 -5.575987 -7.549909 -4.954825 
    -5.575987 -4.954825 -7.549909 -7.549909 
    -7.549909 -7.549909 -7.549909 -7.549909 
    -5.575987 -7.549909 -7.549909 -7.549909 
    -7.549909 -7.549909 -5.575987 -7.549909 
    -5.575987 -7.549909 -7.549909 -7.549909 
    -5.575987 -7.549909 -7.549909 -7.549909 
    -7.549909 -7.549909 -7.549909 -7.549909 
    -7.549909 -7.549909 -7.549909 -7.549909 
    -7.549909 -7.549909 -7.549909 -5.575987 
    -7.549909 -7.549909 -7.549909 -5.575987 
    -7.549909 -5.575987 -7.549909 -7.549909 
    -7.549909 -7.549909 -7.549909 -5.575987 
    -7.549909 -7.549909 -5.575987 -7.549909 
    -7.549909 -7.549909 -5.575987 -7.549909 
    -7.549909 -7.549909 -7.549909 -7.549909 
    -7.549909 -7.549909 -7.549909 -7.549909 
    -7.549909 -5.575987 -7.549909 -7.549909 
    -7.549909 -5.575987 -4.574554 -7.549909 
    -7.549909 -7.549909 -7.549909 -7.549909 
    -7.549909 -7.549909 -7.549909 -7.549909 
    -7.549909 -7.549909 -7.549909 -7.549909 
    -7.549909 -7.549909 -7.549909 -5.575987 
    -7.549909 -7.549909 -7.549909 -7.549909 
    -5.575987 -7.549909 -7.549909 -7.549909 
    -7.549909 -7.549909 -4.574554 -7.549909 
    -7.549909 -7.549909 -3.756850 -7.549909 
    -4.574554 -7.549909 -7.549909 -7.549909 
    -7.549909 -7.549909 -4.574554 -7.549909 
    -2.721778 -5.575987 -7.549909 -7.549909 
    -7.549909 -7.549909 -7.549909 -7.549909 
    -2.627196 -7.549909 -7.549909 -7.549909 
    -7.549909 -7.549909 -7.549909 -7.549909 
    -1.790560 -5.575987 -4.954825 -5.575987 
    -7.549909 -7.549909 -7.549909 -7.549909 
    -2.721778 -7.549909 -7.549909 -7.549909 
    -7.549909 -7.549909 -7.549909 -5.575987 
    -4.954825 -7.549909 -7.549909 -7.549909 
    -7.549909 -5.575987 -5.575987 -7.549909 
    -7.549909 -7.549909 -7.549909 -7.549909 
    -7.549909 -7.549909 -7.549909 -7.549909 
    -3.510554 -5.575987 -7.549909 -7.549909 
    -4.954825 -7.549909 -7.549909 -7.549909 
    -2.137554 -5.575987 -5.575987 -7.549909 
    -7.549909 -7.549909 -7.549909 -7.549909 
    -7.549909 -7.549909 -5.575987 -7.549909 
    -7.549909 -7.549909 -4.954825 -7.549909 
    -5.575987 -7.549909 -7.549909 -7.549909 
    -5.575987 -7.549909 -5.575987 -5.575987 
    -7.549909 -7.549909 -4.574554 -7.549909 
    -7.549909 -7.549909 -4.299712 -7.549909 
    -7.549909 -7.549909 -7.549909 -7.549909 
    -7.549909 -7.549909 -7.549909 -4.954825 
    -7.549909 -7.549909 -7.549909 -7.549909 
    -7.549909 -7.549909 -5.575987 -7.549909 
    -7.549909 -7.549909 -7.549909 -7.549909 
    -7.549909 -7.549909 -7.549909 -7.549909 
    -7.549909 -5.575987 -5.575987 -5.575987 
    -7.549909 -7.549909 -2.224160 -7.549909 
    -4.299712 -5.575987 -7.549909 -7.549909 
    -4.299712 -4.954825 -4.084352 -7.549909 
  138 e1_4_2_7 4 2 0 
    -5.531663 -5.531663 -5.531663 -5.531663 
    -5.531663 -5.531663 -5.531663 -5.531663 
    -5.531663 -5.531663 -5.531663 -5.531663 
    -5.531663 -5.531663 -5.531663 -5.531663 
    -5.531663 -5.531663 -5.531663 -5.531663 
    -5.531663 -5.531663 -5.531663 -5.531663 
    -5.531663 -5.531663 -5.531663 -5.531663 
    -5.531663 -5.531663 -5.531663 -5.531663 
    -5.531663 -5.531663 -5.531663 -5.531663 
    -5.531663 -5.531663 -5.531663 -5.531663 
    -5.531663 -5.531663 -5.531663 -5.531663 
    -5.531663 -5.531663 -5.531663 -5.531663 
    -5.531663 -5.531663 -5.531663 -5.531663 
    -5.531663 -5.531663 -5.531663 -5.531663 
    -5.531663 -5.531663 -5.531663 -5.531663 
    -5.531663 -5.531663 -5.531663 -5.531663 
    -5.531663 -5.531663 -5.531663 -5.531663 
    -5.531663 -5.531663 -5.531663 -5.531663 
    -5.531663 -5.531663 -5.531663 -5.531663 
    -5.531663 -5.531663 -5.531663 -5.531663 
    -5.531663 -5.531663 -5.531663 -5.531663 
    -5.531663 -5.531663 -5.531663 -5.531663 
    -5.531663 -5.531663 -5.531663 -5.531663 
    -5.531663 -5.531663 -5.531663 -5.531663 
    -5.531663 -5.531663 -5.531663 -5.531663 
    -5.531663 -5.531663 -5.531663 -5.531663 
    -5.531663 -5.531663 -5.531663 -5.531663 
    -5.531663 -5.531663 -5.531663 -5.531663 
    -5.531663 -5.531663 -5.531663 -5.531663 
    -5.531663 -5.531663 -5.531663 -5.531663 
    -5.531663 -5.531663 -5.531663 -5.531663 
    -5.531663 -5.531663 -5.531663 -5.531663 
    -5.531663 -5.531663 -5.531663 -5.531663 
    -5.531663 -5.531663 -5.531663 -5.531663 
    -5.531663 -5.531663 -5.531663 -5.531663 
    -5.531663 -5.531663 -5.531663 -5.531663 
    -5.531663 -5.531663 -5.531663 -5.531663 
    -5.531663 -5.531663 -5.531663 -5.531663 
    -5.531663 -5.531663 -5.531663 -5.531663 
    -5.531663 -5.531663 -5.531663 -5.531663 
    -5.531663 -5.531663 -5.531663 -5.531663 
    -5.531663 -5.531663 -5.531663 -5.531663 
    -5.531663 -5.531663 -5.531663 -5.531663 
    -5.531663 -5.531663 -5.531663 -5.531663 
    -3.180776 -5.531663 -5.531663 -5.531663 
    -5.531663 -5.531663 -5.531663 -5.531663 
    -5.531663 -5.531663 -5.531663 -5.531663 
    -5.531663 -5.531663 -5.531663 -5.531663 
    -5.531663 -5.531663 -5.531663 -5.531663 
    -5.531663 -5.531663 -5.531663 -5.531663 
    -5.531663 -5.531663 -5.531663 -5.531663 
    -5.531663 -5.531663 -5.531663 -5.531663 
    -5.531663 -5.531663 -5.531663 -5.531663 
    -5.531663 -5.531663 -5.531663 -5.531663 
    -5.531663 -5.531663 -5.531663 -5.531663 
    -5.531663 -5.531663 -5.531663 -5.531663 
    -5.531663 -5.531663 -5.531663 -5.531663 
    -5.531663 -5.531663 -5.531663 -5.531663 
    -5.531663 -5.531663 -5.531663 -5.531663 
    -5.531663 -5.531663 -5.531663 -5.531663 
    -5.531663 -5.531663 -5.531663 -5.531663 
    -5.531663 -5.531663 -5.531663 -5.531663 
    -5.531663 -5.531663 -5.531663 -5.531663 
    -5.531663 -5.531663 -5.531663 -5.531663 
  139 e1_4_2_8 4 2 0 
    -5.495245 -5.495245 -5.495245 -5.495245 
    -5.495245 -5.495245 -5.495245 -5.495245 
    -5.495245 -5.495245 -5.495245 -5.495245 
    -5.495245 -5.495245 -5.495245 -5.495245 
    -5.495245 -5.495245 -5.495245 -5.495245 
    -5.495245 -5.495245 -5.495245 -5.495245 
    -5.495245 -5.495245 -5.495245 -5.495245 
    -5.495245 -5.495245 -5.495245 -5.495245 
    -5.495245 -5.495245 -5.495245 -5.495245 
    -5.495245 -5.495245 -5.495245 -5.495245 
    -5.495245 -5.495245 -5.495245 -5.495245 
    -5.495245 -5.495245 -5.495245 -5.495245 
    -5.495245 -5.495245 -5.495245 -5.495245 
    -5.495245 -5.495245 -5.495245 -5.495245 
    -5.495245 -5.495245 -5.495245 -5.495245 
    -5.495245 -5.495245 -5.495245 -5.495245 
    -5.495245 -5.495245 -5.495245 -5.495245 
    -5.495245 -5.495245 -5.495245 -5.495245 
    -5.495245 -5.495245 -5.495245 -5.495245 
    -5.495245 -5.495245 -5.495245 -5.495245 
    -5.495245 -5.495245 -5.495245 -5.495245 
    -5.495245 -5.495245 -5.495245 -5.495245 
    -5.495245 -5.495245 -5.495245 -5.495245 
    -5.495245 -5.495245 -5.495245 -5.495245 
    -5.495245 -5.495245 -5.495245 -5.495245 
    -5.495245 -5.495245 -5.495245 -5.495245 
    -5.495245 -5.495245 -5.495245 -5.495245 
    -5.495245 -5.495245 -5.495245 -5.495245 
    -5.495245 -5.495245 -5.495245 -5.495245 
    -5.495245 -5.495245 -5.495245 -5.495245 
    -5.495245 -5.495245 -5.495245 -5.495245 
    -5.495245 -5.495245 -5.495245 -5.495245 
    -5.495245 -5.495245 -5.495245 -5.495245 
    -5.495245 -5.495245 -5.495245 -5.495245 
    -5.495245 -5.495245 -5.495245 -5.495245 
    -5.495245 -5.495245 -5.495245 -5.495245 
    -5.495245 -5.495245 -5.495245 -5.495245 
    -5.495245 -5.495245 -5.495245 -5.495245 
    -5.495245 -5.495245 -5.495245 -5.495245 
    -5.495245 -5.495245 -5.495245 -5.495245 
    -5.495245 -5.495245 -5.495245 -5.495245 
    -5.495245 -5.495245 -5.495245 -5.495245 
    -5.495245 -5.495245 -5.495245 -5.495245 
    -5.495245 -5.495245 -5.495245 -5.495245 
    -5.495245 -5.495245 -5.495245 -5.495245 
    -5.495245 -5.495245 -5.495245 -5.495245 
    -5.495245 -5.495245 -5.495245 -5.495245 
    -5.495245 -5.495245 -5.495245 -5.495245 
    -5.495245 -5.495245 -5.495245 -5.495245 
    -5.495245 -5.495245 -5.495245 -5.495245 
    -5.495245 -5.495245 -5.495245 -5.495245 
    -5.495245 -5.495245 -5.495245 -5.495245 
    -5.495245 -5.495245 -5.495245 -5.495245 
    -5.495245 -5.495245 -5.495245 -5.495245 
    -5.495245 -5.495245 -5.495245 -5.495245 
    -5.495245 -5.495245 -5.495245 -5.495245 
    -5.495245 -5.495245 -5.495245 -5.495245 
    -5.495245 -5.495245 -5.495245 -5.495245 
    -5.495245 -5.495245 -5.495245 -5.495245 
    -5.495245 -5.495245 -5.495245 -5.495245 
    -5.495245 -5.495245 -5.495245 -5.495245 
    -5.495245 -5.495245 -5.495245 -5.495245 
    -5.495245 -5.495245 -5.495245 -5.495245 
    -5.495245 -5.495245 -5.495245 -5.495245 
  140 e1_4_2_9 4 2 0 
    -7.676844 -7.676844 -7.676844 -7.676844 
    -7.676844 -7.676844 -7.676844 -7.676844 
    -7.676844 -7.676844 -7.676844 -7.676844 
    -7.676844 -7.676844 -7.676844 -5.777067 
    -7.676844 -7.676844 -7.676844 -7.676844 
    -7.676844 -7.676844 -7.676844 -7.676844 
    -7.676844 -7.676844 -7.676844 -7.676844 
    -7.676844 -7.676844 -7.676844 -7.676844 
    -7.676844 -7.676844 -7.676844 -7.676844 
    -7.676844 -7.676844 -7.676844 -7.676844 
    -7.676844 -5.777067 -7.676844 -7.676844 
    -7.676844 -7.676844 -7.676844 -7.676844 
    -7.676844 -7.676844 -7.676844 -7.676844 
    -7.676844 -7.676844 -7.676844 -7.676844 
    -7.676844 -7.676844 -7.676844 -7.676844 
    -7.676844 -7.676844 -7.676844 -5.777067 
    -7.676844 -7.676844 -7.676844 -7.676844 
    -7.676844 -7.676844 -7.676844 -7.676844 
    -7.676844 -7.676844 -7.676844 -7.676844 
    -7.676844 -7.676844 -5.161666 -7.676844 
    -5.777067 -7.676844 -7.676844 -7.676844 
    -7.676844 -7.676844 -7.676844 -7.676844 
    -7.676844 -7.676844 -7.676844 -7.676844 
    -7.676844 -7.676844 -7.676844 -7.676844 
    -7.676844 -7.676844 -7.676844 -7.676844 
    -7.676844 -7.676844 -7.676844 -7.676844 
    -7.676844 -7.676844 -7.676844 -7.676844 
    -7.676844 -7.676844 -5.161666 -7.676844 
    -5.777067 -7.676844 -7.676844 -5.777067 
    -7.676844 -7.676844 -5.161666 -5.161666 
    -7.676844 -7.676844 -7.676844 -7.676844 
    -7.676844 -7.676844 -4.295101 -7.676844 
    -2.713230 -7.676844 -7.676844 -7.676844 
    -7.676844 -7.676844 -7.676844 -7.676844 
    -3.360727 -7.676844 -7.676844 -7.676844 
    -7.676844 -7.676844 -7.676844 -7.676844 
    -1.660012 -7.676844 -7.676844 -7.676844 
    -7.676844 -7.676844 -7.676844 -7.676844 
    -1.984497 -7.676844 -7.676844 -7.676844 
    -7.676844 -7.676844 -7.676844 -7.676844 
    -3.360727 -7.676844 -7.676844 -7.676844 
    -7.676844 -7.676844 -7.676844 -7.676844 
    -7.676844 -7.676844 -7.676844 -7.676844 
    -7.676844 -7.676844 -7.676844 -7.676844 
    -1.746801 -5.777067 -7.676844 -7.676844 
    -7.676844 -7.676844 -7.676844 -7.676844 
    -1.632679 -7.676844 -7.676844 -7.676844 
    -7.676844 -7.676844 -7.676844 -4.783521 
    -7.676844 -7.676844 -7.676844 -7.676844 
    -7.676844 -7.676844 -7.676844 -7.676844 
    -7.676844 -7.676844 -7.676844 -7.676844 
    -5.777067 -7.676844 -7.676844 -7.676844 
    -7.676844 -7.676844 -7.676844 -7.676844 
    -7.676844 -7.676844 -7.676844 -7.676844 
    -7.676844 -7.676844 -7.676844 -7.676844 
    -7.676844 -7.676844 -7.676844 -7.676844 
    -7.676844 -7.676844 -7.676844 -7.676844 
    -7.676844 -7.676844 -7.676844 -7.676844 
    -7.676844 -7.676844 -7.676844 -7.676844 
    -7.676844 -7.676844 -7.676844 -7.676844 
    -7.676844 -7.676844 -7.676844 -5.777067 
    -7.676844 -7.676844 -4.118460 -7.676844 
    -7.676844 -7.676844 -7.676844 -7.676844 
    -4.509783 -5.777067 -7.676844 -4.783521 
  141 e1_4_2_10 4 2 0 
    -5.531663 -5.531663 -5.531663 -5.531663 
    -5.531663 -5.531663 -5.531663 -5.531663 
    -5.531663 -5.531663 -5.531663 -5.531663 
    -5.531663 -5.531663 -5.531663 -5.531663 
    -5.531663 -5.531663 -5.531663 -5.531663 
    -5.531663 -5.531663 -5.531663 -5.531663 
    -5.531663 -5.531663 -5.531663 -5.531663 
    -5.531663 -5.531663 -5.531663 -5.531663 
    -5.531663 -5.531663 -5.531663 -5.531663 
    -5.531663 -5.531663 -5.531663 -5.531663 
    -5.531663 -5.531663 -5.531663 -5.531663 
    -5.531663 -5.531663 -5.531663 -5.531663 
    -5.531663 -5.531663 -5.531663 -5.531663 
    -5.531663 -5.531663 -5.531663 -5.531663 
    -5.531663 -5.531663 -5.531663 -5.531663 
    -5.531663 -5.531663 -5.531663 -5.531663 
    -5.531663 -5.531663 -5.531663 -5.531663 
    -5.531663 -5.531663 -5.531663 -5.531663 
    -5.531663 -5.531663 -5.531663 -5.531663 
    -5.531663 -5.531663 -5.531663 -5.531663 
    -5.531663 -5.531663 -5.531663 -5.531663 
    -5.531663 -5.531663 -5.531663 -5.531663 
    -5.531663 -5.531663 -5.531663 -5.531663 
    -5.531663 -5.531663 -5.531663 -5.531663 
    -5.531663 -5.531663 -5.531663 -5.531663 
    -5.531663 -5.531663 -5.531663 -5.531663 
    -5.531663 -5.531663 -5.531663 -5.531663 
    -5.531663 -5.531663 -5.531663 -5.531663 
    -5.531663 -5.531663 -5.531663 -5.531663 
    -5.531663 -5.531663 -5.531663 -5.531663 
    -5.531663 -5.531663 -5.531663 -5.531663 
    -5.531663 -5.531663 -5.531663 -3.180776 
    -5.531663 -5.531663 -5.531663 -5.531663 
    -5.531663 -5.531663 -5.531663 -5.531663 
    -5.531663 -5.531663 -5.531663 -5.531663 
    -5.531663 -5.531663 -5.531663 -5.531663 
    -5.531663 -5.531663 -5.531663 -5.531663 
    -5.531663 -5.531663 -5.531663 -5.531663 
    -5.531663 -5.531663 -5.531663 -5.531663 
    -5.531663 -5.531663 -5.531663 -5.531663 
    -5.531663 -5.531663 -5.531663 -5.531663 
    -5.531663 -5.531663 -5.531663 -5.531663 
    -5.531663 -5.531663 -5.531663 -5.531663 
    -5.531663 -5.531663 -5.531663 -5.531663 
    -5.531663 -5.531663 -5.531663 -5.531663 
    -5.531663 -5.531663 -5.531663 -5.531663 
    -5.531663 -5.531663 -5.531663 -5.531663 
    -5.531663 -5.531663 -5.531663 -5.531663 
    -5.531663 -5.531663 -5.531663 -5.531663 
    -5.531663 -5.531663 -5.531663 -5.531663 
    -5.531663 -5.531663 -5.531663 -5.531663 
    -5.531663 -5.531663 -5.531663 -5.531663 
    -5.531663 -5.531663 -5.531663 -5.531663 
    -5.531663 -5.531663 -5.531663 -5.531663 
    -5.531663 -5.531663 -5.531663 -5.531663 
    -5.531663 -5.531663 -5.531663 -5.531663 
    -5.531663 -5.531663 -5.531663 -5.531663 
    -5.531663 -5.531663 -5.531663 -5.531663 
    -5.531663 -5.531663 -5.531663 -5.531663 
    -5.531663 -5.531663 -5.531663 -5.531663 
    -5.531663 -5.531663 -5.531663 -5.531663 
    -5.531663 -5.531663 -5.531663 -5.531663 
    -5.531663 -5.531663 -5.531663 -5.531663 
    -5.531663 -5.531663 -5.531663 -5.531663 
  142 e1_4_2_11 4 2 0 
    -5.752073 -5.752073 -5.752073 -5.752073 
    -5.752073 -5.752073 -5.752073 -5.752073 
    -5.752073 -5.752073 -5.752073 -5.752073 
    -5.752073 -5.752073 -5.752073 -5.752073 
    -5.752073 -5.752073 -5.752073 -5.752073 
    -5.752073 -5.752073 -5.752073 -5.752073 
    -5.752073 -5.752073 -5.752073 -5.752073 
    -5.752073 -5.752073 -5.752073 -5.752073 
    -5.752073 -5.752073 -5.752073 -5.752073 
    -5.752073 -5.752073 -5.752073 -5.752073 
    -5.752073 -5.752073 -5.752073 -5.752073 
    -5.752073 -5.752073 -5.752073 -5.752073 
    -5.752073 -5.752073 -3.413125 -3.413125 
    -5.752073 -3.413125 -5.752073 -5.752073 
    -5.752073 -5.752073 -5.752073 -5.752073 
    -5.752073 -5.752073 -5.752073 -5.752073 
    -5.752073 -5.752073 -5.752073 -5.752073 
    -5.752073 -5.752073 -3.413125 -5.752073 
    -5.752073 -5.752073 -5.752073 -5.752073 
    -5.752073 -5.752073 -5.752073 -5.752073 
    -5.752073 -5.752073 -5.752073 -5.752073 
    -5.752073 -5.752073 -5.752073 -5.752073 
    -5.752073 -5.752073 -3.413125 -5.752073 
    -5.752073 -5.752073 -5.752073 -5.752073 
    -5.752073 -5.752073 -5.752073 -5.752073 
    -5.752073 -5.752073 -5.752073 -5.752073 
    -5.752073 -5.752073 -5.752073 -5.752073 
    -5.752073 -5.752073 -5.752073 -5.752073 
    -5.752073 -5.752073 -5.752073 -5.752073 
    -5.752073 -5.752073 -5.752073 -5.752073 
    -5.752073 -5.752073 -5.752073 -5.752073 
    -5.752073 -5.752073 -5.752073 -5.752073 
    -3.413125 -5.752073 -5.752073 -5.752073 
    -5.752073 -5.752073 -3.413125 -5.752073 
    -5.752073 -5.752073 -5.752073 -5.752073 
    -5.752073 -5.752073 -5.752073 -5.752073 
    -5.752073 -5.752073 -5.752073 -5.752073 
    -5.752073 -5.752073 -5.752073 -5.752073 
    -5.752073 -5.752073 -5.752073 -5.752073 
    -5.752073 -5.752073 -5.752073 -5.752073 
    -5.752073 -5.752073 -5.752073 -5.752073 
    -5.752073 -5.752073 -5.752073 -5.752073 
    -5.752073 -5.752073 -5.752073 -5.752073 
    -5.752073 -5.752073 -5.752073 -5.752073 
    -5.752073 -5.752073 -5.752073 -5.752073 
    -5.752073 -5.752073 -5.752073 -5.752073 
    -5.752073 -5.752073 -5.752073 -5.752073 
    -5.752073 -5.752073 -5.752073 -5.752073 
    -3.413125 -5.752073 -5.752073 -5.752073 
    -5.752073 -5.752073 -5.752073 -5.752073 
    -5.752073 -5.752073 -5.752073 -5.752073 
    -5.752073 -5.752073 -5.752073 -5.752073 
    -5.752073 -5.752073 -5.752073 -5.752073 
    -5.752073 -5.752073 -5.752073 -5.752073 
    -5.752073 -5.752073 -5.752073 -5.752073 
    -5.752073 -5.752073 -5.752073 -5.752073 
    -5.752073 -5.752073 -5.752073 -5.752073 
    -5.752073 -5.752073 -5.752073 -5.752073 
    -5.752073 -5.752073 -5.752073 -5.752073 
    -5.752073 -5.752073 -5.752073 -5.752073 
    -5.752073 -5.752073 -5.752073 -5.752073 
    -5.752073 -5.752073 -5.752073 -5.752073 
    -5.752073 -5.752073 -5.752073 -5.752073 
    -5.752073 -5.752073 -5.752073 -5.752073 
  143 e1_4_2_12 4 2 0 
    -4.426845 -6.670018 -6.670018 -6.670018 
    -6.670018 -6.670018 -6.670018 -6.670018 
    -6.670018 -6.670018 -6.670018 -6.670018 
    -6.670018 -6.670018 -6.670018 -4.426845 
    -6.670018 -6.670018 -6.670018 -6.670018 
    -6.670018 -6.670018 -6.670018 -6.670018 
    -6.670018 -6.670018 -6.670018 -6.670018 
    -6.670018 -6.670018 -6.670018 -6.670018 
    -6.670018 -6.670018 -6.670018 -6.670018 
    -6.670018 -6.670018 -6.670018 -4.426845 
    -6.670018 -6.670018 -6.670018 -6.670018 
    -6.670018 -6.670018 -6.670018 -6.670018 
    -6.670018 -6.670018 -6.670018 -6.670018 
    -6.670018 -6.670018 -6.670018 -6.670018 
    -6.670018 -6.670018 -6.670018 -6.670018 
    -4.426845 -6.670018 -6.670018 -4.426845 
    -6.670018 -6.670018 -6.670018 -6.670018 
    -4.426845 -6.670018 -6.670018 -6.670018 
    -6.670018 -6.670018 -6.670018 -6.670018 
    -6.670018 -6.670018 -6.670018 -6.670018 
    -6.670018 -6.670018 -6.670018 -6.670018 
    -6.670018 -6.670018 -6.670018 -6.670018 
    -6.670018 -6.670018 -6.670018 -6.670018 
    -6.670018 -6.670018 -4.426845 -6.670018 
    -6.670018 -6.670018 -6.670018 -6.670018 
    -6.670018 -6.670018 -6.670018 -6.670018 
    -6.670018 -6.670018 -6.670018 -6.670018 
    -6.670018 -6.670018 -6.670018 -6.670018 
    -6.670018 -6.670018 -6.670018 -6.670018 
    -6.670018 -6.670018 -6.670018 -6.670018 
    -6.670018 -4.426845 -6.670018 -6.670018 
    -6.670018 -4.426845 -6.670018 -6.670018 
    -2.444858 -6.670018 -6.670018 -6.670018 
    -6.670018 -6.670018 -6.670018 -6.670018 
    -2.906126 -6.670018 -6.670018 -6.670018 
    -4.426845 -6.670018 -6.670018 -6.670018 
    -2.328701 -6.670018 -4.426845 -6.670018 
    -6.670018 -6.670018 -6.670018 -6.670018 
    -3.401608 -6.670018 -6.670018 -6.670018 
    -6.670018 -6.670018 -6.670018 -6.670018 
    -3.788218 -6.670018 -4.426845 -6.670018 
    -6.670018 -6.670018 -6.670018 -6.670018 
    -4.426845 -6.670018 -6.670018 -6.670018 
    -6.670018 -6.670018 -6.670018 -6.670018 
    -3.401608 -6.670018 -6.670018 -4.426845 
    -6.670018 -6.670018 -6.670018 -6.670018 
    -3.788218 -4.426845 -6.670018 -6.670018 
    -6.670018 -6.670018 -6.670018 -6.670018 
    -4.426845 -6.670018 -6.670018 -3.788218 
    -6.670018 -6.670018 -6.670018 -6.670018 
    -6.670018 -6.670018 -6.670018 -6.670018 
    -4.426845 -6.670018 -6.670018 -6.670018 
    -4.426845 -6.670018 -6.670018 -6.670018 
    -6.670018 -6.670018 -4.426845 -6.670018 
    -6.670018 -6.670018 -6.670018 -6.670018 
    -6.670018 -6.670018 -6.670018 -6.670018 
    -6.670018 -6.670018 -6.670018 -6.670018 
    -6.670018 -6.670018 -6.670018 -6.670018 
    -6.670018 -6.670018 -6.670018 -6.670018 
    -6.670018 -6.670018 -6.670018 -6.670018 
    -6.670018 -4.426845 -3.788218 -3.788218 
    -6.670018 -6.670018 -2.727677 -4.426845 
    -4.426845 -6.670018 -6.670018 -6.670018 
    -4.426845 -6.670018 -6.670018 -4.426845 
  144 e1_4_2_13 4 2 0 
    -5.531663 -5.531663 -5.531663 -5.531663 
    -5.531663 -5.531663 -5.531663 -5.531663 
    -5.531663 -5.531663 -5.531663 -3.180776 
    -5.531663 -5.531663 -5.531663 -5.531663 
    -5.531663 -5.531663 -5.531663 -5.531663 
    -5.531663 -5.531663 -5.531663 -5.531663 
    -5.531663 -5.531663 -5.531663 -5.531663 
    -5.531663 -5.531663 -5.531663 -5.531663 
    -5.531663 -5.531663 -5.531663 -5.531663 
    -5.531663 -5.531663 -5.531663 -5.531663 
    -5.531663 -5.531663 -5.531663 -5.531663 
    -5.531663 -5.531663 -5.531663 -5.531663 
    -5.531663 -5.531663 -5.531663 -5.531663 
    -5.531663 -5.531663 -5.531663 -5.531663 
    -5.531663 -5.531663 -5.531663 -5.531663 
    -5.531663 -5.531663 -5.531663 -5.531663 
    -5.531663 -5.531663 -5.531663 -5.531663 
    -5.531663 -5.531663 -5.531663 -5.531663 
    -5.531663 -5.531663 -5.531663 -5.531663 
    -5.531663 -5.531663 -5.531663 -5.531663 
    -5.531663 -5.531663 -5.531663 -5.531663 
    -5.531663 -5.531663 -5.531663 -5.531663 
    -5.531663 -5.531663 -5.531663 -5.531663 
    -5.531663 -5.531663 -5.531663 -5.531663 
    -5.531663 -5.531663 -5.531663 -5.531663 
    -5.531663 -5.531663 -5.531663 -5.531663 
    -5.531663 -5.531663 -5.531663 -5.531663 
    -5.531663 -5.531663 -5.531663 -5.531663 
    -5.531663 -5.531663 -5.531663 -5.531663 
    -5.531663 -5.531663 -5.531663 -5.531663 
    -5.531663 -5.531663 -5.531663 -5.531663 
    -5.531663 -5.531663 -5.531663 -5.531663 
    -5.531663 -5.531663 -5.531663 -5.531663 
    -5.531663 -5.531663 -5.531663 -5.531663 
    -5.531663 -5.531663 -5.531663 -5.531663 
    -5.531663 -5.531663 -5.531663 -5.531663 
    -5.531663 -5.531663 -5.531663 -5.531663 
    -5.531663 -5.531663 -5.531663 -5.531663 
    -5.531663 -5.531663 -5.531663 -5.531663 
    -5.531663 -5.531663 -5.531663 -5.531663 
    -5.531663 -5.531663 -5.531663 -5.531663 
    -5.531663 -5.531663 -5.531663 -5.531663 
    -5.531663 -5.531663 -5.531663 -5.531663 
    -5.531663 -5.531663 -5.531663 -5.531663 
    -5.531663 -5.531663 -5.531663 -5.531663 
    -5.531663 -5.531663 -5.531663 -5.531663 
    -5.531663 -5.531663 -5.531663 -5.531663 
    -5.531663 -5.531663 -5.531663 -5.531663 
    -5.531663 -5.531663 -5.531663 -5.531663 
    -5.531663 -5.531663 -5.531663 -5.531663 
    -5.531663 -5.531663 -5.531663 -5.531663 
    -5.531663 -5.531663 -5.531663 -5.531663 
    -5.531663 -5.531663 -5.531663 -5.531663 
    -5.531663 -5.531663 -5.531663 -5.531663 
    -5.531663 -5.531663 -5.531663 -5.531663 
    -5.531663 -5.531663 -5.531663 -5.531663 
    -5.531663 -5.531663 -5.531663 -5.531663 
    -5.531663 -5.531663 -5.531663 -5.531663 
    -5.531663 -5.531663 -5.531663 -5.531663 
    -5.531663 -5.531663 -5.531663 -5.531663 
    -5.531663 -5.531663 -5.531663 -5.531663 
    -5.531663 -5.531663 -5.531663 -5.531663 
    -5.531663 -5.531663 -5.531663 -5.531663 
    -5.531663 -5.531663 -5.531663 -5.531663 
  145 e1_4_2_14 4 2 0 
    -6.247074 -6.247074 -6.247074 -6.247074 
    -6.247074 -6.247074 -6.247074 -6.247074 
    -6.247074 -6.247074 -6.247074 -6.247074 
    -6.247074 -6.247074 -6.247074 -6.247074 
    -6.247074 -6.247074 -6.247074 -6.247074 
    -6.247074 -6.247074 -6.247074 -6.247074 
    -6.247074 -6.247074 -6.247074 -6.247074 
    -6.247074 -6.247074 -6.247074 -6.247074 
    -6.247074 -6.247074 -6.247074 -6.247074 
    -6.247074 -6.247074 -6.247074 -6.247074 
    -6.247074 -6.247074 -6.247074 -6.247074 
    -6.247074 -6.247074 -6.247074 -6.247074 
    -6.247074 -6.247074 -6.247074 -6.247074 
    -6.247074 -6.247074 -6.247074 -3.947794 
    -6.247074 -6.247074 -6.247074 -6.247074 
    -6.247074 -6.247074 -6.247074 -6.247074 
    -6.247074 -6.247074 -6.247074 -6.247074 
    -6.247074 -6.247074 -6.247074 -6.247074 
    -6.247074 -6.247074 -6.247074 -6.247074 
    -6.247074 -6.247074 -6.247074 -6.247074 
    -6.247074 -6.247074 -6.247074 -6.247074 
    -6.247074 -6.247074 -6.247074 -6.247074 
    -6.247074 -6.247074 -6.247074 -6.247074 
    -3.947794 -6.247074 -6.247074 -6.247074 
    -6.247074 -6.247074 -6.247074 -6.247074 
    -6.247074 -6.247074 -6.247074 -6.247074 
    -6.247074 -6.247074 -6.247074 -6.247074 
    -6.247074 -6.247074 -6.247074 -6.247074 
    -6.247074 -6.247074 -6.247074 -6.247074 
    -6.247074 -6.247074 -3.947794 -6.247074 
    -6.247074 -6.247074 -6.247074 -6.247074 
    -6.247074 -6.247074 -6.247074 -6.247074 
    -2.091807 -6.247074 -6.247074 -6.247074 
    -6.247074 -6.247074 -6.247074 -6.247074 
    -2.639730 -6.247074 -6.247074 -3.947794 
    -6.247074 -6.247074 -3.947794 -6.247074 
    -3.306114 -6.247074 -6.247074 -6.247074 
    -6.247074 -6.247074 -6.247074 -6.247074 
    -6.247074 -6.247074 -6.247074 -6.247074 
    -6.247074 -6.247074 -6.247074 -6.247074 
    -6.247074 -6.247074 -6.247074 -6.247074 
    -6.247074 -6.247074 -6.247074 -6.247074 
    -6.247074 -6.247074 -6.247074 -6.247074 
    -6.247074 -6.247074 -6.247074 -6.247074 
    -3.947794 -6.247074 -6.247074 -6.247074 
    -6.247074 -6.247074 -6.247074 -6.247074 
    -6.247074 -6.247074 -6.247074 -6.247074 
    -6.247074 -6.247074 -6.247074 -3.947794 
    -6.247074 -6.247074 -6.247074 -6.247074 
    -6.247074 -6.247074 -6.247074 -6.247074 
    -6.247074 -6.247074 -6.247074 -3.947794 
    -6.247074 -3.947794 -6.247074 -6.247074 
    -3.947794 -6.247074 -3.947794 -6.247074 
    -6.247074 -6.247074 -3.947794 -6.247074 
    -6.247074 -6.247074 -6.247074 -6.247074 
    -3.947794 -6.247074 -6.247074 -6.247074 
    -6.247074 -6.247074 -6.247074 -6.247074 
    -6.247074 -6.247074 -6.247074 -6.247074 
    -6.247074 -6.247074 -6.247074 -6.247074 
    -6.247074 -6.247074 -6.247074 -6.247074 
    -3.947794 -6.247074 -6.247074 -3.947794 
    -6.247074 -6.247074 -2.639730 -6.247074 
    -6.247074 -6.247074 -6.247074 -6.247074 
    -6.247074 -6.247074 -6.247074 -6.247074 
  146 e1_4_2_15 4 2 0 
    -5.694459 -5.694459 -5.694459 -5.694459 
    -5.694459 -5.694459 -5.694459 -5.694459 
    -5.694459 -5.694459 -5.694459 -5.694459 
    -5.694459 -5.694459 -5.694459 -5.694459 
    -5.694459 -5.694459 -5.694459 -5.694459 
    -5.694459 -5.694459 -5.694459 -5.694459 
    -5.694459 -5.694459 -5.694459 -5.694459 
    -5.694459 -5.694459 -5.694459 -5.694459 
    -5.694459 -5.694459 -5.694459 -5.694459 
    -5.694459 -5.694459 -5.694459 -5.694459 
    -5.694459 -5.694459 -5.694459 -5.694459 
    -5.694459 -5.694459 -5.694459 -5.694459 
    -5.694459 -5.694459 -5.694459 -5.694459 
    -5.694459 -5.694459 -5.694459 -5.694459 
    -5.694459 -5.694459 -5.694459 -5.694459 
    -5.694459 -5.694459 -5.694459 -5.694459 
    -5.694459 -5.694459 -5.694459 -5.694459 
    -5.694459 -5.694459 -5.694459 -5.694459 
    -5.694459 -5.694459 -5.694459 -5.694459 
    -5.694459 -5.694459 -5.694459 -5.694459 
    -5.694459 -5.694459 -5.694459 -5.694459 
    -5.694459 -5.694459 -5.694459 -5.694459 
    -5.694459 -5.694459 -5.694459 -5.694459 
    -5.694459 -5.694459 -5.694459 -5.694459 
    -5.694459 -5.694459 -5.694459 -5.694459 
    -5.694459 -5.694459 -5.694459 -5.694459 
    -5.694459 -5.694459 -5.694459 -5.694459 
    -5.694459 -5.694459 -5.694459 -5.694459 
    -5.694459 -5.694459 -5.694459 -5.694459 
    -5.694459 -5.694459 -5.694459 -5.694459 
    -5.694459 -5.694459 -5.694459 -5.694459 
    -5.694459 -5.694459 -5.694459 -5.694459 
    -5.694459 -5.694459 -5.694459 -5.694459 
    -5.694459 -5.694459 -5.694459 -5.694459 
    -5.694459 -5.694459 -5.694459 -5.694459 
    -5.694459 -5.694459 -5.694459 -5.694459 
    -5.694459 -5.694459 -5.694459 -5.694459 
    -5.694459 -5.694459 -5.694459 -5.694459 
    -5.694459 -5.694459 -5.694459 -5.694459 
    -5.694459 -5.694459 -5.694459 -5.694459 
    -5.694459 -5.694459 -5.694459 -5.694459 
    -5.694459 -5.694459 -5.694459 -5.694459 
    -5.694459 -5.694459 -5.694459 -5.694459 
    -5.694459 -5.694459 -5.694459 -5.694459 
    -5.694459 -5.694459 -5.694459 -5.694459 
    -5.694459 -5.694459 -3.352118 -5.694459 
    -5.694459 -5.694459 -5.694459 -5.694459 
    -5.694459 -5.694459 -5.694459 -5.694459 
    -3.352118 -5.694459 -2.708215 -5.694459 
    -5.694459 -5.694459 -5.694459 -5.694459 
    -3.352118 -5.694459 -5.694459 -5.694459 
    -5.694459 -5.694459 -5.694459 -5.694459 
    -5.694459 -5.694459 -5.694459 -5.694459 
    -5.694459 -5.694459 -5.694459 -5.694459 
    -5.694459 -5.694459 -5.694459 -5.694459 
    -5.694459 -5.694459 -5.694459 -5.694459 
    -5.694459 -5.694459 -5.694459 -5.694459 
    -5.694459 -5.694459 -5.694459 -5.694459 
    -5.694459 -5.694459 -5.694459 -5.694459 
    -5.694459 -5.694459 -5.694459 -5.694459 
    -5.694459 -5.694459 -5.694459 -5.694459 
    -5.694459 -5.694459 -5.694459 -5.694459 
    -5.694459 -5.694459 -5.694459 -5.694459 
    -5.694459 -5.694459 -3.352118 -5.694459 
  180 e1_2_4_0 2 4 0 
    -2.769394 -2.769394 -2.769394 -2.769394 
    -2.769394 -2.769394 -2.769394 -2.769394 
    -2.769394 -2.769394 -2.769394 -2.769394 
    -2.769394 -2.769394 -2.769394 -2.769394 
  181 e1_2_4_1 2 4 0 
    -2.769394 -2.769394 -2.769394 -2.769394 
    -2.769394 -2.769394 -2.769394 -2.769394 
    -2.769394 -2.769394 -2.769394 -2.769394 
    -2.769394 -2.769394 -2.769394 -2.769394 
  182 e1_2_4_2 2 4 0 
    -2.769394 -2.769394 -2.769394 -2.769394 
    -2.769394 -2.769394 -2.769394 -2.769394 
    -2.769394 -2.769394 -2.769394 -2.769394 
    -2.769394 -2.769394 -2.769394 -2.769394 
  183 e1_2_4_3 2 4 0 
    -2.769394 -2.769394 -2.769394 -2.769394 
    -2.769394 -2.769394 -2.769394 -2.769394 
    -2.769394 -2.769394 -2.769394 -2.769394 
    -2.769394 -2.769394 -2.769394 -2.769394 
  184 e1_2_4_4 2 4 0 
    -2.769394 -2.769394 -2.769394 -2.769394 
    -2.769394 -2.769394 -2.769394 -2.769394 
    -2.769394 -2.769394 -2.769394 -2.769394 
    -2.769394 -2.769394 -2.769394 -2.769394 
  185 e1_2_4_5 2 4 0 
    -2.769394 -2.769394 -2.769394 -2.769394 
    -2.769394 -2.769394 -2.769394 -2.769394 
    -2.769394 -2.769394 -2.769394 -2.769394 
    -2.769394 -2.769394 -2.769394 -2.769394 
  186 e1_2_4_6 2 4 0 
    -2.769394 -2.769394 -2.769394 -2.769394 
    -2.769394 -2.769394 -2.769394 -2.769394 
    -2.769394 -2.769394 -2.769394 -2.769394 
    -2.769394 -2.769394 -2.769394 -2.769394 
  187 e1_2_4_7 2 4 0 
    -2.769394 -2.769394 -2.769394 -2.769394 
    -2.769394 -2.769394 -2.769394 -2.769394 
    -2.769394 -2.769394 -2.769394 -2.769394 
    -2.769394 -2.769394 -2.769394 -2.769394 
  188 e1_2_4_8 2 4 0 
    -2.769394 -2.769394 -2.769394 -2.769394 
    -2.769394 -2.769394 -2.769394 -2.769394 
    -2.769394 -2.769394 -2.769394 -2.769394 
    -2.769394 -2.769394 -2.769394 -2.769394 
  189 e1_2_4_9 2 4 0 
    -2.769394 -2.769394 -2.769394 -2.769394 
    -2.769394 -2.769394 -2.769394 -2.769394 
    -2.769394 -2.769394 -2.769394 -2.769394 
    -2.769394 -2.769394 -2.769394 -2.769394 
  190 e1_2_4_10 2 4 0 
    -2.769394 -2.769394 -2.769394 -2.769394 
    -2.769394 -2.769394 -2.769394 -2.769394 
    -2.769394 -2.769394 -2.769394 -2.769394 
    -2.769394 -2.769394 -2.769394 -2.769394 
  191 e1_2_4_11 2 4 0 
    -2.769394 -2.769394 -2.769394 -2.769394 
    -2.769394 -2.769394 -2.769394 -2.769394 
    -2.769394 -2.769394 -2.769394 -2.769394 
    -2.769394 -2.769394 -2.769394 -2.769394 
  192 e1_2_4_12 2 4 0 
    -2.769394 -2.769394 -2.769394 -2.769394 
    -2.769394 -2.769394 -2.769394 -2.769394 
    -2.769394 -2.769394 -2.769394 -2.769394 
    -2.769394 -2.769394 -2.769394 -2.769394 
  193 e1_2_4_13 2 4 0 
    -2.769394 -2.769394 -2.769394 -2.769394 
    -2.769394 -2.769394 -2.769394 -2.769394 
    -2.769394 -2.769394 -2.769394 -2.769394 
    -2.769394 -2.769394 -2.769394 -2.769394 
  194 e1_2_4_14 2 4 0 
    -2.769394 -2.769394 -2.769394 -2.769394 
    -2.769394 -2.769394 -2.769394 -2.769394 
    -2.769394 -2.769394 -2.769394 -2.769394 
    -2.769394 -2.769394 -2.769394 -2.769394 
  195 e1_2_4_15 2 4 0 
    -2.769394 -2.769394 -2.769394 -2.769394 
    -2.769394 -2.769394 -2.769394 -2.769394 
    -2.769394 -2.769394 -2.769394 -2.769394 
    -2.769394 -2.769394 -2.769394 -2.769394 
  196 e1_2_4_16 2 4 0 
    -2.769394 -2.769394 -2.769394 -2.769394 
    -2.769394 -2.769394 -2.769394 -2.769394 
    -2.769394 -2.769394 -2.769394 -2.769394 
    -2.769394 -2.769394 -2.769394 -2.769394 
  197 e1_2_4_17 2 4 0 
    -2.769394 -2.769394 -2.769394 -2.769394 
    -2.769394 -2.769394 -2.769394 -2.769394 
    -2.769394 -2.769394 -2.769394 -2.769394 
    -2.769394 -2.769394 -2.769394 -2.769394 
  198 e1_2_4_18 2 4 0 
    -2.769394 -2.769394 -2.769394 -2.769394 
    -2.769394 -2.769394 -2.769394 -2.769394 
    -2.769394 -2.769394 -2.769394 -2.769394 
    -2.769394 -2.769394 -2.769394 -2.769394 
  199 e1_2_4_19 2 4 0 
    -2.769394 -2.769394 -2.769394 -2.769394 
    -2.769394 -2.769394 -2.769394 -2.769394 
    -2.769394 -2.769394 -2.769394 -2.769394 
    -2.769394 -2.769394 -2.769394 -2.769394 
  200 e1_2_4_20 2 4 0 
    -2.769394 -2.769394 -2.769394 -2.769394 
    -2.769394 -2.769394 -2.769394 -2.769394 
    -2.769394 -2.769394 -2.769394 -2.769394 
    -2.769394 -2.769394 -2.769394 -2.769394 
  201 e1_2_4_21 2 4 0 
    -2.769394 -2.769394 -2.769394 -2.769394 
    -2.769394 -2.769394 -2.769394 -2.769394 
    -2.769394 -2.769394 -2.769394 -2.769394 
    -2.769394 -2.769394 -2.769394 -2.769394 
  202 e1_2_4_22 2 4 0 
    -2.769394 -2.769394 -2.769394 -2.769394 
    -2.769394 -2.769394 -2.769394 -2.769394 
    -2.769394 -2.769394 -2.769394 -2.769394 
    -2.769394 -2.769394 -2.769394 -2.769394 
  203 e1_2_4_23 2 4 0 
    -2.769394 -2.769394 -2.769394 -2.769394 
    -2.769394 -2.769394 -2.769394 -2.769394 
    -2.769394 -2.769394 -2.769394 -2.769394 
    -2.769394 -2.769394 -2.769394 -2.769394 
  204 e1_2_4_24 2 4 0 
    -2.769394 -2.769394 -2.769394 -2.769394 
    -2.769394 -2.769394 -2.769394 -2.769394 
    -2.769394 -2.769394 -2.769394 -2.769394 
    -2.769394 -2.769394 -2.769394 -2.769394 
  205 e1_2_4_25 2 4 0 
    -2.769394 -2.769394 -2.769394 -2.769394 
    -2.769394 -2.769394 -2.769394 -2.769394 
    -2.769394 -2.769394 -2.769394 -2.769394 
    -2.769394 -2.769394 -2.769394 -2.769394 
  206 e1_2_4_26 2 4 0 
    -2.769394 -2.769394 -2.769394 -2.769394 
    -2.769394 -2.769394 -2.769394 -2.769394 
    -2.769394 -2.769394 -2.769394 -2.769394 
    -2.769394 -2.769394 -2.769394 -2.769394 
  207 e1_2_4_27 2 4 0 
    -2.769394 -2.769394 -2.769394 -2.769394 
    -2.769394 -2.769394 -2.769394 -2.769394 
    -2.769394 -2.769394 -2.769394 -2.769394 
    -2.769394 -2.769394 -2.769394 -2.769394 
  208 e1_2_4_28 2 4 0 
    -2.769394 -2.769394 -2.769394 -2.769394 
    -2.769394 -2.769394 -2.769394 -2.769394 
    -2.769394 -2.769394 -2.769394 -2.769394 
    -2.769394 -2.769394 -2.769394 -2.769394 
  209 e1_2_4_29 2 4 0 
    -2.769394 -2.769394 -2.769394 -2.769394 
    -2.769394 -2.769394 -2.769394 -2.769394 
    -2.769394 -2.769394 -2.769394 -2.769394 
    -2.769394 -2.769394 -2.769394 -2.769394 
  210 e1_2_4_30 2 4 0 
    -2.769394 -2.769394 -2.769394 -2.769394 
    -2.769394 -2.769394 -2.769394 -2.769394 
    -2.769394 -2.769394 -2.769394 -2.769394 
    -2.769394 -2.769394 -2.769394 -2.769394 
  211 e1_2_4_31 2 4 0 
    -2.769394 -2.769394 -2.769394 -2.769394 
    -2.769394 -2.769394 -2.769394 -2.769394 
    -2.769394 -2.769394 -2.769394 -2.769394 
    -2.769394 -2.769394 -2.769394 -2.769394 
  212 e1_2_4_32 2 4 0 
    -2.769394 -2.769394 -2.769394 -2.769394 
    -2.769394 -2.769394 -2.769394 -2.769394 
    -2.769394 -2.769394 -2.769394 -2.769394 
    -2.769394 -2.769394 -2.769394 -2.769394 
  213 e1_2_4_33 2 4 0 
    -2.769394 -2.769394 -2.769394 -2.769394 
    -2.769394 -2.769394 -2.769394 -2.769394 
    -2.769394 -2.769394 -2.769394 -2.769394 
    -2.769394 -2.769394 -2.769394 -2.769394 
  214 e1_2_4_34 2 4 0 
    -2.769394 -2.769394 -2.769394 -2.769394 
    -2.769394 -2.769394 -2.769394 -2.769394 
    -2.769394 -2.769394 -2.769394 -2.769394 
    -2.769394 -2.769394 -2.769394 -2.769394 
  215 e1_2_4_35 2 4 0 
    -2.769394 -2.769394 -2.769394 -2.769394 
    -2.769394 -2.769394 -2.769394 -2.769394 
    -2.769394 -2.769394 -2.769394 -2.769394 
    -2.769394 -2.769394 -2.769394 -2.769394 
  216 e1_2_4_36 2 4 0 
    -2.769394 -2.769394 -2.769394 -2.769394 
    -2.769394 -2.769394 -2.769394 -2.769394 
    -2.769394 -2.769394 -2.769394 -2.769394 
    -2.769394 -2.769394 -2.769394 -2.769394 
  217 e1_2_4_37 2 4 0 
    -2.769394 -2.769394 -2.769394 -2.769394 
    -2.769394 -2.769394 -2.769394 -2.769394 
    -2.769394 -2.769394 -2.769394 -2.769394 
    -2.769394 -2.769394 -2.769394 -2.769394 
  218 e1_2_4_38 2 4 0 
    -2.769394 -2.769394 -2.769394 -2.769394 
    -2.769394 -2.769394 -2.769394 -2.769394 
    -2.769394 -2.769394 -2.769394 -2.769394 
    -2.769394 -2.769394 -2.769394 -2.769394 
  219 e1_2_4_39 2 4 0 
    -2.769394 -2.769394 -2.769394 -2.769394 
    -2.769394 -2.769394 -2.769394 -2.769394 
    -2.769394 -2.769394 -2.769394 -2.769394 
    -2.769394 -2.769394 -2.769394 -2.769394 
  220 e1_2_4_40 2 4 0 
    -2.769394 -2.769394 -2.769394 -2.769394 
    -2.769394 -2.769394 -2.769394 -2.769394 
    -2.769394 -2.769394 -2.769394 -2.769394 
    -2.769394 -2.769394 -2.769394 -2.769394 
  221 e1_2_4_41 2 4 0 
    -2.769394 -2.769394 -2.769394 -2.769394 
    -2.769394 -2.769394 -2.769394 -2.769394 
    -2.769394 -2.769394 -2.769394 -2.769394 
    -2.769394 -2.769394 -2.769394 -2.769394 
  222 e1_2_4_42 2 4 0 
    -2.769394 -2.769394 -2.769394 -2.769394 
    -2.769394 -2.769394 -2.769394 -2.769394 
    -2.769394 -2.769394 -2.769394 -2.769394 
    -2.769394 -2.769394 -2.769394 -2.769394 
  223 e1_2_4_43 2 4 0 
    -2.769394 -2.769394 -2.769394 -2.769394 
    -2.769394 -2.769394 -2.769394 -2.769394 
    -2.769394 -2.769394 -2.769394 -2.769394 
    -2.769394 -2.769394 -2.769394 -2.769394 
  224 e1_2_4_44 2 4 0 
    -2.769394 -2.769394 -2.769394 -2.769394 
    -2.769394 -2.769394 -2.769394 -2.769394 
    -2.769394 -2.769394 -2.769394 -2.769394 
    -2.769394 -2.769394 -2.769394 -2.769394 
  225 e1_2_4_45 2 4 0 
    -2.769394 -2.769394 -2.769394 -2.769394 
    -2.769394 -2.769394 -2.769394 -2.769394 
    -2.769394 -2.769394 -2.769394 -2.769394 
    -2.769394 -2.769394 -2.769394 -2.769394 
  226 e1_2_4_46 2 4 0 
    -2.769394 -2.769394 -2.769394 -2.769394 
    -2.769394 -2.769394 -2.769394 -2.769394 
    -2.769394 -2.769394 -2.769394 -2.769394 
    -2.769394 -2.769394 -2.769394 -2.769394 
  227 e1_2_4_47 2 4 0 
    -2.769394 -2.769394 -2.769394 -2.769394 
    -2.769394 -2.769394 -2.769394 -2.769394 
    -2.769394 -2.769394 -2.769394 -2.769394 
    -2.769394 -2.769394 -2.769394 -2.769394 
  228 e1_2_4_48 2 4 0 
    -2.769394 -2.769394 -2.769394 -2.769394 
    -2.769394 -2.769394 -2.769394 -2.769394 
    -2.769394 -2.769394 -2.769394 -2.769394 
    -2.769394 -2.769394 -2.769394 -2.769394 
  229 e1_2_4_49 2 4 0 
    -2.769394 -2.769394 -2.769394 -2.769394 
    -2.769394 -2.769394 -2.769394 -2.769394 
    -2.769394 -2.769394 -2.769394 -2.769394 
    -2.769394 -2.769394 -2.769394 -2.769394 
  230 e1_2_4_50 2 4 0 
    -2.769394 -2.769394 -2.769394 -2.769394 
    -2.769394 -2.769394 -2.769394 -2.769394 
    -2.769394 -2.769394 -2.769394 -2.769394 
    -2.769394 -2.769394 -2.769394 -2.769394 
  231 e1_2_4_51 2 4 0 
    -2.769394 -2.769394 -2.769394 -2.769394 
    -2.769394 -2.769394 -2.769394 -2.769394 
    -2.769394 -2.769394 -2.769394 -2.769394 
    -2.769394 -2.769394 -2.769394 -2.769394 
  232 e1_2_4_52 2 4 0 
    -2.769394 -2.769394 -2.769394 -2.769394 
    -2.769394 -2.769394 -2.769394 -2.769394 
    -2.769394 -2.769394 -2.769394 -2.769394 
    -2.769394 -2.769394 -2.769394 -2.769394 
  233 e1_2_4_53 2 4 0 
    -2.769394 -2.769394 -2.769394 -2.769394 
    -2.769394 -2.769394 -2.769394 -2.769394 
    -2.769394 -2.769394 -2.769394 -2.769394 
    -2.769394 -2.769394 -2.769394 -2.769394 
  234 e1_2_4_54 2 4 0 
    -3.252910 -3.252910 -3.252910 -0.859729 
    -3.252910 -3.252910 -3.252910 -3.252910 
    -3.252910 -3.252910 -3.252910 -3.252910 
    -3.252910 -3.252910 -3.252910 -3.252910 
  235 e1_2_4_55 2 4 0 
    -2.769394 -2.769394 -2.769394 -2.769394 
    -2.769394 -2.769394 -2.769394 -2.769394 
    -2.769394 -2.769394 -2.769394 -2.769394 
    -2.769394 -2.769394 -2.769394 -2.769394 
  236 e1_2_4_56 2 4 0 
    -2.769394 -2.769394 -2.769394 -2.769394 
    -2.769394 -2.769394 -2.769394 -2.769394 
    -2.769394 -2.769394 -2.769394 -2.769394 
    -2.769394 -2.769394 -2.769394 -2.769394 
  237 e1_2_4_57 2 4 0 
    -2.769394 -2.769394 -2.769394 -2.769394 
    -2.769394 -2.769394 -2.769394 -2.769394 
    -2.769394 -2.769394 -2.769394 -2.769394 
    -2.769394 -2.769394 -2.769394 -2.769394 
  238 e1_2_4_58 2 4 0 
    -2.769394 -2.769394 -2.769394 -2.769394 
    -2.769394 -2.769394 -2.769394 -2.769394 
    -2.769394 -2.769394 -2.769394 -2.769394 
    -2.769394 -2.769394 -2.769394 -2.769394 
  239 e1_2_4_59 2 4 0 
    -2.769394 -2.769394 -2.769394 -2.769394 
    -2.769394 -2.769394 -2.769394 -2.769394 
    -2.769394 -2.769394 -2.769394 -2.769394 
    -2.769394 -2.769394 -2.769394 -2.769394 
  240 e1_2_4_60 2 4 0 
    -2.769394 -2.769394 -2.769394 -2.769394 
    -2.769394 -2.769394 -2.769394 -2.769394 
    -2.769394 -2.769394 -2.769394 -2.769394 
    -2.769394 -2.769394 -2.769394 -2.769394 
  241 e1_2_4_61 2 4 0 
    -2.769394 -2.769394 -2.769394 -2.769394 
    -2.769394 -2.769394 -2.769394 -2.769394 
    -2.769394 -2.769394 -2.769394 -2.769394 
    -2.769394 -2.769394 -2.769394 -2.769394 
  242 e1_2_4_62 2 4 0 
    -2.769394 -2.769394 -2.769394 -2.769394 
    -2.769394 -2.769394 -2.769394 -2.769394 
    -2.769394 -2.769394 -2.769394 -2.769394 
    -2.769394 -2.769394 -2.769394 -2.769394 
  243 e1_2_4_63 2 4 0 
    -2.769394 -2.769394 -2.769394 -2.769394 
    -2.769394 -2.769394 -2.769394 -2.769394 
    -2.769394 -2.769394 -2.769394 -2.769394 
    -2.769394 -2.769394 -2.769394 -2.769394 
  244 e1_2_4_64 2 4 0 
    -2.769394 -2.769394 -2.769394 -2.769394 
    -2.769394 -2.769394 -2.769394 -2.769394 
    -2.769394 -2.769394 -2.769394 -2.769394 
    -2.769394 -2.769394 -2.769394 -2.769394 
  245 e1_2_4_65 2 4 0 
    -2.769394 -2.769394 -2.769394 -2.769394 
    -2.769394 -2.769394 -2.769394 -2.769394 
    -2.769394 -2.769394 -2.769394 -2.769394 
    -2.769394 -2.769394 -2.769394 -2.769394 
  246 e1_2_4_66 2 4 0 
    -2.769394 -2.769394 -2.769394 -2.769394 
    -2.769394 -2.769394 -2.769394 -2.769394 
    -2.769394 -2.769394 -2.769394 -2.769394 
    -2.769394 -2.769394 -2.769394 -2.769394 
  247 e1_2_4_67 2 4 0 
    -2.769394 -2.769394 -2.769394 -2.769394 
    -2.769394 -2.769394 -2.769394 -2.769394 
    -2.769394 -2.769394 -2.769394 -2.769394 
    -2.769394 -2.769394 -2.769394 -2.769394 
  248 e1_2_4_68 2 4 0 
    -2.769394 -2.769394 -2.769394 -2.769394 
    -2.769394 -2.769394 -2.769394 -2.769394 
    -2.769394 -2.769394 -2.769394 -2.769394 
    -2.769394 -2.769394 -2.769394 -2.769394 
  249 e1_2_4_69 2 4 0 
    -2.769394 -2.769394 -2.769394 -2.769394 
    -2.769394 -2.769394 -2.769394 -2.769394 
    -2.769394 -2.769394 -2.769394 -2.769394 
    -2.769394 -2.769394 -2.769394 -2.769394 
  250 e1_2_4_70 2 4 0 
    -2.769394 -2.769394 -2.769394 -2.769394 
    -2.769394 -2.769394 -2.769394 -2.769394 
    -2.769394 -2.769394 -2.769394 -2.769394 
    -2.769394 -2.769394 -2.769394 -2.769394 
  251 e1_2_4_71 2 4 0 
    -2.769394 -2.769394 -2.769394 -2.769394 
    -2.769394 -2.769394 -2.769394 -2.769394 
    -2.769394 -2.769394 -2.769394 -2.769394 
    -2.769394 -2.769394 -2.769394 -2.769394 
  252 e1_2_4_72 2 4 0 
    -2.769394 -2.769394 -2.769394 -2.769394 
    -2.769394 -2.769394 -2.769394 -2.769394 
    -2.769394 -2.769394 -2.769394 -2.769394 
    -2.769394 -2.769394 -2.769394 -2.769394 
  253 e1_2_4_73 2 4 0 
    -2.769394 -2.769394 -2.769394 -2.769394 
    -2.769394 -2.769394 -2.769394 -2.769394 
    -2.769394 -2.769394 -2.769394 -2.769394 
    -2.769394 -2.769394 -2.769394 -2.769394 
  254 e1_2_4_74 2 4 0 
    -2.769394 -2.769394 -2.769394 -2.769394 
    -2.769394 -2.769394 -2.769394 -2.769394 
    -2.769394 -2.769394 -2.769394 -2.769394 
    -2.769394 -2.769394 -2.769394 -2.769394 
  255 e1_2_4_75 2 4 0 
    -2.769394 -2.769394 -2.769394 -2.769394 
    -2.769394 -2.769394 -2.769394 -2.769394 
    -2.769394 -2.769394 -2.769394 -2.769394 
    -2.769394 -2.769394 -2.769394 -2.769394 
  256 e1_2_4_76 2 4 0 
    -2.769394 -2.769394 -2.769394 -2.769394 
    -2.769394 -2.769394 -2.769394 -2.769394 
    -2.769394 -2.769394 -2.769394 -2.769394 
    -2.769394 -2.769394 -2.769394 -2.769394 
  257 e1_2_4_77 2 4 0 
    -2.769394 -2.769394 -2.769394 -2.769394 
    -2.769394 -2.769394 -2.769394 -2.769394 
    -2.769394 -2.769394 -2.769394 -2.769394 
    -2.769394 -2.769394 -2.769394 -2.769394 
  258 e1_2_4_78 2 4 0 
    -2.769394 -2.769394 -2.769394 -2.769394 
    -2.769394 -2.769394 -2.769394 -2.769394 
    -2.769394 -2.769394 -2.769394 -2.769394 
    -2.769394 -2.769394 -2.769394 -2.769394 
  259 e1_2_4_79 2 4 0 
    -2.769394 -2.769394 -2.769394 -2.769394 
    -2.769394 -2.769394 -2.769394 -2.769394 
    -2.769394 -2.769394 -2.769394 -2.769394 
    -2.769394 -2.769394 -2.769394 -2.769394 
  260 e1_2_4_80 2 4 0 
    -2.769394 -2.769394 -2.769394 -2.769394 
    -2.769394 -2.769394 -2.769394 -2.769394 
    -2.769394 -2.769394 -2.769394 -2.769394 
    -2.769394 -2.769394 -2.769394 -2.769394 
  261 e1_2_4_81 2 4 0 
    -2.769394 -2.769394 -2.769394 -2.769394 
    -2.769394 -2.769394 -2.769394 -2.769394 
    -2.769394 -2.769394 -2.769394 -2.769394 
    -2.769394 -2.769394 -2.769394 -2.769394 
  262 e1_2_4_82 2 4 0 
    -2.769394 -2.769394 -2.769394 -2.769394 
    -2.769394 -2.769394 -2.769394 -2.769394 
    -2.769394 -2.769394 -2.769394 -2.769394 
    -2.769394 -2.769394 -2.769394 -2.769394 
  263 e1_2_4_83 2 4 0 
    -2.769394 -2.769394 -2.769394 -2.769394 
    -2.769394 -2.769394 -2.769394 -2.769394 
    -2.769394 -2.769394 -2.769394 -2.769394 
    -2.769394 -2.769394 -2.769394 -2.769394 
  264 e1_2_4_84 2 4 0 
    -2.769394 -2.769394 -2.769394 -2.769394 
    -2.769394 -2.769394 -2.769394 -2.769394 
    -2.769394 -2.769394 -2.769394 -2.769394 
    -2.769394 -2.769394 -2.769394 -2.769394 
  265 e1_2_4_85 2 4 0 
    -2.769394 -2.769394 -2.769394 -2.769394 
    -2.769394 -2.769394 -2.769394 -2.769394 
    -2.769394 -2.769394 -2.769394 -2.769394 
    -2.769394 -2.769394 -2.769394 -2.769394 
  266 e1_2_4_86 2 4 0 
    -2.769394 -2.769394 -2.769394 -2.769394 
    -2.769394 -2.769394 -2.769394 -2.769394 
    -2.769394 -2.769394 -2.769394 -2.769394 
    -2.769394 -2.769394 -2.769394 -2.769394 
  267 e1_2_4_87 2 4 0 
    -2.769394 -2.769394 -2.769394 -2.769394 
    -2.769394 -2.769394 -2.769394 -2.769394 
    -2.769394 -2.769394 -2.769394 -2.769394 
    -2.769394 -2.769394 -2.769394 -2.769394 
  268 e1_2_4_88 2 4 0 
    -2.769394 -2.769394 -2.769394 -2.769394 
    -2.769394 -2.769394 -2.769394 -2.769394 
    -2.769394 -2.769394 -2.769394 -2.769394 
    -2.769394 -2.769394 -2.769394 -2.769394 
  269 e1_2_4_89 2 4 0 
    -2.769394 -2.769394 -2.769394 -2.769394 
    -2.769394 -2.769394 -2.769394 -2.769394 
    -2.769394 -2.769394 -2.769394 -2.769394 
    -2.769394 -2.769394 -2.769394 -2.769394 
  270 e1_2_4_90 2 4 0 
    -2.769394 -2.769394 -2.769394 -2.769394 
    -2.769394 -2.769394 -2.769394 -2.769394 
    -2.769394 -2.769394 -2.769394 -2.769394 
    -2.769394 -2.769394 -2.769394 -2.769394 
  271 e1_2_4_91 2 4 0 
    -2.769394 -2.769394 -2.769394 -2.769394 
    -2.769394 -2.769394 -2.769394 -2.769394 
    -2.769394 -2.769394 -2.769394 -2.769394 
    -2.769394 -2.769394 -2.769394 -2.769394 
  272 e1_2_4_92 2 4 0 
    -2.769394 -2.769394 -2.769394 -2.769394 
    -2.769394 -2.769394 -2.769394 -2.769394 
    -2.769394 -2.769394 -2.769394 -2.769394 
    -2.769394 -2.769394 -2.769394 -2.769394 
  273 e1_2_4_93 2 4 0 
    -2.769394 -2.769394 -2.769394 -2.769394 
    -2.769394 -2.769394 -2.769394 -2.769394 
    -2.769394 -2.769394 -2.769394 -2.769394 
    -2.769394 -2.769394 -2.769394 -2.769394 
  274 e1_2_4_94 2 4 0 
    -2.769394 -2.769394 -2.769394 -2.769394 
    -2.769394 -2.769394 -2.769394 -2.769394 
    -2.769394 -2.769394 -2.769394 -2.769394 
    -2.769394 -2.769394 -2.769394 -2.769394 
  275 e1_2_4_95 2 4 0 
    -2.769394 -2.769394 -2.769394 -2.769394 
    -2.769394 -2.769394 -2.769394 -2.769394 
    -2.769394 -2.769394 -2.769394 -2.769394 
    -2.769394 -2.769394 -2.769394 -2.769394 
  276 e1_2_4_96 2 4 0 
    -2.769394 -2.769394 -2.769394 -2.769394 
    -2.769394 -2.769394 -2.769394 -2.769394 
    -2.769394 -2.769394 -2.769394 -2.769394 
    -2.769394 -2.769394 -2.769394 -2.769394 
  277 e1_2_4_97 2 4 0 
    -2.769394 -2.769394 -2.769394 -2.769394 
    -2.769394 -2.769394 -2.769394 -2.769394 
    -2.769394 -2.769394 -2.769394 -2.769394 
    -2.769394 -2.769394 -2.769394 -2.769394 
  278 e1_2_4_98 2 4 0 
    -2.769394 -2.769394 -2.769394 -2.769394 
    -2.769394 -2.769394 -2.769394 -2.769394 
    -2.769394 -2.769394 -2.769394 -2.769394 
    -2.769394 -2.769394 -2.769394 -2.769394 
  279 e1_2_4_99 2 4 0 
    -2.769394 -2.769394 -2.769394 -2.769394 
    -2.769394 -2.769394 -2.769394 -2.769394 
    -2.769394 -2.769394 -2.769394 -2.769394 
    -2.769394 -2.769394 -2.769394 -2.769394 
  280 e1_2_4_100 2 4 0 
    -2.769394 -2.769394 -2.769394 -2.769394 
    -2.769394 -2.769394 -2.769394 -2.769394 
    -2.769394 -2.769394 -2.769394 -2.769394 
    -2.769394 -2.769394 -2.769394 -2.769394 
  281 e1_2_4_101 2 4 0 
    -2.769394 -2.769394 -2.769394 -2.769394 
    -2.769394 -2.769394 -2.769394 -2.769394 
    -2.769394 -2.769394 -2.769394 -2.769394 
    -2.769394 -2.769394 -2.769394 -2.769394 
  282 e1_2_4_102 2 4 0 
    -3.252910 -3.252910 -3.252910 -3.252910 
    -3.252910 -3.252910 -3.252910 -3.252910 
    -3.252910 -3.252910 -0.859729 -3.252910 
    -3.252910 -3.252910 -3.252910 -3.252910 
  283 e1_2_4_103 2 4 0 
    -2.769394 -2.769394 -2.769394 -2.769394 
    -2.769394 -2.769394 -2.769394 -2.769394 
    -2.769394 -2.769394 -2.769394 -2.769394 
    -2.769394 -2.769394 -2.769394 -2.769394 
  284 e1_2_4_104 2 4 0 
    -2.769394 -2.769394 -2.769394 -2.769394 
    -2.769394 -2.769394 -2.769394 -2.769394 
    -2.769394 -2.769394 -2.769394 -2.769394 
    -2.769394 -2.769394 -2.769394 -2.769394 
  285 e1_2_4_105 2 4 0 
    -3.252910 -3.252910 -3.252910 -3.252910 
    -3.252910 -3.252910 -0.859729 -3.252910 
    -3.252910 -3.252910 -3.252910 -3.252910 
    -3.252910 -3.252910 -3.252910 -3.252910 
  286 e1_2_4_106 2 4 0 
    -2.769394 -2.769394 -2.769394 -2.769394 
    -2.769394 -2.769394 -2.769394 -2.769394 
    -2.769394 -2.769394 -2.769394 -2.769394 
    -2.769394 -2.769394 -2.769394 -2.769394 
  287 e1_2_4_107 2 4 0 
    -2.769394 -2.769394 -2.769394 -2.769394 
    -2.769394 -2.769394 -2.769394 -2.769394 
    -2.769394 -2.769394 -2.769394 -2.769394 
    -2.769394 -2.769394 -2.769394 -2.769394 
  288 e1_2_4_108 2 4 0 
    -2.769394 -2.769394 -2.769394 -2.769394 
    -2.769394 -2.769394 -2.769394 -2.769394 
    -2.769394 -2.769394 -2.769394 -2.769394 
    -2.769394 -2.769394 -2.769394 -2.769394 
  289 e1_2_4_109 2 4 0 
    -2.769394 -2.769394 -2.769394 -2.769394 
    -2.769394 -2.769394 -2.769394 -2.769394 
    -2.769394 -2.769394 -2.769394 -2.769394 
    -2.769394 -2.769394 -2.769394 -2.769394 
  290 e1_2_4_110 2 4 0 
    -2.769394 -2.769394 -2.769394 -2.769394 
    -2.769394 -2.769394 -2.769394 -2.769394 
    -2.769394 -2.769394 -2.769394 -2.769394 
    -2.769394 -2.769394 -2.769394 -2.769394 
  291 e1_2_4_111 2 4 0 
    -2.769394 -2.769394 -2.769394 -2.769394 
    -2.769394 -2.769394 -2.769394 -2.769394 
    -2.769394 -2.769394 -2.769394 -2.769394 
    -2.769394 -2.769394 -2.769394 -2.769394 
  292 e1_2_4_112 2 4 0 
    -2.769394 -2.769394 -2.769394 -2.769394 
    -2.769394 -2.769394 -2.769394 -2.769394 
    -2.769394 -2.769394 -2.769394 -2.769394 
    -2.769394 -2.769394 -2.769394 -2.769394 
  293 e1_2_4_113 2 4 0 
    -2.769394 -2.769394 -2.769394 -2.769394 
    -2.769394 -2.769394 -2.769394 -2.769394 
    -2.769394 -2.769394 -2.769394 -2.769394 
    -2.769394 -2.769394 -2.769394 -2.769394 
  294 e1_2_4_114 2 4 0 
    -2.769394 -2.769394 -2.769394 -2.769394 
    -2.769394 -2.769394 -2.769394 -2.769394 
    -2.769394 -2.769394 -2.769394 -2.769394 
    -2.769394 -2.769394 -2.769394 -2.769394 
  295 e1_2_4_115 2 4 0 
    -2.769394 -2.769394 -2.769394 -2.769394 
    -2.769394 -2.769394 -2.769394 -2.769394 
    -2.769394 -2.769394 -2.769394 -2.769394 
    -2.769394 -2.769394 -2.769394 -2.769394 
  296 e1_2_4_116 2 4 0 
    -2.769394 -2.769394 -2.769394 -2.769394 
    -2.769394 -2.769394 -2.769394 -2.769394 
    -2.769394 -2.769394 -2.769394 -2.769394 
    -2.769394 -2.769394 -2.769394 -2.769394 
  297 e1_2_4_117 2 4 0 
    -2.769394 -2.769394 -2.769394 -2.769394 
    -2.769394 -2.769394 -2.769394 -2.769394 
    -2.769394 -2.769394 -2.769394 -2.769394 
    -2.769394 -2.769394 -2.769394 -2.769394 
  298 e1_2_4_118 2 4 0 
    -2.769394 -2.769394 -2.769394 -2.769394 
    -2.769394 -2.769394 -2.769394 -2.769394 
    -2.769394 -2.769394 -2.769394 -2.769394 
    -2.769394 -2.769394 -2.769394 -2.769394 
  299 e1_2_4_119 2 4 0 
    -2.769394 -2.769394 -2.769394 -2.769394 
    -2.769394 -2.769394 -2.769394 -2.769394 
    -2.769394 -2.769394 -2.769394 -2.769394 
    -2.769394 -2.769394 -2.769394 -2.769394 
  300 e1_2_4_120 2 4 0 
    -2.769394 -2.769394 -2.769394 -2.769394 
    -2.769394 -2.769394 -2.769394 -2.769394 
    -2.769394 -2.769394 -2.769394 -2.769394 
    -2.769394 -2.769394 -2.769394 -2.769394 
  301 e1_2_4_121 2 4 0 
    -2.769394 -2.769394 -2.769394 -2.769394 
    -2.769394 -2.769394 -2.769394 -2.769394 
    -2.769394 -2.769394 -2.769394 -2.769394 
    -2.769394 -2.769394 -2.769394 -2.769394 
  302 e1_2_4_122 2 4 0 
    -2.769394 -2.769394 -2.769394 -2.769394 
    -2.769394 -2.769394 -2.769394 -2.769394 
    -2.769394 -2.769394 -2.769394 -2.769394 
    -2.769394 -2.769394 -2.769394 -2.769394 
  303 e1_2_4_123 2 4 0 
    -2.769394 -2.769394 -2.769394 -2.769394 
    -2.769394 -2.769394 -2.769394 -2.769394 
    -2.769394 -2.769394 -2.769394 -2.769394 
    -2.769394 -2.769394 -2.769394 -2.769394 
  304 e1_2_4_124 2 4 0 
    -2.769394 -2.769394 -2.769394 -2.769394 
    -2.769394 -2.769394 -2.769394 -2.769394 
    -2.769394 -2.769394 -2.769394 -2.769394 
    -2.769394 -2.769394 -2.769394 -2.769394 
  305 e1_2_4_125 2 4 0 
    -2.769394 -2.769394 -2.769394 -2.769394 
    -2.769394 -2.769394 -2.769394 -2.769394 
    -2.769394 -2.769394 -2.769394 -2.769394 
    -2.769394 -2.769394 -2.769394 -2.769394 
  306 e1_2_4_126 2 4 0 
    -2.769394 -2.769394 -2.769394 -2.769394 
    -2.769394 -2.769394 -2.769394 -2.769394 
    -2.769394 -2.769394 -2.769394 -2.769394 
    -2.769394 -2.769394 -2.769394 -2.769394 
  307 e1_2_4_127 2 4 0 
    -2.769394 -2.769394 -2.769394 -2.769394 
    -2.769394 -2.769394 -2.769394 -2.769394 
    -2.769394 -2.769394 -2.769394 -2.769394 
    -2.769394 -2.769394 -2.769394 -2.769394 
  308 e1_2_4_128 2 4 0 
    -2.769394 -2.769394 -2.769394 -2.769394 
    -2.769394 -2.769394 -2.769394 -2.769394 
    -2.769394 -2.769394 -2.769394 -2.769394 
    -2.769394 -2.769394 -2.769394 -2.769394 
  309 e1_2_4_129 2 4 0 
    -2.769394 -2.769394 -2.769394 -2.769394 
    -2.769394 -2.769394 -2.769394 -2.769394 
    -2.769394 -2.769394 -2.769394 -2.769394 
    -2.769394 -2.769394 -2.769394 -2.769394 
  310 e1_2_4_130 2 4 0 
    -2.769394 -2.769394 -2.769394 -2.769394 
    -2.769394 -2.769394 -2.769394 -2.769394 
    -2.769394 -2.769394 -2.769394 -2.769394 
    -2.769394 -2.769394 -2.769394 -2.769394 
  311 e1_2_4_131 2 4 0 
    -2.769394 -2.769394 -2.769394 -2.769394 
    -2.769394 -2.769394 -2.769394 -2.769394 
    -2.769394 -2.769394 -2.769394 -2.769394 
    -2.769394 -2.769394 -2.769394 -2.769394 
  312 e1_2_4_132 2 4 0 
    -2.769394 -2.769394 -2.769394 -2.769394 
    -2.769394 -2.769394 -2.769394 -2.769394 
    -2.769394 -2.769394 -2.769394 -2.769394 
    -2.769394 -2.769394 -2.769394 -2.769394 
  313 e1_2_4_133 2 4 0 
    -2.769394 -2.769394 -2.769394 -2.769394 
    -2.769394 -2.769394 -2.769394 -2.769394 
    -2.769394 -2.769394 -2.769394 -2.769394 
    -2.769394 -2.769394 -2.769394 -2.769394 
  314 e1_2_4_134 2 4 0 
    -2.769394 -2.769394 -2.769394 -2.769394 
    -2.769394 -2.769394 -2.769394 -2.769394 
    -2.769394 -2.769394 -2.769394 -2.769394 
    -2.769394 -2.769394 -2.769394 -2.769394 
  315 e1_2_4_135 2 4 0 
    -2.769394 -2.769394 -2.769394 -2.769394 
    -2.769394 -2.769394 -2.769394 -2.769394 
    -2.769394 -2.769394 -2.769394 -2.769394 
    -2.769394 -2.769394 -2.769394 -2.769394 
  316 e1_2_4_136 2 4 0 
    -2.769394 -2.769394 -2.769394 -2.769394 
    -2.769394 -2.769394 -2.769394 -2.769394 
    -2.769394 -2.769394 -2.769394 -2.769394 
    -2.769394 -2.769394 -2.769394 -2.769394 
  317 e1_2_4_137 2 4 0 
    -2.769394 -2.769394 -2.769394 -2.769394 
    -2.769394 -2.769394 -2.769394 -2.769394 
    -2.769394 -2.769394 -2.769394 -2.769394 
    -2.769394 -2.769394 -2.769394 -2.769394 
  318 e1_2_4_138 2 4 0 
    -2.769394 -2.769394 -2.769394 -2.769394 
    -2.769394 -2.769394 -2.769394 -2.769394 
    -2.769394 -2.769394 -2.769394 -2.769394 
    -2.769394 -2.769394 -2.769394 -2.769394 
  319 e1_2_4_139 2 4 0 
    -2.769394 -2.769394 -2.769394 -2.769394 
    -2.769394 -2.769394 -2.769394 -2.769394 
    -2.769394 -2.769394 -2.769394 -2.769394 
    -2.769394 -2.769394 -2.769394 -2.769394 
  320 e1_2_4_140 2 4 0 
    -2.769394 -2.769394 -2.769394 -2.769394 
    -2.769394 -2.769394 -2.769394 -2.769394 
    -2.769394 -2.769394 -2.769394 -2.769394 
    -2.769394 -2.769394 -2.769394 -2.769394 
  321 e1_2_4_141 2 4 0 
    -2.769394 -2.769394 -2.769394 -2.769394 
    -2.769394 -2.769394 -2.769394 -2.769394 
    -2.769394 -2.769394 -2.769394 -2.769394 
    -2.769394 -2.769394 -2.769394 -2.769394 
  322 e1_2_4_142 2 4 0 
    -2.769394 -2.769394 -2.769394 -2.769394 
    -2.769394 -2.769394 -2.769394 -2.769394 
    -2.769394 -2.769394 -2.769394 -2.769394 
    -2.769394 -2.769394 -2.769394 -2.769394 
  323 e1_2_4_143 2 4 0 
    -2.769394 -2.769394 -2.769394 -2.769394 
    -2.769394 -2.769394 -2.769394 -2.769394 
    -2.769394 -2.769394 -2.769394 -2.769394 
    -2.769394 -2.769394 -2.769394 -2.769394 
  324 e1_2_4_144 2 4 0 
    -2.769394 -2.769394 -2.769394 -2.769394 
    -2.769394 -2.769394 -2.769394 -2.769394 
    -2.769394 -2.769394 -2.769394 -2.769394 
    -2.769394 -2.769394 -2.769394 -2.769394 
  325 e1_2_4_145 2 4 0 
    -2.769394 -2.769394 -2.769394 -2.769394 
    -2.769394 -2.769394 -2.769394 -2.769394 
    -2.769394 -2.769394 -2.769394 -2.769394 
    -2.769394 -2.769394 -2.769394 -2.769394 
  326 e1_2_4_146 2 4 0 
    -2.769394 -2.769394 -2.769394 -2.769394 
    -2.769394 -2.769394 -2.769394 -2.769394 
    -2.769394 -2.769394 -2.769394 -2.769394 
    -2.769394 -2.769394 -2.769394 -2.769394 
  327 e1_2_4_147 2 4 0 
    -2.769394 -2.769394 -2.769394 -2.769394 
    -2.769394 -2.769394 -2.769394 -2.769394 
    -2.769394 -2.769394 -2.769394 -2.769394 
    -2.769394 -2.769394 -2.769394 -2.769394 
  328 e1_2_4_148 2 4 0 
    -2.769394 -2.769394 -2.769394 -2.769394 
    -2.769394 -2.769394 -2.769394 -2.769394 
    -2.769394 -2.769394 -2.769394 -2.769394 
    -2.769394 -2.769394 -2.769394 -2.769394 
  329 e1_2_4_149 2 4 0 
    -2.769394 -2.769394 -2.769394 -2.769394 
    -2.769394 -2.769394 -2.769394 -2.769394 
    -2.769394 -2.769394 -2.769394 -2.769394 
    -2.769394 -2.769394 -2.769394 -2.769394 
  330 e1_2_4_150 2 4 0 
    -2.769394 -2.769394 -2.769394 -2.769394 
    -2.769394 -2.769394 -2.769394 -2.769394 
    -2.769394 -2.769394 -2.769394 -2.769394 
    -2.769394 -2.769394 -2.769394 -2.769394 
  331 e1_2_4_151 2 4 0 
    -2.769394 -2.769394 -2.769394 -2.769394 
    -2.769394 -2.769394 -2.769394 -2.769394 
    -2.769394 -2.769394 -2.769394 -2.769394 
    -2.769394 -2.769394 -2.769394 -2.769394 
  332 e1_2_4_152 2 4 0 
    -2.769394 -2.769394 -2.769394 -2.769394 
    -2.769394 -2.769394 -2.769394 -2.769394 
    -2.769394 -2.769394 -2.769394 -2.769394 
    -2.769394 -2.769394 -2.769394 -2.769394 
  333 e1_2_4_153 2 4 0 
    -3.576345 -3.576345 -3.576345 -3.576345 
    -3.576345 -3.576345 -3.576345 -3.576345 
    -3.576345 -1.184969 -1.184969 -3.576345 
    -3.576345 -3.576345 -3.576345 -3.576345 
  334 e1_2_4_154 2 4 0 
    -3.252910 -3.252910 -3.252910 -3.252910 
    -3.252910 -3.252910 -0.859729 -3.252910 
    -3.252910 -3.252910 -3.252910 -3.252910 
    -3.252910 -3.252910 -3.252910 -3.252910 
  335 e1_2_4_155 2 4 0 
    -2.769394 -2.769394 -2.769394 -2.769394 
    -2.769394 -2.769394 -2.769394 -2.769394 
    -2.769394 -2.769394 -2.769394 -2.769394 
    -2.769394 -2.769394 -2.769394 -2.769394 
  336 e1_2_4_156 2 4 0 
    -2.769394 -2.769394 -2.769394 -2.769394 
    -2.769394 -2.769394 -2.769394 -2.769394 
    -2.769394 -2.769394 -2.769394 -2.769394 
    -2.769394 -2.769394 -2.769394 -2.769394 
  337 e1_2_4_157 2 4 0 
    -2.769394 -2.769394 -2.769394 -2.769394 
    -2.769394 -2.769394 -2.769394 -2.769394 
    -2.769394 -2.769394 -2.769394 -2.769394 
    -2.769394 -2.769394 -2.769394 -2.769394 
  338 e1_2_4_158 2 4 0 
    -2.769394 -2.769394 -2.769394 -2.769394 
    -2.769394 -2.769394 -2.769394 -2.769394 
    -2.769394 -2.769394 -2.769394 -2.769394 
    -2.769394 -2.769394 -2.769394 -2.769394 
  339 e1_2_4_159 2 4 0 
    -2.769394 -2.769394 -2.769394 -2.769394 
    -2.769394 -2.769394 -2.769394 -2.769394 
    -2.769394 -2.769394 -2.769394 -2.769394 
    -2.769394 -2.769394 -2.769394 -2.769394 
  340 e1_2_4_160 2 4 0 
    -2.769394 -2.769394 -2.769394 -2.769394 
    -2.769394 -2.769394 -2.769394 -2.769394 
    -2.769394 -2.769394 -2.769394 -2.769394 
    -2.769394 -2.769394 -2.769394 -2.769394 
  341 e1_2_4_161 2 4 0 
    -2.769394 -2.769394 -2.769394 -2.769394 
    -2.769394 -2.769394 -2.769394 -2.769394 
    -2.769394 -2.769394 -2.769394 -2.769394 
    -2.769394 -2.769394 -2.769394 -2.769394 
  342 e1_2_4_162 2 4 0 
    -2.769394 -2.769394 -2.769394 -2.769394 
    -2.769394 -2.769394 -2.769394 -2.769394 
    -2.769394 -2.769394 -2.769394 -2.769394 
    -2.769394 -2.769394 -2.769394 -2.769394 
  343 e1_2_4_163 2 4 0 
    -2.769394 -2.769394 -2.769394 -2.769394 
    -2.769394 -2.769394 -2.769394 -2.769394 
    -2.769394 -2.769394 -2.769394 -2.769394 
    -2.769394 -2.769394 -2.769394 -2.769394 
  344 e1_2_4_164 2 4 0 
    -2.769394 -2.769394 -2.769394 -2.769394 
    -2.769394 -2.769394 -2.769394 -2.769394 
    -2.769394 -2.769394 -2.769394 -2.769394 
    -2.769394 -2.769394 -2.769394 -2.769394 
  345 e1_2_4_165 2 4 0 
    -2.769394 -2.769394 -2.769394 -2.769394 
    -2.769394 -2.769394 -2.769394 -2.769394 
    -2.769394 -2.769394 -2.769394 -2.769394 
    -2.769394 -2.769394 -2.769394 -2.769394 
  346 e1_2_4_166 2 4 0 
    -2.769394 -2.769394 -2.769394 -2.769394 
    -2.769394 -2.769394 -2.769394 -2.769394 
    -2.769394 -2.769394 -2.769394 -2.769394 
    -2.769394 -2.769394 -2.769394 -2.769394 
  347 e1_2_4_167 2 4 0 
    -2.769394 -2.769394 -2.769394 -2.769394 
    -2.769394 -2.769394 -2.769394 -2.769394 
    -2.769394 -2.769394 -2.769394 -2.769394 
    -2.769394 -2.769394 -2.769394 -2.769394 
  348 e1_2_4_168 2 4 0 
    -2.769394 -2.769394 -2.769394 -2.769394 
    -2.769394 -2.769394 -2.769394 -2.769394 
    -2.769394 -2.769394 -2.769394 -2.769394 
    -2.769394 -2.769394 -2.769394 -2.769394 
  349 e1_2_4_169 2 4 0 
    -2.769394 -2.769394 -2.769394 -2.769394 
    -2.769394 -2.769394 -2.769394 -2.769394 
    -2.769394 -2.769394 -2.769394 -2.769394 
    -2.769394 -2.769394 -2.769394 -2.769394 
  350 e1_2_4_170 2 4 0 
    -2.769394 -2.769394 -2.769394 -2.769394 
    -2.769394 -2.769394 -2.769394 -2.769394 
    -2.769394 -2.769394 -2.769394 -2.769394 
    -2.769394 -2.769394 -2.769394 -2.769394 
  351 e1_2_4_171 2 4 0 
    -2.769394 -2.769394 -2.769394 -2.769394 
    -2.769394 -2.769394 -2.769394 -2.769394 
    -2.769394 -2.769394 -2.769394 -2.769394 
    -2.769394 -2.769394 -2.769394 -2.769394 
  352 e1_2_4_172 2 4 0 
    -2.769394 -2.769394 -2.769394 -2.769394 
    -2.769394 -2.769394 -2.769394 -2.769394 
    -2.769394 -2.769394 -2.769394 -2.769394 
    -2.769394 -2.769394 -2.769394 -2.769394 
  353 e1_2_4_173 2 4 0 
    -2.769394 -2.769394 -2.769394 -2.769394 
    -2.769394 -2.769394 -2.769394 -2.769394 
    -2.769394 -2.769394 -2.769394 -2.769394 
    -2.769394 -2.769394 -2.769394 -2.769394 
  354 e1_2_4_174 2 4 0 
    -2.769394 -2.769394 -2.769394 -2.769394 
    -2.769394 -2.769394 -2.769394 -2.769394 
    -2.769394 -2.769394 -2.769394 -2.769394 
    -2.769394 -2.769394 -2.769394 -2.769394 
  355 e1_2_4_175 2 4 0 
    -2.769394 -2.769394 -2.769394 -2.769394 
    -2.769394 -2.769394 -2.769394 -2.769394 
    -2.769394 -2.769394 -2.769394 -2.769394 
    -2.769394 -2.769394 -2.769394 -2.769394 
  356 e1_2_4_176 2 4 0 
    -2.769394 -2.769394 -2.769394 -2.769394 
    -2.769394 -2.769394 -2.769394 -2.769394 
    -2.769394 -2.769394 -2.769394 -2.769394 
    -2.769394 -2.769394 -2.769394 -2.769394 
  357 e1_2_4_177 2 4 0 
    -2.769394 -2.769394 -2.769394 -2.769394 
    -2.769394 -2.769394 -2.769394 -2.769394 
    -2.769394 -2.769394 -2.769394 -2.769394 
    -2.769394 -2.769394 -2.769394 -2.769394 
  358 e1_2_4_178 2 4 0 
    -2.769394 -2.769394 -2.769394 -2.769394 
    -2.769394 -2.769394 -2.769394 -2.769394 
    -2.769394 -2.769394 -2.769394 -2.769394 
    -2.769394 -2.769394 -2.769394 -2.769394 
  359 e1_2_4_179 2 4 0 
    -2.769394 -2.769394 -2.769394 -2.769394 
    -2.769394 -2.769394 -2.769394 -2.769394 
    -2.769394 -2.769394 -2.769394 -2.769394 
    -2.769394 -2.769394 -2.769394 -2.769394 
  360 e1_2_4_180 2 4 0 
    -2.769394 -2.769394 -2.769394 -2.769394 
    -2.769394 -2.769394 -2.769394 -2.769394 
    -2.769394 -2.769394 -2.769394 -2.769394 
    -2.769394 -2.769394 -2.769394 -2.769394 
  361 e1_2_4_181 2 4 0 
    -2.769394 -2.769394 -2.769394 -2.769394 
    -2.769394 -2.769394 -2.769394 -2.769394 
    -2.769394 -2.769394 -2.769394 -2.769394 
    -2.769394 -2.769394 -2.769394 -2.769394 
  362 e1_2_4_182 2 4 0 
    -2.769394 -2.769394 -2.769394 -2.769394 
    -2.769394 -2.769394 -2.769394 -2.769394 
    -2.769394 -2.769394 -2.769394 -2.769394 
    -2.769394 -2.769394 -2.769394 -2.769394 
  363 e1_2_4_183 2 4 0 
    -2.769394 -2.769394 -2.769394 -2.769394 
    -2.769394 -2.769394 -2.769394 -2.769394 
    -2.769394 -2.769394 -2.769394 -2.769394 
    -2.769394 -2.769394 -2.769394 -2.769394 
  364 e1_2_4_184 2 4 0 
    -2.769394 -2.769394 -2.769394 -2.769394 
    -2.769394 -2.769394 -2.769394 -2.769394 
    -2.769394 -2.769394 -2.769394 -2.769394 
    -2.769394 -2.769394 -2.769394 -2.769394 
  365 e1_2_4_185 2 4 0 
    -2.769394 -2.769394 -2.769394 -2.769394 
    -2.769394 -2.769394 -2.769394 -2.769394 
    -2.769394 -2.769394 -2.769394 -2.769394 
    -2.769394 -2.769394 -2.769394 -2.769394 
  366 e1_2_4_186 2 4 0 
    -2.769394 -2.769394 -2.769394 -2.769394 
    -2.769394 -2.769394 -2.769394 -2.769394 
    -2.769394 -2.769394 -2.769394 -2.769394 
    -2.769394 -2.769394 -2.769394 -2.769394 
  367 e1_2_4_187 2 4 0 
    -2.769394 -2.769394 -2.769394 -2.769394 
    -2.769394 -2.769394 -2.769394 -2.769394 
    -2.769394 -2.769394 -2.769394 -2.769394 
    -2.769394 -2.769394 -2.769394 -2.769394 
  368 e1_2_4_188 2 4 0 
    -2.769394 -2.769394 -2.769394 -2.769394 
    -2.769394 -2.769394 -2.769394 -2.769394 
    -2.769394 -2.769394 -2.769394 -2.769394 
    -2.769394 -2.769394 -2.769394 -2.769394 
  369 e1_2_4_189 2 4 0 
    -2.769394 -2.769394 -2.769394 -2.769394 
    -2.769394 -2.769394 -2.769394 -2.769394 
    -2.769394 -2.769394 -2.769394 -2.769394 
    -2.769394 -2.769394 -2.769394 -2.769394 
  370 e1_2_4_190 2 4 0 
    -2.769394 -2.769394 -2.769394 -2.769394 
    -2.769394 -2.769394 -2.769394 -2.769394 
    -2.769394 -2.769394 -2.769394 -2.769394 
    -2.769394 -2.769394 -2.769394 -2.769394 
  371 e1_2_4_191 2 4 0 
    -2.769394 -2.769394 -2.769394 -2.769394 
    -2.769394 -2.769394 -2.769394 -2.769394 
    -2.769394 -2.769394 -2.769394 -2.769394 
    -2.769394 -2.769394 -2.769394 -2.769394 
  372 e1_2_4_192 2 4 0 
    -2.769394 -2.769394 -2.769394 -2.769394 
    -2.769394 -2.769394 -2.769394 -2.769394 
    -2.769394 -2.769394 -2.769394 -2.769394 
    -2.769394 -2.769394 -2.769394 -2.769394 
  373 e1_2_4_193 2 4 0 
    -2.769394 -2.769394 -2.769394 -2.769394 
    -2.769394 -2.769394 -2.769394 -2.769394 
    -2.769394 -2.769394 -2.769394 -2.769394 
    -2.769394 -2.769394 -2.769394 -2.769394 
  374 e1_2_4_194 2 4 0 
    -2.769394 -2.769394 -2.769394 -2.769394 
    -2.769394 -2.769394 -2.769394 -2.769394 
    -2.769394 -2.769394 -2.769394 -2.769394 
    -2.769394 -2.769394 -2.769394 -2.769394 
  375 e1_2_4_195 2 4 0 
    -3.252910 -3.252910 -3.252910 -0.859729 
    -3.252910 -3.252910 -3.252910 -3.252910 
    -3.252910 -3.252910 -3.252910 -3.252910 
    -3.252910 -3.252910 -3.252910 -3.252910 
  376 e1_2_4_196 2 4 0 
    -2.769394 -2.769394 -2.769394 -2.769394 
    -2.769394 -2.769394 -2.769394 -2.769394 
    -2.769394 -2.769394 -2.769394 -2.769394 
    -2.769394 -2.769394 -2.769394 -2.769394 
  377 e1_2_4_197 2 4 0 
    -2.769394 -2.769394 -2.769394 -2.769394 
    -2.769394 -2.769394 -2.769394 -2.769394 
    -2.769394 -2.769394 -2.769394 -2.769394 
    -2.769394 -2.769394 -2.769394 -2.769394 
  378 e1_2_4_198 2 4 0 
    -3.252910 -3.252910 -3.252910 -3.252910 
    -3.252910 -3.252910 -3.252910 -3.252910 
    -3.252910 -3.252910 -3.252910 -3.252910 
    -0.859729 -3.252910 -3.252910 -3.252910 
  379 e1_2_4_199 2 4 0 
    -2.769394 -2.769394 -2.769394 -2.769394 
    -2.769394 -2.769394 -2.769394 -2.769394 
    -2.769394 -2.769394 -2.769394 -2.769394 
    -2.769394 -2.769394 -2.769394 -2.769394 
  380 e1_2_4_200 2 4 0 
    -2.769394 -2.769394 -2.769394 -2.769394 
    -2.769394 -2.769394 -2.769394 -2.769394 
    -2.769394 -2.769394 -2.769394 -2.769394 
    -2.769394 -2.769394 -2.769394 -2.769394 
  381 e1_2_4_201 2 4 0 
    -2.769394 -2.769394 -2.769394 -2.769394 
    -2.769394 -2.769394 -2.769394 -2.769394 
    -2.769394 -2.769394 -2.769394 -2.769394 
    -2.769394 -2.769394 -2.769394 -2.769394 
  382 e1_2_4_202 2 4 0 
    -2.769394 -2.769394 -2.769394 -2.769394 
    -2.769394 -2.769394 -2.769394 -2.769394 
    -2.769394 -2.769394 -2.769394 -2.769394 
    -2.769394 -2.769394 -2.769394 -2.769394 
  383 e1_2_4_203 2 4 0 
    -2.769394 -2.769394 -2.769394 -2.769394 
    -2.769394 -2.769394 -2.769394 -2.769394 
    -2.769394 -2.769394 -2.769394 -2.769394 
    -2.769394 -2.769394 -2.769394 -2.769394 
  384 e1_2_4_204 2 4 0 
    -2.769394 -2.769394 -2.769394 -2.769394 
    -2.769394 -2.769394 -2.769394 -2.769394 
    -2.769394 -2.769394 -2.769394 -2.769394 
    -2.769394 -2.769394 -2.769394 -2.769394 
  385 e1_2_4_205 2 4 0 
    -2.769394 -2.769394 -2.769394 -2.769394 
    -2.769394 -2.769394 -2.769394 -2.769394 
    -2.769394 -2.769394 -2.769394 -2.769394 
    -2.769394 -2.769394 -2.769394 -2.769394 
  386 e1_2_4_206 2 4 0 
    -2.769394 -2.769394 -2.769394 -2.769394 
    -2.769394 -2.769394 -2.769394 -2.769394 
    -2.769394 -2.769394 -2.769394 -2.769394 
    -2.769394 -2.769394 -2.769394 -2.769394 
  387 e1_2_4_207 2 4 0 
    -2.769394 -2.769394 -2.769394 -2.769394 
    -2.769394 -2.769394 -2.769394 -2.769394 
    -2.769394 -2.769394 -2.769394 -2.769394 
    -2.769394 -2.769394 -2.769394 -2.769394 
  388 e1_2_4_208 2 4 0 
    -2.769394 -2.769394 -2.769394 -2.769394 
    -2.769394 -2.769394 -2.769394 -2.769394 
    -2.769394 -2.769394 -2.769394 -2.769394 
    -2.769394 -2.769394 -2.769394 -2.769394 
  389 e1_2_4_209 2 4 0 
    -2.769394 -2.769394 -2.769394 -2.769394 
    -2.769394 -2.769394 -2.769394 -2.769394 
    -2.769394 -2.769394 -2.769394 -2.769394 
    -2.769394 -2.769394 -2.769394 -2.769394 
  390 e1_2_4_210 2 4 0 
    -2.769394 -2.769394 -2.769394 -2.769394 
    -2.769394 -2.769394 -2.769394 -2.769394 
    -2.769394 -2.769394 -2.769394 -2.769394 
    -2.769394 -2.769394 -2.769394 -2.769394 
  391 e1_2_4_211 2 4 0 
    -2.769394 -2.769394 -2.769394 -2.769394 
    -2.769394 -2.769394 -2.769394 -2.769394 
    -2.769394 -2.769394 -2.769394 -2.769394 
    -2.769394 -2.769394 -2.769394 -2.769394 
  392 e1_2_4_212 2 4 0 
    -2.769394 -2.769394 -2.769394 -2.769394 
    -2.769394 -2.769394 -2.769394 -2.769394 
    -2.769394 -2.769394 -2.769394 -2.769394 
    -2.769394 -2.769394 -2.769394 -2.769394 
  393 e1_2_4_213 2 4 0 
    -2.769394 -2.769394 -2.769394 -2.769394 
    -2.769394 -2.769394 -2.769394 -2.769394 
    -2.769394 -2.769394 -2.769394 -2.769394 
    -2.769394 -2.769394 -2.769394 -2.769394 
  394 e1_2_4_214 2 4 0 
    -2.769394 -2.769394 -2.769394 -2.769394 
    -2.769394 -2.769394 -2.769394 -2.769394 
    -2.769394 -2.769394 -2.769394 -2.769394 
    -2.769394 -2.769394 -2.769394 -2.769394 
  395 e1_2_4_215 2 4 0 
    -2.769394 -2.769394 -2.769394 -2.769394 
    -2.769394 -2.769394 -2.769394 -2.769394 
    -2.769394 -2.769394 -2.769394 -2.769394 
    -2.769394 -2.769394 -2.769394 -2.769394 
  396 e1_2_4_216 2 4 0 
    -2.769394 -2.769394 -2.769394 -2.769394 
    -2.769394 -2.769394 -2.769394 -2.769394 
    -2.769394 -2.769394 -2.769394 -2.769394 
    -2.769394 -2.769394 -2.769394 -2.769394 
  397 e1_2_4_217 2 4 0 
    -2.769394 -2.769394 -2.769394 -2.769394 
    -2.769394 -2.769394 -2.769394 -2.769394 
    -2.769394 -2.769394 -2.769394 -2.769394 
    -2.769394 -2.769394 -2.769394 -2.769394 
  398 e1_2_4_218 2 4 0 
    -2.769394 -2.769394 -2.769394 -2.769394 
    -2.769394 -2.769394 -2.769394 -2.769394 
    -2.769394 -2.769394 -2.769394 -2.769394 
    -2.769394 -2.769394 -2.769394 -2.769394 
  399 e1_2_4_219 2 4 0 
    -2.769394 -2.769394 -2.769394 -2.769394 
    -2.769394 -2.769394 -2.769394 -2.769394 
    -2.769394 -2.769394 -2.769394 -2.769394 
    -2.769394 -2.769394 -2.769394 -2.769394 
  400 e1_2_4_220 2 4 0 
    -2.769394 -2.769394 -2.769394 -2.769394 
    -2.769394 -2.769394 -2.769394 -2.769394 
    -2.769394 -2.769394 -2.769394 -2.769394 
    -2.769394 -2.769394 -2.769394 -2.769394 
  401 e1_2_4_221 2 4 0 
    -2.769394 -2.769394 -2.769394 -2.769394 
    -2.769394 -2.769394 -2.769394 -2.769394 
    -2.769394 -2.769394 -2.769394 -2.769394 
    -2.769394 -2.769394 -2.769394 -2.769394 
  402 e1_2_4_222 2 4 0 
    -2.769394 -2.769394 -2.769394 -2.769394 
    -2.769394 -2.769394 -2.769394 -2.769394 
    -2.769394 -2.769394 -2.769394 -2.769394 
    -2.769394 -2.769394 -2.769394 -2.769394 
  403 e1_2_4_223 2 4 0 
    -2.769394 -2.769394 -2.769394 -2.769394 
    -2.769394 -2.769394 -2.769394 -2.769394 
    -2.769394 -2.769394 -2.769394 -2.769394 
    -2.769394 -2.769394 -2.769394 -2.769394 
  404 e1_2_4_224 2 4 0 
    -2.769394 -2.769394 -2.769394 -2.769394 
    -2.769394 -2.769394 -2.769394 -2.769394 
    -2.769394 -2.769394 -2.769394 -2.769394 
    -2.769394 -2.769394 -2.769394 -2.769394 
  405 e1_2_4_225 2 4 0 
    -2.769394 -2.769394 -2.769394 -2.769394 
    -2.769394 -2.769394 -2.769394 -2.769394 
    -2.769394 -2.769394 -2.769394 -2.769394 
    -2.769394 -2.769394 -2.769394 -2.769394 
  406 e1_2_4_226 2 4 0 
    -2.769394 -2.769394 -2.769394 -2.769394 
    -2.769394 -2.769394 -2.769394 -2.769394 
    -2.769394 -2.769394 -2.769394 -2.769394 
    -2.769394 -2.769394 -2.769394 -2.769394 
  407 e1_2_4_227 2 4 0 
    -2.769394 -2.769394 -2.769394 -2.769394 
    -2.769394 -2.769394 -2.769394 -2.769394 
    -2.769394 -2.769394 -2.769394 -2.769394 
    -2.769394 -2.769394 -2.769394 -2.769394 
  408 e1_2_4_228 2 4 0 
    -2.769394 -2.769394 -2.769394 -2.769394 
    -2.769394 -2.769394 -2.769394 -2.769394 
    -2.769394 -2.769394 -2.769394 -2.769394 
    -2.769394 -2.769394 -2.769394 -2.769394 
  409 e1_2_4_229 2 4 0 
    -3.252910 -3.252910 -3.252910 -3.252910 
    -3.252910 -3.252910 -3.252910 -3.252910 
    -3.252910 -3.252910 -3.252910 -3.252910 
    -3.252910 -3.252910 -0.859729 -3.252910 
  410 e1_2_4_230 2 4 0 
    -2.769394 -2.769394 -2.769394 -2.769394 
    -2.769394 -2.769394 -2.769394 -2.769394 
    -2.769394 -2.769394 -2.769394 -2.769394 
    -2.769394 -2.769394 -2.769394 -2.769394 
  411 e1_2_4_231 2 4 0 
    -2.769394 -2.769394 -2.769394 -2.769394 
    -2.769394 -2.769394 -2.769394 -2.769394 
    -2.769394 -2.769394 -2.769394 -2.769394 
    -2.769394 -2.769394 -2.769394 -2.769394 
  412 e1_2_4_232 2 4 0 
    -2.769394 -2.769394 -2.769394 -2.769394 
    -2.769394 -2.769394 -2.769394 -2.769394 
    -2.769394 -2.769394 -2.769394 -2.769394 
    -2.769394 -2.769394 -2.769394 -2.769394 
  413 e1_2_4_233 2 4 0 
    -2.769394 -2.769394 -2.769394 -2.769394 
    -2.769394 -2.769394 -2.769394 -2.769394 
    -2.769394 -2.769394 -2.769394 -2.769394 
    -2.769394 -2.769394 -2.769394 -2.769394 
  414 e1_2_4_234 2 4 0 
    -2.769394 -2.769394 -2.769394 -2.769394 
    -2.769394 -2.769394 -2.769394 -2.769394 
    -2.769394 -2.769394 -2.769394 -2.769394 
    -2.769394 -2.769394 -2.769394 -2.769394 
  415 e1_2_4_235 2 4 0 
    -2.769394 -2.769394 -2.769394 -2.769394 
    -2.769394 -2.769394 -2.769394 -2.769394 
    -2.769394 -2.769394 -2.769394 -2.769394 
    -2.769394 -2.769394 -2.769394 -2.769394 
  416 e1_2_4_236 2 4 0 
    -2.769394 -2.769394 -2.769394 -2.769394 
    -2.769394 -2.769394 -2.769394 -2.769394 
    -2.769394 -2.769394 -2.769394 -2.769394 
    -2.769394 -2.769394 -2.769394 -2.769394 
  417 e1_2_4_237 2 4 0 
    -2.769394 -2.769394 -2.769394 -2.769394 
    -2.769394 -2.769394 -2.769394 -2.769394 
    -2.769394 -2.769394 -2.769394 -2.769394 
    -2.769394 -2.769394 -2.769394 -2.769394 
  418 e1_2_4_238 2 4 0 
    -2.769394 -2.769394 -2.769394 -2.769394 
    -2.769394 -2.769394 -2.769394 -2.769394 
    -2.769394 -2.769394 -2.769394 -2.769394 
    -2.769394 -2.769394 -2.769394 -2.769394 
  419 e1_2_4_239 2 4 0 
    -2.769394 -2.769394 -2.769394 -2.769394 
    -2.769394 -2.769394 -2.769394 -2.769394 
    -2.769394 -2.769394 -2.769394 -2.769394 
    -2.769394 -2.769394 -2.769394 -2.769394 
  420 e1_2_4_240 2 4 0 
    -2.769394 -2.769394 -2.769394 -2.769394 
    -2.769394 -2.769394 -2.769394 -2.769394 
    -2.769394 -2.769394 -2.769394 -2.769394 
    -2.769394 -2.769394 -2.769394 -2.769394 
  421 e1_2_4_241 2 4 0 
    -2.769394 -2.769394 -2.769394 -2.769394 
    -2.769394 -2.769394 -2.769394 -2.769394 
    -2.769394 -2.769394 -2.769394 -2.769394 
    -2.769394 -2.769394 -2.769394 -2.769394 
  422 e1_2_4_242 2 4 0 
    -2.769394 -2.769394 -2.769394 -2.769394 
    -2.769394 -2.769394 -2.769394 -2.769394 
    -2.769394 -2.769394 -2.769394 -2.769394 
    -2.769394 -2.769394 -2.769394 -2.769394 
  423 e1_2_4_243 2 4 0 
    -2.769394 -2.769394 -2.769394 -2.769394 
    -2.769394 -2.769394 -2.769394 -2.769394 
    -2.769394 -2.769394 -2.769394 -2.769394 
    -2.769394 -2.769394 -2.769394 -2.769394 
  424 e1_2_4_244 2 4 0 
    -2.769394 -2.769394 -2.769394 -2.769394 
    -2.769394 -2.769394 -2.769394 -2.769394 
    -2.769394 -2.769394 -2.769394 -2.769394 
    -2.769394 -2.769394 -2.769394 -2.769394 
  425 e1_2_4_245 2 4 0 
    -2.769394 -2.769394 -2.769394 -2.769394 
    -2.769394 -2.769394 -2.769394 -2.769394 
    -2.769394 -2.769394 -2.769394 -2.769394 
    -2.769394 -2.769394 -2.769394 -2.769394 
  426 e1_2_4_246 2 4 0 
    -2.769394 -2.769394 -2.769394 -2.769394 
    -2.769394 -2.769394 -2.769394 -2.769394 
    -2.769394 -2.769394 -2.769394 -2.769394 
    -2.769394 -2.769394 -2.769394 -2.769394 
  427 e1_2_4_247 2 4 0 
    -2.769394 -2.769394 -2.769394 -2.769394 
    -2.769394 -2.769394 -2.769394 -2.769394 
    -2.769394 -2.769394 -2.769394 -2.769394 
    -2.769394 -2.769394 -2.769394 -2.769394 
  428 e1_2_4_248 2 4 0 
    -2.769394 -2.769394 -2.769394 -2.769394 
    -2.769394 -2.769394 -2.769394 -2.769394 
    -2.769394 -2.769394 -2.769394 -2.769394 
    -2.769394 -2.769394 -2.769394 -2.769394 
  429 e1_2_4_249 2 4 0 
    -2.769394 -2.769394 -2.769394 -2.769394 
    -2.769394 -2.769394 -2.769394 -2.769394 
    -2.769394 -2.769394 -2.769394 -2.769394 
    -2.769394 -2.769394 -2.769394 -2.769394 
  430 e1_2_4_250 2 4 0 
    -2.769394 -2.769394 -2.769394 -2.769394 
    -2.769394 -2.769394 -2.769394 -2.769394 
    -2.769394 -2.769394 -2.769394 -2.769394 
    -2.769394 -2.769394 -2.769394 -2.769394 
  431 e1_2_4_251 2 4 0 
    -2.769394 -2.769394 -2.769394 -2.769394 
    -2.769394 -2.769394 -2.769394 -2.769394 
    -2.769394 -2.769394 -2.769394 -2.769394 
    -2.769394 -2.769394 -2.769394 -2.769394 
  432 e1_2_4_252 2 4 0 
    -2.769394 -2.769394 -2.769394 -2.769394 
    -2.769394 -2.769394 -2.769394 -2.769394 
    -2.769394 -2.769394 -2.769394 -2.769394 
    -2.769394 -2.769394 -2.769394 -2.769394 
  433 e1_2_4_253 2 4 0 
    -2.769394 -2.769394 -2.769394 -2.769394 
    -2.769394 -2.769394 -2.769394 -2.769394 
    -2.769394 -2.769394 -2.769394 -2.769394 
    -2.769394 -2.769394 -2.769394 -2.769394 
  434 e1_2_4_254 2 4 0 
    -2.769394 -2.769394 -2.769394 -2.769394 
    -2.769394 -2.769394 -2.769394 -2.769394 
    -2.769394 -2.769394 -2.769394 -2.769394 
    -2.769394 -2.769394 -2.769394 -2.769394 
  435 e1_2_4_255 2 4 0 
    -2.769394 -2.769394 -2.769394 -2.769394 
    -2.769394 -2.769394 -2.769394 -2.769394 
    -2.769394 -2.769394 -2.769394 -2.769394 
    -2.769394 -2.769394 -2.769394 -2.769394 
  436 e1_3_4_0 3 4 0 
    -4.146164 -4.146164 -4.146164 -4.146164 
    -4.146164 -4.146164 -4.146164 -4.146164 
    -4.146164 -4.146164 -4.146164 -4.146164 
    -4.146164 -4.146164 -4.146164 -4.146164 
    -4.146164 -4.146164 -4.146164 -4.146164 
    -4.146164 -4.146164 -4.146164 -4.146164 
    -4.146164 -4.146164 -4.146164 -4.146164 
    -4.146164 -4.146164 -4.146164 -4.146164 
    -4.146164 -4.146164 -4.146164 -4.146164 
    -4.146164 -4.146164 -4.146164 -4.146164 
    -4.146164 -4.146164 -4.146164 -4.146164 
    -4.146164 -4.146164 -4.146164 -4.146164 
    -4.146164 -4.146164 -4.146164 -4.146164 
    -4.146164 -4.146164 -4.146164 -4.146164 
    -4.146164 -4.146164 -4.146164 -4.146164 
    -4.146164 -4.146164 -4.146164 -4.146164 
  437 e1_3_4_1 3 4 0 
    -4.146164 -4.146164 -4.146164 -4.146164 
    -4.146164 -4.146164 -4.146164 -4.146164 
    -4.146164 -4.146164 -4.146164 -4.146164 
    -4.146164 -4.146164 -4.146164 -4.146164 
    -4.146164 -4.146164 -4.146164 -4.146164 
    -4.146164 -4.146164 -4.146164 -4.146164 
    -4.146164 -4.146164 -4.146164 -4.146164 
    -4.146164 -4.146164 -4.146164 -4.146164 
    -4.146164 -4.146164 -4.146164 -4.146164 
    -4.146164 -4.146164 -4.146164 -4.146164 
    -4.146164 -4.146164 -4.146164 -4.146164 
    -4.146164 -4.146164 -4.146164 -4.146164 
    -4.146164 -4.146164 -4.146164 -4.146164 
    -4.146164 -4.146164 -4.146164 -4.146164 
    -4.146164 -4.146164 -4.146164 -4.146164 
    -4.146164 -4.146164 -4.146164 -4.146164 
  438 e1_3_4_2 3 4 0 
    -4.146164 -4.146164 -4.146164 -4.146164 
    -4.146164 -4.146164 -4.146164 -4.146164 
    -4.146164 -4.146164 -4.146164 -4.146164 
    -4.146164 -4.146164 -4.146164 -4.146164 
    -4.146164 -4.146164 -4.146164 -4.146164 
    -4.146164 -4.146164 -4.146164 -4.146164 
    -4.146164 -4.146164 -4.146164 -4.146164 
    -4.146164 -4.146164 -4.146164 -4.146164 
    -4.146164 -4.146164 -4.146164 -4.146164 
    -4.146164 -4.146164 -4.146164 -4.146164 
    -4.146164 -4.146164 -4.146164 -4.146164 
    -4.146164 -4.146164 -4.146164 -4.146164 
    -4.146164 -4.146164 -4.146164 -4.146164 
    -4.146164 -4.146164 -4.146164 -4.146164 
    -4.146164 -4.146164 -4.146164 -4.146164 
    -4.146164 -4.146164 -4.146164 -4.146164 
  439 e1_3_4_3 3 4 0 
    -4.146164 -4.146164 -4.146164 -4.146164 
    -4.146164 -4.146164 -4.146164 -4.146164 
    -4.146164 -4.146164 -4.146164 -4.146164 
    -4.146164 -4.146164 -4.146164 -4.146164 
    -4.146164 -4.146164 -4.146164 -4.146164 
    -4.146164 -4.146164 -4.146164 -4.146164 
    -4.146164 -4.146164 -4.146164 -4.146164 
    -4.146164 -4.146164 -4.146164 -4.146164 
    -4.146164 -4.146164 -4.146164 -4.146164 
    -4.146164 -4.146164 -4.146164 -4.146164 
    -4.146164 -4.146164 -4.146164 -4.146164 
    -4.146164 -4.146164 -4.146164 -4.146164 
    -4.146164 -4.146164 -4.146164 -4.146164 
    -4.146164 -4.146164 -4.146164 -4.146164 
    -4.146164 -4.146164 -4.146164 -4.146164 
    -4.146164 -4.146164 -4.146164 -4.146164 
  440 e1_3_4_4 3 4 0 
    -4.146164 -4.146164 -4.146164 -4.146164 
    -4.146164 -4.146164 -4.146164 -4.146164 
    -4.146164 -4.146164 -4.146164 -4.146164 
    -4.146164 -4.146164 -4.146164 -4.146164 
    -4.146164 -4.146164 -4.146164 -4.146164 
    -4.146164 -4.146164 -4.146164 -4.146164 
    -4.146164 -4.146164 -4.146164 -4.146164 
    -4.146164 -4.146164 -4.146164 -4.146164 
    -4.146164 -4.146164 -4.146164 -4.146164 
    -4.146164 -4.146164 -4.146164 -4.146164 
    -4.146164 -4.146164 -4.146164 -4.146164 
    -4.146164 -4.146164 -4.146164 -4.146164 
    -4.146164 -4.146164 -4.146164 -4.146164 
    -4.146164 -4.146164 -4.146164 -4.146164 
    -4.146164 -4.146164 -4.146164 -4.146164 
    -4.146164 -4.146164 -4.146164 -4.146164 
  441 e1_3_4_5 3 4 0 
    -4.146164 -4.146164 -4.146164 -4.146164 
    -4.146164 -4.146164 -4.146164 -4.146164 
    -4.146164 -4.146164 -4.146164 -4.146164 
    -4.146164 -4.146164 -4.146164 -4.146164 
    -4.146164 -4.146164 -4.146164 -4.146164 
    -4.146164 -4.146164 -4.146164 -4.146164 
    -4.146164 -4.146164 -4.146164 -4.146164 
    -4.146164 -4.146164 -4.146164 -4.146164 
    -4.146164 -4.146164 -4.146164 -4.146164 
    -4.146164 -4.146164 -4.146164 -4.146164 
    -4.146164 -4.146164 -4.146164 -4.146164 
    -4.146164 -4.146164 -4.146164 -4.146164 
    -4.146164 -4.146164 -4.146164 -4.146164 
    -4.146164 -4.146164 -4.146164 -4.146164 
    -4.146164 -4.146164 -4.146164 -4.146164 
    -4.146164 -4.146164 -4.146164 -4.146164 
  442 e1_3_4_6 3 4 0 
    -4.146164 -4.146164 -4.146164 -4.146164 
    -4.146164 -4.146164 -4.146164 -4.146164 
    -4.146164 -4.146164 -4.146164 -4.146164 
    -4.146164 -4.146164 -4.146164 -4.146164 
    -4.146164 -4.146164 -4.146164 -4.146164 
    -4.146164 -4.146164 -4.146164 -4.146164 
    -4.146164 -4.146164 -4.146164 -4.146164 
    -4.146164 -4.146164 -4.146164 -4.146164 
    -4.146164 -4.146164 -4.146164 -4.146164 
    -4.146164 -4.146164 -4.146164 -4.146164 
    -4.146164 -4.146164 -4.146164 -4.146164 
    -4.146164 -4.146164 -4.146164 -4.146164 
    -4.146164 -4.146164 -4.146164 -4.146164 
    -4.146164 -4.146164 -4.146164 -4.146164 
    -4.146164 -4.146164 -4.146164 -4.146164 
    -4.146164 -4.146164 -4.146164 -4.146164 
  443 e1_3_4_7 3 4 0 
    -4.146164 -4.146164 -4.146164 -4.146164 
    -4.146164 -4.146164 -4.146164 -4.146164 
    -4.146164 -4.146164 -4.146164 -4.146164 
    -4.146164 -4.146164 -4.146164 -4.146164 
    -4.146164 -4.146164 -4.146164 -4.146164 
    -4.146164 -4.146164 -4.146164 -4.146164 
    -4.146164 -4.146164 -4.146164 -4.146164 
    -4.146164 -4.146164 -4.146164 -4.146164 
    -4.146164 -4.146164 -4.146164 -4.146164 
    -4.146164 -4.146164 -4.146164 -4.146164 
    -4.146164 -4.146164 -4.146164 -4.146164 
    -4.146164 -4.146164 -4.146164 -4.146164 
    -4.146164 -4.146164 -4.146164 -4.146164 
    -4.146164 -4.146164 -4.146164 -4.146164 
    -4.146164 -4.146164 -4.146164 -4.146164 
    -4.146164 -4.146164 -4.146164 -4.146164 
  444 e1_3_4_8 3 4 0 
    -4.146164 -4.146164 -4.146164 -4.146164 
    -4.146164 -4.146164 -4.146164 -4.146164 
    -4.146164 -4.146164 -4.146164 -4.146164 
    -4.146164 -4.146164 -4.146164 -4.146164 
    -4.146164 -4.146164 -4.146164 -4.146164 
    -4.146164 -4.146164 -4.146164 -4.146164 
    -4.146164 -4.146164 -4.146164 -4.146164 
    -4.146164 -4.146164 -4.146164 -4.146164 
    -4.146164 -4.146164 -4.146164 -4.146164 
    -4.146164 -4.146164 -4.146164 -4.146164 
    -4.146164 -4.146164 -4.146164 -4.146164 
    -4.146164 -4.146164 -4.146164 -4.146164 
    -4.146164 -4.146164 -4.146164 -4.146164 
    -4.146164 -4.146164 -4.146164 -4.146164 
    -4.146164 -4.146164 -4.146164 -4.146164 
    -4.146164 -4.146164 -4.146164 -4.146164 
  445 e1_3_4_9 3 4 0 
    -4.146164 -4.146164 -4.146164 -4.146164 
    -4.146164 -4.146164 -4.146164 -4.146164 
    -4.146164 -4.146164 -4.146164 -4.146164 
    -4.146164 -4.146164 -4.146164 -4.146164 
    -4.146164 -4.146164 -4.146164 -4.146164 
    -4.146164 -4.146164 -4.146164 -4.146164 
    -4.146164 -4.146164 -4.146164 -4.146164 
    -4.146164 -4.146164 -4.146164 -4.146164 
    -4.146164 -4.146164 -4.146164 -4.146164 
    -4.146164 -4.146164 -4.146164 -4.146164 
    -4.146164 -4.146164 -4.146164 -4.146164 
    -4.146164 -4.146164 -4.146164 -4.146164 
    -4.146164 -4.146164 -4.146164 -4.146164 
    -4.146164 -4.146164 -4.146164 -4.146164 
    -4.146164 -4.146164 -4.146164 -4.146164 
    -4.146164 -4.146164 -4.146164 -4.146164 
  446 e1_3_4_10 3 4 0 
    -4.146164 -4.146164 -4.146164 -4.146164 
    -4.146164 -4.146164 -4.146164 -4.146164 
    -4.146164 -4.146164 -4.146164 -4.146164 
    -4.146164 -4.146164 -4.146164 -4.146164 
    -4.146164 -4.146164 -4.146164 -4.146164 
    -4.146164 -4.146164 -4.146164 -4.146164 
    -4.146164 -4.146164 -4.146164 -4.146164 
    -4.146164 -4.146164 -4.146164 -4.146164 
    -4.146164 -4.146164 -4.146164 -4.146164 
    -4.146164 -4.146164 -4.146164 -4.146164 
    -4.146164 -4.146164 -4.146164 -4.146164 
    -4.146164 -4.146164 -4.146164 -4.146164 
    -4.146164 -4.146164 -4.146164 -4.146164 
    -4.146164 -4.146164 -4.146164 -4.146164 
    -4.146164 -4.146164 -4.146164 -4.146164 
    -4.146164 -4.146164 -4.146164 -4.146164 
  447 e1_3_4_11 3 4 0 
    -4.146164 -4.146164 -4.146164 -4.146164 
    -4.146164 -4.146164 -4.146164 -4.146164 
    -4.146164 -4.146164 -4.146164 -4.146164 
    -4.146164 -4.146164 -4.146164 -4.146164 
    -4.146164 -4.146164 -4.146164 -4.146164 
    -4.146164 -4.146164 -4.146164 -4.146164 
    -4.146164 -4.146164 -4.146164 -4.146164 
    -4.146164 -4.146164 -4.146164 -4.146164 
    -4.146164 -4.146164 -4.146164 -4.146164 
    -4.146164 -4.146164 -4.146164 -4.146164 
    -4.146164 -4.146164 -4.146164 -4.146164 
    -4.146164 -4.146164 -4.146164 -4.146164 
    -4.146164 -4.146164 -4.146164 -4.146164 
    -4.146164 -4.146164 -4.146164 -4.146164 
    -4.146164 -4.146164 -4.146164 -4.146164 
    -4.146164 -4.146164 -4.146164 -4.146164 
  448 e1_3_4_12 3 4 0 
    -4.146164 -4.146164 -4.146164 -4.146164 
    -4.146164 -4.146164 -4.146164 -4.146164 
    -4.146164 -4.146164 -4.146164 -4.146164 
    -4.146164 -4.146164 -4.146164 -4.146164 
    -4.146164 -4.146164 -4.146164 -4.146164 
    -4.146164 -4.146164 -4.146164 -4.146164 
    -4.146164 -4.146164 -4.146164 -4.146164 
    -4.146164 -4.146164 -4.146164 -4.146164 
    -4.146164 -4.146164 -4.146164 -4.146164 
    -4.146164 -4.146164 -4.146164 -4.146164 
    -4.146164 -4.146164 -4.146164 -4.146164 
    -4.146164 -4.146164 -4.146164 -4.146164 
    -4.146164 -4.146164 -4.146164 -4.146164 
    -4.146164 -4.146164 -4.146164 -4.146164 
    -4.146164 -4.146164 -4.146164 -4.146164 
    -4.146164 -4.146164 -4.146164 -4.146164 
  449 e1_3_4_13 3 4 0 
    -4.146164 -4.146164 -4.146164 -4.146164 
    -4.146164 -4.146164 -4.146164 -4.146164 
    -4.146164 -4.146164 -4.146164 -4.146164 
    -4.146164 -4.146164 -4.146164 -4.146164 
    -4.146164 -4.146164 -4.146164 -4.146164 
    -4.146164 -4.146164 -4.146164 -4.146164 
    -4.146164 -4.146164 -4.146164 -4.146164 
    -4.146164 -4.146164 -4.146164 -4.146164 
    -4.146164 -4.146164 -4.146164 -4.146164 
    -4.146164 -4.146164 -4.146164 -4.146164 
    -4.146164 -4.146164 -4.146164 -4.146164 
    -4.146164 -4.146164 -4.146164 -4.146164 
    -4.146164 -4.146164 -4.146164 -4.146164 
    -4.146164 -4.146164 -4.146164 -4.146164 
    -4.146164 -4.146164 -4.146164 -4.146164 
    -4.146164 -4.146164 -4.146164 -4.146164 
  450 e1_3_4_14 3 4 0 
    -4.146164 -4.146164 -4.146164 -4.146164 
    -4.146164 -4.146164 -4.146164 -4.146164 
    -4.146164 -4.146164 -4.146164 -4.146164 
    -4.146164 -4.146164 -4.146164 -4.146164 
    -4.146164 -4.146164 -4.146164 -4.146164 
    -4.146164 -4.146164 -4.146164 -4.146164 
    -4.146164 -4.146164 -4.146164 -4.146164 
    -4.146164 -4.146164 -4.146164 -4.146164 
    -4.146164 -4.146164 -4.146164 -4.146164 
    -4.146164 -4.146164 -4.146164 -4.146164 
    -4.146164 -4.146164 -4.146164 -4.146164 
    -4.146164 -4.146164 -4.146164 -4.146164 
    -4.146164 -4.146164 -4.146164 -4.146164 
    -4.146164 -4.146164 -4.146164 -4.146164 
    -4.146164 -4.146164 -4.146164 -4.146164 
    -4.146164 -4.146164 -4.146164 -4.146164 
  451 e1_3_4_15 3 4 0 
    -4.146164 -4.146164 -4.146164 -4.146164 
    -4.146164 -4.146164 -4.146164 -4.146164 
    -4.146164 -4.146164 -4.146164 -4.146164 
    -4.146164 -4.146164 -4.146164 -4.146164 
    -4.146164 -4.146164 -4.146164 -4.146164 
    -4.146164 -4.146164 -4.146164 -4.146164 
    -4.146164 -4.146164 -4.146164 -4.146164 
    -4.146164 -4.146164 -4.146164 -4.146164 
    -4.146164 -4.146164 -4.146164 -4.146164 
    -4.146164 -4.146164 -4.146164 -4.146164 
    -4.146164 -4.146164 -4.146164 -4.146164 
    -4.146164 -4.146164 -4.146164 -4.146164 
    -4.146164 -4.146164 -4.146164 -4.146164 
    -4.146164 -4.146164 -4.146164 -4.146164 
    -4.146164 -4.146164 -4.146164 -4.146164 
    -4.146164 -4.146164 -4.146164 -4.146164 
  452 e1_3_4_16 3 4 0 
    -4.146164 -4.146164 -4.146164 -4.146164 
    -4.146164 -4.146164 -4.146164 -4.146164 
    -4.146164 -4.146164 -4.146164 -4.146164 
    -4.146164 -4.146164 -4.146164 -4.146164 
    -4.146164 -4.146164 -4.146164 -4.146164 
    -4.146164 -4.146164 -4.146164 -4.146164 
    -4.146164 -4.146164 -4.146164 -4.146164 
    -4.146164 -4.146164 -4.146164 -4.146164 
    -4.146164 -4.146164 -4.146164 -4.146164 
    -4.146164 -4.146164 -4.146164 -4.146164 
    -4.146164 -4.146164 -4.146164 -4.146164 
    -4.146164 -4.146164 -4.146164 -4.146164 
    -4.146164 -4.146164 -4.146164 -4.146164 
    -4.146164 -4.146164 -4.146164 -4.146164 
    -4.146164 -4.146164 -4.146164 -4.146164 
    -4.146164 -4.146164 -4.146164 -4.146164 
  453 e1_3_4_17 3 4 0 
    -4.146164 -4.146164 -4.146164 -4.146164 
    -4.146164 -4.146164 -4.146164 -4.146164 
    -4.146164 -4.146164 -4.146164 -4.146164 
    -4.146164 -4.146164 -4.146164 -4.146164 
    -4.146164 -4.146164 -4.146164 -4.146164 
    -4.146164 -4.146164 -4.146164 -4.146164 
    -4.146164 -4.146164 -4.146164 -4.146164 
    -4.146164 -4.146164 -4.146164 -4.146164 
    -4.146164 -4.146164 -4.146164 -4.146164 
    -4.146164 -4.146164 -4.146164 -4.146164 
    -4.146164 -4.146164 -4.146164 -4.146164 
    -4.146164 -4.146164 -4.146164 -4.146164 
    -4.146164 -4.146164 -4.146164 -4.146164 
    -4.146164 -4.146164 -4.146164 -4.146164 
    -4.146164 -4.146164 -4.146164 -4.146164 
    -4.146164 -4.146164 -4.146164 -4.146164 
  454 e1_3_4_18 3 4 0 
    -4.146164 -4.146164 -4.146164 -4.146164 
    -4.146164 -4.146164 -4.146164 -4.146164 
    -4.146164 -4.146164 -4.146164 -4.146164 
    -4.146164 -4.146164 -4.146164 -4.146164 
    -4.146164 -4.146164 -4.146164 -4.146164 
    -4.146164 -4.146164 -4.146164 -4.146164 
    -4.146164 -4.146164 -4.146164 -4.146164 
    -4.146164 -4.146164 -4.146164 -4.146164 
    -4.146164 -4.146164 -4.146164 -4.146164 
    -4.146164 -4.146164 -4.146164 -4.146164 
    -4.146164 -4.146164 -4.146164 -4.146164 
    -4.146164 -4.146164 -4.146164 -4.146164 
    -4.146164 -4.146164 -4.146164 -4.146164 
    -4.146164 -4.146164 -4.146164 -4.146164 
    -4.146164 -4.146164 -4.146164 -4.146164 
    -4.146164 -4.146164 -4.146164 -4.146164 
  455 e1_3_4_19 3 4 0 
    -4.146164 -4.146164 -4.146164 -4.146164 
    -4.146164 -4.146164 -4.146164 -4.146164 
    -4.146164 -4.146164 -4.146164 -4.146164 
    -4.146164 -4.146164 -4.146164 -4.146164 
    -4.146164 -4.146164 -4.146164 -4.146164 
    -4.146164 -4.146164 -4.146164 -4.146164 
    -4.146164 -4.146164 -4.146164 -4.146164 
    -4.146164 -4.146164 -4.146164 -4.146164 
    -4.146164 -4.146164 -4.146164 -4.146164 
    -4.146164 -4.146164 -4.146164 -4.146164 
    -4.146164 -4.146164 -4.146164 -4.146164 
    -4.146164 -4.146164 -4.146164 -4.146164 
    -4.146164 -4.146164 -4.146164 -4.146164 
    -4.146164 -4.146164 -4.146164 -4.146164 
    -4.146164 -4.146164 -4.146164 -4.146164 
    -4.146164 -4.146164 -4.146164 -4.146164 
  456 e1_3_4_20 3 4 0 
    -4.146164 -4.146164 -4.146164 -4.146164 
    -4.146164 -4.146164 -4.146164 -4.146164 
    -4.146164 -4.146164 -4.146164 -4.146164 
    -4.146164 -4.146164 -4.146164 -4.146164 
    -4.146164 -4.146164 -4.146164 -4.146164 
    -4.146164 -4.146164 -4.146164 -4.146164 
    -4.146164 -4.146164 -4.146164 -4.146164 
    -4.146164 -4.146164 -4.146164 -4.146164 
    -4.146164 -4.146164 -4.146164 -4.146164 
    -4.146164 -4.146164 -4.146164 -4.146164 
    -4.146164 -4.146164 -4.146164 -4.146164 
    -4.146164 -4.146164 -4.146164 -4.146164 
    -4.146164 -4.146164 -4.146164 -4.146164 
    -4.146164 -4.146164 -4.146164 -4.146164 
    -4.146164 -4.146164 -4.146164 -4.146164 
    -4.146164 -4.146164 -4.146164 -4.146164 
  457 e1_3_4_21 3 4 0 
    -4.146164 -4.146164 -4.146164 -4.146164 
    -4.146164 -4.146164 -4.146164 -4.146164 
    -4.146164 -4.146164 -4.146164 -4.146164 
    -4.146164 -4.146164 -4.146164 -4.146164 
    -4.146164 -4.146164 -4.146164 -4.146164 
    -4.146164 -4.146164 -4.146164 -4.146164 
    -4.146164 -4.146164 -4.146164 -4.146164 
    -4.146164 -4.146164 -4.146164 -4.146164 
    -4.146164 -4.146164 -4.146164 -4.146164 
    -4.146164 -4.146164 -4.146164 -4.146164 
    -4.146164 -4.146164 -4.146164 -4.146164 
    -4.146164 -4.146164 -4.146164 -4.146164 
    -4.146164 -4.146164 -4.146164 -4.146164 
    -4.146164 -4.146164 -4.146164 -4.146164 
    -4.146164 -4.146164 -4.146164 -4.146164 
    -4.146164 -4.146164 -4.146164 -4.146164 
  458 e1_3_4_22 3 4 0 
    -4.146164 -4.146164 -4.146164 -4.146164 
    -4.146164 -4.146164 -4.146164 -4.146164 
    -4.146164 -4.146164 -4.146164 -4.146164 
    -4.146164 -4.146164 -4.146164 -4.146164 
    -4.146164 -4.146164 -4.146164 -4.146164 
    -4.146164 -4.146164 -4.146164 -4.146164 
    -4.146164 -4.146164 -4.146164 -4.146164 
    -4.146164 -4.146164 -4.146164 -4.146164 
    -4.146164 -4.146164 -4.146164 -4.146164 
    -4.146164 -4.146164 -4.146164 -4.146164 
    -4.146164 -4.146164 -4.146164 -4.146164 
    -4.146164 -4.146164 -4.146164 -4.146164 
    -4.146164 -4.146164 -4.146164 -4.146164 
    -4.146164 -4.146164 -4.146164 -4.146164 
    -4.146164 -4.146164 -4.146164 -4.146164 
    -4.146164 -4.146164 -4.146164 -4.146164 
  459 e1_3_4_23 3 4 0 
    -4.146164 -4.146164 -4.146164 -4.146164 
    -4.146164 -4.146164 -4.146164 -4.146164 
    -4.146164 -4.146164 -4.146164 -4.146164 
    -4.146164 -4.146164 -4.146164 -4.146164 
    -4.146164 -4.146164 -4.146164 -4.146164 
    -4.146164 -4.146164 -4.146164 -4.146164 
    -4.146164 -4.146164 -4.146164 -4.146164 
    -4.146164 -4.146164 -4.146164 -4.146164 
    -4.146164 -4.146164 -4.146164 -4.146164 
    -4.146164 -4.146164 -4.146164 -4.146164 
    -4.146164 -4.146164 -4.146164 -4.146164 
    -4.146164 -4.146164 -4.146164 -4.146164 
    -4.146164 -4.146164 -4.146164 -4.146164 
    -4.146164 -4.146164 -4.146164 -4.146164 
    -4.146164 -4.146164 -4.146164 -4.146164 
    -4.146164 -4.146164 -4.146164 -4.146164 
  460 e1_3_4_24 3 4 0 
    -4.146164 -4.146164 -4.146164 -4.146164 
    -4.146164 -4.146164 -4.146164 -4.146164 
    -4.146164 -4.146164 -4.146164 -4.146164 
    -4.146164 -4.146164 -4.146164 -4.146164 
    -4.146164 -4.146164 -4.146164 -4.146164 
    -4.146164 -4.146164 -4.146164 -4.146164 
    -4.146164 -4.146164 -4.146164 -4.146164 
    -4.146164 -4.146164 -4.146164 -4.146164 
    -4.146164 -4.146164 -4.146164 -4.146164 
    -4.146164 -4.146164 -4.146164 -4.146164 
    -4.146164 -4.146164 -4.146164 -4.146164 
    -4.146164 -4.146164 -4.146164 -4.146164 
    -4.146164 -4.146164 -4.146164 -4.146164 
    -4.146164 -4.146164 -4.146164 -4.146164 
    -4.146164 -4.146164 -4.146164 -4.146164 
    -4.146164 -4.146164 -4.146164 -4.146164 
  461 e1_3_4_25 3 4 0 
    -4.146164 -4.146164 -4.146164 -4.146164 
    -4.146164 -4.146164 -4.146164 -4.146164 
    -4.146164 -4.146164 -4.146164 -4.146164 
    -4.146164 -4.146164 -4.146164 -4.146164 
    -4.146164 -4.146164 -4.146164 -4.146164 
    -4.146164 -4.146164 -4.146164 -4.146164 
    -4.146164 -4.146164 -4.146164 -4.146164 
    -4.146164 -4.146164 -4.146164 -4.146164 
    -4.146164 -4.146164 -4.146164 -4.146164 
    -4.146164 -4.146164 -4.146164 -4.146164 
    -4.146164 -4.146164 -4.146164 -4.146164 
    -4.146164 -4.146164 -4.146164 -4.146164 
    -4.146164 -4.146164 -4.146164 -4.146164 
    -4.146164 -4.146164 -4.146164 -4.146164 
    -4.146164 -4.146164 -4.146164 -4.146164 
    -4.146164 -4.146164 -4.146164 -4.146164 
  462 e1_3_4_26 3 4 0 
    -4.146164 -4.146164 -4.146164 -4.146164 
    -4.146164 -4.146164 -4.146164 -4.146164 
    -4.146164 -4.146164 -4.146164 -4.146164 
    -4.146164 -4.146164 -4.146164 -4.146164 
    -4.146164 -4.146164 -4.146164 -4.146164 
    -4.146164 -4.146164 -4.146164 -4.146164 
    -4.146164 -4.146164 -4.146164 -4.146164 
    -4.146164 -4.146164 -4.146164 -4.146164 
    -4.146164 -4.146164 -4.146164 -4.146164 
    -4.146164 -4.146164 -4.146164 -4.146164 
    -4.146164 -4.146164 -4.146164 -4.146164 
    -4.146164 -4.146164 -4.146164 -4.146164 
    -4.146164 -4.146164 -4.146164 -4.146164 
    -4.146164 -4.146164 -4.146164 -4.146164 
    -4.146164 -4.146164 -4.146164 -4.146164 
    -4.146164 -4.146164 -4.146164 -4.146164 
  463 e1_3_4_27 3 4 0 
    -4.146164 -4.146164 -4.146164 -4.146164 
    -4.146164 -4.146164 -4.146164 -4.146164 
    -4.146164 -4.146164 -4.146164 -4.146164 
    -4.146164 -4.146164 -4.146164 -4.146164 
    -4.146164 -4.146164 -4.146164 -4.146164 
    -4.146164 -4.146164 -4.146164 -4.146164 
    -4.146164 -4.146164 -4.146164 -4.146164 
    -4.146164 -4.146164 -4.146164 -4.146164 
    -4.146164 -4.146164 -4.146164 -4.146164 
    -4.146164 -4.146164 -4.146164 -4.146164 
    -4.146164 -4.146164 -4.146164 -4.146164 
    -4.146164 -4.146164 -4.146164 -4.146164 
    -4.146164 -4.146164 -4.146164 -4.146164 
    -4.146164 -4.146164 -4.146164 -4.146164 
    -4.146164 -4.146164 -4.146164 -4.146164 
    -4.146164 -4.146164 -4.146164 -4.146164 
  464 e1_3_4_28 3 4 0 
    -4.146164 -4.146164 -4.146164 -4.146164 
    -4.146164 -4.146164 -4.146164 -4.146164 
    -4.146164 -4.146164 -4.146164 -4.146164 
    -4.146164 -4.146164 -4.146164 -4.146164 
    -4.146164 -4.146164 -4.146164 -4.146164 
    -4.146164 -4.146164 -4.146164 -4.146164 
    -4.146164 -4.146164 -4.146164 -4.146164 
    -4.146164 -4.146164 -4.146164 -4.146164 
    -4.146164 -4.146164 -4.146164 -4.146164 
    -4.146164 -4.146164 -4.146164 -4.146164 
    -4.146164 -4.146164 -4.146164 -4.146164 
    -4.146164 -4.146164 -4.146164 -4.146164 
    -4.146164 -4.146164 -4.146164 -4.146164 
    -4.146164 -4.146164 -4.146164 -4.146164 
    -4.146164 -4.146164 -4.146164 -4.146164 
    -4.146164 -4.146164 -4.146164 -4.146164 
  465 e1_3_4_29 3 4 0 
    -4.146164 -4.146164 -4.146164 -4.146164 
    -4.146164 -4.146164 -4.146164 -4.146164 
    -4.146164 -4.146164 -4.146164 -4.146164 
    -4.146164 -4.146164 -4.146164 -4.146164 
    -4.146164 -4.146164 -4.146164 -4.146164 
    -4.146164 -4.146164 -4.146164 -4.146164 
    -4.146164 -4.146164 -4.146164 -4.146164 
    -4.146164 -4.146164 -4.146164 -4.146164 
    -4.146164 -4.146164 -4.146164 -4.146164 
    -4.146164 -4.146164 -4.146164 -4.146164 
    -4.146164 -4.146164 -4.146164 -4.146164 
    -4.146164 -4.146164 -4.146164 -4.146164 
    -4.146164 -4.146164 -4.146164 -4.146164 
    -4.146164 -4.146164 -4.146164 -4.146164 
    -4.146164 -4.146164 -4.146164 -4.146164 
    -4.146164 -4.146164 -4.146164 -4.146164 
  466 e1_3_4_30 3 4 0 
    -4.146164 -4.146164 -4.146164 -4.146164 
    -4.146164 -4.146164 -4.146164 -4.146164 
    -4.146164 -4.146164 -4.146164 -4.146164 
    -4.146164 -4.146164 -4.146164 -4.146164 
    -4.146164 -4.146164 -4.146164 -4.146164 
    -4.146164 -4.146164 -4.146164 -4.146164 
    -4.146164 -4.146164 -4.146164 -4.146164 
    -4.146164 -4.146164 -4.146164 -4.146164 
    -4.146164 -4.146164 -4.146164 -4.146164 
    -4.146164 -4.146164 -4.146164 -4.146164 
    -4.146164 -4.146164 -4.146164 -4.146164 
    -4.146164 -4.146164 -4.146164 -4.146164 
    -4.146164 -4.146164 -4.146164 -4.146164 
    -4.146164 -4.146164 -4.146164 -4.146164 
    -4.146164 -4.146164 -4.146164 -4.146164 
    -4.146164 -4.146164 -4.146164 -4.146164 
  467 e1_3_4_31 3 4 0 
    -4.146164 -4.146164 -4.146164 -4.146164 
    -4.146164 -4.146164 -4.146164 -4.146164 
    -4.146164 -4.146164 -4.146164 -4.146164 
    -4.146164 -4.146164 -4.146164 -4.146164 
    -4.146164 -4.146164 -4.146164 -4.146164 
    -4.146164 -4.146164 -4.146164 -4.146164 
    -4.146164 -4.146164 -4.146164 -4.146164 
    -4.146164 -4.146164 -4.146164 -4.146164 
    -4.146164 -4.146164 -4.146164 -4.146164 
    -4.146164 -4.146164 -4.146164 -4.146164 
    -4.146164 -4.146164 -4.146164 -4.146164 
    -4.146164 -4.146164 -4.146164 -4.146164 
    -4.146164 -4.146164 -4.146164 -4.146164 
    -4.146164 -4.146164 -4.146164 -4.146164 
    -4.146164 -4.146164 -4.146164 -4.146164 
    -4.146164 -4.146164 -4.146164 -4.146164 
  468 e1_3_4_32 3 4 0 
    -4.146164 -4.146164 -4.146164 -4.146164 
    -4.146164 -4.146164 -4.146164 -4.146164 
    -4.146164 -4.146164 -4.146164 -4.146164 
    -4.146164 -4.146164 -4.146164 -4.146164 
    -4.146164 -4.146164 -4.146164 -4.146164 
    -4.146164 -4.146164 -4.146164 -4.146164 
    -4.146164 -4.146164 -4.146164 -4.146164 
    -4.146164 -4.146164 -4.146164 -4.146164 
    -4.146164 -4.146164 -4.146164 -4.146164 
    -4.146164 -4.146164 -4.146164 -4.146164 
    -4.146164 -4.146164 -4.146164 -4.146164 
    -4.146164 -4.146164 -4.146164 -4.146164 
    -4.146164 -4.146164 -4.146164 -4.146164 
    -4.146164 -4.146164 -4.146164 -4.146164 
    -4.146164 -4.146164 -4.146164 -4.146164 
    -4.146164 -4.146164 -4.146164 -4.146164 
  469 e1_3_4_33 3 4 0 
    -4.146164 -4.146164 -4.146164 -4.146164 
    -4.146164 -4.146164 -4.146164 -4.146164 
    -4.146164 -4.146164 -4.146164 -4.146164 
    -4.146164 -4.146164 -4.146164 -4.146164 
    -4.146164 -4.146164 -4.146164 -4.146164 
    -4.146164 -4.146164 -4.146164 -4.146164 
    -4.146164 -4.146164 -4.146164 -4.146164 
    -4.146164 -4.146164 -4.146164 -4.146164 
    -4.146164 -4.146164 -4.146164 -4.146164 
    -4.146164 -4.146164 -4.146164 -4.146164 
    -4.146164 -4.146164 -4.146164 -4.146164 
    -4.146164 -4.146164 -4.146164 -4.146164 
    -4.146164 -4.146164 -4.146164 -4.146164 
    -4.146164 -4.146164 -4.146164 -4.146164 
    -4.146164 -4.146164 -4.146164 -4.146164 
    -4.146164 -4.146164 -4.146164 -4.146164 
  470 e1_3_4_34 3 4 0 
    -4.146164 -4.146164 -4.146164 -4.146164 
    -4.146164 -4.146164 -4.146164 -4.146164 
    -4.146164 -4.146164 -4.146164 -4.146164 
    -4.146164 -4.146164 -4.146164 -4.146164 
    -4.146164 -4.146164 -4.146164 -4.146164 
    -4.146164 -4.146164 -4.146164 -4.146164 
    -4.146164 -4.146164 -4.146164 -4.146164 
    -4.146164 -4.146164 -4.146164 -4.146164 
    -4.146164 -4.146164 -4.146164 -4.146164 
    -4.146164 -4.146164 -4.146164 -4.146164 
    -4.146164 -4.146164 -4.146164 -4.146164 
    -4.146164 -4.146164 -4.146164 -4.146164 
    -4.146164 -4.146164 -4.146164 -4.146164 
    -4.146164 -4.146164 -4.146164 -4.146164 
    -4.146164 -4.146164 -4.146164 -4.146164 
    -4.146164 -4.146164 -4.146164 -4.146164 
  471 e1_3_4_35 3 4 0 
    -4.146164 -4.146164 -4.146164 -4.146164 
    -4.146164 -4.146164 -4.146164 -4.146164 
    -4.146164 -4.146164 -4.146164 -4.146164 
    -4.146164 -4.146164 -4.146164 -4.146164 
    -4.146164 -4.146164 -4.146164 -4.146164 
    -4.146164 -4.146164 -4.146164 -4.146164 
    -4.146164 -4.146164 -4.146164 -4.146164 
    -4.146164 -4.146164 -4.146164 -4.146164 
    -4.146164 -4.146164 -4.146164 -4.146164 
    -4.146164 -4.146164 -4.146164 -4.146164 
    -4.146164 -4.146164 -4.146164 -4.146164 
    -4.146164 -4.146164 -4.146164 -4.146164 
    -4.146164 -4.146164 -4.146164 -4.146164 
    -4.146164 -4.146164 -4.146164 -4.146164 
    -4.146164 -4.146164 -4.146164 -4.146164 
    -4.146164 -4.146164 -4.146164 -4.146164 
  472 e1_3_4_36 3 4 0 
    -4.146164 -4.146164 -4.146164 -4.146164 
    -4.146164 -4.146164 -4.146164 -4.146164 
    -4.146164 -4.146164 -4.146164 -4.146164 
    -4.146164 -4.146164 -4.146164 -4.146164 
    -4.146164 -4.146164 -4.146164 -4.146164 
    -4.146164 -4.146164 -4.146164 -4.146164 
    -4.146164 -4.146164 -4.146164 -4.146164 
    -4.146164 -4.146164 -4.146164 -4.146164 
    -4.146164 -4.146164 -4.146164 -4.146164 
    -4.146164 -4.146164 -4.146164 -4.146164 
    -4.146164 -4.146164 -4.146164 -4.146164 
    -4.146164 -4.146164 -4.146164 -4.146164 
    -4.146164 -4.146164 -4.146164 -4.146164 
    -4.146164 -4.146164 -4.146164 -4.146164 
    -4.146164 -4.146164 -4.146164 -4.146164 
    -4.146164 -4.146164 -4.146164 -4.146164 
  473 e1_3_4_37 3 4 0 
    -4.146164 -4.146164 -4.146164 -4.146164 
    -4.146164 -4.146164 -4.146164 -4.146164 
    -4.146164 -4.146164 -4.146164 -4.146164 
    -4.146164 -4.146164 -4.146164 -4.146164 
    -4.146164 -4.146164 -4.146164 -4.146164 
    -4.146164 -4.146164 -4.146164 -4.146164 
    -4.146164 -4.146164 -4.146164 -4.146164 
    -4.146164 -4.146164 -4.146164 -4.146164 
    -4.146164 -4.146164 -4.146164 -4.146164 
    -4.146164 -4.146164 -4.146164 -4.146164 
    -4.146164 -4.146164 -4.146164 -4.146164 
    -4.146164 -4.146164 -4.146164 -4.146164 
    -4.146164 -4.146164 -4.146164 -4.146164 
    -4.146164 -4.146164 -4.146164 -4.146164 
    -4.146164 -4.146164 -4.146164 -4.146164 
    -4.146164 -4.146164 -4.146164 -4.146164 
  474 e1_3_4_38 3 4 0 
    -4.146164 -4.146164 -4.146164 -4.146164 
    -4.146164 -4.146164 -4.146164 -4.146164 
    -4.146164 -4.146164 -4.146164 -4.146164 
    -4.146164 -4.146164 -4.146164 -4.146164 
    -4.146164 -4.146164 -4.146164 -4.146164 
    -4.146164 -4.146164 -4.146164 -4.146164 
    -4.146164 -4.146164 -4.146164 -4.146164 
    -4.146164 -4.146164 -4.146164 -4.146164 
    -4.146164 -4.146164 -4.146164 -4.146164 
    -4.146164 -4.146164 -4.146164 -4.146164 
    -4.146164 -4.146164 -4.146164 -4.146164 
    -4.146164 -4.146164 -4.146164 -4.146164 
    -4.146164 -4.146164 -4.146164 -4.146164 
    -4.146164 -4.146164 -4.146164 -4.146164 
    -4.146164 -4.146164 -4.146164 -4.146164 
    -4.146164 -4.146164 -4.146164 -4.146164 
  475 e1_3_4_39 3 4 0 
    -4.146164 -4.146164 -4.146164 -4.146164 
    -4.146164 -4.146164 -4.146164 -4.146164 
    -4.146164 -4.146164 -4.146164 -4.146164 
    -4.146164 -4.146164 -4.146164 -4.146164 
    -4.146164 -4.146164 -4.146164 -4.146164 
    -4.146164 -4.146164 -4.146164 -4.146164 
    -4.146164 -4.146164 -4.146164 -4.146164 
    -4.146164 -4.146164 -4.146164 -4.146164 
    -4.146164 -4.146164 -4.146164 -4.146164 
    -4.146164 -4.146164 -4.146164 -4.146164 
    -4.146164 -4.146164 -4.146164 -4.146164 
    -4.146164 -4.146164 -4.146164 -4.146164 
    -4.146164 -4.146164 -4.146164 -4.146164 
    -4.146164 -4.146164 -4.146164 -4.146164 
    -4.146164 -4.146164 -4.146164 -4.146164 
    -4.146164 -4.146164 -4.146164 -4.146164 
  476 e1_3_4_40 3 4 0 
    -4.146164 -4.146164 -4.146164 -4.146164 
    -4.146164 -4.146164 -4.146164 -4.146164 
    -4.146164 -4.146164 -4.146164 -4.146164 
    -4.146164 -4.146164 -4.146164 -4.146164 
    -4.146164 -4.146164 -4.146164 -4.146164 
    -4.146164 -4.146164 -4.146164 -4.146164 
    -4.146164 -4.146164 -4.146164 -4.146164 
    -4.146164 -4.146164 -4.146164 -4.146164 
    -4.146164 -4.146164 -4.146164 -4.146164 
    -4.146164 -4.146164 -4.146164 -4.146164 
    -4.146164 -4.146164 -4.146164 -4.146164 
    -4.146164 -4.146164 -4.146164 -4.146164 
    -4.146164 -4.146164 -4.146164 -4.146164 
    -4.146164 -4.146164 -4.146164 -4.146164 
    -4.146164 -4.146164 -4.146164 -4.146164 
    -4.146164 -4.146164 -4.146164 -4.146164 
  477 e1_3_4_41 3 4 0 
    -4.146164 -4.146164 -4.146164 -4.146164 
    -4.146164 -4.146164 -4.146164 -4.146164 
    -4.146164 -4.146164 -4.146164 -4.146164 
    -4.146164 -4.146164 -4.146164 -4.146164 
    -4.146164 -4.146164 -4.146164 -4.146164 
    -4.146164 -4.146164 -4.146164 -4.146164 
    -4.146164 -4.146164 -4.146164 -4.146164 
    -4.146164 -4.146164 -4.146164 -4.146164 
    -4.146164 -4.146164 -4.146164 -4.146164 
    -4.146164 -4.146164 -4.146164 -4.146164 
    -4.146164 -4.146164 -4.146164 -4.146164 
    -4.146164 -4.146164 -4.146164 -4.146164 
    -4.146164 -4.146164 -4.146164 -4.146164 
    -4.146164 -4.146164 -4.146164 -4.146164 
    -4.146164 -4.146164 -4.146164 -4.146164 
    -4.146164 -4.146164 -4.146164 -4.146164 
  478 e1_3_4_42 3 4 0 
    -4.146164 -4.146164 -4.146164 -4.146164 
    -4.146164 -4.146164 -4.146164 -4.146164 
    -4.146164 -4.146164 -4.146164 -4.146164 
    -4.146164 -4.146164 -4.146164 -4.146164 
    -4.146164 -4.146164 -4.146164 -4.146164 
    -4.146164 -4.146164 -4.146164 -4.146164 
    -4.146164 -4.146164 -4.146164 -4.146164 
    -4.146164 -4.146164 -4.146164 -4.146164 
    -4.146164 -4.146164 -4.146164 -4.146164 
    -4.146164 -4.146164 -4.146164 -4.146164 
    -4.146164 -4.146164 -4.146164 -4.146164 
    -4.146164 -4.146164 -4.146164 -4.146164 
    -4.146164 -4.146164 -4.146164 -4.146164 
    -4.146164 -4.146164 -4.146164 -4.146164 
    -4.146164 -4.146164 -4.146164 -4.146164 
    -4.146164 -4.146164 -4.146164 -4.146164 
  479 e1_3_4_43 3 4 0 
    -4.146164 -4.146164 -4.146164 -4.146164 
    -4.146164 -4.146164 -4.146164 -4.146164 
    -4.146164 -4.146164 -4.146164 -4.146164 
    -4.146164 -4.146164 -4.146164 -4.146164 
    -4.146164 -4.146164 -4.146164 -4.146164 
    -4.146164 -4.146164 -4.146164 -4.146164 
    -4.146164 -4.146164 -4.146164 -4.146164 
    -4.146164 -4.146164 -4.146164 -4.146164 
    -4.146164 -4.146164 -4.146164 -4.146164 
    -4.146164 -4.146164 -4.146164 -4.146164 
    -4.146164 -4.146164 -4.146164 -4.146164 
    -4.146164 -4.146164 -4.146164 -4.146164 
    -4.146164 -4.146164 -4.146164 -4.146164 
    -4.146164 -4.146164 -4.146164 -4.146164 
    -4.146164 -4.146164 -4.146164 -4.146164 
    -4.146164 -4.146164 -4.146164 -4.146164 
  480 e1_3_4_44 3 4 0 
    -4.146164 -4.146164 -4.146164 -4.146164 
    -4.146164 -4.146164 -4.146164 -4.146164 
    -4.146164 -4.146164 -4.146164 -4.146164 
    -4.146164 -4.146164 -4.146164 -4.146164 
    -4.146164 -4.146164 -4.146164 -4.146164 
    -4.146164 -4.146164 -4.146164 -4.146164 
    -4.146164 -4.146164 -4.146164 -4.146164 
    -4.146164 -4.146164 -4.146164 -4.146164 
    -4.146164 -4.146164 -4.146164 -4.146164 
    -4.146164 -4.146164 -4.146164 -4.146164 
    -4.146164 -4.146164 -4.146164 -4.146164 
    -4.146164 -4.146164 -4.146164 -4.146164 
    -4.146164 -4.146164 -4.146164 -4.146164 
    -4.146164 -4.146164 -4.146164 -4.146164 
    -4.146164 -4.146164 -4.146164 -4.146164 
    -4.146164 -4.146164 -4.146164 -4.146164 
  481 e1_3_4_45 3 4 0 
    -4.146164 -4.146164 -4.146164 -4.146164 
    -4.146164 -4.146164 -4.146164 -4.146164 
    -4.146164 -4.146164 -4.146164 -4.146164 
    -4.146164 -4.146164 -4.146164 -4.146164 
    -4.146164 -4.146164 -4.146164 -4.146164 
    -4.146164 -4.146164 -4.146164 -4.146164 
    -4.146164 -4.146164 -4.146164 -4.146164 
    -4.146164 -4.146164 -4.146164 -4.146164 
    -4.146164 -4.146164 -4.146164 -4.146164 
    -4.146164 -4.146164 -4.146164 -4.146164 
    -4.146164 -4.146164 -4.146164 -4.146164 
    -4.146164 -4.146164 -4.146164 -4.146164 
    -4.146164 -4.146164 -4.146164 -4.146164 
    -4.146164 -4.146164 -4.146164 -4.146164 
    -4.146164 -4.146164 -4.146164 -4.146164 
    -4.146164 -4.146164 -4.146164 -4.146164 
  482 e1_3_4_46 3 4 0 
    -4.146164 -4.146164 -4.146164 -4.146164 
    -4.146164 -4.146164 -4.146164 -4.146164 
    -4.146164 -4.146164 -4.146164 -4.146164 
    -4.146164 -4.146164 -4.146164 -4.146164 
    -4.146164 -4.146164 -4.146164 -4.146164 
    -4.146164 -4.146164 -4.146164 -4.146164 
    -4.146164 -4.146164 -4.146164 -4.146164 
    -4.146164 -4.146164 -4.146164 -4.146164 
    -4.146164 -4.146164 -4.146164 -4.146164 
    -4.146164 -4.146164 -4.146164 -4.146164 
    -4.146164 -4.146164 -4.146164 -4.146164 
    -4.146164 -4.146164 -4.146164 -4.146164 
    -4.146164 -4.146164 -4.146164 -4.146164 
    -4.146164 -4.146164 -4.146164 -4.146164 
    -4.146164 -4.146164 -4.146164 -4.146164 
    -4.146164 -4.146164 -4.146164 -4.146164 
  483 e1_3_4_47 3 4 0 
    -4.146164 -4.146164 -4.146164 -4.146164 
    -4.146164 -4.146164 -4.146164 -4.146164 
    -4.146164 -4.146164 -4.146164 -4.146164 
    -4.146164 -4.146164 -4.146164 -4.146164 
    -4.146164 -4.146164 -4.146164 -4.146164 
    -4.146164 -4.146164 -4.146164 -4.146164 
    -4.146164 -4.146164 -4.146164 -4.146164 
    -4.146164 -4.146164 -4.146164 -4.146164 
    -4.146164 -4.146164 -4.146164 -4.146164 
    -4.146164 -4.146164 -4.146164 -4.146164 
    -4.146164 -4.146164 -4.146164 -4.146164 
    -4.146164 -4.146164 -4.146164 -4.146164 
    -4.146164 -4.146164 -4.146164 -4.146164 
    -4.146164 -4.146164 -4.146164 -4.146164 
    -4.146164 -4.146164 -4.146164 -4.146164 
    -4.146164 -4.146164 -4.146164 -4.146164 
  484 e1_3_4_48 3 4 0 
    -4.146164 -4.146164 -4.146164 -4.146164 
    -4.146164 -4.146164 -4.146164 -4.146164 
    -4.146164 -4.146164 -4.146164 -4.146164 
    -4.146164 -4.146164 -4.146164 -4.146164 
    -4.146164 -4.146164 -4.146164 -4.146164 
    -4.146164 -4.146164 -4.146164 -4.146164 
    -4.146164 -4.146164 -4.146164 -4.146164 
    -4.146164 -4.146164 -4.146164 -4.146164 
    -4.146164 -4.146164 -4.146164 -4.146164 
    -4.146164 -4.146164 -4.146164 -4.146164 
    -4.146164 -4.146164 -4.146164 -4.146164 
    -4.146164 -4.146164 -4.146164 -4.146164 
    -4.146164 -4.146164 -4.146164 -4.146164 
    -4.146164 -4.146164 -4.146164 -4.146164 
    -4.146164 -4.146164 -4.146164 -4.146164 
    -4.146164 -4.146164 -4.146164 -4.146164 
  485 e1_3_4_49 3 4 0 
    -4.146164 -4.146164 -4.146164 -4.146164 
    -4.146164 -4.146164 -4.146164 -4.146164 
    -4.146164 -4.146164 -4.146164 -4.146164 
    -4.146164 -4.146164 -4.146164 -4.146164 
    -4.146164 -4.146164 -4.146164 -4.146164 
    -4.146164 -4.146164 -4.146164 -4.146164 
    -4.146164 -4.146164 -4.146164 -4.146164 
    -4.146164 -4.146164 -4.146164 -4.146164 
    -4.146164 -4.146164 -4.146164 -4.146164 
    -4.146164 -4.146164 -4.146164 -4.146164 
    -4.146164 -4.146164 -4.146164 -4.146164 
    -4.146164 -4.146164 -4.146164 -4.146164 
    -4.146164 -4.146164 -4.146164 -4.146164 
    -4.146164 -4.146164 -4.146164 -4.146164 
    -4.146164 -4.146164 -4.146164 -4.146164 
    -4.146164 -4.146164 -4.146164 -4.146164 
  486 e1_3_4_50 3 4 0 
    -4.146164 -4.146164 -4.146164 -4.146164 
    -4.146164 -4.146164 -4.146164 -4.146164 
    -4.146164 -4.146164 -4.146164 -4.146164 
    -4.146164 -4.146164 -4.146164 -4.146164 
    -4.146164 -4.146164 -4.146164 -4.146164 
    -4.146164 -4.146164 -4.146164 -4.146164 
    -4.146164 -4.146164 -4.146164 -4.146164 
    -4.146164 -4.146164 -4.146164 -4.146164 
    -4.146164 -4.146164 -4.146164 -4.146164 
    -4.146164 -4.146164 -4.146164 -4.146164 
    -4.146164 -4.146164 -4.146164 -4.146164 
    -4.146164 -4.146164 -4.146164 -4.146164 
    -4.146164 -4.146164 -4.146164 -4.146164 
    -4.146164 -4.146164 -4.146164 -4.146164 
    -4.146164 -4.146164 -4.146164 -4.146164 
    -4.146164 -4.146164 -4.146164 -4.146164 
  487 e1_3_4_51 3 4 0 
    -4.146164 -4.146164 -4.146164 -4.146164 
    -4.146164 -4.146164 -4.146164 -4.146164 
    -4.146164 -4.146164 -4.146164 -4.146164 
    -4.146164 -4.146164 -4.146164 -4.146164 
    -4.146164 -4.146164 -4.146164 -4.146164 
    -4.146164 -4.146164 -4.146164 -4.146164 
    -4.146164 -4.146164 -4.146164 -4.146164 
    -4.146164 -4.146164 -4.146164 -4.146164 
    -4.146164 -4.146164 -4.146164 -4.146164 
    -4.146164 -4.146164 -4.146164 -4.146164 
    -4.146164 -4.146164 -4.146164 -4.146164 
    -4.146164 -4.146164 -4.146164 -4.146164 
    -4.146164 -4.146164 -4.146164 -4.146164 
    -4.146164 -4.146164 -4.146164 -4.146164 
    -4.146164 -4.146164 -4.146164 -4.146164 
    -4.146164 -4.146164 -4.146164 -4.146164 
  488 e1_3_4_52 3 4 0 
    -4.146164 -4.146164 -4.146164 -4.146164 
    -4.146164 -4.146164 -4.146164 -4.146164 
    -4.146164 -4.146164 -4.146164 -4.146164 
    -4.146164 -4.146164 -4.146164 -4.146164 
    -4.146164 -4.146164 -4.146164 -4.146164 
    -4.146164 -4.146164 -4.146164 -4.146164 
    -4.146164 -4.146164 -4.146164 -4.146164 
    -4.146164 -4.146164 -4.146164 -4.146164 
    -4.146164 -4.146164 -4.146164 -4.146164 
    -4.146164 -4.146164 -4.146164 -4.146164 
    -4.146164 -4.146164 -4.146164 -4.146164 
    -4.146164 -4.146164 -4.146164 -4.146164 
    -4.146164 -4.146164 -4.146164 -4.146164 
    -4.146164 -4.146164 -4.146164 -4.146164 
    -4.146164 -4.146164 -4.146164 -4.146164 
    -4.146164 -4.146164 -4.146164 -4.146164 
  489 e1_3_4_53 3 4 0 
    -4.146164 -4.146164 -4.146164 -4.146164 
    -4.146164 -4.146164 -4.146164 -4.146164 
    -4.146164 -4.146164 -4.146164 -4.146164 
    -4.146164 -4.146164 -4.146164 -4.146164 
    -4.146164 -4.146164 -4.146164 -4.146164 
    -4.146164 -4.146164 -4.146164 -4.146164 
    -4.146164 -4.146164 -4.146164 -4.146164 
    -4.146164 -4.146164 -4.146164 -4.146164 
    -4.146164 -4.146164 -4.146164 -4.146164 
    -4.146164 -4.146164 -4.146164 -4.146164 
    -4.146164 -4.146164 -4.146164 -4.146164 
    -4.146164 -4.146164 -4.146164 -4.146164 
    -4.146164 -4.146164 -4.146164 -4.146164 
    -4.146164 -4.146164 -4.146164 -4.146164 
    -4.146164 -4.146164 -4.146164 -4.146164 
    -4.146164 -4.146164 -4.146164 -4.146164 
  490 e1_3_4_54 3 4 0 
    -4.146164 -4.146164 -4.146164 -4.146164 
    -4.146164 -4.146164 -4.146164 -4.146164 
    -4.146164 -4.146164 -4.146164 -4.146164 
    -4.146164 -4.146164 -4.146164 -4.146164 
    -4.146164 -4.146164 -4.146164 -4.146164 
    -4.146164 -4.146164 -4.146164 -4.146164 
    -4.146164 -4.146164 -4.146164 -4.146164 
    -4.146164 -4.146164 -4.146164 -4.146164 
    -4.146164 -4.146164 -4.146164 -4.146164 
    -4.146164 -4.146164 -4.146164 -4.146164 
    -4.146164 -4.146164 -4.146164 -4.146164 
    -4.146164 -4.146164 -4.146164 -4.146164 
    -4.146164 -4.146164 -4.146164 -4.146164 
    -4.146164 -4.146164 -4.146164 -4.146164 
    -4.146164 -4.146164 -4.146164 -4.146164 
    -4.146164 -4.146164 -4.146164 -4.146164 
  491 e1_3_4_55 3 4 0 
    -4.146164 -4.146164 -4.146164 -4.146164 
    -4.146164 -4.146164 -4.146164 -4.146164 
    -4.146164 -4.146164 -4.146164 -4.146164 
    -4.146164 -4.146164 -4.146164 -4.146164 
    -4.146164 -4.146164 -4.146164 -4.146164 
    -4.146164 -4.146164 -4.146164 -4.146164 
    -4.146164 -4.146164 -4.146164 -4.146164 
    -4.146164 -4.146164 -4.146164 -4.146164 
    -4.146164 -4.146164 -4.146164 -4.146164 
    -4.146164 -4.146164 -4.146164 -4.146164 
    -4.146164 -4.146164 -4.146164 -4.146164 
    -4.146164 -4.146164 -4.146164 -4.146164 
    -4.146164 -4.146164 -4.146164 -4.146164 
    -4.146164 -4.146164 -4.146164 -4.146164 
    -4.146164 -4.146164 -4.146164 -4.146164 
    -4.146164 -4.146164 -4.146164 -4.146164 
  492 e1_3_4_56 3 4 0 
    -4.146164 -4.146164 -4.146164 -4.146164 
    -4.146164 -4.146164 -4.146164 -4.146164 
    -4.146164 -4.146164 -4.146164 -4.146164 
    -4.146164 -4.146164 -4.146164 -4.146164 
    -4.146164 -4.146164 -4.146164 -4.146164 
    -4.146164 -4.146164 -4.146164 -4.146164 
    -4.146164 -4.146164 -4.146164 -4.146164 
    -4.146164 -4.146164 -4.146164 -4.146164 
    -4.146164 -4.146164 -4.146164 -4.146164 
    -4.146164 -4.146164 -4.146164 -4.146164 
    -4.146164 -4.146164 -4.146164 -4.146164 
    -4.146164 -4.146164 -4.146164 -4.146164 
    -4.146164 -4.146164 -4.146164 -4.146164 
    -4.146164 -4.146164 -4.146164 -4.146164 
    -4.146164 -4.146164 -4.146164 -4.146164 
    -4.146164 -4.146164 -4.146164 -4.146164 
  493 e1_3_4_57 3 4 0 
    -4.414156 -4.414156 -4.414156 -4.414156 
    -4.414156 -4.414156 -4.414156 -4.414156 
    -4.414156 -4.414156 -4.414156 -4.414156 
    -4.414156 -4.414156 -4.414156 -4.414156 
    -4.414156 -4.414156 -4.414156 -4.414156 
    -4.414156 -4.414156 -4.414156 -4.414156 
    -4.414156 -4.414156 -4.414156 -4.414156 
    -4.414156 -4.414156 -4.414156 -4.414156 
    -4.414156 -4.414156 -4.414156 -4.414156 
    -4.414156 -4.414156 -4.414156 -4.414156 
    -4.414156 -4.414156 -4.414156 -4.414156 
    -4.414156 -4.414156 -4.414156 -4.414156 
    -4.414156 -4.414156 -4.414156 -4.414156 
    -4.414156 -4.414156 -4.414156 -2.031395 
    -4.414156 -4.414156 -4.414156 -2.031395 
    -4.414156 -4.414156 -4.414156 -4.414156 
  494 e1_3_4_58 3 4 0 
    -4.146164 -4.146164 -4.146164 -4.146164 
    -4.146164 -4.146164 -4.146164 -4.146164 
    -4.146164 -4.146164 -4.146164 -4.146164 
    -4.146164 -4.146164 -4.146164 -4.146164 
    -4.146164 -4.146164 -4.146164 -4.146164 
    -4.146164 -4.146164 -4.146164 -4.146164 
    -4.146164 -4.146164 -4.146164 -4.146164 
    -4.146164 -4.146164 -4.146164 -4.146164 
    -4.146164 -4.146164 -4.146164 -4.146164 
    -4.146164 -4.146164 -4.146164 -4.146164 
    -4.146164 -4.146164 -4.146164 -4.146164 
    -4.146164 -4.146164 -4.146164 -4.146164 
    -4.146164 -4.146164 -4.146164 -4.146164 
    -4.146164 -4.146164 -4.146164 -4.146164 
    -4.146164 -4.146164 -4.146164 -4.146164 
    -4.146164 -4.146164 -4.146164 -4.146164 
  495 e1_3_4_59 3 4 0 
    -4.146164 -4.146164 -4.146164 -4.146164 
    -4.146164 -4.146164 -4.146164 -4.146164 
    -4.146164 -4.146164 -4.146164 -4.146164 
    -4.146164 -4.146164 -4.146164 -4.146164 
    -4.146164 -4.146164 -4.146164 -4.146164 
    -4.146164 -4.146164 -4.146164 -4.146164 
    -4.146164 -4.146164 -4.146164 -4.146164 
    -4.146164 -4.146164 -4.146164 -4.146164 
    -4.146164 -4.146164 -4.146164 -4.146164 
    -4.146164 -4.146164 -4.146164 -4.146164 
    -4.146164 -4.146164 -4.146164 -4.146164 
    -4.146164 -4.146164 -4.146164 -4.146164 
    -4.146164 -4.146164 -4.146164 -4.146164 
    -4.146164 -4.146164 -4.146164 -4.146164 
    -4.146164 -4.146164 -4.146164 -4.146164 
    -4.146164 -4.146164 -4.146164 -4.146164 
  496 e1_3_4_60 3 4 0 
    -4.146164 -4.146164 -4.146164 -4.146164 
    -4.146164 -4.146164 -4.146164 -4.146164 
    -4.146164 -4.146164 -4.146164 -4.146164 
    -4.146164 -4.146164 -4.146164 -4.146164 
    -4.146164 -4.146164 -4.146164 -4.146164 
    -4.146164 -4.146164 -4.146164 -4.146164 
    -4.146164 -4.146164 -4.146164 -4.146164 
    -4.146164 -4.146164 -4.146164 -4.146164 
    -4.146164 -4.146164 -4.146164 -4.146164 
    -4.146164 -4.146164 -4.146164 -4.146164 
    -4.146164 -4.146164 -4.146164 -4.146164 
    -4.146164 -4.146164 -4.146164 -4.146164 
    -4.146164 -4.146164 -4.146164 -4.146164 
    -4.146164 -4.146164 -4.146164 -4.146164 
    -4.146164 -4.146164 -4.146164 -4.146164 
    -4.146164 -4.146164 -4.146164 -4.146164 
  497 e1_3_4_61 3 4 0 
    -4.289373 -4.289373 -4.289373 -4.289373 
    -4.289373 -4.289373 -4.289373 -4.289373 
    -4.289373 -4.289373 -4.289373 -4.289373 
    -4.289373 -4.289373 -4.289373 -4.289373 
    -4.289373 -4.289373 -4.289373 -4.289373 
    -4.289373 -4.289373 -4.289373 -4.289373 
    -4.289373 -4.289373 -4.289373 -4.289373 
    -4.289373 -4.289373 -4.289373 -4.289373 
    -4.289373 -4.289373 -4.289373 -4.289373 
    -4.289373 -4.289373 -4.289373 -4.289373 
    -4.289373 -4.289373 -4.289373 -4.289373 
    -4.289373 -4.289373 -4.289373 -4.289373 
    -1.904825 -4.289373 -4.289373 -4.289373 
    -4.289373 -4.289373 -4.289373 -4.289373 
    -4.289373 -4.289373 -4.289373 -4.289373 
    -4.289373 -4.289373 -4.289373 -4.289373 
  498 e1_3_4_62 3 4 0 
    -4.146164 -4.146164 -4.146164 -4.146164 
    -4.146164 -4.146164 -4.146164 -4.146164 
    -4.146164 -4.146164 -4.146164 -4.146164 
    -4.146164 -4.146164 -4.146164 -4.146164 
    -4.146164 -4.146164 -4.146164 -4.146164 
    -4.146164 -4.146164 -4.146164 -4.146164 
    -4.146164 -4.146164 -4.146164 -4.146164 
    -4.146164 -4.146164 -4.146164 -4.146164 
    -4.146164 -4.146164 -4.146164 -4.146164 
    -4.146164 -4.146164 -4.146164 -4.146164 
    -4.146164 -4.146164 -4.146164 -4.146164 
    -4.146164 -4.146164 -4.146164 -4.146164 
    -4.146164 -4.146164 -4.146164 -4.146164 
    -4.146164 -4.146164 -4.146164 -4.146164 
    -4.146164 -4.146164 -4.146164 -4.146164 
    -4.146164 -4.146164 -4.146164 -4.146164 
  499 e1_3_4_63 3 4 0 
    -4.146164 -4.146164 -4.146164 -4.146164 
    -4.146164 -4.146164 -4.146164 -4.146164 
    -4.146164 -4.146164 -4.146164 -4.146164 
    -4.146164 -4.146164 -4.146164 -4.146164 
    -4.146164 -4.146164 -4.146164 -4.146164 
    -4.146164 -4.146164 -4.146164 -4.146164 
    -4.146164 -4.146164 -4.146164 -4.146164 
    -4.146164 -4.146164 -4.146164 -4.146164 
    -4.146164 -4.146164 -4.146164 -4.146164 
    -4.146164 -4.146164 -4.146164 -4.146164 
    -4.146164 -4.146164 -4.146164 -4.146164 
    -4.146164 -4.146164 -4.146164 -4.146164 
    -4.146164 -4.146164 -4.146164 -4.146164 
    -4.146164 -4.146164 -4.146164 -4.146164 
    -4.146164 -4.146164 -4.146164 -4.146164 
    -4.146164 -4.146164 -4.146164 -4.146164 
  500 e1_3_4_64 3 4 0 
    -4.146164 -4.146164 -4.146164 -4.146164 
    -4.146164 -4.146164 -4.146164 -4.146164 
    -4.146164 -4.146164 -4.146164 -4.146164 
    -4.146164 -4.146164 -4.146164 -4.146164 
    -4.146164 -4.146164 -4.146164 -4.146164 
    -4.146164 -4.146164 -4.146164 -4.146164 
    -4.146164 -4.146164 -4.146164 -4.146164 
    -4.146164 -4.146164 -4.146164 -4.146164 
    -4.146164 -4.146164 -4.146164 -4.146164 
    -4.146164 -4.146164 -4.146164 -4.146164 
    -4.146164 -4.146164 -4.146164 -4.146164 
    -4.146164 -4.146164 -4.146164 -4.146164 
    -4.146164 -4.146164 -4.146164 -4.146164 
    -4.146164 -4.146164 -4.146164 -4.146164 
    -4.146164 -4.146164 -4.146164 -4.146164 
    -4.146164 -4.146164 -4.146164 -4.146164 
  501 e1_3_4_65 3 4 0 
    -4.146164 -4.146164 -4.146164 -4.146164 
    -4.146164 -4.146164 -4.146164 -4.146164 
    -4.146164 -4.146164 -4.146164 -4.146164 
    -4.146164 -4.146164 -4.146164 -4.146164 
    -4.146164 -4.146164 -4.146164 -4.146164 
    -4.146164 -4.146164 -4.146164 -4.146164 
    -4.146164 -4.146164 -4.146164 -4.146164 
    -4.146164 -4.146164 -4.146164 -4.146164 
    -4.146164 -4.146164 -4.146164 -4.146164 
    -4.146164 -4.146164 -4.146164 -4.146164 
    -4.146164 -4.146164 -4.146164 -4.146164 
    -4.146164 -4.146164 -4.146164 -4.146164 
    -4.146164 -4.146164 -4.146164 -4.146164 
    -4.146164 -4.146164 -4.146164 -4.146164 
    -4.146164 -4.146164 -4.146164 -4.146164 
    -4.146164 -4.146164 -4.146164 -4.146164 
  502 e1_3_4_66 3 4 0 
    -4.146164 -4.146164 -4.146164 -4.146164 
    -4.146164 -4.146164 -4.146164 -4.146164 
    -4.146164 -4.146164 -4.146164 -4.146164 
    -4.146164 -4.146164 -4.146164 -4.146164 
    -4.146164 -4.146164 -4.146164 -4.146164 
    -4.146164 -4.146164 -4.146164 -4.146164 
    -4.146164 -4.146164 -4.146164 -4.146164 
    -4.146164 -4.146164 -4.146164 -4.146164 
    -4.146164 -4.146164 -4.146164 -4.146164 
    -4.146164 -4.146164 -4.146164 -4.146164 
    -4.146164 -4.146164 -4.146164 -4.146164 
    -4.146164 -4.146164 -4.146164 -4.146164 
    -4.146164 -4.146164 -4.146164 -4.146164 
    -4.146164 -4.146164 -4.146164 -4.146164 
    -4.146164 -4.146164 -4.146164 -4.146164 
    -4.146164 -4.146164 -4.146164 -4.146164 
  503 e1_3_4_67 3 4 0 
    -4.289373 -4.289373 -4.289373 -4.289373 
    -4.289373 -4.289373 -4.289373 -4.289373 
    -4.289373 -4.289373 -4.289373 -4.289373 
    -4.289373 -4.289373 -4.289373 -4.289373 
    -4.289373 -4.289373 -4.289373 -4.289373 
    -4.289373 -4.289373 -4.289373 -4.289373 
    -4.289373 -4.289373 -4.289373 -4.289373 
    -4.289373 -4.289373 -4.289373 -1.904825 
    -4.289373 -4.289373 -4.289373 -4.289373 
    -4.289373 -4.289373 -4.289373 -4.289373 
    -4.289373 -4.289373 -4.289373 -4.289373 
    -4.289373 -4.289373 -4.289373 -4.289373 
    -4.289373 -4.289373 -4.289373 -4.289373 
    -4.289373 -4.289373 -4.289373 -4.289373 
    -4.289373 -4.289373 -4.289373 -4.289373 
    -4.289373 -4.289373 -4.289373 -4.289373 
  504 e1_3_4_68 3 4 0 
    -4.146164 -4.146164 -4.146164 -4.146164 
    -4.146164 -4.146164 -4.146164 -4.146164 
    -4.146164 -4.146164 -4.146164 -4.146164 
    -4.146164 -4.146164 -4.146164 -4.146164 
    -4.146164 -4.146164 -4.146164 -4.146164 
    -4.146164 -4.146164 -4.146164 -4.146164 
    -4.146164 -4.146164 -4.146164 -4.146164 
    -4.146164 -4.146164 -4.146164 -4.146164 
    -4.146164 -4.146164 -4.146164 -4.146164 
    -4.146164 -4.146164 -4.146164 -4.146164 
    -4.146164 -4.146164 -4.146164 -4.146164 
    -4.146164 -4.146164 -4.146164 -4.146164 
    -4.146164 -4.146164 -4.146164 -4.146164 
    -4.146164 -4.146164 -4.146164 -4.146164 
    -4.146164 -4.146164 -4.146164 -4.146164 
    -4.146164 -4.146164 -4.146164 -4.146164 
  505 e1_3_4_69 3 4 0 
    -4.146164 -4.146164 -4.146164 -4.146164 
    -4.146164 -4.146164 -4.146164 -4.146164 
    -4.146164 -4.146164 -4.146164 -4.146164 
    -4.146164 -4.146164 -4.146164 -4.146164 
    -4.146164 -4.146164 -4.146164 -4.146164 
    -4.146164 -4.146164 -4.146164 -4.146164 
    -4.146164 -4.146164 -4.146164 -4.146164 
    -4.146164 -4.146164 -4.146164 -4.146164 
    -4.146164 -4.146164 -4.146164 -4.146164 
    -4.146164 -4.146164 -4.146164 -4.146164 
    -4.146164 -4.146164 -4.146164 -4.146164 
    -4.146164 -4.146164 -4.146164 -4.146164 
    -4.146164 -4.146164 -4.146164 -4.146164 
    -4.146164 -4.146164 -4.146164 -4.146164 
    -4.146164 -4.146164 -4.146164 -4.146164 
    -4.146164 -4.146164 -4.146164 -4.146164 
  506 e1_3_4_70 3 4 0 
    -4.146164 -4.146164 -4.146164 -4.146164 
    -4.146164 -4.146164 -4.146164 -4.146164 
    -4.146164 -4.146164 -4.146164 -4.146164 
    -4.146164 -4.146164 -4.146164 -4.146164 
    -4.146164 -4.146164 -4.146164 -4.146164 
    -4.146164 -4.146164 -4.146164 -4.146164 
    -4.146164 -4.146164 -4.146164 -4.146164 
    -4.146164 -4.146164 -4.146164 -4.146164 
    -4.146164 -4.146164 -4.146164 -4.146164 
    -4.146164 -4.146164 -4.146164 -4.146164 
    -4.146164 -4.146164 -4.146164 -4.146164 
    -4.146164 -4.146164 -4.146164 -4.146164 
    -4.146164 -4.146164 -4.146164 -4.146164 
    -4.146164 -4.146164 -4.146164 -4.146164 
    -4.146164 -4.146164 -4.146164 -4.146164 
    -4.146164 -4.146164 -4.146164 -4.146164 
  507 e1_3_4_71 3 4 0 
    -4.146164 -4.146164 -4.146164 -4.146164 
    -4.146164 -4.146164 -4.146164 -4.146164 
    -4.146164 -4.146164 -4.146164 -4.146164 
    -4.146164 -4.146164 -4.146164 -4.146164 
    -4.146164 -4.146164 -4.146164 -4.146164 
    -4.146164 -4.146164 -4.146164 -4.146164 
    -4.146164 -4.146164 -4.146164 -4.146164 
    -4.146164 -4.146164 -4.146164 -4.146164 
    -4.146164 -4.146164 -4.146164 -4.146164 
    -4.146164 -4.146164 -4.146164 -4.146164 
    -4.146164 -4.146164 -4.146164 -4.146164 
    -4.146164 -4.146164 -4.146164 -4.146164 
    -4.146164 -4.146164 -4.146164 -4.146164 
    -4.146164 -4.146164 -4.146164 -4.146164 
    -4.146164 -4.146164 -4.146164 -4.146164 
    -4.146164 -4.146164 -4.146164 -4.146164 
  508 e1_3_4_72 3 4 0 
    -4.146164 -4.146164 -4.146164 -4.146164 
    -4.146164 -4.146164 -4.146164 -4.146164 
    -4.146164 -4.146164 -4.146164 -4.146164 
    -4.146164 -4.146164 -4.146164 -4.146164 
    -4.146164 -4.146164 -4.146164 -4.146164 
    -4.146164 -4.146164 -4.146164 -4.146164 
    -4.146164 -4.146164 -4.146164 -4.146164 
    -4.146164 -4.146164 -4.146164 -4.146164 
    -4.146164 -4.146164 -4.146164 -4.146164 
    -4.146164 -4.146164 -4.146164 -4.146164 
    -4.146164 -4.146164 -4.146164 -4.146164 
    -4.146164 -4.146164 -4.146164 -4.146164 
    -4.146164 -4.146164 -4.146164 -4.146164 
    -4.146164 -4.146164 -4.146164 -4.146164 
    -4.146164 -4.146164 -4.146164 -4.146164 
    -4.146164 -4.146164 -4.146164 -4.146164 
  509 e1_3_4_73 3 4 0 
    -4.146164 -4.146164 -4.146164 -4.146164 
    -4.146164 -4.146164 -4.146164 -4.146164 
    -4.146164 -4.146164 -4.146164 -4.146164 
    -4.146164 -4.146164 -4.146164 -4.146164 
    -4.146164 -4.146164 -4.146164 -4.146164 
    -4.146164 -4.146164 -4.146164 -4.146164 
    -4.146164 -4.146164 -4.146164 -4.146164 
    -4.146164 -4.146164 -4.146164 -4.146164 
    -4.146164 -4.146164 -4.146164 -4.146164 
    -4.146164 -4.146164 -4.146164 -4.146164 
    -4.146164 -4.146164 -4.146164 -4.146164 
    -4.146164 -4.146164 -4.146164 -4.146164 
    -4.146164 -4.146164 -4.146164 -4.146164 
    -4.146164 -4.146164 -4.146164 -4.146164 
    -4.146164 -4.146164 -4.146164 -4.146164 
    -4.146164 -4.146164 -4.146164 -4.146164 
  510 e1_3_4_74 3 4 0 
    -4.146164 -4.146164 -4.146164 -4.146164 
    -4.146164 -4.146164 -4.146164 -4.146164 
    -4.146164 -4.146164 -4.146164 -4.146164 
    -4.146164 -4.146164 -4.146164 -4.146164 
    -4.146164 -4.146164 -4.146164 -4.146164 
    -4.146164 -4.146164 -4.146164 -4.146164 
    -4.146164 -4.146164 -4.146164 -4.146164 
    -4.146164 -4.146164 -4.146164 -4.146164 
    -4.146164 -4.146164 -4.146164 -4.146164 
    -4.146164 -4.146164 -4.146164 -4.146164 
    -4.146164 -4.146164 -4.146164 -4.146164 
    -4.146164 -4.146164 -4.146164 -4.146164 
    -4.146164 -4.146164 -4.146164 -4.146164 
    -4.146164 -4.146164 -4.146164 -4.146164 
    -4.146164 -4.146164 -4.146164 -4.146164 
    -4.146164 -4.146164 -4.146164 -4.146164 
  511 e1_3_4_75 3 4 0 
    -4.146164 -4.146164 -4.146164 -4.146164 
    -4.146164 -4.146164 -4.146164 -4.146164 
    -4.146164 -4.146164 -4.146164 -4.146164 
    -4.146164 -4.146164 -4.146164 -4.146164 
    -4.146164 -4.146164 -4.146164 -4.146164 
    -4.146164 -4.146164 -4.146164 -4.146164 
    -4.146164 -4.146164 -4.146164 -4.146164 
    -4.146164 -4.146164 -4.146164 -4.146164 
    -4.146164 -4.146164 -4.146164 -4.146164 
    -4.146164 -4.146164 -4.146164 -4.146164 
    -4.146164 -4.146164 -4.146164 -4.146164 
    -4.146164 -4.146164 -4.146164 -4.146164 
    -4.146164 -4.146164 -4.146164 -4.146164 
    -4.146164 -4.146164 -4.146164 -4.146164 
    -4.146164 -4.146164 -4.146164 -4.146164 
    -4.146164 -4.146164 -4.146164 -4.146164 
  512 e1_3_4_76 3 4 0 
    -4.146164 -4.146164 -4.146164 -4.146164 
    -4.146164 -4.146164 -4.146164 -4.146164 
    -4.146164 -4.146164 -4.146164 -4.146164 
    -4.146164 -4.146164 -4.146164 -4.146164 
    -4.146164 -4.146164 -4.146164 -4.146164 
    -4.146164 -4.146164 -4.146164 -4.146164 
    -4.146164 -4.146164 -4.146164 -4.146164 
    -4.146164 -4.146164 -4.146164 -4.146164 
    -4.146164 -4.146164 -4.146164 -4.146164 
    -4.146164 -4.146164 -4.146164 -4.146164 
    -4.146164 -4.146164 -4.146164 -4.146164 
    -4.146164 -4.146164 -4.146164 -4.146164 
    -4.146164 -4.146164 -4.146164 -4.146164 
    -4.146164 -4.146164 -4.146164 -4.146164 
    -4.146164 -4.146164 -4.146164 -4.146164 
    -4.146164 -4.146164 -4.146164 -4.146164 
  513 e1_3_4_77 3 4 0 
    -4.146164 -4.146164 -4.146164 -4.146164 
    -4.146164 -4.146164 -4.146164 -4.146164 
    -4.146164 -4.146164 -4.146164 -4.146164 
    -4.146164 -4.146164 -4.146164 -4.146164 
    -4.146164 -4.146164 -4.146164 -4.146164 
    -4.146164 -4.146164 -4.146164 -4.146164 
    -4.146164 -4.146164 -4.146164 -4.146164 
    -4.146164 -4.146164 -4.146164 -4.146164 
    -4.146164 -4.146164 -4.146164 -4.146164 
    -4.146164 -4.146164 -4.146164 -4.146164 
    -4.146164 -4.146164 -4.146164 -4.146164 
    -4.146164 -4.146164 -4.146164 -4.146164 
    -4.146164 -4.146164 -4.146164 -4.146164 
    -4.146164 -4.146164 -4.146164 -4.146164 
    -4.146164 -4.146164 -4.146164 -4.146164 
    -4.146164 -4.146164 -4.146164 -4.146164 
  514 e1_3_4_78 3 4 0 
    -4.146164 -4.146164 -4.146164 -4.146164 
    -4.146164 -4.146164 -4.146164 -4.146164 
    -4.146164 -4.146164 -4.146164 -4.146164 
    -4.146164 -4.146164 -4.146164 -4.146164 
    -4.146164 -4.146164 -4.146164 -4.146164 
    -4.146164 -4.146164 -4.146164 -4.146164 
    -4.146164 -4.146164 -4.146164 -4.146164 
    -4.146164 -4.146164 -4.146164 -4.146164 
    -4.146164 -4.146164 -4.146164 -4.146164 
    -4.146164 -4.146164 -4.146164 -4.146164 
    -4.146164 -4.146164 -4.146164 -4.146164 
    -4.146164 -4.146164 -4.146164 -4.146164 
    -4.146164 -4.146164 -4.146164 -4.146164 
    -4.146164 -4.146164 -4.146164 -4.146164 
    -4.146164 -4.146164 -4.146164 -4.146164 
    -4.146164 -4.146164 -4.146164 -4.146164 
  515 e1_3_4_79 3 4 0 
    -4.146164 -4.146164 -4.146164 -4.146164 
    -4.146164 -4.146164 -4.146164 -4.146164 
    -4.146164 -4.146164 -4.146164 -4.146164 
    -4.146164 -4.146164 -4.146164 -4.146164 
    -4.146164 -4.146164 -4.146164 -4.146164 
    -4.146164 -4.146164 -4.146164 -4.146164 
    -4.146164 -4.146164 -4.146164 -4.146164 
    -4.146164 -4.146164 -4.146164 -4.146164 
    -4.146164 -4.146164 -4.146164 -4.146164 
    -4.146164 -4.146164 -4.146164 -4.146164 
    -4.146164 -4.146164 -4.146164 -4.146164 
    -4.146164 -4.146164 -4.146164 -4.146164 
    -4.146164 -4.146164 -4.146164 -4.146164 
    -4.146164 -4.146164 -4.146164 -4.146164 
    -4.146164 -4.146164 -4.146164 -4.146164 
    -4.146164 -4.146164 -4.146164 -4.146164 
  516 e1_3_4_80 3 4 0 
    -4.146164 -4.146164 -4.146164 -4.146164 
    -4.146164 -4.146164 -4.146164 -4.146164 
    -4.146164 -4.146164 -4.146164 -4.146164 
    -4.146164 -4.146164 -4.146164 -4.146164 
    -4.146164 -4.146164 -4.146164 -4.146164 
    -4.146164 -4.146164 -4.146164 -4.146164 
    -4.146164 -4.146164 -4.146164 -4.146164 
    -4.146164 -4.146164 -4.146164 -4.146164 
    -4.146164 -4.146164 -4.146164 -4.146164 
    -4.146164 -4.146164 -4.146164 -4.146164 
    -4.146164 -4.146164 -4.146164 -4.146164 
    -4.146164 -4.146164 -4.146164 -4.146164 
    -4.146164 -4.146164 -4.146164 -4.146164 
    -4.146164 -4.146164 -4.146164 -4.146164 
    -4.146164 -4.146164 -4.146164 -4.146164 
    -4.146164 -4.146164 -4.146164 -4.146164 
  517 e1_3_4_81 3 4 0 
    -4.146164 -4.146164 -4.146164 -4.146164 
    -4.146164 -4.146164 -4.146164 -4.146164 
    -4.146164 -4.146164 -4.146164 -4.146164 
    -4.146164 -4.146164 -4.146164 -4.146164 
    -4.146164 -4.146164 -4.146164 -4.146164 
    -4.146164 -4.146164 -4.146164 -4.146164 
    -4.146164 -4.146164 -4.146164 -4.146164 
    -4.146164 -4.146164 -4.146164 -4.146164 
    -4.146164 -4.146164 -4.146164 -4.146164 
    -4.146164 -4.146164 -4.146164 -4.146164 
    -4.146164 -4.146164 -4.146164 -4.146164 
    -4.146164 -4.146164 -4.146164 -4.146164 
    -4.146164 -4.146164 -4.146164 -4.146164 
    -4.146164 -4.146164 -4.146164 -4.146164 
    -4.146164 -4.146164 -4.146164 -4.146164 
    -4.146164 -4.146164 -4.146164 -4.146164 
  518 e1_3_4_82 3 4 0 
    -4.146164 -4.146164 -4.146164 -4.146164 
    -4.146164 -4.146164 -4.146164 -4.146164 
    -4.146164 -4.146164 -4.146164 -4.146164 
    -4.146164 -4.146164 -4.146164 -4.146164 
    -4.146164 -4.146164 -4.146164 -4.146164 
    -4.146164 -4.146164 -4.146164 -4.146164 
    -4.146164 -4.146164 -4.146164 -4.146164 
    -4.146164 -4.146164 -4.146164 -4.146164 
    -4.146164 -4.146164 -4.146164 -4.146164 
    -4.146164 -4.146164 -4.146164 -4.146164 
    -4.146164 -4.146164 -4.146164 -4.146164 
    -4.146164 -4.146164 -4.146164 -4.146164 
    -4.146164 -4.146164 -4.146164 -4.146164 
    -4.146164 -4.146164 -4.146164 -4.146164 
    -4.146164 -4.146164 -4.146164 -4.146164 
    -4.146164 -4.146164 -4.146164 -4.146164 
  519 e1_3_4_83 3 4 0 
    -4.146164 -4.146164 -4.146164 -4.146164 
    -4.146164 -4.146164 -4.146164 -4.146164 
    -4.146164 -4.146164 -4.146164 -4.146164 
    -4.146164 -4.146164 -4.146164 -4.146164 
    -4.146164 -4.146164 -4.146164 -4.146164 
    -4.146164 -4.146164 -4.146164 -4.146164 
    -4.146164 -4.146164 -4.146164 -4.146164 
    -4.146164 -4.146164 -4.146164 -4.146164 
    -4.146164 -4.146164 -4.146164 -4.146164 
    -4.146164 -4.146164 -4.146164 -4.146164 
    -4.146164 -4.146164 -4.146164 -4.146164 
    -4.146164 -4.146164 -4.146164 -4.146164 
    -4.146164 -4.146164 -4.146164 -4.146164 
    -4.146164 -4.146164 -4.146164 -4.146164 
    -4.146164 -4.146164 -4.146164 -4.146164 
    -4.146164 -4.146164 -4.146164 -4.146164 
  520 e1_3_4_84 3 4 0 
    -4.146164 -4.146164 -4.146164 -4.146164 
    -4.146164 -4.146164 -4.146164 -4.146164 
    -4.146164 -4.146164 -4.146164 -4.146164 
    -4.146164 -4.146164 -4.146164 -4.146164 
    -4.146164 -4.146164 -4.146164 -4.146164 
    -4.146164 -4.146164 -4.146164 -4.146164 
    -4.146164 -4.146164 -4.146164 -4.146164 
    -4.146164 -4.146164 -4.146164 -4.146164 
    -4.146164 -4.146164 -4.146164 -4.146164 
    -4.146164 -4.146164 -4.146164 -4.146164 
    -4.146164 -4.146164 -4.146164 -4.146164 
    -4.146164 -4.146164 -4.146164 -4.146164 
    -4.146164 -4.146164 -4.146164 -4.146164 
    -4.146164 -4.146164 -4.146164 -4.146164 
    -4.146164 -4.146164 -4.146164 -4.146164 
    -4.146164 -4.146164 -4.146164 -4.146164 
  521 e1_3_4_85 3 4 0 
    -4.146164 -4.146164 -4.146164 -4.146164 
    -4.146164 -4.146164 -4.146164 -4.146164 
    -4.146164 -4.146164 -4.146164 -4.146164 
    -4.146164 -4.146164 -4.146164 -4.146164 
    -4.146164 -4.146164 -4.146164 -4.146164 
    -4.146164 -4.146164 -4.146164 -4.146164 
    -4.146164 -4.146164 -4.146164 -4.146164 
    -4.146164 -4.146164 -4.146164 -4.146164 
    -4.146164 -4.146164 -4.146164 -4.146164 
    -4.146164 -4.146164 -4.146164 -4.146164 
    -4.146164 -4.146164 -4.146164 -4.146164 
    -4.146164 -4.146164 -4.146164 -4.146164 
    -4.146164 -4.146164 -4.146164 -4.146164 
    -4.146164 -4.146164 -4.146164 -4.146164 
    -4.146164 -4.146164 -4.146164 -4.146164 
    -4.146164 -4.146164 -4.146164 -4.146164 
  522 e1_3_4_86 3 4 0 
    -4.146164 -4.146164 -4.146164 -4.146164 
    -4.146164 -4.146164 -4.146164 -4.146164 
    -4.146164 -4.146164 -4.146164 -4.146164 
    -4.146164 -4.146164 -4.146164 -4.146164 
    -4.146164 -4.146164 -4.146164 -4.146164 
    -4.146164 -4.146164 -4.146164 -4.146164 
    -4.146164 -4.146164 -4.146164 -4.146164 
    -4.146164 -4.146164 -4.146164 -4.146164 
    -4.146164 -4.146164 -4.146164 -4.146164 
    -4.146164 -4.146164 -4.146164 -4.146164 
    -4.146164 -4.146164 -4.146164 -4.146164 
    -4.146164 -4.146164 -4.146164 -4.146164 
    -4.146164 -4.146164 -4.146164 -4.146164 
    -4.146164 -4.146164 -4.146164 -4.146164 
    -4.146164 -4.146164 -4.146164 -4.146164 
    -4.146164 -4.146164 -4.146164 -4.146164 
  523 e1_3_4_87 3 4 0 
    -4.146164 -4.146164 -4.146164 -4.146164 
    -4.146164 -4.146164 -4.146164 -4.146164 
    -4.146164 -4.146164 -4.146164 -4.146164 
    -4.146164 -4.146164 -4.146164 -4.146164 
    -4.146164 -4.146164 -4.146164 -4.146164 
    -4.146164 -4.146164 -4.146164 -4.146164 
    -4.146164 -4.146164 -4.146164 -4.146164 
    -4.146164 -4.146164 -4.146164 -4.146164 
    -4.146164 -4.146164 -4.146164 -4.146164 
    -4.146164 -4.146164 -4.146164 -4.146164 
    -4.146164 -4.146164 -4.146164 -4.146164 
    -4.146164 -4.146164 -4.146164 -4.146164 
    -4.146164 -4.146164 -4.146164 -4.146164 
    -4.146164 -4.146164 -4.146164 -4.146164 
    -4.146164 -4.146164 -4.146164 -4.146164 
    -4.146164 -4.146164 -4.146164 -4.146164 
  524 e1_3_4_88 3 4 0 
    -4.146164 -4.146164 -4.146164 -4.146164 
    -4.146164 -4.146164 -4.146164 -4.146164 
    -4.146164 -4.146164 -4.146164 -4.146164 
    -4.146164 -4.146164 -4.146164 -4.146164 
    -4.146164 -4.146164 -4.146164 -4.146164 
    -4.146164 -4.146164 -4.146164 -4.146164 
    -4.146164 -4.146164 -4.146164 -4.146164 
    -4.146164 -4.146164 -4.146164 -4.146164 
    -4.146164 -4.146164 -4.146164 -4.146164 
    -4.146164 -4.146164 -4.146164 -4.146164 
    -4.146164 -4.146164 -4.146164 -4.146164 
    -4.146164 -4.146164 -4.146164 -4.146164 
    -4.146164 -4.146164 -4.146164 -4.146164 
    -4.146164 -4.146164 -4.146164 -4.146164 
    -4.146164 -4.146164 -4.146164 -4.146164 
    -4.146164 -4.146164 -4.146164 -4.146164 
  525 e1_3_4_89 3 4 0 
    -4.146164 -4.146164 -4.146164 -4.146164 
    -4.146164 -4.146164 -4.146164 -4.146164 
    -4.146164 -4.146164 -4.146164 -4.146164 
    -4.146164 -4.146164 -4.146164 -4.146164 
    -4.146164 -4.146164 -4.146164 -4.146164 
    -4.146164 -4.146164 -4.146164 -4.146164 
    -4.146164 -4.146164 -4.146164 -4.146164 
    -4.146164 -4.146164 -4.146164 -4.146164 
    -4.146164 -4.146164 -4.146164 -4.146164 
    -4.146164 -4.146164 -4.146164 -4.146164 
    -4.146164 -4.146164 -4.146164 -4.146164 
    -4.146164 -4.146164 -4.146164 -4.146164 
    -4.146164 -4.146164 -4.146164 -4.146164 
    -4.146164 -4.146164 -4.146164 -4.146164 
    -4.146164 -4.146164 -4.146164 -4.146164 
    -4.146164 -4.146164 -4.146164 -4.146164 
  526 e1_3_4_90 3 4 0 
    -4.146164 -4.146164 -4.146164 -4.146164 
    -4.146164 -4.146164 -4.146164 -4.146164 
    -4.146164 -4.146164 -4.146164 -4.146164 
    -4.146164 -4.146164 -4.146164 -4.146164 
    -4.146164 -4.146164 -4.146164 -4.146164 
    -4.146164 -4.146164 -4.146164 -4.146164 
    -4.146164 -4.146164 -4.146164 -4.146164 
    -4.146164 -4.146164 -4.146164 -4.146164 
    -4.146164 -4.146164 -4.146164 -4.146164 
    -4.146164 -4.146164 -4.146164 -4.146164 
    -4.146164 -4.146164 -4.146164 -4.146164 
    -4.146164 -4.146164 -4.146164 -4.146164 
    -4.146164 -4.146164 -4.146164 -4.146164 
    -4.146164 -4.146164 -4.146164 -4.146164 
    -4.146164 -4.146164 -4.146164 -4.146164 
    -4.146164 -4.146164 -4.146164 -4.146164 
  527 e1_3_4_91 3 4 0 
    -4.146164 -4.146164 -4.146164 -4.146164 
    -4.146164 -4.146164 -4.146164 -4.146164 
    -4.146164 -4.146164 -4.146164 -4.146164 
    -4.146164 -4.146164 -4.146164 -4.146164 
    -4.146164 -4.146164 -4.146164 -4.146164 
    -4.146164 -4.146164 -4.146164 -4.146164 
    -4.146164 -4.146164 -4.146164 -4.146164 
    -4.146164 -4.146164 -4.146164 -4.146164 
    -4.146164 -4.146164 -4.146164 -4.146164 
    -4.146164 -4.146164 -4.146164 -4.146164 
    -4.146164 -4.146164 -4.146164 -4.146164 
    -4.146164 -4.146164 -4.146164 -4.146164 
    -4.146164 -4.146164 -4.146164 -4.146164 
    -4.146164 -4.146164 -4.146164 -4.146164 
    -4.146164 -4.146164 -4.146164 -4.146164 
    -4.146164 -4.146164 -4.146164 -4.146164 
  528 e1_3_4_92 3 4 0 
    -4.146164 -4.146164 -4.146164 -4.146164 
    -4.146164 -4.146164 -4.146164 -4.146164 
    -4.146164 -4.146164 -4.146164 -4.146164 
    -4.146164 -4.146164 -4.146164 -4.146164 
    -4.146164 -4.146164 -4.146164 -4.146164 
    -4.146164 -4.146164 -4.146164 -4.146164 
    -4.146164 -4.146164 -4.146164 -4.146164 
    -4.146164 -4.146164 -4.146164 -4.146164 
    -4.146164 -4.146164 -4.146164 -4.146164 
    -4.146164 -4.146164 -4.146164 -4.146164 
    -4.146164 -4.146164 -4.146164 -4.146164 
    -4.146164 -4.146164 -4.146164 -4.146164 
    -4.146164 -4.146164 -4.146164 -4.146164 
    -4.146164 -4.146164 -4.146164 -4.146164 
    -4.146164 -4.146164 -4.146164 -4.146164 
    -4.146164 -4.146164 -4.146164 -4.146164 
  529 e1_3_4_93 3 4 0 
    -4.146164 -4.146164 -4.146164 -4.146164 
    -4.146164 -4.146164 -4.146164 -4.146164 
    -4.146164 -4.146164 -4.146164 -4.146164 
    -4.146164 -4.146164 -4.146164 -4.146164 
    -4.146164 -4.146164 -4.146164 -4.146164 
    -4.146164 -4.146164 -4.146164 -4.146164 
    -4.146164 -4.146164 -4.146164 -4.146164 
    -4.146164 -4.146164 -4.146164 -4.146164 
    -4.146164 -4.146164 -4.146164 -4.146164 
    -4.146164 -4.146164 -4.146164 -4.146164 
    -4.146164 -4.146164 -4.146164 -4.146164 
    -4.146164 -4.146164 -4.146164 -4.146164 
    -4.146164 -4.146164 -4.146164 -4.146164 
    -4.146164 -4.146164 -4.146164 -4.146164 
    -4.146164 -4.146164 -4.146164 -4.146164 
    -4.146164 -4.146164 -4.146164 -4.146164 
  530 e1_3_4_94 3 4 0 
    -4.146164 -4.146164 -4.146164 -4.146164 
    -4.146164 -4.146164 -4.146164 -4.146164 
    -4.146164 -4.146164 -4.146164 -4.146164 
    -4.146164 -4.146164 -4.146164 -4.146164 
    -4.146164 -4.146164 -4.146164 -4.146164 
    -4.146164 -4.146164 -4.146164 -4.146164 
    -4.146164 -4.146164 -4.146164 -4.146164 
    -4.146164 -4.146164 -4.146164 -4.146164 
    -4.146164 -4.146164 -4.146164 -4.146164 
    -4.146164 -4.146164 -4.146164 -4.146164 
    -4.146164 -4.146164 -4.146164 -4.146164 
    -4.146164 -4.146164 -4.146164 -4.146164 
    -4.146164 -4.146164 -4.146164 -4.146164 
    -4.146164 -4.146164 -4.146164 -4.146164 
    -4.146164 -4.146164 -4.146164 -4.146164 
    -4.146164 -4.146164 -4.146164 -4.146164 
  531 e1_3_4_95 3 4 0 
    -4.146164 -4.146164 -4.146164 -4.146164 
    -4.146164 -4.146164 -4.146164 -4.146164 
    -4.146164 -4.146164 -4.146164 -4.146164 
    -4.146164 -4.146164 -4.146164 -4.146164 
    -4.146164 -4.146164 -4.146164 -4.146164 
    -4.146164 -4.146164 -4.146164 -4.146164 
    -4.146164 -4.146164 -4.146164 -4.146164 
    -4.146164 -4.146164 -4.146164 -4.146164 
    -4.146164 -4.146164 -4.146164 -4.146164 
    -4.146164 -4.146164 -4.146164 -4.146164 
    -4.146164 -4.146164 -4.146164 -4.146164 
    -4.146164 -4.146164 -4.146164 -4.146164 
    -4.146164 -4.146164 -4.146164 -4.146164 
    -4.146164 -4.146164 -4.146164 -4.146164 
    -4.146164 -4.146164 -4.146164 -4.146164 
    -4.146164 -4.146164 -4.146164 -4.146164 
  532 e1_3_4_96 3 4 0 
    -4.146164 -4.146164 -4.146164 -4.146164 
    -4.146164 -4.146164 -4.146164 -4.146164 
    -4.146164 -4.146164 -4.146164 -4.146164 
    -4.146164 -4.146164 -4.146164 -4.146164 
    -4.146164 -4.146164 -4.146164 -4.146164 
    -4.146164 -4.146164 -4.146164 -4.146164 
    -4.146164 -4.146164 -4.146164 -4.146164 
    -4.146164 -4.146164 -4.146164 -4.146164 
    -4.146164 -4.146164 -4.146164 -4.146164 
    -4.146164 -4.146164 -4.146164 -4.146164 
    -4.146164 -4.146164 -4.146164 -4.146164 
    -4.146164 -4.146164 -4.146164 -4.146164 
    -4.146164 -4.146164 -4.146164 -4.146164 
    -4.146164 -4.146164 -4.146164 -4.146164 
    -4.146164 -4.146164 -4.146164 -4.146164 
    -4.146164 -4.146164 -4.146164 -4.146164 
  533 e1_3_4_97 3 4 0 
    -4.146164 -4.146164 -4.146164 -4.146164 
    -4.146164 -4.146164 -4.146164 -4.146164 
    -4.146164 -4.146164 -4.146164 -4.146164 
    -4.146164 -4.146164 -4.146164 -4.146164 
    -4.146164 -4.146164 -4.146164 -4.146164 
    -4.146164 -4.146164 -4.146164 -4.146164 
    -4.146164 -4.146164 -4.146164 -4.146164 
    -4.146164 -4.146164 -4.146164 -4.146164 
    -4.146164 -4.146164 -4.146164 -4.146164 
    -4.146164 -4.146164 -4.146164 -4.146164 
    -4.146164 -4.146164 -4.146164 -4.146164 
    -4.146164 -4.146164 -4.146164 -4.146164 
    -4.146164 -4.146164 -4.146164 -4.146164 
    -4.146164 -4.146164 -4.146164 -4.146164 
    -4.146164 -4.146164 -4.146164 -4.146164 
    -4.146164 -4.146164 -4.146164 -4.146164 
  534 e1_3_4_98 3 4 0 
    -4.146164 -4.146164 -4.146164 -4.146164 
    -4.146164 -4.146164 -4.146164 -4.146164 
    -4.146164 -4.146164 -4.146164 -4.146164 
    -4.146164 -4.146164 -4.146164 -4.146164 
    -4.146164 -4.146164 -4.146164 -4.146164 
    -4.146164 -4.146164 -4.146164 -4.146164 
    -4.146164 -4.146164 -4.146164 -4.146164 
    -4.146164 -4.146164 -4.146164 -4.146164 
    -4.146164 -4.146164 -4.146164 -4.146164 
    -4.146164 -4.146164 -4.146164 -4.146164 
    -4.146164 -4.146164 -4.146164 -4.146164 
    -4.146164 -4.146164 -4.146164 -4.146164 
    -4.146164 -4.146164 -4.146164 -4.146164 
    -4.146164 -4.146164 -4.146164 -4.146164 
    -4.146164 -4.146164 -4.146164 -4.146164 
    -4.146164 -4.146164 -4.146164 -4.146164 
  535 e1_3_4_99 3 4 0 
    -4.146164 -4.146164 -4.146164 -4.146164 
    -4.146164 -4.146164 -4.146164 -4.146164 
    -4.146164 -4.146164 -4.146164 -4.146164 
    -4.146164 -4.146164 -4.146164 -4.146164 
    -4.146164 -4.146164 -4.146164 -4.146164 
    -4.146164 -4.146164 -4.146164 -4.146164 
    -4.146164 -4.146164 -4.146164 -4.146164 
    -4.146164 -4.146164 -4.146164 -4.146164 
    -4.146164 -4.146164 -4.146164 -4.146164 
    -4.146164 -4.146164 -4.146164 -4.146164 
    -4.146164 -4.146164 -4.146164 -4.146164 
    -4.146164 -4.146164 -4.146164 -4.146164 
    -4.146164 -4.146164 -4.146164 -4.146164 
    -4.146164 -4.146164 -4.146164 -4.146164 
    -4.146164 -4.146164 -4.146164 -4.146164 
    -4.146164 -4.146164 -4.146164 -4.146164 
  536 e1_3_4_100 3 4 0 
    -4.146164 -4.146164 -4.146164 -4.146164 
    -4.146164 -4.146164 -4.146164 -4.146164 
    -4.146164 -4.146164 -4.146164 -4.146164 
    -4.146164 -4.146164 -4.146164 -4.146164 
    -4.146164 -4.146164 -4.146164 -4.146164 
    -4.146164 -4.146164 -4.146164 -4.146164 
    -4.146164 -4.146164 -4.146164 -4.146164 
    -4.146164 -4.146164 -4.146164 -4.146164 
    -4.146164 -4.146164 -4.146164 -4.146164 
    -4.146164 -4.146164 -4.146164 -4.146164 
    -4.146164 -4.146164 -4.146164 -4.146164 
    -4.146164 -4.146164 -4.146164 -4.146164 
    -4.146164 -4.146164 -4.146164 -4.146164 
    -4.146164 -4.146164 -4.146164 -4.146164 
    -4.146164 -4.146164 -4.146164 -4.146164 
    -4.146164 -4.146164 -4.146164 -4.146164 
  537 e1_3_4_101 3 4 0 
    -4.146164 -4.146164 -4.146164 -4.146164 
    -4.146164 -4.146164 -4.146164 -4.146164 
    -4.146164 -4.146164 -4.146164 -4.146164 
    -4.146164 -4.146164 -4.146164 -4.146164 
    -4.146164 -4.146164 -4.146164 -4.146164 
    -4.146164 -4.146164 -4.146164 -4.146164 
    -4.146164 -4.146164 -4.146164 -4.146164 
    -4.146164 -4.146164 -4.146164 -4.146164 
    -4.146164 -4.146164 -4.146164 -4.146164 
    -4.146164 -4.146164 -4.146164 -4.146164 
    -4.146164 -4.146164 -4.146164 -4.146164 
    -4.146164 -4.146164 -4.146164 -4.146164 
    -4.146164 -4.146164 -4.146164 -4.146164 
    -4.146164 -4.146164 -4.146164 -4.146164 
    -4.146164 -4.146164 -4.146164 -4.146164 
    -4.146164 -4.146164 -4.146164 -4.146164 
  538 e1_3_4_102 3 4 0 
    -4.146164 -4.146164 -4.146164 -4.146164 
    -4.146164 -4.146164 -4.146164 -4.146164 
    -4.146164 -4.146164 -4.146164 -4.146164 
    -4.146164 -4.146164 -4.146164 -4.146164 
    -4.146164 -4.146164 -4.146164 -4.146164 
    -4.146164 -4.146164 -4.146164 -4.146164 
    -4.146164 -4.146164 -4.146164 -4.146164 
    -4.146164 -4.146164 -4.146164 -4.146164 
    -4.146164 -4.146164 -4.146164 -4.146164 
    -4.146164 -4.146164 -4.146164 -4.146164 
    -4.146164 -4.146164 -4.146164 -4.146164 
    -4.146164 -4.146164 -4.146164 -4.146164 
    -4.146164 -4.146164 -4.146164 -4.146164 
    -4.146164 -4.146164 -4.146164 -4.146164 
    -4.146164 -4.146164 -4.146164 -4.146164 
    -4.146164 -4.146164 -4.146164 -4.146164 
  539 e1_3_4_103 3 4 0 
    -4.146164 -4.146164 -4.146164 -4.146164 
    -4.146164 -4.146164 -4.146164 -4.146164 
    -4.146164 -4.146164 -4.146164 -4.146164 
    -4.146164 -4.146164 -4.146164 -4.146164 
    -4.146164 -4.146164 -4.146164 -4.146164 
    -4.146164 -4.146164 -4.146164 -4.146164 
    -4.146164 -4.146164 -4.146164 -4.146164 
    -4.146164 -4.146164 -4.146164 -4.146164 
    -4.146164 -4.146164 -4.146164 -4.146164 
    -4.146164 -4.146164 -4.146164 -4.146164 
    -4.146164 -4.146164 -4.146164 -4.146164 
    -4.146164 -4.146164 -4.146164 -4.146164 
    -4.146164 -4.146164 -4.146164 -4.146164 
    -4.146164 -4.146164 -4.146164 -4.146164 
    -4.146164 -4.146164 -4.146164 -4.146164 
    -4.146164 -4.146164 -4.146164 -4.146164 
  540 e1_3_4_104 3 4 0 
    -4.146164 -4.146164 -4.146164 -4.146164 
    -4.146164 -4.146164 -4.146164 -4.146164 
    -4.146164 -4.146164 -4.146164 -4.146164 
    -4.146164 -4.146164 -4.146164 -4.146164 
    -4.146164 -4.146164 -4.146164 -4.146164 
    -4.146164 -4.146164 -4.146164 -4.146164 
    -4.146164 -4.146164 -4.146164 -4.146164 
    -4.146164 -4.146164 -4.146164 -4.146164 
    -4.146164 -4.146164 -4.146164 -4.146164 
    -4.146164 -4.146164 -4.146164 -4.146164 
    -4.146164 -4.146164 -4.146164 -4.146164 
    -4.146164 -4.146164 -4.146164 -4.146164 
    -4.146164 -4.146164 -4.146164 -4.146164 
    -4.146164 -4.146164 -4.146164 -4.146164 
    -4.146164 -4.146164 -4.146164 -4.146164 
    -4.146164 -4.146164 -4.146164 -4.146164 
  541 e1_3_4_105 3 4 0 
    -4.146164 -4.146164 -4.146164 -4.146164 
    -4.146164 -4.146164 -4.146164 -4.146164 
    -4.146164 -4.146164 -4.146164 -4.146164 
    -4.146164 -4.146164 -4.146164 -4.146164 
    -4.146164 -4.146164 -4.146164 -4.146164 
    -4.146164 -4.146164 -4.146164 -4.146164 
    -4.146164 -4.146164 -4.146164 -4.146164 
    -4.146164 -4.146164 -4.146164 -4.146164 
    -4.146164 -4.146164 -4.146164 -4.146164 
    -4.146164 -4.146164 -4.146164 -4.146164 
    -4.146164 -4.146164 -4.146164 -4.146164 
    -4.146164 -4.146164 -4.146164 -4.146164 
    -4.146164 -4.146164 -4.146164 -4.146164 
    -4.146164 -4.146164 -4.146164 -4.146164 
    -4.146164 -4.146164 -4.146164 -4.146164 
    -4.146164 -4.146164 -4.146164 -4.146164 
  542 e1_3_4_106 3 4 0 
    -4.146164 -4.146164 -4.146164 -4.146164 
    -4.146164 -4.146164 -4.146164 -4.146164 
    -4.146164 -4.146164 -4.146164 -4.146164 
    -4.146164 -4.146164 -4.146164 -4.146164 
    -4.146164 -4.146164 -4.146164 -4.146164 
    -4.146164 -4.146164 -4.146164 -4.146164 
    -4.146164 -4.146164 -4.146164 -4.146164 
    -4.146164 -4.146164 -4.146164 -4.146164 
    -4.146164 -4.146164 -4.146164 -4.146164 
    -4.146164 -4.146164 -4.146164 -4.146164 
    -4.146164 -4.146164 -4.146164 -4.146164 
    -4.146164 -4.146164 -4.146164 -4.146164 
    -4.146164 -4.146164 -4.146164 -4.146164 
    -4.146164 -4.146164 -4.146164 -4.146164 
    -4.146164 -4.146164 -4.146164 -4.146164 
    -4.146164 -4.146164 -4.146164 -4.146164 
  543 e1_3_4_107 3 4 0 
    -4.146164 -4.146164 -4.146164 -4.146164 
    -4.146164 -4.146164 -4.146164 -4.146164 
    -4.146164 -4.146164 -4.146164 -4.146164 
    -4.146164 -4.146164 -4.146164 -4.146164 
    -4.146164 -4.146164 -4.146164 -4.146164 
    -4.146164 -4.146164 -4.146164 -4.146164 
    -4.146164 -4.146164 -4.146164 -4.146164 
    -4.146164 -4.146164 -4.146164 -4.146164 
    -4.146164 -4.146164 -4.146164 -4.146164 
    -4.146164 -4.146164 -4.146164 -4.146164 
    -4.146164 -4.146164 -4.146164 -4.146164 
    -4.146164 -4.146164 -4.146164 -4.146164 
    -4.146164 -4.146164 -4.146164 -4.146164 
    -4.146164 -4.146164 -4.146164 -4.146164 
    -4.146164 -4.146164 -4.146164 -4.146164 
    -4.146164 -4.146164 -4.146164 -4.146164 
  544 e1_3_4_108 3 4 0 
    -4.289373 -4.289373 -4.289373 -4.289373 
    -4.289373 -4.289373 -4.289373 -4.289373 
    -4.289373 -4.289373 -4.289373 -4.289373 
    -4.289373 -4.289373 -4.289373 -4.289373 
    -4.289373 -4.289373 -4.289373 -4.289373 
    -4.289373 -4.289373 -4.289373 -4.289373 
    -4.289373 -4.289373 -4.289373 -4.289373 
    -4.289373 -4.289373 -4.289373 -4.289373 
    -4.289373 -4.289373 -4.289373 -4.289373 
    -4.289373 -4.289373 -4.289373 -4.289373 
    -4.289373 -4.289373 -4.289373 -4.289373 
    -4.289373 -1.904825 -4.289373 -4.289373 
    -4.289373 -4.289373 -4.289373 -4.289373 
    -4.289373 -4.289373 -4.289373 -4.289373 
    -4.289373 -4.289373 -4.289373 -4.289373 
    -4.289373 -4.289373 -4.289373 -4.289373 
  545 e1_3_4_109 3 4 0 
    -4.146164 -4.146164 -4.146164 -4.146164 
    -4.146164 -4.146164 -4.146164 -4.146164 
    -4.146164 -4.146164 -4.146164 -4.146164 
    -4.146164 -4.146164 -4.146164 -4.146164 
    -4.146164 -4.146164 -4.146164 -4.146164 
    -4.146164 -4.146164 -4.146164 -4.146164 
    -4.146164 -4.146164 -4.146164 -4.146164 
    -4.146164 -4.146164 -4.146164 -4.146164 
    -4.146164 -4.146164 -4.146164 -4.146164 
    -4.146164 -4.146164 -4.146164 -4.146164 
    -4.146164 -4.146164 -4.146164 -4.146164 
    -4.146164 -4.146164 -4.146164 -4.146164 
    -4.146164 -4.146164 -4.146164 -4.146164 
    -4.146164 -4.146164 -4.146164 -4.146164 
    -4.146164 -4.146164 -4.146164 -4.146164 
    -4.146164 -4.146164 -4.146164 -4.146164 
  546 e1_3_4_110 3 4 0 
    -4.146164 -4.146164 -4.146164 -4.146164 
    -4.146164 -4.146164 -4.146164 -4.146164 
    -4.146164 -4.146164 -4.146164 -4.146164 
    -4.146164 -4.146164 -4.146164 -4.146164 
    -4.146164 -4.146164 -4.146164 -4.146164 
    -4.146164 -4.146164 -4.146164 -4.146164 
    -4.146164 -4.146164 -4.146164 -4.146164 
    -4.146164 -4.146164 -4.146164 -4.146164 
    -4.146164 -4.146164 -4.146164 -4.146164 
    -4.146164 -4.146164 -4.146164 -4.146164 
    -4.146164 -4.146164 -4.146164 -4.146164 
    -4.146164 -4.146164 -4.146164 -4.146164 
    -4.146164 -4.146164 -4.146164 -4.146164 
    -4.146164 -4.146164 -4.146164 -4.146164 
    -4.146164 -4.146164 -4.146164 -4.146164 
    -4.146164 -4.146164 -4.146164 -4.146164 
  547 e1_3_4_111 3 4 0 
    -4.146164 -4.146164 -4.146164 -4.146164 
    -4.146164 -4.146164 -4.146164 -4.146164 
    -4.146164 -4.146164 -4.146164 -4.146164 
    -4.146164 -4.146164 -4.146164 -4.146164 
    -4.146164 -4.146164 -4.146164 -4.146164 
    -4.146164 -4.146164 -4.146164 -4.146164 
    -4.146164 -4.146164 -4.146164 -4.146164 
    -4.146164 -4.146164 -4.146164 -4.146164 
    -4.146164 -4.146164 -4.146164 -4.146164 
    -4.146164 -4.146164 -4.146164 -4.146164 
    -4.146164 -4.146164 -4.146164 -4.146164 
    -4.146164 -4.146164 -4.146164 -4.146164 
    -4.146164 -4.146164 -4.146164 -4.146164 
    -4.146164 -4.146164 -4.146164 -4.146164 
    -4.146164 -4.146164 -4.146164 -4.146164 
    -4.146164 -4.146164 -4.146164 -4.146164 
  548 e1_3_4_112 3 4 0 
    -4.146164 -4.146164 -4.146164 -4.146164 
    -4.146164 -4.146164 -4.146164 -4.146164 
    -4.146164 -4.146164 -4.146164 -4.146164 
    -4.146164 -4.146164 -4.146164 -4.146164 
    -4.146164 -4.146164 -4.146164 -4.146164 
    -4.146164 -4.146164 -4.146164 -4.146164 
    -4.146164 -4.146164 -4.146164 -4.146164 
    -4.146164 -4.146164 -4.146164 -4.146164 
    -4.146164 -4.146164 -4.146164 -4.146164 
    -4.146164 -4.146164 -4.146164 -4.146164 
    -4.146164 -4.146164 -4.146164 -4.146164 
    -4.146164 -4.146164 -4.146164 -4.146164 
    -4.146164 -4.146164 -4.146164 -4.146164 
    -4.146164 -4.146164 -4.146164 -4.146164 
    -4.146164 -4.146164 -4.146164 -4.146164 
    -4.146164 -4.146164 -4.146164 -4.146164 
  549 e1_3_4_113 3 4 0 
    -4.146164 -4.146164 -4.146164 -4.146164 
    -4.146164 -4.146164 -4.146164 -4.146164 
    -4.146164 -4.146164 -4.146164 -4.146164 
    -4.146164 -4.146164 -4.146164 -4.146164 
    -4.146164 -4.146164 -4.146164 -4.146164 
    -4.146164 -4.146164 -4.146164 -4.146164 
    -4.146164 -4.146164 -4.146164 -4.146164 
    -4.146164 -4.146164 -4.146164 -4.146164 
    -4.146164 -4.146164 -4.146164 -4.146164 
    -4.146164 -4.146164 -4.146164 -4.146164 
    -4.146164 -4.146164 -4.146164 -4.146164 
    -4.146164 -4.146164 -4.146164 -4.146164 
    -4.146164 -4.146164 -4.146164 -4.146164 
    -4.146164 -4.146164 -4.146164 -4.146164 
    -4.146164 -4.146164 -4.146164 -4.146164 
    -4.146164 -4.146164 -4.146164 -4.146164 
  550 e1_3_4_114 3 4 0 
    -4.146164 -4.146164 -4.146164 -4.146164 
    -4.146164 -4.146164 -4.146164 -4.146164 
    -4.146164 -4.146164 -4.146164 -4.146164 
    -4.146164 -4.146164 -4.146164 -4.146164 
    -4.146164 -4.146164 -4.146164 -4.146164 
    -4.146164 -4.146164 -4.146164 -4.146164 
    -4.146164 -4.146164 -4.146164 -4.146164 
    -4.146164 -4.146164 -4.146164 -4.146164 
    -4.146164 -4.146164 -4.146164 -4.146164 
    -4.146164 -4.146164 -4.146164 -4.146164 
    -4.146164 -4.146164 -4.146164 -4.146164 
    -4.146164 -4.146164 -4.146164 -4.146164 
    -4.146164 -4.146164 -4.146164 -4.146164 
    -4.146164 -4.146164 -4.146164 -4.146164 
    -4.146164 -4.146164 -4.146164 -4.146164 
    -4.146164 -4.146164 -4.146164 -4.146164 
  551 e1_3_4_115 3 4 0 
    -4.146164 -4.146164 -4.146164 -4.146164 
    -4.146164 -4.146164 -4.146164 -4.146164 
    -4.146164 -4.146164 -4.146164 -4.146164 
    -4.146164 -4.146164 -4.146164 -4.146164 
    -4.146164 -4.146164 -4.146164 -4.146164 
    -4.146164 -4.146164 -4.146164 -4.146164 
    -4.146164 -4.146164 -4.146164 -4.146164 
    -4.146164 -4.146164 -4.146164 -4.146164 
    -4.146164 -4.146164 -4.146164 -4.146164 
    -4.146164 -4.146164 -4.146164 -4.146164 
    -4.146164 -4.146164 -4.146164 -4.146164 
    -4.146164 -4.146164 -4.146164 -4.146164 
    -4.146164 -4.146164 -4.146164 -4.146164 
    -4.146164 -4.146164 -4.146164 -4.146164 
    -4.146164 -4.146164 -4.146164 -4.146164 
    -4.146164 -4.146164 -4.146164 -4.146164 
  552 e1_3_4_116 3 4 0 
    -4.146164 -4.146164 -4.146164 -4.146164 
    -4.146164 -4.146164 -4.146164 -4.146164 
    -4.146164 -4.146164 -4.146164 -4.146164 
    -4.146164 -4.146164 -4.146164 -4.146164 
    -4.146164 -4.146164 -4.146164 -4.146164 
    -4.146164 -4.146164 -4.146164 -4.146164 
    -4.146164 -4.146164 -4.146164 -4.146164 
    -4.146164 -4.146164 -4.146164 -4.146164 
    -4.146164 -4.146164 -4.146164 -4.146164 
    -4.146164 -4.146164 -4.146164 -4.146164 
    -4.146164 -4.146164 -4.146164 -4.146164 
    -4.146164 -4.146164 -4.146164 -4.146164 
    -4.146164 -4.146164 -4.146164 -4.146164 
    -4.146164 -4.146164 -4.146164 -4.146164 
    -4.146164 -4.146164 -4.146164 -4.146164 
    -4.146164 -4.146164 -4.146164 -4.146164 
  553 e1_3_4_117 3 4 0 
    -4.146164 -4.146164 -4.146164 -4.146164 
    -4.146164 -4.146164 -4.146164 -4.146164 
    -4.146164 -4.146164 -4.146164 -4.146164 
    -4.146164 -4.146164 -4.146164 -4.146164 
    -4.146164 -4.146164 -4.146164 -4.146164 
    -4.146164 -4.146164 -4.146164 -4.146164 
    -4.146164 -4.146164 -4.146164 -4.146164 
    -4.146164 -4.146164 -4.146164 -4.146164 
    -4.146164 -4.146164 -4.146164 -4.146164 
    -4.146164 -4.146164 -4.146164 -4.146164 
    -4.146164 -4.146164 -4.146164 -4.146164 
    -4.146164 -4.146164 -4.146164 -4.146164 
    -4.146164 -4.146164 -4.146164 -4.146164 
    -4.146164 -4.146164 -4.146164 -4.146164 
    -4.146164 -4.146164 -4.146164 -4.146164 
    -4.146164 -4.146164 -4.146164 -4.146164 
  554 e1_3_4_118 3 4 0 
    -4.146164 -4.146164 -4.146164 -4.146164 
    -4.146164 -4.146164 -4.146164 -4.146164 
    -4.146164 -4.146164 -4.146164 -4.146164 
    -4.146164 -4.146164 -4.146164 -4.146164 
    -4.146164 -4.146164 -4.146164 -4.146164 
    -4.146164 -4.146164 -4.146164 -4.146164 
    -4.146164 -4.146164 -4.146164 -4.146164 
    -4.146164 -4.146164 -4.146164 -4.146164 
    -4.146164 -4.146164 -4.146164 -4.146164 
    -4.146164 -4.146164 -4.146164 -4.146164 
    -4.146164 -4.146164 -4.146164 -4.146164 
    -4.146164 -4.146164 -4.146164 -4.146164 
    -4.146164 -4.146164 -4.146164 -4.146164 
    -4.146164 -4.146164 -4.146164 -4.146164 
    -4.146164 -4.146164 -4.146164 -4.146164 
    -4.146164 -4.146164 -4.146164 -4.146164 
  555 e1_3_4_119 3 4 0 
    -4.146164 -4.146164 -4.146164 -4.146164 
    -4.146164 -4.146164 -4.146164 -4.146164 
    -4.146164 -4.146164 -4.146164 -4.146164 
    -4.146164 -4.146164 -4.146164 -4.146164 
    -4.146164 -4.146164 -4.146164 -4.146164 
    -4.146164 -4.146164 -4.146164 -4.146164 
    -4.146164 -4.146164 -4.146164 -4.146164 
    -4.146164 -4.146164 -4.146164 -4.146164 
    -4.146164 -4.146164 -4.146164 -4.146164 
    -4.146164 -4.146164 -4.146164 -4.146164 
    -4.146164 -4.146164 -4.146164 -4.146164 
    -4.146164 -4.146164 -4.146164 -4.146164 
    -4.146164 -4.146164 -4.146164 -4.146164 
    -4.146164 -4.146164 -4.146164 -4.146164 
    -4.146164 -4.146164 -4.146164 -4.146164 
    -4.146164 -4.146164 -4.146164 -4.146164 
  556 e1_3_4_120 3 4 0 
    -4.146164 -4.146164 -4.146164 -4.146164 
    -4.146164 -4.146164 -4.146164 -4.146164 
    -4.146164 -4.146164 -4.146164 -4.146164 
    -4.146164 -4.146164 -4.146164 -4.146164 
    -4.146164 -4.146164 -4.146164 -4.146164 
    -4.146164 -4.146164 -4.146164 -4.146164 
    -4.146164 -4.146164 -4.146164 -4.146164 
    -4.146164 -4.146164 -4.146164 -4.146164 
    -4.146164 -4.146164 -4.146164 -4.146164 
    -4.146164 -4.146164 -4.146164 -4.146164 
    -4.146164 -4.146164 -4.146164 -4.146164 
    -4.146164 -4.146164 -4.146164 -4.146164 
    -4.146164 -4.146164 -4.146164 -4.146164 
    -4.146164 -4.146164 -4.146164 -4.146164 
    -4.146164 -4.146164 -4.146164 -4.146164 
    -4.146164 -4.146164 -4.146164 -4.146164 
  557 e1_3_4_121 3 4 0 
    -4.146164 -4.146164 -4.146164 -4.146164 
    -4.146164 -4.146164 -4.146164 -4.146164 
    -4.146164 -4.146164 -4.146164 -4.146164 
    -4.146164 -4.146164 -4.146164 -4.146164 
    -4.146164 -4.146164 -4.146164 -4.146164 
    -4.146164 -4.146164 -4.146164 -4.146164 
    -4.146164 -4.146164 -4.146164 -4.146164 
    -4.146164 -4.146164 -4.146164 -4.146164 
    -4.146164 -4.146164 -4.146164 -4.146164 
    -4.146164 -4.146164 -4.146164 -4.146164 
    -4.146164 -4.146164 -4.146164 -4.146164 
    -4.146164 -4.146164 -4.146164 -4.146164 
    -4.146164 -4.146164 -4.146164 -4.146164 
    -4.146164 -4.146164 -4.146164 -4.146164 
    -4.146164 -4.146164 -4.146164 -4.146164 
    -4.146164 -4.146164 -4.146164 -4.146164 
  558 e1_3_4_122 3 4 0 
    -4.146164 -4.146164 -4.146164 -4.146164 
    -4.146164 -4.146164 -4.146164 -4.146164 
    -4.146164 -4.146164 -4.146164 -4.146164 
    -4.146164 -4.146164 -4.146164 -4.146164 
    -4.146164 -4.146164 -4.146164 -4.146164 
    -4.146164 -4.146164 -4.146164 -4.146164 
    -4.146164 -4.146164 -4.146164 -4.146164 
    -4.146164 -4.146164 -4.146164 -4.146164 
    -4.146164 -4.146164 -4.146164 -4.146164 
    -4.146164 -4.146164 -4.146164 -4.146164 
    -4.146164 -4.146164 -4.146164 -4.146164 
    -4.146164 -4.146164 -4.146164 -4.146164 
    -4.146164 -4.146164 -4.146164 -4.146164 
    -4.146164 -4.146164 -4.146164 -4.146164 
    -4.146164 -4.146164 -4.146164 -4.146164 
    -4.146164 -4.146164 -4.146164 -4.146164 
  559 e1_3_4_123 3 4 0 
    -4.146164 -4.146164 -4.146164 -4.146164 
    -4.146164 -4.146164 -4.146164 -4.146164 
    -4.146164 -4.146164 -4.146164 -4.146164 
    -4.146164 -4.146164 -4.146164 -4.146164 
    -4.146164 -4.146164 -4.146164 -4.146164 
    -4.146164 -4.146164 -4.146164 -4.146164 
    -4.146164 -4.146164 -4.146164 -4.146164 
    -4.146164 -4.146164 -4.146164 -4.146164 
    -4.146164 -4.146164 -4.146164 -4.146164 
    -4.146164 -4.146164 -4.146164 -4.146164 
    -4.146164 -4.146164 -4.146164 -4.146164 
    -4.146164 -4.146164 -4.146164 -4.146164 
    -4.146164 -4.146164 -4.146164 -4.146164 
    -4.146164 -4.146164 -4.146164 -4.146164 
    -4.146164 -4.146164 -4.146164 -4.146164 
    -4.146164 -4.146164 -4.146164 -4.146164 
  560 e1_3_4_124 3 4 0 
    -4.146164 -4.146164 -4.146164 -4.146164 
    -4.146164 -4.146164 -4.146164 -4.146164 
    -4.146164 -4.146164 -4.146164 -4.146164 
    -4.146164 -4.146164 -4.146164 -4.146164 
    -4.146164 -4.146164 -4.146164 -4.146164 
    -4.146164 -4.146164 -4.146164 -4.146164 
    -4.146164 -4.146164 -4.146164 -4.146164 
    -4.146164 -4.146164 -4.146164 -4.146164 
    -4.146164 -4.146164 -4.146164 -4.146164 
    -4.146164 -4.146164 -4.146164 -4.146164 
    -4.146164 -4.146164 -4.146164 -4.146164 
    -4.146164 -4.146164 -4.146164 -4.146164 
    -4.146164 -4.146164 -4.146164 -4.146164 
    -4.146164 -4.146164 -4.146164 -4.146164 
    -4.146164 -4.146164 -4.146164 -4.146164 
    -4.146164 -4.146164 -4.146164 -4.146164 
  561 e1_3_4_125 3 4 0 
    -4.146164 -4.146164 -4.146164 -4.146164 
    -4.146164 -4.146164 -4.146164 -4.146164 
    -4.146164 -4.146164 -4.146164 -4.146164 
    -4.146164 -4.146164 -4.146164 -4.146164 
    -4.146164 -4.146164 -4.146164 -4.146164 
    -4.146164 -4.146164 -4.146164 -4.146164 
    -4.146164 -4.146164 -4.146164 -4.146164 
    -4.146164 -4.146164 -4.146164 -4.146164 
    -4.146164 -4.146164 -4.146164 -4.146164 
    -4.146164 -4.146164 -4.146164 -4.146164 
    -4.146164 -4.146164 -4.146164 -4.146164 
    -4.146164 -4.146164 -4.146164 -4.146164 
    -4.146164 -4.146164 -4.146164 -4.146164 
    -4.146164 -4.146164 -4.146164 -4.146164 
    -4.146164 -4.146164 -4.146164 -4.146164 
    -4.146164 -4.146164 -4.146164 -4.146164 
  562 e1_3_4_126 3 4 0 
    -4.146164 -4.146164 -4.146164 -4.146164 
    -4.146164 -4.146164 -4.146164 -4.146164 
    -4.146164 -4.146164 -4.146164 -4.146164 
    -4.146164 -4.146164 -4.146164 -4.146164 
    -4.146164 -4.146164 -4.146164 -4.146164 
    -4.146164 -4.146164 -4.146164 -4.146164 
    -4.146164 -4.146164 -4.146164 -4.146164 
    -4.146164 -4.146164 -4.146164 -4.146164 
    -4.146164 -4.146164 -4.146164 -4.146164 
    -4.146164 -4.146164 -4.146164 -4.146164 
    -4.146164 -4.146164 -4.146164 -4.146164 
    -4.146164 -4.146164 -4.146164 -4.146164 
    -4.146164 -4.146164 -4.146164 -4.146164 
    -4.146164 -4.146164 -4.146164 -4.146164 
    -4.146164 -4.146164 -4.146164 -4.146164 
    -4.146164 -4.146164 -4.146164 -4.146164 
  563 e1_3_4_127 3 4 0 
    -4.146164 -4.146164 -4.146164 -4.146164 
    -4.146164 -4.146164 -4.146164 -4.146164 
    -4.146164 -4.146164 -4.146164 -4.146164 
    -4.146164 -4.146164 -4.146164 -4.146164 
    -4.146164 -4.146164 -4.146164 -4.146164 
    -4.146164 -4.146164 -4.146164 -4.146164 
    -4.146164 -4.146164 -4.146164 -4.146164 
    -4.146164 -4.146164 -4.146164 -4.146164 
    -4.146164 -4.146164 -4.146164 -4.146164 
    -4.146164 -4.146164 -4.146164 -4.146164 
    -4.146164 -4.146164 -4.146164 -4.146164 
    -4.146164 -4.146164 -4.146164 -4.146164 
    -4.146164 -4.146164 -4.146164 -4.146164 
    -4.146164 -4.146164 -4.146164 -4.146164 
    -4.146164 -4.146164 -4.146164 -4.146164 
    -4.146164 -4.146164 -4.146164 -4.146164 
  564 e1_3_4_128 3 4 0 
    -4.146164 -4.146164 -4.146164 -4.146164 
    -4.146164 -4.146164 -4.146164 -4.146164 
    -4.146164 -4.146164 -4.146164 -4.146164 
    -4.146164 -4.146164 -4.146164 -4.146164 
    -4.146164 -4.146164 -4.146164 -4.146164 
    -4.146164 -4.146164 -4.146164 -4.146164 
    -4.146164 -4.146164 -4.146164 -4.146164 
    -4.146164 -4.146164 -4.146164 -4.146164 
    -4.146164 -4.146164 -4.146164 -4.146164 
    -4.146164 -4.146164 -4.146164 -4.146164 
    -4.146164 -4.146164 -4.146164 -4.146164 
    -4.146164 -4.146164 -4.146164 -4.146164 
    -4.146164 -4.146164 -4.146164 -4.146164 
    -4.146164 -4.146164 -4.146164 -4.146164 
    -4.146164 -4.146164 -4.146164 -4.146164 
    -4.146164 -4.146164 -4.146164 -4.146164 
  565 e1_3_4_129 3 4 0 
    -4.146164 -4.146164 -4.146164 -4.146164 
    -4.146164 -4.146164 -4.146164 -4.146164 
    -4.146164 -4.146164 -4.146164 -4.146164 
    -4.146164 -4.146164 -4.146164 -4.146164 
    -4.146164 -4.146164 -4.146164 -4.146164 
    -4.146164 -4.146164 -4.146164 -4.146164 
    -4.146164 -4.146164 -4.146164 -4.146164 
    -4.146164 -4.146164 -4.146164 -4.146164 
    -4.146164 -4.146164 -4.146164 -4.146164 
    -4.146164 -4.146164 -4.146164 -4.146164 
    -4.146164 -4.146164 -4.146164 -4.146164 
    -4.146164 -4.146164 -4.146164 -4.146164 
    -4.146164 -4.146164 -4.146164 -4.146164 
    -4.146164 -4.146164 -4.146164 -4.146164 
    -4.146164 -4.146164 -4.146164 -4.146164 
    -4.146164 -4.146164 -4.146164 -4.146164 
  566 e1_3_4_130 3 4 0 
    -4.146164 -4.146164 -4.146164 -4.146164 
    -4.146164 -4.146164 -4.146164 -4.146164 
    -4.146164 -4.146164 -4.146164 -4.146164 
    -4.146164 -4.146164 -4.146164 -4.146164 
    -4.146164 -4.146164 -4.146164 -4.146164 
    -4.146164 -4.146164 -4.146164 -4.146164 
    -4.146164 -4.146164 -4.146164 -4.146164 
    -4.146164 -4.146164 -4.146164 -4.146164 
    -4.146164 -4.146164 -4.146164 -4.146164 
    -4.146164 -4.146164 -4.146164 -4.146164 
    -4.146164 -4.146164 -4.146164 -4.146164 
    -4.146164 -4.146164 -4.146164 -4.146164 
    -4.146164 -4.146164 -4.146164 -4.146164 
    -4.146164 -4.146164 -4.146164 -4.146164 
    -4.146164 -4.146164 -4.146164 -4.146164 
    -4.146164 -4.146164 -4.146164 -4.146164 
  567 e1_3_4_131 3 4 0 
    -4.146164 -4.146164 -4.146164 -4.146164 
    -4.146164 -4.146164 -4.146164 -4.146164 
    -4.146164 -4.146164 -4.146164 -4.146164 
    -4.146164 -4.146164 -4.146164 -4.146164 
    -4.146164 -4.146164 -4.146164 -4.146164 
    -4.146164 -4.146164 -4.146164 -4.146164 
    -4.146164 -4.146164 -4.146164 -4.146164 
    -4.146164 -4.146164 -4.146164 -4.146164 
    -4.146164 -4.146164 -4.146164 -4.146164 
    -4.146164 -4.146164 -4.146164 -4.146164 
    -4.146164 -4.146164 -4.146164 -4.146164 
    -4.146164 -4.146164 -4.146164 -4.146164 
    -4.146164 -4.146164 -4.146164 -4.146164 
    -4.146164 -4.146164 -4.146164 -4.146164 
    -4.146164 -4.146164 -4.146164 -4.146164 
    -4.146164 -4.146164 -4.146164 -4.146164 
  568 e1_3_4_132 3 4 0 
    -4.146164 -4.146164 -4.146164 -4.146164 
    -4.146164 -4.146164 -4.146164 -4.146164 
    -4.146164 -4.146164 -4.146164 -4.146164 
    -4.146164 -4.146164 -4.146164 -4.146164 
    -4.146164 -4.146164 -4.146164 -4.146164 
    -4.146164 -4.146164 -4.146164 -4.146164 
    -4.146164 -4.146164 -4.146164 -4.146164 
    -4.146164 -4.146164 -4.146164 -4.146164 
    -4.146164 -4.146164 -4.146164 -4.146164 
    -4.146164 -4.146164 -4.146164 -4.146164 
    -4.146164 -4.146164 -4.146164 -4.146164 
    -4.146164 -4.146164 -4.146164 -4.146164 
    -4.146164 -4.146164 -4.146164 -4.146164 
    -4.146164 -4.146164 -4.146164 -4.146164 
    -4.146164 -4.146164 -4.146164 -4.146164 
    -4.146164 -4.146164 -4.146164 -4.146164 
  569 e1_3_4_133 3 4 0 
    -4.146164 -4.146164 -4.146164 -4.146164 
    -4.146164 -4.146164 -4.146164 -4.146164 
    -4.146164 -4.146164 -4.146164 -4.146164 
    -4.146164 -4.146164 -4.146164 -4.146164 
    -4.146164 -4.146164 -4.146164 -4.146164 
    -4.146164 -4.146164 -4.146164 -4.146164 
    -4.146164 -4.146164 -4.146164 -4.146164 
    -4.146164 -4.146164 -4.146164 -4.146164 
    -4.146164 -4.146164 -4.146164 -4.146164 
    -4.146164 -4.146164 -4.146164 -4.146164 
    -4.146164 -4.146164 -4.146164 -4.146164 
    -4.146164 -4.146164 -4.146164 -4.146164 
    -4.146164 -4.146164 -4.146164 -4.146164 
    -4.146164 -4.146164 -4.146164 -4.146164 
    -4.146164 -4.146164 -4.146164 -4.146164 
    -4.146164 -4.146164 -4.146164 -4.146164 
  570 e1_3_4_134 3 4 0 
    -4.146164 -4.146164 -4.146164 -4.146164 
    -4.146164 -4.146164 -4.146164 -4.146164 
    -4.146164 -4.146164 -4.146164 -4.146164 
    -4.146164 -4.146164 -4.146164 -4.146164 
    -4.146164 -4.146164 -4.146164 -4.146164 
    -4.146164 -4.146164 -4.146164 -4.146164 
    -4.146164 -4.146164 -4.146164 -4.146164 
    -4.146164 -4.146164 -4.146164 -4.146164 
    -4.146164 -4.146164 -4.146164 -4.146164 
    -4.146164 -4.146164 -4.146164 -4.146164 
    -4.146164 -4.146164 -4.146164 -4.146164 
    -4.146164 -4.146164 -4.146164 -4.146164 
    -4.146164 -4.146164 -4.146164 -4.146164 
    -4.146164 -4.146164 -4.146164 -4.146164 
    -4.146164 -4.146164 -4.146164 -4.146164 
    -4.146164 -4.146164 -4.146164 -4.146164 
  571 e1_3_4_135 3 4 0 
    -4.146164 -4.146164 -4.146164 -4.146164 
    -4.146164 -4.146164 -4.146164 -4.146164 
    -4.146164 -4.146164 -4.146164 -4.146164 
    -4.146164 -4.146164 -4.146164 -4.146164 
    -4.146164 -4.146164 -4.146164 -4.146164 
    -4.146164 -4.146164 -4.146164 -4.146164 
    -4.146164 -4.146164 -4.146164 -4.146164 
    -4.146164 -4.146164 -4.146164 -4.146164 
    -4.146164 -4.146164 -4.146164 -4.146164 
    -4.146164 -4.146164 -4.146164 -4.146164 
    -4.146164 -4.146164 -4.146164 -4.146164 
    -4.146164 -4.146164 -4.146164 -4.146164 
    -4.146164 -4.146164 -4.146164 -4.146164 
    -4.146164 -4.146164 -4.146164 -4.146164 
    -4.146164 -4.146164 -4.146164 -4.146164 
    -4.146164 -4.146164 -4.146164 -4.146164 
  572 e1_3_4_136 3 4 0 
    -4.146164 -4.146164 -4.146164 -4.146164 
    -4.146164 -4.146164 -4.146164 -4.146164 
    -4.146164 -4.146164 -4.146164 -4.146164 
    -4.146164 -4.146164 -4.146164 -4.146164 
    -4.146164 -4.146164 -4.146164 -4.146164 
    -4.146164 -4.146164 -4.146164 -4.146164 
    -4.146164 -4.146164 -4.146164 -4.146164 
    -4.146164 -4.146164 -4.146164 -4.146164 
    -4.146164 -4.146164 -4.146164 -4.146164 
    -4.146164 -4.146164 -4.146164 -4.146164 
    -4.146164 -4.146164 -4.146164 -4.146164 
    -4.146164 -4.146164 -4.146164 -4.146164 
    -4.146164 -4.146164 -4.146164 -4.146164 
    -4.146164 -4.146164 -4.146164 -4.146164 
    -4.146164 -4.146164 -4.146164 -4.146164 
    -4.146164 -4.146164 -4.146164 -4.146164 
  573 e1_3_4_137 3 4 0 
    -4.146164 -4.146164 -4.146164 -4.146164 
    -4.146164 -4.146164 -4.146164 -4.146164 
    -4.146164 -4.146164 -4.146164 -4.146164 
    -4.146164 -4.146164 -4.146164 -4.146164 
    -4.146164 -4.146164 -4.146164 -4.146164 
    -4.146164 -4.146164 -4.146164 -4.146164 
    -4.146164 -4.146164 -4.146164 -4.146164 
    -4.146164 -4.146164 -4.146164 -4.146164 
    -4.146164 -4.146164 -4.146164 -4.146164 
    -4.146164 -4.146164 -4.146164 -4.146164 
    -4.146164 -4.146164 -4.146164 -4.146164 
    -4.146164 -4.146164 -4.146164 -4.146164 
    -4.146164 -4.146164 -4.146164 -4.146164 
    -4.146164 -4.146164 -4.146164 -4.146164 
    -4.146164 -4.146164 -4.146164 -4.146164 
    -4.146164 -4.146164 -4.146164 -4.146164 
  574 e1_3_4_138 3 4 0 
    -4.146164 -4.146164 -4.146164 -4.146164 
    -4.146164 -4.146164 -4.146164 -4.146164 
    -4.146164 -4.146164 -4.146164 -4.146164 
    -4.146164 -4.146164 -4.146164 -4.146164 
    -4.146164 -4.146164 -4.146164 -4.146164 
    -4.146164 -4.146164 -4.146164 -4.146164 
    -4.146164 -4.146164 -4.146164 -4.146164 
    -4.146164 -4.146164 -4.146164 -4.146164 
    -4.146164 -4.146164 -4.146164 -4.146164 
    -4.146164 -4.146164 -4.146164 -4.146164 
    -4.146164 -4.146164 -4.146164 -4.146164 
    -4.146164 -4.146164 -4.146164 -4.146164 
    -4.146164 -4.146164 -4.146164 -4.146164 
    -4.146164 -4.146164 -4.146164 -4.146164 
    -4.146164 -4.146164 -4.146164 -4.146164 
    -4.146164 -4.146164 -4.146164 -4.146164 
  575 e1_3_4_139 3 4 0 
    -4.146164 -4.146164 -4.146164 -4.146164 
    -4.146164 -4.146164 -4.146164 -4.146164 
    -4.146164 -4.146164 -4.146164 -4.146164 
    -4.146164 -4.146164 -4.146164 -4.146164 
    -4.146164 -4.146164 -4.146164 -4.146164 
    -4.146164 -4.146164 -4.146164 -4.146164 
    -4.146164 -4.146164 -4.146164 -4.146164 
    -4.146164 -4.146164 -4.146164 -4.146164 
    -4.146164 -4.146164 -4.146164 -4.146164 
    -4.146164 -4.146164 -4.146164 -4.146164 
    -4.146164 -4.146164 -4.146164 -4.146164 
    -4.146164 -4.146164 -4.146164 -4.146164 
    -4.146164 -4.146164 -4.146164 -4.146164 
    -4.146164 -4.146164 -4.146164 -4.146164 
    -4.146164 -4.146164 -4.146164 -4.146164 
    -4.146164 -4.146164 -4.146164 -4.146164 
  576 e1_3_4_140 3 4 0 
    -4.146164 -4.146164 -4.146164 -4.146164 
    -4.146164 -4.146164 -4.146164 -4.146164 
    -4.146164 -4.146164 -4.146164 -4.146164 
    -4.146164 -4.146164 -4.146164 -4.146164 
    -4.146164 -4.146164 -4.146164 -4.146164 
    -4.146164 -4.146164 -4.146164 -4.146164 
    -4.146164 -4.146164 -4.146164 -4.146164 
    -4.146164 -4.146164 -4.146164 -4.146164 
    -4.146164 -4.146164 -4.146164 -4.146164 
    -4.146164 -4.146164 -4.146164 -4.146164 
    -4.146164 -4.146164 -4.146164 -4.146164 
    -4.146164 -4.146164 -4.146164 -4.146164 
    -4.146164 -4.146164 -4.146164 -4.146164 
    -4.146164 -4.146164 -4.146164 -4.146164 
    -4.146164 -4.146164 -4.146164 -4.146164 
    -4.146164 -4.146164 -4.146164 -4.146164 
  577 e1_3_4_141 3 4 0 
    -4.146164 -4.146164 -4.146164 -4.146164 
    -4.146164 -4.146164 -4.146164 -4.146164 
    -4.146164 -4.146164 -4.146164 -4.146164 
    -4.146164 -4.146164 -4.146164 -4.146164 
    -4.146164 -4.146164 -4.146164 -4.146164 
    -4.146164 -4.146164 -4.146164 -4.146164 
    -4.146164 -4.146164 -4.146164 -4.146164 
    -4.146164 -4.146164 -4.146164 -4.146164 
    -4.146164 -4.146164 -4.146164 -4.146164 
    -4.146164 -4.146164 -4.146164 -4.146164 
    -4.146164 -4.146164 -4.146164 -4.146164 
    -4.146164 -4.146164 -4.146164 -4.146164 
    -4.146164 -4.146164 -4.146164 -4.146164 
    -4.146164 -4.146164 -4.146164 -4.146164 
    -4.146164 -4.146164 -4.146164 -4.146164 
    -4.146164 -4.146164 -4.146164 -4.146164 
  578 e1_3_4_142 3 4 0 
    -4.146164 -4.146164 -4.146164 -4.146164 
    -4.146164 -4.146164 -4.146164 -4.146164 
    -4.146164 -4.146164 -4.146164 -4.146164 
    -4.146164 -4.146164 -4.146164 -4.146164 
    -4.146164 -4.146164 -4.146164 -4.146164 
    -4.146164 -4.146164 -4.146164 -4.146164 
    -4.146164 -4.146164 -4.146164 -4.146164 
    -4.146164 -4.146164 -4.146164 -4.146164 
    -4.146164 -4.146164 -4.146164 -4.146164 
    -4.146164 -4.146164 -4.146164 -4.146164 
    -4.146164 -4.146164 -4.146164 -4.146164 
    -4.146164 -4.146164 -4.146164 -4.146164 
    -4.146164 -4.146164 -4.146164 -4.146164 
    -4.146164 -4.146164 -4.146164 -4.146164 
    -4.146164 -4.146164 -4.146164 -4.146164 
    -4.146164 -4.146164 -4.146164 -4.146164 
  579 e1_3_4_143 3 4 0 
    -4.146164 -4.146164 -4.146164 -4.146164 
    -4.146164 -4.146164 -4.146164 -4.146164 
    -4.146164 -4.146164 -4.146164 -4.146164 
    -4.146164 -4.146164 -4.146164 -4.146164 
    -4.146164 -4.146164 -4.146164 -4.146164 
    -4.146164 -4.146164 -4.146164 -4.146164 
    -4.146164 -4.146164 -4.146164 -4.146164 
    -4.146164 -4.146164 -4.146164 -4.146164 
    -4.146164 -4.146164 -4.146164 -4.146164 
    -4.146164 -4.146164 -4.146164 -4.146164 
    -4.146164 -4.146164 -4.146164 -4.146164 
    -4.146164 -4.146164 -4.146164 -4.146164 
    -4.146164 -4.146164 -4.146164 -4.146164 
    -4.146164 -4.146164 -4.146164 -4.146164 
    -4.146164 -4.146164 -4.146164 -4.146164 
    -4.146164 -4.146164 -4.146164 -4.146164 
  580 e1_3_4_144 3 4 0 
    -4.146164 -4.146164 -4.146164 -4.146164 
    -4.146164 -4.146164 -4.146164 -4.146164 
    -4.146164 -4.146164 -4.146164 -4.146164 
    -4.146164 -4.146164 -4.146164 -4.146164 
    -4.146164 -4.146164 -4.146164 -4.146164 
    -4.146164 -4.146164 -4.146164 -4.146164 
    -4.146164 -4.146164 -4.146164 -4.146164 
    -4.146164 -4.146164 -4.146164 -4.146164 
    -4.146164 -4.146164 -4.146164 -4.146164 
    -4.146164 -4.146164 -4.146164 -4.146164 
    -4.146164 -4.146164 -4.146164 -4.146164 
    -4.146164 -4.146164 -4.146164 -4.146164 
    -4.146164 -4.146164 -4.146164 -4.146164 
    -4.146164 -4.146164 -4.146164 -4.146164 
    -4.146164 -4.146164 -4.146164 -4.146164 
    -4.146164 -4.146164 -4.146164 -4.146164 
  581 e1_3_4_145 3 4 0 
    -4.146164 -4.146164 -4.146164 -4.146164 
    -4.146164 -4.146164 -4.146164 -4.146164 
    -4.146164 -4.146164 -4.146164 -4.146164 
    -4.146164 -4.146164 -4.146164 -4.146164 
    -4.146164 -4.146164 -4.146164 -4.146164 
    -4.146164 -4.146164 -4.146164 -4.146164 
    -4.146164 -4.146164 -4.146164 -4.146164 
    -4.146164 -4.146164 -4.146164 -4.146164 
    -4.146164 -4.146164 -4.146164 -4.146164 
    -4.146164 -4.146164 -4.146164 -4.146164 
    -4.146164 -4.146164 -4.146164 -4.146164 
    -4.146164 -4.146164 -4.146164 -4.146164 
    -4.146164 -4.146164 -4.146164 -4.146164 
    -4.146164 -4.146164 -4.146164 -4.146164 
    -4.146164 -4.146164 -4.146164 -4.146164 
    -4.146164 -4.146164 -4.146164 -4.146164 
  582 e1_3_4_146 3 4 0 
    -4.146164 -4.146164 -4.146164 -4.146164 
    -4.146164 -4.146164 -4.146164 -4.146164 
    -4.146164 -4.146164 -4.146164 -4.146164 
    -4.146164 -4.146164 -4.146164 -4.146164 
    -4.146164 -4.146164 -4.146164 -4.146164 
    -4.146164 -4.146164 -4.146164 -4.146164 
    -4.146164 -4.146164 -4.146164 -4.146164 
    -4.146164 -4.146164 -4.146164 -4.146164 
    -4.146164 -4.146164 -4.146164 -4.146164 
    -4.146164 -4.146164 -4.146164 -4.146164 
    -4.146164 -4.146164 -4.146164 -4.146164 
    -4.146164 -4.146164 -4.146164 -4.146164 
    -4.146164 -4.146164 -4.146164 -4.146164 
    -4.146164 -4.146164 -4.146164 -4.146164 
    -4.146164 -4.146164 -4.146164 -4.146164 
    -4.146164 -4.146164 -4.146164 -4.146164 
  583 e1_3_4_147 3 4 0 
    -4.146164 -4.146164 -4.146164 -4.146164 
    -4.146164 -4.146164 -4.146164 -4.146164 
    -4.146164 -4.146164 -4.146164 -4.146164 
    -4.146164 -4.146164 -4.146164 -4.146164 
    -4.146164 -4.146164 -4.146164 -4.146164 
    -4.146164 -4.146164 -4.146164 -4.146164 
    -4.146164 -4.146164 -4.146164 -4.146164 
    -4.146164 -4.146164 -4.146164 -4.146164 
    -4.146164 -4.146164 -4.146164 -4.146164 
    -4.146164 -4.146164 -4.146164 -4.146164 
    -4.146164 -4.146164 -4.146164 -4.146164 
    -4.146164 -4.146164 -4.146164 -4.146164 
    -4.146164 -4.146164 -4.146164 -4.146164 
    -4.146164 -4.146164 -4.146164 -4.146164 
    -4.146164 -4.146164 -4.146164 -4.146164 
    -4.146164 -4.146164 -4.146164 -4.146164 
  584 e1_3_4_148 3 4 0 
    -4.146164 -4.146164 -4.146164 -4.146164 
    -4.146164 -4.146164 -4.146164 -4.146164 
    -4.146164 -4.146164 -4.146164 -4.146164 
    -4.146164 -4.146164 -4.146164 -4.146164 
    -4.146164 -4.146164 -4.146164 -4.146164 
    -4.146164 -4.146164 -4.146164 -4.146164 
    -4.146164 -4.146164 -4.146164 -4.146164 
    -4.146164 -4.146164 -4.146164 -4.146164 
    -4.146164 -4.146164 -4.146164 -4.146164 
    -4.146164 -4.146164 -4.146164 -4.146164 
    -4.146164 -4.146164 -4.146164 -4.146164 
    -4.146164 -4.146164 -4.146164 -4.146164 
    -4.146164 -4.146164 -4.146164 -4.146164 
    -4.146164 -4.146164 -4.146164 -4.146164 
    -4.146164 -4.146164 -4.146164 -4.146164 
    -4.146164 -4.146164 -4.146164 -4.146164 
  585 e1_3_4_149 3 4 0 
    -4.146164 -4.146164 -4.146164 -4.146164 
    -4.146164 -4.146164 -4.146164 -4.146164 
    -4.146164 -4.146164 -4.146164 -4.146164 
    -4.146164 -4.146164 -4.146164 -4.146164 
    -4.146164 -4.146164 -4.146164 -4.146164 
    -4.146164 -4.146164 -4.146164 -4.146164 
    -4.146164 -4.146164 -4.146164 -4.146164 
    -4.146164 -4.146164 -4.146164 -4.146164 
    -4.146164 -4.146164 -4.146164 -4.146164 
    -4.146164 -4.146164 -4.146164 -4.146164 
    -4.146164 -4.146164 -4.146164 -4.146164 
    -4.146164 -4.146164 -4.146164 -4.146164 
    -4.146164 -4.146164 -4.146164 -4.146164 
    -4.146164 -4.146164 -4.146164 -4.146164 
    -4.146164 -4.146164 -4.146164 -4.146164 
    -4.146164 -4.146164 -4.146164 -4.146164 
  586 e1_3_4_150 3 4 0 
    -4.146164 -4.146164 -4.146164 -4.146164 
    -4.146164 -4.146164 -4.146164 -4.146164 
    -4.146164 -4.146164 -4.146164 -4.146164 
    -4.146164 -4.146164 -4.146164 -4.146164 
    -4.146164 -4.146164 -4.146164 -4.146164 
    -4.146164 -4.146164 -4.146164 -4.146164 
    -4.146164 -4.146164 -4.146164 -4.146164 
    -4.146164 -4.146164 -4.146164 -4.146164 
    -4.146164 -4.146164 -4.146164 -4.146164 
    -4.146164 -4.146164 -4.146164 -4.146164 
    -4.146164 -4.146164 -4.146164 -4.146164 
    -4.146164 -4.146164 -4.146164 -4.146164 
    -4.146164 -4.146164 -4.146164 -4.146164 
    -4.146164 -4.146164 -4.146164 -4.146164 
    -4.146164 -4.146164 -4.146164 -4.146164 
    -4.146164 -4.146164 -4.146164 -4.146164 
  587 e1_3_4_151 3 4 0 
    -4.146164 -4.146164 -4.146164 -4.146164 
    -4.146164 -4.146164 -4.146164 -4.146164 
    -4.146164 -4.146164 -4.146164 -4.146164 
    -4.146164 -4.146164 -4.146164 -4.146164 
    -4.146164 -4.146164 -4.146164 -4.146164 
    -4.146164 -4.146164 -4.146164 -4.146164 
    -4.146164 -4.146164 -4.146164 -4.146164 
    -4.146164 -4.146164 -4.146164 -4.146164 
    -4.146164 -4.146164 -4.146164 -4.146164 
    -4.146164 -4.146164 -4.146164 -4.146164 
    -4.146164 -4.146164 -4.146164 -4.146164 
    -4.146164 -4.146164 -4.146164 -4.146164 
    -4.146164 -4.146164 -4.146164 -4.146164 
    -4.146164 -4.146164 -4.146164 -4.146164 
    -4.146164 -4.146164 -4.146164 -4.146164 
    -4.146164 -4.146164 -4.146164 -4.146164 
  588 e1_3_4_152 3 4 0 
    -4.146164 -4.146164 -4.146164 -4.146164 
    -4.146164 -4.146164 -4.146164 -4.146164 
    -4.146164 -4.146164 -4.146164 -4.146164 
    -4.146164 -4.146164 -4.146164 -4.146164 
    -4.146164 -4.146164 -4.146164 -4.146164 
    -4.146164 -4.146164 -4.146164 -4.146164 
    -4.146164 -4.146164 -4.146164 -4.146164 
    -4.146164 -4.146164 -4.146164 -4.146164 
    -4.146164 -4.146164 -4.146164 -4.146164 
    -4.146164 -4.146164 -4.146164 -4.146164 
    -4.146164 -4.146164 -4.146164 -4.146164 
    -4.146164 -4.146164 -4.146164 -4.146164 
    -4.146164 -4.146164 -4.146164 -4.146164 
    -4.146164 -4.146164 -4.146164 -4.146164 
    -4.146164 -4.146164 -4.146164 -4.146164 
    -4.146164 -4.146164 -4.146164 -4.146164 
  589 e1_3_4_153 3 4 0 
    -4.289373 -4.289373 -4.289373 -4.289373 
    -4.289373 -4.289373 -4.289373 -4.289373 
    -1.904825 -4.289373 -4.289373 -4.289373 
    -4.289373 -4.289373 -4.289373 -4.289373 
    -4.289373 -4.289373 -4.289373 -4.289373 
    -4.289373 -4.289373 -4.289373 -4.289373 
    -4.289373 -4.289373 -4.289373 -4.289373 
    -4.289373 -4.289373 -4.289373 -4.289373 
    -4.289373 -4.289373 -4.289373 -4.289373 
    -4.289373 -4.289373 -4.289373 -4.289373 
    -4.289373 -4.289373 -4.289373 -4.289373 
    -4.289373 -4.289373 -4.289373 -4.289373 
    -4.289373 -4.289373 -4.289373 -4.289373 
    -4.289373 -4.289373 -4.289373 -4.289373 
    -4.289373 -4.289373 -4.289373 -4.289373 
    -4.289373 -4.289373 -4.289373 -4.289373 
  590 e1_3_4_154 3 4 0 
    -4.146164 -4.146164 -4.146164 -4.146164 
    -4.146164 -4.146164 -4.146164 -4.146164 
    -4.146164 -4.146164 -4.146164 -4.146164 
    -4.146164 -4.146164 -4.146164 -4.146164 
    -4.146164 -4.146164 -4.146164 -4.146164 
    -4.146164 -4.146164 -4.146164 -4.146164 
    -4.146164 -4.146164 -4.146164 -4.146164 
    -4.146164 -4.146164 -4.146164 -4.146164 
    -4.146164 -4.146164 -4.146164 -4.146164 
    -4.146164 -4.146164 -4.146164 -4.146164 
    -4.146164 -4.146164 -4.146164 -4.146164 
    -4.146164 -4.146164 -4.146164 -4.146164 
    -4.146164 -4.146164 -4.146164 -4.146164 
    -4.146164 -4.146164 -4.146164 -4.146164 
    -4.146164 -4.146164 -4.146164 -4.146164 
    -4.146164 -4.146164 -4.146164 -4.146164 
  591 e1_3_4_155 3 4 0 
    -4.289373 -4.289373 -4.289373 -4.289373 
    -4.289373 -4.289373 -4.289373 -4.289373 
    -4.289373 -4.289373 -4.289373 -4.289373 
    -4.289373 -4.289373 -4.289373 -4.289373 
    -4.289373 -4.289373 -4.289373 -1.904825 
    -4.289373 -4.289373 -4.289373 -4.289373 
    -4.289373 -4.289373 -4.289373 -4.289373 
    -4.289373 -4.289373 -4.289373 -4.289373 
    -4.289373 -4.289373 -4.289373 -4.289373 
    -4.289373 -4.289373 -4.289373 -4.289373 
    -4.289373 -4.289373 -4.289373 -4.289373 
    -4.289373 -4.289373 -4.289373 -4.289373 
    -4.289373 -4.289373 -4.289373 -4.289373 
    -4.289373 -4.289373 -4.289373 -4.289373 
    -4.289373 -4.289373 -4.289373 -4.289373 
    -4.289373 -4.289373 -4.289373 -4.289373 
  592 e1_3_4_156 3 4 0 
    -4.289373 -4.289373 -4.289373 -4.289373 
    -4.289373 -4.289373 -4.289373 -4.289373 
    -4.289373 -4.289373 -4.289373 -4.289373 
    -4.289373 -4.289373 -4.289373 -4.289373 
    -4.289373 -4.289373 -4.289373 -4.289373 
    -4.289373 -4.289373 -4.289373 -4.289373 
    -4.289373 -4.289373 -4.289373 -4.289373 
    -4.289373 -4.289373 -4.289373 -4.289373 
    -4.289373 -4.289373 -4.289373 -4.289373 
    -4.289373 -4.289373 -4.289373 -4.289373 
    -4.289373 -4.289373 -4.289373 -4.289373 
    -4.289373 -4.289373 -4.289373 -4.289373 
    -4.289373 -4.289373 -4.289373 -4.289373 
    -4.289373 -4.289373 -4.289373 -4.289373 
    -4.289373 -4.289373 -4.289373 -4.289373 
    -4.289373 -4.289373 -4.289373 -1.904825 
  593 e1_3_4_157 3 4 0 
    -4.146164 -4.146164 -4.146164 -4.146164 
    -4.146164 -4.146164 -4.146164 -4.146164 
    -4.146164 -4.146164 -4.146164 -4.146164 
    -4.146164 -4.146164 -4.146164 -4.146164 
    -4.146164 -4.146164 -4.146164 -4.146164 
    -4.146164 -4.146164 -4.146164 -4.146164 
    -4.146164 -4.146164 -4.146164 -4.146164 
    -4.146164 -4.146164 -4.146164 -4.146164 
    -4.146164 -4.146164 -4.146164 -4.146164 
    -4.146164 -4.146164 -4.146164 -4.146164 
    -4.146164 -4.146164 -4.146164 -4.146164 
    -4.146164 -4.146164 -4.146164 -4.146164 
    -4.146164 -4.146164 -4.146164 -4.146164 
    -4.146164 -4.146164 -4.146164 -4.146164 
    -4.146164 -4.146164 -4.146164 -4.146164 
    -4.146164 -4.146164 -4.146164 -4.146164 
  594 e1_3_4_158 3 4 0 
    -4.146164 -4.146164 -4.146164 -4.146164 
    -4.146164 -4.146164 -4.146164 -4.146164 
    -4.146164 -4.146164 -4.146164 -4.146164 
    -4.146164 -4.146164 -4.146164 -4.146164 
    -4.146164 -4.146164 -4.146164 -4.146164 
    -4.146164 -4.146164 -4.146164 -4.146164 
    -4.146164 -4.146164 -4.146164 -4.146164 
    -4.146164 -4.146164 -4.146164 -4.146164 
    -4.146164 -4.146164 -4.146164 -4.146164 
    -4.146164 -4.146164 -4.146164 -4.146164 
    -4.146164 -4.146164 -4.146164 -4.146164 
    -4.146164 -4.146164 -4.146164 -4.146164 
    -4.146164 -4.146164 -4.146164 -4.146164 
    -4.146164 -4.146164 -4.146164 -4.146164 
    -4.146164 -4.146164 -4.146164 -4.146164 
    -4.146164 -4.146164 -4.146164 -4.146164 
  595 e1_3_4_159 3 4 0 
    -4.146164 -4.146164 -4.146164 -4.146164 
    -4.146164 -4.146164 -4.146164 -4.146164 
    -4.146164 -4.146164 -4.146164 -4.146164 
    -4.146164 -4.146164 -4.146164 -4.146164 
    -4.146164 -4.146164 -4.146164 -4.146164 
    -4.146164 -4.146164 -4.146164 -4.146164 
    -4.146164 -4.146164 -4.146164 -4.146164 
    -4.146164 -4.146164 -4.146164 -4.146164 
    -4.146164 -4.146164 -4.146164 -4.146164 
    -4.146164 -4.146164 -4.146164 -4.146164 
    -4.146164 -4.146164 -4.146164 -4.146164 
    -4.146164 -4.146164 -4.146164 -4.146164 
    -4.146164 -4.146164 -4.146164 -4.146164 
    -4.146164 -4.146164 -4.146164 -4.146164 
    -4.146164 -4.146164 -4.146164 -4.146164 
    -4.146164 -4.146164 -4.146164 -4.146164 
  596 e1_3_4_160 3 4 0 
    -4.146164 -4.146164 -4.146164 -4.146164 
    -4.146164 -4.146164 -4.146164 -4.146164 
    -4.146164 -4.146164 -4.146164 -4.146164 
    -4.146164 -4.146164 -4.146164 -4.146164 
    -4.146164 -4.146164 -4.146164 -4.146164 
    -4.146164 -4.146164 -4.146164 -4.146164 
    -4.146164 -4.146164 -4.146164 -4.146164 
    -4.146164 -4.146164 -4.146164 -4.146164 
    -4.146164 -4.146164 -4.146164 -4.146164 
    -4.146164 -4.146164 -4.146164 -4.146164 
    -4.146164 -4.146164 -4.146164 -4.146164 
    -4.146164 -4.146164 -4.146164 -4.146164 
    -4.146164 -4.146164 -4.146164 -4.146164 
    -4.146164 -4.146164 -4.146164 -4.146164 
    -4.146164 -4.146164 -4.146164 -4.146164 
    -4.146164 -4.146164 -4.146164 -4.146164 
  597 e1_3_4_161 3 4 0 
    -4.146164 -4.146164 -4.146164 -4.146164 
    -4.146164 -4.146164 -4.146164 -4.146164 
    -4.146164 -4.146164 -4.146164 -4.146164 
    -4.146164 -4.146164 -4.146164 -4.146164 
    -4.146164 -4.146164 -4.146164 -4.146164 
    -4.146164 -4.146164 -4.146164 -4.146164 
    -4.146164 -4.146164 -4.146164 -4.146164 
    -4.146164 -4.146164 -4.146164 -4.146164 
    -4.146164 -4.146164 -4.146164 -4.146164 
    -4.146164 -4.146164 -4.146164 -4.146164 
    -4.146164 -4.146164 -4.146164 -4.146164 
    -4.146164 -4.146164 -4.146164 -4.146164 
    -4.146164 -4.146164 -4.146164 -4.146164 
    -4.146164 -4.146164 -4.146164 -4.146164 
    -4.146164 -4.146164 -4.146164 -4.146164 
    -4.146164 -4.146164 -4.146164 -4.146164 
  598 e1_3_4_162 3 4 0 
    -4.146164 -4.146164 -4.146164 -4.146164 
    -4.146164 -4.146164 -4.146164 -4.146164 
    -4.146164 -4.146164 -4.146164 -4.146164 
    -4.146164 -4.146164 -4.146164 -4.146164 
    -4.146164 -4.146164 -4.146164 -4.146164 
    -4.146164 -4.146164 -4.146164 -4.146164 
    -4.146164 -4.146164 -4.146164 -4.146164 
    -4.146164 -4.146164 -4.146164 -4.146164 
    -4.146164 -4.146164 -4.146164 -4.146164 
    -4.146164 -4.146164 -4.146164 -4.146164 
    -4.146164 -4.146164 -4.146164 -4.146164 
    -4.146164 -4.146164 -4.146164 -4.146164 
    -4.146164 -4.146164 -4.146164 -4.146164 
    -4.146164 -4.146164 -4.146164 -4.146164 
    -4.146164 -4.146164 -4.146164 -4.146164 
    -4.146164 -4.146164 -4.146164 -4.146164 
  599 e1_3_4_163 3 4 0 
    -4.146164 -4.146164 -4.146164 -4.146164 
    -4.146164 -4.146164 -4.146164 -4.146164 
    -4.146164 -4.146164 -4.146164 -4.146164 
    -4.146164 -4.146164 -4.146164 -4.146164 
    -4.146164 -4.146164 -4.146164 -4.146164 
    -4.146164 -4.146164 -4.146164 -4.146164 
    -4.146164 -4.146164 -4.146164 -4.146164 
    -4.146164 -4.146164 -4.146164 -4.146164 
    -4.146164 -4.146164 -4.146164 -4.146164 
    -4.146164 -4.146164 -4.146164 -4.146164 
    -4.146164 -4.146164 -4.146164 -4.146164 
    -4.146164 -4.146164 -4.146164 -4.146164 
    -4.146164 -4.146164 -4.146164 -4.146164 
    -4.146164 -4.146164 -4.146164 -4.146164 
    -4.146164 -4.146164 -4.146164 -4.146164 
    -4.146164 -4.146164 -4.146164 -4.146164 
  600 e1_3_4_164 3 4 0 
    -4.146164 -4.146164 -4.146164 -4.146164 
    -4.146164 -4.146164 -4.146164 -4.146164 
    -4.146164 -4.146164 -4.146164 -4.146164 
    -4.146164 -4.146164 -4.146164 -4.146164 
    -4.146164 -4.146164 -4.146164 -4.146164 
    -4.146164 -4.146164 -4.146164 -4.146164 
    -4.146164 -4.146164 -4.146164 -4.146164 
    -4.146164 -4.146164 -4.146164 -4.146164 
    -4.146164 -4.146164 -4.146164 -4.146164 
    -4.146164 -4.146164 -4.146164 -4.146164 
    -4.146164 -4.146164 -4.146164 -4.146164 
    -4.146164 -4.146164 -4.146164 -4.146164 
    -4.146164 -4.146164 -4.146164 -4.146164 
    -4.146164 -4.146164 -4.146164 -4.146164 
    -4.146164 -4.146164 -4.146164 -4.146164 
    -4.146164 -4.146164 -4.146164 -4.146164 
  601 e1_3_4_165 3 4 0 
    -4.146164 -4.146164 -4.146164 -4.146164 
    -4.146164 -4.146164 -4.146164 -4.146164 
    -4.146164 -4.146164 -4.146164 -4.146164 
    -4.146164 -4.146164 -4.146164 -4.146164 
    -4.146164 -4.146164 -4.146164 -4.146164 
    -4.146164 -4.146164 -4.146164 -4.146164 
    -4.146164 -4.146164 -4.146164 -4.146164 
    -4.146164 -4.146164 -4.146164 -4.146164 
    -4.146164 -4.146164 -4.146164 -4.146164 
    -4.146164 -4.146164 -4.146164 -4.146164 
    -4.146164 -4.146164 -4.146164 -4.146164 
    -4.146164 -4.146164 -4.146164 -4.146164 
    -4.146164 -4.146164 -4.146164 -4.146164 
    -4.146164 -4.146164 -4.146164 -4.146164 
    -4.146164 -4.146164 -4.146164 -4.146164 
    -4.146164 -4.146164 -4.146164 -4.146164 
  602 e1_3_4_166 3 4 0 
    -4.146164 -4.146164 -4.146164 -4.146164 
    -4.146164 -4.146164 -4.146164 -4.146164 
    -4.146164 -4.146164 -4.146164 -4.146164 
    -4.146164 -4.146164 -4.146164 -4.146164 
    -4.146164 -4.146164 -4.146164 -4.146164 
    -4.146164 -4.146164 -4.146164 -4.146164 
    -4.146164 -4.146164 -4.146164 -4.146164 
    -4.146164 -4.146164 -4.146164 -4.146164 
    -4.146164 -4.146164 -4.146164 -4.146164 
    -4.146164 -4.146164 -4.146164 -4.146164 
    -4.146164 -4.146164 -4.146164 -4.146164 
    -4.146164 -4.146164 -4.146164 -4.146164 
    -4.146164 -4.146164 -4.146164 -4.146164 
    -4.146164 -4.146164 -4.146164 -4.146164 
    -4.146164 -4.146164 -4.146164 -4.146164 
    -4.146164 -4.146164 -4.146164 -4.146164 
  603 e1_3_4_167 3 4 0 
    -4.146164 -4.146164 -4.146164 -4.146164 
    -4.146164 -4.146164 -4.146164 -4.146164 
    -4.146164 -4.146164 -4.146164 -4.146164 
    -4.146164 -4.146164 -4.146164 -4.146164 
    -4.146164 -4.146164 -4.146164 -4.146164 
    -4.146164 -4.146164 -4.146164 -4.146164 
    -4.146164 -4.146164 -4.146164 -4.146164 
    -4.146164 -4.146164 -4.146164 -4.146164 
    -4.146164 -4.146164 -4.146164 -4.146164 
    -4.146164 -4.146164 -4.146164 -4.146164 
    -4.146164 -4.146164 -4.146164 -4.146164 
    -4.146164 -4.146164 -4.146164 -4.146164 
    -4.146164 -4.146164 -4.146164 -4.146164 
    -4.146164 -4.146164 -4.146164 -4.146164 
    -4.146164 -4.146164 -4.146164 -4.146164 
    -4.146164 -4.146164 -4.146164 -4.146164 
  604 e1_3_4_168 3 4 0 
    -4.146164 -4.146164 -4.146164 -4.146164 
    -4.146164 -4.146164 -4.146164 -4.146164 
    -4.146164 -4.146164 -4.146164 -4.146164 
    -4.146164 -4.146164 -4.146164 -4.146164 
    -4.146164 -4.146164 -4.146164 -4.146164 
    -4.146164 -4.146164 -4.146164 -4.146164 
    -4.146164 -4.146164 -4.146164 -4.146164 
    -4.146164 -4.146164 -4.146164 -4.146164 
    -4.146164 -4.146164 -4.146164 -4.146164 
    -4.146164 -4.146164 -4.146164 -4.146164 
    -4.146164 -4.146164 -4.146164 -4.146164 
    -4.146164 -4.146164 -4.146164 -4.146164 
    -4.146164 -4.146164 -4.146164 -4.146164 
    -4.146164 -4.146164 -4.146164 -4.146164 
    -4.146164 -4.146164 -4.146164 -4.146164 
    -4.146164 -4.146164 -4.146164 -4.146164 
  605 e1_3_4_169 3 4 0 
    -4.146164 -4.146164 -4.146164 -4.146164 
    -4.146164 -4.146164 -4.146164 -4.146164 
    -4.146164 -4.146164 -4.146164 -4.146164 
    -4.146164 -4.146164 -4.146164 -4.146164 
    -4.146164 -4.146164 -4.146164 -4.146164 
    -4.146164 -4.146164 -4.146164 -4.146164 
    -4.146164 -4.146164 -4.146164 -4.146164 
    -4.146164 -4.146164 -4.146164 -4.146164 
    -4.146164 -4.146164 -4.146164 -4.146164 
    -4.146164 -4.146164 -4.146164 -4.146164 
    -4.146164 -4.146164 -4.146164 -4.146164 
    -4.146164 -4.146164 -4.146164 -4.146164 
    -4.146164 -4.146164 -4.146164 -4.146164 
    -4.146164 -4.146164 -4.146164 -4.146164 
    -4.146164 -4.146164 -4.146164 -4.146164 
    -4.146164 -4.146164 -4.146164 -4.146164 
  606 e1_3_4_170 3 4 0 
    -4.146164 -4.146164 -4.146164 -4.146164 
    -4.146164 -4.146164 -4.146164 -4.146164 
    -4.146164 -4.146164 -4.146164 -4.146164 
    -4.146164 -4.146164 -4.146164 -4.146164 
    -4.146164 -4.146164 -4.146164 -4.146164 
    -4.146164 -4.146164 -4.146164 -4.146164 
    -4.146164 -4.146164 -4.146164 -4.146164 
    -4.146164 -4.146164 -4.146164 -4.146164 
    -4.146164 -4.146164 -4.146164 -4.146164 
    -4.146164 -4.146164 -4.146164 -4.146164 
    -4.146164 -4.146164 -4.146164 -4.146164 
    -4.146164 -4.146164 -4.146164 -4.146164 
    -4.146164 -4.146164 -4.146164 -4.146164 
    -4.146164 -4.146164 -4.146164 -4.146164 
    -4.146164 -4.146164 -4.146164 -4.146164 
    -4.146164 -4.146164 -4.146164 -4.146164 
  607 e1_3_4_171 3 4 0 
    -4.146164 -4.146164 -4.146164 -4.146164 
    -4.146164 -4.146164 -4.146164 -4.146164 
    -4.146164 -4.146164 -4.146164 -4.146164 
    -4.146164 -4.146164 -4.146164 -4.146164 
    -4.146164 -4.146164 -4.146164 -4.146164 
    -4.146164 -4.146164 -4.146164 -4.146164 
    -4.146164 -4.146164 -4.146164 -4.146164 
    -4.146164 -4.146164 -4.146164 -4.146164 
    -4.146164 -4.146164 -4.146164 -4.146164 
    -4.146164 -4.146164 -4.146164 -4.146164 
    -4.146164 -4.146164 -4.146164 -4.146164 
    -4.146164 -4.146164 -4.146164 -4.146164 
    -4.146164 -4.146164 -4.146164 -4.146164 
    -4.146164 -4.146164 -4.146164 -4.146164 
    -4.146164 -4.146164 -4.146164 -4.146164 
    -4.146164 -4.146164 -4.146164 -4.146164 
  608 e1_3_4_172 3 4 0 
    -4.146164 -4.146164 -4.146164 -4.146164 
    -4.146164 -4.146164 -4.146164 -4.146164 
    -4.146164 -4.146164 -4.146164 -4.146164 
    -4.146164 -4.146164 -4.146164 -4.146164 
    -4.146164 -4.146164 -4.146164 -4.146164 
    -4.146164 -4.146164 -4.146164 -4.146164 
    -4.146164 -4.146164 -4.146164 -4.146164 
    -4.146164 -4.146164 -4.146164 -4.146164 
    -4.146164 -4.146164 -4.146164 -4.146164 
    -4.146164 -4.146164 -4.146164 -4.146164 
    -4.146164 -4.146164 -4.146164 -4.146164 
    -4.146164 -4.146164 -4.146164 -4.146164 
    -4.146164 -4.146164 -4.146164 -4.146164 
    -4.146164 -4.146164 -4.146164 -4.146164 
    -4.146164 -4.146164 -4.146164 -4.146164 
    -4.146164 -4.146164 -4.146164 -4.146164 
  609 e1_3_4_173 3 4 0 
    -4.146164 -4.146164 -4.146164 -4.146164 
    -4.146164 -4.146164 -4.146164 -4.146164 
    -4.146164 -4.146164 -4.146164 -4.146164 
    -4.146164 -4.146164 -4.146164 -4.146164 
    -4.146164 -4.146164 -4.146164 -4.146164 
    -4.146164 -4.146164 -4.146164 -4.146164 
    -4.146164 -4.146164 -4.146164 -4.146164 
    -4.146164 -4.146164 -4.146164 -4.146164 
    -4.146164 -4.146164 -4.146164 -4.146164 
    -4.146164 -4.146164 -4.146164 -4.146164 
    -4.146164 -4.146164 -4.146164 -4.146164 
    -4.146164 -4.146164 -4.146164 -4.146164 
    -4.146164 -4.146164 -4.146164 -4.146164 
    -4.146164 -4.146164 -4.146164 -4.146164 
    -4.146164 -4.146164 -4.146164 -4.146164 
    -4.146164 -4.146164 -4.146164 -4.146164 
  610 e1_3_4_174 3 4 0 
    -4.146164 -4.146164 -4.146164 -4.146164 
    -4.146164 -4.146164 -4.146164 -4.146164 
    -4.146164 -4.146164 -4.146164 -4.146164 
    -4.146164 -4.146164 -4.146164 -4.146164 
    -4.146164 -4.146164 -4.146164 -4.146164 
    -4.146164 -4.146164 -4.146164 -4.146164 
    -4.146164 -4.146164 -4.146164 -4.146164 
    -4.146164 -4.146164 -4.146164 -4.146164 
    -4.146164 -4.146164 -4.146164 -4.146164 
    -4.146164 -4.146164 -4.146164 -4.146164 
    -4.146164 -4.146164 -4.146164 -4.146164 
    -4.146164 -4.146164 -4.146164 -4.146164 
    -4.146164 -4.146164 -4.146164 -4.146164 
    -4.146164 -4.146164 -4.146164 -4.146164 
    -4.146164 -4.146164 -4.146164 -4.146164 
    -4.146164 -4.146164 -4.146164 -4.146164 
  611 e1_3_4_175 3 4 0 
    -4.146164 -4.146164 -4.146164 -4.146164 
    -4.146164 -4.146164 -4.146164 -4.146164 
    -4.146164 -4.146164 -4.146164 -4.146164 
    -4.146164 -4.146164 -4.146164 -4.146164 
    -4.146164 -4.146164 -4.146164 -4.146164 
    -4.146164 -4.146164 -4.146164 -4.146164 
    -4.146164 -4.146164 -4.146164 -4.146164 
    -4.146164 -4.146164 -4.146164 -4.146164 
    -4.146164 -4.146164 -4.146164 -4.146164 
    -4.146164 -4.146164 -4.146164 -4.146164 
    -4.146164 -4.146164 -4.146164 -4.146164 
    -4.146164 -4.146164 -4.146164 -4.146164 
    -4.146164 -4.146164 -4.146164 -4.146164 
    -4.146164 -4.146164 -4.146164 -4.146164 
    -4.146164 -4.146164 -4.146164 -4.146164 
    -4.146164 -4.146164 -4.146164 -4.146164 
  612 e1_3_4_176 3 4 0 
    -4.146164 -4.146164 -4.146164 -4.146164 
    -4.146164 -4.146164 -4.146164 -4.146164 
    -4.146164 -4.146164 -4.146164 -4.146164 
    -4.146164 -4.146164 -4.146164 -4.146164 
    -4.146164 -4.146164 -4.146164 -4.146164 
    -4.146164 -4.146164 -4.146164 -4.146164 
    -4.146164 -4.146164 -4.146164 -4.146164 
    -4.146164 -4.146164 -4.146164 -4.146164 
    -4.146164 -4.146164 -4.146164 -4.146164 
    -4.146164 -4.146164 -4.146164 -4.146164 
    -4.146164 -4.146164 -4.146164 -4.146164 
    -4.146164 -4.146164 -4.146164 -4.146164 
    -4.146164 -4.146164 -4.146164 -4.146164 
    -4.146164 -4.146164 -4.146164 -4.146164 
    -4.146164 -4.146164 -4.146164 -4.146164 
    -4.146164 -4.146164 -4.146164 -4.146164 
  613 e1_3_4_177 3 4 0 
    -4.146164 -4.146164 -4.146164 -4.146164 
    -4.146164 -4.146164 -4.146164 -4.146164 
    -4.146164 -4.146164 -4.146164 -4.146164 
    -4.146164 -4.146164 -4.146164 -4.146164 
    -4.146164 -4.146164 -4.146164 -4.146164 
    -4.146164 -4.146164 -4.146164 -4.146164 
    -4.146164 -4.146164 -4.146164 -4.146164 
    -4.146164 -4.146164 -4.146164 -4.146164 
    -4.146164 -4.146164 -4.146164 -4.146164 
    -4.146164 -4.146164 -4.146164 -4.146164 
    -4.146164 -4.146164 -4.146164 -4.146164 
    -4.146164 -4.146164 -4.146164 -4.146164 
    -4.146164 -4.146164 -4.146164 -4.146164 
    -4.146164 -4.146164 -4.146164 -4.146164 
    -4.146164 -4.146164 -4.146164 -4.146164 
    -4.146164 -4.146164 -4.146164 -4.146164 
  614 e1_3_4_178 3 4 0 
    -4.146164 -4.146164 -4.146164 -4.146164 
    -4.146164 -4.146164 -4.146164 -4.146164 
    -4.146164 -4.146164 -4.146164 -4.146164 
    -4.146164 -4.146164 -4.146164 -4.146164 
    -4.146164 -4.146164 -4.146164 -4.146164 
    -4.146164 -4.146164 -4.146164 -4.146164 
    -4.146164 -4.146164 -4.146164 -4.146164 
    -4.146164 -4.146164 -4.146164 -4.146164 
    -4.146164 -4.146164 -4.146164 -4.146164 
    -4.146164 -4.146164 -4.146164 -4.146164 
    -4.146164 -4.146164 -4.146164 -4.146164 
    -4.146164 -4.146164 -4.146164 -4.146164 
    -4.146164 -4.146164 -4.146164 -4.146164 
    -4.146164 -4.146164 -4.146164 -4.146164 
    -4.146164 -4.146164 -4.146164 -4.146164 
    -4.146164 -4.146164 -4.146164 -4.146164 
  615 e1_3_4_179 3 4 0 
    -4.146164 -4.146164 -4.146164 -4.146164 
    -4.146164 -4.146164 -4.146164 -4.146164 
    -4.146164 -4.146164 -4.146164 -4.146164 
    -4.146164 -4.146164 -4.146164 -4.146164 
    -4.146164 -4.146164 -4.146164 -4.146164 
    -4.146164 -4.146164 -4.146164 -4.146164 
    -4.146164 -4.146164 -4.146164 -4.146164 
    -4.146164 -4.146164 -4.146164 -4.146164 
    -4.146164 -4.146164 -4.146164 -4.146164 
    -4.146164 -4.146164 -4.146164 -4.146164 
    -4.146164 -4.146164 -4.146164 -4.146164 
    -4.146164 -4.146164 -4.146164 -4.146164 
    -4.146164 -4.146164 -4.146164 -4.146164 
    -4.146164 -4.146164 -4.146164 -4.146164 
    -4.146164 -4.146164 -4.146164 -4.146164 
    -4.146164 -4.146164 -4.146164 -4.146164 
  616 e1_3_4_180 3 4 0 
    -4.146164 -4.146164 -4.146164 -4.146164 
    -4.146164 -4.146164 -4.146164 -4.146164 
    -4.146164 -4.146164 -4.146164 -4.146164 
    -4.146164 -4.146164 -4.146164 -4.146164 
    -4.146164 -4.146164 -4.146164 -4.146164 
    -4.146164 -4.146164 -4.146164 -4.146164 
    -4.146164 -4.146164 -4.146164 -4.146164 
    -4.146164 -4.146164 -4.146164 -4.146164 
    -4.146164 -4.146164 -4.146164 -4.146164 
    -4.146164 -4.146164 -4.146164 -4.146164 
    -4.146164 -4.146164 -4.146164 -4.146164 
    -4.146164 -4.146164 -4.146164 -4.146164 
    -4.146164 -4.146164 -4.146164 -4.146164 
    -4.146164 -4.146164 -4.146164 -4.146164 
    -4.146164 -4.146164 -4.146164 -4.146164 
    -4.146164 -4.146164 -4.146164 -4.146164 
  617 e1_3_4_181 3 4 0 
    -4.146164 -4.146164 -4.146164 -4.146164 
    -4.146164 -4.146164 -4.146164 -4.146164 
    -4.146164 -4.146164 -4.146164 -4.146164 
    -4.146164 -4.146164 -4.146164 -4.146164 
    -4.146164 -4.146164 -4.146164 -4.146164 
    -4.146164 -4.146164 -4.146164 -4.146164 
    -4.146164 -4.146164 -4.146164 -4.146164 
    -4.146164 -4.146164 -4.146164 -4.146164 
    -4.146164 -4.146164 -4.146164 -4.146164 
    -4.146164 -4.146164 -4.146164 -4.146164 
    -4.146164 -4.146164 -4.146164 -4.146164 
    -4.146164 -4.146164 -4.146164 -4.146164 
    -4.146164 -4.146164 -4.146164 -4.146164 
    -4.146164 -4.146164 -4.146164 -4.146164 
    -4.146164 -4.146164 -4.146164 -4.146164 
    -4.146164 -4.146164 -4.146164 -4.146164 
  618 e1_3_4_182 3 4 0 
    -4.146164 -4.146164 -4.146164 -4.146164 
    -4.146164 -4.146164 -4.146164 -4.146164 
    -4.146164 -4.146164 -4.146164 -4.146164 
    -4.146164 -4.146164 -4.146164 -4.146164 
    -4.146164 -4.146164 -4.146164 -4.146164 
    -4.146164 -4.146164 -4.146164 -4.146164 
    -4.146164 -4.146164 -4.146164 -4.146164 
    -4.146164 -4.146164 -4.146164 -4.146164 
    -4.146164 -4.146164 -4.146164 -4.146164 
    -4.146164 -4.146164 -4.146164 -4.146164 
    -4.146164 -4.146164 -4.146164 -4.146164 
    -4.146164 -4.146164 -4.146164 -4.146164 
    -4.146164 -4.146164 -4.146164 -4.146164 
    -4.146164 -4.146164 -4.146164 -4.146164 
    -4.146164 -4.146164 -4.146164 -4.146164 
    -4.146164 -4.146164 -4.146164 -4.146164 
  619 e1_3_4_183 3 4 0 
    -4.146164 -4.146164 -4.146164 -4.146164 
    -4.146164 -4.146164 -4.146164 -4.146164 
    -4.146164 -4.146164 -4.146164 -4.146164 
    -4.146164 -4.146164 -4.146164 -4.146164 
    -4.146164 -4.146164 -4.146164 -4.146164 
    -4.146164 -4.146164 -4.146164 -4.146164 
    -4.146164 -4.146164 -4.146164 -4.146164 
    -4.146164 -4.146164 -4.146164 -4.146164 
    -4.146164 -4.146164 -4.146164 -4.146164 
    -4.146164 -4.146164 -4.146164 -4.146164 
    -4.146164 -4.146164 -4.146164 -4.146164 
    -4.146164 -4.146164 -4.146164 -4.146164 
    -4.146164 -4.146164 -4.146164 -4.146164 
    -4.146164 -4.146164 -4.146164 -4.146164 
    -4.146164 -4.146164 -4.146164 -4.146164 
    -4.146164 -4.146164 -4.146164 -4.146164 
  620 e1_3_4_184 3 4 0 
    -4.146164 -4.146164 -4.146164 -4.146164 
    -4.146164 -4.146164 -4.146164 -4.146164 
    -4.146164 -4.146164 -4.146164 -4.146164 
    -4.146164 -4.146164 -4.146164 -4.146164 
    -4.146164 -4.146164 -4.146164 -4.146164 
    -4.146164 -4.146164 -4.146164 -4.146164 
    -4.146164 -4.146164 -4.146164 -4.146164 
    -4.146164 -4.146164 -4.146164 -4.146164 
    -4.146164 -4.146164 -4.146164 -4.146164 
    -4.146164 -4.146164 -4.146164 -4.146164 
    -4.146164 -4.146164 -4.146164 -4.146164 
    -4.146164 -4.146164 -4.146164 -4.146164 
    -4.146164 -4.146164 -4.146164 -4.146164 
    -4.146164 -4.146164 -4.146164 -4.146164 
    -4.146164 -4.146164 -4.146164 -4.146164 
    -4.146164 -4.146164 -4.146164 -4.146164 
  621 e1_3_4_185 3 4 0 
    -4.146164 -4.146164 -4.146164 -4.146164 
    -4.146164 -4.146164 -4.146164 -4.146164 
    -4.146164 -4.146164 -4.146164 -4.146164 
    -4.146164 -4.146164 -4.146164 -4.146164 
    -4.146164 -4.146164 -4.146164 -4.146164 
    -4.146164 -4.146164 -4.146164 -4.146164 
    -4.146164 -4.146164 -4.146164 -4.146164 
    -4.146164 -4.146164 -4.146164 -4.146164 
    -4.146164 -4.146164 -4.146164 -4.146164 
    -4.146164 -4.146164 -4.146164 -4.146164 
    -4.146164 -4.146164 -4.146164 -4.146164 
    -4.146164 -4.146164 -4.146164 -4.146164 
    -4.146164 -4.146164 -4.146164 -4.146164 
    -4.146164 -4.146164 -4.146164 -4.146164 
    -4.146164 -4.146164 -4.146164 -4.146164 
    -4.146164 -4.146164 -4.146164 -4.146164 
  622 e1_3_4_186 3 4 0 
    -4.146164 -4.146164 -4.146164 -4.146164 
    -4.146164 -4.146164 -4.146164 -4.146164 
    -4.146164 -4.146164 -4.146164 -4.146164 
    -4.146164 -4.146164 -4.146164 -4.146164 
    -4.146164 -4.146164 -4.146164 -4.146164 
    -4.146164 -4.146164 -4.146164 -4.146164 
    -4.146164 -4.146164 -4.146164 -4.146164 
    -4.146164 -4.146164 -4.146164 -4.146164 
    -4.146164 -4.146164 -4.146164 -4.146164 
    -4.146164 -4.146164 -4.146164 -4.146164 
    -4.146164 -4.146164 -4.146164 -4.146164 
    -4.146164 -4.146164 -4.146164 -4.146164 
    -4.146164 -4.146164 -4.146164 -4.146164 
    -4.146164 -4.146164 -4.146164 -4.146164 
    -4.146164 -4.146164 -4.146164 -4.146164 
    -4.146164 -4.146164 -4.146164 -4.146164 
  623 e1_3_4_187 3 4 0 
    -4.146164 -4.146164 -4.146164 -4.146164 
    -4.146164 -4.146164 -4.146164 -4.146164 
    -4.146164 -4.146164 -4.146164 -4.146164 
    -4.146164 -4.146164 -4.146164 -4.146164 
    -4.146164 -4.146164 -4.146164 -4.146164 
    -4.146164 -4.146164 -4.146164 -4.146164 
    -4.146164 -4.146164 -4.146164 -4.146164 
    -4.146164 -4.146164 -4.146164 -4.146164 
    -4.146164 -4.146164 -4.146164 -4.146164 
    -4.146164 -4.146164 -4.146164 -4.146164 
    -4.146164 -4.146164 -4.146164 -4.146164 
    -4.146164 -4.146164 -4.146164 -4.146164 
    -4.146164 -4.146164 -4.146164 -4.146164 
    -4.146164 -4.146164 -4.146164 -4.146164 
    -4.146164 -4.146164 -4.146164 -4.146164 
    -4.146164 -4.146164 -4.146164 -4.146164 
  624 e1_3_4_188 3 4 0 
    -4.146164 -4.146164 -4.146164 -4.146164 
    -4.146164 -4.146164 -4.146164 -4.146164 
    -4.146164 -4.146164 -4.146164 -4.146164 
    -4.146164 -4.146164 -4.146164 -4.146164 
    -4.146164 -4.146164 -4.146164 -4.146164 
    -4.146164 -4.146164 -4.146164 -4.146164 
    -4.146164 -4.146164 -4.146164 -4.146164 
    -4.146164 -4.146164 -4.146164 -4.146164 
    -4.146164 -4.146164 -4.146164 -4.146164 
    -4.146164 -4.146164 -4.146164 -4.146164 
    -4.146164 -4.146164 -4.146164 -4.146164 
    -4.146164 -4.146164 -4.146164 -4.146164 
    -4.146164 -4.146164 -4.146164 -4.146164 
    -4.146164 -4.146164 -4.146164 -4.146164 
    -4.146164 -4.146164 -4.146164 -4.146164 
    -4.146164 -4.146164 -4.146164 -4.146164 
  625 e1_3_4_189 3 4 0 
    -4.146164 -4.146164 -4.146164 -4.146164 
    -4.146164 -4.146164 -4.146164 -4.146164 
    -4.146164 -4.146164 -4.146164 -4.146164 
    -4.146164 -4.146164 -4.146164 -4.146164 
    -4.146164 -4.146164 -4.146164 -4.146164 
    -4.146164 -4.146164 -4.146164 -4.146164 
    -4.146164 -4.146164 -4.146164 -4.146164 
    -4.146164 -4.146164 -4.146164 -4.146164 
    -4.146164 -4.146164 -4.146164 -4.146164 
    -4.146164 -4.146164 -4.146164 -4.146164 
    -4.146164 -4.146164 -4.146164 -4.146164 
    -4.146164 -4.146164 -4.146164 -4.146164 
    -4.146164 -4.146164 -4.146164 -4.146164 
    -4.146164 -4.146164 -4.146164 -4.146164 
    -4.146164 -4.146164 -4.146164 -4.146164 
    -4.146164 -4.146164 -4.146164 -4.146164 
  626 e1_3_4_190 3 4 0 
    -4.289373 -4.289373 -4.289373 -4.289373 
    -4.289373 -4.289373 -4.289373 -4.289373 
    -4.289373 -4.289373 -4.289373 -4.289373 
    -4.289373 -4.289373 -4.289373 -4.289373 
    -4.289373 -4.289373 -4.289373 -4.289373 
    -4.289373 -4.289373 -4.289373 -4.289373 
    -4.289373 -4.289373 -4.289373 -4.289373 
    -4.289373 -4.289373 -4.289373 -4.289373 
    -4.289373 -4.289373 -4.289373 -4.289373 
    -4.289373 -4.289373 -4.289373 -4.289373 
    -4.289373 -4.289373 -4.289373 -4.289373 
    -4.289373 -4.289373 -4.289373 -4.289373 
    -4.289373 -4.289373 -4.289373 -4.289373 
    -4.289373 -4.289373 -4.289373 -4.289373 
    -4.289373 -4.289373 -4.289373 -4.289373 
    -4.289373 -4.289373 -4.289373 -1.904825 
  627 e1_3_4_191 3 4 0 
    -4.146164 -4.146164 -4.146164 -4.146164 
    -4.146164 -4.146164 -4.146164 -4.146164 
    -4.146164 -4.146164 -4.146164 -4.146164 
    -4.146164 -4.146164 -4.146164 -4.146164 
    -4.146164 -4.146164 -4.146164 -4.146164 
    -4.146164 -4.146164 -4.146164 -4.146164 
    -4.146164 -4.146164 -4.146164 -4.146164 
    -4.146164 -4.146164 -4.146164 -4.146164 
    -4.146164 -4.146164 -4.146164 -4.146164 
    -4.146164 -4.146164 -4.146164 -4.146164 
    -4.146164 -4.146164 -4.146164 -4.146164 
    -4.146164 -4.146164 -4.146164 -4.146164 
    -4.146164 -4.146164 -4.146164 -4.146164 
    -4.146164 -4.146164 -4.146164 -4.146164 
    -4.146164 -4.146164 -4.146164 -4.146164 
    -4.146164 -4.146164 -4.146164 -4.146164 
  628 e1_3_4_192 3 4 0 
    -4.146164 -4.146164 -4.146164 -4.146164 
    -4.146164 -4.146164 -4.146164 -4.146164 
    -4.146164 -4.146164 -4.146164 -4.146164 
    -4.146164 -4.146164 -4.146164 -4.146164 
    -4.146164 -4.146164 -4.146164 -4.146164 
    -4.146164 -4.146164 -4.146164 -4.146164 
    -4.146164 -4.146164 -4.146164 -4.146164 
    -4.146164 -4.146164 -4.146164 -4.146164 
    -4.146164 -4.146164 -4.146164 -4.146164 
    -4.146164 -4.146164 -4.146164 -4.146164 
    -4.146164 -4.146164 -4.146164 -4.146164 
    -4.146164 -4.146164 -4.146164 -4.146164 
    -4.146164 -4.146164 -4.146164 -4.146164 
    -4.146164 -4.146164 -4.146164 -4.146164 
    -4.146164 -4.146164 -4.146164 -4.146164 
    -4.146164 -4.146164 -4.146164 -4.146164 
  629 e1_3_4_193 3 4 0 
    -4.146164 -4.146164 -4.146164 -4.146164 
    -4.146164 -4.146164 -4.146164 -4.146164 
    -4.146164 -4.146164 -4.146164 -4.146164 
    -4.146164 -4.146164 -4.146164 -4.146164 
    -4.146164 -4.146164 -4.146164 -4.146164 
    -4.146164 -4.146164 -4.146164 -4.146164 
    -4.146164 -4.146164 -4.146164 -4.146164 
    -4.146164 -4.146164 -4.146164 -4.146164 
    -4.146164 -4.146164 -4.146164 -4.146164 
    -4.146164 -4.146164 -4.146164 -4.146164 
    -4.146164 -4.146164 -4.146164 -4.146164 
    -4.146164 -4.146164 -4.146164 -4.146164 
    -4.146164 -4.146164 -4.146164 -4.146164 
    -4.146164 -4.146164 -4.146164 -4.146164 
    -4.146164 -4.146164 -4.146164 -4.146164 
    -4.146164 -4.146164 -4.146164 -4.146164 
  630 e1_3_4_194 3 4 0 
    -4.146164 -4.146164 -4.146164 -4.146164 
    -4.146164 -4.146164 -4.146164 -4.146164 
    -4.146164 -4.146164 -4.146164 -4.146164 
    -4.146164 -4.146164 -4.146164 -4.146164 
    -4.146164 -4.146164 -4.146164 -4.146164 
    -4.146164 -4.146164 -4.146164 -4.146164 
    -4.146164 -4.146164 -4.146164 -4.146164 
    -4.146164 -4.146164 -4.146164 -4.146164 
    -4.146164 -4.146164 -4.146164 -4.146164 
    -4.146164 -4.146164 -4.146164 -4.146164 
    -4.146164 -4.146164 -4.146164 -4.146164 
    -4.146164 -4.146164 -4.146164 -4.146164 
    -4.146164 -4.146164 -4.146164 -4.146164 
    -4.146164 -4.146164 -4.146164 -4.146164 
    -4.146164 -4.146164 -4.146164 -4.146164 
    -4.146164 -4.146164 -4.146164 -4.146164 
  631 e1_3_4_195 3 4 0 
    -4.146164 -4.146164 -4.146164 -4.146164 
    -4.146164 -4.146164 -4.146164 -4.146164 
    -4.146164 -4.146164 -4.146164 -4.146164 
    -4.146164 -4.146164 -4.146164 -4.146164 
    -4.146164 -4.146164 -4.146164 -4.146164 
    -4.146164 -4.146164 -4.146164 -4.146164 
    -4.146164 -4.146164 -4.146164 -4.146164 
    -4.146164 -4.146164 -4.146164 -4.146164 
    -4.146164 -4.146164 -4.146164 -4.146164 
    -4.146164 -4.146164 -4.146164 -4.146164 
    -4.146164 -4.146164 -4.146164 -4.146164 
    -4.146164 -4.146164 -4.146164 -4.146164 
    -4.146164 -4.146164 -4.146164 -4.146164 
    -4.146164 -4.146164 -4.146164 -4.146164 
    -4.146164 -4.146164 -4.146164 -4.146164 
    -4.146164 -4.146164 -4.146164 -4.146164 
  632 e1_3_4_196 3 4 0 
    -4.146164 -4.146164 -4.146164 -4.146164 
    -4.146164 -4.146164 -4.146164 -4.146164 
    -4.146164 -4.146164 -4.146164 -4.146164 
    -4.146164 -4.146164 -4.146164 -4.146164 
    -4.146164 -4.146164 -4.146164 -4.146164 
    -4.146164 -4.146164 -4.146164 -4.146164 
    -4.146164 -4.146164 -4.146164 -4.146164 
    -4.146164 -4.146164 -4.146164 -4.146164 
    -4.146164 -4.146164 -4.146164 -4.146164 
    -4.146164 -4.146164 -4.146164 -4.146164 
    -4.146164 -4.146164 -4.146164 -4.146164 
    -4.146164 -4.146164 -4.146164 -4.146164 
    -4.146164 -4.146164 -4.146164 -4.146164 
    -4.146164 -4.146164 -4.146164 -4.146164 
    -4.146164 -4.146164 -4.146164 -4.146164 
    -4.146164 -4.146164 -4.146164 -4.146164 
  633 e1_3_4_197 3 4 0 
    -4.146164 -4.146164 -4.146164 -4.146164 
    -4.146164 -4.146164 -4.146164 -4.146164 
    -4.146164 -4.146164 -4.146164 -4.146164 
    -4.146164 -4.146164 -4.146164 -4.146164 
    -4.146164 -4.146164 -4.146164 -4.146164 
    -4.146164 -4.146164 -4.146164 -4.146164 
    -4.146164 -4.146164 -4.146164 -4.146164 
    -4.146164 -4.146164 -4.146164 -4.146164 
    -4.146164 -4.146164 -4.146164 -4.146164 
    -4.146164 -4.146164 -4.146164 -4.146164 
    -4.146164 -4.146164 -4.146164 -4.146164 
    -4.146164 -4.146164 -4.146164 -4.146164 
    -4.146164 -4.146164 -4.146164 -4.146164 
    -4.146164 -4.146164 -4.146164 -4.146164 
    -4.146164 -4.146164 -4.146164 -4.146164 
    -4.146164 -4.146164 -4.146164 -4.146164 
  634 e1_3_4_198 3 4 0 
    -4.289373 -4.289373 -4.289373 -4.289373 
    -4.289373 -4.289373 -4.289373 -4.289373 
    -4.289373 -4.289373 -4.289373 -4.289373 
    -4.289373 -4.289373 -4.289373 -4.289373 
    -4.289373 -4.289373 -4.289373 -1.904825 
    -4.289373 -4.289373 -4.289373 -4.289373 
    -4.289373 -4.289373 -4.289373 -4.289373 
    -4.289373 -4.289373 -4.289373 -4.289373 
    -4.289373 -4.289373 -4.289373 -4.289373 
    -4.289373 -4.289373 -4.289373 -4.289373 
    -4.289373 -4.289373 -4.289373 -4.289373 
    -4.289373 -4.289373 -4.289373 -4.289373 
    -4.289373 -4.289373 -4.289373 -4.289373 
    -4.289373 -4.289373 -4.289373 -4.289373 
    -4.289373 -4.289373 -4.289373 -4.289373 
    -4.289373 -4.289373 -4.289373 -4.289373 
  635 e1_3_4_199 3 4 0 
    -4.146164 -4.146164 -4.146164 -4.146164 
    -4.146164 -4.146164 -4.146164 -4.146164 
    -4.146164 -4.146164 -4.146164 -4.146164 
    -4.146164 -4.146164 -4.146164 -4.146164 
    -4.146164 -4.146164 -4.146164 -4.146164 
    -4.146164 -4.146164 -4.146164 -4.146164 
    -4.146164 -4.146164 -4.146164 -4.146164 
    -4.146164 -4.146164 -4.146164 -4.146164 
    -4.146164 -4.146164 -4.146164 -4.146164 
    -4.146164 -4.146164 -4.146164 -4.146164 
    -4.146164 -4.146164 -4.146164 -4.146164 
    -4.146164 -4.146164 -4.146164 -4.146164 
    -4.146164 -4.146164 -4.146164 -4.146164 
    -4.146164 -4.146164 -4.146164 -4.146164 
    -4.146164 -4.146164 -4.146164 -4.146164 
    -4.146164 -4.146164 -4.146164 -4.146164 
  636 e1_3_4_200 3 4 0 
    -4.146164 -4.146164 -4.146164 -4.146164 
    -4.146164 -4.146164 -4.146164 -4.146164 
    -4.146164 -4.146164 -4.146164 -4.146164 
    -4.146164 -4.146164 -4.146164 -4.146164 
    -4.146164 -4.146164 -4.146164 -4.146164 
    -4.146164 -4.146164 -4.146164 -4.146164 
    -4.146164 -4.146164 -4.146164 -4.146164 
    -4.146164 -4.146164 -4.146164 -4.146164 
    -4.146164 -4.146164 -4.146164 -4.146164 
    -4.146164 -4.146164 -4.146164 -4.146164 
    -4.146164 -4.146164 -4.146164 -4.146164 
    -4.146164 -4.146164 -4.146164 -4.146164 
    -4.146164 -4.146164 -4.146164 -4.146164 
    -4.146164 -4.146164 -4.146164 -4.146164 
    -4.146164 -4.146164 -4.146164 -4.146164 
    -4.146164 -4.146164 -4.146164 -4.146164 
  637 e1_3_4_201 3 4 0 
    -4.146164 -4.146164 -4.146164 -4.146164 
    -4.146164 -4.146164 -4.146164 -4.146164 
    -4.146164 -4.146164 -4.146164 -4.146164 
    -4.146164 -4.146164 -4.146164 -4.146164 
    -4.146164 -4.146164 -4.146164 -4.146164 
    -4.146164 -4.146164 -4.146164 -4.146164 
    -4.146164 -4.146164 -4.146164 -4.146164 
    -4.146164 -4.146164 -4.146164 -4.146164 
    -4.146164 -4.146164 -4.146164 -4.146164 
    -4.146164 -4.146164 -4.146164 -4.146164 
    -4.146164 -4.146164 -4.146164 -4.146164 
    -4.146164 -4.146164 -4.146164 -4.146164 
    -4.146164 -4.146164 -4.146164 -4.146164 
    -4.146164 -4.146164 -4.146164 -4.146164 
    -4.146164 -4.146164 -4.146164 -4.146164 
    -4.146164 -4.146164 -4.146164 -4.146164 
  638 e1_3_4_202 3 4 0 
    -4.146164 -4.146164 -4.146164 -4.146164 
    -4.146164 -4.146164 -4.146164 -4.146164 
    -4.146164 -4.146164 -4.146164 -4.146164 
    -4.146164 -4.146164 -4.146164 -4.146164 
    -4.146164 -4.146164 -4.146164 -4.146164 
    -4.146164 -4.146164 -4.146164 -4.146164 
    -4.146164 -4.146164 -4.146164 -4.146164 
    -4.146164 -4.146164 -4.146164 -4.146164 
    -4.146164 -4.146164 -4.146164 -4.146164 
    -4.146164 -4.146164 -4.146164 -4.146164 
    -4.146164 -4.146164 -4.146164 -4.146164 
    -4.146164 -4.146164 -4.146164 -4.146164 
    -4.146164 -4.146164 -4.146164 -4.146164 
    -4.146164 -4.146164 -4.146164 -4.146164 
    -4.146164 -4.146164 -4.146164 -4.146164 
    -4.146164 -4.146164 -4.146164 -4.146164 
  639 e1_3_4_203 3 4 0 
    -4.146164 -4.146164 -4.146164 -4.146164 
    -4.146164 -4.146164 -4.146164 -4.146164 
    -4.146164 -4.146164 -4.146164 -4.146164 
    -4.146164 -4.146164 -4.146164 -4.146164 
    -4.146164 -4.146164 -4.146164 -4.146164 
    -4.146164 -4.146164 -4.146164 -4.146164 
    -4.146164 -4.146164 -4.146164 -4.146164 
    -4.146164 -4.146164 -4.146164 -4.146164 
    -4.146164 -4.146164 -4.146164 -4.146164 
    -4.146164 -4.146164 -4.146164 -4.146164 
    -4.146164 -4.146164 -4.146164 -4.146164 
    -4.146164 -4.146164 -4.146164 -4.146164 
    -4.146164 -4.146164 -4.146164 -4.146164 
    -4.146164 -4.146164 -4.146164 -4.146164 
    -4.146164 -4.146164 -4.146164 -4.146164 
    -4.146164 -4.146164 -4.146164 -4.146164 
  640 e1_3_4_204 3 4 0 
    -4.146164 -4.146164 -4.146164 -4.146164 
    -4.146164 -4.146164 -4.146164 -4.146164 
    -4.146164 -4.146164 -4.146164 -4.146164 
    -4.146164 -4.146164 -4.146164 -4.146164 
    -4.146164 -4.146164 -4.146164 -4.146164 
    -4.146164 -4.146164 -4.146164 -4.146164 
    -4.146164 -4.146164 -4.146164 -4.146164 
    -4.146164 -4.146164 -4.146164 -4.146164 
    -4.146164 -4.146164 -4.146164 -4.146164 
    -4.146164 -4.146164 -4.146164 -4.146164 
    -4.146164 -4.146164 -4.146164 -4.146164 
    -4.146164 -4.146164 -4.146164 -4.146164 
    -4.146164 -4.146164 -4.146164 -4.146164 
    -4.146164 -4.146164 -4.146164 -4.146164 
    -4.146164 -4.146164 -4.146164 -4.146164 
    -4.146164 -4.146164 -4.146164 -4.146164 
  641 e1_3_4_205 3 4 0 
    -4.146164 -4.146164 -4.146164 -4.146164 
    -4.146164 -4.146164 -4.146164 -4.146164 
    -4.146164 -4.146164 -4.146164 -4.146164 
    -4.146164 -4.146164 -4.146164 -4.146164 
    -4.146164 -4.146164 -4.146164 -4.146164 
    -4.146164 -4.146164 -4.146164 -4.146164 
    -4.146164 -4.146164 -4.146164 -4.146164 
    -4.146164 -4.146164 -4.146164 -4.146164 
    -4.146164 -4.146164 -4.146164 -4.146164 
    -4.146164 -4.146164 -4.146164 -4.146164 
    -4.146164 -4.146164 -4.146164 -4.146164 
    -4.146164 -4.146164 -4.146164 -4.146164 
    -4.146164 -4.146164 -4.146164 -4.146164 
    -4.146164 -4.146164 -4.146164 -4.146164 
    -4.146164 -4.146164 -4.146164 -4.146164 
    -4.146164 -4.146164 -4.146164 -4.146164 
  642 e1_3_4_206 3 4 0 
    -4.146164 -4.146164 -4.146164 -4.146164 
    -4.146164 -4.146164 -4.146164 -4.146164 
    -4.146164 -4.146164 -4.146164 -4.146164 
    -4.146164 -4.146164 -4.146164 -4.146164 
    -4.146164 -4.146164 -4.146164 -4.146164 
    -4.146164 -4.146164 -4.146164 -4.146164 
    -4.146164 -4.146164 -4.146164 -4.146164 
    -4.146164 -4.146164 -4.146164 -4.146164 
    -4.146164 -4.146164 -4.146164 -4.146164 
    -4.146164 -4.146164 -4.146164 -4.146164 
    -4.146164 -4.146164 -4.146164 -4.146164 
    -4.146164 -4.146164 -4.146164 -4.146164 
    -4.146164 -4.146164 -4.146164 -4.146164 
    -4.146164 -4.146164 -4.146164 -4.146164 
    -4.146164 -4.146164 -4.146164 -4.146164 
    -4.146164 -4.146164 -4.146164 -4.146164 
  643 e1_3_4_207 3 4 0 
    -4.146164 -4.146164 -4.146164 -4.146164 
    -4.146164 -4.146164 -4.146164 -4.146164 
    -4.146164 -4.146164 -4.146164 -4.146164 
    -4.146164 -4.146164 -4.146164 -4.146164 
    -4.146164 -4.146164 -4.146164 -4.146164 
    -4.146164 -4.146164 -4.146164 -4.146164 
    -4.146164 -4.146164 -4.146164 -4.146164 
    -4.146164 -4.146164 -4.146164 -4.146164 
    -4.146164 -4.146164 -4.146164 -4.146164 
    -4.146164 -4.146164 -4.146164 -4.146164 
    -4.146164 -4.146164 -4.146164 -4.146164 
    -4.146164 -4.146164 -4.146164 -4.146164 
    -4.146164 -4.146164 -4.146164 -4.146164 
    -4.146164 -4.146164 -4.146164 -4.146164 
    -4.146164 -4.146164 -4.146164 -4.146164 
    -4.146164 -4.146164 -4.146164 -4.146164 
  644 e1_3_4_208 3 4 0 
    -4.146164 -4.146164 -4.146164 -4.146164 
    -4.146164 -4.146164 -4.146164 -4.146164 
    -4.146164 -4.146164 -4.146164 -4.146164 
    -4.146164 -4.146164 -4.146164 -4.146164 
    -4.146164 -4.146164 -4.146164 -4.146164 
    -4.146164 -4.146164 -4.146164 -4.146164 
    -4.146164 -4.146164 -4.146164 -4.146164 
    -4.146164 -4.146164 -4.146164 -4.146164 
    -4.146164 -4.146164 -4.146164 -4.146164 
    -4.146164 -4.146164 -4.146164 -4.146164 
    -4.146164 -4.146164 -4.146164 -4.146164 
    -4.146164 -4.146164 -4.146164 -4.146164 
    -4.146164 -4.146164 -4.146164 -4.146164 
    -4.146164 -4.146164 -4.146164 -4.146164 
    -4.146164 -4.146164 -4.146164 -4.146164 
    -4.146164 -4.146164 -4.146164 -4.146164 
  645 e1_3_4_209 3 4 0 
    -4.146164 -4.146164 -4.146164 -4.146164 
    -4.146164 -4.146164 -4.146164 -4.146164 
    -4.146164 -4.146164 -4.146164 -4.146164 
    -4.146164 -4.146164 -4.146164 -4.146164 
    -4.146164 -4.146164 -4.146164 -4.146164 
    -4.146164 -4.146164 -4.146164 -4.146164 
    -4.146164 -4.146164 -4.146164 -4.146164 
    -4.146164 -4.146164 -4.146164 -4.146164 
    -4.146164 -4.146164 -4.146164 -4.146164 
    -4.146164 -4.146164 -4.146164 -4.146164 
    -4.146164 -4.146164 -4.146164 -4.146164 
    -4.146164 -4.146164 -4.146164 -4.146164 
    -4.146164 -4.146164 -4.146164 -4.146164 
    -4.146164 -4.146164 -4.146164 -4.146164 
    -4.146164 -4.146164 -4.146164 -4.146164 
    -4.146164 -4.146164 -4.146164 -4.146164 
  646 e1_3_4_210 3 4 0 
    -4.146164 -4.146164 -4.146164 -4.146164 
    -4.146164 -4.146164 -4.146164 -4.146164 
    -4.146164 -4.146164 -4.146164 -4.146164 
    -4.146164 -4.146164 -4.146164 -4.146164 
    -4.146164 -4.146164 -4.146164 -4.146164 
    -4.146164 -4.146164 -4.146164 -4.146164 
    -4.146164 -4.146164 -4.146164 -4.146164 
    -4.146164 -4.146164 -4.146164 -4.146164 
    -4.146164 -4.146164 -4.146164 -4.146164 
    -4.146164 -4.146164 -4.146164 -4.146164 
    -4.146164 -4.146164 -4.146164 -4.146164 
    -4.146164 -4.146164 -4.146164 -4.146164 
    -4.146164 -4.146164 -4.146164 -4.146164 
    -4.146164 -4.146164 -4.146164 -4.146164 
    -4.146164 -4.146164 -4.146164 -4.146164 
    -4.146164 -4.146164 -4.146164 -4.146164 
  647 e1_3_4_211 3 4 0 
    -4.146164 -4.146164 -4.146164 -4.146164 
    -4.146164 -4.146164 -4.146164 -4.146164 
    -4.146164 -4.146164 -4.146164 -4.146164 
    -4.146164 -4.146164 -4.146164 -4.146164 
    -4.146164 -4.146164 -4.146164 -4.146164 
    -4.146164 -4.146164 -4.146164 -4.146164 
    -4.146164 -4.146164 -4.146164 -4.146164 
    -4.146164 -4.146164 -4.146164 -4.146164 
    -4.146164 -4.146164 -4.146164 -4.146164 
    -4.146164 -4.146164 -4.146164 -4.146164 
    -4.146164 -4.146164 -4.146164 -4.146164 
    -4.146164 -4.146164 -4.146164 -4.146164 
    -4.146164 -4.146164 -4.146164 -4.146164 
    -4.146164 -4.146164 -4.146164 -4.146164 
    -4.146164 -4.146164 -4.146164 -4.146164 
    -4.146164 -4.146164 -4.146164 -4.146164 
  648 e1_3_4_212 3 4 0 
    -4.146164 -4.146164 -4.146164 -4.146164 
    -4.146164 -4.146164 -4.146164 -4.146164 
    -4.146164 -4.146164 -4.146164 -4.146164 
    -4.146164 -4.146164 -4.146164 -4.146164 
    -4.146164 -4.146164 -4.146164 -4.146164 
    -4.146164 -4.146164 -4.146164 -4.146164 
    -4.146164 -4.146164 -4.146164 -4.146164 
    -4.146164 -4.146164 -4.146164 -4.146164 
    -4.146164 -4.146164 -4.146164 -4.146164 
    -4.146164 -4.146164 -4.146164 -4.146164 
    -4.146164 -4.146164 -4.146164 -4.146164 
    -4.146164 -4.146164 -4.146164 -4.146164 
    -4.146164 -4.146164 -4.146164 -4.146164 
    -4.146164 -4.146164 -4.146164 -4.146164 
    -4.146164 -4.146164 -4.146164 -4.146164 
    -4.146164 -4.146164 -4.146164 -4.146164 
  649 e1_3_4_213 3 4 0 
    -4.146164 -4.146164 -4.146164 -4.146164 
    -4.146164 -4.146164 -4.146164 -4.146164 
    -4.146164 -4.146164 -4.146164 -4.146164 
    -4.146164 -4.146164 -4.146164 -4.146164 
    -4.146164 -4.146164 -4.146164 -4.146164 
    -4.146164 -4.146164 -4.146164 -4.146164 
    -4.146164 -4.146164 -4.146164 -4.146164 
    -4.146164 -4.146164 -4.146164 -4.146164 
    -4.146164 -4.146164 -4.146164 -4.146164 
    -4.146164 -4.146164 -4.146164 -4.146164 
    -4.146164 -4.146164 -4.146164 -4.146164 
    -4.146164 -4.146164 -4.146164 -4.146164 
    -4.146164 -4.146164 -4.146164 -4.146164 
    -4.146164 -4.146164 -4.146164 -4.146164 
    -4.146164 -4.146164 -4.146164 -4.146164 
    -4.146164 -4.146164 -4.146164 -4.146164 
  650 e1_3_4_214 3 4 0 
    -4.146164 -4.146164 -4.146164 -4.146164 
    -4.146164 -4.146164 -4.146164 -4.146164 
    -4.146164 -4.146164 -4.146164 -4.146164 
    -4.146164 -4.146164 -4.146164 -4.146164 
    -4.146164 -4.146164 -4.146164 -4.146164 
    -4.146164 -4.146164 -4.146164 -4.146164 
    -4.146164 -4.146164 -4.146164 -4.146164 
    -4.146164 -4.146164 -4.146164 -4.146164 
    -4.146164 -4.146164 -4.146164 -4.146164 
    -4.146164 -4.146164 -4.146164 -4.146164 
    -4.146164 -4.146164 -4.146164 -4.146164 
    -4.146164 -4.146164 -4.146164 -4.146164 
    -4.146164 -4.146164 -4.146164 -4.146164 
    -4.146164 -4.146164 -4.146164 -4.146164 
    -4.146164 -4.146164 -4.146164 -4.146164 
    -4.146164 -4.146164 -4.146164 -4.146164 
  651 e1_3_4_215 3 4 0 
    -4.146164 -4.146164 -4.146164 -4.146164 
    -4.146164 -4.146164 -4.146164 -4.146164 
    -4.146164 -4.146164 -4.146164 -4.146164 
    -4.146164 -4.146164 -4.146164 -4.146164 
    -4.146164 -4.146164 -4.146164 -4.146164 
    -4.146164 -4.146164 -4.146164 -4.146164 
    -4.146164 -4.146164 -4.146164 -4.146164 
    -4.146164 -4.146164 -4.146164 -4.146164 
    -4.146164 -4.146164 -4.146164 -4.146164 
    -4.146164 -4.146164 -4.146164 -4.146164 
    -4.146164 -4.146164 -4.146164 -4.146164 
    -4.146164 -4.146164 -4.146164 -4.146164 
    -4.146164 -4.146164 -4.146164 -4.146164 
    -4.146164 -4.146164 -4.146164 -4.146164 
    -4.146164 -4.146164 -4.146164 -4.146164 
    -4.146164 -4.146164 -4.146164 -4.146164 
  652 e1_3_4_216 3 4 0 
    -4.146164 -4.146164 -4.146164 -4.146164 
    -4.146164 -4.146164 -4.146164 -4.146164 
    -4.146164 -4.146164 -4.146164 -4.146164 
    -4.146164 -4.146164 -4.146164 -4.146164 
    -4.146164 -4.146164 -4.146164 -4.146164 
    -4.146164 -4.146164 -4.146164 -4.146164 
    -4.146164 -4.146164 -4.146164 -4.146164 
    -4.146164 -4.146164 -4.146164 -4.146164 
    -4.146164 -4.146164 -4.146164 -4.146164 
    -4.146164 -4.146164 -4.146164 -4.146164 
    -4.146164 -4.146164 -4.146164 -4.146164 
    -4.146164 -4.146164 -4.146164 -4.146164 
    -4.146164 -4.146164 -4.146164 -4.146164 
    -4.146164 -4.146164 -4.146164 -4.146164 
    -4.146164 -4.146164 -4.146164 -4.146164 
    -4.146164 -4.146164 -4.146164 -4.146164 
  653 e1_3_4_217 3 4 0 
    -4.146164 -4.146164 -4.146164 -4.146164 
    -4.146164 -4.146164 -4.146164 -4.146164 
    -4.146164 -4.146164 -4.146164 -4.146164 
    -4.146164 -4.146164 -4.146164 -4.146164 
    -4.146164 -4.146164 -4.146164 -4.146164 
    -4.146164 -4.146164 -4.146164 -4.146164 
    -4.146164 -4.146164 -4.146164 -4.146164 
    -4.146164 -4.146164 -4.146164 -4.146164 
    -4.146164 -4.146164 -4.146164 -4.146164 
    -4.146164 -4.146164 -4.146164 -4.146164 
    -4.146164 -4.146164 -4.146164 -4.146164 
    -4.146164 -4.146164 -4.146164 -4.146164 
    -4.146164 -4.146164 -4.146164 -4.146164 
    -4.146164 -4.146164 -4.146164 -4.146164 
    -4.146164 -4.146164 -4.146164 -4.146164 
    -4.146164 -4.146164 -4.146164 -4.146164 
  654 e1_3_4_218 3 4 0 
    -4.146164 -4.146164 -4.146164 -4.146164 
    -4.146164 -4.146164 -4.146164 -4.146164 
    -4.146164 -4.146164 -4.146164 -4.146164 
    -4.146164 -4.146164 -4.146164 -4.146164 
    -4.146164 -4.146164 -4.146164 -4.146164 
    -4.146164 -4.146164 -4.146164 -4.146164 
    -4.146164 -4.146164 -4.146164 -4.146164 
    -4.146164 -4.146164 -4.146164 -4.146164 
    -4.146164 -4.146164 -4.146164 -4.146164 
    -4.146164 -4.146164 -4.146164 -4.146164 
    -4.146164 -4.146164 -4.146164 -4.146164 
    -4.146164 -4.146164 -4.146164 -4.146164 
    -4.146164 -4.146164 -4.146164 -4.146164 
    -4.146164 -4.146164 -4.146164 -4.146164 
    -4.146164 -4.146164 -4.146164 -4.146164 
    -4.146164 -4.146164 -4.146164 -4.146164 
  655 e1_3_4_219 3 4 0 
    -4.146164 -4.146164 -4.146164 -4.146164 
    -4.146164 -4.146164 -4.146164 -4.146164 
    -4.146164 -4.146164 -4.146164 -4.146164 
    -4.146164 -4.146164 -4.146164 -4.146164 
    -4.146164 -4.146164 -4.146164 -4.146164 
    -4.146164 -4.146164 -4.146164 -4.146164 
    -4.146164 -4.146164 -4.146164 -4.146164 
    -4.146164 -4.146164 -4.146164 -4.146164 
    -4.146164 -4.146164 -4.146164 -4.146164 
    -4.146164 -4.146164 -4.146164 -4.146164 
    -4.146164 -4.146164 -4.146164 -4.146164 
    -4.146164 -4.146164 -4.146164 -4.146164 
    -4.146164 -4.146164 -4.146164 -4.146164 
    -4.146164 -4.146164 -4.146164 -4.146164 
    -4.146164 -4.146164 -4.146164 -4.146164 
    -4.146164 -4.146164 -4.146164 -4.146164 
  656 e1_3_4_220 3 4 0 
    -4.146164 -4.146164 -4.146164 -4.146164 
    -4.146164 -4.146164 -4.146164 -4.146164 
    -4.146164 -4.146164 -4.146164 -4.146164 
    -4.146164 -4.146164 -4.146164 -4.146164 
    -4.146164 -4.146164 -4.146164 -4.146164 
    -4.146164 -4.146164 -4.146164 -4.146164 
    -4.146164 -4.146164 -4.146164 -4.146164 
    -4.146164 -4.146164 -4.146164 -4.146164 
    -4.146164 -4.146164 -4.146164 -4.146164 
    -4.146164 -4.146164 -4.146164 -4.146164 
    -4.146164 -4.146164 -4.146164 -4.146164 
    -4.146164 -4.146164 -4.146164 -4.146164 
    -4.146164 -4.146164 -4.146164 -4.146164 
    -4.146164 -4.146164 -4.146164 -4.146164 
    -4.146164 -4.146164 -4.146164 -4.146164 
    -4.146164 -4.146164 -4.146164 -4.146164 
  657 e1_3_4_221 3 4 0 
    -4.146164 -4.146164 -4.146164 -4.146164 
    -4.146164 -4.146164 -4.146164 -4.146164 
    -4.146164 -4.146164 -4.146164 -4.146164 
    -4.146164 -4.146164 -4.146164 -4.146164 
    -4.146164 -4.146164 -4.146164 -4.146164 
    -4.146164 -4.146164 -4.146164 -4.146164 
    -4.146164 -4.146164 -4.146164 -4.146164 
    -4.146164 -4.146164 -4.146164 -4.146164 
    -4.146164 -4.146164 -4.146164 -4.146164 
    -4.146164 -4.146164 -4.146164 -4.146164 
    -4.146164 -4.146164 -4.146164 -4.146164 
    -4.146164 -4.146164 -4.146164 -4.146164 
    -4.146164 -4.146164 -4.146164 -4.146164 
    -4.146164 -4.146164 -4.146164 -4.146164 
    -4.146164 -4.146164 -4.146164 -4.146164 
    -4.146164 -4.146164 -4.146164 -4.146164 
  658 e1_3_4_222 3 4 0 
    -4.146164 -4.146164 -4.146164 -4.146164 
    -4.146164 -4.146164 -4.146164 -4.146164 
    -4.146164 -4.146164 -4.146164 -4.146164 
    -4.146164 -4.146164 -4.146164 -4.146164 
    -4.146164 -4.146164 -4.146164 -4.146164 
    -4.146164 -4.146164 -4.146164 -4.146164 
    -4.146164 -4.146164 -4.146164 -4.146164 
    -4.146164 -4.146164 -4.146164 -4.146164 
    -4.146164 -4.146164 -4.146164 -4.146164 
    -4.146164 -4.146164 -4.146164 -4.146164 
    -4.146164 -4.146164 -4.146164 -4.146164 
    -4.146164 -4.146164 -4.146164 -4.146164 
    -4.146164 -4.146164 -4.146164 -4.146164 
    -4.146164 -4.146164 -4.146164 -4.146164 
    -4.146164 -4.146164 -4.146164 -4.146164 
    -4.146164 -4.146164 -4.146164 -4.146164 
  659 e1_3_4_223 3 4 0 
    -4.146164 -4.146164 -4.146164 -4.146164 
    -4.146164 -4.146164 -4.146164 -4.146164 
    -4.146164 -4.146164 -4.146164 -4.146164 
    -4.146164 -4.146164 -4.146164 -4.146164 
    -4.146164 -4.146164 -4.146164 -4.146164 
    -4.146164 -4.146164 -4.146164 -4.146164 
    -4.146164 -4.146164 -4.146164 -4.146164 
    -4.146164 -4.146164 -4.146164 -4.146164 
    -4.146164 -4.146164 -4.146164 -4.146164 
    -4.146164 -4.146164 -4.146164 -4.146164 
    -4.146164 -4.146164 -4.146164 -4.146164 
    -4.146164 -4.146164 -4.146164 -4.146164 
    -4.146164 -4.146164 -4.146164 -4.146164 
    -4.146164 -4.146164 -4.146164 -4.146164 
    -4.146164 -4.146164 -4.146164 -4.146164 
    -4.146164 -4.146164 -4.146164 -4.146164 
  660 e1_3_4_224 3 4 0 
    -4.146164 -4.146164 -4.146164 -4.146164 
    -4.146164 -4.146164 -4.146164 -4.146164 
    -4.146164 -4.146164 -4.146164 -4.146164 
    -4.146164 -4.146164 -4.146164 -4.146164 
    -4.146164 -4.146164 -4.146164 -4.146164 
    -4.146164 -4.146164 -4.146164 -4.146164 
    -4.146164 -4.146164 -4.146164 -4.146164 
    -4.146164 -4.146164 -4.146164 -4.146164 
    -4.146164 -4.146164 -4.146164 -4.146164 
    -4.146164 -4.146164 -4.146164 -4.146164 
    -4.146164 -4.146164 -4.146164 -4.146164 
    -4.146164 -4.146164 -4.146164 -4.146164 
    -4.146164 -4.146164 -4.146164 -4.146164 
    -4.146164 -4.146164 -4.146164 -4.146164 
    -4.146164 -4.146164 -4.146164 -4.146164 
    -4.146164 -4.146164 -4.146164 -4.146164 
  661 e1_3_4_225 3 4 0 
    -4.146164 -4.146164 -4.146164 -4.146164 
    -4.146164 -4.146164 -4.146164 -4.146164 
    -4.146164 -4.146164 -4.146164 -4.146164 
    -4.146164 -4.146164 -4.146164 -4.146164 
    -4.146164 -4.146164 -4.146164 -4.146164 
    -4.146164 -4.146164 -4.146164 -4.146164 
    -4.146164 -4.146164 -4.146164 -4.146164 
    -4.146164 -4.146164 -4.146164 -4.146164 
    -4.146164 -4.146164 -4.146164 -4.146164 
    -4.146164 -4.146164 -4.146164 -4.146164 
    -4.146164 -4.146164 -4.146164 -4.146164 
    -4.146164 -4.146164 -4.146164 -4.146164 
    -4.146164 -4.146164 -4.146164 -4.146164 
    -4.146164 -4.146164 -4.146164 -4.146164 
    -4.146164 -4.146164 -4.146164 -4.146164 
    -4.146164 -4.146164 -4.146164 -4.146164 
  662 e1_3_4_226 3 4 0 
    -4.146164 -4.146164 -4.146164 -4.146164 
    -4.146164 -4.146164 -4.146164 -4.146164 
    -4.146164 -4.146164 -4.146164 -4.146164 
    -4.146164 -4.146164 -4.146164 -4.146164 
    -4.146164 -4.146164 -4.146164 -4.146164 
    -4.146164 -4.146164 -4.146164 -4.146164 
    -4.146164 -4.146164 -4.146164 -4.146164 
    -4.146164 -4.146164 -4.146164 -4.146164 
    -4.146164 -4.146164 -4.146164 -4.146164 
    -4.146164 -4.146164 -4.146164 -4.146164 
    -4.146164 -4.146164 -4.146164 -4.146164 
    -4.146164 -4.146164 -4.146164 -4.146164 
    -4.146164 -4.146164 -4.146164 -4.146164 
    -4.146164 -4.146164 -4.146164 -4.146164 
    -4.146164 -4.146164 -4.146164 -4.146164 
    -4.146164 -4.146164 -4.146164 -4.146164 
  663 e1_3_4_227 3 4 0 
    -4.146164 -4.146164 -4.146164 -4.146164 
    -4.146164 -4.146164 -4.146164 -4.146164 
    -4.146164 -4.146164 -4.146164 -4.146164 
    -4.146164 -4.146164 -4.146164 -4.146164 
    -4.146164 -4.146164 -4.146164 -4.146164 
    -4.146164 -4.146164 -4.146164 -4.146164 
    -4.146164 -4.146164 -4.146164 -4.146164 
    -4.146164 -4.146164 -4.146164 -4.146164 
    -4.146164 -4.146164 -4.146164 -4.146164 
    -4.146164 -4.146164 -4.146164 -4.146164 
    -4.146164 -4.146164 -4.146164 -4.146164 
    -4.146164 -4.146164 -4.146164 -4.146164 
    -4.146164 -4.146164 -4.146164 -4.146164 
    -4.146164 -4.146164 -4.146164 -4.146164 
    -4.146164 -4.146164 -4.146164 -4.146164 
    -4.146164 -4.146164 -4.146164 -4.146164 
  664 e1_3_4_228 3 4 0 
    -4.146164 -4.146164 -4.146164 -4.146164 
    -4.146164 -4.146164 -4.146164 -4.146164 
    -4.146164 -4.146164 -4.146164 -4.146164 
    -4.146164 -4.146164 -4.146164 -4.146164 
    -4.146164 -4.146164 -4.146164 -4.146164 
    -4.146164 -4.146164 -4.146164 -4.146164 
    -4.146164 -4.146164 -4.146164 -4.146164 
    -4.146164 -4.146164 -4.146164 -4.146164 
    -4.146164 -4.146164 -4.146164 -4.146164 
    -4.146164 -4.146164 -4.146164 -4.146164 
    -4.146164 -4.146164 -4.146164 -4.146164 
    -4.146164 -4.146164 -4.146164 -4.146164 
    -4.146164 -4.146164 -4.146164 -4.146164 
    -4.146164 -4.146164 -4.146164 -4.146164 
    -4.146164 -4.146164 -4.146164 -4.146164 
    -4.146164 -4.146164 -4.146164 -4.146164 
  665 e1_3_4_229 3 4 0 
    -4.146164 -4.146164 -4.146164 -4.146164 
    -4.146164 -4.146164 -4.146164 -4.146164 
    -4.146164 -4.146164 -4.146164 -4.146164 
    -4.146164 -4.146164 -4.146164 -4.146164 
    -4.146164 -4.146164 -4.146164 -4.146164 
    -4.146164 -4.146164 -4.146164 -4.146164 
    -4.146164 -4.146164 -4.146164 -4.146164 
    -4.146164 -4.146164 -4.146164 -4.146164 
    -4.146164 -4.146164 -4.146164 -4.146164 
    -4.146164 -4.146164 -4.146164 -4.146164 
    -4.146164 -4.146164 -4.146164 -4.146164 
    -4.146164 -4.146164 -4.146164 -4.146164 
    -4.146164 -4.146164 -4.146164 -4.146164 
    -4.146164 -4.146164 -4.146164 -4.146164 
    -4.146164 -4.146164 -4.146164 -4.146164 
    -4.146164 -4.146164 -4.146164 -4.146164 
  666 e1_3_4_230 3 4 0 
    -4.146164 -4.146164 -4.146164 -4.146164 
    -4.146164 -4.146164 -4.146164 -4.146164 
    -4.146164 -4.146164 -4.146164 -4.146164 
    -4.146164 -4.146164 -4.146164 -4.146164 
    -4.146164 -4.146164 -4.146164 -4.146164 
    -4.146164 -4.146164 -4.146164 -4.146164 
    -4.146164 -4.146164 -4.146164 -4.146164 
    -4.146164 -4.146164 -4.146164 -4.146164 
    -4.146164 -4.146164 -4.146164 -4.146164 
    -4.146164 -4.146164 -4.146164 -4.146164 
    -4.146164 -4.146164 -4.146164 -4.146164 
    -4.146164 -4.146164 -4.146164 -4.146164 
    -4.146164 -4.146164 -4.146164 -4.146164 
    -4.146164 -4.146164 -4.146164 -4.146164 
    -4.146164 -4.146164 -4.146164 -4.146164 
    -4.146164 -4.146164 -4.146164 -4.146164 
  667 e1_3_4_231 3 4 0 
    -4.146164 -4.146164 -4.146164 -4.146164 
    -4.146164 -4.146164 -4.146164 -4.146164 
    -4.146164 -4.146164 -4.146164 -4.146164 
    -4.146164 -4.146164 -4.146164 -4.146164 
    -4.146164 -4.146164 -4.146164 -4.146164 
    -4.146164 -4.146164 -4.146164 -4.146164 
    -4.146164 -4.146164 -4.146164 -4.146164 
    -4.146164 -4.146164 -4.146164 -4.146164 
    -4.146164 -4.146164 -4.146164 -4.146164 
    -4.146164 -4.146164 -4.146164 -4.146164 
    -4.146164 -4.146164 -4.146164 -4.146164 
    -4.146164 -4.146164 -4.146164 -4.146164 
    -4.146164 -4.146164 -4.146164 -4.146164 
    -4.146164 -4.146164 -4.146164 -4.146164 
    -4.146164 -4.146164 -4.146164 -4.146164 
    -4.146164 -4.146164 -4.146164 -4.146164 
  668 e1_3_4_232 3 4 0 
    -4.146164 -4.146164 -4.146164 -4.146164 
    -4.146164 -4.146164 -4.146164 -4.146164 
    -4.146164 -4.146164 -4.146164 -4.146164 
    -4.146164 -4.146164 -4.146164 -4.146164 
    -4.146164 -4.146164 -4.146164 -4.146164 
    -4.146164 -4.146164 -4.146164 -4.146164 
    -4.146164 -4.146164 -4.146164 -4.146164 
    -4.146164 -4.146164 -4.146164 -4.146164 
    -4.146164 -4.146164 -4.146164 -4.146164 
    -4.146164 -4.146164 -4.146164 -4.146164 
    -4.146164 -4.146164 -4.146164 -4.146164 
    -4.146164 -4.146164 -4.146164 -4.146164 
    -4.146164 -4.146164 -4.146164 -4.146164 
    -4.146164 -4.146164 -4.146164 -4.146164 
    -4.146164 -4.146164 -4.146164 -4.146164 
    -4.146164 -4.146164 -4.146164 -4.146164 
  669 e1_3_4_233 3 4 0 
    -4.146164 -4.146164 -4.146164 -4.146164 
    -4.146164 -4.146164 -4.146164 -4.146164 
    -4.146164 -4.146164 -4.146164 -4.146164 
    -4.146164 -4.146164 -4.146164 -4.146164 
    -4.146164 -4.146164 -4.146164 -4.146164 
    -4.146164 -4.146164 -4.146164 -4.146164 
    -4.146164 -4.146164 -4.146164 -4.146164 
    -4.146164 -4.146164 -4.146164 -4.146164 
    -4.146164 -4.146164 -4.146164 -4.146164 
    -4.146164 -4.146164 -4.146164 -4.146164 
    -4.146164 -4.146164 -4.146164 -4.146164 
    -4.146164 -4.146164 -4.146164 -4.146164 
    -4.146164 -4.146164 -4.146164 -4.146164 
    -4.146164 -4.146164 -4.146164 -4.146164 
    -4.146164 -4.146164 -4.146164 -4.146164 
    -4.146164 -4.146164 -4.146164 -4.146164 
  670 e1_3_4_234 3 4 0 
    -4.146164 -4.146164 -4.146164 -4.146164 
    -4.146164 -4.146164 -4.146164 -4.146164 
    -4.146164 -4.146164 -4.146164 -4.146164 
    -4.146164 -4.146164 -4.146164 -4.146164 
    -4.146164 -4.146164 -4.146164 -4.146164 
    -4.146164 -4.146164 -4.146164 -4.146164 
    -4.146164 -4.146164 -4.146164 -4.146164 
    -4.146164 -4.146164 -4.146164 -4.146164 
    -4.146164 -4.146164 -4.146164 -4.146164 
    -4.146164 -4.146164 -4.146164 -4.146164 
    -4.146164 -4.146164 -4.146164 -4.146164 
    -4.146164 -4.146164 -4.146164 -4.146164 
    -4.146164 -4.146164 -4.146164 -4.146164 
    -4.146164 -4.146164 -4.146164 -4.146164 
    -4.146164 -4.146164 -4.146164 -4.146164 
    -4.146164 -4.146164 -4.146164 -4.146164 
  671 e1_3_4_235 3 4 0 
    -4.146164 -4.146164 -4.146164 -4.146164 
    -4.146164 -4.146164 -4.146164 -4.146164 
    -4.146164 -4.146164 -4.146164 -4.146164 
    -4.146164 -4.146164 -4.146164 -4.146164 
    -4.146164 -4.146164 -4.146164 -4.146164 
    -4.146164 -4.146164 -4.146164 -4.146164 
    -4.146164 -4.146164 -4.146164 -4.146164 
    -4.146164 -4.146164 -4.146164 -4.146164 
    -4.146164 -4.146164 -4.146164 -4.146164 
    -4.146164 -4.146164 -4.146164 -4.146164 
    -4.146164 -4.146164 -4.146164 -4.146164 
    -4.146164 -4.146164 -4.146164 -4.146164 
    -4.146164 -4.146164 -4.146164 -4.146164 
    -4.146164 -4.146164 -4.146164 -4.146164 
    -4.146164 -4.146164 -4.146164 -4.146164 
    -4.146164 -4.146164 -4.146164 -4.146164 
  672 e1_3_4_236 3 4 0 
    -4.146164 -4.146164 -4.146164 -4.146164 
    -4.146164 -4.146164 -4.146164 -4.146164 
    -4.146164 -4.146164 -4.146164 -4.146164 
    -4.146164 -4.146164 -4.146164 -4.146164 
    -4.146164 -4.146164 -4.146164 -4.146164 
    -4.146164 -4.146164 -4.146164 -4.146164 
    -4.146164 -4.146164 -4.146164 -4.146164 
    -4.146164 -4.146164 -4.146164 -4.146164 
    -4.146164 -4.146164 -4.146164 -4.146164 
    -4.146164 -4.146164 -4.146164 -4.146164 
    -4.146164 -4.146164 -4.146164 -4.146164 
    -4.146164 -4.146164 -4.146164 -4.146164 
    -4.146164 -4.146164 -4.146164 -4.146164 
    -4.146164 -4.146164 -4.146164 -4.146164 
    -4.146164 -4.146164 -4.146164 -4.146164 
    -4.146164 -4.146164 -4.146164 -4.146164 
  673 e1_3_4_237 3 4 0 
    -4.146164 -4.146164 -4.146164 -4.146164 
    -4.146164 -4.146164 -4.146164 -4.146164 
    -4.146164 -4.146164 -4.146164 -4.146164 
    -4.146164 -4.146164 -4.146164 -4.146164 
    -4.146164 -4.146164 -4.146164 -4.146164 
    -4.146164 -4.146164 -4.146164 -4.146164 
    -4.146164 -4.146164 -4.146164 -4.146164 
    -4.146164 -4.146164 -4.146164 -4.146164 
    -4.146164 -4.146164 -4.146164 -4.146164 
    -4.146164 -4.146164 -4.146164 -4.146164 
    -4.146164 -4.146164 -4.146164 -4.146164 
    -4.146164 -4.146164 -4.146164 -4.146164 
    -4.146164 -4.146164 -4.146164 -4.146164 
    -4.146164 -4.146164 -4.146164 -4.146164 
    -4.146164 -4.146164 -4.146164 -4.146164 
    -4.146164 -4.146164 -4.146164 -4.146164 
  674 e1_3_4_238 3 4 0 
    -4.146164 -4.146164 -4.146164 -4.146164 
    -4.146164 -4.146164 -4.146164 -4.146164 
    -4.146164 -4.146164 -4.146164 -4.146164 
    -4.146164 -4.146164 -4.146164 -4.146164 
    -4.146164 -4.146164 -4.146164 -4.146164 
    -4.146164 -4.146164 -4.146164 -4.146164 
    -4.146164 -4.146164 -4.146164 -4.146164 
    -4.146164 -4.146164 -4.146164 -4.146164 
    -4.146164 -4.146164 -4.146164 -4.146164 
    -4.146164 -4.146164 -4.146164 -4.146164 
    -4.146164 -4.146164 -4.146164 -4.146164 
    -4.146164 -4.146164 -4.146164 -4.146164 
    -4.146164 -4.146164 -4.146164 -4.146164 
    -4.146164 -4.146164 -4.146164 -4.146164 
    -4.146164 -4.146164 -4.146164 -4.146164 
    -4.146164 -4.146164 -4.146164 -4.146164 
  675 e1_3_4_239 3 4 0 
    -4.146164 -4.146164 -4.146164 -4.146164 
    -4.146164 -4.146164 -4.146164 -4.146164 
    -4.146164 -4.146164 -4.146164 -4.146164 
    -4.146164 -4.146164 -4.146164 -4.146164 
    -4.146164 -4.146164 -4.146164 -4.146164 
    -4.146164 -4.146164 -4.146164 -4.146164 
    -4.146164 -4.146164 -4.146164 -4.146164 
    -4.146164 -4.146164 -4.146164 -4.146164 
    -4.146164 -4.146164 -4.146164 -4.146164 
    -4.146164 -4.146164 -4.146164 -4.146164 
    -4.146164 -4.146164 -4.146164 -4.146164 
    -4.146164 -4.146164 -4.146164 -4.146164 
    -4.146164 -4.146164 -4.146164 -4.146164 
    -4.146164 -4.146164 -4.146164 -4.146164 
    -4.146164 -4.146164 -4.146164 -4.146164 
    -4.146164 -4.146164 -4.146164 -4.146164 
  676 e1_3_4_240 3 4 0 
    -4.146164 -4.146164 -4.146164 -4.146164 
    -4.146164 -4.146164 -4.146164 -4.146164 
    -4.146164 -4.146164 -4.146164 -4.146164 
    -4.146164 -4.146164 -4.146164 -4.146164 
    -4.146164 -4.146164 -4.146164 -4.146164 
    -4.146164 -4.146164 -4.146164 -4.146164 
    -4.146164 -4.146164 -4.146164 -4.146164 
    -4.146164 -4.146164 -4.146164 -4.146164 
    -4.146164 -4.146164 -4.146164 -4.146164 
    -4.146164 -4.146164 -4.146164 -4.146164 
    -4.146164 -4.146164 -4.146164 -4.146164 
    -4.146164 -4.146164 -4.146164 -4.146164 
    -4.146164 -4.146164 -4.146164 -4.146164 
    -4.146164 -4.146164 -4.146164 -4.146164 
    -4.146164 -4.146164 -4.146164 -4.146164 
    -4.146164 -4.146164 -4.146164 -4.146164 
  677 e1_3_4_241 3 4 0 
    -4.146164 -4.146164 -4.146164 -4.146164 
    -4.146164 -4.146164 -4.146164 -4.146164 
    -4.146164 -4.146164 -4.146164 -4.146164 
    -4.146164 -4.146164 -4.146164 -4.146164 
    -4.146164 -4.146164 -4.146164 -4.146164 
    -4.146164 -4.146164 -4.146164 -4.146164 
    -4.146164 -4.146164 -4.146164 -4.146164 
    -4.146164 -4.146164 -4.146164 -4.146164 
    -4.146164 -4.146164 -4.146164 -4.146164 
    -4.146164 -4.146164 -4.146164 -4.146164 
    -4.146164 -4.146164 -4.146164 -4.146164 
    -4.146164 -4.146164 -4.146164 -4.146164 
    -4.146164 -4.146164 -4.146164 -4.146164 
    -4.146164 -4.146164 -4.146164 -4.146164 
    -4.146164 -4.146164 -4.146164 -4.146164 
    -4.146164 -4.146164 -4.146164 -4.146164 
  678 e1_3_4_242 3 4 0 
    -4.146164 -4.146164 -4.146164 -4.146164 
    -4.146164 -4.146164 -4.146164 -4.146164 
    -4.146164 -4.146164 -4.146164 -4.146164 
    -4.146164 -4.146164 -4.146164 -4.146164 
    -4.146164 -4.146164 -4.146164 -4.146164 
    -4.146164 -4.146164 -4.146164 -4.146164 
    -4.146164 -4.146164 -4.146164 -4.146164 
    -4.146164 -4.146164 -4.146164 -4.146164 
    -4.146164 -4.146164 -4.146164 -4.146164 
    -4.146164 -4.146164 -4.146164 -4.146164 
    -4.146164 -4.146164 -4.146164 -4.146164 
    -4.146164 -4.146164 -4.146164 -4.146164 
    -4.146164 -4.146164 -4.146164 -4.146164 
    -4.146164 -4.146164 -4.146164 -4.146164 
    -4.146164 -4.146164 -4.146164 -4.146164 
    -4.146164 -4.146164 -4.146164 -4.146164 
  679 e1_3_4_243 3 4 0 
    -4.146164 -4.146164 -4.146164 -4.146164 
    -4.146164 -4.146164 -4.146164 -4.146164 
    -4.146164 -4.146164 -4.146164 -4.146164 
    -4.146164 -4.146164 -4.146164 -4.146164 
    -4.146164 -4.146164 -4.146164 -4.146164 
    -4.146164 -4.146164 -4.146164 -4.146164 
    -4.146164 -4.146164 -4.146164 -4.146164 
    -4.146164 -4.146164 -4.146164 -4.146164 
    -4.146164 -4.146164 -4.146164 -4.146164 
    -4.146164 -4.146164 -4.146164 -4.146164 
    -4.146164 -4.146164 -4.146164 -4.146164 
    -4.146164 -4.146164 -4.146164 -4.146164 
    -4.146164 -4.146164 -4.146164 -4.146164 
    -4.146164 -4.146164 -4.146164 -4.146164 
    -4.146164 -4.146164 -4.146164 -4.146164 
    -4.146164 -4.146164 -4.146164 -4.146164 
  680 e1_3_4_244 3 4 0 
    -4.146164 -4.146164 -4.146164 -4.146164 
    -4.146164 -4.146164 -4.146164 -4.146164 
    -4.146164 -4.146164 -4.146164 -4.146164 
    -4.146164 -4.146164 -4.146164 -4.146164 
    -4.146164 -4.146164 -4.146164 -4.146164 
    -4.146164 -4.146164 -4.146164 -4.146164 
    -4.146164 -4.146164 -4.146164 -4.146164 
    -4.146164 -4.146164 -4.146164 -4.146164 
    -4.146164 -4.146164 -4.146164 -4.146164 
    -4.146164 -4.146164 -4.146164 -4.146164 
    -4.146164 -4.146164 -4.146164 -4.146164 
    -4.146164 -4.146164 -4.146164 -4.146164 
    -4.146164 -4.146164 -4.146164 -4.146164 
    -4.146164 -4.146164 -4.146164 -4.146164 
    -4.146164 -4.146164 -4.146164 -4.146164 
    -4.146164 -4.146164 -4.146164 -4.146164 
  681 e1_3_4_245 3 4 0 
    -4.146164 -4.146164 -4.146164 -4.146164 
    -4.146164 -4.146164 -4.146164 -4.146164 
    -4.146164 -4.146164 -4.146164 -4.146164 
    -4.146164 -4.146164 -4.146164 -4.146164 
    -4.146164 -4.146164 -4.146164 -4.146164 
    -4.146164 -4.146164 -4.146164 -4.146164 
    -4.146164 -4.146164 -4.146164 -4.146164 
    -4.146164 -4.146164 -4.146164 -4.146164 
    -4.146164 -4.146164 -4.146164 -4.146164 
    -4.146164 -4.146164 -4.146164 -4.146164 
    -4.146164 -4.146164 -4.146164 -4.146164 
    -4.146164 -4.146164 -4.146164 -4.146164 
    -4.146164 -4.146164 -4.146164 -4.146164 
    -4.146164 -4.146164 -4.146164 -4.146164 
    -4.146164 -4.146164 -4.146164 -4.146164 
    -4.146164 -4.146164 -4.146164 -4.146164 
  682 e1_3_4_246 3 4 0 
    -4.146164 -4.146164 -4.146164 -4.146164 
    -4.146164 -4.146164 -4.146164 -4.146164 
    -4.146164 -4.146164 -4.146164 -4.146164 
    -4.146164 -4.146164 -4.146164 -4.146164 
    -4.146164 -4.146164 -4.146164 -4.146164 
    -4.146164 -4.146164 -4.146164 -4.146164 
    -4.146164 -4.146164 -4.146164 -4.146164 
    -4.146164 -4.146164 -4.146164 -4.146164 
    -4.146164 -4.146164 -4.146164 -4.146164 
    -4.146164 -4.146164 -4.146164 -4.146164 
    -4.146164 -4.146164 -4.146164 -4.146164 
    -4.146164 -4.146164 -4.146164 -4.146164 
    -4.146164 -4.146164 -4.146164 -4.146164 
    -4.146164 -4.146164 -4.146164 -4.146164 
    -4.146164 -4.146164 -4.146164 -4.146164 
    -4.146164 -4.146164 -4.146164 -4.146164 
  683 e1_3_4_247 3 4 0 
    -4.146164 -4.146164 -4.146164 -4.146164 
    -4.146164 -4.146164 -4.146164 -4.146164 
    -4.146164 -4.146164 -4.146164 -4.146164 
    -4.146164 -4.146164 -4.146164 -4.146164 
    -4.146164 -4.146164 -4.146164 -4.146164 
    -4.146164 -4.146164 -4.146164 -4.146164 
    -4.146164 -4.146164 -4.146164 -4.146164 
    -4.146164 -4.146164 -4.146164 -4.146164 
    -4.146164 -4.146164 -4.146164 -4.146164 
    -4.146164 -4.146164 -4.146164 -4.146164 
    -4.146164 -4.146164 -4.146164 -4.146164 
    -4.146164 -4.146164 -4.146164 -4.146164 
    -4.146164 -4.146164 -4.146164 -4.146164 
    -4.146164 -4.146164 -4.146164 -4.146164 
    -4.146164 -4.146164 -4.146164 -4.146164 
    -4.146164 -4.146164 -4.146164 -4.146164 
  684 e1_3_4_248 3 4 0 
    -4.146164 -4.146164 -4.146164 -4.146164 
    -4.146164 -4.146164 -4.146164 -4.146164 
    -4.146164 -4.146164 -4.146164 -4.146164 
    -4.146164 -4.146164 -4.146164 -4.146164 
    -4.146164 -4.146164 -4.146164 -4.146164 
    -4.146164 -4.146164 -4.146164 -4.146164 
    -4.146164 -4.146164 -4.146164 -4.146164 
    -4.146164 -4.146164 -4.146164 -4.146164 
    -4.146164 -4.146164 -4.146164 -4.146164 
    -4.146164 -4.146164 -4.146164 -4.146164 
    -4.146164 -4.146164 -4.146164 -4.146164 
    -4.146164 -4.146164 -4.146164 -4.146164 
    -4.146164 -4.146164 -4.146164 -4.146164 
    -4.146164 -4.146164 -4.146164 -4.146164 
    -4.146164 -4.146164 -4.146164 -4.146164 
    -4.146164 -4.146164 -4.146164 -4.146164 
  685 e1_3_4_249 3 4 0 
    -4.146164 -4.146164 -4.146164 -4.146164 
    -4.146164 -4.146164 -4.146164 -4.146164 
    -4.146164 -4.146164 -4.146164 -4.146164 
    -4.146164 -4.146164 -4.146164 -4.146164 
    -4.146164 -4.146164 -4.146164 -4.146164 
    -4.146164 -4.146164 -4.146164 -4.146164 
    -4.146164 -4.146164 -4.146164 -4.146164 
    -4.146164 -4.146164 -4.146164 -4.146164 
    -4.146164 -4.146164 -4.146164 -4.146164 
    -4.146164 -4.146164 -4.146164 -4.146164 
    -4.146164 -4.146164 -4.146164 -4.146164 
    -4.146164 -4.146164 -4.146164 -4.146164 
    -4.146164 -4.146164 -4.146164 -4.146164 
    -4.146164 -4.146164 -4.146164 -4.146164 
    -4.146164 -4.146164 -4.146164 -4.146164 
    -4.146164 -4.146164 -4.146164 -4.146164 
  686 e1_3_4_250 3 4 0 
    -4.146164 -4.146164 -4.146164 -4.146164 
    -4.146164 -4.146164 -4.146164 -4.146164 
    -4.146164 -4.146164 -4.146164 -4.146164 
    -4.146164 -4.146164 -4.146164 -4.146164 
    -4.146164 -4.146164 -4.146164 -4.146164 
    -4.146164 -4.146164 -4.146164 -4.146164 
    -4.146164 -4.146164 -4.146164 -4.146164 
    -4.146164 -4.146164 -4.146164 -4.146164 
    -4.146164 -4.146164 -4.146164 -4.146164 
    -4.146164 -4.146164 -4.146164 -4.146164 
    -4.146164 -4.146164 -4.146164 -4.146164 
    -4.146164 -4.146164 -4.146164 -4.146164 
    -4.146164 -4.146164 -4.146164 -4.146164 
    -4.146164 -4.146164 -4.146164 -4.146164 
    -4.146164 -4.146164 -4.146164 -4.146164 
    -4.146164 -4.146164 -4.146164 -4.146164 
  687 e1_3_4_251 3 4 0 
    -4.146164 -4.146164 -4.146164 -4.146164 
    -4.146164 -4.146164 -4.146164 -4.146164 
    -4.146164 -4.146164 -4.146164 -4.146164 
    -4.146164 -4.146164 -4.146164 -4.146164 
    -4.146164 -4.146164 -4.146164 -4.146164 
    -4.146164 -4.146164 -4.146164 -4.146164 
    -4.146164 -4.146164 -4.146164 -4.146164 
    -4.146164 -4.146164 -4.146164 -4.146164 
    -4.146164 -4.146164 -4.146164 -4.146164 
    -4.146164 -4.146164 -4.146164 -4.146164 
    -4.146164 -4.146164 -4.146164 -4.146164 
    -4.146164 -4.146164 -4.146164 -4.146164 
    -4.146164 -4.146164 -4.146164 -4.146164 
    -4.146164 -4.146164 -4.146164 -4.146164 
    -4.146164 -4.146164 -4.146164 -4.146164 
    -4.146164 -4.146164 -4.146164 -4.146164 
  688 e1_3_4_252 3 4 0 
    -4.146164 -4.146164 -4.146164 -4.146164 
    -4.146164 -4.146164 -4.146164 -4.146164 
    -4.146164 -4.146164 -4.146164 -4.146164 
    -4.146164 -4.146164 -4.146164 -4.146164 
    -4.146164 -4.146164 -4.146164 -4.146164 
    -4.146164 -4.146164 -4.146164 -4.146164 
    -4.146164 -4.146164 -4.146164 -4.146164 
    -4.146164 -4.146164 -4.146164 -4.146164 
    -4.146164 -4.146164 -4.146164 -4.146164 
    -4.146164 -4.146164 -4.146164 -4.146164 
    -4.146164 -4.146164 -4.146164 -4.146164 
    -4.146164 -4.146164 -4.146164 -4.146164 
    -4.146164 -4.146164 -4.146164 -4.146164 
    -4.146164 -4.146164 -4.146164 -4.146164 
    -4.146164 -4.146164 -4.146164 -4.146164 
    -4.146164 -4.146164 -4.146164 -4.146164 
  689 e1_3_4_253 3 4 0 
    -4.146164 -4.146164 -4.146164 -4.146164 
    -4.146164 -4.146164 -4.146164 -4.146164 
    -4.146164 -4.146164 -4.146164 -4.146164 
    -4.146164 -4.146164 -4.146164 -4.146164 
    -4.146164 -4.146164 -4.146164 -4.146164 
    -4.146164 -4.146164 -4.146164 -4.146164 
    -4.146164 -4.146164 -4.146164 -4.146164 
    -4.146164 -4.146164 -4.146164 -4.146164 
    -4.146164 -4.146164 -4.146164 -4.146164 
    -4.146164 -4.146164 -4.146164 -4.146164 
    -4.146164 -4.146164 -4.146164 -4.146164 
    -4.146164 -4.146164 -4.146164 -4.146164 
    -4.146164 -4.146164 -4.146164 -4.146164 
    -4.146164 -4.146164 -4.146164 -4.146164 
    -4.146164 -4.146164 -4.146164 -4.146164 
    -4.146164 -4.146164 -4.146164 -4.146164 
  690 e1_3_4_254 3 4 0 
    -4.146164 -4.146164 -4.146164 -4.146164 
    -4.146164 -4.146164 -4.146164 -4.146164 
    -4.146164 -4.146164 -4.146164 -4.146164 
    -4.146164 -4.146164 -4.146164 -4.146164 
    -4.146164 -4.146164 -4.146164 -4.146164 
    -4.146164 -4.146164 -4.146164 -4.146164 
    -4.146164 -4.146164 -4.146164 -4.146164 
    -4.146164 -4.146164 -4.146164 -4.146164 
    -4.146164 -4.146164 -4.146164 -4.146164 
    -4.146164 -4.146164 -4.146164 -4.146164 
    -4.146164 -4.146164 -4.146164 -4.146164 
    -4.146164 -4.146164 -4.146164 -4.146164 
    -4.146164 -4.146164 -4.146164 -4.146164 
    -4.146164 -4.146164 -4.146164 -4.146164 
    -4.146164 -4.146164 -4.146164 -4.146164 
    -4.146164 -4.146164 -4.146164 -4.146164 
  691 e1_3_4_255 3 4 0 
    -4.146164 -4.146164 -4.146164 -4.146164 
    -4.146164 -4.146164 -4.146164 -4.146164 
    -4.146164 -4.146164 -4.146164 -4.146164 
    -4.146164 -4.146164 -4.146164 -4.146164 
    -4.146164 -4.146164 -4.146164 -4.146164 
    -4.146164 -4.146164 -4.146164 -4.146164 
    -4.146164 -4.146164 -4.146164 -4.146164 
    -4.146164 -4.146164 -4.146164 -4.146164 
    -4.146164 -4.146164 -4.146164 -4.146164 
    -4.146164 -4.146164 -4.146164 -4.146164 
    -4.146164 -4.146164 -4.146164 -4.146164 
    -4.146164 -4.146164 -4.146164 -4.146164 
    -4.146164 -4.146164 -4.146164 -4.146164 
    -4.146164 -4.146164 -4.146164 -4.146164 
    -4.146164 -4.146164 -4.146164 -4.146164 
    -4.146164 -4.146164 -4.146164 -4.146164 
  692 e1_4_4_0 4 4 0 
    -5.495245 -5.495245 -5.495245 -5.495245 
    -5.495245 -5.495245 -5.495245 -5.495245 
    -5.495245 -5.495245 -5.495245 -5.495245 
    -5.495245 -5.495245 -5.495245 -5.495245 
    -5.495245 -5.495245 -5.495245 -5.495245 
    -5.495245 -5.495245 -5.495245 -5.495245 
    -5.495245 -5.495245 -5.495245 -5.495245 
    -5.495245 -5.495245 -5.495245 -5.495245 
    -5.495245 -5.495245 -5.495245 -5.495245 
    -5.495245 -5.495245 -5.495245 -5.495245 
    -5.495245 -5.495245 -5.495245 -5.495245 
    -5.495245 -5.495245 -5.495245 -5.495245 
    -5.495245 -5.495245 -5.495245 -5.495245 
    -5.495245 -5.495245 -5.495245 -5.495245 
    -5.495245 -5.495245 -5.495245 -5.495245 
    -5.495245 -5.495245 -5.495245 -5.495245 
    -5.495245 -5.495245 -5.495245 -5.495245 
    -5.495245 -5.495245 -5.495245 -5.495245 
    -5.495245 -5.495245 -5.495245 -5.495245 
    -5.495245 -5.495245 -5.495245 -5.495245 
    -5.495245 -5.495245 -5.495245 -5.495245 
    -5.495245 -5.495245 -5.495245 -5.495245 
    -5.495245 -5.495245 -5.495245 -5.495245 
    -5.495245 -5.495245 -5.495245 -5.495245 
    -5.495245 -5.495245 -5.495245 -5.495245 
    -5.495245 -5.495245 -5.495245 -5.495245 
    -5.495245 -5.495245 -5.495245 -5.495245 
    -5.495245 -5.495245 -5.495245 -5.495245 
    -5.495245 -5.495245 -5.495245 -5.495245 
    -5.495245 -5.495245 -5.495245 -5.495245 
    -5.495245 -5.495245 -5.495245 -5.495245 
    -5.495245 -5.495245 -5.495245 -5.495245 
    -5.495245 -5.495245 -5.495245 -5.495245 
    -5.495245 -5.495245 -5.495245 -5.495245 
    -5.495245 -5.495245 -5.495245 -5.495245 
    -5.495245 -5.495245 -5.495245 -5.495245 
    -5.495245 -5.495245 -5.495245 -5.495245 
    -5.495245 -5.495245 -5.495245 -5.495245 
    -5.495245 -5.495245 -5.495245 -5.495245 
    -5.495245 -5.495245 -5.495245 -5.495245 
    -5.495245 -5.495245 -5.495245 -5.495245 
    -5.495245 -5.495245 -5.495245 -5.495245 
    -5.495245 -5.495245 -5.495245 -5.495245 
    -5.495245 -5.495245 -5.495245 -5.495245 
    -5.495245 -5.495245 -5.495245 -5.495245 
    -5.495245 -5.495245 -5.495245 -5.495245 
    -5.495245 -5.495245 -5.495245 -5.495245 
    -5.495245 -5.495245 -5.495245 -5.495245 
    -5.495245 -5.495245 -5.495245 -5.495245 
    -5.495245 -5.495245 -5.495245 -5.495245 
    -5.495245 -5.495245 -5.495245 -5.495245 
    -5.495245 -5.495245 -5.495245 -5.495245 
    -5.495245 -5.495245 -5.495245 -5.495245 
    -5.495245 -5.495245 -5.495245 -5.495245 
    -5.495245 -5.495245 -5.495245 -5.495245 
    -5.495245 -5.495245 -5.495245 -5.495245 
    -5.495245 -5.495245 -5.495245 -5.495245 
    -5.495245 -5.495245 -5.495245 -5.495245 
    -5.495245 -5.495245 -5.495245 -5.495245 
    -5.495245 -5.495245 -5.495245 -5.495245 
    -5.495245 -5.495245 -5.495245 -5.495245 
    -5.495245 -5.495245 -5.495245 -5.495245 
    -5.495245 -5.495245 -5.495245 -5.495245 
    -5.495245 -5.495245 -5.495245 -5.495245 
  693 e1_4_4_1 4 4 0 
    -5.495245 -5.495245 -5.495245 -5.495245 
    -5.495245 -5.495245 -5.495245 -5.495245 
    -5.495245 -5.495245 -5.495245 -5.495245 
    -5.495245 -5.495245 -5.495245 -5.495245 
    -5.495245 -5.495245 -5.495245 -5.495245 
    -5.495245 -5.495245 -5.495245 -5.495245 
    -5.495245 -5.495245 -5.495245 -5.495245 
    -5.495245 -5.495245 -5.495245 -5.495245 
    -5.495245 -5.495245 -5.495245 -5.495245 
    -5.495245 -5.495245 -5.495245 -5.495245 
    -5.495245 -5.495245 -5.495245 -5.495245 
    -5.495245 -5.495245 -5.495245 -5.495245 
    -5.495245 -5.495245 -5.495245 -5.495245 
    -5.495245 -5.495245 -5.495245 -5.495245 
    -5.495245 -5.495245 -5.495245 -5.495245 
    -5.495245 -5.495245 -5.495245 -5.495245 
    -5.495245 -5.495245 -5.495245 -5.495245 
    -5.495245 -5.495245 -5.495245 -5.495245 
    -5.495245 -5.495245 -5.495245 -5.495245 
    -5.495245 -5.495245 -5.495245 -5.495245 
    -5.495245 -5.495245 -5.495245 -5.495245 
    -5.495245 -5.495245 -5.495245 -5.495245 
    -5.495245 -5.495245 -5.495245 -5.495245 
    -5.495245 -5.495245 -5.495245 -5.495245 
    -5.495245 -5.495245 -5.495245 -5.495245 
    -5.495245 -5.495245 -5.495245 -5.495245 
    -5.495245 -5.495245 -5.495245 -5.495245 
    -5.495245 -5.495245 -5.495245 -5.495245 
    -5.495245 -5.495245 -5.495245 -5.495245 
    -5.495245 -5.495245 -5.495245 -5.495245 
    -5.495245 -5.495245 -5.495245 -5.495245 
    -5.495245 -5.495245 -5.495245 -5.495245 
    -5.495245 -5.495245 -5.495245 -5.495245 
    -5.495245 -5.495245 -5.495245 -5.495245 
    -5.495245 -5.495245 -5.495245 -5.495245 
    -5.495245 -5.495245 -5.495245 -5.495245 
    -5.495245 -5.495245 -5.495245 -5.495245 
    -5.495245 -5.495245 -5.495245 -5.495245 
    -5.495245 -5.495245 -5.495245 -5.495245 
    -5.495245 -5.495245 -5.495245 -5.495245 
    -5.495245 -5.495245 -5.495245 -5.495245 
    -5.495245 -5.495245 -5.495245 -5.495245 
    -5.495245 -5.495245 -5.495245 -5.495245 
    -5.495245 -5.495245 -5.495245 -5.495245 
    -5.495245 -5.495245 -5.495245 -5.495245 
    -5.495245 -5.495245 -5.495245 -5.495245 
    -5.495245 -5.495245 -5.495245 -5.495245 
    -5.495245 -5.495245 -5.495245 -5.495245 
    -5.495245 -5.495245 -5.495245 -5.495245 
    -5.495245 -5.495245 -5.495245 -5.495245 
    -5.495245 -5.495245 -5.495245 -5.495245 
    -5.495245 -5.495245 -5.495245 -5.495245 
    -5.495245 -5.495245 -5.495245 -5.495245 
    -5.495245 -5.495245 -5.495245 -5.495245 
    -5.495245 -5.495245 -5.495245 -5.495245 
    -5.495245 -5.495245 -5.495245 -5.495245 
    -5.495245 -5.495245 -5.495245 -5.495245 
    -5.495245 -5.495245 -5.495245 -5.495245 
    -5.495245 -5.495245 -5.495245 -5.495245 
    -5.495245 -5.495245 -5.495245 -5.495245 
    -5.495245 -5.495245 -5.495245 -5.495245 
    -5.495245 -5.495245 -5.495245 -5.495245 
    -5.495245 -5.495245 -5.495245 -5.495245 
    -5.495245 -5.495245 -5.495245 -5.495245 
  694 e1_4_4_2 4 4 0 
    -5.495245 -5.495245 -5.495245 -5.495245 
    -5.495245 -5.495245 -5.495245 -5.495245 
    -5.495245 -5.495245 -5.495245 -5.495245 
    -5.495245 -5.495245 -5.495245 -5.495245 
    -5.495245 -5.495245 -5.495245 -5.495245 
    -5.495245 -5.495245 -5.495245 -5.495245 
    -5.495245 -5.495245 -5.495245 -5.495245 
    -5.495245 -5.495245 -5.495245 -5.495245 
    -5.495245 -5.495245 -5.495245 -5.495245 
    -5.495245 -5.495245 -5.495245 -5.495245 
    -5.495245 -5.495245 -5.495245 -5.495245 
    -5.495245 -5.495245 -5.495245 -5.495245 
    -5.495245 -5.495245 -5.495245 -5.495245 
    -5.495245 -5.495245 -5.495245 -5.495245 
    -5.495245 -5.495245 -5.495245 -5.495245 
    -5.495245 -5.495245 -5.495245 -5.495245 
    -5.495245 -5.495245 -5.495245 -5.495245 
    -5.495245 -5.495245 -5.495245 -5.495245 
    -5.495245 -5.495245 -5.495245 -5.495245 
    -5.495245 -5.495245 -5.495245 -5.495245 
    -5.495245 -5.495245 -5.495245 -5.495245 
    -5.495245 -5.495245 -5.495245 -5.495245 
    -5.495245 -5.495245 -5.495245 -5.495245 
    -5.495245 -5.495245 -5.495245 -5.495245 
    -5.495245 -5.495245 -5.495245 -5.495245 
    -5.495245 -5.495245 -5.495245 -5.495245 
    -5.495245 -5.495245 -5.495245 -5.495245 
    -5.495245 -5.495245 -5.495245 -5.495245 
    -5.495245 -5.495245 -5.495245 -5.495245 
    -5.495245 -5.495245 -5.495245 -5.495245 
    -5.495245 -5.495245 -5.495245 -5.495245 
    -5.495245 -5.495245 -5.495245 -5.495245 
    -5.495245 -5.495245 -5.495245 -5.495245 
    -5.495245 -5.495245 -5.495245 -5.495245 
    -5.495245 -5.495245 -5.495245 -5.495245 
    -5.495245 -5.495245 -5.495245 -5.495245 
    -5.495245 -5.495245 -5.495245 -5.495245 
    -5.495245 -5.495245 -5.495245 -5.495245 
    -5.495245 -5.495245 -5.495245 -5.495245 
    -5.495245 -5.495245 -5.495245 -5.495245 
    -5.495245 -5.495245 -5.495245 -5.495245 
    -5.495245 -5.495245 -5.495245 -5.495245 
    -5.495245 -5.495245 -5.495245 -5.495245 
    -5.495245 -5.495245 -5.495245 -5.495245 
    -5.495245 -5.495245 -5.495245 -5.495245 
    -5.495245 -5.495245 -5.495245 -5.495245 
    -5.495245 -5.495245 -5.495245 -5.495245 
    -5.495245 -5.495245 -5.495245 -5.495245 
    -5.495245 -5.495245 -5.495245 -5.495245 
    -5.495245 -5.495245 -5.495245 -5.495245 
    -5.495245 -5.495245 -5.495245 -5.495245 
    -5.495245 -5.495245 -5.495245 -5.495245 
    -5.495245 -5.495245 -5.495245 -5.495245 
    -5.495245 -5.495245 -5.495245 -5.495245 
    -5.495245 -5.495245 -5.495245 -5.495245 
    -5.495245 -5.495245 -5.495245 -5.495245 
    -5.495245 -5.495245 -5.495245 -5.495245 
    -5.495245 -5.495245 -5.495245 -5.495245 
    -5.495245 -5.495245 -5.495245 -5.495245 
    -5.495245 -5.495245 -5.495245 -5.495245 
    -5.495245 -5.495245 -5.495245 -5.495245 
    -5.495245 -5.495245 -5.495245 -5.495245 
    -5.495245 -5.495245 -5.495245 -5.495245 
    -5.495245 -5.495245 -5.495245 -5.495245 
  695 e1_4_4_3 4 4 0 
    -5.495245 -5.495245 -5.495245 -5.495245 
    -5.495245 -5.495245 -5.495245 -5.495245 
    -5.495245 -5.495245 -5.495245 -5.495245 
    -5.495245 -5.495245 -5.495245 -5.495245 
    -5.495245 -5.495245 -5.495245 -5.495245 
    -5.495245 -5.495245 -5.495245 -5.495245 
    -5.495245 -5.495245 -5.495245 -5.495245 
    -5.495245 -5.495245 -5.495245 -5.495245 
    -5.495245 -5.495245 -5.495245 -5.495245 
    -5.495245 -5.495245 -5.495245 -5.495245 
    -5.495245 -5.495245 -5.495245 -5.495245 
    -5.495245 -5.495245 -5.495245 -5.495245 
    -5.495245 -5.495245 -5.495245 -5.495245 
    -5.495245 -5.495245 -5.495245 -5.495245 
    -5.495245 -5.495245 -5.495245 -5.495245 
    -5.495245 -5.495245 -5.495245 -5.495245 
    -5.495245 -5.495245 -5.495245 -5.495245 
    -5.495245 -5.495245 -5.495245 -5.495245 
    -5.495245 -5.495245 -5.495245 -5.495245 
    -5.495245 -5.495245 -5.495245 -5.495245 
    -5.495245 -5.495245 -5.495245 -5.495245 
    -5.495245 -5.495245 -5.495245 -5.495245 
    -5.495245 -5.495245 -5.495245 -5.495245 
    -5.495245 -5.495245 -5.495245 -5.495245 
    -5.495245 -5.495245 -5.495245 -5.495245 
    -5.495245 -5.495245 -5.495245 -5.495245 
    -5.495245 -5.495245 -5.495245 -5.495245 
    -5.495245 -5.495245 -5.495245 -5.495245 
    -5.495245 -5.495245 -5.495245 -5.495245 
    -5.495245 -5.495245 -5.495245 -5.495245 
    -5.495245 -5.495245 -5.495245 -5.495245 
    -5.495245 -5.495245 -5.495245 -5.495245 
    -5.495245 -5.495245 -5.495245 -5.495245 
    -5.495245 -5.495245 -5.495245 -5.495245 
    -5.495245 -5.495245 -5.495245 -5.495245 
    -5.495245 -5.495245 -5.495245 -5.495245 
    -5.495245 -5.495245 -5.495245 -5.495245 
    -5.495245 -5.495245 -5.495245 -5.495245 
    -5.495245 -5.495245 -5.495245 -5.495245 
    -5.495245 -5.495245 -5.495245 -5.495245 
    -5.495245 -5.495245 -5.495245 -5.495245 
    -5.495245 -5.495245 -5.495245 -5.495245 
    -5.495245 -5.495245 -5.495245 -5.495245 
    -5.495245 -5.495245 -5.495245 -5.495245 
    -5.495245 -5.495245 -5.495245 -5.495245 
    -5.495245 -5.495245 -5.495245 -5.495245 
    -5.495245 -5.495245 -5.495245 -5.495245 
    -5.495245 -5.495245 -5.495245 -5.495245 
    -5.495245 -5.495245 -5.495245 -5.495245 
    -5.495245 -5.495245 -5.495245 -5.495245 
    -5.495245 -5.495245 -5.495245 -5.495245 
    -5.495245 -5.495245 -5.495245 -5.495245 
    -5.495245 -5.495245 -5.495245 -5.495245 
    -5.495245 -5.495245 -5.495245 -5.495245 
    -5.495245 -5.495245 -5.495245 -5.495245 
    -5.495245 -5.495245 -5.495245 -5.495245 
    -5.495245 -5.495245 -5.495245 -5.495245 
    -5.495245 -5.495245 -5.495245 -5.495245 
    -5.495245 -5.495245 -5.495245 -5.495245 
    -5.495245 -5.495245 -5.495245 -5.495245 
    -5.495245 -5.495245 -5.495245 -5.495245 
    -5.495245 -5.495245 -5.495245 -5.495245 
    -5.495245 -5.495245 -5.495245 -5.495245 
    -5.495245 -5.495245 -5.495245 -5.495245 
  696 e1_4_4_4 4 4 0 
    -5.495245 -5.495245 -5.495245 -5.495245 
    -5.495245 -5.495245 -5.495245 -5.495245 
    -5.495245 -5.495245 -5.495245 -5.495245 
    -5.495245 -5.495245 -5.495245 -5.495245 
    -5.495245 -5.495245 -5.495245 -5.495245 
    -5.495245 -5.495245 -5.495245 -5.495245 
    -5.495245 -5.495245 -5.495245 -5.495245 
    -5.495245 -5.495245 -5.495245 -5.495245 
    -5.495245 -5.495245 -5.495245 -5.495245 
    -5.495245 -5.495245 -5.495245 -5.495245 
    -5.495245 -5.495245 -5.495245 -5.495245 
    -5.495245 -5.495245 -5.495245 -5.495245 
    -5.495245 -5.495245 -5.495245 -5.495245 
    -5.495245 -5.495245 -5.495245 -5.495245 
    -5.495245 -5.495245 -5.495245 -5.495245 
    -5.495245 -5.495245 -5.495245 -5.495245 
    -5.495245 -5.495245 -5.495245 -5.495245 
    -5.495245 -5.495245 -5.495245 -5.495245 
    -5.495245 -5.495245 -5.495245 -5.495245 
    -5.495245 -5.495245 -5.495245 -5.495245 
    -5.495245 -5.495245 -5.495245 -5.495245 
    -5.495245 -5.495245 -5.495245 -5.495245 
    -5.495245 -5.495245 -5.495245 -5.495245 
    -5.495245 -5.495245 -5.495245 -5.495245 
    -5.495245 -5.495245 -5.495245 -5.495245 
    -5.495245 -5.495245 -5.495245 -5.495245 
    -5.495245 -5.495245 -5.495245 -5.495245 
    -5.495245 -5.495245 -5.495245 -5.495245 
    -5.495245 -5.495245 -5.495245 -5.495245 
    -5.495245 -5.495245 -5.495245 -5.495245 
    -5.495245 -5.495245 -5.495245 -5.495245 
    -5.495245 -5.495245 -5.495245 -5.495245 
    -5.495245 -5.495245 -5.495245 -5.495245 
    -5.495245 -5.495245 -5.495245 -5.495245 
    -5.495245 -5.495245 -5.495245 -5.495245 
    -5.495245 -5.495245 -5.495245 -5.495245 
    -5.495245 -5.495245 -5.495245 -5.495245 
    -5.495245 -5.495245 -5.495245 -5.495245 
    -5.495245 -5.495245 -5.495245 -5.495245 
    -5.495245 -5.495245 -5.495245 -5.495245 
    -5.495245 -5.495245 -5.495245 -5.495245 
    -5.495245 -5.495245 -5.495245 -5.495245 
    -5.495245 -5.495245 -5.495245 -5.495245 
    -5.495245 -5.495245 -5.495245 -5.495245 
    -5.495245 -5.495245 -5.495245 -5.495245 
    -5.495245 -5.495245 -5.495245 -5.495245 
    -5.495245 -5.495245 -5.495245 -5.495245 
    -5.495245 -5.495245 -5.495245 -5.495245 
    -5.495245 -5.495245 -5.495245 -5.495245 
    -5.495245 -5.495245 -5.495245 -5.495245 
    -5.495245 -5.495245 -5.495245 -5.495245 
    -5.495245 -5.495245 -5.495245 -5.495245 
    -5.495245 -5.495245 -5.495245 -5.495245 
    -5.495245 -5.495245 -5.495245 -5.495245 
    -5.495245 -5.495245 -5.495245 -5.495245 
    -5.495245 -5.495245 -5.495245 -5.495245 
    -5.495245 -5.495245 -5.495245 -5.495245 
    -5.495245 -5.495245 -5.495245 -5.495245 
    -5.495245 -5.495245 -5.495245 -5.495245 
    -5.495245 -5.495245 -5.495245 -5.495245 
    -5.495245 -5.495245 -5.495245 -5.495245 
    -5.495245 -5.495245 -5.495245 -5.495245 
    -5.495245 -5.495245 -5.495245 -5.495245 
    -5.495245 -5.495245 -5.495245 -5.495245 
  697 e1_4_4_5 4 4 0 
    -5.495245 -5.495245 -5.495245 -5.495245 
    -5.495245 -5.495245 -5.495245 -5.495245 
    -5.495245 -5.495245 -5.495245 -5.495245 
    -5.495245 -5.495245 -5.495245 -5.495245 
    -5.495245 -5.495245 -5.495245 -5.495245 
    -5.495245 -5.495245 -5.495245 -5.495245 
    -5.495245 -5.495245 -5.495245 -5.495245 
    -5.495245 -5.495245 -5.495245 -5.495245 
    -5.495245 -5.495245 -5.495245 -5.495245 
    -5.495245 -5.495245 -5.495245 -5.495245 
    -5.495245 -5.495245 -5.495245 -5.495245 
    -5.495245 -5.495245 -5.495245 -5.495245 
    -5.495245 -5.495245 -5.495245 -5.495245 
    -5.495245 -5.495245 -5.495245 -5.495245 
    -5.495245 -5.495245 -5.495245 -5.495245 
    -5.495245 -5.495245 -5.495245 -5.495245 
    -5.495245 -5.495245 -5.495245 -5.495245 
    -5.495245 -5.495245 -5.495245 -5.495245 
    -5.495245 -5.495245 -5.495245 -5.495245 
    -5.495245 -5.495245 -5.495245 -5.495245 
    -5.495245 -5.495245 -5.495245 -5.495245 
    -5.495245 -5.495245 -5.495245 -5.495245 
    -5.495245 -5.495245 -5.495245 -5.495245 
    -5.495245 -5.495245 -5.495245 -5.495245 
    -5.495245 -5.495245 -5.495245 -5.495245 
    -5.495245 -5.495245 -5.495245 -5.495245 
    -5.495245 -5.495245 -5.495245 -5.495245 
    -5.495245 -5.495245 -5.495245 -5.495245 
    -5.495245 -5.495245 -5.495245 -5.495245 
    -5.495245 -5.495245 -5.495245 -5.495245 
    -5.495245 -5.495245 -5.495245 -5.495245 
    -5.495245 -5.495245 -5.495245 -5.495245 
    -5.495245 -5.495245 -5.495245 -5.495245 
    -5.495245 -5.495245 -5.495245 -5.495245 
    -5.495245 -5.495245 -5.495245 -5.495245 
    -5.495245 -5.495245 -5.495245 -5.495245 
    -5.495245 -5.495245 -5.495245 -5.495245 
    -5.495245 -5.495245 -5.495245 -5.495245 
    -5.495245 -5.495245 -5.495245 -5.495245 
    -5.495245 -5.495245 -5.495245 -5.495245 
    -5.495245 -5.495245 -5.495245 -5.495245 
    -5.495245 -5.495245 -5.495245 -5.495245 
    -5.495245 -5.495245 -5.495245 -5.495245 
    -5.495245 -5.495245 -5.495245 -5.495245 
    -5.495245 -5.495245 -5.495245 -5.495245 
    -5.495245 -5.495245 -5.495245 -5.495245 
    -5.495245 -5.495245 -5.495245 -5.495245 
    -5.495245 -5.495245 -5.495245 -5.495245 
    -5.495245 -5.495245 -5.495245 -5.495245 
    -5.495245 -5.495245 -5.495245 -5.495245 
    -5.495245 -5.495245 -5.495245 -5.495245 
    -5.495245 -5.495245 -5.495245 -5.495245 
    -5.495245 -5.495245 -5.495245 -5.495245 
    -5.495245 -5.495245 -5.495245 -5.495245 
    -5.495245 -5.495245 -5.495245 -5.495245 
    -5.495245 -5.495245 -5.495245 -5.495245 
    -5.495245 -5.495245 -5.495245 -5.495245 
    -5.495245 -5.495245 -5.495245 -5.495245 
    -5.495245 -5.495245 -5.495245 -5.495245 
    -5.495245 -5.495245 -5.495245 -5.495245 
    -5.495245 -5.495245 -5.495245 -5.495245 
    -5.495245 -5.495245 -5.495245 -5.495245 
    -5.495245 -5.495245 -5.495245 -5.495245 
    -5.495245 -5.495245 -5.495245 -5.495245 
  698 e1_4_4_6 4 4 0 
    -5.495245 -5.495245 -5.495245 -5.495245 
    -5.495245 -5.495245 -5.495245 -5.495245 
    -5.495245 -5.495245 -5.495245 -5.495245 
    -5.495245 -5.495245 -5.495245 -5.495245 
    -5.495245 -5.495245 -5.495245 -5.495245 
    -5.495245 -5.495245 -5.495245 -5.495245 
    -5.495245 -5.495245 -5.495245 -5.495245 
    -5.495245 -5.495245 -5.495245 -5.495245 
    -5.495245 -5.495245 -5.495245 -5.495245 
    -5.495245 -5.495245 -5.495245 -5.495245 
    -5.495245 -5.495245 -5.495245 -5.495245 
    -5.495245 -5.495245 -5.495245 -5.495245 
    -5.495245 -5.495245 -5.495245 -5.495245 
    -5.495245 -5.495245 -5.495245 -5.495245 
    -5.495245 -5.495245 -5.495245 -5.495245 
    -5.495245 -5.495245 -5.495245 -5.495245 
    -5.495245 -5.495245 -5.495245 -5.495245 
    -5.495245 -5.495245 -5.495245 -5.495245 
    -5.495245 -5.495245 -5.495245 -5.495245 
    -5.495245 -5.495245 -5.495245 -5.495245 
    -5.495245 -5.495245 -5.495245 -5.495245 
    -5.495245 -5.495245 -5.495245 -5.495245 
    -5.495245 -5.495245 -5.495245 -5.495245 
    -5.495245 -5.495245 -5.495245 -5.495245 
    -5.495245 -5.495245 -5.495245 -5.495245 
    -5.495245 -5.495245 -5.495245 -5.495245 
    -5.495245 -5.495245 -5.495245 -5.495245 
    -5.495245 -5.495245 -5.495245 -5.495245 
    -5.495245 -5.495245 -5.495245 -5.495245 
    -5.495245 -5.495245 -5.495245 -5.495245 
    -5.495245 -5.495245 -5.495245 -5.495245 
    -5.495245 -5.495245 -5.495245 -5.495245 
    -5.495245 -5.495245 -5.495245 -5.495245 
    -5.495245 -5.495245 -5.495245 -5.495245 
    -5.495245 -5.495245 -5.495245 -5.495245 
    -5.495245 -5.495245 -5.495245 -5.495245 
    -5.495245 -5.495245 -5.495245 -5.495245 
    -5.495245 -5.495245 -5.495245 -5.495245 
    -5.495245 -5.495245 -5.495245 -5.495245 
    -5.495245 -5.495245 -5.495245 -5.495245 
    -5.495245 -5.495245 -5.495245 -5.495245 
    -5.495245 -5.495245 -5.495245 -5.495245 
    -5.495245 -5.495245 -5.495245 -5.495245 
    -5.495245 -5.495245 -5.495245 -5.495245 
    -5.495245 -5.495245 -5.495245 -5.495245 
    -5.495245 -5.495245 -5.495245 -5.495245 
    -5.495245 -5.495245 -5.495245 -5.495245 
    -5.495245 -5.495245 -5.495245 -5.495245 
    -5.495245 -5.495245 -5.495245 -5.495245 
    -5.495245 -5.495245 -5.495245 -5.495245 
    -5.495245 -5.495245 -5.495245 -5.495245 
    -5.495245 -5.495245 -5.495245 -5.495245 
    -5.495245 -5.495245 -5.495245 -5.495245 
    -5.495245 -5.495245 -5.495245 -5.495245 
    -5.495245 -5.495245 -5.495245 -5.495245 
    -5.495245 -5.495245 -5.495245 -5.495245 
    -5.495245 -5.495245 -5.495245 -5.495245 
    -5.495245 -5.495245 -5.495245 -5.495245 
    -5.495245 -5.495245 -5.495245 -5.495245 
    -5.495245 -5.495245 -5.495245 -5.495245 
    -5.495245 -5.495245 -5.495245 -5.495245 
    -5.495245 -5.495245 -5.495245 -5.495245 
    -5.495245 -5.495245 -5.495245 -5.495245 
    -5.495245 -5.495245 -5.495245 -5.495245 
  699 e1_4_4_7 4 4 0 
    -5.495245 -5.495245 -5.495245 -5.495245 
    -5.495245 -5.495245 -5.495245 -5.495245 
    -5.495245 -5.495245 -5.495245 -5.495245 
    -5.495245 -5.495245 -5.495245 -5.495245 
    -5.495245 -5.495245 -5.495245 -5.495245 
    -5.495245 -5.495245 -5.495245 -5.495245 
    -5.495245 -5.495245 -5.495245 -5.495245 
    -5.495245 -5.495245 -5.495245 -5.495245 
    -5.495245 -5.495245 -5.495245 -5.495245 
    -5.495245 -5.495245 -5.495245 -5.495245 
    -5.495245 -5.495245 -5.495245 -5.495245 
    -5.495245 -5.495245 -5.495245 -5.495245 
    -5.495245 -5.495245 -5.495245 -5.495245 
    -5.495245 -5.495245 -5.495245 -5.495245 
    -5.495245 -5.495245 -5.495245 -5.495245 
    -5.495245 -5.495245 -5.495245 -5.495245 
    -5.495245 -5.495245 -5.495245 -5.495245 
    -5.495245 -5.495245 -5.495245 -5.495245 
    -5.495245 -5.495245 -5.495245 -5.495245 
    -5.495245 -5.495245 -5.495245 -5.495245 
    -5.495245 -5.495245 -5.495245 -5.495245 
    -5.495245 -5.495245 -5.495245 -5.495245 
    -5.495245 -5.495245 -5.495245 -5.495245 
    -5.495245 -5.495245 -5.495245 -5.495245 
    -5.495245 -5.495245 -5.495245 -5.495245 
    -5.495245 -5.495245 -5.495245 -5.495245 
    -5.495245 -5.495245 -5.495245 -5.495245 
    -5.495245 -5.495245 -5.495245 -5.495245 
    -5.495245 -5.495245 -5.495245 -5.495245 
    -5.495245 -5.495245 -5.495245 -5.495245 
    -5.495245 -5.495245 -5.495245 -5.495245 
    -5.495245 -5.495245 -5.495245 -5.495245 
    -5.495245 -5.495245 -5.495245 -5.495245 
    -5.495245 -5.495245 -5.495245 -5.495245 
    -5.495245 -5.495245 -5.495245 -5.495245 
    -5.495245 -5.495245 -5.495245 -5.495245 
    -5.495245 -5.495245 -5.495245 -5.495245 
    -5.495245 -5.495245 -5.495245 -5.495245 
    -5.495245 -5.495245 -5.495245 -5.495245 
    -5.495245 -5.495245 -5.495245 -5.495245 
    -5.495245 -5.495245 -5.495245 -5.495245 
    -5.495245 -5.495245 -5.495245 -5.495245 
    -5.495245 -5.495245 -5.495245 -5.495245 
    -5.495245 -5.495245 -5.495245 -5.495245 
    -5.495245 -5.495245 -5.495245 -5.495245 
    -5.495245 -5.495245 -5.495245 -5.495245 
    -5.495245 -5.495245 -5.495245 -5.495245 
    -5.495245 -5.495245 -5.495245 -5.495245 
    -5.495245 -5.495245 -5.495245 -5.495245 
    -5.495245 -5.495245 -5.495245 -5.495245 
    -5.495245 -5.495245 -5.495245 -5.495245 
    -5.495245 -5.495245 -5.495245 -5.495245 
    -5.495245 -5.495245 -5.495245 -5.495245 
    -5.495245 -5.495245 -5.495245 -5.495245 
    -5.495245 -5.495245 -5.495245 -5.495245 
    -5.495245 -5.495245 -5.495245 -5.495245 
    -5.495245 -5.495245 -5.495245 -5.495245 
    -5.495245 -5.495245 -5.495245 -5.495245 
    -5.495245 -5.495245 -5.495245 -5.495245 
    -5.495245 -5.495245 -5.495245 -5.495245 
    -5.495245 -5.495245 -5.495245 -5.495245 
    -5.495245 -5.495245 -5.495245 -5.495245 
    -5.495245 -5.495245 -5.495245 -5.495245 
    -5.495245 -5.495245 -5.495245 -5.495245 
  700 e1_4_4_8 4 4 0 
    -5.495245 -5.495245 -5.495245 -5.495245 
    -5.495245 -5.495245 -5.495245 -5.495245 
    -5.495245 -5.495245 -5.495245 -5.495245 
    -5.495245 -5.495245 -5.495245 -5.495245 
    -5.495245 -5.495245 -5.495245 -5.495245 
    -5.495245 -5.495245 -5.495245 -5.495245 
    -5.495245 -5.495245 -5.495245 -5.495245 
    -5.495245 -5.495245 -5.495245 -5.495245 
    -5.495245 -5.495245 -5.495245 -5.495245 
    -5.495245 -5.495245 -5.495245 -5.495245 
    -5.495245 -5.495245 -5.495245 -5.495245 
    -5.495245 -5.495245 -5.495245 -5.495245 
    -5.495245 -5.495245 -5.495245 -5.495245 
    -5.495245 -5.495245 -5.495245 -5.495245 
    -5.495245 -5.495245 -5.495245 -5.495245 
    -5.495245 -5.495245 -5.495245 -5.495245 
    -5.495245 -5.495245 -5.495245 -5.495245 
    -5.495245 -5.495245 -5.495245 -5.495245 
    -5.495245 -5.495245 -5.495245 -5.495245 
    -5.495245 -5.495245 -5.495245 -5.495245 
    -5.495245 -5.495245 -5.495245 -5.495245 
    -5.495245 -5.495245 -5.495245 -5.495245 
    -5.495245 -5.495245 -5.495245 -5.495245 
    -5.495245 -5.495245 -5.495245 -5.495245 
    -5.495245 -5.495245 -5.495245 -5.495245 
    -5.495245 -5.495245 -5.495245 -5.495245 
    -5.495245 -5.495245 -5.495245 -5.495245 
    -5.495245 -5.495245 -5.495245 -5.495245 
    -5.495245 -5.495245 -5.495245 -5.495245 
    -5.495245 -5.495245 -5.495245 -5.495245 
    -5.495245 -5.495245 -5.495245 -5.495245 
    -5.495245 -5.495245 -5.495245 -5.495245 
    -5.495245 -5.495245 -5.495245 -5.495245 
    -5.495245 -5.495245 -5.495245 -5.495245 
    -5.495245 -5.495245 -5.495245 -5.495245 
    -5.495245 -5.495245 -5.495245 -5.495245 
    -5.495245 -5.495245 -5.495245 -5.495245 
    -5.495245 -5.495245 -5.495245 -5.495245 
    -5.495245 -5.495245 -5.495245 -5.495245 
    -5.495245 -5.495245 -5.495245 -5.495245 
    -5.495245 -5.495245 -5.495245 -5.495245 
    -5.495245 -5.495245 -5.495245 -5.495245 
    -5.495245 -5.495245 -5.495245 -5.495245 
    -5.495245 -5.495245 -5.495245 -5.495245 
    -5.495245 -5.495245 -5.495245 -5.495245 
    -5.495245 -5.495245 -5.495245 -5.495245 
    -5.495245 -5.495245 -5.495245 -5.495245 
    -5.495245 -5.495245 -5.495245 -5.495245 
    -5.495245 -5.495245 -5.495245 -5.495245 
    -5.495245 -5.495245 -5.495245 -5.495245 
    -5.495245 -5.495245 -5.495245 -5.495245 
    -5.495245 -5.495245 -5.495245 -5.495245 
    -5.495245 -5.495245 -5.495245 -5.495245 
    -5.495245 -5.495245 -5.495245 -5.495245 
    -5.495245 -5.495245 -5.495245 -5.495245 
    -5.495245 -5.495245 -5.495245 -5.495245 
    -5.495245 -5.495245 -5.495245 -5.495245 
    -5.495245 -5.495245 -5.495245 -5.495245 
    -5.495245 -5.495245 -5.495245 -5.495245 
    -5.495245 -5.495245 -5.495245 -5.495245 
    -5.495245 -5.495245 -5.495245 -5.495245 
    -5.495245 -5.495245 -5.495245 -5.495245 
    -5.495245 -5.495245 -5.495245 -5.495245 
    -5.495245 -5.495245 -5.495245 -5.495245 
  701 e1_4_4_9 4 4 0 
    -5.495245 -5.495245 -5.495245 -5.495245 
    -5.495245 -5.495245 -5.495245 -5.495245 
    -5.495245 -5.495245 -5.495245 -5.495245 
    -5.495245 -5.495245 -5.495245 -5.495245 
    -5.495245 -5.495245 -5.495245 -5.495245 
    -5.495245 -5.495245 -5.495245 -5.495245 
    -5.495245 -5.495245 -5.495245 -5.495245 
    -5.495245 -5.495245 -5.495245 -5.495245 
    -5.495245 -5.495245 -5.495245 -5.495245 
    -5.495245 -5.495245 -5.495245 -5.495245 
    -5.495245 -5.495245 -5.495245 -5.495245 
    -5.495245 -5.495245 -5.495245 -5.495245 
    -5.495245 -5.495245 -5.495245 -5.495245 
    -5.495245 -5.495245 -5.495245 -5.495245 
    -5.495245 -5.495245 -5.495245 -5.495245 
    -5.495245 -5.495245 -5.495245 -5.495245 
    -5.495245 -5.495245 -5.495245 -5.495245 
    -5.495245 -5.495245 -5.495245 -5.495245 
    -5.495245 -5.495245 -5.495245 -5.495245 
    -5.495245 -5.495245 -5.495245 -5.495245 
    -5.495245 -5.495245 -5.495245 -5.495245 
    -5.495245 -5.495245 -5.495245 -5.495245 
    -5.495245 -5.495245 -5.495245 -5.495245 
    -5.495245 -5.495245 -5.495245 -5.495245 
    -5.495245 -5.495245 -5.495245 -5.495245 
    -5.495245 -5.495245 -5.495245 -5.495245 
    -5.495245 -5.495245 -5.495245 -5.495245 
    -5.495245 -5.495245 -5.495245 -5.495245 
    -5.495245 -5.495245 -5.495245 -5.495245 
    -5.495245 -5.495245 -5.495245 -5.495245 
    -5.495245 -5.495245 -5.495245 -5.495245 
    -5.495245 -5.495245 -5.495245 -5.495245 
    -5.495245 -5.495245 -5.495245 -5.495245 
    -5.495245 -5.495245 -5.495245 -5.495245 
    -5.495245 -5.495245 -5.495245 -5.495245 
    -5.495245 -5.495245 -5.495245 -5.495245 
    -5.495245 -5.495245 -5.495245 -5.495245 
    -5.495245 -5.495245 -5.495245 -5.495245 
    -5.495245 -5.495245 -5.495245 -5.495245 
    -5.495245 -5.495245 -5.495245 -5.495245 
    -5.495245 -5.495245 -5.495245 -5.495245 
    -5.495245 -5.495245 -5.495245 -5.495245 
    -5.495245 -5.495245 -5.495245 -5.495245 
    -5.495245 -5.495245 -5.495245 -5.495245 
    -5.495245 -5.495245 -5.495245 -5.495245 
    -5.495245 -5.495245 -5.495245 -5.495245 
    -5.495245 -5.495245 -5.495245 -5.495245 
    -5.495245 -5.495245 -5.495245 -5.495245 
    -5.495245 -5.495245 -5.495245 -5.495245 
    -5.495245 -5.495245 -5.495245 -5.495245 
    -5.495245 -5.495245 -5.495245 -5.495245 
    -5.495245 -5.495245 -5.495245 -5.495245 
    -5.495245 -5.495245 -5.495245 -5.495245 
    -5.495245 -5.495245 -5.495245 -5.495245 
    -5.495245 -5.495245 -5.495245 -5.495245 
    -5.495245 -5.495245 -5.495245 -5.495245 
    -5.495245 -5.495245 -5.495245 -5.495245 
    -5.495245 -5.495245 -5.495245 -5.495245 
    -5.495245 -5.495245 -5.495245 -5.495245 
    -5.495245 -5.495245 -5.495245 -5.495245 
    -5.495245 -5.495245 -5.495245 -5.495245 
    -5.495245 -5.495245 -5.495245 -5.495245 
    -5.495245 -5.495245 -5.495245 -5.495245 
    -5.495245 -5.495245 -5.495245 -5.495245 
  702 e1_4_4_10 4 4 0 
    -5.495245 -5.495245 -5.495245 -5.495245 
    -5.495245 -5.495245 -5.495245 -5.495245 
    -5.495245 -5.495245 -5.495245 -5.495245 
    -5.495245 -5.495245 -5.495245 -5.495245 
    -5.495245 -5.495245 -5.495245 -5.495245 
    -5.495245 -5.495245 -5.495245 -5.495245 
    -5.495245 -5.495245 -5.495245 -5.495245 
    -5.495245 -5.495245 -5.495245 -5.495245 
    -5.495245 -5.495245 -5.495245 -5.495245 
    -5.495245 -5.495245 -5.495245 -5.495245 
    -5.495245 -5.495245 -5.495245 -5.495245 
    -5.495245 -5.495245 -5.495245 -5.495245 
    -5.495245 -5.495245 -5.495245 -5.495245 
    -5.495245 -5.495245 -5.495245 -5.495245 
    -5.495245 -5.495245 -5.495245 -5.495245 
    -5.495245 -5.495245 -5.495245 -5.495245 
    -5.495245 -5.495245 -5.495245 -5.495245 
    -5.495245 -5.495245 -5.495245 -5.495245 
    -5.495245 -5.495245 -5.495245 -5.495245 
    -5.495245 -5.495245 -5.495245 -5.495245 
    -5.495245 -5.495245 -5.495245 -5.495245 
    -5.495245 -5.495245 -5.495245 -5.495245 
    -5.495245 -5.495245 -5.495245 -5.495245 
    -5.495245 -5.495245 -5.495245 -5.495245 
    -5.495245 -5.495245 -5.495245 -5.495245 
    -5.495245 -5.495245 -5.495245 -5.495245 
    -5.495245 -5.495245 -5.495245 -5.495245 
    -5.495245 -5.495245 -5.495245 -5.495245 
    -5.495245 -5.495245 -5.495245 -5.495245 
    -5.495245 -5.495245 -5.495245 -5.495245 
    -5.495245 -5.495245 -5.495245 -5.495245 
    -5.495245 -5.495245 -5.495245 -5.495245 
    -5.495245 -5.495245 -5.495245 -5.495245 
    -5.495245 -5.495245 -5.495245 -5.495245 
    -5.495245 -5.495245 -5.495245 -5.495245 
    -5.495245 -5.495245 -5.495245 -5.495245 
    -5.495245 -5.495245 -5.495245 -5.495245 
    -5.495245 -5.495245 -5.495245 -5.495245 
    -5.495245 -5.495245 -5.495245 -5.495245 
    -5.495245 -5.495245 -5.495245 -5.495245 
    -5.495245 -5.495245 -5.495245 -5.495245 
    -5.495245 -5.495245 -5.495245 -5.495245 
    -5.495245 -5.495245 -5.495245 -5.495245 
    -5.495245 -5.495245 -5.495245 -5.495245 
    -5.495245 -5.495245 -5.495245 -5.495245 
    -5.495245 -5.495245 -5.495245 -5.495245 
    -5.495245 -5.495245 -5.495245 -5.495245 
    -5.495245 -5.495245 -5.495245 -5.495245 
    -5.495245 -5.495245 -5.495245 -5.495245 
    -5.495245 -5.495245 -5.495245 -5.495245 
    -5.495245 -5.495245 -5.495245 -5.495245 
    -5.495245 -5.495245 -5.495245 -5.495245 
    -5.495245 -5.495245 -5.495245 -5.495245 
    -5.495245 -5.495245 -5.495245 -5.495245 
    -5.495245 -5.495245 -5.495245 -5.495245 
    -5.495245 -5.495245 -5.495245 -5.495245 
    -5.495245 -5.495245 -5.495245 -5.495245 
    -5.495245 -5.495245 -5.495245 -5.495245 
    -5.495245 -5.495245 -5.495245 -5.495245 
    -5.495245 -5.495245 -5.495245 -5.495245 
    -5.495245 -5.495245 -5.495245 -5.495245 
    -5.495245 -5.495245 -5.495245 -5.495245 
    -5.495245 -5.495245 -5.495245 -5.495245 
    -5.495245 -5.495245 -5.495245 -5.495245 
  703 e1_4_4_11 4 4 0 
    -5.495245 -5.495245 -5.495245 -5.495245 
    -5.495245 -5.495245 -5.495245 -5.495245 
    -5.495245 -5.495245 -5.495245 -5.495245 
    -5.495245 -5.495245 -5.495245 -5.495245 
    -5.495245 -5.495245 -5.495245 -5.495245 
    -5.495245 -5.495245 -5.495245 -5.495245 
    -5.495245 -5.495245 -5.495245 -5.495245 
    -5.495245 -5.495245 -5.495245 -5.495245 
    -5.495245 -5.495245 -5.495245 -5.495245 
    -5.495245 -5.495245 -5.495245 -5.495245 
    -5.495245 -5.495245 -5.495245 -5.495245 
    -5.495245 -5.495245 -5.495245 -5.495245 
    -5.495245 -5.495245 -5.495245 -5.495245 
    -5.495245 -5.495245 -5.495245 -5.495245 
    -5.495245 -5.495245 -5.495245 -5.495245 
    -5.495245 -5.495245 -5.495245 -5.495245 
    -5.495245 -5.495245 -5.495245 -5.495245 
    -5.495245 -5.495245 -5.495245 -5.495245 
    -5.495245 -5.495245 -5.495245 -5.495245 
    -5.495245 -5.495245 -5.495245 -5.495245 
    -5.495245 -5.495245 -5.495245 -5.495245 
    -5.495245 -5.495245 -5.495245 -5.495245 
    -5.495245 -5.495245 -5.495245 -5.495245 
    -5.495245 -5.495245 -5.495245 -5.495245 
    -5.495245 -5.495245 -5.495245 -5.495245 
    -5.495245 -5.495245 -5.495245 -5.495245 
    -5.495245 -5.495245 -5.495245 -5.495245 
    -5.495245 -5.495245 -5.495245 -5.495245 
    -5.495245 -5.495245 -5.495245 -5.495245 
    -5.495245 -5.495245 -5.495245 -5.495245 
    -5.495245 -5.495245 -5.495245 -5.495245 
    -5.495245 -5.495245 -5.495245 -5.495245 
    -5.495245 -5.495245 -5.495245 -5.495245 
    -5.495245 -5.495245 -5.495245 -5.495245 
    -5.495245 -5.495245 -5.495245 -5.495245 
    -5.495245 -5.495245 -5.495245 -5.495245 
    -5.495245 -5.495245 -5.495245 -5.495245 
    -5.495245 -5.495245 -5.495245 -5.495245 
    -5.495245 -5.495245 -5.495245 -5.495245 
    -5.495245 -5.495245 -5.495245 -5.495245 
    -5.495245 -5.495245 -5.495245 -5.495245 
    -5.495245 -5.495245 -5.495245 -5.495245 
    -5.495245 -5.495245 -5.495245 -5.495245 
    -5.495245 -5.495245 -5.495245 -5.495245 
    -5.495245 -5.495245 -5.495245 -5.495245 
    -5.495245 -5.495245 -5.495245 -5.495245 
    -5.495245 -5.495245 -5.495245 -5.495245 
    -5.495245 -5.495245 -5.495245 -5.495245 
    -5.495245 -5.495245 -5.495245 -5.495245 
    -5.495245 -5.495245 -5.495245 -5.495245 
    -5.495245 -5.495245 -5.495245 -5.495245 
    -5.495245 -5.495245 -5.495245 -5.495245 
    -5.495245 -5.495245 -5.495245 -5.495245 
    -5.495245 -5.495245 -5.495245 -5.495245 
    -5.495245 -5.495245 -5.495245 -5.495245 
    -5.495245 -5.495245 -5.495245 -5.495245 
    -5.495245 -5.495245 -5.495245 -5.495245 
    -5.495245 -5.495245 -5.495245 -5.495245 
    -5.495245 -5.495245 -5.495245 -5.495245 
    -5.495245 -5.495245 -5.495245 -5.495245 
    -5.495245 -5.495245 -5.495245 -5.495245 
    -5.495245 -5.495245 -5.495245 -5.495245 
    -5.495245 -5.495245 -5.495245 -5.495245 
    -5.495245 -5.495245 -5.495245 -5.495245 
  704 e1_4_4_12 4 4 0 
    -5.495245 -5.495245 -5.495245 -5.495245 
    -5.495245 -5.495245 -5.495245 -5.495245 
    -5.495245 -5.495245 -5.495245 -5.495245 
    -5.495245 -5.495245 -5.495245 -5.495245 
    -5.495245 -5.495245 -5.495245 -5.495245 
    -5.495245 -5.495245 -5.495245 -5.495245 
    -5.495245 -5.495245 -5.495245 -5.495245 
    -5.495245 -5.495245 -5.495245 -5.495245 
    -5.495245 -5.495245 -5.495245 -5.495245 
    -5.495245 -5.495245 -5.495245 -5.495245 
    -5.495245 -5.495245 -5.495245 -5.495245 
    -5.495245 -5.495245 -5.495245 -5.495245 
    -5.495245 -5.495245 -5.495245 -5.495245 
    -5.495245 -5.495245 -5.495245 -5.495245 
    -5.495245 -5.495245 -5.495245 -5.495245 
    -5.495245 -5.495245 -5.495245 -5.495245 
    -5.495245 -5.495245 -5.495245 -5.495245 
    -5.495245 -5.495245 -5.495245 -5.495245 
    -5.495245 -5.495245 -5.495245 -5.495245 
    -5.495245 -5.495245 -5.495245 -5.495245 
    -5.495245 -5.495245 -5.495245 -5.495245 
    -5.495245 -5.495245 -5.495245 -5.495245 
    -5.495245 -5.495245 -5.495245 -5.495245 
    -5.495245 -5.495245 -5.495245 -5.495245 
    -5.495245 -5.495245 -5.495245 -5.495245 
    -5.495245 -5.495245 -5.495245 -5.495245 
    -5.495245 -5.495245 -5.495245 -5.495245 
    -5.495245 -5.495245 -5.495245 -5.495245 
    -5.495245 -5.495245 -5.495245 -5.495245 
    -5.495245 -5.495245 -5.495245 -5.495245 
    -5.495245 -5.495245 -5.495245 -5.495245 
    -5.495245 -5.495245 -5.495245 -5.495245 
    -5.495245 -5.495245 -5.495245 -5.495245 
    -5.495245 -5.495245 -5.495245 -5.495245 
    -5.495245 -5.495245 -5.495245 -5.495245 
    -5.495245 -5.495245 -5.495245 -5.495245 
    -5.495245 -5.495245 -5.495245 -5.495245 
    -5.495245 -5.495245 -5.495245 -5.495245 
    -5.495245 -5.495245 -5.495245 -5.495245 
    -5.495245 -5.495245 -5.495245 -5.495245 
    -5.495245 -5.495245 -5.495245 -5.495245 
    -5.495245 -5.495245 -5.495245 -5.495245 
    -5.495245 -5.495245 -5.495245 -5.495245 
    -5.495245 -5.495245 -5.495245 -5.495245 
    -5.495245 -5.495245 -5.495245 -5.495245 
    -5.495245 -5.495245 -5.495245 -5.495245 
    -5.495245 -5.495245 -5.495245 -5.495245 
    -5.495245 -5.495245 -5.495245 -5.495245 
    -5.495245 -5.495245 -5.495245 -5.495245 
    -5.495245 -5.495245 -5.495245 -5.495245 
    -5.495245 -5.495245 -5.495245 -5.495245 
    -5.495245 -5.495245 -5.495245 -5.495245 
    -5.495245 -5.495245 -5.495245 -5.495245 
    -5.495245 -5.495245 -5.495245 -5.495245 
    -5.495245 -5.495245 -5.495245 -5.495245 
    -5.495245 -5.495245 -5.495245 -5.495245 
    -5.495245 -5.495245 -5.495245 -5.495245 
    -5.495245 -5.495245 -5.495245 -5.495245 
    -5.495245 -5.495245 -5.495245 -5.495245 
    -5.495245 -5.495245 -5.495245 -5.495245 
    -5.495245 -5.495245 -5.495245 -5.495245 
    -5.495245 -5.495245 -5.495245 -5.495245 
    -5.495245 -5.495245 -5.495245 -5.495245 
    -5.495245 -5.495245 -5.495245 -5.495245 
  705 e1_4_4_13 4 4 0 
    -5.495245 -5.495245 -5.495245 -5.495245 
    -5.495245 -5.495245 -5.495245 -5.495245 
    -5.495245 -5.495245 -5.495245 -5.495245 
    -5.495245 -5.495245 -5.495245 -5.495245 
    -5.495245 -5.495245 -5.495245 -5.495245 
    -5.495245 -5.495245 -5.495245 -5.495245 
    -5.495245 -5.495245 -5.495245 -5.495245 
    -5.495245 -5.495245 -5.495245 -5.495245 
    -5.495245 -5.495245 -5.495245 -5.495245 
    -5.495245 -5.495245 -5.495245 -5.495245 
    -5.495245 -5.495245 -5.495245 -5.495245 
    -5.495245 -5.495245 -5.495245 -5.495245 
    -5.495245 -5.495245 -5.495245 -5.495245 
    -5.495245 -5.495245 -5.495245 -5.495245 
    -5.495245 -5.495245 -5.495245 -5.495245 
    -5.495245 -5.495245 -5.495245 -5.495245 
    -5.495245 -5.495245 -5.495245 -5.495245 
    -5.495245 -5.495245 -5.495245 -5.495245 
    -5.495245 -5.495245 -5.495245 -5.495245 
    -5.495245 -5.495245 -5.495245 -5.495245 
    -5.495245 -5.495245 -5.495245 -5.495245 
    -5.495245 -5.495245 -5.495245 -5.495245 
    -5.495245 -5.495245 -5.495245 -5.495245 
    -5.495245 -5.495245 -5.495245 -5.495245 
    -5.495245 -5.495245 -5.495245 -5.495245 
    -5.495245 -5.495245 -5.495245 -5.495245 
    -5.495245 -5.495245 -5.495245 -5.495245 
    -5.495245 -5.495245 -5.495245 -5.495245 
    -5.495245 -5.495245 -5.495245 -5.495245 
    -5.495245 -5.495245 -5.495245 -5.495245 
    -5.495245 -5.495245 -5.495245 -5.495245 
    -5.495245 -5.495245 -5.495245 -5.495245 
    -5.495245 -5.495245 -5.495245 -5.495245 
    -5.495245 -5.495245 -5.495245 -5.495245 
    -5.495245 -5.495245 -5.495245 -5.495245 
    -5.495245 -5.495245 -5.495245 -5.495245 
    -5.495245 -5.495245 -5.495245 -5.495245 
    -5.495245 -5.495245 -5.495245 -5.495245 
    -5.495245 -5.495245 -5.495245 -5.495245 
    -5.495245 -5.495245 -5.495245 -5.495245 
    -5.495245 -5.495245 -5.495245 -5.495245 
    -5.495245 -5.495245 -5.495245 -5.495245 
    -5.495245 -5.495245 -5.495245 -5.495245 
    -5.495245 -5.495245 -5.495245 -5.495245 
    -5.495245 -5.495245 -5.495245 -5.495245 
    -5.495245 -5.495245 -5.495245 -5.495245 
    -5.495245 -5.495245 -5.495245 -5.495245 
    -5.495245 -5.495245 -5.495245 -5.495245 
    -5.495245 -5.495245 -5.495245 -5.495245 
    -5.495245 -5.495245 -5.495245 -5.495245 
    -5.495245 -5.495245 -5.495245 -5.495245 
    -5.495245 -5.495245 -5.495245 -5.495245 
    -5.495245 -5.495245 -5.495245 -5.495245 
    -5.495245 -5.495245 -5.495245 -5.495245 
    -5.495245 -5.495245 -5.495245 -5.495245 
    -5.495245 -5.495245 -5.495245 -5.495245 
    -5.495245 -5.495245 -5.495245 -5.495245 
    -5.495245 -5.495245 -5.495245 -5.495245 
    -5.495245 -5.495245 -5.495245 -5.495245 
    -5.495245 -5.495245 -5.495245 -5.495245 
    -5.495245 -5.495245 -5.495245 -5.495245 
    -5.495245 -5.495245 -5.495245 -5.495245 
    -5.495245 -5.495245 -5.495245 -5.495245 
    -5.495245 -5.495245 -5.495245 -5.495245 
  706 e1_4_4_14 4 4 0 
    -5.495245 -5.495245 -5.495245 -5.495245 
    -5.495245 -5.495245 -5.495245 -5.495245 
    -5.495245 -5.495245 -5.495245 -5.495245 
    -5.495245 -5.495245 -5.495245 -5.495245 
    -5.495245 -5.495245 -5.495245 -5.495245 
    -5.495245 -5.495245 -5.495245 -5.495245 
    -5.495245 -5.495245 -5.495245 -5.495245 
    -5.495245 -5.495245 -5.495245 -5.495245 
    -5.495245 -5.495245 -5.495245 -5.495245 
    -5.495245 -5.495245 -5.495245 -5.495245 
    -5.495245 -5.495245 -5.495245 -5.495245 
    -5.495245 -5.495245 -5.495245 -5.495245 
    -5.495245 -5.495245 -5.495245 -5.495245 
    -5.495245 -5.495245 -5.495245 -5.495245 
    -5.495245 -5.495245 -5.495245 -5.495245 
    -5.495245 -5.495245 -5.495245 -5.495245 
    -5.495245 -5.495245 -5.495245 -5.495245 
    -5.495245 -5.495245 -5.495245 -5.495245 
    -5.495245 -5.495245 -5.495245 -5.495245 
    -5.495245 -5.495245 -5.495245 -5.495245 
    -5.495245 -5.495245 -5.495245 -5.495245 
    -5.495245 -5.495245 -5.495245 -5.495245 
    -5.495245 -5.495245 -5.495245 -5.495245 
    -5.495245 -5.495245 -5.495245 -5.495245 
    -5.495245 -5.495245 -5.495245 -5.495245 
    -5.495245 -5.495245 -5.495245 -5.495245 
    -5.495245 -5.495245 -5.495245 -5.495245 
    -5.495245 -5.495245 -5.495245 -5.495245 
    -5.495245 -5.495245 -5.495245 -5.495245 
    -5.495245 -5.495245 -5.495245 -5.495245 
    -5.495245 -5.495245 -5.495245 -5.495245 
    -5.495245 -5.495245 -5.495245 -5.495245 
    -5.495245 -5.495245 -5.495245 -5.495245 
    -5.495245 -5.495245 -5.495245 -5.495245 
    -5.495245 -5.495245 -5.495245 -5.495245 
    -5.495245 -5.495245 -5.495245 -5.495245 
    -5.495245 -5.495245 -5.495245 -5.495245 
    -5.495245 -5.495245 -5.495245 -5.495245 
    -5.495245 -5.495245 -5.495245 -5.495245 
    -5.495245 -5.495245 -5.495245 -5.495245 
    -5.495245 -5.495245 -5.495245 -5.495245 
    -5.495245 -5.495245 -5.495245 -5.495245 
    -5.495245 -5.495245 -5.495245 -5.495245 
    -5.495245 -5.495245 -5.495245 -5.495245 
    -5.495245 -5.495245 -5.495245 -5.495245 
    -5.495245 -5.495245 -5.495245 -5.495245 
    -5.495245 -5.495245 -5.495245 -5.495245 
    -5.495245 -5.495245 -5.495245 -5.495245 
    -5.495245 -5.495245 -5.495245 -5.495245 
    -5.495245 -5.495245 -5.495245 -5.495245 
    -5.495245 -5.495245 -5.495245 -5.495245 
    -5.495245 -5.495245 -5.495245 -5.495245 
    -5.495245 -5.495245 -5.495245 -5.495245 
    -5.495245 -5.495245 -5.495245 -5.495245 
    -5.495245 -5.495245 -5.495245 -5.495245 
    -5.495245 -5.495245 -5.495245 -5.495245 
    -5.495245 -5.495245 -5.495245 -5.495245 
    -5.495245 -5.495245 -5.495245 -5.495245 
    -5.495245 -5.495245 -5.495245 -5.495245 
    -5.495245 -5.495245 -5.495245 -5.495245 
    -5.495245 -5.495245 -5.495245 -5.495245 
    -5.495245 -5.495245 -5.495245 -5.495245 
    -5.495245 -5.495245 -5.495245 -5.495245 
    -5.495245 -5.495245 -5.495245 -5.495245 
  707 e1_4_4_15 4 4 0 
    -5.495245 -5.495245 -5.495245 -5.495245 
    -5.495245 -5.495245 -5.495245 -5.495245 
    -5.495245 -5.495245 -5.495245 -5.495245 
    -5.495245 -5.495245 -5.495245 -5.495245 
    -5.495245 -5.495245 -5.495245 -5.495245 
    -5.495245 -5.495245 -5.495245 -5.495245 
    -5.495245 -5.495245 -5.495245 -5.495245 
    -5.495245 -5.495245 -5.495245 -5.495245 
    -5.495245 -5.495245 -5.495245 -5.495245 
    -5.495245 -5.495245 -5.495245 -5.495245 
    -5.495245 -5.495245 -5.495245 -5.495245 
    -5.495245 -5.495245 -5.495245 -5.495245 
    -5.495245 -5.495245 -5.495245 -5.495245 
    -5.495245 -5.495245 -5.495245 -5.495245 
    -5.495245 -5.495245 -5.495245 -5.495245 
    -5.495245 -5.495245 -5.495245 -5.495245 
    -5.495245 -5.495245 -5.495245 -5.495245 
    -5.495245 -5.495245 -5.495245 -5.495245 
    -5.495245 -5.495245 -5.495245 -5.495245 
    -5.495245 -5.495245 -5.495245 -5.495245 
    -5.495245 -5.495245 -5.495245 -5.495245 
    -5.495245 -5.495245 -5.495245 -5.495245 
    -5.495245 -5.495245 -5.495245 -5.495245 
    -5.495245 -5.495245 -5.495245 -5.495245 
    -5.495245 -5.495245 -5.495245 -5.495245 
    -5.495245 -5.495245 -5.495245 -5.495245 
    -5.495245 -5.495245 -5.495245 -5.495245 
    -5.495245 -5.495245 -5.495245 -5.495245 
    -5.495245 -5.495245 -5.495245 -5.495245 
    -5.495245 -5.495245 -5.495245 -5.495245 
    -5.495245 -5.495245 -5.495245 -5.495245 
    -5.495245 -5.495245 -5.495245 -5.495245 
    -5.495245 -5.495245 -5.495245 -5.495245 
    -5.495245 -5.495245 -5.495245 -5.495245 
    -5.495245 -5.495245 -5.495245 -5.495245 
    -5.495245 -5.495245 -5.495245 -5.495245 
    -5.495245 -5.495245 -5.495245 -5.495245 
    -5.495245 -5.495245 -5.495245 -5.495245 
    -5.495245 -5.495245 -5.495245 -5.495245 
    -5.495245 -5.495245 -5.495245 -5.495245 
    -5.495245 -5.495245 -5.495245 -5.495245 
    -5.495245 -5.495245 -5.495245 -5.495245 
    -5.495245 -5.495245 -5.495245 -5.495245 
    -5.495245 -5.495245 -5.495245 -5.495245 
    -5.495245 -5.495245 -5.495245 -5.495245 
    -5.495245 -5.495245 -5.495245 -5.495245 
    -5.495245 -5.495245 -5.495245 -5.495245 
    -5.495245 -5.495245 -5.495245 -5.495245 
    -5.495245 -5.495245 -5.495245 -5.495245 
    -5.495245 -5.495245 -5.495245 -5.495245 
    -5.495245 -5.495245 -5.495245 -5.495245 
    -5.495245 -5.495245 -5.495245 -5.495245 
    -5.495245 -5.495245 -5.495245 -5.495245 
    -5.495245 -5.495245 -5.495245 -5.495245 
    -5.495245 -5.495245 -5.495245 -5.495245 
    -5.495245 -5.495245 -5.495245 -5.495245 
    -5.495245 -5.495245 -5.495245 -5.495245 
    -5.495245 -5.495245 -5.495245 -5.495245 
    -5.495245 -5.495245 -5.495245 -5.495245 
    -5.495245 -5.495245 -5.495245 -5.495245 
    -5.495245 -5.495245 -5.495245 -5.495245 
    -5.495245 -5.495245 -5.495245 -5.495245 
    -5.495245 -5.495245 -5.495245 -5.495245 
    -5.495245 -5.495245 -5.495245 -5.495245 
  708 e1_4_4_16 4 4 0 
    -5.495245 -5.495245 -5.495245 -5.495245 
    -5.495245 -5.495245 -5.495245 -5.495245 
    -5.495245 -5.495245 -5.495245 -5.495245 
    -5.495245 -5.495245 -5.495245 -5.495245 
    -5.495245 -5.495245 -5.495245 -5.495245 
    -5.495245 -5.495245 -5.495245 -5.495245 
    -5.495245 -5.495245 -5.495245 -5.495245 
    -5.495245 -5.495245 -5.495245 -5.495245 
    -5.495245 -5.495245 -5.495245 -5.495245 
    -5.495245 -5.495245 -5.495245 -5.495245 
    -5.495245 -5.495245 -5.495245 -5.495245 
    -5.495245 -5.495245 -5.495245 -5.495245 
    -5.495245 -5.495245 -5.495245 -5.495245 
    -5.495245 -5.495245 -5.495245 -5.495245 
    -5.495245 -5.495245 -5.495245 -5.495245 
    -5.495245 -5.495245 -5.495245 -5.495245 
    -5.495245 -5.495245 -5.495245 -5.495245 
    -5.495245 -5.495245 -5.495245 -5.495245 
    -5.495245 -5.495245 -5.495245 -5.495245 
    -5.495245 -5.495245 -5.495245 -5.495245 
    -5.495245 -5.495245 -5.495245 -5.495245 
    -5.495245 -5.495245 -5.495245 -5.495245 
    -5.495245 -5.495245 -5.495245 -5.495245 
    -5.495245 -5.495245 -5.495245 -5.495245 
    -5.495245 -5.495245 -5.495245 -5.495245 
    -5.495245 -5.495245 -5.495245 -5.495245 
    -5.495245 -5.495245 -5.495245 -5.495245 
    -5.495245 -5.495245 -5.495245 -5.495245 
    -5.495245 -5.495245 -5.495245 -5.495245 
    -5.495245 -5.495245 -5.495245 -5.495245 
    -5.495245 -5.495245 -5.495245 -5.495245 
    -5.495245 -5.495245 -5.495245 -5.495245 
    -5.495245 -5.495245 -5.495245 -5.495245 
    -5.495245 -5.495245 -5.495245 -5.495245 
    -5.495245 -5.495245 -5.495245 -5.495245 
    -5.495245 -5.495245 -5.495245 -5.495245 
    -5.495245 -5.495245 -5.495245 -5.495245 
    -5.495245 -5.495245 -5.495245 -5.495245 
    -5.495245 -5.495245 -5.495245 -5.495245 
    -5.495245 -5.495245 -5.495245 -5.495245 
    -5.495245 -5.495245 -5.495245 -5.495245 
    -5.495245 -5.495245 -5.495245 -5.495245 
    -5.495245 -5.495245 -5.495245 -5.495245 
    -5.495245 -5.495245 -5.495245 -5.495245 
    -5.495245 -5.495245 -5.495245 -5.495245 
    -5.495245 -5.495245 -5.495245 -5.495245 
    -5.495245 -5.495245 -5.495245 -5.495245 
    -5.495245 -5.495245 -5.495245 -5.495245 
    -5.495245 -5.495245 -5.495245 -5.495245 
    -5.495245 -5.495245 -5.495245 -5.495245 
    -5.495245 -5.495245 -5.495245 -5.495245 
    -5.495245 -5.495245 -5.495245 -5.495245 
    -5.495245 -5.495245 -5.495245 -5.495245 
    -5.495245 -5.495245 -5.495245 -5.495245 
    -5.495245 -5.495245 -5.495245 -5.495245 
    -5.495245 -5.495245 -5.495245 -5.495245 
    -5.495245 -5.495245 -5.495245 -5.495245 
    -5.495245 -5.495245 -5.495245 -5.495245 
    -5.495245 -5.495245 -5.495245 -5.495245 
    -5.495245 -5.495245 -5.495245 -5.495245 
    -5.495245 -5.495245 -5.495245 -5.495245 
    -5.495245 -5.495245 -5.495245 -5.495245 
    -5.495245 -5.495245 -5.495245 -5.495245 
    -5.495245 -5.495245 -5.495245 -5.495245 
  709 e1_4_4_17 4 4 0 
    -5.495245 -5.495245 -5.495245 -5.495245 
    -5.495245 -5.495245 -5.495245 -5.495245 
    -5.495245 -5.495245 -5.495245 -5.495245 
    -5.495245 -5.495245 -5.495245 -5.495245 
    -5.495245 -5.495245 -5.495245 -5.495245 
    -5.495245 -5.495245 -5.495245 -5.495245 
    -5.495245 -5.495245 -5.495245 -5.495245 
    -5.495245 -5.495245 -5.495245 -5.495245 
    -5.495245 -5.495245 -5.495245 -5.495245 
    -5.495245 -5.495245 -5.495245 -5.495245 
    -5.495245 -5.495245 -5.495245 -5.495245 
    -5.495245 -5.495245 -5.495245 -5.495245 
    -5.495245 -5.495245 -5.495245 -5.495245 
    -5.495245 -5.495245 -5.495245 -5.495245 
    -5.495245 -5.495245 -5.495245 -5.495245 
    -5.495245 -5.495245 -5.495245 -5.495245 
    -5.495245 -5.495245 -5.495245 -5.495245 
    -5.495245 -5.495245 -5.495245 -5.495245 
    -5.495245 -5.495245 -5.495245 -5.495245 
    -5.495245 -5.495245 -5.495245 -5.495245 
    -5.495245 -5.495245 -5.495245 -5.495245 
    -5.495245 -5.495245 -5.495245 -5.495245 
    -5.495245 -5.495245 -5.495245 -5.495245 
    -5.495245 -5.495245 -5.495245 -5.495245 
    -5.495245 -5.495245 -5.495245 -5.495245 
    -5.495245 -5.495245 -5.495245 -5.495245 
    -5.495245 -5.495245 -5.495245 -5.495245 
    -5.495245 -5.495245 -5.495245 -5.495245 
    -5.495245 -5.495245 -5.495245 -5.495245 
    -5.495245 -5.495245 -5.495245 -5.495245 
    -5.495245 -5.495245 -5.495245 -5.495245 
    -5.495245 -5.495245 -5.495245 -5.495245 
    -5.495245 -5.495245 -5.495245 -5.495245 
    -5.495245 -5.495245 -5.495245 -5.495245 
    -5.495245 -5.495245 -5.495245 -5.495245 
    -5.495245 -5.495245 -5.495245 -5.495245 
    -5.495245 -5.495245 -5.495245 -5.495245 
    -5.495245 -5.495245 -5.495245 -5.495245 
    -5.495245 -5.495245 -5.495245 -5.495245 
    -5.495245 -5.495245 -5.495245 -5.495245 
    -5.495245 -5.495245 -5.495245 -5.495245 
    -5.495245 -5.495245 -5.495245 -5.495245 
    -5.495245 -5.495245 -5.495245 -5.495245 
    -5.495245 -5.495245 -5.495245 -5.495245 
    -5.495245 -5.495245 -5.495245 -5.495245 
    -5.495245 -5.495245 -5.495245 -5.495245 
    -5.495245 -5.495245 -5.495245 -5.495245 
    -5.495245 -5.495245 -5.495245 -5.495245 
    -5.495245 -5.495245 -5.495245 -5.495245 
    -5.495245 -5.495245 -5.495245 -5.495245 
    -5.495245 -5.495245 -5.495245 -5.495245 
    -5.495245 -5.495245 -5.495245 -5.495245 
    -5.495245 -5.495245 -5.495245 -5.495245 
    -5.495245 -5.495245 -5.495245 -5.495245 
    -5.495245 -5.495245 -5.495245 -5.495245 
    -5.495245 -5.495245 -5.495245 -5.495245 
    -5.495245 -5.495245 -5.495245 -5.495245 
    -5.495245 -5.495245 -5.495245 -5.495245 
    -5.495245 -5.495245 -5.495245 -5.495245 
    -5.495245 -5.495245 -5.495245 -5.495245 
    -5.495245 -5.495245 -5.495245 -5.495245 
    -5.495245 -5.495245 -5.495245 -5.495245 
    -5.495245 -5.495245 -5.495245 -5.495245 
    -5.495245 -5.495245 -5.495245 -5.495245 
  710 e1_4_4_18 4 4 0 
    -5.495245 -5.495245 -5.495245 -5.495245 
    -5.495245 -5.495245 -5.495245 -5.495245 
    -5.495245 -5.495245 -5.495245 -5.495245 
    -5.495245 -5.495245 -5.495245 -5.495245 
    -5.495245 -5.495245 -5.495245 -5.495245 
    -5.495245 -5.495245 -5.495245 -5.495245 
    -5.495245 -5.495245 -5.495245 -5.495245 
    -5.495245 -5.495245 -5.495245 -5.495245 
    -5.495245 -5.495245 -5.495245 -5.495245 
    -5.495245 -5.495245 -5.495245 -5.495245 
    -5.495245 -5.495245 -5.495245 -5.495245 
    -5.495245 -5.495245 -5.495245 -5.495245 
    -5.495245 -5.495245 -5.495245 -5.495245 
    -5.495245 -5.495245 -5.495245 -5.495245 
    -5.495245 -5.495245 -5.495245 -5.495245 
    -5.495245 -5.495245 -5.495245 -5.495245 
    -5.495245 -5.495245 -5.495245 -5.495245 
    -5.495245 -5.495245 -5.495245 -5.495245 
    -5.495245 -5.495245 -5.495245 -5.495245 
    -5.495245 -5.495245 -5.495245 -5.495245 
    -5.495245 -5.495245 -5.495245 -5.495245 
    -5.495245 -5.495245 -5.495245 -5.495245 
    -5.495245 -5.495245 -5.495245 -5.495245 
    -5.495245 -5.495245 -5.495245 -5.495245 
    -5.495245 -5.495245 -5.495245 -5.495245 
    -5.495245 -5.495245 -5.495245 -5.495245 
    -5.495245 -5.495245 -5.495245 -5.495245 
    -5.495245 -5.495245 -5.495245 -5.495245 
    -5.495245 -5.495245 -5.495245 -5.495245 
    -5.495245 -5.495245 -5.495245 -5.495245 
    -5.495245 -5.495245 -5.495245 -5.495245 
    -5.495245 -5.495245 -5.495245 -5.495245 
    -5.495245 -5.495245 -5.495245 -5.495245 
    -5.495245 -5.495245 -5.495245 -5.495245 
    -5.495245 -5.495245 -5.495245 -5.495245 
    -5.495245 -5.495245 -5.495245 -5.495245 
    -5.495245 -5.495245 -5.495245 -5.495245 
    -5.495245 -5.495245 -5.495245 -5.495245 
    -5.495245 -5.495245 -5.495245 -5.495245 
    -5.495245 -5.495245 -5.495245 -5.495245 
    -5.495245 -5.495245 -5.495245 -5.495245 
    -5.495245 -5.495245 -5.495245 -5.495245 
    -5.495245 -5.495245 -5.495245 -5.495245 
    -5.495245 -5.495245 -5.495245 -5.495245 
    -5.495245 -5.495245 -5.495245 -5.495245 
    -5.495245 -5.495245 -5.495245 -5.495245 
    -5.495245 -5.495245 -5.495245 -5.495245 
    -5.495245 -5.495245 -5.495245 -5.495245 
    -5.495245 -5.495245 -5.495245 -5.495245 
    -5.495245 -5.495245 -5.495245 -5.495245 
    -5.495245 -5.495245 -5.495245 -5.495245 
    -5.495245 -5.495245 -5.495245 -5.495245 
    -5.495245 -5.495245 -5.495245 -5.495245 
    -5.495245 -5.495245 -5.495245 -5.495245 
    -5.495245 -5.495245 -5.495245 -5.495245 
    -5.495245 -5.495245 -5.495245 -5.495245 
    -5.495245 -5.495245 -5.495245 -5.495245 
    -5.495245 -5.495245 -5.495245 -5.495245 
    -5.495245 -5.495245 -5.495245 -5.495245 
    -5.495245 -5.495245 -5.495245 -5.495245 
    -5.495245 -5.495245 -5.495245 -5.495245 
    -5.495245 -5.495245 -5.495245 -5.495245 
    -5.495245 -5.495245 -5.495245 -5.495245 
    -5.495245 -5.495245 -5.495245 -5.495245 
  711 e1_4_4_19 4 4 0 
    -5.495245 -5.495245 -5.495245 -5.495245 
    -5.495245 -5.495245 -5.495245 -5.495245 
    -5.495245 -5.495245 -5.495245 -5.495245 
    -5.495245 -5.495245 -5.495245 -5.495245 
    -5.495245 -5.495245 -5.495245 -5.495245 
    -5.495245 -5.495245 -5.495245 -5.495245 
    -5.495245 -5.495245 -5.495245 -5.495245 
    -5.495245 -5.495245 -5.495245 -5.495245 
    -5.495245 -5.495245 -5.495245 -5.495245 
    -5.495245 -5.495245 -5.495245 -5.495245 
    -5.495245 -5.495245 -5.495245 -5.495245 
    -5.495245 -5.495245 -5.495245 -5.495245 
    -5.495245 -5.495245 -5.495245 -5.495245 
    -5.495245 -5.495245 -5.495245 -5.495245 
    -5.495245 -5.495245 -5.495245 -5.495245 
    -5.495245 -5.495245 -5.495245 -5.495245 
    -5.495245 -5.495245 -5.495245 -5.495245 
    -5.495245 -5.495245 -5.495245 -5.495245 
    -5.495245 -5.495245 -5.495245 -5.495245 
    -5.495245 -5.495245 -5.495245 -5.495245 
    -5.495245 -5.495245 -5.495245 -5.495245 
    -5.495245 -5.495245 -5.495245 -5.495245 
    -5.495245 -5.495245 -5.495245 -5.495245 
    -5.495245 -5.495245 -5.495245 -5.495245 
    -5.495245 -5.495245 -5.495245 -5.495245 
    -5.495245 -5.495245 -5.495245 -5.495245 
    -5.495245 -5.495245 -5.495245 -5.495245 
    -5.495245 -5.495245 -5.495245 -5.495245 
    -5.495245 -5.495245 -5.495245 -5.495245 
    -5.495245 -5.495245 -5.495245 -5.495245 
    -5.495245 -5.495245 -5.495245 -5.495245 
    -5.495245 -5.495245 -5.495245 -5.495245 
    -5.495245 -5.495245 -5.495245 -5.495245 
    -5.495245 -5.495245 -5.495245 -5.495245 
    -5.495245 -5.495245 -5.495245 -5.495245 
    -5.495245 -5.495245 -5.495245 -5.495245 
    -5.495245 -5.495245 -5.495245 -5.495245 
    -5.495245 -5.495245 -5.495245 -5.495245 
    -5.495245 -5.495245 -5.495245 -5.495245 
    -5.495245 -5.495245 -5.495245 -5.495245 
    -5.495245 -5.495245 -5.495245 -5.495245 
    -5.495245 -5.495245 -5.495245 -5.495245 
    -5.495245 -5.495245 -5.495245 -5.495245 
    -5.495245 -5.495245 -5.495245 -5.495245 
    -5.495245 -5.495245 -5.495245 -5.495245 
    -5.495245 -5.495245 -5.495245 -5.495245 
    -5.495245 -5.495245 -5.495245 -5.495245 
    -5.495245 -5.495245 -5.495245 -5.495245 
    -5.495245 -5.495245 -5.495245 -5.495245 
    -5.495245 -5.495245 -5.495245 -5.495245 
    -5.495245 -5.495245 -5.495245 -5.495245 
    -5.495245 -5.495245 -5.495245 -5.495245 
    -5.495245 -5.495245 -5.495245 -5.495245 
    -5.495245 -5.495245 -5.495245 -5.495245 
    -5.495245 -5.495245 -5.495245 -5.495245 
    -5.495245 -5.495245 -5.495245 -5.495245 
    -5.495245 -5.495245 -5.495245 -5.495245 
    -5.495245 -5.495245 -5.495245 -5.495245 
    -5.495245 -5.495245 -5.495245 -5.495245 
    -5.495245 -5.495245 -5.495245 -5.495245 
    -5.495245 -5.495245 -5.495245 -5.495245 
    -5.495245 -5.495245 -5.495245 -5.495245 
    -5.495245 -5.495245 -5.495245 -5.495245 
    -5.495245 -5.495245 -5.495245 -5.495245 
  712 e1_4_4_20 4 4 0 
    -5.495245 -5.495245 -5.495245 -5.495245 
    -5.495245 -5.495245 -5.495245 -5.495245 
    -5.495245 -5.495245 -5.495245 -5.495245 
    -5.495245 -5.495245 -5.495245 -5.495245 
    -5.495245 -5.495245 -5.495245 -5.495245 
    -5.495245 -5.495245 -5.495245 -5.495245 
    -5.495245 -5.495245 -5.495245 -5.495245 
    -5.495245 -5.495245 -5.495245 -5.495245 
    -5.495245 -5.495245 -5.495245 -5.495245 
    -5.495245 -5.495245 -5.495245 -5.495245 
    -5.495245 -5.495245 -5.495245 -5.495245 
    -5.495245 -5.495245 -5.495245 -5.495245 
    -5.495245 -5.495245 -5.495245 -5.495245 
    -5.495245 -5.495245 -5.495245 -5.495245 
    -5.495245 -5.495245 -5.495245 -5.495245 
    -5.495245 -5.495245 -5.495245 -5.495245 
    -5.495245 -5.495245 -5.495245 -5.495245 
    -5.495245 -5.495245 -5.495245 -5.495245 
    -5.495245 -5.495245 -5.495245 -5.495245 
    -5.495245 -5.495245 -5.495245 -5.495245 
    -5.495245 -5.495245 -5.495245 -5.495245 
    -5.495245 -5.495245 -5.495245 -5.495245 
    -5.495245 -5.495245 -5.495245 -5.495245 
    -5.495245 -5.495245 -5.495245 -5.495245 
    -5.495245 -5.495245 -5.495245 -5.495245 
    -5.495245 -5.495245 -5.495245 -5.495245 
    -5.495245 -5.495245 -5.495245 -5.495245 
    -5.495245 -5.495245 -5.495245 -5.495245 
    -5.495245 -5.495245 -5.495245 -5.495245 
    -5.495245 -5.495245 -5.495245 -5.495245 
    -5.495245 -5.495245 -5.495245 -5.495245 
    -5.495245 -5.495245 -5.495245 -5.495245 
    -5.495245 -5.495245 -5.495245 -5.495245 
    -5.495245 -5.495245 -5.495245 -5.495245 
    -5.495245 -5.495245 -5.495245 -5.495245 
    -5.495245 -5.495245 -5.495245 -5.495245 
    -5.495245 -5.495245 -5.495245 -5.495245 
    -5.495245 -5.495245 -5.495245 -5.495245 
    -5.495245 -5.495245 -5.495245 -5.495245 
    -5.495245 -5.495245 -5.495245 -5.495245 
    -5.495245 -5.495245 -5.495245 -5.495245 
    -5.495245 -5.495245 -5.495245 -5.495245 
    -5.495245 -5.495245 -5.495245 -5.495245 
    -5.495245 -5.495245 -5.495245 -5.495245 
    -5.495245 -5.495245 -5.495245 -5.495245 
    -5.495245 -5.495245 -5.495245 -5.495245 
    -5.495245 -5.495245 -5.495245 -5.495245 
    -5.495245 -5.495245 -5.495245 -5.495245 
    -5.495245 -5.495245 -5.495245 -5.495245 
    -5.495245 -5.495245 -5.495245 -5.495245 
    -5.495245 -5.495245 -5.495245 -5.495245 
    -5.495245 -5.495245 -5.495245 -5.495245 
    -5.495245 -5.495245 -5.495245 -5.495245 
    -5.495245 -5.495245 -5.495245 -5.495245 
    -5.495245 -5.495245 -5.495245 -5.495245 
    -5.495245 -5.495245 -5.495245 -5.495245 
    -5.495245 -5.495245 -5.495245 -5.495245 
    -5.495245 -5.495245 -5.495245 -5.495245 
    -5.495245 -5.495245 -5.495245 -5.495245 
    -5.495245 -5.495245 -5.495245 -5.495245 
    -5.495245 -5.495245 -5.495245 -5.495245 
    -5.495245 -5.495245 -5.495245 -5.495245 
    -5.495245 -5.495245 -5.495245 -5.495245 
    -5.495245 -5.495245 -5.495245 -5.495245 
  713 e1_4_4_21 4 4 0 
    -5.495245 -5.495245 -5.495245 -5.495245 
    -5.495245 -5.495245 -5.495245 -5.495245 
    -5.495245 -5.495245 -5.495245 -5.495245 
    -5.495245 -5.495245 -5.495245 -5.495245 
    -5.495245 -5.495245 -5.495245 -5.495245 
    -5.495245 -5.495245 -5.495245 -5.495245 
    -5.495245 -5.495245 -5.495245 -5.495245 
    -5.495245 -5.495245 -5.495245 -5.495245 
    -5.495245 -5.495245 -5.495245 -5.495245 
    -5.495245 -5.495245 -5.495245 -5.495245 
    -5.495245 -5.495245 -5.495245 -5.495245 
    -5.495245 -5.495245 -5.495245 -5.495245 
    -5.495245 -5.495245 -5.495245 -5.495245 
    -5.495245 -5.495245 -5.495245 -5.495245 
    -5.495245 -5.495245 -5.495245 -5.495245 
    -5.495245 -5.495245 -5.495245 -5.495245 
    -5.495245 -5.495245 -5.495245 -5.495245 
    -5.495245 -5.495245 -5.495245 -5.495245 
    -5.495245 -5.495245 -5.495245 -5.495245 
    -5.495245 -5.495245 -5.495245 -5.495245 
    -5.495245 -5.495245 -5.495245 -5.495245 
    -5.495245 -5.495245 -5.495245 -5.495245 
    -5.495245 -5.495245 -5.495245 -5.495245 
    -5.495245 -5.495245 -5.495245 -5.495245 
    -5.495245 -5.495245 -5.495245 -5.495245 
    -5.495245 -5.495245 -5.495245 -5.495245 
    -5.495245 -5.495245 -5.495245 -5.495245 
    -5.495245 -5.495245 -5.495245 -5.495245 
    -5.495245 -5.495245 -5.495245 -5.495245 
    -5.495245 -5.495245 -5.495245 -5.495245 
    -5.495245 -5.495245 -5.495245 -5.495245 
    -5.495245 -5.495245 -5.495245 -5.495245 
    -5.495245 -5.495245 -5.495245 -5.495245 
    -5.495245 -5.495245 -5.495245 -5.495245 
    -5.495245 -5.495245 -5.495245 -5.495245 
    -5.495245 -5.495245 -5.495245 -5.495245 
    -5.495245 -5.495245 -5.495245 -5.495245 
    -5.495245 -5.495245 -5.495245 -5.495245 
    -5.495245 -5.495245 -5.495245 -5.495245 
    -5.495245 -5.495245 -5.495245 -5.495245 
    -5.495245 -5.495245 -5.495245 -5.495245 
    -5.495245 -5.495245 -5.495245 -5.495245 
    -5.495245 -5.495245 -5.495245 -5.495245 
    -5.495245 -5.495245 -5.495245 -5.495245 
    -5.495245 -5.495245 -5.495245 -5.495245 
    -5.495245 -5.495245 -5.495245 -5.495245 
    -5.495245 -5.495245 -5.495245 -5.495245 
    -5.495245 -5.495245 -5.495245 -5.495245 
    -5.495245 -5.495245 -5.495245 -5.495245 
    -5.495245 -5.495245 -5.495245 -5.495245 
    -5.495245 -5.495245 -5.495245 -5.495245 
    -5.495245 -5.495245 -5.495245 -5.495245 
    -5.495245 -5.495245 -5.495245 -5.495245 
    -5.495245 -5.495245 -5.495245 -5.495245 
    -5.495245 -5.495245 -5.495245 -5.495245 
    -5.495245 -5.495245 -5.495245 -5.495245 
    -5.495245 -5.495245 -5.495245 -5.495245 
    -5.495245 -5.495245 -5.495245 -5.495245 
    -5.495245 -5.495245 -5.495245 -5.495245 
    -5.495245 -5.495245 -5.495245 -5.495245 
    -5.495245 -5.495245 -5.495245 -5.495245 
    -5.495245 -5.495245 -5.495245 -5.495245 
    -5.495245 -5.495245 -5.495245 -5.495245 
    -5.495245 -5.495245 -5.495245 -5.495245 
  714 e1_4_4_22 4 4 0 
    -5.495245 -5.495245 -5.495245 -5.495245 
    -5.495245 -5.495245 -5.495245 -5.495245 
    -5.495245 -5.495245 -5.495245 -5.495245 
    -5.495245 -5.495245 -5.495245 -5.495245 
    -5.495245 -5.495245 -5.495245 -5.495245 
    -5.495245 -5.495245 -5.495245 -5.495245 
    -5.495245 -5.495245 -5.495245 -5.495245 
    -5.495245 -5.495245 -5.495245 -5.495245 
    -5.495245 -5.495245 -5.495245 -5.495245 
    -5.495245 -5.495245 -5.495245 -5.495245 
    -5.495245 -5.495245 -5.495245 -5.495245 
    -5.495245 -5.495245 -5.495245 -5.495245 
    -5.495245 -5.495245 -5.495245 -5.495245 
    -5.495245 -5.495245 -5.495245 -5.495245 
    -5.495245 -5.495245 -5.495245 -5.495245 
    -5.495245 -5.495245 -5.495245 -5.495245 
    -5.495245 -5.495245 -5.495245 -5.495245 
    -5.495245 -5.495245 -5.495245 -5.495245 
    -5.495245 -5.495245 -5.495245 -5.495245 
    -5.495245 -5.495245 -5.495245 -5.495245 
    -5.495245 -5.495245 -5.495245 -5.495245 
    -5.495245 -5.495245 -5.495245 -5.495245 
    -5.495245 -5.495245 -5.495245 -5.495245 
    -5.495245 -5.495245 -5.495245 -5.495245 
    -5.495245 -5.495245 -5.495245 -5.495245 
    -5.495245 -5.495245 -5.495245 -5.495245 
    -5.495245 -5.495245 -5.495245 -5.495245 
    -5.495245 -5.495245 -5.495245 -5.495245 
    -5.495245 -5.495245 -5.495245 -5.495245 
    -5.495245 -5.495245 -5.495245 -5.495245 
    -5.495245 -5.495245 -5.495245 -5.495245 
    -5.495245 -5.495245 -5.495245 -5.495245 
    -5.495245 -5.495245 -5.495245 -5.495245 
    -5.495245 -5.495245 -5.495245 -5.495245 
    -5.495245 -5.495245 -5.495245 -5.495245 
    -5.495245 -5.495245 -5.495245 -5.495245 
    -5.495245 -5.495245 -5.495245 -5.495245 
    -5.495245 -5.495245 -5.495245 -5.495245 
    -5.495245 -5.495245 -5.495245 -5.495245 
    -5.495245 -5.495245 -5.495245 -5.495245 
    -5.495245 -5.495245 -5.495245 -5.495245 
    -5.495245 -5.495245 -5.495245 -5.495245 
    -5.495245 -5.495245 -5.495245 -5.495245 
    -5.495245 -5.495245 -5.495245 -5.495245 
    -5.495245 -5.495245 -5.495245 -5.495245 
    -5.495245 -5.495245 -5.495245 -5.495245 
    -5.495245 -5.495245 -5.495245 -5.495245 
    -5.495245 -5.495245 -5.495245 -5.495245 
    -5.495245 -5.495245 -5.495245 -5.495245 
    -5.495245 -5.495245 -5.495245 -5.495245 
    -5.495245 -5.495245 -5.495245 -5.495245 
    -5.495245 -5.495245 -5.495245 -5.495245 
    -5.495245 -5.495245 -5.495245 -5.495245 
    -5.495245 -5.495245 -5.495245 -5.495245 
    -5.495245 -5.495245 -5.495245 -5.495245 
    -5.495245 -5.495245 -5.495245 -5.495245 
    -5.495245 -5.495245 -5.495245 -5.495245 
    -5.495245 -5.495245 -5.495245 -5.495245 
    -5.495245 -5.495245 -5.495245 -5.495245 
    -5.495245 -5.495245 -5.495245 -5.495245 
    -5.495245 -5.495245 -5.495245 -5.495245 
    -5.495245 -5.495245 -5.495245 -5.495245 
    -5.495245 -5.495245 -5.495245 -5.495245 
    -5.495245 -5.495245 -5.495245 -5.495245 
  715 e1_4_4_23 4 4 0 
    -5.495245 -5.495245 -5.495245 -5.495245 
    -5.495245 -5.495245 -5.495245 -5.495245 
    -5.495245 -5.495245 -5.495245 -5.495245 
    -5.495245 -5.495245 -5.495245 -5.495245 
    -5.495245 -5.495245 -5.495245 -5.495245 
    -5.495245 -5.495245 -5.495245 -5.495245 
    -5.495245 -5.495245 -5.495245 -5.495245 
    -5.495245 -5.495245 -5.495245 -5.495245 
    -5.495245 -5.495245 -5.495245 -5.495245 
    -5.495245 -5.495245 -5.495245 -5.495245 
    -5.495245 -5.495245 -5.495245 -5.495245 
    -5.495245 -5.495245 -5.495245 -5.495245 
    -5.495245 -5.495245 -5.495245 -5.495245 
    -5.495245 -5.495245 -5.495245 -5.495245 
    -5.495245 -5.495245 -5.495245 -5.495245 
    -5.495245 -5.495245 -5.495245 -5.495245 
    -5.495245 -5.495245 -5.495245 -5.495245 
    -5.495245 -5.495245 -5.495245 -5.495245 
    -5.495245 -5.495245 -5.495245 -5.495245 
    -5.495245 -5.495245 -5.495245 -5.495245 
    -5.495245 -5.495245 -5.495245 -5.495245 
    -5.495245 -5.495245 -5.495245 -5.495245 
    -5.495245 -5.495245 -5.495245 -5.495245 
    -5.495245 -5.495245 -5.495245 -5.495245 
    -5.495245 -5.495245 -5.495245 -5.495245 
    -5.495245 -5.495245 -5.495245 -5.495245 
    -5.495245 -5.495245 -5.495245 -5.495245 
    -5.495245 -5.495245 -5.495245 -5.495245 
    -5.495245 -5.495245 -5.495245 -5.495245 
    -5.495245 -5.495245 -5.495245 -5.495245 
    -5.495245 -5.495245 -5.495245 -5.495245 
    -5.495245 -5.495245 -5.495245 -5.495245 
    -5.495245 -5.495245 -5.495245 -5.495245 
    -5.495245 -5.495245 -5.495245 -5.495245 
    -5.495245 -5.495245 -5.495245 -5.495245 
    -5.495245 -5.495245 -5.495245 -5.495245 
    -5.495245 -5.495245 -5.495245 -5.495245 
    -5.495245 -5.495245 -5.495245 -5.495245 
    -5.495245 -5.495245 -5.495245 -5.495245 
    -5.495245 -5.495245 -5.495245 -5.495245 
    -5.495245 -5.495245 -5.495245 -5.495245 
    -5.495245 -5.495245 -5.495245 -5.495245 
    -5.495245 -5.495245 -5.495245 -5.495245 
    -5.495245 -5.495245 -5.495245 -5.495245 
    -5.495245 -5.495245 -5.495245 -5.495245 
    -5.495245 -5.495245 -5.495245 -5.495245 
    -5.495245 -5.495245 -5.495245 -5.495245 
    -5.495245 -5.495245 -5.495245 -5.495245 
    -5.495245 -5.495245 -5.495245 -5.495245 
    -5.495245 -5.495245 -5.495245 -5.495245 
    -5.495245 -5.495245 -5.495245 -5.495245 
    -5.495245 -5.495245 -5.495245 -5.495245 
    -5.495245 -5.495245 -5.495245 -5.495245 
    -5.495245 -5.495245 -5.495245 -5.495245 
    -5.495245 -5.495245 -5.495245 -5.495245 
    -5.495245 -5.495245 -5.495245 -5.495245 
    -5.495245 -5.495245 -5.495245 -5.495245 
    -5.495245 -5.495245 -5.495245 -5.495245 
    -5.495245 -5.495245 -5.495245 -5.495245 
    -5.495245 -5.495245 -5.495245 -5.495245 
    -5.495245 -5.495245 -5.495245 -5.495245 
    -5.495245 -5.495245 -5.495245 -5.495245 
    -5.495245 -5.495245 -5.495245 -5.495245 
    -5.495245 -5.495245 -5.495245 -5.495245 
  716 e1_4_4_24 4 4 0 
    -5.495245 -5.495245 -5.495245 -5.495245 
    -5.495245 -5.495245 -5.495245 -5.495245 
    -5.495245 -5.495245 -5.495245 -5.495245 
    -5.495245 -5.495245 -5.495245 -5.495245 
    -5.495245 -5.495245 -5.495245 -5.495245 
    -5.495245 -5.495245 -5.495245 -5.495245 
    -5.495245 -5.495245 -5.495245 -5.495245 
    -5.495245 -5.495245 -5.495245 -5.495245 
    -5.495245 -5.495245 -5.495245 -5.495245 
    -5.495245 -5.495245 -5.495245 -5.495245 
    -5.495245 -5.495245 -5.495245 -5.495245 
    -5.495245 -5.495245 -5.495245 -5.495245 
    -5.495245 -5.495245 -5.495245 -5.495245 
    -5.495245 -5.495245 -5.495245 -5.495245 
    -5.495245 -5.495245 -5.495245 -5.495245 
    -5.495245 -5.495245 -5.495245 -5.495245 
    -5.495245 -5.495245 -5.495245 -5.495245 
    -5.495245 -5.495245 -5.495245 -5.495245 
    -5.495245 -5.495245 -5.495245 -5.495245 
    -5.495245 -5.495245 -5.495245 -5.495245 
    -5.495245 -5.495245 -5.495245 -5.495245 
    -5.495245 -5.495245 -5.495245 -5.495245 
    -5.495245 -5.495245 -5.495245 -5.495245 
    -5.495245 -5.495245 -5.495245 -5.495245 
    -5.495245 -5.495245 -5.495245 -5.495245 
    -5.495245 -5.495245 -5.495245 -5.495245 
    -5.495245 -5.495245 -5.495245 -5.495245 
    -5.495245 -5.495245 -5.495245 -5.495245 
    -5.495245 -5.495245 -5.495245 -5.495245 
    -5.495245 -5.495245 -5.495245 -5.495245 
    -5.495245 -5.495245 -5.495245 -5.495245 
    -5.495245 -5.495245 -5.495245 -5.495245 
    -5.495245 -5.495245 -5.495245 -5.495245 
    -5.495245 -5.495245 -5.495245 -5.495245 
    -5.495245 -5.495245 -5.495245 -5.495245 
    -5.495245 -5.495245 -5.495245 -5.495245 
    -5.495245 -5.495245 -5.495245 -5.495245 
    -5.495245 -5.495245 -5.495245 -5.495245 
    -5.495245 -5.495245 -5.495245 -5.495245 
    -5.495245 -5.495245 -5.495245 -5.495245 
    -5.495245 -5.495245 -5.495245 -5.495245 
    -5.495245 -5.495245 -5.495245 -5.495245 
    -5.495245 -5.495245 -5.495245 -5.495245 
    -5.495245 -5.495245 -5.495245 -5.495245 
    -5.495245 -5.495245 -5.495245 -5.495245 
    -5.495245 -5.495245 -5.495245 -5.495245 
    -5.495245 -5.495245 -5.495245 -5.495245 
    -5.495245 -5.495245 -5.495245 -5.495245 
    -5.495245 -5.495245 -5.495245 -5.495245 
    -5.495245 -5.495245 -5.495245 -5.495245 
    -5.495245 -5.495245 -5.495245 -5.495245 
    -5.495245 -5.495245 -5.495245 -5.495245 
    -5.495245 -5.495245 -5.495245 -5.495245 
    -5.495245 -5.495245 -5.495245 -5.495245 
    -5.495245 -5.495245 -5.495245 -5.495245 
    -5.495245 -5.495245 -5.495245 -5.495245 
    -5.495245 -5.495245 -5.495245 -5.495245 
    -5.495245 -5.495245 -5.495245 -5.495245 
    -5.495245 -5.495245 -5.495245 -5.495245 
    -5.495245 -5.495245 -5.495245 -5.495245 
    -5.495245 -5.495245 -5.495245 -5.495245 
    -5.495245 -5.495245 -5.495245 -5.495245 
    -5.495245 -5.495245 -5.495245 -5.495245 
    -5.495245 -5.495245 -5.495245 -5.495245 
  717 e1_4_4_25 4 4 0 
    -5.495245 -5.495245 -5.495245 -5.495245 
    -5.495245 -5.495245 -5.495245 -5.495245 
    -5.495245 -5.495245 -5.495245 -5.495245 
    -5.495245 -5.495245 -5.495245 -5.495245 
    -5.495245 -5.495245 -5.495245 -5.495245 
    -5.495245 -5.495245 -5.495245 -5.495245 
    -5.495245 -5.495245 -5.495245 -5.495245 
    -5.495245 -5.495245 -5.495245 -5.495245 
    -5.495245 -5.495245 -5.495245 -5.495245 
    -5.495245 -5.495245 -5.495245 -5.495245 
    -5.495245 -5.495245 -5.495245 -5.495245 
    -5.495245 -5.495245 -5.495245 -5.495245 
    -5.495245 -5.495245 -5.495245 -5.495245 
    -5.495245 -5.495245 -5.495245 -5.495245 
    -5.495245 -5.495245 -5.495245 -5.495245 
    -5.495245 -5.495245 -5.495245 -5.495245 
    -5.495245 -5.495245 -5.495245 -5.495245 
    -5.495245 -5.495245 -5.495245 -5.495245 
    -5.495245 -5.495245 -5.495245 -5.495245 
    -5.495245 -5.495245 -5.495245 -5.495245 
    -5.495245 -5.495245 -5.495245 -5.495245 
    -5.495245 -5.495245 -5.495245 -5.495245 
    -5.495245 -5.495245 -5.495245 -5.495245 
    -5.495245 -5.495245 -5.495245 -5.495245 
    -5.495245 -5.495245 -5.495245 -5.495245 
    -5.495245 -5.495245 -5.495245 -5.495245 
    -5.495245 -5.495245 -5.495245 -5.495245 
    -5.495245 -5.495245 -5.495245 -5.495245 
    -5.495245 -5.495245 -5.495245 -5.495245 
    -5.495245 -5.495245 -5.495245 -5.495245 
    -5.495245 -5.495245 -5.495245 -5.495245 
    -5.495245 -5.495245 -5.495245 -5.495245 
    -5.495245 -5.495245 -5.495245 -5.495245 
    -5.495245 -5.495245 -5.495245 -5.495245 
    -5.495245 -5.495245 -5.495245 -5.495245 
    -5.495245 -5.495245 -5.495245 -5.495245 
    -5.495245 -5.495245 -5.495245 -5.495245 
    -5.495245 -5.495245 -5.495245 -5.495245 
    -5.495245 -5.495245 -5.495245 -5.495245 
    -5.495245 -5.495245 -5.495245 -5.495245 
    -5.495245 -5.495245 -5.495245 -5.495245 
    -5.495245 -5.495245 -5.495245 -5.495245 
    -5.495245 -5.495245 -5.495245 -5.495245 
    -5.495245 -5.495245 -5.495245 -5.495245 
    -5.495245 -5.495245 -5.495245 -5.495245 
    -5.495245 -5.495245 -5.495245 -5.495245 
    -5.495245 -5.495245 -5.495245 -5.495245 
    -5.495245 -5.495245 -5.495245 -5.495245 
    -5.495245 -5.495245 -5.495245 -5.495245 
    -5.495245 -5.495245 -5.495245 -5.495245 
    -5.495245 -5.495245 -5.495245 -5.495245 
    -5.495245 -5.495245 -5.495245 -5.495245 
    -5.495245 -5.495245 -5.495245 -5.495245 
    -5.495245 -5.495245 -5.495245 -5.495245 
    -5.495245 -5.495245 -5.495245 -5.495245 
    -5.495245 -5.495245 -5.495245 -5.495245 
    -5.495245 -5.495245 -5.495245 -5.495245 
    -5.495245 -5.495245 -5.495245 -5.495245 
    -5.495245 -5.495245 -5.495245 -5.495245 
    -5.495245 -5.495245 -5.495245 -5.495245 
    -5.495245 -5.495245 -5.495245 -5.495245 
    -5.495245 -5.495245 -5.495245 -5.495245 
    -5.495245 -5.495245 -5.495245 -5.495245 
    -5.495245 -5.495245 -5.495245 -5.495245 
  718 e1_4_4_26 4 4 0 
    -5.495245 -5.495245 -5.495245 -5.495245 
    -5.495245 -5.495245 -5.495245 -5.495245 
    -5.495245 -5.495245 -5.495245 -5.495245 
    -5.495245 -5.495245 -5.495245 -5.495245 
    -5.495245 -5.495245 -5.495245 -5.495245 
    -5.495245 -5.495245 -5.495245 -5.495245 
    -5.495245 -5.495245 -5.495245 -5.495245 
    -5.495245 -5.495245 -5.495245 -5.495245 
    -5.495245 -5.495245 -5.495245 -5.495245 
    -5.495245 -5.495245 -5.495245 -5.495245 
    -5.495245 -5.495245 -5.495245 -5.495245 
    -5.495245 -5.495245 -5.495245 -5.495245 
    -5.495245 -5.495245 -5.495245 -5.495245 
    -5.495245 -5.495245 -5.495245 -5.495245 
    -5.495245 -5.495245 -5.495245 -5.495245 
    -5.495245 -5.495245 -5.495245 -5.495245 
    -5.495245 -5.495245 -5.495245 -5.495245 
    -5.495245 -5.495245 -5.495245 -5.495245 
    -5.495245 -5.495245 -5.495245 -5.495245 
    -5.495245 -5.495245 -5.495245 -5.495245 
    -5.495245 -5.495245 -5.495245 -5.495245 
    -5.495245 -5.495245 -5.495245 -5.495245 
    -5.495245 -5.495245 -5.495245 -5.495245 
    -5.495245 -5.495245 -5.495245 -5.495245 
    -5.495245 -5.495245 -5.495245 -5.495245 
    -5.495245 -5.495245 -5.495245 -5.495245 
    -5.495245 -5.495245 -5.495245 -5.495245 
    -5.495245 -5.495245 -5.495245 -5.495245 
    -5.495245 -5.495245 -5.495245 -5.495245 
    -5.495245 -5.495245 -5.495245 -5.495245 
    -5.495245 -5.495245 -5.495245 -5.495245 
    -5.495245 -5.495245 -5.495245 -5.495245 
    -5.495245 -5.495245 -5.495245 -5.495245 
    -5.495245 -5.495245 -5.495245 -5.495245 
    -5.495245 -5.495245 -5.495245 -5.495245 
    -5.495245 -5.495245 -5.495245 -5.495245 
    -5.495245 -5.495245 -5.495245 -5.495245 
    -5.495245 -5.495245 -5.495245 -5.495245 
    -5.495245 -5.495245 -5.495245 -5.495245 
    -5.495245 -5.495245 -5.495245 -5.495245 
    -5.495245 -5.495245 -5.495245 -5.495245 
    -5.495245 -5.495245 -5.495245 -5.495245 
    -5.495245 -5.495245 -5.495245 -5.495245 
    -5.495245 -5.495245 -5.495245 -5.495245 
    -5.495245 -5.495245 -5.495245 -5.495245 
    -5.495245 -5.495245 -5.495245 -5.495245 
    -5.495245 -5.495245 -5.495245 -5.495245 
    -5.495245 -5.495245 -5.495245 -5.495245 
    -5.495245 -5.495245 -5.495245 -5.495245 
    -5.495245 -5.495245 -5.495245 -5.495245 
    -5.495245 -5.495245 -5.495245 -5.495245 
    -5.495245 -5.495245 -5.495245 -5.495245 
    -5.495245 -5.495245 -5.495245 -5.495245 
    -5.495245 -5.495245 -5.495245 -5.495245 
    -5.495245 -5.495245 -5.495245 -5.495245 
    -5.495245 -5.495245 -5.495245 -5.495245 
    -5.495245 -5.495245 -5.495245 -5.495245 
    -5.495245 -5.495245 -5.495245 -5.495245 
    -5.495245 -5.495245 -5.495245 -5.495245 
    -5.495245 -5.495245 -5.495245 -5.495245 
    -5.495245 -5.495245 -5.495245 -5.495245 
    -5.495245 -5.495245 -5.495245 -5.495245 
    -5.495245 -5.495245 -5.495245 -5.495245 
    -5.495245 -5.495245 -5.495245 -5.495245 
  719 e1_4_4_27 4 4 0 
    -5.495245 -5.495245 -5.495245 -5.495245 
    -5.495245 -5.495245 -5.495245 -5.495245 
    -5.495245 -5.495245 -5.495245 -5.495245 
    -5.495245 -5.495245 -5.495245 -5.495245 
    -5.495245 -5.495245 -5.495245 -5.495245 
    -5.495245 -5.495245 -5.495245 -5.495245 
    -5.495245 -5.495245 -5.495245 -5.495245 
    -5.495245 -5.495245 -5.495245 -5.495245 
    -5.495245 -5.495245 -5.495245 -5.495245 
    -5.495245 -5.495245 -5.495245 -5.495245 
    -5.495245 -5.495245 -5.495245 -5.495245 
    -5.495245 -5.495245 -5.495245 -5.495245 
    -5.495245 -5.495245 -5.495245 -5.495245 
    -5.495245 -5.495245 -5.495245 -5.495245 
    -5.495245 -5.495245 -5.495245 -5.495245 
    -5.495245 -5.495245 -5.495245 -5.495245 
    -5.495245 -5.495245 -5.495245 -5.495245 
    -5.495245 -5.495245 -5.495245 -5.495245 
    -5.495245 -5.495245 -5.495245 -5.495245 
    -5.495245 -5.495245 -5.495245 -5.495245 
    -5.495245 -5.495245 -5.495245 -5.495245 
    -5.495245 -5.495245 -5.495245 -5.495245 
    -5.495245 -5.495245 -5.495245 -5.495245 
    -5.495245 -5.495245 -5.495245 -5.495245 
    -5.495245 -5.495245 -5.495245 -5.495245 
    -5.495245 -5.495245 -5.495245 -5.495245 
    -5.495245 -5.495245 -5.495245 -5.495245 
    -5.495245 -5.495245 -5.495245 -5.495245 
    -5.495245 -5.495245 -5.495245 -5.495245 
    -5.495245 -5.495245 -5.495245 -5.495245 
    -5.495245 -5.495245 -5.495245 -5.495245 
    -5.495245 -5.495245 -5.495245 -5.495245 
    -5.495245 -5.495245 -5.495245 -5.495245 
    -5.495245 -5.495245 -5.495245 -5.495245 
    -5.495245 -5.495245 -5.495245 -5.495245 
    -5.495245 -5.495245 -5.495245 -5.495245 
    -5.495245 -5.495245 -5.495245 -5.495245 
    -5.495245 -5.495245 -5.495245 -5.495245 
    -5.495245 -5.495245 -5.495245 -5.495245 
    -5.495245 -5.495245 -5.495245 -5.495245 
    -5.495245 -5.495245 -5.495245 -5.495245 
    -5.495245 -5.495245 -5.495245 -5.495245 
    -5.495245 -5.495245 -5.495245 -5.495245 
    -5.495245 -5.495245 -5.495245 -5.495245 
    -5.495245 -5.495245 -5.495245 -5.495245 
    -5.495245 -5.495245 -5.495245 -5.495245 
    -5.495245 -5.495245 -5.495245 -5.495245 
    -5.495245 -5.495245 -5.495245 -5.495245 
    -5.495245 -5.495245 -5.495245 -5.495245 
    -5.495245 -5.495245 -5.495245 -5.495245 
    -5.495245 -5.495245 -5.495245 -5.495245 
    -5.495245 -5.495245 -5.495245 -5.495245 
    -5.495245 -5.495245 -5.495245 -5.495245 
    -5.495245 -5.495245 -5.495245 -5.495245 
    -5.495245 -5.495245 -5.495245 -5.495245 
    -5.495245 -5.495245 -5.495245 -5.495245 
    -5.495245 -5.495245 -5.495245 -5.495245 
    -5.495245 -5.495245 -5.495245 -5.495245 
    -5.495245 -5.495245 -5.495245 -5.495245 
    -5.495245 -5.495245 -5.495245 -5.495245 
    -5.495245 -5.495245 -5.495245 -5.495245 
    -5.495245 -5.495245 -5.495245 -5.495245 
    -5.495245 -5.495245 -5.495245 -5.495245 
    -5.495245 -5.495245 -5.495245 -5.495245 
  720 e1_4_4_28 4 4 0 
    -5.495245 -5.495245 -5.495245 -5.495245 
    -5.495245 -5.495245 -5.495245 -5.495245 
    -5.495245 -5.495245 -5.495245 -5.495245 
    -5.495245 -5.495245 -5.495245 -5.495245 
    -5.495245 -5.495245 -5.495245 -5.495245 
    -5.495245 -5.495245 -5.495245 -5.495245 
    -5.495245 -5.495245 -5.495245 -5.495245 
    -5.495245 -5.495245 -5.495245 -5.495245 
    -5.495245 -5.495245 -5.495245 -5.495245 
    -5.495245 -5.495245 -5.495245 -5.495245 
    -5.495245 -5.495245 -5.495245 -5.495245 
    -5.495245 -5.495245 -5.495245 -5.495245 
    -5.495245 -5.495245 -5.495245 -5.495245 
    -5.495245 -5.495245 -5.495245 -5.495245 
    -5.495245 -5.495245 -5.495245 -5.495245 
    -5.495245 -5.495245 -5.495245 -5.495245 
    -5.495245 -5.495245 -5.495245 -5.495245 
    -5.495245 -5.495245 -5.495245 -5.495245 
    -5.495245 -5.495245 -5.495245 -5.495245 
    -5.495245 -5.495245 -5.495245 -5.495245 
    -5.495245 -5.495245 -5.495245 -5.495245 
    -5.495245 -5.495245 -5.495245 -5.495245 
    -5.495245 -5.495245 -5.495245 -5.495245 
    -5.495245 -5.495245 -5.495245 -5.495245 
    -5.495245 -5.495245 -5.495245 -5.495245 
    -5.495245 -5.495245 -5.495245 -5.495245 
    -5.495245 -5.495245 -5.495245 -5.495245 
    -5.495245 -5.495245 -5.495245 -5.495245 
    -5.495245 -5.495245 -5.495245 -5.495245 
    -5.495245 -5.495245 -5.495245 -5.495245 
    -5.495245 -5.495245 -5.495245 -5.495245 
    -5.495245 -5.495245 -5.495245 -5.495245 
    -5.495245 -5.495245 -5.495245 -5.495245 
    -5.495245 -5.495245 -5.495245 -5.495245 
    -5.495245 -5.495245 -5.495245 -5.495245 
    -5.495245 -5.495245 -5.495245 -5.495245 
    -5.495245 -5.495245 -5.495245 -5.495245 
    -5.495245 -5.495245 -5.495245 -5.495245 
    -5.495245 -5.495245 -5.495245 -5.495245 
    -5.495245 -5.495245 -5.495245 -5.495245 
    -5.495245 -5.495245 -5.495245 -5.495245 
    -5.495245 -5.495245 -5.495245 -5.495245 
    -5.495245 -5.495245 -5.495245 -5.495245 
    -5.495245 -5.495245 -5.495245 -5.495245 
    -5.495245 -5.495245 -5.495245 -5.495245 
    -5.495245 -5.495245 -5.495245 -5.495245 
    -5.495245 -5.495245 -5.495245 -5.495245 
    -5.495245 -5.495245 -5.495245 -5.495245 
    -5.495245 -5.495245 -5.495245 -5.495245 
    -5.495245 -5.495245 -5.495245 -5.495245 
    -5.495245 -5.495245 -5.495245 -5.495245 
    -5.495245 -5.495245 -5.495245 -5.495245 
    -5.495245 -5.495245 -5.495245 -5.495245 
    -5.495245 -5.495245 -5.495245 -5.495245 
    -5.495245 -5.495245 -5.495245 -5.495245 
    -5.495245 -5.495245 -5.495245 -5.495245 
    -5.495245 -5.495245 -5.495245 -5.495245 
    -5.495245 -5.495245 -5.495245 -5.495245 
    -5.495245 -5.495245 -5.495245 -5.495245 
    -5.495245 -5.495245 -5.495245 -5.495245 
    -5.495245 -5.495245 -5.495245 -5.495245 
    -5.495245 -5.495245 -5.495245 -5.495245 
    -5.495245 -5.495245 -5.495245 -5.495245 
    -5.495245 -5.495245 -5.495245 -5.495245 
  721 e1_4_4_29 4 4 0 
    -5.495245 -5.495245 -5.495245 -5.495245 
    -5.495245 -5.495245 -5.495245 -5.495245 
    -5.495245 -5.495245 -5.495245 -5.495245 
    -5.495245 -5.495245 -5.495245 -5.495245 
    -5.495245 -5.495245 -5.495245 -5.495245 
    -5.495245 -5.495245 -5.495245 -5.495245 
    -5.495245 -5.495245 -5.495245 -5.495245 
    -5.495245 -5.495245 -5.495245 -5.495245 
    -5.495245 -5.495245 -5.495245 -5.495245 
    -5.495245 -5.495245 -5.495245 -5.495245 
    -5.495245 -5.495245 -5.495245 -5.495245 
    -5.495245 -5.495245 -5.495245 -5.495245 
    -5.495245 -5.495245 -5.495245 -5.495245 
    -5.495245 -5.495245 -5.495245 -5.495245 
    -5.495245 -5.495245 -5.495245 -5.495245 
    -5.495245 -5.495245 -5.495245 -5.495245 
    -5.495245 -5.495245 -5.495245 -5.495245 
    -5.495245 -5.495245 -5.495245 -5.495245 
    -5.495245 -5.495245 -5.495245 -5.495245 
    -5.495245 -5.495245 -5.495245 -5.495245 
    -5.495245 -5.495245 -5.495245 -5.495245 
    -5.495245 -5.495245 -5.495245 -5.495245 
    -5.495245 -5.495245 -5.495245 -5.495245 
    -5.495245 -5.495245 -5.495245 -5.495245 
    -5.495245 -5.495245 -5.495245 -5.495245 
    -5.495245 -5.495245 -5.495245 -5.495245 
    -5.495245 -5.495245 -5.495245 -5.495245 
    -5.495245 -5.495245 -5.495245 -5.495245 
    -5.495245 -5.495245 -5.495245 -5.495245 
    -5.495245 -5.495245 -5.495245 -5.495245 
    -5.495245 -5.495245 -5.495245 -5.495245 
    -5.495245 -5.495245 -5.495245 -5.495245 
    -5.495245 -5.495245 -5.495245 -5.495245 
    -5.495245 -5.495245 -5.495245 -5.495245 
    -5.495245 -5.495245 -5.495245 -5.495245 
    -5.495245 -5.495245 -5.495245 -5.495245 
    -5.495245 -5.495245 -5.495245 -5.495245 
    -5.495245 -5.495245 -5.495245 -5.495245 
    -5.495245 -5.495245 -5.495245 -5.495245 
    -5.495245 -5.495245 -5.495245 -5.495245 
    -5.495245 -5.495245 -5.495245 -5.495245 
    -5.495245 -5.495245 -5.495245 -5.495245 
    -5.495245 -5.495245 -5.495245 -5.495245 
    -5.495245 -5.495245 -5.495245 -5.495245 
    -5.495245 -5.495245 -5.495245 -5.495245 
    -5.495245 -5.495245 -5.495245 -5.495245 
    -5.495245 -5.495245 -5.495245 -5.495245 
    -5.495245 -5.495245 -5.495245 -5.495245 
    -5.495245 -5.495245 -5.495245 -5.495245 
    -5.495245 -5.495245 -5.495245 -5.495245 
    -5.495245 -5.495245 -5.495245 -5.495245 
    -5.495245 -5.495245 -5.495245 -5.495245 
    -5.495245 -5.495245 -5.495245 -5.495245 
    -5.495245 -5.495245 -5.495245 -5.495245 
    -5.495245 -5.495245 -5.495245 -5.495245 
    -5.495245 -5.495245 -5.495245 -5.495245 
    -5.495245 -5.495245 -5.495245 -5.495245 
    -5.495245 -5.495245 -5.495245 -5.495245 
    -5.495245 -5.495245 -5.495245 -5.495245 
    -5.495245 -5.495245 -5.495245 -5.495245 
    -5.495245 -5.495245 -5.495245 -5.495245 
    -5.495245 -5.495245 -5.495245 -5.495245 
    -5.495245 -5.495245 -5.495245 -5.495245 
    -5.495245 -5.495245 -5.495245 -5.495245 
  722 e1_4_4_30 4 4 0 
    -5.495245 -5.495245 -5.495245 -5.495245 
    -5.495245 -5.495245 -5.495245 -5.495245 
    -5.495245 -5.495245 -5.495245 -5.495245 
    -5.495245 -5.495245 -5.495245 -5.495245 
    -5.495245 -5.495245 -5.495245 -5.495245 
    -5.495245 -5.495245 -5.495245 -5.495245 
    -5.495245 -5.495245 -5.495245 -5.495245 
    -5.495245 -5.495245 -5.495245 -5.495245 
    -5.495245 -5.495245 -5.495245 -5.495245 
    -5.495245 -5.495245 -5.495245 -5.495245 
    -5.495245 -5.495245 -5.495245 -5.495245 
    -5.495245 -5.495245 -5.495245 -5.495245 
    -5.495245 -5.495245 -5.495245 -5.495245 
    -5.495245 -5.495245 -5.495245 -5.495245 
    -5.495245 -5.495245 -5.495245 -5.495245 
    -5.495245 -5.495245 -5.495245 -5.495245 
    -5.495245 -5.495245 -5.495245 -5.495245 
    -5.495245 -5.495245 -5.495245 -5.495245 
    -5.495245 -5.495245 -5.495245 -5.495245 
    -5.495245 -5.495245 -5.495245 -5.495245 
    -5.495245 -5.495245 -5.495245 -5.495245 
    -5.495245 -5.495245 -5.495245 -5.495245 
    -5.495245 -5.495245 -5.495245 -5.495245 
    -5.495245 -5.495245 -5.495245 -5.495245 
    -5.495245 -5.495245 -5.495245 -5.495245 
    -5.495245 -5.495245 -5.495245 -5.495245 
    -5.495245 -5.495245 -5.495245 -5.495245 
    -5.495245 -5.495245 -5.495245 -5.495245 
    -5.495245 -5.495245 -5.495245 -5.495245 
    -5.495245 -5.495245 -5.495245 -5.495245 
    -5.495245 -5.495245 -5.495245 -5.495245 
    -5.495245 -5.495245 -5.495245 -5.495245 
    -5.495245 -5.495245 -5.495245 -5.495245 
    -5.495245 -5.495245 -5.495245 -5.495245 
    -5.495245 -5.495245 -5.495245 -5.495245 
    -5.495245 -5.495245 -5.495245 -5.495245 
    -5.495245 -5.495245 -5.495245 -5.495245 
    -5.495245 -5.495245 -5.495245 -5.495245 
    -5.495245 -5.495245 -5.495245 -5.495245 
    -5.495245 -5.495245 -5.495245 -5.495245 
    -5.495245 -5.495245 -5.495245 -5.495245 
    -5.495245 -5.495245 -5.495245 -5.495245 
    -5.495245 -5.495245 -5.495245 -5.495245 
    -5.495245 -5.495245 -5.495245 -5.495245 
    -5.495245 -5.495245 -5.495245 -5.495245 
    -5.495245 -5.495245 -5.495245 -5.495245 
    -5.495245 -5.495245 -5.495245 -5.495245 
    -5.495245 -5.495245 -5.495245 -5.495245 
    -5.495245 -5.495245 -5.495245 -5.495245 
    -5.495245 -5.495245 -5.495245 -5.495245 
    -5.495245 -5.495245 -5.495245 -5.495245 
    -5.495245 -5.495245 -5.495245 -5.495245 
    -5.495245 -5.495245 -5.495245 -5.495245 
    -5.495245 -5.495245 -5.495245 -5.495245 
    -5.495245 -5.495245 -5.495245 -5.495245 
    -5.495245 -5.495245 -5.495245 -5.495245 
    -5.495245 -5.495245 -5.495245 -5.495245 
    -5.495245 -5.495245 -5.495245 -5.495245 
    -5.495245 -5.495245 -5.495245 -5.495245 
    -5.495245 -5.495245 -5.495245 -5.495245 
    -5.495245 -5.495245 -5.495245 -5.495245 
    -5.495245 -5.495245 -5.495245 -5.495245 
    -5.495245 -5.495245 -5.495245 -5.495245 
    -5.495245 -5.495245 -5.495245 -5.495245 
  723 e1_4_4_31 4 4 0 
    -5.495245 -5.495245 -5.495245 -5.495245 
    -5.495245 -5.495245 -5.495245 -5.495245 
    -5.495245 -5.495245 -5.495245 -5.495245 
    -5.495245 -5.495245 -5.495245 -5.495245 
    -5.495245 -5.495245 -5.495245 -5.495245 
    -5.495245 -5.495245 -5.495245 -5.495245 
    -5.495245 -5.495245 -5.495245 -5.495245 
    -5.495245 -5.495245 -5.495245 -5.495245 
    -5.495245 -5.495245 -5.495245 -5.495245 
    -5.495245 -5.495245 -5.495245 -5.495245 
    -5.495245 -5.495245 -5.495245 -5.495245 
    -5.495245 -5.495245 -5.495245 -5.495245 
    -5.495245 -5.495245 -5.495245 -5.495245 
    -5.495245 -5.495245 -5.495245 -5.495245 
    -5.495245 -5.495245 -5.495245 -5.495245 
    -5.495245 -5.495245 -5.495245 -5.495245 
    -5.495245 -5.495245 -5.495245 -5.495245 
    -5.495245 -5.495245 -5.495245 -5.495245 
    -5.495245 -5.495245 -5.495245 -5.495245 
    -5.495245 -5.495245 -5.495245 -5.495245 
    -5.495245 -5.495245 -5.495245 -5.495245 
    -5.495245 -5.495245 -5.495245 -5.495245 
    -5.495245 -5.495245 -5.495245 -5.495245 
    -5.495245 -5.495245 -5.495245 -5.495245 
    -5.495245 -5.495245 -5.495245 -5.495245 
    -5.495245 -5.495245 -5.495245 -5.495245 
    -5.495245 -5.495245 -5.495245 -5.495245 
    -5.495245 -5.495245 -5.495245 -5.495245 
    -5.495245 -5.495245 -5.495245 -5.495245 
    -5.495245 -5.495245 -5.495245 -5.495245 
    -5.495245 -5.495245 -5.495245 -5.495245 
    -5.495245 -5.495245 -5.495245 -5.495245 
    -5.495245 -5.495245 -5.495245 -5.495245 
    -5.495245 -5.495245 -5.495245 -5.495245 
    -5.495245 -5.495245 -5.495245 -5.495245 
    -5.495245 -5.495245 -5.495245 -5.495245 
    -5.495245 -5.495245 -5.495245 -5.495245 
    -5.495245 -5.495245 -5.495245 -5.495245 
    -5.495245 -5.495245 -5.495245 -5.495245 
    -5.495245 -5.495245 -5.495245 -5.495245 
    -5.495245 -5.495245 -5.495245 -5.495245 
    -5.495245 -5.495245 -5.495245 -5.495245 
    -5.495245 -5.495245 -5.495245 -5.495245 
    -5.495245 -5.495245 -5.495245 -5.495245 
    -5.495245 -5.495245 -5.495245 -5.495245 
    -5.495245 -5.495245 -5.495245 -5.495245 
    -5.495245 -5.495245 -5.495245 -5.495245 
    -5.495245 -5.495245 -5.495245 -5.495245 
    -5.495245 -5.495245 -5.495245 -5.495245 
    -5.495245 -5.495245 -5.495245 -5.495245 
    -5.495245 -5.495245 -5.495245 -5.495245 
    -5.495245 -5.495245 -5.495245 -5.495245 
    -5.495245 -5.495245 -5.495245 -5.495245 
    -5.495245 -5.495245 -5.495245 -5.495245 
    -5.495245 -5.495245 -5.495245 -5.495245 
    -5.495245 -5.495245 -5.495245 -5.495245 
    -5.495245 -5.495245 -5.495245 -5.495245 
    -5.495245 -5.495245 -5.495245 -5.495245 
    -5.495245 -5.495245 -5.495245 -5.495245 
    -5.495245 -5.495245 -5.495245 -5.495245 
    -5.495245 -5.495245 -5.495245 -5.495245 
    -5.495245 -5.495245 -5.495245 -5.495245 
    -5.495245 -5.495245 -5.495245 -5.495245 
    -5.495245 -5.495245 -5.495245 -5.495245 
  724 e1_4_4_32 4 4 0 
    -5.495245 -5.495245 -5.495245 -5.495245 
    -5.495245 -5.495245 -5.495245 -5.495245 
    -5.495245 -5.495245 -5.495245 -5.495245 
    -5.495245 -5.495245 -5.495245 -5.495245 
    -5.495245 -5.495245 -5.495245 -5.495245 
    -5.495245 -5.495245 -5.495245 -5.495245 
    -5.495245 -5.495245 -5.495245 -5.495245 
    -5.495245 -5.495245 -5.495245 -5.495245 
    -5.495245 -5.495245 -5.495245 -5.495245 
    -5.495245 -5.495245 -5.495245 -5.495245 
    -5.495245 -5.495245 -5.495245 -5.495245 
    -5.495245 -5.495245 -5.495245 -5.495245 
    -5.495245 -5.495245 -5.495245 -5.495245 
    -5.495245 -5.495245 -5.495245 -5.495245 
    -5.495245 -5.495245 -5.495245 -5.495245 
    -5.495245 -5.495245 -5.495245 -5.495245 
    -5.495245 -5.495245 -5.495245 -5.495245 
    -5.495245 -5.495245 -5.495245 -5.495245 
    -5.495245 -5.495245 -5.495245 -5.495245 
    -5.495245 -5.495245 -5.495245 -5.495245 
    -5.495245 -5.495245 -5.495245 -5.495245 
    -5.495245 -5.495245 -5.495245 -5.495245 
    -5.495245 -5.495245 -5.495245 -5.495245 
    -5.495245 -5.495245 -5.495245 -5.495245 
    -5.495245 -5.495245 -5.495245 -5.495245 
    -5.495245 -5.495245 -5.495245 -5.495245 
    -5.495245 -5.495245 -5.495245 -5.495245 
    -5.495245 -5.495245 -5.495245 -5.495245 
    -5.495245 -5.495245 -5.495245 -5.495245 
    -5.495245 -5.495245 -5.495245 -5.495245 
    -5.495245 -5.495245 -5.495245 -5.495245 
    -5.495245 -5.495245 -5.495245 -5.495245 
    -5.495245 -5.495245 -5.495245 -5.495245 
    -5.495245 -5.495245 -5.495245 -5.495245 
    -5.495245 -5.495245 -5.495245 -5.495245 
    -5.495245 -5.495245 -5.495245 -5.495245 
    -5.495245 -5.495245 -5.495245 -5.495245 
    -5.495245 -5.495245 -5.495245 -5.495245 
    -5.495245 -5.495245 -5.495245 -5.495245 
    -5.495245 -5.495245 -5.495245 -5.495245 
    -5.495245 -5.495245 -5.495245 -5.495245 
    -5.495245 -5.495245 -5.495245 -5.495245 
    -5.495245 -5.495245 -5.495245 -5.495245 
    -5.495245 -5.495245 -5.495245 -5.495245 
    -5.495245 -5.495245 -5.495245 -5.495245 
    -5.495245 -5.495245 -5.495245 -5.495245 
    -5.495245 -5.495245 -5.495245 -5.495245 
    -5.495245 -5.495245 -5.495245 -5.495245 
    -5.495245 -5.495245 -5.495245 -5.495245 
    -5.495245 -5.495245 -5.495245 -5.495245 
    -5.495245 -5.495245 -5.495245 -5.495245 
    -5.495245 -5.495245 -5.495245 -5.495245 
    -5.495245 -5.495245 -5.495245 -5.495245 
    -5.495245 -5.495245 -5.495245 -5.495245 
    -5.495245 -5.495245 -5.495245 -5.495245 
    -5.495245 -5.495245 -5.495245 -5.495245 
    -5.495245 -5.495245 -5.495245 -5.495245 
    -5.495245 -5.495245 -5.495245 -5.495245 
    -5.495245 -5.495245 -5.495245 -5.495245 
    -5.495245 -5.495245 -5.495245 -5.495245 
    -5.495245 -5.495245 -5.495245 -5.495245 
    -5.495245 -5.495245 -5.495245 -5.495245 
    -5.495245 -5.495245 -5.495245 -5.495245 
    -5.495245 -5.495245 -5.495245 -5.495245 
  725 e1_4_4_33 4 4 0 
    -5.495245 -5.495245 -5.495245 -5.495245 
    -5.495245 -5.495245 -5.495245 -5.495245 
    -5.495245 -5.495245 -5.495245 -5.495245 
    -5.495245 -5.495245 -5.495245 -5.495245 
    -5.495245 -5.495245 -5.495245 -5.495245 
    -5.495245 -5.495245 -5.495245 -5.495245 
    -5.495245 -5.495245 -5.495245 -5.495245 
    -5.495245 -5.495245 -5.495245 -5.495245 
    -5.495245 -5.495245 -5.495245 -5.495245 
    -5.495245 -5.495245 -5.495245 -5.495245 
    -5.495245 -5.495245 -5.495245 -5.495245 
    -5.495245 -5.495245 -5.495245 -5.495245 
    -5.495245 -5.495245 -5.495245 -5.495245 
    -5.495245 -5.495245 -5.495245 -5.495245 
    -5.495245 -5.495245 -5.495245 -5.495245 
    -5.495245 -5.495245 -5.495245 -5.495245 
    -5.495245 -5.495245 -5.495245 -5.495245 
    -5.495245 -5.495245 -5.495245 -5.495245 
    -5.495245 -5.495245 -5.495245 -5.495245 
    -5.495245 -5.495245 -5.495245 -5.495245 
    -5.495245 -5.495245 -5.495245 -5.495245 
    -5.495245 -5.495245 -5.495245 -5.495245 
    -5.495245 -5.495245 -5.495245 -5.495245 
    -5.495245 -5.495245 -5.495245 -5.495245 
    -5.495245 -5.495245 -5.495245 -5.495245 
    -5.495245 -5.495245 -5.495245 -5.495245 
    -5.495245 -5.495245 -5.495245 -5.495245 
    -5.495245 -5.495245 -5.495245 -5.495245 
    -5.495245 -5.495245 -5.495245 -5.495245 
    -5.495245 -5.495245 -5.495245 -5.495245 
    -5.495245 -5.495245 -5.495245 -5.495245 
    -5.495245 -5.495245 -5.495245 -5.495245 
    -5.495245 -5.495245 -5.495245 -5.495245 
    -5.495245 -5.495245 -5.495245 -5.495245 
    -5.495245 -5.495245 -5.495245 -5.495245 
    -5.495245 -5.495245 -5.495245 -5.495245 
    -5.495245 -5.495245 -5.495245 -5.495245 
    -5.495245 -5.495245 -5.495245 -5.495245 
    -5.495245 -5.495245 -5.495245 -5.495245 
    -5.495245 -5.495245 -5.495245 -5.495245 
    -5.495245 -5.495245 -5.495245 -5.495245 
    -5.495245 -5.495245 -5.495245 -5.495245 
    -5.495245 -5.495245 -5.495245 -5.495245 
    -5.495245 -5.495245 -5.495245 -5.495245 
    -5.495245 -5.495245 -5.495245 -5.495245 
    -5.495245 -5.495245 -5.495245 -5.495245 
    -5.495245 -5.495245 -5.495245 -5.495245 
    -5.495245 -5.495245 -5.495245 -5.495245 
    -5.495245 -5.495245 -5.495245 -5.495245 
    -5.495245 -5.495245 -5.495245 -5.495245 
    -5.495245 -5.495245 -5.495245 -5.495245 
    -5.495245 -5.495245 -5.495245 -5.495245 
    -5.495245 -5.495245 -5.495245 -5.495245 
    -5.495245 -5.495245 -5.495245 -5.495245 
    -5.495245 -5.495245 -5.495245 -5.495245 
    -5.495245 -5.495245 -5.495245 -5.495245 
    -5.495245 -5.495245 -5.495245 -5.495245 
    -5.495245 -5.495245 -5.495245 -5.495245 
    -5.495245 -5.495245 -5.495245 -5.495245 
    -5.495245 -5.495245 -5.495245 -5.495245 
    -5.495245 -5.495245 -5.495245 -5.495245 
    -5.495245 -5.495245 -5.495245 -5.495245 
    -5.495245 -5.495245 -5.495245 -5.495245 
    -5.495245 -5.495245 -5.495245 -5.495245 
  726 e1_4_4_34 4 4 0 
    -5.495245 -5.495245 -5.495245 -5.495245 
    -5.495245 -5.495245 -5.495245 -5.495245 
    -5.495245 -5.495245 -5.495245 -5.495245 
    -5.495245 -5.495245 -5.495245 -5.495245 
    -5.495245 -5.495245 -5.495245 -5.495245 
    -5.495245 -5.495245 -5.495245 -5.495245 
    -5.495245 -5.495245 -5.495245 -5.495245 
    -5.495245 -5.495245 -5.495245 -5.495245 
    -5.495245 -5.495245 -5.495245 -5.495245 
    -5.495245 -5.495245 -5.495245 -5.495245 
    -5.495245 -5.495245 -5.495245 -5.495245 
    -5.495245 -5.495245 -5.495245 -5.495245 
    -5.495245 -5.495245 -5.495245 -5.495245 
    -5.495245 -5.495245 -5.495245 -5.495245 
    -5.495245 -5.495245 -5.495245 -5.495245 
    -5.495245 -5.495245 -5.495245 -5.495245 
    -5.495245 -5.495245 -5.495245 -5.495245 
    -5.495245 -5.495245 -5.495245 -5.495245 
    -5.495245 -5.495245 -5.495245 -5.495245 
    -5.495245 -5.495245 -5.495245 -5.495245 
    -5.495245 -5.495245 -5.495245 -5.495245 
    -5.495245 -5.495245 -5.495245 -5.495245 
    -5.495245 -5.495245 -5.495245 -5.495245 
    -5.495245 -5.495245 -5.495245 -5.495245 
    -5.495245 -5.495245 -5.495245 -5.495245 
    -5.495245 -5.495245 -5.495245 -5.495245 
    -5.495245 -5.495245 -5.495245 -5.495245 
    -5.495245 -5.495245 -5.495245 -5.495245 
    -5.495245 -5.495245 -5.495245 -5.495245 
    -5.495245 -5.495245 -5.495245 -5.495245 
    -5.495245 -5.495245 -5.495245 -5.495245 
    -5.495245 -5.495245 -5.495245 -5.495245 
    -5.495245 -5.495245 -5.495245 -5.495245 
    -5.495245 -5.495245 -5.495245 -5.495245 
    -5.495245 -5.495245 -5.495245 -5.495245 
    -5.495245 -5.495245 -5.495245 -5.495245 
    -5.495245 -5.495245 -5.495245 -5.495245 
    -5.495245 -5.495245 -5.495245 -5.495245 
    -5.495245 -5.495245 -5.495245 -5.495245 
    -5.495245 -5.495245 -5.495245 -5.495245 
    -5.495245 -5.495245 -5.495245 -5.495245 
    -5.495245 -5.495245 -5.495245 -5.495245 
    -5.495245 -5.495245 -5.495245 -5.495245 
    -5.495245 -5.495245 -5.495245 -5.495245 
    -5.495245 -5.495245 -5.495245 -5.495245 
    -5.495245 -5.495245 -5.495245 -5.495245 
    -5.495245 -5.495245 -5.495245 -5.495245 
    -5.495245 -5.495245 -5.495245 -5.495245 
    -5.495245 -5.495245 -5.495245 -5.495245 
    -5.495245 -5.495245 -5.495245 -5.495245 
    -5.495245 -5.495245 -5.495245 -5.495245 
    -5.495245 -5.495245 -5.495245 -5.495245 
    -5.495245 -5.495245 -5.495245 -5.495245 
    -5.495245 -5.495245 -5.495245 -5.495245 
    -5.495245 -5.495245 -5.495245 -5.495245 
    -5.495245 -5.495245 -5.495245 -5.495245 
    -5.495245 -5.495245 -5.495245 -5.495245 
    -5.495245 -5.495245 -5.495245 -5.495245 
    -5.495245 -5.495245 -5.495245 -5.495245 
    -5.495245 -5.495245 -5.495245 -5.495245 
    -5.495245 -5.495245 -5.495245 -5.495245 
    -5.495245 -5.495245 -5.495245 -5.495245 
    -5.495245 -5.495245 -5.495245 -5.495245 
    -5.495245 -5.495245 -5.495245 -5.495245 
  727 e1_4_4_35 4 4 0 
    -5.495245 -5.495245 -5.495245 -5.495245 
    -5.495245 -5.495245 -5.495245 -5.495245 
    -5.495245 -5.495245 -5.495245 -5.495245 
    -5.495245 -5.495245 -5.495245 -5.495245 
    -5.495245 -5.495245 -5.495245 -5.495245 
    -5.495245 -5.495245 -5.495245 -5.495245 
    -5.495245 -5.495245 -5.495245 -5.495245 
    -5.495245 -5.495245 -5.495245 -5.495245 
    -5.495245 -5.495245 -5.495245 -5.495245 
    -5.495245 -5.495245 -5.495245 -5.495245 
    -5.495245 -5.495245 -5.495245 -5.495245 
    -5.495245 -5.495245 -5.495245 -5.495245 
    -5.495245 -5.495245 -5.495245 -5.495245 
    -5.495245 -5.495245 -5.495245 -5.495245 
    -5.495245 -5.495245 -5.495245 -5.495245 
    -5.495245 -5.495245 -5.495245 -5.495245 
    -5.495245 -5.495245 -5.495245 -5.495245 
    -5.495245 -5.495245 -5.495245 -5.495245 
    -5.495245 -5.495245 -5.495245 -5.495245 
    -5.495245 -5.495245 -5.495245 -5.495245 
    -5.495245 -5.495245 -5.495245 -5.495245 
    -5.495245 -5.495245 -5.495245 -5.495245 
    -5.495245 -5.495245 -5.495245 -5.495245 
    -5.495245 -5.495245 -5.495245 -5.495245 
    -5.495245 -5.495245 -5.495245 -5.495245 
    -5.495245 -5.495245 -5.495245 -5.495245 
    -5.495245 -5.495245 -5.495245 -5.495245 
    -5.495245 -5.495245 -5.495245 -5.495245 
    -5.495245 -5.495245 -5.495245 -5.495245 
    -5.495245 -5.495245 -5.495245 -5.495245 
    -5.495245 -5.495245 -5.495245 -5.495245 
    -5.495245 -5.495245 -5.495245 -5.495245 
    -5.495245 -5.495245 -5.495245 -5.495245 
    -5.495245 -5.495245 -5.495245 -5.495245 
    -5.495245 -5.495245 -5.495245 -5.495245 
    -5.495245 -5.495245 -5.495245 -5.495245 
    -5.495245 -5.495245 -5.495245 -5.495245 
    -5.495245 -5.495245 -5.495245 -5.495245 
    -5.495245 -5.495245 -5.495245 -5.495245 
    -5.495245 -5.495245 -5.495245 -5.495245 
    -5.495245 -5.495245 -5.495245 -5.495245 
    -5.495245 -5.495245 -5.495245 -5.495245 
    -5.495245 -5.495245 -5.495245 -5.495245 
    -5.495245 -5.495245 -5.495245 -5.495245 
    -5.495245 -5.495245 -5.495245 -5.495245 
    -5.495245 -5.495245 -5.495245 -5.495245 
    -5.495245 -5.495245 -5.495245 -5.495245 
    -5.495245 -5.495245 -5.495245 -5.495245 
    -5.495245 -5.495245 -5.495245 -5.495245 
    -5.495245 -5.495245 -5.495245 -5.495245 
    -5.495245 -5.495245 -5.495245 -5.495245 
    -5.495245 -5.495245 -5.495245 -5.495245 
    -5.495245 -5.495245 -5.495245 -5.495245 
    -5.495245 -5.495245 -5.495245 -5.495245 
    -5.495245 -5.495245 -5.495245 -5.495245 
    -5.495245 -5.495245 -5.495245 -5.495245 
    -5.495245 -5.495245 -5.495245 -5.495245 
    -5.495245 -5.495245 -5.495245 -5.495245 
    -5.495245 -5.495245 -5.495245 -5.495245 
    -5.495245 -5.495245 -5.495245 -5.495245 
    -5.495245 -5.495245 -5.495245 -5.495245 
    -5.495245 -5.495245 -5.495245 -5.495245 
    -5.495245 -5.495245 -5.495245 -5.495245 
    -5.495245 -5.495245 -5.495245 -5.495245 
  728 e1_4_4_36 4 4 0 
    -5.495245 -5.495245 -5.495245 -5.495245 
    -5.495245 -5.495245 -5.495245 -5.495245 
    -5.495245 -5.495245 -5.495245 -5.495245 
    -5.495245 -5.495245 -5.495245 -5.495245 
    -5.495245 -5.495245 -5.495245 -5.495245 
    -5.495245 -5.495245 -5.495245 -5.495245 
    -5.495245 -5.495245 -5.495245 -5.495245 
    -5.495245 -5.495245 -5.495245 -5.495245 
    -5.495245 -5.495245 -5.495245 -5.495245 
    -5.495245 -5.495245 -5.495245 -5.495245 
    -5.495245 -5.495245 -5.495245 -5.495245 
    -5.495245 -5.495245 -5.495245 -5.495245 
    -5.495245 -5.495245 -5.495245 -5.495245 
    -5.495245 -5.495245 -5.495245 -5.495245 
    -5.495245 -5.495245 -5.495245 -5.495245 
    -5.495245 -5.495245 -5.495245 -5.495245 
    -5.495245 -5.495245 -5.495245 -5.495245 
    -5.495245 -5.495245 -5.495245 -5.495245 
    -5.495245 -5.495245 -5.495245 -5.495245 
    -5.495245 -5.495245 -5.495245 -5.495245 
    -5.495245 -5.495245 -5.495245 -5.495245 
    -5.495245 -5.495245 -5.495245 -5.495245 
    -5.495245 -5.495245 -5.495245 -5.495245 
    -5.495245 -5.495245 -5.495245 -5.495245 
    -5.495245 -5.495245 -5.495245 -5.495245 
    -5.495245 -5.495245 -5.495245 -5.495245 
    -5.495245 -5.495245 -5.495245 -5.495245 
    -5.495245 -5.495245 -5.495245 -5.495245 
    -5.495245 -5.495245 -5.495245 -5.495245 
    -5.495245 -5.495245 -5.495245 -5.495245 
    -5.495245 -5.495245 -5.495245 -5.495245 
    -5.495245 -5.495245 -5.495245 -5.495245 
    -5.495245 -5.495245 -5.495245 -5.495245 
    -5.495245 -5.495245 -5.495245 -5.495245 
    -5.495245 -5.495245 -5.495245 -5.495245 
    -5.495245 -5.495245 -5.495245 -5.495245 
    -5.495245 -5.495245 -5.495245 -5.495245 
    -5.495245 -5.495245 -5.495245 -5.495245 
    -5.495245 -5.495245 -5.495245 -5.495245 
    -5.495245 -5.495245 -5.495245 -5.495245 
    -5.495245 -5.495245 -5.495245 -5.495245 
    -5.495245 -5.495245 -5.495245 -5.495245 
    -5.495245 -5.495245 -5.495245 -5.495245 
    -5.495245 -5.495245 -5.495245 -5.495245 
    -5.495245 -5.495245 -5.495245 -5.495245 
    -5.495245 -5.495245 -5.495245 -5.495245 
    -5.495245 -5.495245 -5.495245 -5.495245 
    -5.495245 -5.495245 -5.495245 -5.495245 
    -5.495245 -5.495245 -5.495245 -5.495245 
    -5.495245 -5.495245 -5.495245 -5.495245 
    -5.495245 -5.495245 -5.495245 -5.495245 
    -5.495245 -5.495245 -5.495245 -5.495245 
    -5.495245 -5.495245 -5.495245 -5.495245 
    -5.495245 -5.495245 -5.495245 -5.495245 
    -5.495245 -5.495245 -5.495245 -5.495245 
    -5.495245 -5.495245 -5.495245 -5.495245 
    -5.495245 -5.495245 -5.495245 -5.495245 
    -5.495245 -5.495245 -5.495245 -5.495245 
    -5.495245 -5.495245 -5.495245 -5.495245 
    -5.495245 -5.495245 -5.495245 -5.495245 
    -5.495245 -5.495245 -5.495245 -5.495245 
    -5.495245 -5.495245 -5.495245 -5.495245 
    -5.495245 -5.495245 -5.495245 -5.495245 
    -5.495245 -5.495245 -5.495245 -5.495245 
  729 e1_4_4_37 4 4 0 
    -5.495245 -5.495245 -5.495245 -5.495245 
    -5.495245 -5.495245 -5.495245 -5.495245 
    -5.495245 -5.495245 -5.495245 -5.495245 
    -5.495245 -5.495245 -5.495245 -5.495245 
    -5.495245 -5.495245 -5.495245 -5.495245 
    -5.495245 -5.495245 -5.495245 -5.495245 
    -5.495245 -5.495245 -5.495245 -5.495245 
    -5.495245 -5.495245 -5.495245 -5.495245 
    -5.495245 -5.495245 -5.495245 -5.495245 
    -5.495245 -5.495245 -5.495245 -5.495245 
    -5.495245 -5.495245 -5.495245 -5.495245 
    -5.495245 -5.495245 -5.495245 -5.495245 
    -5.495245 -5.495245 -5.495245 -5.495245 
    -5.495245 -5.495245 -5.495245 -5.495245 
    -5.495245 -5.495245 -5.495245 -5.495245 
    -5.495245 -5.495245 -5.495245 -5.495245 
    -5.495245 -5.495245 -5.495245 -5.495245 
    -5.495245 -5.495245 -5.495245 -5.495245 
    -5.495245 -5.495245 -5.495245 -5.495245 
    -5.495245 -5.495245 -5.495245 -5.495245 
    -5.495245 -5.495245 -5.495245 -5.495245 
    -5.495245 -5.495245 -5.495245 -5.495245 
    -5.495245 -5.495245 -5.495245 -5.495245 
    -5.495245 -5.495245 -5.495245 -5.495245 
    -5.495245 -5.495245 -5.495245 -5.495245 
    -5.495245 -5.495245 -5.495245 -5.495245 
    -5.495245 -5.495245 -5.495245 -5.495245 
    -5.495245 -5.495245 -5.495245 -5.495245 
    -5.495245 -5.495245 -5.495245 -5.495245 
    -5.495245 -5.495245 -5.495245 -5.495245 
    -5.495245 -5.495245 -5.495245 -5.495245 
    -5.495245 -5.495245 -5.495245 -5.495245 
    -5.495245 -5.495245 -5.495245 -5.495245 
    -5.495245 -5.495245 -5.495245 -5.495245 
    -5.495245 -5.495245 -5.495245 -5.495245 
    -5.495245 -5.495245 -5.495245 -5.495245 
    -5.495245 -5.495245 -5.495245 -5.495245 
    -5.495245 -5.495245 -5.495245 -5.495245 
    -5.495245 -5.495245 -5.495245 -5.495245 
    -5.495245 -5.495245 -5.495245 -5.495245 
    -5.495245 -5.495245 -5.495245 -5.495245 
    -5.495245 -5.495245 -5.495245 -5.495245 
    -5.495245 -5.495245 -5.495245 -5.495245 
    -5.495245 -5.495245 -5.495245 -5.495245 
    -5.495245 -5.495245 -5.495245 -5.495245 
    -5.495245 -5.495245 -5.495245 -5.495245 
    -5.495245 -5.495245 -5.495245 -5.495245 
    -5.495245 -5.495245 -5.495245 -5.495245 
    -5.495245 -5.495245 -5.495245 -5.495245 
    -5.495245 -5.495245 -5.495245 -5.495245 
    -5.495245 -5.495245 -5.495245 -5.495245 
    -5.495245 -5.495245 -5.495245 -5.495245 
    -5.495245 -5.495245 -5.495245 -5.495245 
    -5.495245 -5.495245 -5.495245 -5.495245 
    -5.495245 -5.495245 -5.495245 -5.495245 
    -5.495245 -5.495245 -5.495245 -5.495245 
    -5.495245 -5.495245 -5.495245 -5.495245 
    -5.495245 -5.495245 -5.495245 -5.495245 
    -5.495245 -5.495245 -5.495245 -5.495245 
    -5.495245 -5.495245 -5.495245 -5.495245 
    -5.495245 -5.495245 -5.495245 -5.495245 
    -5.495245 -5.495245 -5.495245 -5.495245 
    -5.495245 -5.495245 -5.495245 -5.495245 
    -5.495245 -5.495245 -5.495245 -5.495245 
  730 e1_4_4_38 4 4 0 
    -5.495245 -5.495245 -5.495245 -5.495245 
    -5.495245 -5.495245 -5.495245 -5.495245 
    -5.495245 -5.495245 -5.495245 -5.495245 
    -5.495245 -5.495245 -5.495245 -5.495245 
    -5.495245 -5.495245 -5.495245 -5.495245 
    -5.495245 -5.495245 -5.495245 -5.495245 
    -5.495245 -5.495245 -5.495245 -5.495245 
    -5.495245 -5.495245 -5.495245 -5.495245 
    -5.495245 -5.495245 -5.495245 -5.495245 
    -5.495245 -5.495245 -5.495245 -5.495245 
    -5.495245 -5.495245 -5.495245 -5.495245 
    -5.495245 -5.495245 -5.495245 -5.495245 
    -5.495245 -5.495245 -5.495245 -5.495245 
    -5.495245 -5.495245 -5.495245 -5.495245 
    -5.495245 -5.495245 -5.495245 -5.495245 
    -5.495245 -5.495245 -5.495245 -5.495245 
    -5.495245 -5.495245 -5.495245 -5.495245 
    -5.495245 -5.495245 -5.495245 -5.495245 
    -5.495245 -5.495245 -5.495245 -5.495245 
    -5.495245 -5.495245 -5.495245 -5.495245 
    -5.495245 -5.495245 -5.495245 -5.495245 
    -5.495245 -5.495245 -5.495245 -5.495245 
    -5.495245 -5.495245 -5.495245 -5.495245 
    -5.495245 -5.495245 -5.495245 -5.495245 
    -5.495245 -5.495245 -5.495245 -5.495245 
    -5.495245 -5.495245 -5.495245 -5.495245 
    -5.495245 -5.495245 -5.495245 -5.495245 
    -5.495245 -5.495245 -5.495245 -5.495245 
    -5.495245 -5.495245 -5.495245 -5.495245 
    -5.495245 -5.495245 -5.495245 -5.495245 
    -5.495245 -5.495245 -5.495245 -5.495245 
    -5.495245 -5.495245 -5.495245 -5.495245 
    -5.495245 -5.495245 -5.495245 -5.495245 
    -5.495245 -5.495245 -5.495245 -5.495245 
    -5.495245 -5.495245 -5.495245 -5.495245 
    -5.495245 -5.495245 -5.495245 -5.495245 
    -5.495245 -5.495245 -5.495245 -5.495245 
    -5.495245 -5.495245 -5.495245 -5.495245 
    -5.495245 -5.495245 -5.495245 -5.495245 
    -5.495245 -5.495245 -5.495245 -5.495245 
    -5.495245 -5.495245 -5.495245 -5.495245 
    -5.495245 -5.495245 -5.495245 -5.495245 
    -5.495245 -5.495245 -5.495245 -5.495245 
    -5.495245 -5.495245 -5.495245 -5.495245 
    -5.495245 -5.495245 -5.495245 -5.495245 
    -5.495245 -5.495245 -5.495245 -5.495245 
    -5.495245 -5.495245 -5.495245 -5.495245 
    -5.495245 -5.495245 -5.495245 -5.495245 
    -5.495245 -5.495245 -5.495245 -5.495245 
    -5.495245 -5.495245 -5.495245 -5.495245 
    -5.495245 -5.495245 -5.495245 -5.495245 
    -5.495245 -5.495245 -5.495245 -5.495245 
    -5.495245 -5.495245 -5.495245 -5.495245 
    -5.495245 -5.495245 -5.495245 -5.495245 
    -5.495245 -5.495245 -5.495245 -5.495245 
    -5.495245 -5.495245 -5.495245 -5.495245 
    -5.495245 -5.495245 -5.495245 -5.495245 
    -5.495245 -5.495245 -5.495245 -5.495245 
    -5.495245 -5.495245 -5.495245 -5.495245 
    -5.495245 -5.495245 -5.495245 -5.495245 
    -5.495245 -5.495245 -5.495245 -5.495245 
    -5.495245 -5.495245 -5.495245 -5.495245 
    -5.495245 -5.495245 -5.495245 -5.495245 
    -5.495245 -5.495245 -5.495245 -5.495245 
  731 e1_4_4_39 4 4 0 
    -5.495245 -5.495245 -5.495245 -5.495245 
    -5.495245 -5.495245 -5.495245 -5.495245 
    -5.495245 -5.495245 -5.495245 -5.495245 
    -5.495245 -5.495245 -5.495245 -5.495245 
    -5.495245 -5.495245 -5.495245 -5.495245 
    -5.495245 -5.495245 -5.495245 -5.495245 
    -5.495245 -5.495245 -5.495245 -5.495245 
    -5.495245 -5.495245 -5.495245 -5.495245 
    -5.495245 -5.495245 -5.495245 -5.495245 
    -5.495245 -5.495245 -5.495245 -5.495245 
    -5.495245 -5.495245 -5.495245 -5.495245 
    -5.495245 -5.495245 -5.495245 -5.495245 
    -5.495245 -5.495245 -5.495245 -5.495245 
    -5.495245 -5.495245 -5.495245 -5.495245 
    -5.495245 -5.495245 -5.495245 -5.495245 
    -5.495245 -5.495245 -5.495245 -5.495245 
    -5.495245 -5.495245 -5.495245 -5.495245 
    -5.495245 -5.495245 -5.495245 -5.495245 
    -5.495245 -5.495245 -5.495245 -5.495245 
    -5.495245 -5.495245 -5.495245 -5.495245 
    -5.495245 -5.495245 -5.495245 -5.495245 
    -5.495245 -5.495245 -5.495245 -5.495245 
    -5.495245 -5.495245 -5.495245 -5.495245 
    -5.495245 -5.495245 -5.495245 -5.495245 
    -5.495245 -5.495245 -5.495245 -5.495245 
    -5.495245 -5.495245 -5.495245 -5.495245 
    -5.495245 -5.495245 -5.495245 -5.495245 
    -5.495245 -5.495245 -5.495245 -5.495245 
    -5.495245 -5.495245 -5.495245 -5.495245 
    -5.495245 -5.495245 -5.495245 -5.495245 
    -5.495245 -5.495245 -5.495245 -5.495245 
    -5.495245 -5.495245 -5.495245 -5.495245 
    -5.495245 -5.495245 -5.495245 -5.495245 
    -5.495245 -5.495245 -5.495245 -5.495245 
    -5.495245 -5.495245 -5.495245 -5.495245 
    -5.495245 -5.495245 -5.495245 -5.495245 
    -5.495245 -5.495245 -5.495245 -5.495245 
    -5.495245 -5.495245 -5.495245 -5.495245 
    -5.495245 -5.495245 -5.495245 -5.495245 
    -5.495245 -5.495245 -5.495245 -5.495245 
    -5.495245 -5.495245 -5.495245 -5.495245 
    -5.495245 -5.495245 -5.495245 -5.495245 
    -5.495245 -5.495245 -5.495245 -5.495245 
    -5.495245 -5.495245 -5.495245 -5.495245 
    -5.495245 -5.495245 -5.495245 -5.495245 
    -5.495245 -5.495245 -5.495245 -5.495245 
    -5.495245 -5.495245 -5.495245 -5.495245 
    -5.495245 -5.495245 -5.495245 -5.495245 
    -5.495245 -5.495245 -5.495245 -5.495245 
    -5.495245 -5.495245 -5.495245 -5.495245 
    -5.495245 -5.495245 -5.495245 -5.495245 
    -5.495245 -5.495245 -5.495245 -5.495245 
    -5.495245 -5.495245 -5.495245 -5.495245 
    -5.495245 -5.495245 -5.495245 -5.495245 
    -5.495245 -5.495245 -5.495245 -5.495245 
    -5.495245 -5.495245 -5.495245 -5.495245 
    -5.495245 -5.495245 -5.495245 -5.495245 
    -5.495245 -5.495245 -5.495245 -5.495245 
    -5.495245 -5.495245 -5.495245 -5.495245 
    -5.495245 -5.495245 -5.495245 -5.495245 
    -5.495245 -5.495245 -5.495245 -5.495245 
    -5.495245 -5.495245 -5.495245 -5.495245 
    -5.495245 -5.495245 -5.495245 -5.495245 
    -5.495245 -5.495245 -5.495245 -5.495245 
  732 e1_4_4_40 4 4 0 
    -5.495245 -5.495245 -5.495245 -5.495245 
    -5.495245 -5.495245 -5.495245 -5.495245 
    -5.495245 -5.495245 -5.495245 -5.495245 
    -5.495245 -5.495245 -5.495245 -5.495245 
    -5.495245 -5.495245 -5.495245 -5.495245 
    -5.495245 -5.495245 -5.495245 -5.495245 
    -5.495245 -5.495245 -5.495245 -5.495245 
    -5.495245 -5.495245 -5.495245 -5.495245 
    -5.495245 -5.495245 -5.495245 -5.495245 
    -5.495245 -5.495245 -5.495245 -5.495245 
    -5.495245 -5.495245 -5.495245 -5.495245 
    -5.495245 -5.495245 -5.495245 -5.495245 
    -5.495245 -5.495245 -5.495245 -5.495245 
    -5.495245 -5.495245 -5.495245 -5.495245 
    -5.495245 -5.495245 -5.495245 -5.495245 
    -5.495245 -5.495245 -5.495245 -5.495245 
    -5.495245 -5.495245 -5.495245 -5.495245 
    -5.495245 -5.495245 -5.495245 -5.495245 
    -5.495245 -5.495245 -5.495245 -5.495245 
    -5.495245 -5.495245 -5.495245 -5.495245 
    -5.495245 -5.495245 -5.495245 -5.495245 
    -5.495245 -5.495245 -5.495245 -5.495245 
    -5.495245 -5.495245 -5.495245 -5.495245 
    -5.495245 -5.495245 -5.495245 -5.495245 
    -5.495245 -5.495245 -5.495245 -5.495245 
    -5.495245 -5.495245 -5.495245 -5.495245 
    -5.495245 -5.495245 -5.495245 -5.495245 
    -5.495245 -5.495245 -5.495245 -5.495245 
    -5.495245 -5.495245 -5.495245 -5.495245 
    -5.495245 -5.495245 -5.495245 -5.495245 
    -5.495245 -5.495245 -5.495245 -5.495245 
    -5.495245 -5.495245 -5.495245 -5.495245 
    -5.495245 -5.495245 -5.495245 -5.495245 
    -5.495245 -5.495245 -5.495245 -5.495245 
    -5.495245 -5.495245 -5.495245 -5.495245 
    -5.495245 -5.495245 -5.495245 -5.495245 
    -5.495245 -5.495245 -5.495245 -5.495245 
    -5.495245 -5.495245 -5.495245 -5.495245 
    -5.495245 -5.495245 -5.495245 -5.495245 
    -5.495245 -5.495245 -5.495245 -5.495245 
    -5.495245 -5.495245 -5.495245 -5.495245 
    -5.495245 -5.495245 -5.495245 -5.495245 
    -5.495245 -5.495245 -5.495245 -5.495245 
    -5.495245 -5.495245 -5.495245 -5.495245 
    -5.495245 -5.495245 -5.495245 -5.495245 
    -5.495245 -5.495245 -5.495245 -5.495245 
    -5.495245 -5.495245 -5.495245 -5.495245 
    -5.495245 -5.495245 -5.495245 -5.495245 
    -5.495245 -5.495245 -5.495245 -5.495245 
    -5.495245 -5.495245 -5.495245 -5.495245 
    -5.495245 -5.495245 -5.495245 -5.495245 
    -5.495245 -5.495245 -5.495245 -5.495245 
    -5.495245 -5.495245 -5.495245 -5.495245 
    -5.495245 -5.495245 -5.495245 -5.495245 
    -5.495245 -5.495245 -5.495245 -5.495245 
    -5.495245 -5.495245 -5.495245 -5.495245 
    -5.495245 -5.495245 -5.495245 -5.495245 
    -5.495245 -5.495245 -5.495245 -5.495245 
    -5.495245 -5.495245 -5.495245 -5.495245 
    -5.495245 -5.495245 -5.495245 -5.495245 
    -5.495245 -5.495245 -5.495245 -5.495245 
    -5.495245 -5.495245 -5.495245 -5.495245 
    -5.495245 -5.495245 -5.495245 -5.495245 
    -5.495245 -5.495245 -5.495245 -5.495245 
  733 e1_4_4_41 4 4 0 
    -5.495245 -5.495245 -5.495245 -5.495245 
    -5.495245 -5.495245 -5.495245 -5.495245 
    -5.495245 -5.495245 -5.495245 -5.495245 
    -5.495245 -5.495245 -5.495245 -5.495245 
    -5.495245 -5.495245 -5.495245 -5.495245 
    -5.495245 -5.495245 -5.495245 -5.495245 
    -5.495245 -5.495245 -5.495245 -5.495245 
    -5.495245 -5.495245 -5.495245 -5.495245 
    -5.495245 -5.495245 -5.495245 -5.495245 
    -5.495245 -5.495245 -5.495245 -5.495245 
    -5.495245 -5.495245 -5.495245 -5.495245 
    -5.495245 -5.495245 -5.495245 -5.495245 
    -5.495245 -5.495245 -5.495245 -5.495245 
    -5.495245 -5.495245 -5.495245 -5.495245 
    -5.495245 -5.495245 -5.495245 -5.495245 
    -5.495245 -5.495245 -5.495245 -5.495245 
    -5.495245 -5.495245 -5.495245 -5.495245 
    -5.495245 -5.495245 -5.495245 -5.495245 
    -5.495245 -5.495245 -5.495245 -5.495245 
    -5.495245 -5.495245 -5.495245 -5.495245 
    -5.495245 -5.495245 -5.495245 -5.495245 
    -5.495245 -5.495245 -5.495245 -5.495245 
    -5.495245 -5.495245 -5.495245 -5.495245 
    -5.495245 -5.495245 -5.495245 -5.495245 
    -5.495245 -5.495245 -5.495245 -5.495245 
    -5.495245 -5.495245 -5.495245 -5.495245 
    -5.495245 -5.495245 -5.495245 -5.495245 
    -5.495245 -5.495245 -5.495245 -5.495245 
    -5.495245 -5.495245 -5.495245 -5.495245 
    -5.495245 -5.495245 -5.495245 -5.495245 
    -5.495245 -5.495245 -5.495245 -5.495245 
    -5.495245 -5.495245 -5.495245 -5.495245 
    -5.495245 -5.495245 -5.495245 -5.495245 
    -5.495245 -5.495245 -5.495245 -5.495245 
    -5.495245 -5.495245 -5.495245 -5.495245 
    -5.495245 -5.495245 -5.495245 -5.495245 
    -5.495245 -5.495245 -5.495245 -5.495245 
    -5.495245 -5.495245 -5.495245 -5.495245 
    -5.495245 -5.495245 -5.495245 -5.495245 
    -5.495245 -5.495245 -5.495245 -5.495245 
    -5.495245 -5.495245 -5.495245 -5.495245 
    -5.495245 -5.495245 -5.495245 -5.495245 
    -5.495245 -5.495245 -5.495245 -5.495245 
    -5.495245 -5.495245 -5.495245 -5.495245 
    -5.495245 -5.495245 -5.495245 -5.495245 
    -5.495245 -5.495245 -5.495245 -5.495245 
    -5.495245 -5.495245 -5.495245 -5.495245 
    -5.495245 -5.495245 -5.495245 -5.495245 
    -5.495245 -5.495245 -5.495245 -5.495245 
    -5.495245 -5.495245 -5.495245 -5.495245 
    -5.495245 -5.495245 -5.495245 -5.495245 
    -5.495245 -5.495245 -5.495245 -5.495245 
    -5.495245 -5.495245 -5.495245 -5.495245 
    -5.495245 -5.495245 -5.495245 -5.495245 
    -5.495245 -5.495245 -5.495245 -5.495245 
    -5.495245 -5.495245 -5.495245 -5.495245 
    -5.495245 -5.495245 -5.495245 -5.495245 
    -5.495245 -5.495245 -5.495245 -5.495245 
    -5.495245 -5.495245 -5.495245 -5.495245 
    -5.495245 -5.495245 -5.495245 -5.495245 
    -5.495245 -5.495245 -5.495245 -5.495245 
    -5.495245 -5.495245 -5.495245 -5.495245 
    -5.495245 -5.495245 -5.495245 -5.495245 
    -5.495245 -5.495245 -5.495245 -5.495245 
  734 e1_4_4_42 4 4 0 
    -5.495245 -5.495245 -5.495245 -5.495245 
    -5.495245 -5.495245 -5.495245 -5.495245 
    -5.495245 -5.495245 -5.495245 -5.495245 
    -5.495245 -5.495245 -5.495245 -5.495245 
    -5.495245 -5.495245 -5.495245 -5.495245 
    -5.495245 -5.495245 -5.495245 -5.495245 
    -5.495245 -5.495245 -5.495245 -5.495245 
    -5.495245 -5.495245 -5.495245 -5.495245 
    -5.495245 -5.495245 -5.495245 -5.495245 
    -5.495245 -5.495245 -5.495245 -5.495245 
    -5.495245 -5.495245 -5.495245 -5.495245 
    -5.495245 -5.495245 -5.495245 -5.495245 
    -5.495245 -5.495245 -5.495245 -5.495245 
    -5.495245 -5.495245 -5.495245 -5.495245 
    -5.495245 -5.495245 -5.495245 -5.495245 
    -5.495245 -5.495245 -5.495245 -5.495245 
    -5.495245 -5.495245 -5.495245 -5.495245 
    -5.495245 -5.495245 -5.495245 -5.495245 
    -5.495245 -5.495245 -5.495245 -5.495245 
    -5.495245 -5.495245 -5.495245 -5.495245 
    -5.495245 -5.495245 -5.495245 -5.495245 
    -5.495245 -5.495245 -5.495245 -5.495245 
    -5.495245 -5.495245 -5.495245 -5.495245 
    -5.495245 -5.495245 -5.495245 -5.495245 
    -5.495245 -5.495245 -5.495245 -5.495245 
    -5.495245 -5.495245 -5.495245 -5.495245 
    -5.495245 -5.495245 -5.495245 -5.495245 
    -5.495245 -5.495245 -5.495245 -5.495245 
    -5.495245 -5.495245 -5.495245 -5.495245 
    -5.495245 -5.495245 -5.495245 -5.495245 
    -5.495245 -5.495245 -5.495245 -5.495245 
    -5.495245 -5.495245 -5.495245 -5.495245 
    -5.495245 -5.495245 -5.495245 -5.495245 
    -5.495245 -5.495245 -5.495245 -5.495245 
    -5.495245 -5.495245 -5.495245 -5.495245 
    -5.495245 -5.495245 -5.495245 -5.495245 
    -5.495245 -5.495245 -5.495245 -5.495245 
    -5.495245 -5.495245 -5.495245 -5.495245 
    -5.495245 -5.495245 -5.495245 -5.495245 
    -5.495245 -5.495245 -5.495245 -5.495245 
    -5.495245 -5.495245 -5.495245 -5.495245 
    -5.495245 -5.495245 -5.495245 -5.495245 
    -5.495245 -5.495245 -5.495245 -5.495245 
    -5.495245 -5.495245 -5.495245 -5.495245 
    -5.495245 -5.495245 -5.495245 -5.495245 
    -5.495245 -5.495245 -5.495245 -5.495245 
    -5.495245 -5.495245 -5.495245 -5.495245 
    -5.495245 -5.495245 -5.495245 -5.495245 
    -5.495245 -5.495245 -5.495245 -5.495245 
    -5.495245 -5.495245 -5.495245 -5.495245 
    -5.495245 -5.495245 -5.495245 -5.495245 
    -5.495245 -5.495245 -5.495245 -5.495245 
    -5.495245 -5.495245 -5.495245 -5.495245 
    -5.495245 -5.495245 -5.495245 -5.495245 
    -5.495245 -5.495245 -5.495245 -5.495245 
    -5.495245 -5.495245 -5.495245 -5.495245 
    -5.495245 -5.495245 -5.495245 -5.495245 
    -5.495245 -5.495245 -5.495245 -5.495245 
    -5.495245 -5.495245 -5.495245 -5.495245 
    -5.495245 -5.495245 -5.495245 -5.495245 
    -5.495245 -5.495245 -5.495245 -5.495245 
    -5.495245 -5.495245 -5.495245 -5.495245 
    -5.495245 -5.495245 -5.495245 -5.495245 
    -5.495245 -5.495245 -5.495245 -5.495245 
  735 e1_4_4_43 4 4 0 
    -5.495245 -5.495245 -5.495245 -5.495245 
    -5.495245 -5.495245 -5.495245 -5.495245 
    -5.495245 -5.495245 -5.495245 -5.495245 
    -5.495245 -5.495245 -5.495245 -5.495245 
    -5.495245 -5.495245 -5.495245 -5.495245 
    -5.495245 -5.495245 -5.495245 -5.495245 
    -5.495245 -5.495245 -5.495245 -5.495245 
    -5.495245 -5.495245 -5.495245 -5.495245 
    -5.495245 -5.495245 -5.495245 -5.495245 
    -5.495245 -5.495245 -5.495245 -5.495245 
    -5.495245 -5.495245 -5.495245 -5.495245 
    -5.495245 -5.495245 -5.495245 -5.495245 
    -5.495245 -5.495245 -5.495245 -5.495245 
    -5.495245 -5.495245 -5.495245 -5.495245 
    -5.495245 -5.495245 -5.495245 -5.495245 
    -5.495245 -5.495245 -5.495245 -5.495245 
    -5.495245 -5.495245 -5.495245 -5.495245 
    -5.495245 -5.495245 -5.495245 -5.495245 
    -5.495245 -5.495245 -5.495245 -5.495245 
    -5.495245 -5.495245 -5.495245 -5.495245 
    -5.495245 -5.495245 -5.495245 -5.495245 
    -5.495245 -5.495245 -5.495245 -5.495245 
    -5.495245 -5.495245 -5.495245 -5.495245 
    -5.495245 -5.495245 -5.495245 -5.495245 
    -5.495245 -5.495245 -5.495245 -5.495245 
    -5.495245 -5.495245 -5.495245 -5.495245 
    -5.495245 -5.495245 -5.495245 -5.495245 
    -5.495245 -5.495245 -5.495245 -5.495245 
    -5.495245 -5.495245 -5.495245 -5.495245 
    -5.495245 -5.495245 -5.495245 -5.495245 
    -5.495245 -5.495245 -5.495245 -5.495245 
    -5.495245 -5.495245 -5.495245 -5.495245 
    -5.495245 -5.495245 -5.495245 -5.495245 
    -5.495245 -5.495245 -5.495245 -5.495245 
    -5.495245 -5.495245 -5.495245 -5.495245 
    -5.495245 -5.495245 -5.495245 -5.495245 
    -5.495245 -5.495245 -5.495245 -5.495245 
    -5.495245 -5.495245 -5.495245 -5.495245 
    -5.495245 -5.495245 -5.495245 -5.495245 
    -5.495245 -5.495245 -5.495245 -5.495245 
    -5.495245 -5.495245 -5.495245 -5.495245 
    -5.495245 -5.495245 -5.495245 -5.495245 
    -5.495245 -5.495245 -5.495245 -5.495245 
    -5.495245 -5.495245 -5.495245 -5.495245 
    -5.495245 -5.495245 -5.495245 -5.495245 
    -5.495245 -5.495245 -5.495245 -5.495245 
    -5.495245 -5.495245 -5.495245 -5.495245 
    -5.495245 -5.495245 -5.495245 -5.495245 
    -5.495245 -5.495245 -5.495245 -5.495245 
    -5.495245 -5.495245 -5.495245 -5.495245 
    -5.495245 -5.495245 -5.495245 -5.495245 
    -5.495245 -5.495245 -5.495245 -5.495245 
    -5.495245 -5.495245 -5.495245 -5.495245 
    -5.495245 -5.495245 -5.495245 -5.495245 
    -5.495245 -5.495245 -5.495245 -5.495245 
    -5.495245 -5.495245 -5.495245 -5.495245 
    -5.495245 -5.495245 -5.495245 -5.495245 
    -5.495245 -5.495245 -5.495245 -5.495245 
    -5.495245 -5.495245 -5.495245 -5.495245 
    -5.495245 -5.495245 -5.495245 -5.495245 
    -5.495245 -5.495245 -5.495245 -5.495245 
    -5.495245 -5.495245 -5.495245 -5.495245 
    -5.495245 -5.495245 -5.495245 -5.495245 
    -5.495245 -5.495245 -5.495245 -5.495245 
  736 e1_4_4_44 4 4 0 
    -5.495245 -5.495245 -5.495245 -5.495245 
    -5.495245 -5.495245 -5.495245 -5.495245 
    -5.495245 -5.495245 -5.495245 -5.495245 
    -5.495245 -5.495245 -5.495245 -5.495245 
    -5.495245 -5.495245 -5.495245 -5.495245 
    -5.495245 -5.495245 -5.495245 -5.495245 
    -5.495245 -5.495245 -5.495245 -5.495245 
    -5.495245 -5.495245 -5.495245 -5.495245 
    -5.495245 -5.495245 -5.495245 -5.495245 
    -5.495245 -5.495245 -5.495245 -5.495245 
    -5.495245 -5.495245 -5.495245 -5.495245 
    -5.495245 -5.495245 -5.495245 -5.495245 
    -5.495245 -5.495245 -5.495245 -5.495245 
    -5.495245 -5.495245 -5.495245 -5.495245 
    -5.495245 -5.495245 -5.495245 -5.495245 
    -5.495245 -5.495245 -5.495245 -5.495245 
    -5.495245 -5.495245 -5.495245 -5.495245 
    -5.495245 -5.495245 -5.495245 -5.495245 
    -5.495245 -5.495245 -5.495245 -5.495245 
    -5.495245 -5.495245 -5.495245 -5.495245 
    -5.495245 -5.495245 -5.495245 -5.495245 
    -5.495245 -5.495245 -5.495245 -5.495245 
    -5.495245 -5.495245 -5.495245 -5.495245 
    -5.495245 -5.495245 -5.495245 -5.495245 
    -5.495245 -5.495245 -5.495245 -5.495245 
    -5.495245 -5.495245 -5.495245 -5.495245 
    -5.495245 -5.495245 -5.495245 -5.495245 
    -5.495245 -5.495245 -5.495245 -5.495245 
    -5.495245 -5.495245 -5.495245 -5.495245 
    -5.495245 -5.495245 -5.495245 -5.495245 
    -5.495245 -5.495245 -5.495245 -5.495245 
    -5.495245 -5.495245 -5.495245 -5.495245 
    -5.495245 -5.495245 -5.495245 -5.495245 
    -5.495245 -5.495245 -5.495245 -5.495245 
    -5.495245 -5.495245 -5.495245 -5.495245 
    -5.495245 -5.495245 -5.495245 -5.495245 
    -5.495245 -5.495245 -5.495245 -5.495245 
    -5.495245 -5.495245 -5.495245 -5.495245 
    -5.495245 -5.495245 -5.495245 -5.495245 
    -5.495245 -5.495245 -5.495245 -5.495245 
    -5.495245 -5.495245 -5.495245 -5.495245 
    -5.495245 -5.495245 -5.495245 -5.495245 
    -5.495245 -5.495245 -5.495245 -5.495245 
    -5.495245 -5.495245 -5.495245 -5.495245 
    -5.495245 -5.495245 -5.495245 -5.495245 
    -5.495245 -5.495245 -5.495245 -5.495245 
    -5.495245 -5.495245 -5.495245 -5.495245 
    -5.495245 -5.495245 -5.495245 -5.495245 
    -5.495245 -5.495245 -5.495245 -5.495245 
    -5.495245 -5.495245 -5.495245 -5.495245 
    -5.495245 -5.495245 -5.495245 -5.495245 
    -5.495245 -5.495245 -5.495245 -5.495245 
    -5.495245 -5.495245 -5.495245 -5.495245 
    -5.495245 -5.495245 -5.495245 -5.495245 
    -5.495245 -5.495245 -5.495245 -5.495245 
    -5.495245 -5.495245 -5.495245 -5.495245 
    -5.495245 -5.495245 -5.495245 -5.495245 
    -5.495245 -5.495245 -5.495245 -5.495245 
    -5.495245 -5.495245 -5.495245 -5.495245 
    -5.495245 -5.495245 -5.495245 -5.495245 
    -5.495245 -5.495245 -5.495245 -5.495245 
    -5.495245 -5.495245 -5.495245 -5.495245 
    -5.495245 -5.495245 -5.495245 -5.495245 
    -5.495245 -5.495245 -5.495245 -5.495245 
  737 e1_4_4_45 4 4 0 
    -5.495245 -5.495245 -5.495245 -5.495245 
    -5.495245 -5.495245 -5.495245 -5.495245 
    -5.495245 -5.495245 -5.495245 -5.495245 
    -5.495245 -5.495245 -5.495245 -5.495245 
    -5.495245 -5.495245 -5.495245 -5.495245 
    -5.495245 -5.495245 -5.495245 -5.495245 
    -5.495245 -5.495245 -5.495245 -5.495245 
    -5.495245 -5.495245 -5.495245 -5.495245 
    -5.495245 -5.495245 -5.495245 -5.495245 
    -5.495245 -5.495245 -5.495245 -5.495245 
    -5.495245 -5.495245 -5.495245 -5.495245 
    -5.495245 -5.495245 -5.495245 -5.495245 
    -5.495245 -5.495245 -5.495245 -5.495245 
    -5.495245 -5.495245 -5.495245 -5.495245 
    -5.495245 -5.495245 -5.495245 -5.495245 
    -5.495245 -5.495245 -5.495245 -5.495245 
    -5.495245 -5.495245 -5.495245 -5.495245 
    -5.495245 -5.495245 -5.495245 -5.495245 
    -5.495245 -5.495245 -5.495245 -5.495245 
    -5.495245 -5.495245 -5.495245 -5.495245 
    -5.495245 -5.495245 -5.495245 -5.495245 
    -5.495245 -5.495245 -5.495245 -5.495245 
    -5.495245 -5.495245 -5.495245 -5.495245 
    -5.495245 -5.495245 -5.495245 -5.495245 
    -5.495245 -5.495245 -5.495245 -5.495245 
    -5.495245 -5.495245 -5.495245 -5.495245 
    -5.495245 -5.495245 -5.495245 -5.495245 
    -5.495245 -5.495245 -5.495245 -5.495245 
    -5.495245 -5.495245 -5.495245 -5.495245 
    -5.495245 -5.495245 -5.495245 -5.495245 
    -5.495245 -5.495245 -5.495245 -5.495245 
    -5.495245 -5.495245 -5.495245 -5.495245 
    -5.495245 -5.495245 -5.495245 -5.495245 
    -5.495245 -5.495245 -5.495245 -5.495245 
    -5.495245 -5.495245 -5.495245 -5.495245 
    -5.495245 -5.495245 -5.495245 -5.495245 
    -5.495245 -5.495245 -5.495245 -5.495245 
    -5.495245 -5.495245 -5.495245 -5.495245 
    -5.495245 -5.495245 -5.495245 -5.495245 
    -5.495245 -5.495245 -5.495245 -5.495245 
    -5.495245 -5.495245 -5.495245 -5.495245 
    -5.495245 -5.495245 -5.495245 -5.495245 
    -5.495245 -5.495245 -5.495245 -5.495245 
    -5.495245 -5.495245 -5.495245 -5.495245 
    -5.495245 -5.495245 -5.495245 -5.495245 
    -5.495245 -5.495245 -5.495245 -5.495245 
    -5.495245 -5.495245 -5.495245 -5.495245 
    -5.495245 -5.495245 -5.495245 -5.495245 
    -5.495245 -5.495245 -5.495245 -5.495245 
    -5.495245 -5.495245 -5.495245 -5.495245 
    -5.495245 -5.495245 -5.495245 -5.495245 
    -5.495245 -5.495245 -5.495245 -5.495245 
    -5.495245 -5.495245 -5.495245 -5.495245 
    -5.495245 -5.495245 -5.495245 -5.495245 
    -5.495245 -5.495245 -5.495245 -5.495245 
    -5.495245 -5.495245 -5.495245 -5.495245 
    -5.495245 -5.495245 -5.495245 -5.495245 
    -5.495245 -5.495245 -5.495245 -5.495245 
    -5.495245 -5.495245 -5.495245 -5.495245 
    -5.495245 -5.495245 -5.495245 -5.495245 
    -5.495245 -5.495245 -5.495245 -5.495245 
    -5.495245 -5.495245 -5.495245 -5.495245 
    -5.495245 -5.495245 -5.495245 -5.495245 
    -5.495245 -5.495245 -5.495245 -5.495245 
  738 e1_4_4_46 4 4 0 
    -5.495245 -5.495245 -5.495245 -5.495245 
    -5.495245 -5.495245 -5.495245 -5.495245 
    -5.495245 -5.495245 -5.495245 -5.495245 
    -5.495245 -5.495245 -5.495245 -5.495245 
    -5.495245 -5.495245 -5.495245 -5.495245 
    -5.495245 -5.495245 -5.495245 -5.495245 
    -5.495245 -5.495245 -5.495245 -5.495245 
    -5.495245 -5.495245 -5.495245 -5.495245 
    -5.495245 -5.495245 -5.495245 -5.495245 
    -5.495245 -5.495245 -5.495245 -5.495245 
    -5.495245 -5.495245 -5.495245 -5.495245 
    -5.495245 -5.495245 -5.495245 -5.495245 
    -5.495245 -5.495245 -5.495245 -5.495245 
    -5.495245 -5.495245 -5.495245 -5.495245 
    -5.495245 -5.495245 -5.495245 -5.495245 
    -5.495245 -5.495245 -5.495245 -5.495245 
    -5.495245 -5.495245 -5.495245 -5.495245 
    -5.495245 -5.495245 -5.495245 -5.495245 
    -5.495245 -5.495245 -5.495245 -5.495245 
    -5.495245 -5.495245 -5.495245 -5.495245 
    -5.495245 -5.495245 -5.495245 -5.495245 
    -5.495245 -5.495245 -5.495245 -5.495245 
    -5.495245 -5.495245 -5.495245 -5.495245 
    -5.495245 -5.495245 -5.495245 -5.495245 
    -5.495245 -5.495245 -5.495245 -5.495245 
    -5.495245 -5.495245 -5.495245 -5.495245 
    -5.495245 -5.495245 -5.495245 -5.495245 
    -5.495245 -5.495245 -5.495245 -5.495245 
    -5.495245 -5.495245 -5.495245 -5.495245 
    -5.495245 -5.495245 -5.495245 -5.495245 
    -5.495245 -5.495245 -5.495245 -5.495245 
    -5.495245 -5.495245 -5.495245 -5.495245 
    -5.495245 -5.495245 -5.495245 -5.495245 
    -5.495245 -5.495245 -5.495245 -5.495245 
    -5.495245 -5.495245 -5.495245 -5.495245 
    -5.495245 -5.495245 -5.495245 -5.495245 
    -5.495245 -5.495245 -5.495245 -5.495245 
    -5.495245 -5.495245 -5.495245 -5.495245 
    -5.495245 -5.495245 -5.495245 -5.495245 
    -5.495245 -5.495245 -5.495245 -5.495245 
    -5.495245 -5.495245 -5.495245 -5.495245 
    -5.495245 -5.495245 -5.495245 -5.495245 
    -5.495245 -5.495245 -5.495245 -5.495245 
    -5.495245 -5.495245 -5.495245 -5.495245 
    -5.495245 -5.495245 -5.495245 -5.495245 
    -5.495245 -5.495245 -5.495245 -5.495245 
    -5.495245 -5.495245 -5.495245 -5.495245 
    -5.495245 -5.495245 -5.495245 -5.495245 
    -5.495245 -5.495245 -5.495245 -5.495245 
    -5.495245 -5.495245 -5.495245 -5.495245 
    -5.495245 -5.495245 -5.495245 -5.495245 
    -5.495245 -5.495245 -5.495245 -5.495245 
    -5.495245 -5.495245 -5.495245 -5.495245 
    -5.495245 -5.495245 -5.495245 -5.495245 
    -5.495245 -5.495245 -5.495245 -5.495245 
    -5.495245 -5.495245 -5.495245 -5.495245 
    -5.495245 -5.495245 -5.495245 -5.495245 
    -5.495245 -5.495245 -5.495245 -5.495245 
    -5.495245 -5.495245 -5.495245 -5.495245 
    -5.495245 -5.495245 -5.495245 -5.495245 
    -5.495245 -5.495245 -5.495245 -5.495245 
    -5.495245 -5.495245 -5.495245 -5.495245 
    -5.495245 -5.495245 -5.495245 -5.495245 
    -5.495245 -5.495245 -5.495245 -5.495245 
  739 e1_4_4_47 4 4 0 
    -5.495245 -5.495245 -5.495245 -5.495245 
    -5.495245 -5.495245 -5.495245 -5.495245 
    -5.495245 -5.495245 -5.495245 -5.495245 
    -5.495245 -5.495245 -5.495245 -5.495245 
    -5.495245 -5.495245 -5.495245 -5.495245 
    -5.495245 -5.495245 -5.495245 -5.495245 
    -5.495245 -5.495245 -5.495245 -5.495245 
    -5.495245 -5.495245 -5.495245 -5.495245 
    -5.495245 -5.495245 -5.495245 -5.495245 
    -5.495245 -5.495245 -5.495245 -5.495245 
    -5.495245 -5.495245 -5.495245 -5.495245 
    -5.495245 -5.495245 -5.495245 -5.495245 
    -5.495245 -5.495245 -5.495245 -5.495245 
    -5.495245 -5.495245 -5.495245 -5.495245 
    -5.495245 -5.495245 -5.495245 -5.495245 
    -5.495245 -5.495245 -5.495245 -5.495245 
    -5.495245 -5.495245 -5.495245 -5.495245 
    -5.495245 -5.495245 -5.495245 -5.495245 
    -5.495245 -5.495245 -5.495245 -5.495245 
    -5.495245 -5.495245 -5.495245 -5.495245 
    -5.495245 -5.495245 -5.495245 -5.495245 
    -5.495245 -5.495245 -5.495245 -5.495245 
    -5.495245 -5.495245 -5.495245 -5.495245 
    -5.495245 -5.495245 -5.495245 -5.495245 
    -5.495245 -5.495245 -5.495245 -5.495245 
    -5.495245 -5.495245 -5.495245 -5.495245 
    -5.495245 -5.495245 -5.495245 -5.495245 
    -5.495245 -5.495245 -5.495245 -5.495245 
    -5.495245 -5.495245 -5.495245 -5.495245 
    -5.495245 -5.495245 -5.495245 -5.495245 
    -5.495245 -5.495245 -5.495245 -5.495245 
    -5.495245 -5.495245 -5.495245 -5.495245 
    -5.495245 -5.495245 -5.495245 -5.495245 
    -5.495245 -5.495245 -5.495245 -5.495245 
    -5.495245 -5.495245 -5.495245 -5.495245 
    -5.495245 -5.495245 -5.495245 -5.495245 
    -5.495245 -5.495245 -5.495245 -5.495245 
    -5.495245 -5.495245 -5.495245 -5.495245 
    -5.495245 -5.495245 -5.495245 -5.495245 
    -5.495245 -5.495245 -5.495245 -5.495245 
    -5.495245 -5.495245 -5.495245 -5.495245 
    -5.495245 -5.495245 -5.495245 -5.495245 
    -5.495245 -5.495245 -5.495245 -5.495245 
    -5.495245 -5.495245 -5.495245 -5.495245 
    -5.495245 -5.495245 -5.495245 -5.495245 
    -5.495245 -5.495245 -5.495245 -5.495245 
    -5.495245 -5.495245 -5.495245 -5.495245 
    -5.495245 -5.495245 -5.495245 -5.495245 
    -5.495245 -5.495245 -5.495245 -5.495245 
    -5.495245 -5.495245 -5.495245 -5.495245 
    -5.495245 -5.495245 -5.495245 -5.495245 
    -5.495245 -5.495245 -5.495245 -5.495245 
    -5.495245 -5.495245 -5.495245 -5.495245 
    -5.495245 -5.495245 -5.495245 -5.495245 
    -5.495245 -5.495245 -5.495245 -5.495245 
    -5.495245 -5.495245 -5.495245 -5.495245 
    -5.495245 -5.495245 -5.495245 -5.495245 
    -5.495245 -5.495245 -5.495245 -5.495245 
    -5.495245 -5.495245 -5.495245 -5.495245 
    -5.495245 -5.495245 -5.495245 -5.495245 
    -5.495245 -5.495245 -5.495245 -5.495245 
    -5.495245 -5.495245 -5.495245 -5.495245 
    -5.495245 -5.495245 -5.495245 -5.495245 
    -5.495245 -5.495245 -5.495245 -5.495245 
  740 e1_4_4_48 4 4 0 
    -5.495245 -5.495245 -5.495245 -5.495245 
    -5.495245 -5.495245 -5.495245 -5.495245 
    -5.495245 -5.495245 -5.495245 -5.495245 
    -5.495245 -5.495245 -5.495245 -5.495245 
    -5.495245 -5.495245 -5.495245 -5.495245 
    -5.495245 -5.495245 -5.495245 -5.495245 
    -5.495245 -5.495245 -5.495245 -5.495245 
    -5.495245 -5.495245 -5.495245 -5.495245 
    -5.495245 -5.495245 -5.495245 -5.495245 
    -5.495245 -5.495245 -5.495245 -5.495245 
    -5.495245 -5.495245 -5.495245 -5.495245 
    -5.495245 -5.495245 -5.495245 -5.495245 
    -5.495245 -5.495245 -5.495245 -5.495245 
    -5.495245 -5.495245 -5.495245 -5.495245 
    -5.495245 -5.495245 -5.495245 -5.495245 
    -5.495245 -5.495245 -5.495245 -5.495245 
    -5.495245 -5.495245 -5.495245 -5.495245 
    -5.495245 -5.495245 -5.495245 -5.495245 
    -5.495245 -5.495245 -5.495245 -5.495245 
    -5.495245 -5.495245 -5.495245 -5.495245 
    -5.495245 -5.495245 -5.495245 -5.495245 
    -5.495245 -5.495245 -5.495245 -5.495245 
    -5.495245 -5.495245 -5.495245 -5.495245 
    -5.495245 -5.495245 -5.495245 -5.495245 
    -5.495245 -5.495245 -5.495245 -5.495245 
    -5.495245 -5.495245 -5.495245 -5.495245 
    -5.495245 -5.495245 -5.495245 -5.495245 
    -5.495245 -5.495245 -5.495245 -5.495245 
    -5.495245 -5.495245 -5.495245 -5.495245 
    -5.495245 -5.495245 -5.495245 -5.495245 
    -5.495245 -5.495245 -5.495245 -5.495245 
    -5.495245 -5.495245 -5.495245 -5.495245 
    -5.495245 -5.495245 -5.495245 -5.495245 
    -5.495245 -5.495245 -5.495245 -5.495245 
    -5.495245 -5.495245 -5.495245 -5.495245 
    -5.495245 -5.495245 -5.495245 -5.495245 
    -5.495245 -5.495245 -5.495245 -5.495245 
    -5.495245 -5.495245 -5.495245 -5.495245 
    -5.495245 -5.495245 -5.495245 -5.495245 
    -5.495245 -5.495245 -5.495245 -5.495245 
    -5.495245 -5.495245 -5.495245 -5.495245 
    -5.495245 -5.495245 -5.495245 -5.495245 
    -5.495245 -5.495245 -5.495245 -5.495245 
    -5.495245 -5.495245 -5.495245 -5.495245 
    -5.495245 -5.495245 -5.495245 -5.495245 
    -5.495245 -5.495245 -5.495245 -5.495245 
    -5.495245 -5.495245 -5.495245 -5.495245 
    -5.495245 -5.495245 -5.495245 -5.495245 
    -5.495245 -5.495245 -5.495245 -5.495245 
    -5.495245 -5.495245 -5.495245 -5.495245 
    -5.495245 -5.495245 -5.495245 -5.495245 
    -5.495245 -5.495245 -5.495245 -5.495245 
    -5.495245 -5.495245 -5.495245 -5.495245 
    -5.495245 -5.495245 -5.495245 -5.495245 
    -5.495245 -5.495245 -5.495245 -5.495245 
    -5.495245 -5.495245 -5.495245 -5.495245 
    -5.495245 -5.495245 -5.495245 -5.495245 
    -5.495245 -5.495245 -5.495245 -5.495245 
    -5.495245 -5.495245 -5.495245 -5.495245 
    -5.495245 -5.495245 -5.495245 -5.495245 
    -5.495245 -5.495245 -5.495245 -5.495245 
    -5.495245 -5.495245 -5.495245 -5.495245 
    -5.495245 -5.495245 -5.495245 -5.495245 
    -5.495245 -5.495245 -5.495245 -5.495245 
  741 e1_4_4_49 4 4 0 
    -5.495245 -5.495245 -5.495245 -5.495245 
    -5.495245 -5.495245 -5.495245 -5.495245 
    -5.495245 -5.495245 -5.495245 -5.495245 
    -5.495245 -5.495245 -5.495245 -5.495245 
    -5.495245 -5.495245 -5.495245 -5.495245 
    -5.495245 -5.495245 -5.495245 -5.495245 
    -5.495245 -5.495245 -5.495245 -5.495245 
    -5.495245 -5.495245 -5.495245 -5.495245 
    -5.495245 -5.495245 -5.495245 -5.495245 
    -5.495245 -5.495245 -5.495245 -5.495245 
    -5.495245 -5.495245 -5.495245 -5.495245 
    -5.495245 -5.495245 -5.495245 -5.495245 
    -5.495245 -5.495245 -5.495245 -5.495245 
    -5.495245 -5.495245 -5.495245 -5.495245 
    -5.495245 -5.495245 -5.495245 -5.495245 
    -5.495245 -5.495245 -5.495245 -5.495245 
    -5.495245 -5.495245 -5.495245 -5.495245 
    -5.495245 -5.495245 -5.495245 -5.495245 
    -5.495245 -5.495245 -5.495245 -5.495245 
    -5.495245 -5.495245 -5.495245 -5.495245 
    -5.495245 -5.495245 -5.495245 -5.495245 
    -5.495245 -5.495245 -5.495245 -5.495245 
    -5.495245 -5.495245 -5.495245 -5.495245 
    -5.495245 -5.495245 -5.495245 -5.495245 
    -5.495245 -5.495245 -5.495245 -5.495245 
    -5.495245 -5.495245 -5.495245 -5.495245 
    -5.495245 -5.495245 -5.495245 -5.495245 
    -5.495245 -5.495245 -5.495245 -5.495245 
    -5.495245 -5.495245 -5.495245 -5.495245 
    -5.495245 -5.495245 -5.495245 -5.495245 
    -5.495245 -5.495245 -5.495245 -5.495245 
    -5.495245 -5.495245 -5.495245 -5.495245 
    -5.495245 -5.495245 -5.495245 -5.495245 
    -5.495245 -5.495245 -5.495245 -5.495245 
    -5.495245 -5.495245 -5.495245 -5.495245 
    -5.495245 -5.495245 -5.495245 -5.495245 
    -5.495245 -5.495245 -5.495245 -5.495245 
    -5.495245 -5.495245 -5.495245 -5.495245 
    -5.495245 -5.495245 -5.495245 -5.495245 
    -5.495245 -5.495245 -5.495245 -5.495245 
    -5.495245 -5.495245 -5.495245 -5.495245 
    -5.495245 -5.495245 -5.495245 -5.495245 
    -5.495245 -5.495245 -5.495245 -5.495245 
    -5.495245 -5.495245 -5.495245 -5.495245 
    -5.495245 -5.495245 -5.495245 -5.495245 
    -5.495245 -5.495245 -5.495245 -5.495245 
    -5.495245 -5.495245 -5.495245 -5.495245 
    -5.495245 -5.495245 -5.495245 -5.495245 
    -5.495245 -5.495245 -5.495245 -5.495245 
    -5.495245 -5.495245 -5.495245 -5.495245 
    -5.495245 -5.495245 -5.495245 -5.495245 
    -5.495245 -5.495245 -5.495245 -5.495245 
    -5.495245 -5.495245 -5.495245 -5.495245 
    -5.495245 -5.495245 -5.495245 -5.495245 
    -5.495245 -5.495245 -5.495245 -5.495245 
    -5.495245 -5.495245 -5.495245 -5.495245 
    -5.495245 -5.495245 -5.495245 -5.495245 
    -5.495245 -5.495245 -5.495245 -5.495245 
    -5.495245 -5.495245 -5.495245 -5.495245 
    -5.495245 -5.495245 -5.495245 -5.495245 
    -5.495245 -5.495245 -5.495245 -5.495245 
    -5.495245 -5.495245 -5.495245 -5.495245 
    -5.495245 -5.495245 -5.495245 -5.495245 
    -5.495245 -5.495245 -5.495245 -5.495245 
  742 e1_4_4_50 4 4 0 
    -5.495245 -5.495245 -5.495245 -5.495245 
    -5.495245 -5.495245 -5.495245 -5.495245 
    -5.495245 -5.495245 -5.495245 -5.495245 
    -5.495245 -5.495245 -5.495245 -5.495245 
    -5.495245 -5.495245 -5.495245 -5.495245 
    -5.495245 -5.495245 -5.495245 -5.495245 
    -5.495245 -5.495245 -5.495245 -5.495245 
    -5.495245 -5.495245 -5.495245 -5.495245 
    -5.495245 -5.495245 -5.495245 -5.495245 
    -5.495245 -5.495245 -5.495245 -5.495245 
    -5.495245 -5.495245 -5.495245 -5.495245 
    -5.495245 -5.495245 -5.495245 -5.495245 
    -5.495245 -5.495245 -5.495245 -5.495245 
    -5.495245 -5.495245 -5.495245 -5.495245 
    -5.495245 -5.495245 -5.495245 -5.495245 
    -5.495245 -5.495245 -5.495245 -5.495245 
    -5.495245 -5.495245 -5.495245 -5.495245 
    -5.495245 -5.495245 -5.495245 -5.495245 
    -5.495245 -5.495245 -5.495245 -5.495245 
    -5.495245 -5.495245 -5.495245 -5.495245 
    -5.495245 -5.495245 -5.495245 -5.495245 
    -5.495245 -5.495245 -5.495245 -5.495245 
    -5.495245 -5.495245 -5.495245 -5.495245 
    -5.495245 -5.495245 -5.495245 -5.495245 
    -5.495245 -5.495245 -5.495245 -5.495245 
    -5.495245 -5.495245 -5.495245 -5.495245 
    -5.495245 -5.495245 -5.495245 -5.495245 
    -5.495245 -5.495245 -5.495245 -5.495245 
    -5.495245 -5.495245 -5.495245 -5.495245 
    -5.495245 -5.495245 -5.495245 -5.495245 
    -5.495245 -5.495245 -5.495245 -5.495245 
    -5.495245 -5.495245 -5.495245 -5.495245 
    -5.495245 -5.495245 -5.495245 -5.495245 
    -5.495245 -5.495245 -5.495245 -5.495245 
    -5.495245 -5.495245 -5.495245 -5.495245 
    -5.495245 -5.495245 -5.495245 -5.495245 
    -5.495245 -5.495245 -5.495245 -5.495245 
    -5.495245 -5.495245 -5.495245 -5.495245 
    -5.495245 -5.495245 -5.495245 -5.495245 
    -5.495245 -5.495245 -5.495245 -5.495245 
    -5.495245 -5.495245 -5.495245 -5.495245 
    -5.495245 -5.495245 -5.495245 -5.495245 
    -5.495245 -5.495245 -5.495245 -5.495245 
    -5.495245 -5.495245 -5.495245 -5.495245 
    -5.495245 -5.495245 -5.495245 -5.495245 
    -5.495245 -5.495245 -5.495245 -5.495245 
    -5.495245 -5.495245 -5.495245 -5.495245 
    -5.495245 -5.495245 -5.495245 -5.495245 
    -5.495245 -5.495245 -5.495245 -5.495245 
    -5.495245 -5.495245 -5.495245 -5.495245 
    -5.495245 -5.495245 -5.495245 -5.495245 
    -5.495245 -5.495245 -5.495245 -5.495245 
    -5.495245 -5.495245 -5.495245 -5.495245 
    -5.495245 -5.495245 -5.495245 -5.495245 
    -5.495245 -5.495245 -5.495245 -5.495245 
    -5.495245 -5.495245 -5.495245 -5.495245 
    -5.495245 -5.495245 -5.495245 -5.495245 
    -5.495245 -5.495245 -5.495245 -5.495245 
    -5.495245 -5.495245 -5.495245 -5.495245 
    -5.495245 -5.495245 -5.495245 -5.495245 
    -5.495245 -5.495245 -5.495245 -5.495245 
    -5.495245 -5.495245 -5.495245 -5.495245 
    -5.495245 -5.495245 -5.495245 -5.495245 
    -5.495245 -5.495245 -5.495245 -5.495245 
  743 e1_4_4_51 4 4 0 
    -5.495245 -5.495245 -5.495245 -5.495245 
    -5.495245 -5.495245 -5.495245 -5.495245 
    -5.495245 -5.495245 -5.495245 -5.495245 
    -5.495245 -5.495245 -5.495245 -5.495245 
    -5.495245 -5.495245 -5.495245 -5.495245 
    -5.495245 -5.495245 -5.495245 -5.495245 
    -5.495245 -5.495245 -5.495245 -5.495245 
    -5.495245 -5.495245 -5.495245 -5.495245 
    -5.495245 -5.495245 -5.495245 -5.495245 
    -5.495245 -5.495245 -5.495245 -5.495245 
    -5.495245 -5.495245 -5.495245 -5.495245 
    -5.495245 -5.495245 -5.495245 -5.495245 
    -5.495245 -5.495245 -5.495245 -5.495245 
    -5.495245 -5.495245 -5.495245 -5.495245 
    -5.495245 -5.495245 -5.495245 -5.495245 
    -5.495245 -5.495245 -5.495245 -5.495245 
    -5.495245 -5.495245 -5.495245 -5.495245 
    -5.495245 -5.495245 -5.495245 -5.495245 
    -5.495245 -5.495245 -5.495245 -5.495245 
    -5.495245 -5.495245 -5.495245 -5.495245 
    -5.495245 -5.495245 -5.495245 -5.495245 
    -5.495245 -5.495245 -5.495245 -5.495245 
    -5.495245 -5.495245 -5.495245 -5.495245 
    -5.495245 -5.495245 -5.495245 -5.495245 
    -5.495245 -5.495245 -5.495245 -5.495245 
    -5.495245 -5.495245 -5.495245 -5.495245 
    -5.495245 -5.495245 -5.495245 -5.495245 
    -5.495245 -5.495245 -5.495245 -5.495245 
    -5.495245 -5.495245 -5.495245 -5.495245 
    -5.495245 -5.495245 -5.495245 -5.495245 
    -5.495245 -5.495245 -5.495245 -5.495245 
    -5.495245 -5.495245 -5.495245 -5.495245 
    -5.495245 -5.495245 -5.495245 -5.495245 
    -5.495245 -5.495245 -5.495245 -5.495245 
    -5.495245 -5.495245 -5.495245 -5.495245 
    -5.495245 -5.495245 -5.495245 -5.495245 
    -5.495245 -5.495245 -5.495245 -5.495245 
    -5.495245 -5.495245 -5.495245 -5.495245 
    -5.495245 -5.495245 -5.495245 -5.495245 
    -5.495245 -5.495245 -5.495245 -5.495245 
    -5.495245 -5.495245 -5.495245 -5.495245 
    -5.495245 -5.495245 -5.495245 -5.495245 
    -5.495245 -5.495245 -5.495245 -5.495245 
    -5.495245 -5.495245 -5.495245 -5.495245 
    -5.495245 -5.495245 -5.495245 -5.495245 
    -5.495245 -5.495245 -5.495245 -5.495245 
    -5.495245 -5.495245 -5.495245 -5.495245 
    -5.495245 -5.495245 -5.495245 -5.495245 
    -5.495245 -5.495245 -5.495245 -5.495245 
    -5.495245 -5.495245 -5.495245 -5.495245 
    -5.495245 -5.495245 -5.495245 -5.495245 
    -5.495245 -5.495245 -5.495245 -5.495245 
    -5.495245 -5.495245 -5.495245 -5.495245 
    -5.495245 -5.495245 -5.495245 -5.495245 
    -5.495245 -5.495245 -5.495245 -5.495245 
    -5.495245 -5.495245 -5.495245 -5.495245 
    -5.495245 -5.495245 -5.495245 -5.495245 
    -5.495245 -5.495245 -5.495245 -5.495245 
    -5.495245 -5.495245 -5.495245 -5.495245 
    -5.495245 -5.495245 -5.495245 -5.495245 
    -5.495245 -5.495245 -5.495245 -5.495245 
    -5.495245 -5.495245 -5.495245 -5.495245 
    -5.495245 -5.495245 -5.495245 -5.495245 
    -5.495245 -5.495245 -5.495245 -5.495245 
  744 e1_4_4_52 4 4 0 
    -5.495245 -5.495245 -5.495245 -5.495245 
    -5.495245 -5.495245 -5.495245 -5.495245 
    -5.495245 -5.495245 -5.495245 -5.495245 
    -5.495245 -5.495245 -5.495245 -5.495245 
    -5.495245 -5.495245 -5.495245 -5.495245 
    -5.495245 -5.495245 -5.495245 -5.495245 
    -5.495245 -5.495245 -5.495245 -5.495245 
    -5.495245 -5.495245 -5.495245 -5.495245 
    -5.495245 -5.495245 -5.495245 -5.495245 
    -5.495245 -5.495245 -5.495245 -5.495245 
    -5.495245 -5.495245 -5.495245 -5.495245 
    -5.495245 -5.495245 -5.495245 -5.495245 
    -5.495245 -5.495245 -5.495245 -5.495245 
    -5.495245 -5.495245 -5.495245 -5.495245 
    -5.495245 -5.495245 -5.495245 -5.495245 
    -5.495245 -5.495245 -5.495245 -5.495245 
    -5.495245 -5.495245 -5.495245 -5.495245 
    -5.495245 -5.495245 -5.495245 -5.495245 
    -5.495245 -5.495245 -5.495245 -5.495245 
    -5.495245 -5.495245 -5.495245 -5.495245 
    -5.495245 -5.495245 -5.495245 -5.495245 
    -5.495245 -5.495245 -5.495245 -5.495245 
    -5.495245 -5.495245 -5.495245 -5.495245 
    -5.495245 -5.495245 -5.495245 -5.495245 
    -5.495245 -5.495245 -5.495245 -5.495245 
    -5.495245 -5.495245 -5.495245 -5.495245 
    -5.495245 -5.495245 -5.495245 -5.495245 
    -5.495245 -5.495245 -5.495245 -5.495245 
    -5.495245 -5.495245 -5.495245 -5.495245 
    -5.495245 -5.495245 -5.495245 -5.495245 
    -5.495245 -5.495245 -5.495245 -5.495245 
    -5.495245 -5.495245 -5.495245 -5.495245 
    -5.495245 -5.495245 -5.495245 -5.495245 
    -5.495245 -5.495245 -5.495245 -5.495245 
    -5.495245 -5.495245 -5.495245 -5.495245 
    -5.495245 -5.495245 -5.495245 -5.495245 
    -5.495245 -5.495245 -5.495245 -5.495245 
    -5.495245 -5.495245 -5.495245 -5.495245 
    -5.495245 -5.495245 -5.495245 -5.495245 
    -5.495245 -5.495245 -5.495245 -5.495245 
    -5.495245 -5.495245 -5.495245 -5.495245 
    -5.495245 -5.495245 -5.495245 -5.495245 
    -5.495245 -5.495245 -5.495245 -5.495245 
    -5.495245 -5.495245 -5.495245 -5.495245 
    -5.495245 -5.495245 -5.495245 -5.495245 
    -5.495245 -5.495245 -5.495245 -5.495245 
    -5.495245 -5.495245 -5.495245 -5.495245 
    -5.495245 -5.495245 -5.495245 -5.495245 
    -5.495245 -5.495245 -5.495245 -5.495245 
    -5.495245 -5.495245 -5.495245 -5.495245 
    -5.495245 -5.495245 -5.495245 -5.495245 
    -5.495245 -5.495245 -5.495245 -5.495245 
    -5.495245 -5.495245 -5.495245 -5.495245 
    -5.495245 -5.495245 -5.495245 -5.495245 
    -5.495245 -5.495245 -5.495245 -5.495245 
    -5.495245 -5.495245 -5.495245 -5.495245 
    -5.495245 -5.495245 -5.495245 -5.495245 
    -5.495245 -5.495245 -5.495245 -5.495245 
    -5.495245 -5.495245 -5.495245 -5.495245 
    -5.495245 -5.495245 -5.495245 -5.495245 
    -5.495245 -5.495245 -5.495245 -5.495245 
    -5.495245 -5.495245 -5.495245 -5.495245 
    -5.495245 -5.495245 -5.495245 -5.495245 
    -5.495245 -5.495245 -5.495245 -5.495245 
  745 e1_4_4_53 4 4 0 
    -5.495245 -5.495245 -5.495245 -5.495245 
    -5.495245 -5.495245 -5.495245 -5.495245 
    -5.495245 -5.495245 -5.495245 -5.495245 
    -5.495245 -5.495245 -5.495245 -5.495245 
    -5.495245 -5.495245 -5.495245 -5.495245 
    -5.495245 -5.495245 -5.495245 -5.495245 
    -5.495245 -5.495245 -5.495245 -5.495245 
    -5.495245 -5.495245 -5.495245 -5.495245 
    -5.495245 -5.495245 -5.495245 -5.495245 
    -5.495245 -5.495245 -5.495245 -5.495245 
    -5.495245 -5.495245 -5.495245 -5.495245 
    -5.495245 -5.495245 -5.495245 -5.495245 
    -5.495245 -5.495245 -5.495245 -5.495245 
    -5.495245 -5.495245 -5.495245 -5.495245 
    -5.495245 -5.495245 -5.495245 -5.495245 
    -5.495245 -5.495245 -5.495245 -5.495245 
    -5.495245 -5.495245 -5.495245 -5.495245 
    -5.495245 -5.495245 -5.495245 -5.495245 
    -5.495245 -5.495245 -5.495245 -5.495245 
    -5.495245 -5.495245 -5.495245 -5.495245 
    -5.495245 -5.495245 -5.495245 -5.495245 
    -5.495245 -5.495245 -5.495245 -5.495245 
    -5.495245 -5.495245 -5.495245 -5.495245 
    -5.495245 -5.495245 -5.495245 -5.495245 
    -5.495245 -5.495245 -5.495245 -5.495245 
    -5.495245 -5.495245 -5.495245 -5.495245 
    -5.495245 -5.495245 -5.495245 -5.495245 
    -5.495245 -5.495245 -5.495245 -5.495245 
    -5.495245 -5.495245 -5.495245 -5.495245 
    -5.495245 -5.495245 -5.495245 -5.495245 
    -5.495245 -5.495245 -5.495245 -5.495245 
    -5.495245 -5.495245 -5.495245 -5.495245 
    -5.495245 -5.495245 -5.495245 -5.495245 
    -5.495245 -5.495245 -5.495245 -5.495245 
    -5.495245 -5.495245 -5.495245 -5.495245 
    -5.495245 -5.495245 -5.495245 -5.495245 
    -5.495245 -5.495245 -5.495245 -5.495245 
    -5.495245 -5.495245 -5.495245 -5.495245 
    -5.495245 -5.495245 -5.495245 -5.495245 
    -5.495245 -5.495245 -5.495245 -5.495245 
    -5.495245 -5.495245 -5.495245 -5.495245 
    -5.495245 -5.495245 -5.495245 -5.495245 
    -5.495245 -5.495245 -5.495245 -5.495245 
    -5.495245 -5.495245 -5.495245 -5.495245 
    -5.495245 -5.495245 -5.495245 -5.495245 
    -5.495245 -5.495245 -5.495245 -5.495245 
    -5.495245 -5.495245 -5.495245 -5.495245 
    -5.495245 -5.495245 -5.495245 -5.495245 
    -5.495245 -5.495245 -5.495245 -5.495245 
    -5.495245 -5.495245 -5.495245 -5.495245 
    -5.495245 -5.495245 -5.495245 -5.495245 
    -5.495245 -5.495245 -5.495245 -5.495245 
    -5.495245 -5.495245 -5.495245 -5.495245 
    -5.495245 -5.495245 -5.495245 -5.495245 
    -5.495245 -5.495245 -5.495245 -5.495245 
    -5.495245 -5.495245 -5.495245 -5.495245 
    -5.495245 -5.495245 -5.495245 -5.495245 
    -5.495245 -5.495245 -5.495245 -5.495245 
    -5.495245 -5.495245 -5.495245 -5.495245 
    -5.495245 -5.495245 -5.495245 -5.495245 
    -5.495245 -5.495245 -5.495245 -5.495245 
    -5.495245 -5.495245 -5.495245 -5.495245 
    -5.495245 -5.495245 -5.495245 -5.495245 
    -5.495245 -5.495245 -5.495245 -5.495245 
  746 e1_4_4_54 4 4 0 
    -5.495245 -5.495245 -5.495245 -5.495245 
    -5.495245 -5.495245 -5.495245 -5.495245 
    -5.495245 -5.495245 -5.495245 -5.495245 
    -5.495245 -5.495245 -5.495245 -5.495245 
    -5.495245 -5.495245 -5.495245 -5.495245 
    -5.495245 -5.495245 -5.495245 -5.495245 
    -5.495245 -5.495245 -5.495245 -5.495245 
    -5.495245 -5.495245 -5.495245 -5.495245 
    -5.495245 -5.495245 -5.495245 -5.495245 
    -5.495245 -5.495245 -5.495245 -5.495245 
    -5.495245 -5.495245 -5.495245 -5.495245 
    -5.495245 -5.495245 -5.495245 -5.495245 
    -5.495245 -5.495245 -5.495245 -5.495245 
    -5.495245 -5.495245 -5.495245 -5.495245 
    -5.495245 -5.495245 -5.495245 -5.495245 
    -5.495245 -5.495245 -5.495245 -5.495245 
    -5.495245 -5.495245 -5.495245 -5.495245 
    -5.495245 -5.495245 -5.495245 -5.495245 
    -5.495245 -5.495245 -5.495245 -5.495245 
    -5.495245 -5.495245 -5.495245 -5.495245 
    -5.495245 -5.495245 -5.495245 -5.495245 
    -5.495245 -5.495245 -5.495245 -5.495245 
    -5.495245 -5.495245 -5.495245 -5.495245 
    -5.495245 -5.495245 -5.495245 -5.495245 
    -5.495245 -5.495245 -5.495245 -5.495245 
    -5.495245 -5.495245 -5.495245 -5.495245 
    -5.495245 -5.495245 -5.495245 -5.495245 
    -5.495245 -5.495245 -5.495245 -5.495245 
    -5.495245 -5.495245 -5.495245 -5.495245 
    -5.495245 -5.495245 -5.495245 -5.495245 
    -5.495245 -5.495245 -5.495245 -5.495245 
    -5.495245 -5.495245 -5.495245 -5.495245 
    -5.495245 -5.495245 -5.495245 -5.495245 
    -5.495245 -5.495245 -5.495245 -5.495245 
    -5.495245 -5.495245 -5.495245 -5.495245 
    -5.495245 -5.495245 -5.495245 -5.495245 
    -5.495245 -5.495245 -5.495245 -5.495245 
    -5.495245 -5.495245 -5.495245 -5.495245 
    -5.495245 -5.495245 -5.495245 -5.495245 
    -5.495245 -5.495245 -5.495245 -5.495245 
    -5.495245 -5.495245 -5.495245 -5.495245 
    -5.495245 -5.495245 -5.495245 -5.495245 
    -5.495245 -5.495245 -5.495245 -5.495245 
    -5.495245 -5.495245 -5.495245 -5.495245 
    -5.495245 -5.495245 -5.495245 -5.495245 
    -5.495245 -5.495245 -5.495245 -5.495245 
    -5.495245 -5.495245 -5.495245 -5.495245 
    -5.495245 -5.495245 -5.495245 -5.495245 
    -5.495245 -5.495245 -5.495245 -5.495245 
    -5.495245 -5.495245 -5.495245 -5.495245 
    -5.495245 -5.495245 -5.495245 -5.495245 
    -5.495245 -5.495245 -5.495245 -5.495245 
    -5.495245 -5.495245 -5.495245 -5.495245 
    -5.495245 -5.495245 -5.495245 -5.495245 
    -5.495245 -5.495245 -5.495245 -5.495245 
    -5.495245 -5.495245 -5.495245 -5.495245 
    -5.495245 -5.495245 -5.495245 -5.495245 
    -5.495245 -5.495245 -5.495245 -5.495245 
    -5.495245 -5.495245 -5.495245 -5.495245 
    -5.495245 -5.495245 -5.495245 -5.495245 
    -5.495245 -5.495245 -5.495245 -5.495245 
    -5.495245 -5.495245 -5.495245 -5.495245 
    -5.495245 -5.495245 -5.495245 -5.495245 
    -5.495245 -5.495245 -5.495245 -5.495245 
  747 e1_4_4_55 4 4 0 
    -5.495245 -5.495245 -5.495245 -5.495245 
    -5.495245 -5.495245 -5.495245 -5.495245 
    -5.495245 -5.495245 -5.495245 -5.495245 
    -5.495245 -5.495245 -5.495245 -5.495245 
    -5.495245 -5.495245 -5.495245 -5.495245 
    -5.495245 -5.495245 -5.495245 -5.495245 
    -5.495245 -5.495245 -5.495245 -5.495245 
    -5.495245 -5.495245 -5.495245 -5.495245 
    -5.495245 -5.495245 -5.495245 -5.495245 
    -5.495245 -5.495245 -5.495245 -5.495245 
    -5.495245 -5.495245 -5.495245 -5.495245 
    -5.495245 -5.495245 -5.495245 -5.495245 
    -5.495245 -5.495245 -5.495245 -5.495245 
    -5.495245 -5.495245 -5.495245 -5.495245 
    -5.495245 -5.495245 -5.495245 -5.495245 
    -5.495245 -5.495245 -5.495245 -5.495245 
    -5.495245 -5.495245 -5.495245 -5.495245 
    -5.495245 -5.495245 -5.495245 -5.495245 
    -5.495245 -5.495245 -5.495245 -5.495245 
    -5.495245 -5.495245 -5.495245 -5.495245 
    -5.495245 -5.495245 -5.495245 -5.495245 
    -5.495245 -5.495245 -5.495245 -5.495245 
    -5.495245 -5.495245 -5.495245 -5.495245 
    -5.495245 -5.495245 -5.495245 -5.495245 
    -5.495245 -5.495245 -5.495245 -5.495245 
    -5.495245 -5.495245 -5.495245 -5.495245 
    -5.495245 -5.495245 -5.495245 -5.495245 
    -5.495245 -5.495245 -5.495245 -5.495245 
    -5.495245 -5.495245 -5.495245 -5.495245 
    -5.495245 -5.495245 -5.495245 -5.495245 
    -5.495245 -5.495245 -5.495245 -5.495245 
    -5.495245 -5.495245 -5.495245 -5.495245 
    -5.495245 -5.495245 -5.495245 -5.495245 
    -5.495245 -5.495245 -5.495245 -5.495245 
    -5.495245 -5.495245 -5.495245 -5.495245 
    -5.495245 -5.495245 -5.495245 -5.495245 
    -5.495245 -5.495245 -5.495245 -5.495245 
    -5.495245 -5.495245 -5.495245 -5.495245 
    -5.495245 -5.495245 -5.495245 -5.495245 
    -5.495245 -5.495245 -5.495245 -5.495245 
    -5.495245 -5.495245 -5.495245 -5.495245 
    -5.495245 -5.495245 -5.495245 -5.495245 
    -5.495245 -5.495245 -5.495245 -5.495245 
    -5.495245 -5.495245 -5.495245 -5.495245 
    -5.495245 -5.495245 -5.495245 -5.495245 
    -5.495245 -5.495245 -5.495245 -5.495245 
    -5.495245 -5.495245 -5.495245 -5.495245 
    -5.495245 -5.495245 -5.495245 -5.495245 
    -5.495245 -5.495245 -5.495245 -5.495245 
    -5.495245 -5.495245 -5.495245 -5.495245 
    -5.495245 -5.495245 -5.495245 -5.495245 
    -5.495245 -5.495245 -5.495245 -5.495245 
    -5.495245 -5.495245 -5.495245 -5.495245 
    -5.495245 -5.495245 -5.495245 -5.495245 
    -5.495245 -5.495245 -5.495245 -5.495245 
    -5.495245 -5.495245 -5.495245 -5.495245 
    -5.495245 -5.495245 -5.495245 -5.495245 
    -5.495245 -5.495245 -5.495245 -5.495245 
    -5.495245 -5.495245 -5.495245 -5.495245 
    -5.495245 -5.495245 -5.495245 -5.495245 
    -5.495245 -5.495245 -5.495245 -5.495245 
    -5.495245 -5.495245 -5.495245 -5.495245 
    -5.495245 -5.495245 -5.495245 -5.495245 
    -5.495245 -5.495245 -5.495245 -5.495245 
  748 e1_4_4_56 4 4 0 
    -5.495245 -5.495245 -5.495245 -5.495245 
    -5.495245 -5.495245 -5.495245 -5.495245 
    -5.495245 -5.495245 -5.495245 -5.495245 
    -5.495245 -5.495245 -5.495245 -5.495245 
    -5.495245 -5.495245 -5.495245 -5.495245 
    -5.495245 -5.495245 -5.495245 -5.495245 
    -5.495245 -5.495245 -5.495245 -5.495245 
    -5.495245 -5.495245 -5.495245 -5.495245 
    -5.495245 -5.495245 -5.495245 -5.495245 
    -5.495245 -5.495245 -5.495245 -5.495245 
    -5.495245 -5.495245 -5.495245 -5.495245 
    -5.495245 -5.495245 -5.495245 -5.495245 
    -5.495245 -5.495245 -5.495245 -5.495245 
    -5.495245 -5.495245 -5.495245 -5.495245 
    -5.495245 -5.495245 -5.495245 -5.495245 
    -5.495245 -5.495245 -5.495245 -5.495245 
    -5.495245 -5.495245 -5.495245 -5.495245 
    -5.495245 -5.495245 -5.495245 -5.495245 
    -5.495245 -5.495245 -5.495245 -5.495245 
    -5.495245 -5.495245 -5.495245 -5.495245 
    -5.495245 -5.495245 -5.495245 -5.495245 
    -5.495245 -5.495245 -5.495245 -5.495245 
    -5.495245 -5.495245 -5.495245 -5.495245 
    -5.495245 -5.495245 -5.495245 -5.495245 
    -5.495245 -5.495245 -5.495245 -5.495245 
    -5.495245 -5.495245 -5.495245 -5.495245 
    -5.495245 -5.495245 -5.495245 -5.495245 
    -5.495245 -5.495245 -5.495245 -5.495245 
    -5.495245 -5.495245 -5.495245 -5.495245 
    -5.495245 -5.495245 -5.495245 -5.495245 
    -5.495245 -5.495245 -5.495245 -5.495245 
    -5.495245 -5.495245 -5.495245 -5.495245 
    -5.495245 -5.495245 -5.495245 -5.495245 
    -5.495245 -5.495245 -5.495245 -5.495245 
    -5.495245 -5.495245 -5.495245 -5.495245 
    -5.495245 -5.495245 -5.495245 -5.495245 
    -5.495245 -5.495245 -5.495245 -5.495245 
    -5.495245 -5.495245 -5.495245 -5.495245 
    -5.495245 -5.495245 -5.495245 -5.495245 
    -5.495245 -5.495245 -5.495245 -5.495245 
    -5.495245 -5.495245 -5.495245 -5.495245 
    -5.495245 -5.495245 -5.495245 -5.495245 
    -5.495245 -5.495245 -5.495245 -5.495245 
    -5.495245 -5.495245 -5.495245 -5.495245 
    -5.495245 -5.495245 -5.495245 -5.495245 
    -5.495245 -5.495245 -5.495245 -5.495245 
    -5.495245 -5.495245 -5.495245 -5.495245 
    -5.495245 -5.495245 -5.495245 -5.495245 
    -5.495245 -5.495245 -5.495245 -5.495245 
    -5.495245 -5.495245 -5.495245 -5.495245 
    -5.495245 -5.495245 -5.495245 -5.495245 
    -5.495245 -5.495245 -5.495245 -5.495245 
    -5.495245 -5.495245 -5.495245 -5.495245 
    -5.495245 -5.495245 -5.495245 -5.495245 
    -5.495245 -5.495245 -5.495245 -5.495245 
    -5.495245 -5.495245 -5.495245 -5.495245 
    -5.495245 -5.495245 -5.495245 -5.495245 
    -5.495245 -5.495245 -5.495245 -5.495245 
    -5.495245 -5.495245 -5.495245 -5.495245 
    -5.495245 -5.495245 -5.495245 -5.495245 
    -5.495245 -5.495245 -5.495245 -5.495245 
    -5.495245 -5.495245 -5.495245 -5.495245 
    -5.495245 -5.495245 -5.495245 -5.495245 
    -5.495245 -5.495245 -5.495245 -5.495245 
  749 e1_4_4_57 4 4 0 
    -5.495245 -5.495245 -5.495245 -5.495245 
    -5.495245 -5.495245 -5.495245 -5.495245 
    -5.495245 -5.495245 -5.495245 -5.495245 
    -5.495245 -5.495245 -5.495245 -5.495245 
    -5.495245 -5.495245 -5.495245 -5.495245 
    -5.495245 -5.495245 -5.495245 -5.495245 
    -5.495245 -5.495245 -5.495245 -5.495245 
    -5.495245 -5.495245 -5.495245 -5.495245 
    -5.495245 -5.495245 -5.495245 -5.495245 
    -5.495245 -5.495245 -5.495245 -5.495245 
    -5.495245 -5.495245 -5.495245 -5.495245 
    -5.495245 -5.495245 -5.495245 -5.495245 
    -5.495245 -5.495245 -5.495245 -5.495245 
    -5.495245 -5.495245 -5.495245 -5.495245 
    -5.495245 -5.495245 -5.495245 -5.495245 
    -5.495245 -5.495245 -5.495245 -5.495245 
    -5.495245 -5.495245 -5.495245 -5.495245 
    -5.495245 -5.495245 -5.495245 -5.495245 
    -5.495245 -5.495245 -5.495245 -5.495245 
    -5.495245 -5.495245 -5.495245 -5.495245 
    -5.495245 -5.495245 -5.495245 -5.495245 
    -5.495245 -5.495245 -5.495245 -5.495245 
    -5.495245 -5.495245 -5.495245 -5.495245 
    -5.495245 -5.495245 -5.495245 -5.495245 
    -5.495245 -5.495245 -5.495245 -5.495245 
    -5.495245 -5.495245 -5.495245 -5.495245 
    -5.495245 -5.495245 -5.495245 -5.495245 
    -5.495245 -5.495245 -5.495245 -5.495245 
    -5.495245 -5.495245 -5.495245 -5.495245 
    -5.495245 -5.495245 -5.495245 -5.495245 
    -5.495245 -5.495245 -5.495245 -5.495245 
    -5.495245 -5.495245 -5.495245 -5.495245 
    -5.495245 -5.495245 -5.495245 -5.495245 
    -5.495245 -5.495245 -5.495245 -5.495245 
    -5.495245 -5.495245 -5.495245 -5.495245 
    -5.495245 -5.495245 -5.495245 -5.495245 
    -5.495245 -5.495245 -5.495245 -5.495245 
    -5.495245 -5.495245 -5.495245 -5.495245 
    -5.495245 -5.495245 -5.495245 -5.495245 
    -5.495245 -5.495245 -5.495245 -5.495245 
    -5.495245 -5.495245 -5.495245 -5.495245 
    -5.495245 -5.495245 -5.495245 -5.495245 
    -5.495245 -5.495245 -5.495245 -5.495245 
    -5.495245 -5.495245 -5.495245 -5.495245 
    -5.495245 -5.495245 -5.495245 -5.495245 
    -5.495245 -5.495245 -5.495245 -5.495245 
    -5.495245 -5.495245 -5.495245 -5.495245 
    -5.495245 -5.495245 -5.495245 -5.495245 
    -5.495245 -5.495245 -5.495245 -5.495245 
    -5.495245 -5.495245 -5.495245 -5.495245 
    -5.495245 -5.495245 -5.495245 -5.495245 
    -5.495245 -5.495245 -5.495245 -5.495245 
    -5.495245 -5.495245 -5.495245 -5.495245 
    -5.495245 -5.495245 -5.495245 -5.495245 
    -5.495245 -5.495245 -5.495245 -5.495245 
    -5.495245 -5.495245 -5.495245 -5.495245 
    -5.495245 -5.495245 -5.495245 -5.495245 
    -5.495245 -5.495245 -5.495245 -5.495245 
    -5.495245 -5.495245 -5.495245 -5.495245 
    -5.495245 -5.495245 -5.495245 -5.495245 
    -5.495245 -5.495245 -5.495245 -5.495245 
    -5.495245 -5.495245 -5.495245 -5.495245 
    -5.495245 -5.495245 -5.495245 -5.495245 
    -5.495245 -5.495245 -5.495245 -5.495245 
  750 e1_4_4_58 4 4 0 
    -5.495245 -5.495245 -5.495245 -5.495245 
    -5.495245 -5.495245 -5.495245 -5.495245 
    -5.495245 -5.495245 -5.495245 -5.495245 
    -5.495245 -5.495245 -5.495245 -5.495245 
    -5.495245 -5.495245 -5.495245 -5.495245 
    -5.495245 -5.495245 -5.495245 -5.495245 
    -5.495245 -5.495245 -5.495245 -5.495245 
    -5.495245 -5.495245 -5.495245 -5.495245 
    -5.495245 -5.495245 -5.495245 -5.495245 
    -5.495245 -5.495245 -5.495245 -5.495245 
    -5.495245 -5.495245 -5.495245 -5.495245 
    -5.495245 -5.495245 -5.495245 -5.495245 
    -5.495245 -5.495245 -5.495245 -5.495245 
    -5.495245 -5.495245 -5.495245 -5.495245 
    -5.495245 -5.495245 -5.495245 -5.495245 
    -5.495245 -5.495245 -5.495245 -5.495245 
    -5.495245 -5.495245 -5.495245 -5.495245 
    -5.495245 -5.495245 -5.495245 -5.495245 
    -5.495245 -5.495245 -5.495245 -5.495245 
    -5.495245 -5.495245 -5.495245 -5.495245 
    -5.495245 -5.495245 -5.495245 -5.495245 
    -5.495245 -5.495245 -5.495245 -5.495245 
    -5.495245 -5.495245 -5.495245 -5.495245 
    -5.495245 -5.495245 -5.495245 -5.495245 
    -5.495245 -5.495245 -5.495245 -5.495245 
    -5.495245 -5.495245 -5.495245 -5.495245 
    -5.495245 -5.495245 -5.495245 -5.495245 
    -5.495245 -5.495245 -5.495245 -5.495245 
    -5.495245 -5.495245 -5.495245 -5.495245 
    -5.495245 -5.495245 -5.495245 -5.495245 
    -5.495245 -5.495245 -5.495245 -5.495245 
    -5.495245 -5.495245 -5.495245 -5.495245 
    -5.495245 -5.495245 -5.495245 -5.495245 
    -5.495245 -5.495245 -5.495245 -5.495245 
    -5.495245 -5.495245 -5.495245 -5.495245 
    -5.495245 -5.495245 -5.495245 -5.495245 
    -5.495245 -5.495245 -5.495245 -5.495245 
    -5.495245 -5.495245 -5.495245 -5.495245 
    -5.495245 -5.495245 -5.495245 -5.495245 
    -5.495245 -5.495245 -5.495245 -5.495245 
    -5.495245 -5.495245 -5.495245 -5.495245 
    -5.495245 -5.495245 -5.495245 -5.495245 
    -5.495245 -5.495245 -5.495245 -5.495245 
    -5.495245 -5.495245 -5.495245 -5.495245 
    -5.495245 -5.495245 -5.495245 -5.495245 
    -5.495245 -5.495245 -5.495245 -5.495245 
    -5.495245 -5.495245 -5.495245 -5.495245 
    -5.495245 -5.495245 -5.495245 -5.495245 
    -5.495245 -5.495245 -5.495245 -5.495245 
    -5.495245 -5.495245 -5.495245 -5.495245 
    -5.495245 -5.495245 -5.495245 -5.495245 
    -5.495245 -5.495245 -5.495245 -5.495245 
    -5.495245 -5.495245 -5.495245 -5.495245 
    -5.495245 -5.495245 -5.495245 -5.495245 
    -5.495245 -5.495245 -5.495245 -5.495245 
    -5.495245 -5.495245 -5.495245 -5.495245 
    -5.495245 -5.495245 -5.495245 -5.495245 
    -5.495245 -5.495245 -5.495245 -5.495245 
    -5.495245 -5.495245 -5.495245 -5.495245 
    -5.495245 -5.495245 -5.495245 -5.495245 
    -5.495245 -5.495245 -5.495245 -5.495245 
    -5.495245 -5.495245 -5.495245 -5.495245 
    -5.495245 -5.495245 -5.495245 -5.495245 
    -5.495245 -5.495245 -5.495245 -5.495245 
  751 e1_4_4_59 4 4 0 
    -5.495245 -5.495245 -5.495245 -5.495245 
    -5.495245 -5.495245 -5.495245 -5.495245 
    -5.495245 -5.495245 -5.495245 -5.495245 
    -5.495245 -5.495245 -5.495245 -5.495245 
    -5.495245 -5.495245 -5.495245 -5.495245 
    -5.495245 -5.495245 -5.495245 -5.495245 
    -5.495245 -5.495245 -5.495245 -5.495245 
    -5.495245 -5.495245 -5.495245 -5.495245 
    -5.495245 -5.495245 -5.495245 -5.495245 
    -5.495245 -5.495245 -5.495245 -5.495245 
    -5.495245 -5.495245 -5.495245 -5.495245 
    -5.495245 -5.495245 -5.495245 -5.495245 
    -5.495245 -5.495245 -5.495245 -5.495245 
    -5.495245 -5.495245 -5.495245 -5.495245 
    -5.495245 -5.495245 -5.495245 -5.495245 
    -5.495245 -5.495245 -5.495245 -5.495245 
    -5.495245 -5.495245 -5.495245 -5.495245 
    -5.495245 -5.495245 -5.495245 -5.495245 
    -5.495245 -5.495245 -5.495245 -5.495245 
    -5.495245 -5.495245 -5.495245 -5.495245 
    -5.495245 -5.495245 -5.495245 -5.495245 
    -5.495245 -5.495245 -5.495245 -5.495245 
    -5.495245 -5.495245 -5.495245 -5.495245 
    -5.495245 -5.495245 -5.495245 -5.495245 
    -5.495245 -5.495245 -5.495245 -5.495245 
    -5.495245 -5.495245 -5.495245 -5.495245 
    -5.495245 -5.495245 -5.495245 -5.495245 
    -5.495245 -5.495245 -5.495245 -5.495245 
    -5.495245 -5.495245 -5.495245 -5.495245 
    -5.495245 -5.495245 -5.495245 -5.495245 
    -5.495245 -5.495245 -5.495245 -5.495245 
    -5.495245 -5.495245 -5.495245 -5.495245 
    -5.495245 -5.495245 -5.495245 -5.495245 
    -5.495245 -5.495245 -5.495245 -5.495245 
    -5.495245 -5.495245 -5.495245 -5.495245 
    -5.495245 -5.495245 -5.495245 -5.495245 
    -5.495245 -5.495245 -5.495245 -5.495245 
    -5.495245 -5.495245 -5.495245 -5.495245 
    -5.495245 -5.495245 -5.495245 -5.495245 
    -5.495245 -5.495245 -5.495245 -5.495245 
    -5.495245 -5.495245 -5.495245 -5.495245 
    -5.495245 -5.495245 -5.495245 -5.495245 
    -5.495245 -5.495245 -5.495245 -5.495245 
    -5.495245 -5.495245 -5.495245 -5.495245 
    -5.495245 -5.495245 -5.495245 -5.495245 
    -5.495245 -5.495245 -5.495245 -5.495245 
    -5.495245 -5.495245 -5.495245 -5.495245 
    -5.495245 -5.495245 -5.495245 -5.495245 
    -5.495245 -5.495245 -5.495245 -5.495245 
    -5.495245 -5.495245 -5.495245 -5.495245 
    -5.495245 -5.495245 -5.495245 -5.495245 
    -5.495245 -5.495245 -5.495245 -5.495245 
    -5.495245 -5.495245 -5.495245 -5.495245 
    -5.495245 -5.495245 -5.495245 -5.495245 
    -5.495245 -5.495245 -5.495245 -5.495245 
    -5.495245 -5.495245 -5.495245 -5.495245 
    -5.495245 -5.495245 -5.495245 -5.495245 
    -5.495245 -5.495245 -5.495245 -5.495245 
    -5.495245 -5.495245 -5.495245 -5.495245 
    -5.495245 -5.495245 -5.495245 -5.495245 
    -5.495245 -5.495245 -5.495245 -5.495245 
    -5.495245 -5.495245 -5.495245 -5.495245 
    -5.495245 -5.495245 -5.495245 -5.495245 
    -5.495245 -5.495245 -5.495245 -5.495245 
  752 e1_4_4_60 4 4 0 
    -5.531663 -5.531663 -5.531663 -5.531663 
    -5.531663 -5.531663 -5.531663 -5.531663 
    -5.531663 -5.531663 -5.531663 -5.531663 
    -5.531663 -5.531663 -5.531663 -5.531663 
    -5.531663 -5.531663 -5.531663 -5.531663 
    -5.531663 -5.531663 -5.531663 -5.531663 
    -5.531663 -5.531663 -5.531663 -5.531663 
    -5.531663 -5.531663 -5.531663 -5.531663 
    -5.531663 -5.531663 -5.531663 -5.531663 
    -5.531663 -5.531663 -5.531663 -5.531663 
    -5.531663 -5.531663 -5.531663 -5.531663 
    -5.531663 -5.531663 -5.531663 -5.531663 
    -5.531663 -5.531663 -5.531663 -5.531663 
    -5.531663 -5.531663 -5.531663 -5.531663 
    -5.531663 -5.531663 -5.531663 -5.531663 
    -5.531663 -5.531663 -5.531663 -5.531663 
    -5.531663 -5.531663 -5.531663 -5.531663 
    -5.531663 -5.531663 -5.531663 -5.531663 
    -5.531663 -5.531663 -5.531663 -5.531663 
    -5.531663 -5.531663 -5.531663 -5.531663 
    -5.531663 -5.531663 -5.531663 -5.531663 
    -5.531663 -5.531663 -5.531663 -5.531663 
    -5.531663 -5.531663 -5.531663 -5.531663 
    -5.531663 -5.531663 -5.531663 -3.180776 
    -5.531663 -5.531663 -5.531663 -5.531663 
    -5.531663 -5.531663 -5.531663 -5.531663 
    -5.531663 -5.531663 -5.531663 -5.531663 
    -5.531663 -5.531663 -5.531663 -5.531663 
    -5.531663 -5.531663 -5.531663 -5.531663 
    -5.531663 -5.531663 -5.531663 -5.531663 
    -5.531663 -5.531663 -5.531663 -5.531663 
    -5.531663 -5.531663 -5.531663 -5.531663 
    -5.531663 -5.531663 -5.531663 -5.531663 
    -5.531663 -5.531663 -5.531663 -5.531663 
    -5.531663 -5.531663 -5.531663 -5.531663 
    -5.531663 -5.531663 -5.531663 -5.531663 
    -5.531663 -5.531663 -5.531663 -5.531663 
    -5.531663 -5.531663 -5.531663 -5.531663 
    -5.531663 -5.531663 -5.531663 -5.531663 
    -5.531663 -5.531663 -5.531663 -5.531663 
    -5.531663 -5.531663 -5.531663 -5.531663 
    -5.531663 -5.531663 -5.531663 -5.531663 
    -5.531663 -5.531663 -5.531663 -5.531663 
    -5.531663 -5.531663 -5.531663 -5.531663 
    -5.531663 -5.531663 -5.531663 -5.531663 
    -5.531663 -5.531663 -5.531663 -5.531663 
    -5.531663 -5.531663 -5.531663 -5.531663 
    -5.531663 -5.531663 -5.531663 -5.531663 
    -5.531663 -5.531663 -5.531663 -5.531663 
    -5.531663 -5.531663 -5.531663 -5.531663 
    -5.531663 -5.531663 -5.531663 -5.531663 
    -5.531663 -5.531663 -5.531663 -5.531663 
    -5.531663 -5.531663 -5.531663 -5.531663 
    -5.531663 -5.531663 -5.531663 -5.531663 
    -5.531663 -5.531663 -5.531663 -5.531663 
    -5.531663 -5.531663 -5.531663 -5.531663 
    -5.531663 -5.531663 -5.531663 -5.531663 
    -5.531663 -5.531663 -5.531663 -5.531663 
    -5.531663 -5.531663 -5.531663 -5.531663 
    -5.531663 -5.531663 -5.531663 -5.531663 
    -5.531663 -5.531663 -5.531663 -5.531663 
    -5.531663 -5.531663 -5.531663 -5.531663 
    -5.531663 -5.531663 -5.531663 -5.531663 
    -5.531663 -5.531663 -5.531663 -5.531663 
  753 e1_4_4_61 4 4 0 
    -5.495245 -5.495245 -5.495245 -5.495245 
    -5.495245 -5.495245 -5.495245 -5.495245 
    -5.495245 -5.495245 -5.495245 -5.495245 
    -5.495245 -5.495245 -5.495245 -5.495245 
    -5.495245 -5.495245 -5.495245 -5.495245 
    -5.495245 -5.495245 -5.495245 -5.495245 
    -5.495245 -5.495245 -5.495245 -5.495245 
    -5.495245 -5.495245 -5.495245 -5.495245 
    -5.495245 -5.495245 -5.495245 -5.495245 
    -5.495245 -5.495245 -5.495245 -5.495245 
    -5.495245 -5.495245 -5.495245 -5.495245 
    -5.495245 -5.495245 -5.495245 -5.495245 
    -5.495245 -5.495245 -5.495245 -5.495245 
    -5.495245 -5.495245 -5.495245 -5.495245 
    -5.495245 -5.495245 -5.495245 -5.495245 
    -5.495245 -5.495245 -5.495245 -5.495245 
    -5.495245 -5.495245 -5.495245 -5.495245 
    -5.495245 -5.495245 -5.495245 -5.495245 
    -5.495245 -5.495245 -5.495245 -5.495245 
    -5.495245 -5.495245 -5.495245 -5.495245 
    -5.495245 -5.495245 -5.495245 -5.495245 
    -5.495245 -5.495245 -5.495245 -5.495245 
    -5.495245 -5.495245 -5.495245 -5.495245 
    -5.495245 -5.495245 -5.495245 -5.495245 
    -5.495245 -5.495245 -5.495245 -5.495245 
    -5.495245 -5.495245 -5.495245 -5.495245 
    -5.495245 -5.495245 -5.495245 -5.495245 
    -5.495245 -5.495245 -5.495245 -5.495245 
    -5.495245 -5.495245 -5.495245 -5.495245 
    -5.495245 -5.495245 -5.495245 -5.495245 
    -5.495245 -5.495245 -5.495245 -5.495245 
    -5.495245 -5.495245 -5.495245 -5.495245 
    -5.495245 -5.495245 -5.495245 -5.495245 
    -5.495245 -5.495245 -5.495245 -5.495245 
    -5.495245 -5.495245 -5.495245 -5.495245 
    -5.495245 -5.495245 -5.495245 -5.495245 
    -5.495245 -5.495245 -5.495245 -5.495245 
    -5.495245 -5.495245 -5.495245 -5.495245 
    -5.495245 -5.495245 -5.495245 -5.495245 
    -5.495245 -5.495245 -5.495245 -5.495245 
    -5.495245 -5.495245 -5.495245 -5.495245 
    -5.495245 -5.495245 -5.495245 -5.495245 
    -5.495245 -5.495245 -5.495245 -5.495245 
    -5.495245 -5.495245 -5.495245 -5.495245 
    -5.495245 -5.495245 -5.495245 -5.495245 
    -5.495245 -5.495245 -5.495245 -5.495245 
    -5.495245 -5.495245 -5.495245 -5.495245 
    -5.495245 -5.495245 -5.495245 -5.495245 
    -5.495245 -5.495245 -5.495245 -5.495245 
    -5.495245 -5.495245 -5.495245 -5.495245 
    -5.495245 -5.495245 -5.495245 -5.495245 
    -5.495245 -5.495245 -5.495245 -5.495245 
    -5.495245 -5.495245 -5.495245 -5.495245 
    -5.495245 -5.495245 -5.495245 -5.495245 
    -5.495245 -5.495245 -5.495245 -5.495245 
    -5.495245 -5.495245 -5.495245 -5.495245 
    -5.495245 -5.495245 -5.495245 -5.495245 
    -5.495245 -5.495245 -5.495245 -5.495245 
    -5.495245 -5.495245 -5.495245 -5.495245 
    -5.495245 -5.495245 -5.495245 -5.495245 
    -5.495245 -5.495245 -5.495245 -5.495245 
    -5.495245 -5.495245 -5.495245 -5.495245 
    -5.495245 -5.495245 -5.495245 -5.495245 
    -5.495245 -5.495245 -5.495245 -5.495245 
  754 e1_4_4_62 4 4 0 
    -5.495245 -5.495245 -5.495245 -5.495245 
    -5.495245 -5.495245 -5.495245 -5.495245 
    -5.495245 -5.495245 -5.495245 -5.495245 
    -5.495245 -5.495245 -5.495245 -5.495245 
    -5.495245 -5.495245 -5.495245 -5.495245 
    -5.495245 -5.495245 -5.495245 -5.495245 
    -5.495245 -5.495245 -5.495245 -5.495245 
    -5.495245 -5.495245 -5.495245 -5.495245 
    -5.495245 -5.495245 -5.495245 -5.495245 
    -5.495245 -5.495245 -5.495245 -5.495245 
    -5.495245 -5.495245 -5.495245 -5.495245 
    -5.495245 -5.495245 -5.495245 -5.495245 
    -5.495245 -5.495245 -5.495245 -5.495245 
    -5.495245 -5.495245 -5.495245 -5.495245 
    -5.495245 -5.495245 -5.495245 -5.495245 
    -5.495245 -5.495245 -5.495245 -5.495245 
    -5.495245 -5.495245 -5.495245 -5.495245 
    -5.495245 -5.495245 -5.495245 -5.495245 
    -5.495245 -5.495245 -5.495245 -5.495245 
    -5.495245 -5.495245 -5.495245 -5.495245 
    -5.495245 -5.495245 -5.495245 -5.495245 
    -5.495245 -5.495245 -5.495245 -5.495245 
    -5.495245 -5.495245 -5.495245 -5.495245 
    -5.495245 -5.495245 -5.495245 -5.495245 
    -5.495245 -5.495245 -5.495245 -5.495245 
    -5.495245 -5.495245 -5.495245 -5.495245 
    -5.495245 -5.495245 -5.495245 -5.495245 
    -5.495245 -5.495245 -5.495245 -5.495245 
    -5.495245 -5.495245 -5.495245 -5.495245 
    -5.495245 -5.495245 -5.495245 -5.495245 
    -5.495245 -5.495245 -5.495245 -5.495245 
    -5.495245 -5.495245 -5.495245 -5.495245 
    -5.495245 -5.495245 -5.495245 -5.495245 
    -5.495245 -5.495245 -5.495245 -5.495245 
    -5.495245 -5.495245 -5.495245 -5.495245 
    -5.495245 -5.495245 -5.495245 -5.495245 
    -5.495245 -5.495245 -5.495245 -5.495245 
    -5.495245 -5.495245 -5.495245 -5.495245 
    -5.495245 -5.495245 -5.495245 -5.495245 
    -5.495245 -5.495245 -5.495245 -5.495245 
    -5.495245 -5.495245 -5.495245 -5.495245 
    -5.495245 -5.495245 -5.495245 -5.495245 
    -5.495245 -5.495245 -5.495245 -5.495245 
    -5.495245 -5.495245 -5.495245 -5.495245 
    -5.495245 -5.495245 -5.495245 -5.495245 
    -5.495245 -5.495245 -5.495245 -5.495245 
    -5.495245 -5.495245 -5.495245 -5.495245 
    -5.495245 -5.495245 -5.495245 -5.495245 
    -5.495245 -5.495245 -5.495245 -5.495245 
    -5.495245 -5.495245 -5.495245 -5.495245 
    -5.495245 -5.495245 -5.495245 -5.495245 
    -5.495245 -5.495245 -5.495245 -5.495245 
    -5.495245 -5.495245 -5.495245 -5.495245 
    -5.495245 -5.495245 -5.495245 -5.495245 
    -5.495245 -5.495245 -5.495245 -5.495245 
    -5.495245 -5.495245 -5.495245 -5.495245 
    -5.495245 -5.495245 -5.495245 -5.495245 
    -5.495245 -5.495245 -5.495245 -5.495245 
    -5.495245 -5.495245 -5.495245 -5.495245 
    -5.495245 -5.495245 -5.495245 -5.495245 
    -5.495245 -5.495245 -5.495245 -5.495245 
    -5.495245 -5.495245 -5.495245 -5.495245 
    -5.495245 -5.495245 -5.495245 -5.495245 
    -5.495245 -5.495245 -5.495245 -5.495245 
  755 e1_4_4_63 4 4 0 
    -5.495245 -5.495245 -5.495245 -5.495245 
    -5.495245 -5.495245 -5.495245 -5.495245 
    -5.495245 -5.495245 -5.495245 -5.495245 
    -5.495245 -5.495245 -5.495245 -5.495245 
    -5.495245 -5.495245 -5.495245 -5.495245 
    -5.495245 -5.495245 -5.495245 -5.495245 
    -5.495245 -5.495245 -5.495245 -5.495245 
    -5.495245 -5.495245 -5.495245 -5.495245 
    -5.495245 -5.495245 -5.495245 -5.495245 
    -5.495245 -5.495245 -5.495245 -5.495245 
    -5.495245 -5.495245 -5.495245 -5.495245 
    -5.495245 -5.495245 -5.495245 -5.495245 
    -5.495245 -5.495245 -5.495245 -5.495245 
    -5.495245 -5.495245 -5.495245 -5.495245 
    -5.495245 -5.495245 -5.495245 -5.495245 
    -5.495245 -5.495245 -5.495245 -5.495245 
    -5.495245 -5.495245 -5.495245 -5.495245 
    -5.495245 -5.495245 -5.495245 -5.495245 
    -5.495245 -5.495245 -5.495245 -5.495245 
    -5.495245 -5.495245 -5.495245 -5.495245 
    -5.495245 -5.495245 -5.495245 -5.495245 
    -5.495245 -5.495245 -5.495245 -5.495245 
    -5.495245 -5.495245 -5.495245 -5.495245 
    -5.495245 -5.495245 -5.495245 -5.495245 
    -5.495245 -5.495245 -5.495245 -5.495245 
    -5.495245 -5.495245 -5.495245 -5.495245 
    -5.495245 -5.495245 -5.495245 -5.495245 
    -5.495245 -5.495245 -5.495245 -5.495245 
    -5.495245 -5.495245 -5.495245 -5.495245 
    -5.495245 -5.495245 -5.495245 -5.495245 
    -5.495245 -5.495245 -5.495245 -5.495245 
    -5.495245 -5.495245 -5.495245 -5.495245 
    -5.495245 -5.495245 -5.495245 -5.495245 
    -5.495245 -5.495245 -5.495245 -5.495245 
    -5.495245 -5.495245 -5.495245 -5.495245 
    -5.495245 -5.495245 -5.495245 -5.495245 
    -5.495245 -5.495245 -5.495245 -5.495245 
    -5.495245 -5.495245 -5.495245 -5.495245 
    -5.495245 -5.495245 -5.495245 -5.495245 
    -5.495245 -5.495245 -5.495245 -5.495245 
    -5.495245 -5.495245 -5.495245 -5.495245 
    -5.495245 -5.495245 -5.495245 -5.495245 
    -5.495245 -5.495245 -5.495245 -5.495245 
    -5.495245 -5.495245 -5.495245 -5.495245 
    -5.495245 -5.495245 -5.495245 -5.495245 
    -5.495245 -5.495245 -5.495245 -5.495245 
    -5.495245 -5.495245 -5.495245 -5.495245 
    -5.495245 -5.495245 -5.495245 -5.495245 
    -5.495245 -5.495245 -5.495245 -5.495245 
    -5.495245 -5.495245 -5.495245 -5.495245 
    -5.495245 -5.495245 -5.495245 -5.495245 
    -5.495245 -5.495245 -5.495245 -5.495245 
    -5.495245 -5.495245 -5.495245 -5.495245 
    -5.495245 -5.495245 -5.495245 -5.495245 
    -5.495245 -5.495245 -5.495245 -5.495245 
    -5.495245 -5.495245 -5.495245 -5.495245 
    -5.495245 -5.495245 -5.495245 -5.495245 
    -5.495245 -5.495245 -5.495245 -5.495245 
    -5.495245 -5.495245 -5.495245 -5.495245 
    -5.495245 -5.495245 -5.495245 -5.495245 
    -5.495245 -5.495245 -5.495245 -5.495245 
    -5.495245 -5.495245 -5.495245 -5.495245 
    -5.495245 -5.495245 -5.495245 -5.495245 
    -5.495245 -5.495245 -5.495245 -5.495245 
  756 e1_4_4_64 4 4 0 
    -5.495245 -5.495245 -5.495245 -5.495245 
    -5.495245 -5.495245 -5.495245 -5.495245 
    -5.495245 -5.495245 -5.495245 -5.495245 
    -5.495245 -5.495245 -5.495245 -5.495245 
    -5.495245 -5.495245 -5.495245 -5.495245 
    -5.495245 -5.495245 -5.495245 -5.495245 
    -5.495245 -5.495245 -5.495245 -5.495245 
    -5.495245 -5.495245 -5.495245 -5.495245 
    -5.495245 -5.495245 -5.495245 -5.495245 
    -5.495245 -5.495245 -5.495245 -5.495245 
    -5.495245 -5.495245 -5.495245 -5.495245 
    -5.495245 -5.495245 -5.495245 -5.495245 
    -5.495245 -5.495245 -5.495245 -5.495245 
    -5.495245 -5.495245 -5.495245 -5.495245 
    -5.495245 -5.495245 -5.495245 -5.495245 
    -5.495245 -5.495245 -5.495245 -5.495245 
    -5.495245 -5.495245 -5.495245 -5.495245 
    -5.495245 -5.495245 -5.495245 -5.495245 
    -5.495245 -5.495245 -5.495245 -5.495245 
    -5.495245 -5.495245 -5.495245 -5.495245 
    -5.495245 -5.495245 -5.495245 -5.495245 
    -5.495245 -5.495245 -5.495245 -5.495245 
    -5.495245 -5.495245 -5.495245 -5.495245 
    -5.495245 -5.495245 -5.495245 -5.495245 
    -5.495245 -5.495245 -5.495245 -5.495245 
    -5.495245 -5.495245 -5.495245 -5.495245 
    -5.495245 -5.495245 -5.495245 -5.495245 
    -5.495245 -5.495245 -5.495245 -5.495245 
    -5.495245 -5.495245 -5.495245 -5.495245 
    -5.495245 -5.495245 -5.495245 -5.495245 
    -5.495245 -5.495245 -5.495245 -5.495245 
    -5.495245 -5.495245 -5.495245 -5.495245 
    -5.495245 -5.495245 -5.495245 -5.495245 
    -5.495245 -5.495245 -5.495245 -5.495245 
    -5.495245 -5.495245 -5.495245 -5.495245 
    -5.495245 -5.495245 -5.495245 -5.495245 
    -5.495245 -5.495245 -5.495245 -5.495245 
    -5.495245 -5.495245 -5.495245 -5.495245 
    -5.495245 -5.495245 -5.495245 -5.495245 
    -5.495245 -5.495245 -5.495245 -5.495245 
    -5.495245 -5.495245 -5.495245 -5.495245 
    -5.495245 -5.495245 -5.495245 -5.495245 
    -5.495245 -5.495245 -5.495245 -5.495245 
    -5.495245 -5.495245 -5.495245 -5.495245 
    -5.495245 -5.495245 -5.495245 -5.495245 
    -5.495245 -5.495245 -5.495245 -5.495245 
    -5.495245 -5.495245 -5.495245 -5.495245 
    -5.495245 -5.495245 -5.495245 -5.495245 
    -5.495245 -5.495245 -5.495245 -5.495245 
    -5.495245 -5.495245 -5.495245 -5.495245 
    -5.495245 -5.495245 -5.495245 -5.495245 
    -5.495245 -5.495245 -5.495245 -5.495245 
    -5.495245 -5.495245 -5.495245 -5.495245 
    -5.495245 -5.495245 -5.495245 -5.495245 
    -5.495245 -5.495245 -5.495245 -5.495245 
    -5.495245 -5.495245 -5.495245 -5.495245 
    -5.495245 -5.495245 -5.495245 -5.495245 
    -5.495245 -5.495245 -5.495245 -5.495245 
    -5.495245 -5.495245 -5.495245 -5.495245 
    -5.495245 -5.495245 -5.495245 -5.495245 
    -5.495245 -5.495245 -5.495245 -5.495245 
    -5.495245 -5.495245 -5.495245 -5.495245 
    -5.495245 -5.495245 -5.495245 -5.495245 
    -5.495245 -5.495245 -5.495245 -5.495245 
  757 e1_4_4_65 4 4 0 
    -5.495245 -5.495245 -5.495245 -5.495245 
    -5.495245 -5.495245 -5.495245 -5.495245 
    -5.495245 -5.495245 -5.495245 -5.495245 
    -5.495245 -5.495245 -5.495245 -5.495245 
    -5.495245 -5.495245 -5.495245 -5.495245 
    -5.495245 -5.495245 -5.495245 -5.495245 
    -5.495245 -5.495245 -5.495245 -5.495245 
    -5.495245 -5.495245 -5.495245 -5.495245 
    -5.495245 -5.495245 -5.495245 -5.495245 
    -5.495245 -5.495245 -5.495245 -5.495245 
    -5.495245 -5.495245 -5.495245 -5.495245 
    -5.495245 -5.495245 -5.495245 -5.495245 
    -5.495245 -5.495245 -5.495245 -5.495245 
    -5.495245 -5.495245 -5.495245 -5.495245 
    -5.495245 -5.495245 -5.495245 -5.495245 
    -5.495245 -5.495245 -5.495245 -5.495245 
    -5.495245 -5.495245 -5.495245 -5.495245 
    -5.495245 -5.495245 -5.495245 -5.495245 
    -5.495245 -5.495245 -5.495245 -5.495245 
    -5.495245 -5.495245 -5.495245 -5.495245 
    -5.495245 -5.495245 -5.495245 -5.495245 
    -5.495245 -5.495245 -5.495245 -5.495245 
    -5.495245 -5.495245 -5.495245 -5.495245 
    -5.495245 -5.495245 -5.495245 -5.495245 
    -5.495245 -5.495245 -5.495245 -5.495245 
    -5.495245 -5.495245 -5.495245 -5.495245 
    -5.495245 -5.495245 -5.495245 -5.495245 
    -5.495245 -5.495245 -5.495245 -5.495245 
    -5.495245 -5.495245 -5.495245 -5.495245 
    -5.495245 -5.495245 -5.495245 -5.495245 
    -5.495245 -5.495245 -5.495245 -5.495245 
    -5.495245 -5.495245 -5.495245 -5.495245 
    -5.495245 -5.495245 -5.495245 -5.495245 
    -5.495245 -5.495245 -5.495245 -5.495245 
    -5.495245 -5.495245 -5.495245 -5.495245 
    -5.495245 -5.495245 -5.495245 -5.495245 
    -5.495245 -5.495245 -5.495245 -5.495245 
    -5.495245 -5.495245 -5.495245 -5.495245 
    -5.495245 -5.495245 -5.495245 -5.495245 
    -5.495245 -5.495245 -5.495245 -5.495245 
    -5.495245 -5.495245 -5.495245 -5.495245 
    -5.495245 -5.495245 -5.495245 -5.495245 
    -5.495245 -5.495245 -5.495245 -5.495245 
    -5.495245 -5.495245 -5.495245 -5.495245 
    -5.495245 -5.495245 -5.495245 -5.495245 
    -5.495245 -5.495245 -5.495245 -5.495245 
    -5.495245 -5.495245 -5.495245 -5.495245 
    -5.495245 -5.495245 -5.495245 -5.495245 
    -5.495245 -5.495245 -5.495245 -5.495245 
    -5.495245 -5.495245 -5.495245 -5.495245 
    -5.495245 -5.495245 -5.495245 -5.495245 
    -5.495245 -5.495245 -5.495245 -5.495245 
    -5.495245 -5.495245 -5.495245 -5.495245 
    -5.495245 -5.495245 -5.495245 -5.495245 
    -5.495245 -5.495245 -5.495245 -5.495245 
    -5.495245 -5.495245 -5.495245 -5.495245 
    -5.495245 -5.495245 -5.495245 -5.495245 
    -5.495245 -5.495245 -5.495245 -5.495245 
    -5.495245 -5.495245 -5.495245 -5.495245 
    -5.495245 -5.495245 -5.495245 -5.495245 
    -5.495245 -5.495245 -5.495245 -5.495245 
    -5.495245 -5.495245 -5.495245 -5.495245 
    -5.495245 -5.495245 -5.495245 -5.495245 
    -5.495245 -5.495245 -5.495245 -5.495245 
  758 e1_4_4_66 4 4 0 
    -5.495245 -5.495245 -5.495245 -5.495245 
    -5.495245 -5.495245 -5.495245 -5.495245 
    -5.495245 -5.495245 -5.495245 -5.495245 
    -5.495245 -5.495245 -5.495245 -5.495245 
    -5.495245 -5.495245 -5.495245 -5.495245 
    -5.495245 -5.495245 -5.495245 -5.495245 
    -5.495245 -5.495245 -5.495245 -5.495245 
    -5.495245 -5.495245 -5.495245 -5.495245 
    -5.495245 -5.495245 -5.495245 -5.495245 
    -5.495245 -5.495245 -5.495245 -5.495245 
    -5.495245 -5.495245 -5.495245 -5.495245 
    -5.495245 -5.495245 -5.495245 -5.495245 
    -5.495245 -5.495245 -5.495245 -5.495245 
    -5.495245 -5.495245 -5.495245 -5.495245 
    -5.495245 -5.495245 -5.495245 -5.495245 
    -5.495245 -5.495245 -5.495245 -5.495245 
    -5.495245 -5.495245 -5.495245 -5.495245 
    -5.495245 -5.495245 -5.495245 -5.495245 
    -5.495245 -5.495245 -5.495245 -5.495245 
    -5.495245 -5.495245 -5.495245 -5.495245 
    -5.495245 -5.495245 -5.495245 -5.495245 
    -5.495245 -5.495245 -5.495245 -5.495245 
    -5.495245 -5.495245 -5.495245 -5.495245 
    -5.495245 -5.495245 -5.495245 -5.495245 
    -5.495245 -5.495245 -5.495245 -5.495245 
    -5.495245 -5.495245 -5.495245 -5.495245 
    -5.495245 -5.495245 -5.495245 -5.495245 
    -5.495245 -5.495245 -5.495245 -5.495245 
    -5.495245 -5.495245 -5.495245 -5.495245 
    -5.495245 -5.495245 -5.495245 -5.495245 
    -5.495245 -5.495245 -5.495245 -5.495245 
    -5.495245 -5.495245 -5.495245 -5.495245 
    -5.495245 -5.495245 -5.495245 -5.495245 
    -5.495245 -5.495245 -5.495245 -5.495245 
    -5.495245 -5.495245 -5.495245 -5.495245 
    -5.495245 -5.495245 -5.495245 -5.495245 
    -5.495245 -5.495245 -5.495245 -5.495245 
    -5.495245 -5.495245 -5.495245 -5.495245 
    -5.495245 -5.495245 -5.495245 -5.495245 
    -5.495245 -5.495245 -5.495245 -5.495245 
    -5.495245 -5.495245 -5.495245 -5.495245 
    -5.495245 -5.495245 -5.495245 -5.495245 
    -5.495245 -5.495245 -5.495245 -5.495245 
    -5.495245 -5.495245 -5.495245 -5.495245 
    -5.495245 -5.495245 -5.495245 -5.495245 
    -5.495245 -5.495245 -5.495245 -5.495245 
    -5.495245 -5.495245 -5.495245 -5.495245 
    -5.495245 -5.495245 -5.495245 -5.495245 
    -5.495245 -5.495245 -5.495245 -5.495245 
    -5.495245 -5.495245 -5.495245 -5.495245 
    -5.495245 -5.495245 -5.495245 -5.495245 
    -5.495245 -5.495245 -5.495245 -5.495245 
    -5.495245 -5.495245 -5.495245 -5.495245 
    -5.495245 -5.495245 -5.495245 -5.495245 
    -5.495245 -5.495245 -5.495245 -5.495245 
    -5.495245 -5.495245 -5.495245 -5.495245 
    -5.495245 -5.495245 -5.495245 -5.495245 
    -5.495245 -5.495245 -5.495245 -5.495245 
    -5.495245 -5.495245 -5.495245 -5.495245 
    -5.495245 -5.495245 -5.495245 -5.495245 
    -5.495245 -5.495245 -5.495245 -5.495245 
    -5.495245 -5.495245 -5.495245 -5.495245 
    -5.495245 -5.495245 -5.495245 -5.495245 
    -5.495245 -5.495245 -5.495245 -5.495245 
  759 e1_4_4_67 4 4 0 
    -5.495245 -5.495245 -5.495245 -5.495245 
    -5.495245 -5.495245 -5.495245 -5.495245 
    -5.495245 -5.495245 -5.495245 -5.495245 
    -5.495245 -5.495245 -5.495245 -5.495245 
    -5.495245 -5.495245 -5.495245 -5.495245 
    -5.495245 -5.495245 -5.495245 -5.495245 
    -5.495245 -5.495245 -5.495245 -5.495245 
    -5.495245 -5.495245 -5.495245 -5.495245 
    -5.495245 -5.495245 -5.495245 -5.495245 
    -5.495245 -5.495245 -5.495245 -5.495245 
    -5.495245 -5.495245 -5.495245 -5.495245 
    -5.495245 -5.495245 -5.495245 -5.495245 
    -5.495245 -5.495245 -5.495245 -5.495245 
    -5.495245 -5.495245 -5.495245 -5.495245 
    -5.495245 -5.495245 -5.495245 -5.495245 
    -5.495245 -5.495245 -5.495245 -5.495245 
    -5.495245 -5.495245 -5.495245 -5.495245 
    -5.495245 -5.495245 -5.495245 -5.495245 
    -5.495245 -5.495245 -5.495245 -5.495245 
    -5.495245 -5.495245 -5.495245 -5.495245 
    -5.495245 -5.495245 -5.495245 -5.495245 
    -5.495245 -5.495245 -5.495245 -5.495245 
    -5.495245 -5.495245 -5.495245 -5.495245 
    -5.495245 -5.495245 -5.495245 -5.495245 
    -5.495245 -5.495245 -5.495245 -5.495245 
    -5.495245 -5.495245 -5.495245 -5.495245 
    -5.495245 -5.495245 -5.495245 -5.495245 
    -5.495245 -5.495245 -5.495245 -5.495245 
    -5.495245 -5.495245 -5.495245 -5.495245 
    -5.495245 -5.495245 -5.495245 -5.495245 
    -5.495245 -5.495245 -5.495245 -5.495245 
    -5.495245 -5.495245 -5.495245 -5.495245 
    -5.495245 -5.495245 -5.495245 -5.495245 
    -5.495245 -5.495245 -5.495245 -5.495245 
    -5.495245 -5.495245 -5.495245 -5.495245 
    -5.495245 -5.495245 -5.495245 -5.495245 
    -5.495245 -5.495245 -5.495245 -5.495245 
    -5.495245 -5.495245 -5.495245 -5.495245 
    -5.495245 -5.495245 -5.495245 -5.495245 
    -5.495245 -5.495245 -5.495245 -5.495245 
    -5.495245 -5.495245 -5.495245 -5.495245 
    -5.495245 -5.495245 -5.495245 -5.495245 
    -5.495245 -5.495245 -5.495245 -5.495245 
    -5.495245 -5.495245 -5.495245 -5.495245 
    -5.495245 -5.495245 -5.495245 -5.495245 
    -5.495245 -5.495245 -5.495245 -5.495245 
    -5.495245 -5.495245 -5.495245 -5.495245 
    -5.495245 -5.495245 -5.495245 -5.495245 
    -5.495245 -5.495245 -5.495245 -5.495245 
    -5.495245 -5.495245 -5.495245 -5.495245 
    -5.495245 -5.495245 -5.495245 -5.495245 
    -5.495245 -5.495245 -5.495245 -5.495245 
    -5.495245 -5.495245 -5.495245 -5.495245 
    -5.495245 -5.495245 -5.495245 -5.495245 
    -5.495245 -5.495245 -5.495245 -5.495245 
    -5.495245 -5.495245 -5.495245 -5.495245 
    -5.495245 -5.495245 -5.495245 -5.495245 
    -5.495245 -5.495245 -5.495245 -5.495245 
    -5.495245 -5.495245 -5.495245 -5.495245 
    -5.495245 -5.495245 -5.495245 -5.495245 
    -5.495245 -5.495245 -5.495245 -5.495245 
    -5.495245 -5.495245 -5.495245 -5.495245 
    -5.495245 -5.495245 -5.495245 -5.495245 
    -5.495245 -5.495245 -5.495245 -5.495245 
  760 e1_4_4_68 4 4 0 
    -5.495245 -5.495245 -5.495245 -5.495245 
    -5.495245 -5.495245 -5.495245 -5.495245 
    -5.495245 -5.495245 -5.495245 -5.495245 
    -5.495245 -5.495245 -5.495245 -5.495245 
    -5.495245 -5.495245 -5.495245 -5.495245 
    -5.495245 -5.495245 -5.495245 -5.495245 
    -5.495245 -5.495245 -5.495245 -5.495245 
    -5.495245 -5.495245 -5.495245 -5.495245 
    -5.495245 -5.495245 -5.495245 -5.495245 
    -5.495245 -5.495245 -5.495245 -5.495245 
    -5.495245 -5.495245 -5.495245 -5.495245 
    -5.495245 -5.495245 -5.495245 -5.495245 
    -5.495245 -5.495245 -5.495245 -5.495245 
    -5.495245 -5.495245 -5.495245 -5.495245 
    -5.495245 -5.495245 -5.495245 -5.495245 
    -5.495245 -5.495245 -5.495245 -5.495245 
    -5.495245 -5.495245 -5.495245 -5.495245 
    -5.495245 -5.495245 -5.495245 -5.495245 
    -5.495245 -5.495245 -5.495245 -5.495245 
    -5.495245 -5.495245 -5.495245 -5.495245 
    -5.495245 -5.495245 -5.495245 -5.495245 
    -5.495245 -5.495245 -5.495245 -5.495245 
    -5.495245 -5.495245 -5.495245 -5.495245 
    -5.495245 -5.495245 -5.495245 -5.495245 
    -5.495245 -5.495245 -5.495245 -5.495245 
    -5.495245 -5.495245 -5.495245 -5.495245 
    -5.495245 -5.495245 -5.495245 -5.495245 
    -5.495245 -5.495245 -5.495245 -5.495245 
    -5.495245 -5.495245 -5.495245 -5.495245 
    -5.495245 -5.495245 -5.495245 -5.495245 
    -5.495245 -5.495245 -5.495245 -5.495245 
    -5.495245 -5.495245 -5.495245 -5.495245 
    -5.495245 -5.495245 -5.495245 -5.495245 
    -5.495245 -5.495245 -5.495245 -5.495245 
    -5.495245 -5.495245 -5.495245 -5.495245 
    -5.495245 -5.495245 -5.495245 -5.495245 
    -5.495245 -5.495245 -5.495245 -5.495245 
    -5.495245 -5.495245 -5.495245 -5.495245 
    -5.495245 -5.495245 -5.495245 -5.495245 
    -5.495245 -5.495245 -5.495245 -5.495245 
    -5.495245 -5.495245 -5.495245 -5.495245 
    -5.495245 -5.495245 -5.495245 -5.495245 
    -5.495245 -5.495245 -5.495245 -5.495245 
    -5.495245 -5.495245 -5.495245 -5.495245 
    -5.495245 -5.495245 -5.495245 -5.495245 
    -5.495245 -5.495245 -5.495245 -5.495245 
    -5.495245 -5.495245 -5.495245 -5.495245 
    -5.495245 -5.495245 -5.495245 -5.495245 
    -5.495245 -5.495245 -5.495245 -5.495245 
    -5.495245 -5.495245 -5.495245 -5.495245 
    -5.495245 -5.495245 -5.495245 -5.495245 
    -5.495245 -5.495245 -5.495245 -5.495245 
    -5.495245 -5.495245 -5.495245 -5.495245 
    -5.495245 -5.495245 -5.495245 -5.495245 
    -5.495245 -5.495245 -5.495245 -5.495245 
    -5.495245 -5.495245 -5.495245 -5.495245 
    -5.495245 -5.495245 -5.495245 -5.495245 
    -5.495245 -5.495245 -5.495245 -5.495245 
    -5.495245 -5.495245 -5.495245 -5.495245 
    -5.495245 -5.495245 -5.495245 -5.495245 
    -5.495245 -5.495245 -5.495245 -5.495245 
    -5.495245 -5.495245 -5.495245 -5.495245 
    -5.495245 -5.495245 -5.495245 -5.495245 
    -5.495245 -5.495245 -5.495245 -5.495245 
  761 e1_4_4_69 4 4 0 
    -5.495245 -5.495245 -5.495245 -5.495245 
    -5.495245 -5.495245 -5.495245 -5.495245 
    -5.495245 -5.495245 -5.495245 -5.495245 
    -5.495245 -5.495245 -5.495245 -5.495245 
    -5.495245 -5.495245 -5.495245 -5.495245 
    -5.495245 -5.495245 -5.495245 -5.495245 
    -5.495245 -5.495245 -5.495245 -5.495245 
    -5.495245 -5.495245 -5.495245 -5.495245 
    -5.495245 -5.495245 -5.495245 -5.495245 
    -5.495245 -5.495245 -5.495245 -5.495245 
    -5.495245 -5.495245 -5.495245 -5.495245 
    -5.495245 -5.495245 -5.495245 -5.495245 
    -5.495245 -5.495245 -5.495245 -5.495245 
    -5.495245 -5.495245 -5.495245 -5.495245 
    -5.495245 -5.495245 -5.495245 -5.495245 
    -5.495245 -5.495245 -5.495245 -5.495245 
    -5.495245 -5.495245 -5.495245 -5.495245 
    -5.495245 -5.495245 -5.495245 -5.495245 
    -5.495245 -5.495245 -5.495245 -5.495245 
    -5.495245 -5.495245 -5.495245 -5.495245 
    -5.495245 -5.495245 -5.495245 -5.495245 
    -5.495245 -5.495245 -5.495245 -5.495245 
    -5.495245 -5.495245 -5.495245 -5.495245 
    -5.495245 -5.495245 -5.495245 -5.495245 
    -5.495245 -5.495245 -5.495245 -5.495245 
    -5.495245 -5.495245 -5.495245 -5.495245 
    -5.495245 -5.495245 -5.495245 -5.495245 
    -5.495245 -5.495245 -5.495245 -5.495245 
    -5.495245 -5.495245 -5.495245 -5.495245 
    -5.495245 -5.495245 -5.495245 -5.495245 
    -5.495245 -5.495245 -5.495245 -5.495245 
    -5.495245 -5.495245 -5.495245 -5.495245 
    -5.495245 -5.495245 -5.495245 -5.495245 
    -5.495245 -5.495245 -5.495245 -5.495245 
    -5.495245 -5.495245 -5.495245 -5.495245 
    -5.495245 -5.495245 -5.495245 -5.495245 
    -5.495245 -5.495245 -5.495245 -5.495245 
    -5.495245 -5.495245 -5.495245 -5.495245 
    -5.495245 -5.495245 -5.495245 -5.495245 
    -5.495245 -5.495245 -5.495245 -5.495245 
    -5.495245 -5.495245 -5.495245 -5.495245 
    -5.495245 -5.495245 -5.495245 -5.495245 
    -5.495245 -5.495245 -5.495245 -5.495245 
    -5.495245 -5.495245 -5.495245 -5.495245 
    -5.495245 -5.495245 -5.495245 -5.495245 
    -5.495245 -5.495245 -5.495245 -5.495245 
    -5.495245 -5.495245 -5.495245 -5.495245 
    -5.495245 -5.495245 -5.495245 -5.495245 
    -5.495245 -5.495245 -5.495245 -5.495245 
    -5.495245 -5.495245 -5.495245 -5.495245 
    -5.495245 -5.495245 -5.495245 -5.495245 
    -5.495245 -5.495245 -5.495245 -5.495245 
    -5.495245 -5.495245 -5.495245 -5.495245 
    -5.495245 -5.495245 -5.495245 -5.495245 
    -5.495245 -5.495245 -5.495245 -5.495245 
    -5.495245 -5.495245 -5.495245 -5.495245 
    -5.495245 -5.495245 -5.495245 -5.495245 
    -5.495245 -5.495245 -5.495245 -5.495245 
    -5.495245 -5.495245 -5.495245 -5.495245 
    -5.495245 -5.495245 -5.495245 -5.495245 
    -5.495245 -5.495245 -5.495245 -5.495245 
    -5.495245 -5.495245 -5.495245 -5.495245 
    -5.495245 -5.495245 -5.495245 -5.495245 
    -5.495245 -5.495245 -5.495245 -5.495245 
  762 e1_4_4_70 4 4 0 
    -5.495245 -5.495245 -5.495245 -5.495245 
    -5.495245 -5.495245 -5.495245 -5.495245 
    -5.495245 -5.495245 -5.495245 -5.495245 
    -5.495245 -5.495245 -5.495245 -5.495245 
    -5.495245 -5.495245 -5.495245 -5.495245 
    -5.495245 -5.495245 -5.495245 -5.495245 
    -5.495245 -5.495245 -5.495245 -5.495245 
    -5.495245 -5.495245 -5.495245 -5.495245 
    -5.495245 -5.495245 -5.495245 -5.495245 
    -5.495245 -5.495245 -5.495245 -5.495245 
    -5.495245 -5.495245 -5.495245 -5.495245 
    -5.495245 -5.495245 -5.495245 -5.495245 
    -5.495245 -5.495245 -5.495245 -5.495245 
    -5.495245 -5.495245 -5.495245 -5.495245 
    -5.495245 -5.495245 -5.495245 -5.495245 
    -5.495245 -5.495245 -5.495245 -5.495245 
    -5.495245 -5.495245 -5.495245 -5.495245 
    -5.495245 -5.495245 -5.495245 -5.495245 
    -5.495245 -5.495245 -5.495245 -5.495245 
    -5.495245 -5.495245 -5.495245 -5.495245 
    -5.495245 -5.495245 -5.495245 -5.495245 
    -5.495245 -5.495245 -5.495245 -5.495245 
    -5.495245 -5.495245 -5.495245 -5.495245 
    -5.495245 -5.495245 -5.495245 -5.495245 
    -5.495245 -5.495245 -5.495245 -5.495245 
    -5.495245 -5.495245 -5.495245 -5.495245 
    -5.495245 -5.495245 -5.495245 -5.495245 
    -5.495245 -5.495245 -5.495245 -5.495245 
    -5.495245 -5.495245 -5.495245 -5.495245 
    -5.495245 -5.495245 -5.495245 -5.495245 
    -5.495245 -5.495245 -5.495245 -5.495245 
    -5.495245 -5.495245 -5.495245 -5.495245 
    -5.495245 -5.495245 -5.495245 -5.495245 
    -5.495245 -5.495245 -5.495245 -5.495245 
    -5.495245 -5.495245 -5.495245 -5.495245 
    -5.495245 -5.495245 -5.495245 -5.495245 
    -5.495245 -5.495245 -5.495245 -5.495245 
    -5.495245 -5.495245 -5.495245 -5.495245 
    -5.495245 -5.495245 -5.495245 -5.495245 
    -5.495245 -5.495245 -5.495245 -5.495245 
    -5.495245 -5.495245 -5.495245 -5.495245 
    -5.495245 -5.495245 -5.495245 -5.495245 
    -5.495245 -5.495245 -5.495245 -5.495245 
    -5.495245 -5.495245 -5.495245 -5.495245 
    -5.495245 -5.495245 -5.495245 -5.495245 
    -5.495245 -5.495245 -5.495245 -5.495245 
    -5.495245 -5.495245 -5.495245 -5.495245 
    -5.495245 -5.495245 -5.495245 -5.495245 
    -5.495245 -5.495245 -5.495245 -5.495245 
    -5.495245 -5.495245 -5.495245 -5.495245 
    -5.495245 -5.495245 -5.495245 -5.495245 
    -5.495245 -5.495245 -5.495245 -5.495245 
    -5.495245 -5.495245 -5.495245 -5.495245 
    -5.495245 -5.495245 -5.495245 -5.495245 
    -5.495245 -5.495245 -5.495245 -5.495245 
    -5.495245 -5.495245 -5.495245 -5.495245 
    -5.495245 -5.495245 -5.495245 -5.495245 
    -5.495245 -5.495245 -5.495245 -5.495245 
    -5.495245 -5.495245 -5.495245 -5.495245 
    -5.495245 -5.495245 -5.495245 -5.495245 
    -5.495245 -5.495245 -5.495245 -5.495245 
    -5.495245 -5.495245 -5.495245 -5.495245 
    -5.495245 -5.495245 -5.495245 -5.495245 
    -5.495245 -5.495245 -5.495245 -5.495245 
  763 e1_4_4_71 4 4 0 
    -5.495245 -5.495245 -5.495245 -5.495245 
    -5.495245 -5.495245 -5.495245 -5.495245 
    -5.495245 -5.495245 -5.495245 -5.495245 
    -5.495245 -5.495245 -5.495245 -5.495245 
    -5.495245 -5.495245 -5.495245 -5.495245 
    -5.495245 -5.495245 -5.495245 -5.495245 
    -5.495245 -5.495245 -5.495245 -5.495245 
    -5.495245 -5.495245 -5.495245 -5.495245 
    -5.495245 -5.495245 -5.495245 -5.495245 
    -5.495245 -5.495245 -5.495245 -5.495245 
    -5.495245 -5.495245 -5.495245 -5.495245 
    -5.495245 -5.495245 -5.495245 -5.495245 
    -5.495245 -5.495245 -5.495245 -5.495245 
    -5.495245 -5.495245 -5.495245 -5.495245 
    -5.495245 -5.495245 -5.495245 -5.495245 
    -5.495245 -5.495245 -5.495245 -5.495245 
    -5.495245 -5.495245 -5.495245 -5.495245 
    -5.495245 -5.495245 -5.495245 -5.495245 
    -5.495245 -5.495245 -5.495245 -5.495245 
    -5.495245 -5.495245 -5.495245 -5.495245 
    -5.495245 -5.495245 -5.495245 -5.495245 
    -5.495245 -5.495245 -5.495245 -5.495245 
    -5.495245 -5.495245 -5.495245 -5.495245 
    -5.495245 -5.495245 -5.495245 -5.495245 
    -5.495245 -5.495245 -5.495245 -5.495245 
    -5.495245 -5.495245 -5.495245 -5.495245 
    -5.495245 -5.495245 -5.495245 -5.495245 
    -5.495245 -5.495245 -5.495245 -5.495245 
    -5.495245 -5.495245 -5.495245 -5.495245 
    -5.495245 -5.495245 -5.495245 -5.495245 
    -5.495245 -5.495245 -5.495245 -5.495245 
    -5.495245 -5.495245 -5.495245 -5.495245 
    -5.495245 -5.495245 -5.495245 -5.495245 
    -5.495245 -5.495245 -5.495245 -5.495245 
    -5.495245 -5.495245 -5.495245 -5.495245 
    -5.495245 -5.495245 -5.495245 -5.495245 
    -5.495245 -5.495245 -5.495245 -5.495245 
    -5.495245 -5.495245 -5.495245 -5.495245 
    -5.495245 -5.495245 -5.495245 -5.495245 
    -5.495245 -5.495245 -5.495245 -5.495245 
    -5.495245 -5.495245 -5.495245 -5.495245 
    -5.495245 -5.495245 -5.495245 -5.495245 
    -5.495245 -5.495245 -5.495245 -5.495245 
    -5.495245 -5.495245 -5.495245 -5.495245 
    -5.495245 -5.495245 -5.495245 -5.495245 
    -5.495245 -5.495245 -5.495245 -5.495245 
    -5.495245 -5.495245 -5.495245 -5.495245 
    -5.495245 -5.495245 -5.495245 -5.495245 
    -5.495245 -5.495245 -5.495245 -5.495245 
    -5.495245 -5.495245 -5.495245 -5.495245 
    -5.495245 -5.495245 -5.495245 -5.495245 
    -5.495245 -5.495245 -5.495245 -5.495245 
    -5.495245 -5.495245 -5.495245 -5.495245 
    -5.495245 -5.495245 -5.495245 -5.495245 
    -5.495245 -5.495245 -5.495245 -5.495245 
    -5.495245 -5.495245 -5.495245 -5.495245 
    -5.495245 -5.495245 -5.495245 -5.495245 
    -5.495245 -5.495245 -5.495245 -5.495245 
    -5.495245 -5.495245 -5.495245 -5.495245 
    -5.495245 -5.495245 -5.495245 -5.495245 
    -5.495245 -5.495245 -5.495245 -5.495245 
    -5.495245 -5.495245 -5.495245 -5.495245 
    -5.495245 -5.495245 -5.495245 -5.495245 
    -5.495245 -5.495245 -5.495245 -5.495245 
  764 e1_4_4_72 4 4 0 
    -5.495245 -5.495245 -5.495245 -5.495245 
    -5.495245 -5.495245 -5.495245 -5.495245 
    -5.495245 -5.495245 -5.495245 -5.495245 
    -5.495245 -5.495245 -5.495245 -5.495245 
    -5.495245 -5.495245 -5.495245 -5.495245 
    -5.495245 -5.495245 -5.495245 -5.495245 
    -5.495245 -5.495245 -5.495245 -5.495245 
    -5.495245 -5.495245 -5.495245 -5.495245 
    -5.495245 -5.495245 -5.495245 -5.495245 
    -5.495245 -5.495245 -5.495245 -5.495245 
    -5.495245 -5.495245 -5.495245 -5.495245 
    -5.495245 -5.495245 -5.495245 -5.495245 
    -5.495245 -5.495245 -5.495245 -5.495245 
    -5.495245 -5.495245 -5.495245 -5.495245 
    -5.495245 -5.495245 -5.495245 -5.495245 
    -5.495245 -5.495245 -5.495245 -5.495245 
    -5.495245 -5.495245 -5.495245 -5.495245 
    -5.495245 -5.495245 -5.495245 -5.495245 
    -5.495245 -5.495245 -5.495245 -5.495245 
    -5.495245 -5.495245 -5.495245 -5.495245 
    -5.495245 -5.495245 -5.495245 -5.495245 
    -5.495245 -5.495245 -5.495245 -5.495245 
    -5.495245 -5.495245 -5.495245 -5.495245 
    -5.495245 -5.495245 -5.495245 -5.495245 
    -5.495245 -5.495245 -5.495245 -5.495245 
    -5.495245 -5.495245 -5.495245 -5.495245 
    -5.495245 -5.495245 -5.495245 -5.495245 
    -5.495245 -5.495245 -5.495245 -5.495245 
    -5.495245 -5.495245 -5.495245 -5.495245 
    -5.495245 -5.495245 -5.495245 -5.495245 
    -5.495245 -5.495245 -5.495245 -5.495245 
    -5.495245 -5.495245 -5.495245 -5.495245 
    -5.495245 -5.495245 -5.495245 -5.495245 
    -5.495245 -5.495245 -5.495245 -5.495245 
    -5.495245 -5.495245 -5.495245 -5.495245 
    -5.495245 -5.495245 -5.495245 -5.495245 
    -5.495245 -5.495245 -5.495245 -5.495245 
    -5.495245 -5.495245 -5.495245 -5.495245 
    -5.495245 -5.495245 -5.495245 -5.495245 
    -5.495245 -5.495245 -5.495245 -5.495245 
    -5.495245 -5.495245 -5.495245 -5.495245 
    -5.495245 -5.495245 -5.495245 -5.495245 
    -5.495245 -5.495245 -5.495245 -5.495245 
    -5.495245 -5.495245 -5.495245 -5.495245 
    -5.495245 -5.495245 -5.495245 -5.495245 
    -5.495245 -5.495245 -5.495245 -5.495245 
    -5.495245 -5.495245 -5.495245 -5.495245 
    -5.495245 -5.495245 -5.495245 -5.495245 
    -5.495245 -5.495245 -5.495245 -5.495245 
    -5.495245 -5.495245 -5.495245 -5.495245 
    -5.495245 -5.495245 -5.495245 -5.495245 
    -5.495245 -5.495245 -5.495245 -5.495245 
    -5.495245 -5.495245 -5.495245 -5.495245 
    -5.495245 -5.495245 -5.495245 -5.495245 
    -5.495245 -5.495245 -5.495245 -5.495245 
    -5.495245 -5.495245 -5.495245 -5.495245 
    -5.495245 -5.495245 -5.495245 -5.495245 
    -5.495245 -5.495245 -5.495245 -5.495245 
    -5.495245 -5.495245 -5.495245 -5.495245 
    -5.495245 -5.495245 -5.495245 -5.495245 
    -5.495245 -5.495245 -5.495245 -5.495245 
    -5.495245 -5.495245 -5.495245 -5.495245 
    -5.495245 -5.495245 -5.495245 -5.495245 
    -5.495245 -5.495245 -5.495245 -5.495245 
  765 e1_4_4_73 4 4 0 
    -5.495245 -5.495245 -5.495245 -5.495245 
    -5.495245 -5.495245 -5.495245 -5.495245 
    -5.495245 -5.495245 -5.495245 -5.495245 
    -5.495245 -5.495245 -5.495245 -5.495245 
    -5.495245 -5.495245 -5.495245 -5.495245 
    -5.495245 -5.495245 -5.495245 -5.495245 
    -5.495245 -5.495245 -5.495245 -5.495245 
    -5.495245 -5.495245 -5.495245 -5.495245 
    -5.495245 -5.495245 -5.495245 -5.495245 
    -5.495245 -5.495245 -5.495245 -5.495245 
    -5.495245 -5.495245 -5.495245 -5.495245 
    -5.495245 -5.495245 -5.495245 -5.495245 
    -5.495245 -5.495245 -5.495245 -5.495245 
    -5.495245 -5.495245 -5.495245 -5.495245 
    -5.495245 -5.495245 -5.495245 -5.495245 
    -5.495245 -5.495245 -5.495245 -5.495245 
    -5.495245 -5.495245 -5.495245 -5.495245 
    -5.495245 -5.495245 -5.495245 -5.495245 
    -5.495245 -5.495245 -5.495245 -5.495245 
    -5.495245 -5.495245 -5.495245 -5.495245 
    -5.495245 -5.495245 -5.495245 -5.495245 
    -5.495245 -5.495245 -5.495245 -5.495245 
    -5.495245 -5.495245 -5.495245 -5.495245 
    -5.495245 -5.495245 -5.495245 -5.495245 
    -5.495245 -5.495245 -5.495245 -5.495245 
    -5.495245 -5.495245 -5.495245 -5.495245 
    -5.495245 -5.495245 -5.495245 -5.495245 
    -5.495245 -5.495245 -5.495245 -5.495245 
    -5.495245 -5.495245 -5.495245 -5.495245 
    -5.495245 -5.495245 -5.495245 -5.495245 
    -5.495245 -5.495245 -5.495245 -5.495245 
    -5.495245 -5.495245 -5.495245 -5.495245 
    -5.495245 -5.495245 -5.495245 -5.495245 
    -5.495245 -5.495245 -5.495245 -5.495245 
    -5.495245 -5.495245 -5.495245 -5.495245 
    -5.495245 -5.495245 -5.495245 -5.495245 
    -5.495245 -5.495245 -5.495245 -5.495245 
    -5.495245 -5.495245 -5.495245 -5.495245 
    -5.495245 -5.495245 -5.495245 -5.495245 
    -5.495245 -5.495245 -5.495245 -5.495245 
    -5.495245 -5.495245 -5.495245 -5.495245 
    -5.495245 -5.495245 -5.495245 -5.495245 
    -5.495245 -5.495245 -5.495245 -5.495245 
    -5.495245 -5.495245 -5.495245 -5.495245 
    -5.495245 -5.495245 -5.495245 -5.495245 
    -5.495245 -5.495245 -5.495245 -5.495245 
    -5.495245 -5.495245 -5.495245 -5.495245 
    -5.495245 -5.495245 -5.495245 -5.495245 
    -5.495245 -5.495245 -5.495245 -5.495245 
    -5.495245 -5.495245 -5.495245 -5.495245 
    -5.495245 -5.495245 -5.495245 -5.495245 
    -5.495245 -5.495245 -5.495245 -5.495245 
    -5.495245 -5.495245 -5.495245 -5.495245 
    -5.495245 -5.495245 -5.495245 -5.495245 
    -5.495245 -5.495245 -5.495245 -5.495245 
    -5.495245 -5.495245 -5.495245 -5.495245 
    -5.495245 -5.495245 -5.495245 -5.495245 
    -5.495245 -5.495245 -5.495245 -5.495245 
    -5.495245 -5.495245 -5.495245 -5.495245 
    -5.495245 -5.495245 -5.495245 -5.495245 
    -5.495245 -5.495245 -5.495245 -5.495245 
    -5.495245 -5.495245 -5.495245 -5.495245 
    -5.495245 -5.495245 -5.495245 -5.495245 
    -5.495245 -5.495245 -5.495245 -5.495245 
  766 e1_4_4_74 4 4 0 
    -5.495245 -5.495245 -5.495245 -5.495245 
    -5.495245 -5.495245 -5.495245 -5.495245 
    -5.495245 -5.495245 -5.495245 -5.495245 
    -5.495245 -5.495245 -5.495245 -5.495245 
    -5.495245 -5.495245 -5.495245 -5.495245 
    -5.495245 -5.495245 -5.495245 -5.495245 
    -5.495245 -5.495245 -5.495245 -5.495245 
    -5.495245 -5.495245 -5.495245 -5.495245 
    -5.495245 -5.495245 -5.495245 -5.495245 
    -5.495245 -5.495245 -5.495245 -5.495245 
    -5.495245 -5.495245 -5.495245 -5.495245 
    -5.495245 -5.495245 -5.495245 -5.495245 
    -5.495245 -5.495245 -5.495245 -5.495245 
    -5.495245 -5.495245 -5.495245 -5.495245 
    -5.495245 -5.495245 -5.495245 -5.495245 
    -5.495245 -5.495245 -5.495245 -5.495245 
    -5.495245 -5.495245 -5.495245 -5.495245 
    -5.495245 -5.495245 -5.495245 -5.495245 
    -5.495245 -5.495245 -5.495245 -5.495245 
    -5.495245 -5.495245 -5.495245 -5.495245 
    -5.495245 -5.495245 -5.495245 -5.495245 
    -5.495245 -5.495245 -5.495245 -5.495245 
    -5.495245 -5.495245 -5.495245 -5.495245 
    -5.495245 -5.495245 -5.495245 -5.495245 
    -5.495245 -5.495245 -5.495245 -5.495245 
    -5.495245 -5.495245 -5.495245 -5.495245 
    -5.495245 -5.495245 -5.495245 -5.495245 
    -5.495245 -5.495245 -5.495245 -5.495245 
    -5.495245 -5.495245 -5.495245 -5.495245 
    -5.495245 -5.495245 -5.495245 -5.495245 
    -5.495245 -5.495245 -5.495245 -5.495245 
    -5.495245 -5.495245 -5.495245 -5.495245 
    -5.495245 -5.495245 -5.495245 -5.495245 
    -5.495245 -5.495245 -5.495245 -5.495245 
    -5.495245 -5.495245 -5.495245 -5.495245 
    -5.495245 -5.495245 -5.495245 -5.495245 
    -5.495245 -5.495245 -5.495245 -5.495245 
    -5.495245 -5.495245 -5.495245 -5.495245 
    -5.495245 -5.495245 -5.495245 -5.495245 
    -5.495245 -5.495245 -5.495245 -5.495245 
    -5.495245 -5.495245 -5.495245 -5.495245 
    -5.495245 -5.495245 -5.495245 -5.495245 
    -5.495245 -5.495245 -5.495245 -5.495245 
    -5.495245 -5.495245 -5.495245 -5.495245 
    -5.495245 -5.495245 -5.495245 -5.495245 
    -5.495245 -5.495245 -5.495245 -5.495245 
    -5.495245 -5.495245 -5.495245 -5.495245 
    -5.495245 -5.495245 -5.495245 -5.495245 
    -5.495245 -5.495245 -5.495245 -5.495245 
    -5.495245 -5.495245 -5.495245 -5.495245 
    -5.495245 -5.495245 -5.495245 -5.495245 
    -5.495245 -5.495245 -5.495245 -5.495245 
    -5.495245 -5.495245 -5.495245 -5.495245 
    -5.495245 -5.495245 -5.495245 -5.495245 
    -5.495245 -5.495245 -5.495245 -5.495245 
    -5.495245 -5.495245 -5.495245 -5.495245 
    -5.495245 -5.495245 -5.495245 -5.495245 
    -5.495245 -5.495245 -5.495245 -5.495245 
    -5.495245 -5.495245 -5.495245 -5.495245 
    -5.495245 -5.495245 -5.495245 -5.495245 
    -5.495245 -5.495245 -5.495245 -5.495245 
    -5.495245 -5.495245 -5.495245 -5.495245 
    -5.495245 -5.495245 -5.495245 -5.495245 
    -5.495245 -5.495245 -5.495245 -5.495245 
  767 e1_4_4_75 4 4 0 
    -5.495245 -5.495245 -5.495245 -5.495245 
    -5.495245 -5.495245 -5.495245 -5.495245 
    -5.495245 -5.495245 -5.495245 -5.495245 
    -5.495245 -5.495245 -5.495245 -5.495245 
    -5.495245 -5.495245 -5.495245 -5.495245 
    -5.495245 -5.495245 -5.495245 -5.495245 
    -5.495245 -5.495245 -5.495245 -5.495245 
    -5.495245 -5.495245 -5.495245 -5.495245 
    -5.495245 -5.495245 -5.495245 -5.495245 
    -5.495245 -5.495245 -5.495245 -5.495245 
    -5.495245 -5.495245 -5.495245 -5.495245 
    -5.495245 -5.495245 -5.495245 -5.495245 
    -5.495245 -5.495245 -5.495245 -5.495245 
    -5.495245 -5.495245 -5.495245 -5.495245 
    -5.495245 -5.495245 -5.495245 -5.495245 
    -5.495245 -5.495245 -5.495245 -5.495245 
    -5.495245 -5.495245 -5.495245 -5.495245 
    -5.495245 -5.495245 -5.495245 -5.495245 
    -5.495245 -5.495245 -5.495245 -5.495245 
    -5.495245 -5.495245 -5.495245 -5.495245 
    -5.495245 -5.495245 -5.495245 -5.495245 
    -5.495245 -5.495245 -5.495245 -5.495245 
    -5.495245 -5.495245 -5.495245 -5.495245 
    -5.495245 -5.495245 -5.495245 -5.495245 
    -5.495245 -5.495245 -5.495245 -5.495245 
    -5.495245 -5.495245 -5.495245 -5.495245 
    -5.495245 -5.495245 -5.495245 -5.495245 
    -5.495245 -5.495245 -5.495245 -5.495245 
    -5.495245 -5.495245 -5.495245 -5.495245 
    -5.495245 -5.495245 -5.495245 -5.495245 
    -5.495245 -5.495245 -5.495245 -5.495245 
    -5.495245 -5.495245 -5.495245 -5.495245 
    -5.495245 -5.495245 -5.495245 -5.495245 
    -5.495245 -5.495245 -5.495245 -5.495245 
    -5.495245 -5.495245 -5.495245 -5.495245 
    -5.495245 -5.495245 -5.495245 -5.495245 
    -5.495245 -5.495245 -5.495245 -5.495245 
    -5.495245 -5.495245 -5.495245 -5.495245 
    -5.495245 -5.495245 -5.495245 -5.495245 
    -5.495245 -5.495245 -5.495245 -5.495245 
    -5.495245 -5.495245 -5.495245 -5.495245 
    -5.495245 -5.495245 -5.495245 -5.495245 
    -5.495245 -5.495245 -5.495245 -5.495245 
    -5.495245 -5.495245 -5.495245 -5.495245 
    -5.495245 -5.495245 -5.495245 -5.495245 
    -5.495245 -5.495245 -5.495245 -5.495245 
    -5.495245 -5.495245 -5.495245 -5.495245 
    -5.495245 -5.495245 -5.495245 -5.495245 
    -5.495245 -5.495245 -5.495245 -5.495245 
    -5.495245 -5.495245 -5.495245 -5.495245 
    -5.495245 -5.495245 -5.495245 -5.495245 
    -5.495245 -5.495245 -5.495245 -5.495245 
    -5.495245 -5.495245 -5.495245 -5.495245 
    -5.495245 -5.495245 -5.495245 -5.495245 
    -5.495245 -5.495245 -5.495245 -5.495245 
    -5.495245 -5.495245 -5.495245 -5.495245 
    -5.495245 -5.495245 -5.495245 -5.495245 
    -5.495245 -5.495245 -5.495245 -5.495245 
    -5.495245 -5.495245 -5.495245 -5.495245 
    -5.495245 -5.495245 -5.495245 -5.495245 
    -5.495245 -5.495245 -5.495245 -5.495245 
    -5.495245 -5.495245 -5.495245 -5.495245 
    -5.495245 -5.495245 -5.495245 -5.495245 
    -5.495245 -5.495245 -5.495245 -5.495245 
  768 e1_4_4_76 4 4 0 
    -5.495245 -5.495245 -5.495245 -5.495245 
    -5.495245 -5.495245 -5.495245 -5.495245 
    -5.495245 -5.495245 -5.495245 -5.495245 
    -5.495245 -5.495245 -5.495245 -5.495245 
    -5.495245 -5.495245 -5.495245 -5.495245 
    -5.495245 -5.495245 -5.495245 -5.495245 
    -5.495245 -5.495245 -5.495245 -5.495245 
    -5.495245 -5.495245 -5.495245 -5.495245 
    -5.495245 -5.495245 -5.495245 -5.495245 
    -5.495245 -5.495245 -5.495245 -5.495245 
    -5.495245 -5.495245 -5.495245 -5.495245 
    -5.495245 -5.495245 -5.495245 -5.495245 
    -5.495245 -5.495245 -5.495245 -5.495245 
    -5.495245 -5.495245 -5.495245 -5.495245 
    -5.495245 -5.495245 -5.495245 -5.495245 
    -5.495245 -5.495245 -5.495245 -5.495245 
    -5.495245 -5.495245 -5.495245 -5.495245 
    -5.495245 -5.495245 -5.495245 -5.495245 
    -5.495245 -5.495245 -5.495245 -5.495245 
    -5.495245 -5.495245 -5.495245 -5.495245 
    -5.495245 -5.495245 -5.495245 -5.495245 
    -5.495245 -5.495245 -5.495245 -5.495245 
    -5.495245 -5.495245 -5.495245 -5.495245 
    -5.495245 -5.495245 -5.495245 -5.495245 
    -5.495245 -5.495245 -5.495245 -5.495245 
    -5.495245 -5.495245 -5.495245 -5.495245 
    -5.495245 -5.495245 -5.495245 -5.495245 
    -5.495245 -5.495245 -5.495245 -5.495245 
    -5.495245 -5.495245 -5.495245 -5.495245 
    -5.495245 -5.495245 -5.495245 -5.495245 
    -5.495245 -5.495245 -5.495245 -5.495245 
    -5.495245 -5.495245 -5.495245 -5.495245 
    -5.495245 -5.495245 -5.495245 -5.495245 
    -5.495245 -5.495245 -5.495245 -5.495245 
    -5.495245 -5.495245 -5.495245 -5.495245 
    -5.495245 -5.495245 -5.495245 -5.495245 
    -5.495245 -5.495245 -5.495245 -5.495245 
    -5.495245 -5.495245 -5.495245 -5.495245 
    -5.495245 -5.495245 -5.495245 -5.495245 
    -5.495245 -5.495245 -5.495245 -5.495245 
    -5.495245 -5.495245 -5.495245 -5.495245 
    -5.495245 -5.495245 -5.495245 -5.495245 
    -5.495245 -5.495245 -5.495245 -5.495245 
    -5.495245 -5.495245 -5.495245 -5.495245 
    -5.495245 -5.495245 -5.495245 -5.495245 
    -5.495245 -5.495245 -5.495245 -5.495245 
    -5.495245 -5.495245 -5.495245 -5.495245 
    -5.495245 -5.495245 -5.495245 -5.495245 
    -5.495245 -5.495245 -5.495245 -5.495245 
    -5.495245 -5.495245 -5.495245 -5.495245 
    -5.495245 -5.495245 -5.495245 -5.495245 
    -5.495245 -5.495245 -5.495245 -5.495245 
    -5.495245 -5.495245 -5.495245 -5.495245 
    -5.495245 -5.495245 -5.495245 -5.495245 
    -5.495245 -5.495245 -5.495245 -5.495245 
    -5.495245 -5.495245 -5.495245 -5.495245 
    -5.495245 -5.495245 -5.495245 -5.495245 
    -5.495245 -5.495245 -5.495245 -5.495245 
    -5.495245 -5.495245 -5.495245 -5.495245 
    -5.495245 -5.495245 -5.495245 -5.495245 
    -5.495245 -5.495245 -5.495245 -5.495245 
    -5.495245 -5.495245 -5.495245 -5.495245 
    -5.495245 -5.495245 -5.495245 -5.495245 
    -5.495245 -5.495245 -5.495245 -5.495245 
  769 e1_4_4_77 4 4 0 
    -5.495245 -5.495245 -5.495245 -5.495245 
    -5.495245 -5.495245 -5.495245 -5.495245 
    -5.495245 -5.495245 -5.495245 -5.495245 
    -5.495245 -5.495245 -5.495245 -5.495245 
    -5.495245 -5.495245 -5.495245 -5.495245 
    -5.495245 -5.495245 -5.495245 -5.495245 
    -5.495245 -5.495245 -5.495245 -5.495245 
    -5.495245 -5.495245 -5.495245 -5.495245 
    -5.495245 -5.495245 -5.495245 -5.495245 
    -5.495245 -5.495245 -5.495245 -5.495245 
    -5.495245 -5.495245 -5.495245 -5.495245 
    -5.495245 -5.495245 -5.495245 -5.495245 
    -5.495245 -5.495245 -5.495245 -5.495245 
    -5.495245 -5.495245 -5.495245 -5.495245 
    -5.495245 -5.495245 -5.495245 -5.495245 
    -5.495245 -5.495245 -5.495245 -5.495245 
    -5.495245 -5.495245 -5.495245 -5.495245 
    -5.495245 -5.495245 -5.495245 -5.495245 
    -5.495245 -5.495245 -5.495245 -5.495245 
    -5.495245 -5.495245 -5.495245 -5.495245 
    -5.495245 -5.495245 -5.495245 -5.495245 
    -5.495245 -5.495245 -5.495245 -5.495245 
    -5.495245 -5.495245 -5.495245 -5.495245 
    -5.495245 -5.495245 -5.495245 -5.495245 
    -5.495245 -5.495245 -5.495245 -5.495245 
    -5.495245 -5.495245 -5.495245 -5.495245 
    -5.495245 -5.495245 -5.495245 -5.495245 
    -5.495245 -5.495245 -5.495245 -5.495245 
    -5.495245 -5.495245 -5.495245 -5.495245 
    -5.495245 -5.495245 -5.495245 -5.495245 
    -5.495245 -5.495245 -5.495245 -5.495245 
    -5.495245 -5.495245 -5.495245 -5.495245 
    -5.495245 -5.495245 -5.495245 -5.495245 
    -5.495245 -5.495245 -5.495245 -5.495245 
    -5.495245 -5.495245 -5.495245 -5.495245 
    -5.495245 -5.495245 -5.495245 -5.495245 
    -5.495245 -5.495245 -5.495245 -5.495245 
    -5.495245 -5.495245 -5.495245 -5.495245 
    -5.495245 -5.495245 -5.495245 -5.495245 
    -5.495245 -5.495245 -5.495245 -5.495245 
    -5.495245 -5.495245 -5.495245 -5.495245 
    -5.495245 -5.495245 -5.495245 -5.495245 
    -5.495245 -5.495245 -5.495245 -5.495245 
    -5.495245 -5.495245 -5.495245 -5.495245 
    -5.495245 -5.495245 -5.495245 -5.495245 
    -5.495245 -5.495245 -5.495245 -5.495245 
    -5.495245 -5.495245 -5.495245 -5.495245 
    -5.495245 -5.495245 -5.495245 -5.495245 
    -5.495245 -5.495245 -5.495245 -5.495245 
    -5.495245 -5.495245 -5.495245 -5.495245 
    -5.495245 -5.495245 -5.495245 -5.495245 
    -5.495245 -5.495245 -5.495245 -5.495245 
    -5.495245 -5.495245 -5.495245 -5.495245 
    -5.495245 -5.495245 -5.495245 -5.495245 
    -5.495245 -5.495245 -5.495245 -5.495245 
    -5.495245 -5.495245 -5.495245 -5.495245 
    -5.495245 -5.495245 -5.495245 -5.495245 
    -5.495245 -5.495245 -5.495245 -5.495245 
    -5.495245 -5.495245 -5.495245 -5.495245 
    -5.495245 -5.495245 -5.495245 -5.495245 
    -5.495245 -5.495245 -5.495245 -5.495245 
    -5.495245 -5.495245 -5.495245 -5.495245 
    -5.495245 -5.495245 -5.495245 -5.495245 
    -5.495245 -5.495245 -5.495245 -5.495245 
  770 e1_4_4_78 4 4 0 
    -5.495245 -5.495245 -5.495245 -5.495245 
    -5.495245 -5.495245 -5.495245 -5.495245 
    -5.495245 -5.495245 -5.495245 -5.495245 
    -5.495245 -5.495245 -5.495245 -5.495245 
    -5.495245 -5.495245 -5.495245 -5.495245 
    -5.495245 -5.495245 -5.495245 -5.495245 
    -5.495245 -5.495245 -5.495245 -5.495245 
    -5.495245 -5.495245 -5.495245 -5.495245 
    -5.495245 -5.495245 -5.495245 -5.495245 
    -5.495245 -5.495245 -5.495245 -5.495245 
    -5.495245 -5.495245 -5.495245 -5.495245 
    -5.495245 -5.495245 -5.495245 -5.495245 
    -5.495245 -5.495245 -5.495245 -5.495245 
    -5.495245 -5.495245 -5.495245 -5.495245 
    -5.495245 -5.495245 -5.495245 -5.495245 
    -5.495245 -5.495245 -5.495245 -5.495245 
    -5.495245 -5.495245 -5.495245 -5.495245 
    -5.495245 -5.495245 -5.495245 -5.495245 
    -5.495245 -5.495245 -5.495245 -5.495245 
    -5.495245 -5.495245 -5.495245 -5.495245 
    -5.495245 -5.495245 -5.495245 -5.495245 
    -5.495245 -5.495245 -5.495245 -5.495245 
    -5.495245 -5.495245 -5.495245 -5.495245 
    -5.495245 -5.495245 -5.495245 -5.495245 
    -5.495245 -5.495245 -5.495245 -5.495245 
    -5.495245 -5.495245 -5.495245 -5.495245 
    -5.495245 -5.495245 -5.495245 -5.495245 
    -5.495245 -5.495245 -5.495245 -5.495245 
    -5.495245 -5.495245 -5.495245 -5.495245 
    -5.495245 -5.495245 -5.495245 -5.495245 
    -5.495245 -5.495245 -5.495245 -5.495245 
    -5.495245 -5.495245 -5.495245 -5.495245 
    -5.495245 -5.495245 -5.495245 -5.495245 
    -5.495245 -5.495245 -5.495245 -5.495245 
    -5.495245 -5.495245 -5.495245 -5.495245 
    -5.495245 -5.495245 -5.495245 -5.495245 
    -5.495245 -5.495245 -5.495245 -5.495245 
    -5.495245 -5.495245 -5.495245 -5.495245 
    -5.495245 -5.495245 -5.495245 -5.495245 
    -5.495245 -5.495245 -5.495245 -5.495245 
    -5.495245 -5.495245 -5.495245 -5.495245 
    -5.495245 -5.495245 -5.495245 -5.495245 
    -5.495245 -5.495245 -5.495245 -5.495245 
    -5.495245 -5.495245 -5.495245 -5.495245 
    -5.495245 -5.495245 -5.495245 -5.495245 
    -5.495245 -5.495245 -5.495245 -5.495245 
    -5.495245 -5.495245 -5.495245 -5.495245 
    -5.495245 -5.495245 -5.495245 -5.495245 
    -5.495245 -5.495245 -5.495245 -5.495245 
    -5.495245 -5.495245 -5.495245 -5.495245 
    -5.495245 -5.495245 -5.495245 -5.495245 
    -5.495245 -5.495245 -5.495245 -5.495245 
    -5.495245 -5.495245 -5.495245 -5.495245 
    -5.495245 -5.495245 -5.495245 -5.495245 
    -5.495245 -5.495245 -5.495245 -5.495245 
    -5.495245 -5.495245 -5.495245 -5.495245 
    -5.495245 -5.495245 -5.495245 -5.495245 
    -5.495245 -5.495245 -5.495245 -5.495245 
    -5.495245 -5.495245 -5.495245 -5.495245 
    -5.495245 -5.495245 -5.495245 -5.495245 
    -5.495245 -5.495245 -5.495245 -5.495245 
    -5.495245 -5.495245 -5.495245 -5.495245 
    -5.495245 -5.495245 -5.495245 -5.495245 
    -5.495245 -5.495245 -5.495245 -5.495245 
  771 e1_4_4_79 4 4 0 
    -5.495245 -5.495245 -5.495245 -5.495245 
    -5.495245 -5.495245 -5.495245 -5.495245 
    -5.495245 -5.495245 -5.495245 -5.495245 
    -5.495245 -5.495245 -5.495245 -5.495245 
    -5.495245 -5.495245 -5.495245 -5.495245 
    -5.495245 -5.495245 -5.495245 -5.495245 
    -5.495245 -5.495245 -5.495245 -5.495245 
    -5.495245 -5.495245 -5.495245 -5.495245 
    -5.495245 -5.495245 -5.495245 -5.495245 
    -5.495245 -5.495245 -5.495245 -5.495245 
    -5.495245 -5.495245 -5.495245 -5.495245 
    -5.495245 -5.495245 -5.495245 -5.495245 
    -5.495245 -5.495245 -5.495245 -5.495245 
    -5.495245 -5.495245 -5.495245 -5.495245 
    -5.495245 -5.495245 -5.495245 -5.495245 
    -5.495245 -5.495245 -5.495245 -5.495245 
    -5.495245 -5.495245 -5.495245 -5.495245 
    -5.495245 -5.495245 -5.495245 -5.495245 
    -5.495245 -5.495245 -5.495245 -5.495245 
    -5.495245 -5.495245 -5.495245 -5.495245 
    -5.495245 -5.495245 -5.495245 -5.495245 
    -5.495245 -5.495245 -5.495245 -5.495245 
    -5.495245 -5.495245 -5.495245 -5.495245 
    -5.495245 -5.495245 -5.495245 -5.495245 
    -5.495245 -5.495245 -5.495245 -5.495245 
    -5.495245 -5.495245 -5.495245 -5.495245 
    -5.495245 -5.495245 -5.495245 -5.495245 
    -5.495245 -5.495245 -5.495245 -5.495245 
    -5.495245 -5.495245 -5.495245 -5.495245 
    -5.495245 -5.495245 -5.495245 -5.495245 
    -5.495245 -5.495245 -5.495245 -5.495245 
    -5.495245 -5.495245 -5.495245 -5.495245 
    -5.495245 -5.495245 -5.495245 -5.495245 
    -5.495245 -5.495245 -5.495245 -5.495245 
    -5.495245 -5.495245 -5.495245 -5.495245 
    -5.495245 -5.495245 -5.495245 -5.495245 
    -5.495245 -5.495245 -5.495245 -5.495245 
    -5.495245 -5.495245 -5.495245 -5.495245 
    -5.495245 -5.495245 -5.495245 -5.495245 
    -5.495245 -5.495245 -5.495245 -5.495245 
    -5.495245 -5.495245 -5.495245 -5.495245 
    -5.495245 -5.495245 -5.495245 -5.495245 
    -5.495245 -5.495245 -5.495245 -5.495245 
    -5.495245 -5.495245 -5.495245 -5.495245 
    -5.495245 -5.495245 -5.495245 -5.495245 
    -5.495245 -5.495245 -5.495245 -5.495245 
    -5.495245 -5.495245 -5.495245 -5.495245 
    -5.495245 -5.495245 -5.495245 -5.495245 
    -5.495245 -5.495245 -5.495245 -5.495245 
    -5.495245 -5.495245 -5.495245 -5.495245 
    -5.495245 -5.495245 -5.495245 -5.495245 
    -5.495245 -5.495245 -5.495245 -5.495245 
    -5.495245 -5.495245 -5.495245 -5.495245 
    -5.495245 -5.495245 -5.495245 -5.495245 
    -5.495245 -5.495245 -5.495245 -5.495245 
    -5.495245 -5.495245 -5.495245 -5.495245 
    -5.495245 -5.495245 -5.495245 -5.495245 
    -5.495245 -5.495245 -5.495245 -5.495245 
    -5.495245 -5.495245 -5.495245 -5.495245 
    -5.495245 -5.495245 -5.495245 -5.495245 
    -5.495245 -5.495245 -5.495245 -5.495245 
    -5.495245 -5.495245 -5.495245 -5.495245 
    -5.495245 -5.495245 -5.495245 -5.495245 
    -5.495245 -5.495245 -5.495245 -5.495245 
  772 e1_4_4_80 4 4 0 
    -5.495245 -5.495245 -5.495245 -5.495245 
    -5.495245 -5.495245 -5.495245 -5.495245 
    -5.495245 -5.495245 -5.495245 -5.495245 
    -5.495245 -5.495245 -5.495245 -5.495245 
    -5.495245 -5.495245 -5.495245 -5.495245 
    -5.495245 -5.495245 -5.495245 -5.495245 
    -5.495245 -5.495245 -5.495245 -5.495245 
    -5.495245 -5.495245 -5.495245 -5.495245 
    -5.495245 -5.495245 -5.495245 -5.495245 
    -5.495245 -5.495245 -5.495245 -5.495245 
    -5.495245 -5.495245 -5.495245 -5.495245 
    -5.495245 -5.495245 -5.495245 -5.495245 
    -5.495245 -5.495245 -5.495245 -5.495245 
    -5.495245 -5.495245 -5.495245 -5.495245 
    -5.495245 -5.495245 -5.495245 -5.495245 
    -5.495245 -5.495245 -5.495245 -5.495245 
    -5.495245 -5.495245 -5.495245 -5.495245 
    -5.495245 -5.495245 -5.495245 -5.495245 
    -5.495245 -5.495245 -5.495245 -5.495245 
    -5.495245 -5.495245 -5.495245 -5.495245 
    -5.495245 -5.495245 -5.495245 -5.495245 
    -5.495245 -5.495245 -5.495245 -5.495245 
    -5.495245 -5.495245 -5.495245 -5.495245 
    -5.495245 -5.495245 -5.495245 -5.495245 
    -5.495245 -5.495245 -5.495245 -5.495245 
    -5.495245 -5.495245 -5.495245 -5.495245 
    -5.495245 -5.495245 -5.495245 -5.495245 
    -5.495245 -5.495245 -5.495245 -5.495245 
    -5.495245 -5.495245 -5.495245 -5.495245 
    -5.495245 -5.495245 -5.495245 -5.495245 
    -5.495245 -5.495245 -5.495245 -5.495245 
    -5.495245 -5.495245 -5.495245 -5.495245 
    -5.495245 -5.495245 -5.495245 -5.495245 
    -5.495245 -5.495245 -5.495245 -5.495245 
    -5.495245 -5.495245 -5.495245 -5.495245 
    -5.495245 -5.495245 -5.495245 -5.495245 
    -5.495245 -5.495245 -5.495245 -5.495245 
    -5.495245 -5.495245 -5.495245 -5.495245 
    -5.495245 -5.495245 -5.495245 -5.495245 
    -5.495245 -5.495245 -5.495245 -5.495245 
    -5.495245 -5.495245 -5.495245 -5.495245 
    -5.495245 -5.495245 -5.495245 -5.495245 
    -5.495245 -5.495245 -5.495245 -5.495245 
    -5.495245 -5.495245 -5.495245 -5.495245 
    -5.495245 -5.495245 -5.495245 -5.495245 
    -5.495245 -5.495245 -5.495245 -5.495245 
    -5.495245 -5.495245 -5.495245 -5.495245 
    -5.495245 -5.495245 -5.495245 -5.495245 
    -5.495245 -5.495245 -5.495245 -5.495245 
    -5.495245 -5.495245 -5.495245 -5.495245 
    -5.495245 -5.495245 -5.495245 -5.495245 
    -5.495245 -5.495245 -5.495245 -5.495245 
    -5.495245 -5.495245 -5.495245 -5.495245 
    -5.495245 -5.495245 -5.495245 -5.495245 
    -5.495245 -5.495245 -5.495245 -5.495245 
    -5.495245 -5.495245 -5.495245 -5.495245 
    -5.495245 -5.495245 -5.495245 -5.495245 
    -5.495245 -5.495245 -5.495245 -5.495245 
    -5.495245 -5.495245 -5.495245 -5.495245 
    -5.495245 -5.495245 -5.495245 -5.495245 
    -5.495245 -5.495245 -5.495245 -5.495245 
    -5.495245 -5.495245 -5.495245 -5.495245 
    -5.495245 -5.495245 -5.495245 -5.495245 
    -5.495245 -5.495245 -5.495245 -5.495245 
  773 e1_4_4_81 4 4 0 
    -5.495245 -5.495245 -5.495245 -5.495245 
    -5.495245 -5.495245 -5.495245 -5.495245 
    -5.495245 -5.495245 -5.495245 -5.495245 
    -5.495245 -5.495245 -5.495245 -5.495245 
    -5.495245 -5.495245 -5.495245 -5.495245 
    -5.495245 -5.495245 -5.495245 -5.495245 
    -5.495245 -5.495245 -5.495245 -5.495245 
    -5.495245 -5.495245 -5.495245 -5.495245 
    -5.495245 -5.495245 -5.495245 -5.495245 
    -5.495245 -5.495245 -5.495245 -5.495245 
    -5.495245 -5.495245 -5.495245 -5.495245 
    -5.495245 -5.495245 -5.495245 -5.495245 
    -5.495245 -5.495245 -5.495245 -5.495245 
    -5.495245 -5.495245 -5.495245 -5.495245 
    -5.495245 -5.495245 -5.495245 -5.495245 
    -5.495245 -5.495245 -5.495245 -5.495245 
    -5.495245 -5.495245 -5.495245 -5.495245 
    -5.495245 -5.495245 -5.495245 -5.495245 
    -5.495245 -5.495245 -5.495245 -5.495245 
    -5.495245 -5.495245 -5.495245 -5.495245 
    -5.495245 -5.495245 -5.495245 -5.495245 
    -5.495245 -5.495245 -5.495245 -5.495245 
    -5.495245 -5.495245 -5.495245 -5.495245 
    -5.495245 -5.495245 -5.495245 -5.495245 
    -5.495245 -5.495245 -5.495245 -5.495245 
    -5.495245 -5.495245 -5.495245 -5.495245 
    -5.495245 -5.495245 -5.495245 -5.495245 
    -5.495245 -5.495245 -5.495245 -5.495245 
    -5.495245 -5.495245 -5.495245 -5.495245 
    -5.495245 -5.495245 -5.495245 -5.495245 
    -5.495245 -5.495245 -5.495245 -5.495245 
    -5.495245 -5.495245 -5.495245 -5.495245 
    -5.495245 -5.495245 -5.495245 -5.495245 
    -5.495245 -5.495245 -5.495245 -5.495245 
    -5.495245 -5.495245 -5.495245 -5.495245 
    -5.495245 -5.495245 -5.495245 -5.495245 
    -5.495245 -5.495245 -5.495245 -5.495245 
    -5.495245 -5.495245 -5.495245 -5.495245 
    -5.495245 -5.495245 -5.495245 -5.495245 
    -5.495245 -5.495245 -5.495245 -5.495245 
    -5.495245 -5.495245 -5.495245 -5.495245 
    -5.495245 -5.495245 -5.495245 -5.495245 
    -5.495245 -5.495245 -5.495245 -5.495245 
    -5.495245 -5.495245 -5.495245 -5.495245 
    -5.495245 -5.495245 -5.495245 -5.495245 
    -5.495245 -5.495245 -5.495245 -5.495245 
    -5.495245 -5.495245 -5.495245 -5.495245 
    -5.495245 -5.495245 -5.495245 -5.495245 
    -5.495245 -5.495245 -5.495245 -5.495245 
    -5.495245 -5.495245 -5.495245 -5.495245 
    -5.495245 -5.495245 -5.495245 -5.495245 
    -5.495245 -5.495245 -5.495245 -5.495245 
    -5.495245 -5.495245 -5.495245 -5.495245 
    -5.495245 -5.495245 -5.495245 -5.495245 
    -5.495245 -5.495245 -5.495245 -5.495245 
    -5.495245 -5.495245 -5.495245 -5.495245 
    -5.495245 -5.495245 -5.495245 -5.495245 
    -5.495245 -5.495245 -5.495245 -5.495245 
    -5.495245 -5.495245 -5.495245 -5.495245 
    -5.495245 -5.495245 -5.495245 -5.495245 
    -5.495245 -5.495245 -5.495245 -5.495245 
    -5.495245 -5.495245 -5.495245 -5.495245 
    -5.495245 -5.495245 -5.495245 -5.495245 
    -5.495245 -5.495245 -5.495245 -5.495245 
  774 e1_4_4_82 4 4 0 
    -5.495245 -5.495245 -5.495245 -5.495245 
    -5.495245 -5.495245 -5.495245 -5.495245 
    -5.495245 -5.495245 -5.495245 -5.495245 
    -5.495245 -5.495245 -5.495245 -5.495245 
    -5.495245 -5.495245 -5.495245 -5.495245 
    -5.495245 -5.495245 -5.495245 -5.495245 
    -5.495245 -5.495245 -5.495245 -5.495245 
    -5.495245 -5.495245 -5.495245 -5.495245 
    -5.495245 -5.495245 -5.495245 -5.495245 
    -5.495245 -5.495245 -5.495245 -5.495245 
    -5.495245 -5.495245 -5.495245 -5.495245 
    -5.495245 -5.495245 -5.495245 -5.495245 
    -5.495245 -5.495245 -5.495245 -5.495245 
    -5.495245 -5.495245 -5.495245 -5.495245 
    -5.495245 -5.495245 -5.495245 -5.495245 
    -5.495245 -5.495245 -5.495245 -5.495245 
    -5.495245 -5.495245 -5.495245 -5.495245 
    -5.495245 -5.495245 -5.495245 -5.495245 
    -5.495245 -5.495245 -5.495245 -5.495245 
    -5.495245 -5.495245 -5.495245 -5.495245 
    -5.495245 -5.495245 -5.495245 -5.495245 
    -5.495245 -5.495245 -5.495245 -5.495245 
    -5.495245 -5.495245 -5.495245 -5.495245 
    -5.495245 -5.495245 -5.495245 -5.495245 
    -5.495245 -5.495245 -5.495245 -5.495245 
    -5.495245 -5.495245 -5.495245 -5.495245 
    -5.495245 -5.495245 -5.495245 -5.495245 
    -5.495245 -5.495245 -5.495245 -5.495245 
    -5.495245 -5.495245 -5.495245 -5.495245 
    -5.495245 -5.495245 -5.495245 -5.495245 
    -5.495245 -5.495245 -5.495245 -5.495245 
    -5.495245 -5.495245 -5.495245 -5.495245 
    -5.495245 -5.495245 -5.495245 -5.495245 
    -5.495245 -5.495245 -5.495245 -5.495245 
    -5.495245 -5.495245 -5.495245 -5.495245 
    -5.495245 -5.495245 -5.495245 -5.495245 
    -5.495245 -5.495245 -5.495245 -5.495245 
    -5.495245 -5.495245 -5.495245 -5.495245 
    -5.495245 -5.495245 -5.495245 -5.495245 
    -5.495245 -5.495245 -5.495245 -5.495245 
    -5.495245 -5.495245 -5.495245 -5.495245 
    -5.495245 -5.495245 -5.495245 -5.495245 
    -5.495245 -5.495245 -5.495245 -5.495245 
    -5.495245 -5.495245 -5.495245 -5.495245 
    -5.495245 -5.495245 -5.495245 -5.495245 
    -5.495245 -5.495245 -5.495245 -5.495245 
    -5.495245 -5.495245 -5.495245 -5.495245 
    -5.495245 -5.495245 -5.495245 -5.495245 
    -5.495245 -5.495245 -5.495245 -5.495245 
    -5.495245 -5.495245 -5.495245 -5.495245 
    -5.495245 -5.495245 -5.495245 -5.495245 
    -5.495245 -5.495245 -5.495245 -5.495245 
    -5.495245 -5.495245 -5.495245 -5.495245 
    -5.495245 -5.495245 -5.495245 -5.495245 
    -5.495245 -5.495245 -5.495245 -5.495245 
    -5.495245 -5.495245 -5.495245 -5.495245 
    -5.495245 -5.495245 -5.495245 -5.495245 
    -5.495245 -5.495245 -5.495245 -5.495245 
    -5.495245 -5.495245 -5.495245 -5.495245 
    -5.495245 -5.495245 -5.495245 -5.495245 
    -5.495245 -5.495245 -5.495245 -5.495245 
    -5.495245 -5.495245 -5.495245 -5.495245 
    -5.495245 -5.495245 -5.495245 -5.495245 
    -5.495245 -5.495245 -5.495245 -5.495245 
  775 e1_4_4_83 4 4 0 
    -5.495245 -5.495245 -5.495245 -5.495245 
    -5.495245 -5.495245 -5.495245 -5.495245 
    -5.495245 -5.495245 -5.495245 -5.495245 
    -5.495245 -5.495245 -5.495245 -5.495245 
    -5.495245 -5.495245 -5.495245 -5.495245 
    -5.495245 -5.495245 -5.495245 -5.495245 
    -5.495245 -5.495245 -5.495245 -5.495245 
    -5.495245 -5.495245 -5.495245 -5.495245 
    -5.495245 -5.495245 -5.495245 -5.495245 
    -5.495245 -5.495245 -5.495245 -5.495245 
    -5.495245 -5.495245 -5.495245 -5.495245 
    -5.495245 -5.495245 -5.495245 -5.495245 
    -5.495245 -5.495245 -5.495245 -5.495245 
    -5.495245 -5.495245 -5.495245 -5.495245 
    -5.495245 -5.495245 -5.495245 -5.495245 
    -5.495245 -5.495245 -5.495245 -5.495245 
    -5.495245 -5.495245 -5.495245 -5.495245 
    -5.495245 -5.495245 -5.495245 -5.495245 
    -5.495245 -5.495245 -5.495245 -5.495245 
    -5.495245 -5.495245 -5.495245 -5.495245 
    -5.495245 -5.495245 -5.495245 -5.495245 
    -5.495245 -5.495245 -5.495245 -5.495245 
    -5.495245 -5.495245 -5.495245 -5.495245 
    -5.495245 -5.495245 -5.495245 -5.495245 
    -5.495245 -5.495245 -5.495245 -5.495245 
    -5.495245 -5.495245 -5.495245 -5.495245 
    -5.495245 -5.495245 -5.495245 -5.495245 
    -5.495245 -5.495245 -5.495245 -5.495245 
    -5.495245 -5.495245 -5.495245 -5.495245 
    -5.495245 -5.495245 -5.495245 -5.495245 
    -5.495245 -5.495245 -5.495245 -5.495245 
    -5.495245 -5.495245 -5.495245 -5.495245 
    -5.495245 -5.495245 -5.495245 -5.495245 
    -5.495245 -5.495245 -5.495245 -5.495245 
    -5.495245 -5.495245 -5.495245 -5.495245 
    -5.495245 -5.495245 -5.495245 -5.495245 
    -5.495245 -5.495245 -5.495245 -5.495245 
    -5.495245 -5.495245 -5.495245 -5.495245 
    -5.495245 -5.495245 -5.495245 -5.495245 
    -5.495245 -5.495245 -5.495245 -5.495245 
    -5.495245 -5.495245 -5.495245 -5.495245 
    -5.495245 -5.495245 -5.495245 -5.495245 
    -5.495245 -5.495245 -5.495245 -5.495245 
    -5.495245 -5.495245 -5.495245 -5.495245 
    -5.495245 -5.495245 -5.495245 -5.495245 
    -5.495245 -5.495245 -5.495245 -5.495245 
    -5.495245 -5.495245 -5.495245 -5.495245 
    -5.495245 -5.495245 -5.495245 -5.495245 
    -5.495245 -5.495245 -5.495245 -5.495245 
    -5.495245 -5.495245 -5.495245 -5.495245 
    -5.495245 -5.495245 -5.495245 -5.495245 
    -5.495245 -5.495245 -5.495245 -5.495245 
    -5.495245 -5.495245 -5.495245 -5.495245 
    -5.495245 -5.495245 -5.495245 -5.495245 
    -5.495245 -5.495245 -5.495245 -5.495245 
    -5.495245 -5.495245 -5.495245 -5.495245 
    -5.495245 -5.495245 -5.495245 -5.495245 
    -5.495245 -5.495245 -5.495245 -5.495245 
    -5.495245 -5.495245 -5.495245 -5.495245 
    -5.495245 -5.495245 -5.495245 -5.495245 
    -5.495245 -5.495245 -5.495245 -5.495245 
    -5.495245 -5.495245 -5.495245 -5.495245 
    -5.495245 -5.495245 -5.495245 -5.495245 
    -5.495245 -5.495245 -5.495245 -5.495245 
  776 e1_4_4_84 4 4 0 
    -5.495245 -5.495245 -5.495245 -5.495245 
    -5.495245 -5.495245 -5.495245 -5.495245 
    -5.495245 -5.495245 -5.495245 -5.495245 
    -5.495245 -5.495245 -5.495245 -5.495245 
    -5.495245 -5.495245 -5.495245 -5.495245 
    -5.495245 -5.495245 -5.495245 -5.495245 
    -5.495245 -5.495245 -5.495245 -5.495245 
    -5.495245 -5.495245 -5.495245 -5.495245 
    -5.495245 -5.495245 -5.495245 -5.495245 
    -5.495245 -5.495245 -5.495245 -5.495245 
    -5.495245 -5.495245 -5.495245 -5.495245 
    -5.495245 -5.495245 -5.495245 -5.495245 
    -5.495245 -5.495245 -5.495245 -5.495245 
    -5.495245 -5.495245 -5.495245 -5.495245 
    -5.495245 -5.495245 -5.495245 -5.495245 
    -5.495245 -5.495245 -5.495245 -5.495245 
    -5.495245 -5.495245 -5.495245 -5.495245 
    -5.495245 -5.495245 -5.495245 -5.495245 
    -5.495245 -5.495245 -5.495245 -5.495245 
    -5.495245 -5.495245 -5.495245 -5.495245 
    -5.495245 -5.495245 -5.495245 -5.495245 
    -5.495245 -5.495245 -5.495245 -5.495245 
    -5.495245 -5.495245 -5.495245 -5.495245 
    -5.495245 -5.495245 -5.495245 -5.495245 
    -5.495245 -5.495245 -5.495245 -5.495245 
    -5.495245 -5.495245 -5.495245 -5.495245 
    -5.495245 -5.495245 -5.495245 -5.495245 
    -5.495245 -5.495245 -5.495245 -5.495245 
    -5.495245 -5.495245 -5.495245 -5.495245 
    -5.495245 -5.495245 -5.495245 -5.495245 
    -5.495245 -5.495245 -5.495245 -5.495245 
    -5.495245 -5.495245 -5.495245 -5.495245 
    -5.495245 -5.495245 -5.495245 -5.495245 
    -5.495245 -5.495245 -5.495245 -5.495245 
    -5.495245 -5.495245 -5.495245 -5.495245 
    -5.495245 -5.495245 -5.495245 -5.495245 
    -5.495245 -5.495245 -5.495245 -5.495245 
    -5.495245 -5.495245 -5.495245 -5.495245 
    -5.495245 -5.495245 -5.495245 -5.495245 
    -5.495245 -5.495245 -5.495245 -5.495245 
    -5.495245 -5.495245 -5.495245 -5.495245 
    -5.495245 -5.495245 -5.495245 -5.495245 
    -5.495245 -5.495245 -5.495245 -5.495245 
    -5.495245 -5.495245 -5.495245 -5.495245 
    -5.495245 -5.495245 -5.495245 -5.495245 
    -5.495245 -5.495245 -5.495245 -5.495245 
    -5.495245 -5.495245 -5.495245 -5.495245 
    -5.495245 -5.495245 -5.495245 -5.495245 
    -5.495245 -5.495245 -5.495245 -5.495245 
    -5.495245 -5.495245 -5.495245 -5.495245 
    -5.495245 -5.495245 -5.495245 -5.495245 
    -5.495245 -5.495245 -5.495245 -5.495245 
    -5.495245 -5.495245 -5.495245 -5.495245 
    -5.495245 -5.495245 -5.495245 -5.495245 
    -5.495245 -5.495245 -5.495245 -5.495245 
    -5.495245 -5.495245 -5.495245 -5.495245 
    -5.495245 -5.495245 -5.495245 -5.495245 
    -5.495245 -5.495245 -5.495245 -5.495245 
    -5.495245 -5.495245 -5.495245 -5.495245 
    -5.495245 -5.495245 -5.495245 -5.495245 
    -5.495245 -5.495245 -5.495245 -5.495245 
    -5.495245 -5.495245 -5.495245 -5.495245 
    -5.495245 -5.495245 -5.495245 -5.495245 
    -5.495245 -5.495245 -5.495245 -5.495245 
  777 e1_4_4_85 4 4 0 
    -5.495245 -5.495245 -5.495245 -5.495245 
    -5.495245 -5.495245 -5.495245 -5.495245 
    -5.495245 -5.495245 -5.495245 -5.495245 
    -5.495245 -5.495245 -5.495245 -5.495245 
    -5.495245 -5.495245 -5.495245 -5.495245 
    -5.495245 -5.495245 -5.495245 -5.495245 
    -5.495245 -5.495245 -5.495245 -5.495245 
    -5.495245 -5.495245 -5.495245 -5.495245 
    -5.495245 -5.495245 -5.495245 -5.495245 
    -5.495245 -5.495245 -5.495245 -5.495245 
    -5.495245 -5.495245 -5.495245 -5.495245 
    -5.495245 -5.495245 -5.495245 -5.495245 
    -5.495245 -5.495245 -5.495245 -5.495245 
    -5.495245 -5.495245 -5.495245 -5.495245 
    -5.495245 -5.495245 -5.495245 -5.495245 
    -5.495245 -5.495245 -5.495245 -5.495245 
    -5.495245 -5.495245 -5.495245 -5.495245 
    -5.495245 -5.495245 -5.495245 -5.495245 
    -5.495245 -5.495245 -5.495245 -5.495245 
    -5.495245 -5.495245 -5.495245 -5.495245 
    -5.495245 -5.495245 -5.495245 -5.495245 
    -5.495245 -5.495245 -5.495245 -5.495245 
    -5.495245 -5.495245 -5.495245 -5.495245 
    -5.495245 -5.495245 -5.495245 -5.495245 
    -5.495245 -5.495245 -5.495245 -5.495245 
    -5.495245 -5.495245 -5.495245 -5.495245 
    -5.495245 -5.495245 -5.495245 -5.495245 
    -5.495245 -5.495245 -5.495245 -5.495245 
    -5.495245 -5.495245 -5.495245 -5.495245 
    -5.495245 -5.495245 -5.495245 -5.495245 
    -5.495245 -5.495245 -5.495245 -5.495245 
    -5.495245 -5.495245 -5.495245 -5.495245 
    -5.495245 -5.495245 -5.495245 -5.495245 
    -5.495245 -5.495245 -5.495245 -5.495245 
    -5.495245 -5.495245 -5.495245 -5.495245 
    -5.495245 -5.495245 -5.495245 -5.495245 
    -5.495245 -5.495245 -5.495245 -5.495245 
    -5.495245 -5.495245 -5.495245 -5.495245 
    -5.495245 -5.495245 -5.495245 -5.495245 
    -5.495245 -5.495245 -5.495245 -5.495245 
    -5.495245 -5.495245 -5.495245 -5.495245 
    -5.495245 -5.495245 -5.495245 -5.495245 
    -5.495245 -5.495245 -5.495245 -5.495245 
    -5.495245 -5.495245 -5.495245 -5.495245 
    -5.495245 -5.495245 -5.495245 -5.495245 
    -5.495245 -5.495245 -5.495245 -5.495245 
    -5.495245 -5.495245 -5.495245 -5.495245 
    -5.495245 -5.495245 -5.495245 -5.495245 
    -5.495245 -5.495245 -5.495245 -5.495245 
    -5.495245 -5.495245 -5.495245 -5.495245 
    -5.495245 -5.495245 -5.495245 -5.495245 
    -5.495245 -5.495245 -5.495245 -5.495245 
    -5.495245 -5.495245 -5.495245 -5.495245 
    -5.495245 -5.495245 -5.495245 -5.495245 
    -5.495245 -5.495245 -5.495245 -5.495245 
    -5.495245 -5.495245 -5.495245 -5.495245 
    -5.495245 -5.495245 -5.495245 -5.495245 
    -5.495245 -5.495245 -5.495245 -5.495245 
    -5.495245 -5.495245 -5.495245 -5.495245 
    -5.495245 -5.495245 -5.495245 -5.495245 
    -5.495245 -5.495245 -5.495245 -5.495245 
    -5.495245 -5.495245 -5.495245 -5.495245 
    -5.495245 -5.495245 -5.495245 -5.495245 
    -5.495245 -5.495245 -5.495245 -5.495245 
  778 e1_4_4_86 4 4 0 
    -5.495245 -5.495245 -5.495245 -5.495245 
    -5.495245 -5.495245 -5.495245 -5.495245 
    -5.495245 -5.495245 -5.495245 -5.495245 
    -5.495245 -5.495245 -5.495245 -5.495245 
    -5.495245 -5.495245 -5.495245 -5.495245 
    -5.495245 -5.495245 -5.495245 -5.495245 
    -5.495245 -5.495245 -5.495245 -5.495245 
    -5.495245 -5.495245 -5.495245 -5.495245 
    -5.495245 -5.495245 -5.495245 -5.495245 
    -5.495245 -5.495245 -5.495245 -5.495245 
    -5.495245 -5.495245 -5.495245 -5.495245 
    -5.495245 -5.495245 -5.495245 -5.495245 
    -5.495245 -5.495245 -5.495245 -5.495245 
    -5.495245 -5.495245 -5.495245 -5.495245 
    -5.495245 -5.495245 -5.495245 -5.495245 
    -5.495245 -5.495245 -5.495245 -5.495245 
    -5.495245 -5.495245 -5.495245 -5.495245 
    -5.495245 -5.495245 -5.495245 -5.495245 
    -5.495245 -5.495245 -5.495245 -5.495245 
    -5.495245 -5.495245 -5.495245 -5.495245 
    -5.495245 -5.495245 -5.495245 -5.495245 
    -5.495245 -5.495245 -5.495245 -5.495245 
    -5.495245 -5.495245 -5.495245 -5.495245 
    -5.495245 -5.495245 -5.495245 -5.495245 
    -5.495245 -5.495245 -5.495245 -5.495245 
    -5.495245 -5.495245 -5.495245 -5.495245 
    -5.495245 -5.495245 -5.495245 -5.495245 
    -5.495245 -5.495245 -5.495245 -5.495245 
    -5.495245 -5.495245 -5.495245 -5.495245 
    -5.495245 -5.495245 -5.495245 -5.495245 
    -5.495245 -5.495245 -5.495245 -5.495245 
    -5.495245 -5.495245 -5.495245 -5.495245 
    -5.495245 -5.495245 -5.495245 -5.495245 
    -5.495245 -5.495245 -5.495245 -5.495245 
    -5.495245 -5.495245 -5.495245 -5.495245 
    -5.495245 -5.495245 -5.495245 -5.495245 
    -5.495245 -5.495245 -5.495245 -5.495245 
    -5.495245 -5.495245 -5.495245 -5.495245 
    -5.495245 -5.495245 -5.495245 -5.495245 
    -5.495245 -5.495245 -5.495245 -5.495245 
    -5.495245 -5.495245 -5.495245 -5.495245 
    -5.495245 -5.495245 -5.495245 -5.495245 
    -5.495245 -5.495245 -5.495245 -5.495245 
    -5.495245 -5.495245 -5.495245 -5.495245 
    -5.495245 -5.495245 -5.495245 -5.495245 
    -5.495245 -5.495245 -5.495245 -5.495245 
    -5.495245 -5.495245 -5.495245 -5.495245 
    -5.495245 -5.495245 -5.495245 -5.495245 
    -5.495245 -5.495245 -5.495245 -5.495245 
    -5.495245 -5.495245 -5.495245 -5.495245 
    -5.495245 -5.495245 -5.495245 -5.495245 
    -5.495245 -5.495245 -5.495245 -5.495245 
    -5.495245 -5.495245 -5.495245 -5.495245 
    -5.495245 -5.495245 -5.495245 -5.495245 
    -5.495245 -5.495245 -5.495245 -5.495245 
    -5.495245 -5.495245 -5.495245 -5.495245 
    -5.495245 -5.495245 -5.495245 -5.495245 
    -5.495245 -5.495245 -5.495245 -5.495245 
    -5.495245 -5.495245 -5.495245 -5.495245 
    -5.495245 -5.495245 -5.495245 -5.495245 
    -5.495245 -5.495245 -5.495245 -5.495245 
    -5.495245 -5.495245 -5.495245 -5.495245 
    -5.495245 -5.495245 -5.495245 -5.495245 
    -5.495245 -5.495245 -5.495245 -5.495245 
  779 e1_4_4_87 4 4 0 
    -5.495245 -5.495245 -5.495245 -5.495245 
    -5.495245 -5.495245 -5.495245 -5.495245 
    -5.495245 -5.495245 -5.495245 -5.495245 
    -5.495245 -5.495245 -5.495245 -5.495245 
    -5.495245 -5.495245 -5.495245 -5.495245 
    -5.495245 -5.495245 -5.495245 -5.495245 
    -5.495245 -5.495245 -5.495245 -5.495245 
    -5.495245 -5.495245 -5.495245 -5.495245 
    -5.495245 -5.495245 -5.495245 -5.495245 
    -5.495245 -5.495245 -5.495245 -5.495245 
    -5.495245 -5.495245 -5.495245 -5.495245 
    -5.495245 -5.495245 -5.495245 -5.495245 
    -5.495245 -5.495245 -5.495245 -5.495245 
    -5.495245 -5.495245 -5.495245 -5.495245 
    -5.495245 -5.495245 -5.495245 -5.495245 
    -5.495245 -5.495245 -5.495245 -5.495245 
    -5.495245 -5.495245 -5.495245 -5.495245 
    -5.495245 -5.495245 -5.495245 -5.495245 
    -5.495245 -5.495245 -5.495245 -5.495245 
    -5.495245 -5.495245 -5.495245 -5.495245 
    -5.495245 -5.495245 -5.495245 -5.495245 
    -5.495245 -5.495245 -5.495245 -5.495245 
    -5.495245 -5.495245 -5.495245 -5.495245 
    -5.495245 -5.495245 -5.495245 -5.495245 
    -5.495245 -5.495245 -5.495245 -5.495245 
    -5.495245 -5.495245 -5.495245 -5.495245 
    -5.495245 -5.495245 -5.495245 -5.495245 
    -5.495245 -5.495245 -5.495245 -5.495245 
    -5.495245 -5.495245 -5.495245 -5.495245 
    -5.495245 -5.495245 -5.495245 -5.495245 
    -5.495245 -5.495245 -5.495245 -5.495245 
    -5.495245 -5.495245 -5.495245 -5.495245 
    -5.495245 -5.495245 -5.495245 -5.495245 
    -5.495245 -5.495245 -5.495245 -5.495245 
    -5.495245 -5.495245 -5.495245 -5.495245 
    -5.495245 -5.495245 -5.495245 -5.495245 
    -5.495245 -5.495245 -5.495245 -5.495245 
    -5.495245 -5.495245 -5.495245 -5.495245 
    -5.495245 -5.495245 -5.495245 -5.495245 
    -5.495245 -5.495245 -5.495245 -5.495245 
    -5.495245 -5.495245 -5.495245 -5.495245 
    -5.495245 -5.495245 -5.495245 -5.495245 
    -5.495245 -5.495245 -5.495245 -5.495245 
    -5.495245 -5.495245 -5.495245 -5.495245 
    -5.495245 -5.495245 -5.495245 -5.495245 
    -5.495245 -5.495245 -5.495245 -5.495245 
    -5.495245 -5.495245 -5.495245 -5.495245 
    -5.495245 -5.495245 -5.495245 -5.495245 
    -5.495245 -5.495245 -5.495245 -5.495245 
    -5.495245 -5.495245 -5.495245 -5.495245 
    -5.495245 -5.495245 -5.495245 -5.495245 
    -5.495245 -5.495245 -5.495245 -5.495245 
    -5.495245 -5.495245 -5.495245 -5.495245 
    -5.495245 -5.495245 -5.495245 -5.495245 
    -5.495245 -5.495245 -5.495245 -5.495245 
    -5.495245 -5.495245 -5.495245 -5.495245 
    -5.495245 -5.495245 -5.495245 -5.495245 
    -5.495245 -5.495245 -5.495245 -5.495245 
    -5.495245 -5.495245 -5.495245 -5.495245 
    -5.495245 -5.495245 -5.495245 -5.495245 
    -5.495245 -5.495245 -5.495245 -5.495245 
    -5.495245 -5.495245 -5.495245 -5.495245 
    -5.495245 -5.495245 -5.495245 -5.495245 
    -5.495245 -5.495245 -5.495245 -5.495245 
  780 e1_4_4_88 4 4 0 
    -5.495245 -5.495245 -5.495245 -5.495245 
    -5.495245 -5.495245 -5.495245 -5.495245 
    -5.495245 -5.495245 -5.495245 -5.495245 
    -5.495245 -5.495245 -5.495245 -5.495245 
    -5.495245 -5.495245 -5.495245 -5.495245 
    -5.495245 -5.495245 -5.495245 -5.495245 
    -5.495245 -5.495245 -5.495245 -5.495245 
    -5.495245 -5.495245 -5.495245 -5.495245 
    -5.495245 -5.495245 -5.495245 -5.495245 
    -5.495245 -5.495245 -5.495245 -5.495245 
    -5.495245 -5.495245 -5.495245 -5.495245 
    -5.495245 -5.495245 -5.495245 -5.495245 
    -5.495245 -5.495245 -5.495245 -5.495245 
    -5.495245 -5.495245 -5.495245 -5.495245 
    -5.495245 -5.495245 -5.495245 -5.495245 
    -5.495245 -5.495245 -5.495245 -5.495245 
    -5.495245 -5.495245 -5.495245 -5.495245 
    -5.495245 -5.495245 -5.495245 -5.495245 
    -5.495245 -5.495245 -5.495245 -5.495245 
    -5.495245 -5.495245 -5.495245 -5.495245 
    -5.495245 -5.495245 -5.495245 -5.495245 
    -5.495245 -5.495245 -5.495245 -5.495245 
    -5.495245 -5.495245 -5.495245 -5.495245 
    -5.495245 -5.495245 -5.495245 -5.495245 
    -5.495245 -5.495245 -5.495245 -5.495245 
    -5.495245 -5.495245 -5.495245 -5.495245 
    -5.495245 -5.495245 -5.495245 -5.495245 
    -5.495245 -5.495245 -5.495245 -5.495245 
    -5.495245 -5.495245 -5.495245 -5.495245 
    -5.495245 -5.495245 -5.495245 -5.495245 
    -5.495245 -5.495245 -5.495245 -5.495245 
    -5.495245 -5.495245 -5.495245 -5.495245 
    -5.495245 -5.495245 -5.495245 -5.495245 
    -5.495245 -5.495245 -5.495245 -5.495245 
    -5.495245 -5.495245 -5.495245 -5.495245 
    -5.495245 -5.495245 -5.495245 -5.495245 
    -5.495245 -5.495245 -5.495245 -5.495245 
    -5.495245 -5.495245 -5.495245 -5.495245 
    -5.495245 -5.495245 -5.495245 -5.495245 
    -5.495245 -5.495245 -5.495245 -5.495245 
    -5.495245 -5.495245 -5.495245 -5.495245 
    -5.495245 -5.495245 -5.495245 -5.495245 
    -5.495245 -5.495245 -5.495245 -5.495245 
    -5.495245 -5.495245 -5.495245 -5.495245 
    -5.495245 -5.495245 -5.495245 -5.495245 
    -5.495245 -5.495245 -5.495245 -5.495245 
    -5.495245 -5.495245 -5.495245 -5.495245 
    -5.495245 -5.495245 -5.495245 -5.495245 
    -5.495245 -5.495245 -5.495245 -5.495245 
    -5.495245 -5.495245 -5.495245 -5.495245 
    -5.495245 -5.495245 -5.495245 -5.495245 
    -5.495245 -5.495245 -5.495245 -5.495245 
    -5.495245 -5.495245 -5.495245 -5.495245 
    -5.495245 -5.495245 -5.495245 -5.495245 
    -5.495245 -5.495245 -5.495245 -5.495245 
    -5.495245 -5.495245 -5.495245 -5.495245 
    -5.495245 -5.495245 -5.495245 -5.495245 
    -5.495245 -5.495245 -5.495245 -5.495245 
    -5.495245 -5.495245 -5.495245 -5.495245 
    -5.495245 -5.495245 -5.495245 -5.495245 
    -5.495245 -5.495245 -5.495245 -5.495245 
    -5.495245 -5.495245 -5.495245 -5.495245 
    -5.495245 -5.495245 -5.495245 -5.495245 
    -5.495245 -5.495245 -5.495245 -5.495245 
  781 e1_4_4_89 4 4 0 
    -5.495245 -5.495245 -5.495245 -5.495245 
    -5.495245 -5.495245 -5.495245 -5.495245 
    -5.495245 -5.495245 -5.495245 -5.495245 
    -5.495245 -5.495245 -5.495245 -5.495245 
    -5.495245 -5.495245 -5.495245 -5.495245 
    -5.495245 -5.495245 -5.495245 -5.495245 
    -5.495245 -5.495245 -5.495245 -5.495245 
    -5.495245 -5.495245 -5.495245 -5.495245 
    -5.495245 -5.495245 -5.495245 -5.495245 
    -5.495245 -5.495245 -5.495245 -5.495245 
    -5.495245 -5.495245 -5.495245 -5.495245 
    -5.495245 -5.495245 -5.495245 -5.495245 
    -5.495245 -5.495245 -5.495245 -5.495245 
    -5.495245 -5.495245 -5.495245 -5.495245 
    -5.495245 -5.495245 -5.495245 -5.495245 
    -5.495245 -5.495245 -5.495245 -5.495245 
    -5.495245 -5.495245 -5.495245 -5.495245 
    -5.495245 -5.495245 -5.495245 -5.495245 
    -5.495245 -5.495245 -5.495245 -5.495245 
    -5.495245 -5.495245 -5.495245 -5.495245 
    -5.495245 -5.495245 -5.495245 -5.495245 
    -5.495245 -5.495245 -5.495245 -5.495245 
    -5.495245 -5.495245 -5.495245 -5.495245 
    -5.495245 -5.495245 -5.495245 -5.495245 
    -5.495245 -5.495245 -5.495245 -5.495245 
    -5.495245 -5.495245 -5.495245 -5.495245 
    -5.495245 -5.495245 -5.495245 -5.495245 
    -5.495245 -5.495245 -5.495245 -5.495245 
    -5.495245 -5.495245 -5.495245 -5.495245 
    -5.495245 -5.495245 -5.495245 -5.495245 
    -5.495245 -5.495245 -5.495245 -5.495245 
    -5.495245 -5.495245 -5.495245 -5.495245 
    -5.495245 -5.495245 -5.495245 -5.495245 
    -5.495245 -5.495245 -5.495245 -5.495245 
    -5.495245 -5.495245 -5.495245 -5.495245 
    -5.495245 -5.495245 -5.495245 -5.495245 
    -5.495245 -5.495245 -5.495245 -5.495245 
    -5.495245 -5.495245 -5.495245 -5.495245 
    -5.495245 -5.495245 -5.495245 -5.495245 
    -5.495245 -5.495245 -5.495245 -5.495245 
    -5.495245 -5.495245 -5.495245 -5.495245 
    -5.495245 -5.495245 -5.495245 -5.495245 
    -5.495245 -5.495245 -5.495245 -5.495245 
    -5.495245 -5.495245 -5.495245 -5.495245 
    -5.495245 -5.495245 -5.495245 -5.495245 
    -5.495245 -5.495245 -5.495245 -5.495245 
    -5.495245 -5.495245 -5.495245 -5.495245 
    -5.495245 -5.495245 -5.495245 -5.495245 
    -5.495245 -5.495245 -5.495245 -5.495245 
    -5.495245 -5.495245 -5.495245 -5.495245 
    -5.495245 -5.495245 -5.495245 -5.495245 
    -5.495245 -5.495245 -5.495245 -5.495245 
    -5.495245 -5.495245 -5.495245 -5.495245 
    -5.495245 -5.495245 -5.495245 -5.495245 
    -5.495245 -5.495245 -5.495245 -5.495245 
    -5.495245 -5.495245 -5.495245 -5.495245 
    -5.495245 -5.495245 -5.495245 -5.495245 
    -5.495245 -5.495245 -5.495245 -5.495245 
    -5.495245 -5.495245 -5.495245 -5.495245 
    -5.495245 -5.495245 -5.495245 -5.495245 
    -5.495245 -5.495245 -5.495245 -5.495245 
    -5.495245 -5.495245 -5.495245 -5.495245 
    -5.495245 -5.495245 -5.495245 -5.495245 
    -5.495245 -5.495245 -5.495245 -5.495245 
  782 e1_4_4_90 4 4 0 
    -5.495245 -5.495245 -5.495245 -5.495245 
    -5.495245 -5.495245 -5.495245 -5.495245 
    -5.495245 -5.495245 -5.495245 -5.495245 
    -5.495245 -5.495245 -5.495245 -5.495245 
    -5.495245 -5.495245 -5.495245 -5.495245 
    -5.495245 -5.495245 -5.495245 -5.495245 
    -5.495245 -5.495245 -5.495245 -5.495245 
    -5.495245 -5.495245 -5.495245 -5.495245 
    -5.495245 -5.495245 -5.495245 -5.495245 
    -5.495245 -5.495245 -5.495245 -5.495245 
    -5.495245 -5.495245 -5.495245 -5.495245 
    -5.495245 -5.495245 -5.495245 -5.495245 
    -5.495245 -5.495245 -5.495245 -5.495245 
    -5.495245 -5.495245 -5.495245 -5.495245 
    -5.495245 -5.495245 -5.495245 -5.495245 
    -5.495245 -5.495245 -5.495245 -5.495245 
    -5.495245 -5.495245 -5.495245 -5.495245 
    -5.495245 -5.495245 -5.495245 -5.495245 
    -5.495245 -5.495245 -5.495245 -5.495245 
    -5.495245 -5.495245 -5.495245 -5.495245 
    -5.495245 -5.495245 -5.495245 -5.495245 
    -5.495245 -5.495245 -5.495245 -5.495245 
    -5.495245 -5.495245 -5.495245 -5.495245 
    -5.495245 -5.495245 -5.495245 -5.495245 
    -5.495245 -5.495245 -5.495245 -5.495245 
    -5.495245 -5.495245 -5.495245 -5.495245 
    -5.495245 -5.495245 -5.495245 -5.495245 
    -5.495245 -5.495245 -5.495245 -5.495245 
    -5.495245 -5.495245 -5.495245 -5.495245 
    -5.495245 -5.495245 -5.495245 -5.495245 
    -5.495245 -5.495245 -5.495245 -5.495245 
    -5.495245 -5.495245 -5.495245 -5.495245 
    -5.495245 -5.495245 -5.495245 -5.495245 
    -5.495245 -5.495245 -5.495245 -5.495245 
    -5.495245 -5.495245 -5.495245 -5.495245 
    -5.495245 -5.495245 -5.495245 -5.495245 
    -5.495245 -5.495245 -5.495245 -5.495245 
    -5.495245 -5.495245 -5.495245 -5.495245 
    -5.495245 -5.495245 -5.495245 -5.495245 
    -5.495245 -5.495245 -5.495245 -5.495245 
    -5.495245 -5.495245 -5.495245 -5.495245 
    -5.495245 -5.495245 -5.495245 -5.495245 
    -5.495245 -5.495245 -5.495245 -5.495245 
    -5.495245 -5.495245 -5.495245 -5.495245 
    -5.495245 -5.495245 -5.495245 -5.495245 
    -5.495245 -5.495245 -5.495245 -5.495245 
    -5.495245 -5.495245 -5.495245 -5.495245 
    -5.495245 -5.495245 -5.495245 -5.495245 
    -5.495245 -5.495245 -5.495245 -5.495245 
    -5.495245 -5.495245 -5.495245 -5.495245 
    -5.495245 -5.495245 -5.495245 -5.495245 
    -5.495245 -5.495245 -5.495245 -5.495245 
    -5.495245 -5.495245 -5.495245 -5.495245 
    -5.495245 -5.495245 -5.495245 -5.495245 
    -5.495245 -5.495245 -5.495245 -5.495245 
    -5.495245 -5.495245 -5.495245 -5.495245 
    -5.495245 -5.495245 -5.495245 -5.495245 
    -5.495245 -5.495245 -5.495245 -5.495245 
    -5.495245 -5.495245 -5.495245 -5.495245 
    -5.495245 -5.495245 -5.495245 -5.495245 
    -5.495245 -5.495245 -5.495245 -5.495245 
    -5.495245 -5.495245 -5.495245 -5.495245 
    -5.495245 -5.495245 -5.495245 -5.495245 
    -5.495245 -5.495245 -5.495245 -5.495245 
  783 e1_4_4_91 4 4 0 
    -5.495245 -5.495245 -5.495245 -5.495245 
    -5.495245 -5.495245 -5.495245 -5.495245 
    -5.495245 -5.495245 -5.495245 -5.495245 
    -5.495245 -5.495245 -5.495245 -5.495245 
    -5.495245 -5.495245 -5.495245 -5.495245 
    -5.495245 -5.495245 -5.495245 -5.495245 
    -5.495245 -5.495245 -5.495245 -5.495245 
    -5.495245 -5.495245 -5.495245 -5.495245 
    -5.495245 -5.495245 -5.495245 -5.495245 
    -5.495245 -5.495245 -5.495245 -5.495245 
    -5.495245 -5.495245 -5.495245 -5.495245 
    -5.495245 -5.495245 -5.495245 -5.495245 
    -5.495245 -5.495245 -5.495245 -5.495245 
    -5.495245 -5.495245 -5.495245 -5.495245 
    -5.495245 -5.495245 -5.495245 -5.495245 
    -5.495245 -5.495245 -5.495245 -5.495245 
    -5.495245 -5.495245 -5.495245 -5.495245 
    -5.495245 -5.495245 -5.495245 -5.495245 
    -5.495245 -5.495245 -5.495245 -5.495245 
    -5.495245 -5.495245 -5.495245 -5.495245 
    -5.495245 -5.495245 -5.495245 -5.495245 
    -5.495245 -5.495245 -5.495245 -5.495245 
    -5.495245 -5.495245 -5.495245 -5.495245 
    -5.495245 -5.495245 -5.495245 -5.495245 
    -5.495245 -5.495245 -5.495245 -5.495245 
    -5.495245 -5.495245 -5.495245 -5.495245 
    -5.495245 -5.495245 -5.495245 -5.495245 
    -5.495245 -5.495245 -5.495245 -5.495245 
    -5.495245 -5.495245 -5.495245 -5.495245 
    -5.495245 -5.495245 -5.495245 -5.495245 
    -5.495245 -5.495245 -5.495245 -5.495245 
    -5.495245 -5.495245 -5.495245 -5.495245 
    -5.495245 -5.495245 -5.495245 -5.495245 
    -5.495245 -5.495245 -5.495245 -5.495245 
    -5.495245 -5.495245 -5.495245 -5.495245 
    -5.495245 -5.495245 -5.495245 -5.495245 
    -5.495245 -5.495245 -5.495245 -5.495245 
    -5.495245 -5.495245 -5.495245 -5.495245 
    -5.495245 -5.495245 -5.495245 -5.495245 
    -5.495245 -5.495245 -5.495245 -5.495245 
    -5.495245 -5.495245 -5.495245 -5.495245 
    -5.495245 -5.495245 -5.495245 -5.495245 
    -5.495245 -5.495245 -5.495245 -5.495245 
    -5.495245 -5.495245 -5.495245 -5.495245 
    -5.495245 -5.495245 -5.495245 -5.495245 
    -5.495245 -5.495245 -5.495245 -5.495245 
    -5.495245 -5.495245 -5.495245 -5.495245 
    -5.495245 -5.495245 -5.495245 -5.495245 
    -5.495245 -5.495245 -5.495245 -5.495245 
    -5.495245 -5.495245 -5.495245 -5.495245 
    -5.495245 -5.495245 -5.495245 -5.495245 
    -5.495245 -5.495245 -5.495245 -5.495245 
    -5.495245 -5.495245 -5.495245 -5.495245 
    -5.495245 -5.495245 -5.495245 -5.495245 
    -5.495245 -5.495245 -5.495245 -5.495245 
    -5.495245 -5.495245 -5.495245 -5.495245 
    -5.495245 -5.495245 -5.495245 -5.495245 
    -5.495245 -5.495245 -5.495245 -5.495245 
    -5.495245 -5.495245 -5.495245 -5.495245 
    -5.495245 -5.495245 -5.495245 -5.495245 
    -5.495245 -5.495245 -5.495245 -5.495245 
    -5.495245 -5.495245 -5.495245 -5.495245 
    -5.495245 -5.495245 -5.495245 -5.495245 
    -5.495245 -5.495245 -5.495245 -5.495245 
  784 e1_4_4_92 4 4 0 
    -5.495245 -5.495245 -5.495245 -5.495245 
    -5.495245 -5.495245 -5.495245 -5.495245 
    -5.495245 -5.495245 -5.495245 -5.495245 
    -5.495245 -5.495245 -5.495245 -5.495245 
    -5.495245 -5.495245 -5.495245 -5.495245 
    -5.495245 -5.495245 -5.495245 -5.495245 
    -5.495245 -5.495245 -5.495245 -5.495245 
    -5.495245 -5.495245 -5.495245 -5.495245 
    -5.495245 -5.495245 -5.495245 -5.495245 
    -5.495245 -5.495245 -5.495245 -5.495245 
    -5.495245 -5.495245 -5.495245 -5.495245 
    -5.495245 -5.495245 -5.495245 -5.495245 
    -5.495245 -5.495245 -5.495245 -5.495245 
    -5.495245 -5.495245 -5.495245 -5.495245 
    -5.495245 -5.495245 -5.495245 -5.495245 
    -5.495245 -5.495245 -5.495245 -5.495245 
    -5.495245 -5.495245 -5.495245 -5.495245 
    -5.495245 -5.495245 -5.495245 -5.495245 
    -5.495245 -5.495245 -5.495245 -5.495245 
    -5.495245 -5.495245 -5.495245 -5.495245 
    -5.495245 -5.495245 -5.495245 -5.495245 
    -5.495245 -5.495245 -5.495245 -5.495245 
    -5.495245 -5.495245 -5.495245 -5.495245 
    -5.495245 -5.495245 -5.495245 -5.495245 
    -5.495245 -5.495245 -5.495245 -5.495245 
    -5.495245 -5.495245 -5.495245 -5.495245 
    -5.495245 -5.495245 -5.495245 -5.495245 
    -5.495245 -5.495245 -5.495245 -5.495245 
    -5.495245 -5.495245 -5.495245 -5.495245 
    -5.495245 -5.495245 -5.495245 -5.495245 
    -5.495245 -5.495245 -5.495245 -5.495245 
    -5.495245 -5.495245 -5.495245 -5.495245 
    -5.495245 -5.495245 -5.495245 -5.495245 
    -5.495245 -5.495245 -5.495245 -5.495245 
    -5.495245 -5.495245 -5.495245 -5.495245 
    -5.495245 -5.495245 -5.495245 -5.495245 
    -5.495245 -5.495245 -5.495245 -5.495245 
    -5.495245 -5.495245 -5.495245 -5.495245 
    -5.495245 -5.495245 -5.495245 -5.495245 
    -5.495245 -5.495245 -5.495245 -5.495245 
    -5.495245 -5.495245 -5.495245 -5.495245 
    -5.495245 -5.495245 -5.495245 -5.495245 
    -5.495245 -5.495245 -5.495245 -5.495245 
    -5.495245 -5.495245 -5.495245 -5.495245 
    -5.495245 -5.495245 -5.495245 -5.495245 
    -5.495245 -5.495245 -5.495245 -5.495245 
    -5.495245 -5.495245 -5.495245 -5.495245 
    -5.495245 -5.495245 -5.495245 -5.495245 
    -5.495245 -5.495245 -5.495245 -5.495245 
    -5.495245 -5.495245 -5.495245 -5.495245 
    -5.495245 -5.495245 -5.495245 -5.495245 
    -5.495245 -5.495245 -5.495245 -5.495245 
    -5.495245 -5.495245 -5.495245 -5.495245 
    -5.495245 -5.495245 -5.495245 -5.495245 
    -5.495245 -5.495245 -5.495245 -5.495245 
    -5.495245 -5.495245 -5.495245 -5.495245 
    -5.495245 -5.495245 -5.495245 -5.495245 
    -5.495245 -5.495245 -5.495245 -5.495245 
    -5.495245 -5.495245 -5.495245 -5.495245 
    -5.495245 -5.495245 -5.495245 -5.495245 
    -5.495245 -5.495245 -5.495245 -5.495245 
    -5.495245 -5.495245 -5.495245 -5.495245 
    -5.495245 -5.495245 -5.495245 -5.495245 
    -5.495245 -5.495245 -5.495245 -5.495245 
  785 e1_4_4_93 4 4 0 
    -5.495245 -5.495245 -5.495245 -5.495245 
    -5.495245 -5.495245 -5.495245 -5.495245 
    -5.495245 -5.495245 -5.495245 -5.495245 
    -5.495245 -5.495245 -5.495245 -5.495245 
    -5.495245 -5.495245 -5.495245 -5.495245 
    -5.495245 -5.495245 -5.495245 -5.495245 
    -5.495245 -5.495245 -5.495245 -5.495245 
    -5.495245 -5.495245 -5.495245 -5.495245 
    -5.495245 -5.495245 -5.495245 -5.495245 
    -5.495245 -5.495245 -5.495245 -5.495245 
    -5.495245 -5.495245 -5.495245 -5.495245 
    -5.495245 -5.495245 -5.495245 -5.495245 
    -5.495245 -5.495245 -5.495245 -5.495245 
    -5.495245 -5.495245 -5.495245 -5.495245 
    -5.495245 -5.495245 -5.495245 -5.495245 
    -5.495245 -5.495245 -5.495245 -5.495245 
    -5.495245 -5.495245 -5.495245 -5.495245 
    -5.495245 -5.495245 -5.495245 -5.495245 
    -5.495245 -5.495245 -5.495245 -5.495245 
    -5.495245 -5.495245 -5.495245 -5.495245 
    -5.495245 -5.495245 -5.495245 -5.495245 
    -5.495245 -5.495245 -5.495245 -5.495245 
    -5.495245 -5.495245 -5.495245 -5.495245 
    -5.495245 -5.495245 -5.495245 -5.495245 
    -5.495245 -5.495245 -5.495245 -5.495245 
    -5.495245 -5.495245 -5.495245 -5.495245 
    -5.495245 -5.495245 -5.495245 -5.495245 
    -5.495245 -5.495245 -5.495245 -5.495245 
    -5.495245 -5.495245 -5.495245 -5.495245 
    -5.495245 -5.495245 -5.495245 -5.495245 
    -5.495245 -5.495245 -5.495245 -5.495245 
    -5.495245 -5.495245 -5.495245 -5.495245 
    -5.495245 -5.495245 -5.495245 -5.495245 
    -5.495245 -5.495245 -5.495245 -5.495245 
    -5.495245 -5.495245 -5.495245 -5.495245 
    -5.495245 -5.495245 -5.495245 -5.495245 
    -5.495245 -5.495245 -5.495245 -5.495245 
    -5.495245 -5.495245 -5.495245 -5.495245 
    -5.495245 -5.495245 -5.495245 -5.495245 
    -5.495245 -5.495245 -5.495245 -5.495245 
    -5.495245 -5.495245 -5.495245 -5.495245 
    -5.495245 -5.495245 -5.495245 -5.495245 
    -5.495245 -5.495245 -5.495245 -5.495245 
    -5.495245 -5.495245 -5.495245 -5.495245 
    -5.495245 -5.495245 -5.495245 -5.495245 
    -5.495245 -5.495245 -5.495245 -5.495245 
    -5.495245 -5.495245 -5.495245 -5.495245 
    -5.495245 -5.495245 -5.495245 -5.495245 
    -5.495245 -5.495245 -5.495245 -5.495245 
    -5.495245 -5.495245 -5.495245 -5.495245 
    -5.495245 -5.495245 -5.495245 -5.495245 
    -5.495245 -5.495245 -5.495245 -5.495245 
    -5.495245 -5.495245 -5.495245 -5.495245 
    -5.495245 -5.495245 -5.495245 -5.495245 
    -5.495245 -5.495245 -5.495245 -5.495245 
    -5.495245 -5.495245 -5.495245 -5.495245 
    -5.495245 -5.495245 -5.495245 -5.495245 
    -5.495245 -5.495245 -5.495245 -5.495245 
    -5.495245 -5.495245 -5.495245 -5.495245 
    -5.495245 -5.495245 -5.495245 -5.495245 
    -5.495245 -5.495245 -5.495245 -5.495245 
    -5.495245 -5.495245 -5.495245 -5.495245 
    -5.495245 -5.495245 -5.495245 -5.495245 
    -5.495245 -5.495245 -5.495245 -5.495245 
  786 e1_4_4_94 4 4 0 
    -5.495245 -5.495245 -5.495245 -5.495245 
    -5.495245 -5.495245 -5.495245 -5.495245 
    -5.495245 -5.495245 -5.495245 -5.495245 
    -5.495245 -5.495245 -5.495245 -5.495245 
    -5.495245 -5.495245 -5.495245 -5.495245 
    -5.495245 -5.495245 -5.495245 -5.495245 
    -5.495245 -5.495245 -5.495245 -5.495245 
    -5.495245 -5.495245 -5.495245 -5.495245 
    -5.495245 -5.495245 -5.495245 -5.495245 
    -5.495245 -5.495245 -5.495245 -5.495245 
    -5.495245 -5.495245 -5.495245 -5.495245 
    -5.495245 -5.495245 -5.495245 -5.495245 
    -5.495245 -5.495245 -5.495245 -5.495245 
    -5.495245 -5.495245 -5.495245 -5.495245 
    -5.495245 -5.495245 -5.495245 -5.495245 
    -5.495245 -5.495245 -5.495245 -5.495245 
    -5.495245 -5.495245 -5.495245 -5.495245 
    -5.495245 -5.495245 -5.495245 -5.495245 
    -5.495245 -5.495245 -5.495245 -5.495245 
    -5.495245 -5.495245 -5.495245 -5.495245 
    -5.495245 -5.495245 -5.495245 -5.495245 
    -5.495245 -5.495245 -5.495245 -5.495245 
    -5.495245 -5.495245 -5.495245 -5.495245 
    -5.495245 -5.495245 -5.495245 -5.495245 
    -5.495245 -5.495245 -5.495245 -5.495245 
    -5.495245 -5.495245 -5.495245 -5.495245 
    -5.495245 -5.495245 -5.495245 -5.495245 
    -5.495245 -5.495245 -5.495245 -5.495245 
    -5.495245 -5.495245 -5.495245 -5.495245 
    -5.495245 -5.495245 -5.495245 -5.495245 
    -5.495245 -5.495245 -5.495245 -5.495245 
    -5.495245 -5.495245 -5.495245 -5.495245 
    -5.495245 -5.495245 -5.495245 -5.495245 
    -5.495245 -5.495245 -5.495245 -5.495245 
    -5.495245 -5.495245 -5.495245 -5.495245 
    -5.495245 -5.495245 -5.495245 -5.495245 
    -5.495245 -5.495245 -5.495245 -5.495245 
    -5.495245 -5.495245 -5.495245 -5.495245 
    -5.495245 -5.495245 -5.495245 -5.495245 
    -5.495245 -5.495245 -5.495245 -5.495245 
    -5.495245 -5.495245 -5.495245 -5.495245 
    -5.495245 -5.495245 -5.495245 -5.495245 
    -5.495245 -5.495245 -5.495245 -5.495245 
    -5.495245 -5.495245 -5.495245 -5.495245 
    -5.495245 -5.495245 -5.495245 -5.495245 
    -5.495245 -5.495245 -5.495245 -5.495245 
    -5.495245 -5.495245 -5.495245 -5.495245 
    -5.495245 -5.495245 -5.495245 -5.495245 
    -5.495245 -5.495245 -5.495245 -5.495245 
    -5.495245 -5.495245 -5.495245 -5.495245 
    -5.495245 -5.495245 -5.495245 -5.495245 
    -5.495245 -5.495245 -5.495245 -5.495245 
    -5.495245 -5.495245 -5.495245 -5.495245 
    -5.495245 -5.495245 -5.495245 -5.495245 
    -5.495245 -5.495245 -5.495245 -5.495245 
    -5.495245 -5.495245 -5.495245 -5.495245 
    -5.495245 -5.495245 -5.495245 -5.495245 
    -5.495245 -5.495245 -5.495245 -5.495245 
    -5.495245 -5.495245 -5.495245 -5.495245 
    -5.495245 -5.495245 -5.495245 -5.495245 
    -5.495245 -5.495245 -5.495245 -5.495245 
    -5.495245 -5.495245 -5.495245 -5.495245 
    -5.495245 -5.495245 -5.495245 -5.495245 
    -5.495245 -5.495245 -5.495245 -5.495245 
  787 e1_4_4_95 4 4 0 
    -5.495245 -5.495245 -5.495245 -5.495245 
    -5.495245 -5.495245 -5.495245 -5.495245 
    -5.495245 -5.495245 -5.495245 -5.495245 
    -5.495245 -5.495245 -5.495245 -5.495245 
    -5.495245 -5.495245 -5.495245 -5.495245 
    -5.495245 -5.495245 -5.495245 -5.495245 
    -5.495245 -5.495245 -5.495245 -5.495245 
    -5.495245 -5.495245 -5.495245 -5.495245 
    -5.495245 -5.495245 -5.495245 -5.495245 
    -5.495245 -5.495245 -5.495245 -5.495245 
    -5.495245 -5.495245 -5.495245 -5.495245 
    -5.495245 -5.495245 -5.495245 -5.495245 
    -5.495245 -5.495245 -5.495245 -5.495245 
    -5.495245 -5.495245 -5.495245 -5.495245 
    -5.495245 -5.495245 -5.495245 -5.495245 
    -5.495245 -5.495245 -5.495245 -5.495245 
    -5.495245 -5.495245 -5.495245 -5.495245 
    -5.495245 -5.495245 -5.495245 -5.495245 
    -5.495245 -5.495245 -5.495245 -5.495245 
    -5.495245 -5.495245 -5.495245 -5.495245 
    -5.495245 -5.495245 -5.495245 -5.495245 
    -5.495245 -5.495245 -5.495245 -5.495245 
    -5.495245 -5.495245 -5.495245 -5.495245 
    -5.495245 -5.495245 -5.495245 -5.495245 
    -5.495245 -5.495245 -5.495245 -5.495245 
    -5.495245 -5.495245 -5.495245 -5.495245 
    -5.495245 -5.495245 -5.495245 -5.495245 
    -5.495245 -5.495245 -5.495245 -5.495245 
    -5.495245 -5.495245 -5.495245 -5.495245 
    -5.495245 -5.495245 -5.495245 -5.495245 
    -5.495245 -5.495245 -5.495245 -5.495245 
    -5.495245 -5.495245 -5.495245 -5.495245 
    -5.495245 -5.495245 -5.495245 -5.495245 
    -5.495245 -5.495245 -5.495245 -5.495245 
    -5.495245 -5.495245 -5.495245 -5.495245 
    -5.495245 -5.495245 -5.495245 -5.495245 
    -5.495245 -5.495245 -5.495245 -5.495245 
    -5.495245 -5.495245 -5.495245 -5.495245 
    -5.495245 -5.495245 -5.495245 -5.495245 
    -5.495245 -5.495245 -5.495245 -5.495245 
    -5.495245 -5.495245 -5.495245 -5.495245 
    -5.495245 -5.495245 -5.495245 -5.495245 
    -5.495245 -5.495245 -5.495245 -5.495245 
    -5.495245 -5.495245 -5.495245 -5.495245 
    -5.495245 -5.495245 -5.495245 -5.495245 
    -5.495245 -5.495245 -5.495245 -5.495245 
    -5.495245 -5.495245 -5.495245 -5.495245 
    -5.495245 -5.495245 -5.495245 -5.495245 
    -5.495245 -5.495245 -5.495245 -5.495245 
    -5.495245 -5.495245 -5.495245 -5.495245 
    -5.495245 -5.495245 -5.495245 -5.495245 
    -5.495245 -5.495245 -5.495245 -5.495245 
    -5.495245 -5.495245 -5.495245 -5.495245 
    -5.495245 -5.495245 -5.495245 -5.495245 
    -5.495245 -5.495245 -5.495245 -5.495245 
    -5.495245 -5.495245 -5.495245 -5.495245 
    -5.495245 -5.495245 -5.495245 -5.495245 
    -5.495245 -5.495245 -5.495245 -5.495245 
    -5.495245 -5.495245 -5.495245 -5.495245 
    -5.495245 -5.495245 -5.495245 -5.495245 
    -5.495245 -5.495245 -5.495245 -5.495245 
    -5.495245 -5.495245 -5.495245 -5.495245 
    -5.495245 -5.495245 -5.495245 -5.495245 
    -5.495245 -5.495245 -5.495245 -5.495245 
  788 e1_4_4_96 4 4 0 
    -5.495245 -5.495245 -5.495245 -5.495245 
    -5.495245 -5.495245 -5.495245 -5.495245 
    -5.495245 -5.495245 -5.495245 -5.495245 
    -5.495245 -5.495245 -5.495245 -5.495245 
    -5.495245 -5.495245 -5.495245 -5.495245 
    -5.495245 -5.495245 -5.495245 -5.495245 
    -5.495245 -5.495245 -5.495245 -5.495245 
    -5.495245 -5.495245 -5.495245 -5.495245 
    -5.495245 -5.495245 -5.495245 -5.495245 
    -5.495245 -5.495245 -5.495245 -5.495245 
    -5.495245 -5.495245 -5.495245 -5.495245 
    -5.495245 -5.495245 -5.495245 -5.495245 
    -5.495245 -5.495245 -5.495245 -5.495245 
    -5.495245 -5.495245 -5.495245 -5.495245 
    -5.495245 -5.495245 -5.495245 -5.495245 
    -5.495245 -5.495245 -5.495245 -5.495245 
    -5.495245 -5.495245 -5.495245 -5.495245 
    -5.495245 -5.495245 -5.495245 -5.495245 
    -5.495245 -5.495245 -5.495245 -5.495245 
    -5.495245 -5.495245 -5.495245 -5.495245 
    -5.495245 -5.495245 -5.495245 -5.495245 
    -5.495245 -5.495245 -5.495245 -5.495245 
    -5.495245 -5.495245 -5.495245 -5.495245 
    -5.495245 -5.495245 -5.495245 -5.495245 
    -5.495245 -5.495245 -5.495245 -5.495245 
    -5.495245 -5.495245 -5.495245 -5.495245 
    -5.495245 -5.495245 -5.495245 -5.495245 
    -5.495245 -5.495245 -5.495245 -5.495245 
    -5.495245 -5.495245 -5.495245 -5.495245 
    -5.495245 -5.495245 -5.495245 -5.495245 
    -5.495245 -5.495245 -5.495245 -5.495245 
    -5.495245 -5.495245 -5.495245 -5.495245 
    -5.495245 -5.495245 -5.495245 -5.495245 
    -5.495245 -5.495245 -5.495245 -5.495245 
    -5.495245 -5.495245 -5.495245 -5.495245 
    -5.495245 -5.495245 -5.495245 -5.495245 
    -5.495245 -5.495245 -5.495245 -5.495245 
    -5.495245 -5.495245 -5.495245 -5.495245 
    -5.495245 -5.495245 -5.495245 -5.495245 
    -5.495245 -5.495245 -5.495245 -5.495245 
    -5.495245 -5.495245 -5.495245 -5.495245 
    -5.495245 -5.495245 -5.495245 -5.495245 
    -5.495245 -5.495245 -5.495245 -5.495245 
    -5.495245 -5.495245 -5.495245 -5.495245 
    -5.495245 -5.495245 -5.495245 -5.495245 
    -5.495245 -5.495245 -5.495245 -5.495245 
    -5.495245 -5.495245 -5.495245 -5.495245 
    -5.495245 -5.495245 -5.495245 -5.495245 
    -5.495245 -5.495245 -5.495245 -5.495245 
    -5.495245 -5.495245 -5.495245 -5.495245 
    -5.495245 -5.495245 -5.495245 -5.495245 
    -5.495245 -5.495245 -5.495245 -5.495245 
    -5.495245 -5.495245 -5.495245 -5.495245 
    -5.495245 -5.495245 -5.495245 -5.495245 
    -5.495245 -5.495245 -5.495245 -5.495245 
    -5.495245 -5.495245 -5.495245 -5.495245 
    -5.495245 -5.495245 -5.495245 -5.495245 
    -5.495245 -5.495245 -5.495245 -5.495245 
    -5.495245 -5.495245 -5.495245 -5.495245 
    -5.495245 -5.495245 -5.495245 -5.495245 
    -5.495245 -5.495245 -5.495245 -5.495245 
    -5.495245 -5.495245 -5.495245 -5.495245 
    -5.495245 -5.495245 -5.495245 -5.495245 
    -5.495245 -5.495245 -5.495245 -5.495245 
  789 e1_4_4_97 4 4 0 
    -5.495245 -5.495245 -5.495245 -5.495245 
    -5.495245 -5.495245 -5.495245 -5.495245 
    -5.495245 -5.495245 -5.495245 -5.495245 
    -5.495245 -5.495245 -5.495245 -5.495245 
    -5.495245 -5.495245 -5.495245 -5.495245 
    -5.495245 -5.495245 -5.495245 -5.495245 
    -5.495245 -5.495245 -5.495245 -5.495245 
    -5.495245 -5.495245 -5.495245 -5.495245 
    -5.495245 -5.495245 -5.495245 -5.495245 
    -5.495245 -5.495245 -5.495245 -5.495245 
    -5.495245 -5.495245 -5.495245 -5.495245 
    -5.495245 -5.495245 -5.495245 -5.495245 
    -5.495245 -5.495245 -5.495245 -5.495245 
    -5.495245 -5.495245 -5.495245 -5.495245 
    -5.495245 -5.495245 -5.495245 -5.495245 
    -5.495245 -5.495245 -5.495245 -5.495245 
    -5.495245 -5.495245 -5.495245 -5.495245 
    -5.495245 -5.495245 -5.495245 -5.495245 
    -5.495245 -5.495245 -5.495245 -5.495245 
    -5.495245 -5.495245 -5.495245 -5.495245 
    -5.495245 -5.495245 -5.495245 -5.495245 
    -5.495245 -5.495245 -5.495245 -5.495245 
    -5.495245 -5.495245 -5.495245 -5.495245 
    -5.495245 -5.495245 -5.495245 -5.495245 
    -5.495245 -5.495245 -5.495245 -5.495245 
    -5.495245 -5.495245 -5.495245 -5.495245 
    -5.495245 -5.495245 -5.495245 -5.495245 
    -5.495245 -5.495245 -5.495245 -5.495245 
    -5.495245 -5.495245 -5.495245 -5.495245 
    -5.495245 -5.495245 -5.495245 -5.495245 
    -5.495245 -5.495245 -5.495245 -5.495245 
    -5.495245 -5.495245 -5.495245 -5.495245 
    -5.495245 -5.495245 -5.495245 -5.495245 
    -5.495245 -5.495245 -5.495245 -5.495245 
    -5.495245 -5.495245 -5.495245 -5.495245 
    -5.495245 -5.495245 -5.495245 -5.495245 
    -5.495245 -5.495245 -5.495245 -5.495245 
    -5.495245 -5.495245 -5.495245 -5.495245 
    -5.495245 -5.495245 -5.495245 -5.495245 
    -5.495245 -5.495245 -5.495245 -5.495245 
    -5.495245 -5.495245 -5.495245 -5.495245 
    -5.495245 -5.495245 -5.495245 -5.495245 
    -5.495245 -5.495245 -5.495245 -5.495245 
    -5.495245 -5.495245 -5.495245 -5.495245 
    -5.495245 -5.495245 -5.495245 -5.495245 
    -5.495245 -5.495245 -5.495245 -5.495245 
    -5.495245 -5.495245 -5.495245 -5.495245 
    -5.495245 -5.495245 -5.495245 -5.495245 
    -5.495245 -5.495245 -5.495245 -5.495245 
    -5.495245 -5.495245 -5.495245 -5.495245 
    -5.495245 -5.495245 -5.495245 -5.495245 
    -5.495245 -5.495245 -5.495245 -5.495245 
    -5.495245 -5.495245 -5.495245 -5.495245 
    -5.495245 -5.495245 -5.495245 -5.495245 
    -5.495245 -5.495245 -5.495245 -5.495245 
    -5.495245 -5.495245 -5.495245 -5.495245 
    -5.495245 -5.495245 -5.495245 -5.495245 
    -5.495245 -5.495245 -5.495245 -5.495245 
    -5.495245 -5.495245 -5.495245 -5.495245 
    -5.495245 -5.495245 -5.495245 -5.495245 
    -5.495245 -5.495245 -5.495245 -5.495245 
    -5.495245 -5.495245 -5.495245 -5.495245 
    -5.495245 -5.495245 -5.495245 -5.495245 
    -5.495245 -5.495245 -5.495245 -5.495245 
  790 e1_4_4_98 4 4 0 
    -5.495245 -5.495245 -5.495245 -5.495245 
    -5.495245 -5.495245 -5.495245 -5.495245 
    -5.495245 -5.495245 -5.495245 -5.495245 
    -5.495245 -5.495245 -5.495245 -5.495245 
    -5.495245 -5.495245 -5.495245 -5.495245 
    -5.495245 -5.495245 -5.495245 -5.495245 
    -5.495245 -5.495245 -5.495245 -5.495245 
    -5.495245 -5.495245 -5.495245 -5.495245 
    -5.495245 -5.495245 -5.495245 -5.495245 
    -5.495245 -5.495245 -5.495245 -5.495245 
    -5.495245 -5.495245 -5.495245 -5.495245 
    -5.495245 -5.495245 -5.495245 -5.495245 
    -5.495245 -5.495245 -5.495245 -5.495245 
    -5.495245 -5.495245 -5.495245 -5.495245 
    -5.495245 -5.495245 -5.495245 -5.495245 
    -5.495245 -5.495245 -5.495245 -5.495245 
    -5.495245 -5.495245 -5.495245 -5.495245 
    -5.495245 -5.495245 -5.495245 -5.495245 
    -5.495245 -5.495245 -5.495245 -5.495245 
    -5.495245 -5.495245 -5.495245 -5.495245 
    -5.495245 -5.495245 -5.495245 -5.495245 
    -5.495245 -5.495245 -5.495245 -5.495245 
    -5.495245 -5.495245 -5.495245 -5.495245 
    -5.495245 -5.495245 -5.495245 -5.495245 
    -5.495245 -5.495245 -5.495245 -5.495245 
    -5.495245 -5.495245 -5.495245 -5.495245 
    -5.495245 -5.495245 -5.495245 -5.495245 
    -5.495245 -5.495245 -5.495245 -5.495245 
    -5.495245 -5.495245 -5.495245 -5.495245 
    -5.495245 -5.495245 -5.495245 -5.495245 
    -5.495245 -5.495245 -5.495245 -5.495245 
    -5.495245 -5.495245 -5.495245 -5.495245 
    -5.495245 -5.495245 -5.495245 -5.495245 
    -5.495245 -5.495245 -5.495245 -5.495245 
    -5.495245 -5.495245 -5.495245 -5.495245 
    -5.495245 -5.495245 -5.495245 -5.495245 
    -5.495245 -5.495245 -5.495245 -5.495245 
    -5.495245 -5.495245 -5.495245 -5.495245 
    -5.495245 -5.495245 -5.495245 -5.495245 
    -5.495245 -5.495245 -5.495245 -5.495245 
    -5.495245 -5.495245 -5.495245 -5.495245 
    -5.495245 -5.495245 -5.495245 -5.495245 
    -5.495245 -5.495245 -5.495245 -5.495245 
    -5.495245 -5.495245 -5.495245 -5.495245 
    -5.495245 -5.495245 -5.495245 -5.495245 
    -5.495245 -5.495245 -5.495245 -5.495245 
    -5.495245 -5.495245 -5.495245 -5.495245 
    -5.495245 -5.495245 -5.495245 -5.495245 
    -5.495245 -5.495245 -5.495245 -5.495245 
    -5.495245 -5.495245 -5.495245 -5.495245 
    -5.495245 -5.495245 -5.495245 -5.495245 
    -5.495245 -5.495245 -5.495245 -5.495245 
    -5.495245 -5.495245 -5.495245 -5.495245 
    -5.495245 -5.495245 -5.495245 -5.495245 
    -5.495245 -5.495245 -5.495245 -5.495245 
    -5.495245 -5.495245 -5.495245 -5.495245 
    -5.495245 -5.495245 -5.495245 -5.495245 
    -5.495245 -5.495245 -5.495245 -5.495245 
    -5.495245 -5.495245 -5.495245 -5.495245 
    -5.495245 -5.495245 -5.495245 -5.495245 
    -5.495245 -5.495245 -5.495245 -5.495245 
    -5.495245 -5.495245 -5.495245 -5.495245 
    -5.495245 -5.495245 -5.495245 -5.495245 
    -5.495245 -5.495245 -5.495245 -5.495245 
  791 e1_4_4_99 4 4 0 
    -5.531663 -5.531663 -5.531663 -5.531663 
    -5.531663 -5.531663 -5.531663 -5.531663 
    -5.531663 -5.531663 -5.531663 -5.531663 
    -5.531663 -5.531663 -5.531663 -5.531663 
    -5.531663 -5.531663 -5.531663 -5.531663 
    -5.531663 -5.531663 -5.531663 -5.531663 
    -5.531663 -5.531663 -5.531663 -5.531663 
    -5.531663 -5.531663 -5.531663 -5.531663 
    -5.531663 -5.531663 -5.531663 -5.531663 
    -5.531663 -5.531663 -5.531663 -5.531663 
    -5.531663 -5.531663 -5.531663 -5.531663 
    -5.531663 -5.531663 -5.531663 -5.531663 
    -5.531663 -5.531663 -5.531663 -5.531663 
    -5.531663 -5.531663 -5.531663 -5.531663 
    -5.531663 -5.531663 -5.531663 -5.531663 
    -5.531663 -5.531663 -5.531663 -5.531663 
    -5.531663 -5.531663 -5.531663 -5.531663 
    -5.531663 -5.531663 -5.531663 -5.531663 
    -5.531663 -5.531663 -5.531663 -5.531663 
    -5.531663 -5.531663 -5.531663 -5.531663 
    -5.531663 -5.531663 -5.531663 -5.531663 
    -5.531663 -5.531663 -5.531663 -5.531663 
    -5.531663 -5.531663 -5.531663 -5.531663 
    -5.531663 -5.531663 -5.531663 -5.531663 
    -5.531663 -5.531663 -5.531663 -5.531663 
    -5.531663 -5.531663 -5.531663 -5.531663 
    -5.531663 -5.531663 -5.531663 -5.531663 
    -5.531663 -5.531663 -5.531663 -5.531663 
    -5.531663 -5.531663 -5.531663 -5.531663 
    -5.531663 -5.531663 -5.531663 -5.531663 
    -5.531663 -5.531663 -5.531663 -5.531663 
    -5.531663 -5.531663 -5.531663 -5.531663 
    -5.531663 -5.531663 -5.531663 -5.531663 
    -5.531663 -5.531663 -3.180776 -5.531663 
    -5.531663 -5.531663 -5.531663 -5.531663 
    -5.531663 -5.531663 -5.531663 -5.531663 
    -5.531663 -5.531663 -5.531663 -5.531663 
    -5.531663 -5.531663 -5.531663 -5.531663 
    -5.531663 -5.531663 -5.531663 -5.531663 
    -5.531663 -5.531663 -5.531663 -5.531663 
    -5.531663 -5.531663 -5.531663 -5.531663 
    -5.531663 -5.531663 -5.531663 -5.531663 
    -5.531663 -5.531663 -5.531663 -5.531663 
    -5.531663 -5.531663 -5.531663 -5.531663 
    -5.531663 -5.531663 -5.531663 -5.531663 
    -5.531663 -5.531663 -5.531663 -5.531663 
    -5.531663 -5.531663 -5.531663 -5.531663 
    -5.531663 -5.531663 -5.531663 -5.531663 
    -5.531663 -5.531663 -5.531663 -5.531663 
    -5.531663 -5.531663 -5.531663 -5.531663 
    -5.531663 -5.531663 -5.531663 -5.531663 
    -5.531663 -5.531663 -5.531663 -5.531663 
    -5.531663 -5.531663 -5.531663 -5.531663 
    -5.531663 -5.531663 -5.531663 -5.531663 
    -5.531663 -5.531663 -5.531663 -5.531663 
    -5.531663 -5.531663 -5.531663 -5.531663 
    -5.531663 -5.531663 -5.531663 -5.531663 
    -5.531663 -5.531663 -5.531663 -5.531663 
    -5.531663 -5.531663 -5.531663 -5.531663 
    -5.531663 -5.531663 -5.531663 -5.531663 
    -5.531663 -5.531663 -5.531663 -5.531663 
    -5.531663 -5.531663 -5.531663 -5.531663 
    -5.531663 -5.531663 -5.531663 -5.531663 
    -5.531663 -5.531663 -5.531663 -5.531663 
  792 e1_4_4_100 4 4 0 
    -5.495245 -5.495245 -5.495245 -5.495245 
    -5.495245 -5.495245 -5.495245 -5.495245 
    -5.495245 -5.495245 -5.495245 -5.495245 
    -5.495245 -5.495245 -5.495245 -5.495245 
    -5.495245 -5.495245 -5.495245 -5.495245 
    -5.495245 -5.495245 -5.495245 -5.495245 
    -5.495245 -5.495245 -5.495245 -5.495245 
    -5.495245 -5.495245 -5.495245 -5.495245 
    -5.495245 -5.495245 -5.495245 -5.495245 
    -5.495245 -5.495245 -5.495245 -5.495245 
    -5.495245 -5.495245 -5.495245 -5.495245 
    -5.495245 -5.495245 -5.495245 -5.495245 
    -5.495245 -5.495245 -5.495245 -5.495245 
    -5.495245 -5.495245 -5.495245 -5.495245 
    -5.495245 -5.495245 -5.495245 -5.495245 
    -5.495245 -5.495245 -5.495245 -5.495245 
    -5.495245 -5.495245 -5.495245 -5.495245 
    -5.495245 -5.495245 -5.495245 -5.495245 
    -5.495245 -5.495245 -5.495245 -5.495245 
    -5.495245 -5.495245 -5.495245 -5.495245 
    -5.495245 -5.495245 -5.495245 -5.495245 
    -5.495245 -5.495245 -5.495245 -5.495245 
    -5.495245 -5.495245 -5.495245 -5.495245 
    -5.495245 -5.495245 -5.495245 -5.495245 
    -5.495245 -5.495245 -5.495245 -5.495245 
    -5.495245 -5.495245 -5.495245 -5.495245 
    -5.495245 -5.495245 -5.495245 -5.495245 
    -5.495245 -5.495245 -5.495245 -5.495245 
    -5.495245 -5.495245 -5.495245 -5.495245 
    -5.495245 -5.495245 -5.495245 -5.495245 
    -5.495245 -5.495245 -5.495245 -5.495245 
    -5.495245 -5.495245 -5.495245 -5.495245 
    -5.495245 -5.495245 -5.495245 -5.495245 
    -5.495245 -5.495245 -5.495245 -5.495245 
    -5.495245 -5.495245 -5.495245 -5.495245 
    -5.495245 -5.495245 -5.495245 -5.495245 
    -5.495245 -5.495245 -5.495245 -5.495245 
    -5.495245 -5.495245 -5.495245 -5.495245 
    -5.495245 -5.495245 -5.495245 -5.495245 
    -5.495245 -5.495245 -5.495245 -5.495245 
    -5.495245 -5.495245 -5.495245 -5.495245 
    -5.495245 -5.495245 -5.495245 -5.495245 
    -5.495245 -5.495245 -5.495245 -5.495245 
    -5.495245 -5.495245 -5.495245 -5.495245 
    -5.495245 -5.495245 -5.495245 -5.495245 
    -5.495245 -5.495245 -5.495245 -5.495245 
    -5.495245 -5.495245 -5.495245 -5.495245 
    -5.495245 -5.495245 -5.495245 -5.495245 
    -5.495245 -5.495245 -5.495245 -5.495245 
    -5.495245 -5.495245 -5.495245 -5.495245 
    -5.495245 -5.495245 -5.495245 -5.495245 
    -5.495245 -5.495245 -5.495245 -5.495245 
    -5.495245 -5.495245 -5.495245 -5.495245 
    -5.495245 -5.495245 -5.495245 -5.495245 
    -5.495245 -5.495245 -5.495245 -5.495245 
    -5.495245 -5.495245 -5.495245 -5.495245 
    -5.495245 -5.495245 -5.495245 -5.495245 
    -5.495245 -5.495245 -5.495245 -5.495245 
    -5.495245 -5.495245 -5.495245 -5.495245 
    -5.495245 -5.495245 -5.495245 -5.495245 
    -5.495245 -5.495245 -5.495245 -5.495245 
    -5.495245 -5.495245 -5.495245 -5.495245 
    -5.495245 -5.495245 -5.495245 -5.495245 
    -5.495245 -5.495245 -5.495245 -5.495245 
  793 e1_4_4_101 4 4 0 
    -5.495245 -5.495245 -5.495245 -5.495245 
    -5.495245 -5.495245 -5.495245 -5.495245 
    -5.495245 -5.495245 -5.495245 -5.495245 
    -5.495245 -5.495245 -5.495245 -5.495245 
    -5.495245 -5.495245 -5.495245 -5.495245 
    -5.495245 -5.495245 -5.495245 -5.495245 
    -5.495245 -5.495245 -5.495245 -5.495245 
    -5.495245 -5.495245 -5.495245 -5.495245 
    -5.495245 -5.495245 -5.495245 -5.495245 
    -5.495245 -5.495245 -5.495245 -5.495245 
    -5.495245 -5.495245 -5.495245 -5.495245 
    -5.495245 -5.495245 -5.495245 -5.495245 
    -5.495245 -5.495245 -5.495245 -5.495245 
    -5.495245 -5.495245 -5.495245 -5.495245 
    -5.495245 -5.495245 -5.495245 -5.495245 
    -5.495245 -5.495245 -5.495245 -5.495245 
    -5.495245 -5.495245 -5.495245 -5.495245 
    -5.495245 -5.495245 -5.495245 -5.495245 
    -5.495245 -5.495245 -5.495245 -5.495245 
    -5.495245 -5.495245 -5.495245 -5.495245 
    -5.495245 -5.495245 -5.495245 -5.495245 
    -5.495245 -5.495245 -5.495245 -5.495245 
    -5.495245 -5.495245 -5.495245 -5.495245 
    -5.495245 -5.495245 -5.495245 -5.495245 
    -5.495245 -5.495245 -5.495245 -5.495245 
    -5.495245 -5.495245 -5.495245 -5.495245 
    -5.495245 -5.495245 -5.495245 -5.495245 
    -5.495245 -5.495245 -5.495245 -5.495245 
    -5.495245 -5.495245 -5.495245 -5.495245 
    -5.495245 -5.495245 -5.495245 -5.495245 
    -5.495245 -5.495245 -5.495245 -5.495245 
    -5.495245 -5.495245 -5.495245 -5.495245 
    -5.495245 -5.495245 -5.495245 -5.495245 
    -5.495245 -5.495245 -5.495245 -5.495245 
    -5.495245 -5.495245 -5.495245 -5.495245 
    -5.495245 -5.495245 -5.495245 -5.495245 
    -5.495245 -5.495245 -5.495245 -5.495245 
    -5.495245 -5.495245 -5.495245 -5.495245 
    -5.495245 -5.495245 -5.495245 -5.495245 
    -5.495245 -5.495245 -5.495245 -5.495245 
    -5.495245 -5.495245 -5.495245 -5.495245 
    -5.495245 -5.495245 -5.495245 -5.495245 
    -5.495245 -5.495245 -5.495245 -5.495245 
    -5.495245 -5.495245 -5.495245 -5.495245 
    -5.495245 -5.495245 -5.495245 -5.495245 
    -5.495245 -5.495245 -5.495245 -5.495245 
    -5.495245 -5.495245 -5.495245 -5.495245 
    -5.495245 -5.495245 -5.495245 -5.495245 
    -5.495245 -5.495245 -5.495245 -5.495245 
    -5.495245 -5.495245 -5.495245 -5.495245 
    -5.495245 -5.495245 -5.495245 -5.495245 
    -5.495245 -5.495245 -5.495245 -5.495245 
    -5.495245 -5.495245 -5.495245 -5.495245 
    -5.495245 -5.495245 -5.495245 -5.495245 
    -5.495245 -5.495245 -5.495245 -5.495245 
    -5.495245 -5.495245 -5.495245 -5.495245 
    -5.495245 -5.495245 -5.495245 -5.495245 
    -5.495245 -5.495245 -5.495245 -5.495245 
    -5.495245 -5.495245 -5.495245 -5.495245 
    -5.495245 -5.495245 -5.495245 -5.495245 
    -5.495245 -5.495245 -5.495245 -5.495245 
    -5.495245 -5.495245 -5.495245 -5.495245 
    -5.495245 -5.495245 -5.495245 -5.495245 
    -5.495245 -5.495245 -5.495245 -5.495245 
  794 e1_4_4_102 4 4 0 
    -5.600368 -5.600368 -5.600368 -5.600368 
    -5.600368 -5.600368 -5.600368 -5.600368 
    -5.600368 -5.600368 -5.600368 -5.600368 
    -5.600368 -5.600368 -5.600368 -5.600368 
    -5.600368 -3.252910 -5.600368 -5.600368 
    -5.600368 -5.600368 -5.600368 -5.600368 
    -5.600368 -5.600368 -5.600368 -5.600368 
    -5.600368 -5.600368 -5.600368 -5.600368 
    -5.600368 -5.600368 -5.600368 -5.600368 
    -5.600368 -5.600368 -5.600368 -5.600368 
    -5.600368 -5.600368 -5.600368 -5.600368 
    -5.600368 -5.600368 -5.600368 -5.600368 
    -5.600368 -5.600368 -5.600368 -5.600368 
    -5.600368 -5.600368 -5.600368 -5.600368 
    -5.600368 -5.600368 -5.600368 -5.600368 
    -5.600368 -5.600368 -5.600368 -5.600368 
    -5.600368 -5.600368 -5.600368 -5.600368 
    -5.600368 -5.600368 -5.600368 -5.600368 
    -5.600368 -5.600368 -5.600368 -5.600368 
    -5.600368 -5.600368 -5.600368 -5.600368 
    -5.600368 -5.600368 -5.600368 -5.600368 
    -5.600368 -5.600368 -5.600368 -5.600368 
    -5.600368 -5.600368 -5.600368 -5.600368 
    -5.600368 -5.600368 -5.600368 -5.600368 
    -5.600368 -5.600368 -5.600368 -5.600368 
    -5.600368 -5.600368 -5.600368 -5.600368 
    -5.600368 -5.600368 -5.600368 -5.600368 
    -5.600368 -5.600368 -5.600368 -5.600368 
    -5.600368 -5.600368 -5.600368 -5.600368 
    -5.600368 -5.600368 -5.600368 -5.600368 
    -5.600368 -5.600368 -5.600368 -5.600368 
    -5.600368 -5.600368 -5.600368 -5.600368 
    -2.608749 -5.600368 -5.600368 -5.600368 
    -5.600368 -5.600368 -5.600368 -5.600368 
    -5.600368 -5.600368 -5.600368 -5.600368 
    -5.600368 -5.600368 -5.600368 -5.600368 
    -5.600368 -5.600368 -5.600368 -5.600368 
    -5.600368 -5.600368 -5.600368 -5.600368 
    -5.600368 -5.600368 -5.600368 -5.600368 
    -5.600368 -5.600368 -5.600368 -5.600368 
    -5.600368 -5.600368 -5.600368 -5.600368 
    -5.600368 -5.600368 -5.600368 -5.600368 
    -5.600368 -5.600368 -5.600368 -5.600368 
    -5.600368 -5.600368 -5.600368 -5.600368 
    -5.600368 -5.600368 -5.600368 -5.600368 
    -5.600368 -5.600368 -5.600368 -5.600368 
    -5.600368 -5.600368 -5.600368 -5.600368 
    -5.600368 -5.600368 -5.600368 -5.600368 
    -5.600368 -5.600368 -5.600368 -5.600368 
    -5.600368 -5.600368 -5.600368 -5.600368 
    -5.600368 -5.600368 -5.600368 -5.600368 
    -5.600368 -5.600368 -5.600368 -5.600368 
    -5.600368 -5.600368 -5.600368 -5.600368 
    -5.600368 -5.600368 -5.600368 -5.600368 
    -5.600368 -5.600368 -5.600368 -5.600368 
    -5.600368 -5.600368 -5.600368 -5.600368 
    -5.600368 -5.600368 -5.600368 -5.600368 
    -5.600368 -5.600368 -5.600368 -5.600368 
    -5.600368 -5.600368 -5.600368 -5.600368 
    -5.600368 -5.600368 -5.600368 -5.600368 
    -5.600368 -5.600368 -5.600368 -5.600368 
    -5.600368 -5.600368 -5.600368 -5.600368 
    -5.600368 -5.600368 -5.600368 -5.600368 
    -5.600368 -5.600368 -5.600368 -5.600368 
  795 e1_4_4_103 4 4 0 
    -5.495245 -5.495245 -5.495245 -5.495245 
    -5.495245 -5.495245 -5.495245 -5.495245 
    -5.495245 -5.495245 -5.495245 -5.495245 
    -5.495245 -5.495245 -5.495245 -5.495245 
    -5.495245 -5.495245 -5.495245 -5.495245 
    -5.495245 -5.495245 -5.495245 -5.495245 
    -5.495245 -5.495245 -5.495245 -5.495245 
    -5.495245 -5.495245 -5.495245 -5.495245 
    -5.495245 -5.495245 -5.495245 -5.495245 
    -5.495245 -5.495245 -5.495245 -5.495245 
    -5.495245 -5.495245 -5.495245 -5.495245 
    -5.495245 -5.495245 -5.495245 -5.495245 
    -5.495245 -5.495245 -5.495245 -5.495245 
    -5.495245 -5.495245 -5.495245 -5.495245 
    -5.495245 -5.495245 -5.495245 -5.495245 
    -5.495245 -5.495245 -5.495245 -5.495245 
    -5.495245 -5.495245 -5.495245 -5.495245 
    -5.495245 -5.495245 -5.495245 -5.495245 
    -5.495245 -5.495245 -5.495245 -5.495245 
    -5.495245 -5.495245 -5.495245 -5.495245 
    -5.495245 -5.495245 -5.495245 -5.495245 
    -5.495245 -5.495245 -5.495245 -5.495245 
    -5.495245 -5.495245 -5.495245 -5.495245 
    -5.495245 -5.495245 -5.495245 -5.495245 
    -5.495245 -5.495245 -5.495245 -5.495245 
    -5.495245 -5.495245 -5.495245 -5.495245 
    -5.495245 -5.495245 -5.495245 -5.495245 
    -5.495245 -5.495245 -5.495245 -5.495245 
    -5.495245 -5.495245 -5.495245 -5.495245 
    -5.495245 -5.495245 -5.495245 -5.495245 
    -5.495245 -5.495245 -5.495245 -5.495245 
    -5.495245 -5.495245 -5.495245 -5.495245 
    -5.495245 -5.495245 -5.495245 -5.495245 
    -5.495245 -5.495245 -5.495245 -5.495245 
    -5.495245 -5.495245 -5.495245 -5.495245 
    -5.495245 -5.495245 -5.495245 -5.495245 
    -5.495245 -5.495245 -5.495245 -5.495245 
    -5.495245 -5.495245 -5.495245 -5.495245 
    -5.495245 -5.495245 -5.495245 -5.495245 
    -5.495245 -5.495245 -5.495245 -5.495245 
    -5.495245 -5.495245 -5.495245 -5.495245 
    -5.495245 -5.495245 -5.495245 -5.495245 
    -5.495245 -5.495245 -5.495245 -5.495245 
    -5.495245 -5.495245 -5.495245 -5.495245 
    -5.495245 -5.495245 -5.495245 -5.495245 
    -5.495245 -5.495245 -5.495245 -5.495245 
    -5.495245 -5.495245 -5.495245 -5.495245 
    -5.495245 -5.495245 -5.495245 -5.495245 
    -5.495245 -5.495245 -5.495245 -5.495245 
    -5.495245 -5.495245 -5.495245 -5.495245 
    -5.495245 -5.495245 -5.495245 -5.495245 
    -5.495245 -5.495245 -5.495245 -5.495245 
    -5.495245 -5.495245 -5.495245 -5.495245 
    -5.495245 -5.495245 -5.495245 -5.495245 
    -5.495245 -5.495245 -5.495245 -5.495245 
    -5.495245 -5.495245 -5.495245 -5.495245 
    -5.495245 -5.495245 -5.495245 -5.495245 
    -5.495245 -5.495245 -5.495245 -5.495245 
    -5.495245 -5.495245 -5.495245 -5.495245 
    -5.495245 -5.495245 -5.495245 -5.495245 
    -5.495245 -5.495245 -5.495245 -5.495245 
    -5.495245 -5.495245 -5.495245 -5.495245 
    -5.495245 -5.495245 -5.495245 -5.495245 
    -5.495245 -5.495245 -5.495245 -5.495245 
  796 e1_4_4_104 4 4 0 
    -5.495245 -5.495245 -5.495245 -5.495245 
    -5.495245 -5.495245 -5.495245 -5.495245 
    -5.495245 -5.495245 -5.495245 -5.495245 
    -5.495245 -5.495245 -5.495245 -5.495245 
    -5.495245 -5.495245 -5.495245 -5.495245 
    -5.495245 -5.495245 -5.495245 -5.495245 
    -5.495245 -5.495245 -5.495245 -5.495245 
    -5.495245 -5.495245 -5.495245 -5.495245 
    -5.495245 -5.495245 -5.495245 -5.495245 
    -5.495245 -5.495245 -5.495245 -5.495245 
    -5.495245 -5.495245 -5.495245 -5.495245 
    -5.495245 -5.495245 -5.495245 -5.495245 
    -5.495245 -5.495245 -5.495245 -5.495245 
    -5.495245 -5.495245 -5.495245 -5.495245 
    -5.495245 -5.495245 -5.495245 -5.495245 
    -5.495245 -5.495245 -5.495245 -5.495245 
    -5.495245 -5.495245 -5.495245 -5.495245 
    -5.495245 -5.495245 -5.495245 -5.495245 
    -5.495245 -5.495245 -5.495245 -5.495245 
    -5.495245 -5.495245 -5.495245 -5.495245 
    -5.495245 -5.495245 -5.495245 -5.495245 
    -5.495245 -5.495245 -5.495245 -5.495245 
    -5.495245 -5.495245 -5.495245 -5.495245 
    -5.495245 -5.495245 -5.495245 -5.495245 
    -5.495245 -5.495245 -5.495245 -5.495245 
    -5.495245 -5.495245 -5.495245 -5.495245 
    -5.495245 -5.495245 -5.495245 -5.495245 
    -5.495245 -5.495245 -5.495245 -5.495245 
    -5.495245 -5.495245 -5.495245 -5.495245 
    -5.495245 -5.495245 -5.495245 -5.495245 
    -5.495245 -5.495245 -5.495245 -5.495245 
    -5.495245 -5.495245 -5.495245 -5.495245 
    -5.495245 -5.495245 -5.495245 -5.495245 
    -5.495245 -5.495245 -5.495245 -5.495245 
    -5.495245 -5.495245 -5.495245 -5.495245 
    -5.495245 -5.495245 -5.495245 -5.495245 
    -5.495245 -5.495245 -5.495245 -5.495245 
    -5.495245 -5.495245 -5.495245 -5.495245 
    -5.495245 -5.495245 -5.495245 -5.495245 
    -5.495245 -5.495245 -5.495245 -5.495245 
    -5.495245 -5.495245 -5.495245 -5.495245 
    -5.495245 -5.495245 -5.495245 -5.495245 
    -5.495245 -5.495245 -5.495245 -5.495245 
    -5.495245 -5.495245 -5.495245 -5.495245 
    -5.495245 -5.495245 -5.495245 -5.495245 
    -5.495245 -5.495245 -5.495245 -5.495245 
    -5.495245 -5.495245 -5.495245 -5.495245 
    -5.495245 -5.495245 -5.495245 -5.495245 
    -5.495245 -5.495245 -5.495245 -5.495245 
    -5.495245 -5.495245 -5.495245 -5.495245 
    -5.495245 -5.495245 -5.495245 -5.495245 
    -5.495245 -5.495245 -5.495245 -5.495245 
    -5.495245 -5.495245 -5.495245 -5.495245 
    -5.495245 -5.495245 -5.495245 -5.495245 
    -5.495245 -5.495245 -5.495245 -5.495245 
    -5.495245 -5.495245 -5.495245 -5.495245 
    -5.495245 -5.495245 -5.495245 -5.495245 
    -5.495245 -5.495245 -5.495245 -5.495245 
    -5.495245 -5.495245 -5.495245 -5.495245 
    -5.495245 -5.495245 -5.495245 -5.495245 
    -5.495245 -5.495245 -5.495245 -5.495245 
    -5.495245 -5.495245 -5.495245 -5.495245 
    -5.495245 -5.495245 -5.495245 -5.495245 
    -5.495245 -5.495245 -5.495245 -5.495245 
  797 e1_4_4_105 4 4 0 
    -5.600368 -5.600368 -5.600368 -5.600368 
    -5.600368 -5.600368 -5.600368 -5.600368 
    -5.600368 -5.600368 -5.600368 -5.600368 
    -5.600368 -5.600368 -5.600368 -5.600368 
    -5.600368 -5.600368 -5.600368 -5.600368 
    -5.600368 -5.600368 -5.600368 -5.600368 
    -5.600368 -5.600368 -5.600368 -5.600368 
    -5.600368 -5.600368 -5.600368 -5.600368 
    -5.600368 -5.600368 -5.600368 -5.600368 
    -5.600368 -5.600368 -5.600368 -5.600368 
    -5.600368 -5.600368 -5.600368 -5.600368 
    -5.600368 -5.600368 -5.600368 -5.600368 
    -5.600368 -5.600368 -5.600368 -5.600368 
    -5.600368 -5.600368 -5.600368 -5.600368 
    -5.600368 -5.600368 -5.600368 -5.600368 
    -5.600368 -5.600368 -5.600368 -5.600368 
    -5.600368 -5.600368 -5.600368 -5.600368 
    -5.600368 -5.600368 -5.600368 -5.600368 
    -5.600368 -5.600368 -5.600368 -5.600368 
    -5.600368 -5.600368 -5.600368 -5.600368 
    -5.600368 -5.600368 -5.600368 -5.600368 
    -5.600368 -5.600368 -5.600368 -5.600368 
    -5.600368 -5.600368 -5.600368 -5.600368 
    -5.600368 -5.600368 -5.600368 -5.600368 
    -5.600368 -5.600368 -5.600368 -5.600368 
    -5.600368 -5.600368 -5.600368 -5.600368 
    -5.600368 -5.600368 -5.600368 -5.600368 
    -5.600368 -5.600368 -5.600368 -5.600368 
    -5.600368 -5.600368 -5.600368 -5.600368 
    -5.600368 -5.600368 -5.600368 -5.600368 
    -5.600368 -5.600368 -5.600368 -5.600368 
    -5.600368 -5.600368 -5.600368 -5.600368 
    -2.220161 -5.600368 -5.600368 -5.600368 
    -5.600368 -5.600368 -5.600368 -5.600368 
    -5.600368 -5.600368 -5.600368 -5.600368 
    -5.600368 -5.600368 -5.600368 -5.600368 
    -5.600368 -5.600368 -5.600368 -5.600368 
    -5.600368 -5.600368 -5.600368 -5.600368 
    -5.600368 -5.600368 -5.600368 -5.600368 
    -5.600368 -5.600368 -5.600368 -5.600368 
    -5.600368 -5.600368 -5.600368 -5.600368 
    -5.600368 -5.600368 -5.600368 -5.600368 
    -5.600368 -5.600368 -5.600368 -5.600368 
    -5.600368 -5.600368 -5.600368 -5.600368 
    -5.600368 -5.600368 -5.600368 -5.600368 
    -5.600368 -5.600368 -5.600368 -5.600368 
    -5.600368 -5.600368 -5.600368 -5.600368 
    -5.600368 -5.600368 -5.600368 -5.600368 
    -5.600368 -5.600368 -5.600368 -5.600368 
    -5.600368 -5.600368 -5.600368 -5.600368 
    -5.600368 -5.600368 -5.600368 -5.600368 
    -5.600368 -5.600368 -5.600368 -5.600368 
    -5.600368 -5.600368 -5.600368 -5.600368 
    -5.600368 -5.600368 -5.600368 -5.600368 
    -5.600368 -5.600368 -5.600368 -5.600368 
    -5.600368 -5.600368 -5.600368 -5.600368 
    -5.600368 -5.600368 -5.600368 -5.600368 
    -5.600368 -5.600368 -5.600368 -5.600368 
    -5.600368 -5.600368 -5.600368 -5.600368 
    -5.600368 -5.600368 -5.600368 -5.600368 
    -5.600368 -5.600368 -5.600368 -5.600368 
    -5.600368 -5.600368 -5.600368 -5.600368 
    -5.600368 -5.600368 -5.600368 -5.600368 
    -5.600368 -5.600368 -5.600368 -5.600368 
  798 e1_4_4_106 4 4 0 
    -5.495245 -5.495245 -5.495245 -5.495245 
    -5.495245 -5.495245 -5.495245 -5.495245 
    -5.495245 -5.495245 -5.495245 -5.495245 
    -5.495245 -5.495245 -5.495245 -5.495245 
    -5.495245 -5.495245 -5.495245 -5.495245 
    -5.495245 -5.495245 -5.495245 -5.495245 
    -5.495245 -5.495245 -5.495245 -5.495245 
    -5.495245 -5.495245 -5.495245 -5.495245 
    -5.495245 -5.495245 -5.495245 -5.495245 
    -5.495245 -5.495245 -5.495245 -5.495245 
    -5.495245 -5.495245 -5.495245 -5.495245 
    -5.495245 -5.495245 -5.495245 -5.495245 
    -5.495245 -5.495245 -5.495245 -5.495245 
    -5.495245 -5.495245 -5.495245 -5.495245 
    -5.495245 -5.495245 -5.495245 -5.495245 
    -5.495245 -5.495245 -5.495245 -5.495245 
    -5.495245 -5.495245 -5.495245 -5.495245 
    -5.495245 -5.495245 -5.495245 -5.495245 
    -5.495245 -5.495245 -5.495245 -5.495245 
    -5.495245 -5.495245 -5.495245 -5.495245 
    -5.495245 -5.495245 -5.495245 -5.495245 
    -5.495245 -5.495245 -5.495245 -5.495245 
    -5.495245 -5.495245 -5.495245 -5.495245 
    -5.495245 -5.495245 -5.495245 -5.495245 
    -5.495245 -5.495245 -5.495245 -5.495245 
    -5.495245 -5.495245 -5.495245 -5.495245 
    -5.495245 -5.495245 -5.495245 -5.495245 
    -5.495245 -5.495245 -5.495245 -5.495245 
    -5.495245 -5.495245 -5.495245 -5.495245 
    -5.495245 -5.495245 -5.495245 -5.495245 
    -5.495245 -5.495245 -5.495245 -5.495245 
    -5.495245 -5.495245 -5.495245 -5.495245 
    -5.495245 -5.495245 -5.495245 -5.495245 
    -5.495245 -5.495245 -5.495245 -5.495245 
    -5.495245 -5.495245 -5.495245 -5.495245 
    -5.495245 -5.495245 -5.495245 -5.495245 
    -5.495245 -5.495245 -5.495245 -5.495245 
    -5.495245 -5.495245 -5.495245 -5.495245 
    -5.495245 -5.495245 -5.495245 -5.495245 
    -5.495245 -5.495245 -5.495245 -5.495245 
    -5.495245 -5.495245 -5.495245 -5.495245 
    -5.495245 -5.495245 -5.495245 -5.495245 
    -5.495245 -5.495245 -5.495245 -5.495245 
    -5.495245 -5.495245 -5.495245 -5.495245 
    -5.495245 -5.495245 -5.495245 -5.495245 
    -5.495245 -5.495245 -5.495245 -5.495245 
    -5.495245 -5.495245 -5.495245 -5.495245 
    -5.495245 -5.495245 -5.495245 -5.495245 
    -5.495245 -5.495245 -5.495245 -5.495245 
    -5.495245 -5.495245 -5.495245 -5.495245 
    -5.495245 -5.495245 -5.495245 -5.495245 
    -5.495245 -5.495245 -5.495245 -5.495245 
    -5.495245 -5.495245 -5.495245 -5.495245 
    -5.495245 -5.495245 -5.495245 -5.495245 
    -5.495245 -5.495245 -5.495245 -5.495245 
    -5.495245 -5.495245 -5.495245 -5.495245 
    -5.495245 -5.495245 -5.495245 -5.495245 
    -5.495245 -5.495245 -5.495245 -5.495245 
    -5.495245 -5.495245 -5.495245 -5.495245 
    -5.495245 -5.495245 -5.495245 -5.495245 
    -5.495245 -5.495245 -5.495245 -5.495245 
    -5.495245 -5.495245 -5.495245 -5.495245 
    -5.495245 -5.495245 -5.495245 -5.495245 
    -5.495245 -5.495245 -5.495245 -5.495245 
  799 e1_4_4_107 4 4 0 
    -5.495245 -5.495245 -5.495245 -5.495245 
    -5.495245 -5.495245 -5.495245 -5.495245 
    -5.495245 -5.495245 -5.495245 -5.495245 
    -5.495245 -5.495245 -5.495245 -5.495245 
    -5.495245 -5.495245 -5.495245 -5.495245 
    -5.495245 -5.495245 -5.495245 -5.495245 
    -5.495245 -5.495245 -5.495245 -5.495245 
    -5.495245 -5.495245 -5.495245 -5.495245 
    -5.495245 -5.495245 -5.495245 -5.495245 
    -5.495245 -5.495245 -5.495245 -5.495245 
    -5.495245 -5.495245 -5.495245 -5.495245 
    -5.495245 -5.495245 -5.495245 -5.495245 
    -5.495245 -5.495245 -5.495245 -5.495245 
    -5.495245 -5.495245 -5.495245 -5.495245 
    -5.495245 -5.495245 -5.495245 -5.495245 
    -5.495245 -5.495245 -5.495245 -5.495245 
    -5.495245 -5.495245 -5.495245 -5.495245 
    -5.495245 -5.495245 -5.495245 -5.495245 
    -5.495245 -5.495245 -5.495245 -5.495245 
    -5.495245 -5.495245 -5.495245 -5.495245 
    -5.495245 -5.495245 -5.495245 -5.495245 
    -5.495245 -5.495245 -5.495245 -5.495245 
    -5.495245 -5.495245 -5.495245 -5.495245 
    -5.495245 -5.495245 -5.495245 -5.495245 
    -5.495245 -5.495245 -5.495245 -5.495245 
    -5.495245 -5.495245 -5.495245 -5.495245 
    -5.495245 -5.495245 -5.495245 -5.495245 
    -5.495245 -5.495245 -5.495245 -5.495245 
    -5.495245 -5.495245 -5.495245 -5.495245 
    -5.495245 -5.495245 -5.495245 -5.495245 
    -5.495245 -5.495245 -5.495245 -5.495245 
    -5.495245 -5.495245 -5.495245 -5.495245 
    -5.495245 -5.495245 -5.495245 -5.495245 
    -5.495245 -5.495245 -5.495245 -5.495245 
    -5.495245 -5.495245 -5.495245 -5.495245 
    -5.495245 -5.495245 -5.495245 -5.495245 
    -5.495245 -5.495245 -5.495245 -5.495245 
    -5.495245 -5.495245 -5.495245 -5.495245 
    -5.495245 -5.495245 -5.495245 -5.495245 
    -5.495245 -5.495245 -5.495245 -5.495245 
    -5.495245 -5.495245 -5.495245 -5.495245 
    -5.495245 -5.495245 -5.495245 -5.495245 
    -5.495245 -5.495245 -5.495245 -5.495245 
    -5.495245 -5.495245 -5.495245 -5.495245 
    -5.495245 -5.495245 -5.495245 -5.495245 
    -5.495245 -5.495245 -5.495245 -5.495245 
    -5.495245 -5.495245 -5.495245 -5.495245 
    -5.495245 -5.495245 -5.495245 -5.495245 
    -5.495245 -5.495245 -5.495245 -5.495245 
    -5.495245 -5.495245 -5.495245 -5.495245 
    -5.495245 -5.495245 -5.495245 -5.495245 
    -5.495245 -5.495245 -5.495245 -5.495245 
    -5.495245 -5.495245 -5.495245 -5.495245 
    -5.495245 -5.495245 -5.495245 -5.495245 
    -5.495245 -5.495245 -5.495245 -5.495245 
    -5.495245 -5.495245 -5.495245 -5.495245 
    -5.495245 -5.495245 -5.495245 -5.495245 
    -5.495245 -5.495245 -5.495245 -5.495245 
    -5.495245 -5.495245 -5.495245 -5.495245 
    -5.495245 -5.495245 -5.495245 -5.495245 
    -5.495245 -5.495245 -5.495245 -5.495245 
    -5.495245 -5.495245 -5.495245 -5.495245 
    -5.495245 -5.495245 -5.495245 -5.495245 
    -5.495245 -5.495245 -5.495245 -5.495245 
  800 e1_4_4_108 4 4 0 
    -5.495245 -5.495245 -5.495245 -5.495245 
    -5.495245 -5.495245 -5.495245 -5.495245 
    -5.495245 -5.495245 -5.495245 -5.495245 
    -5.495245 -5.495245 -5.495245 -5.495245 
    -5.495245 -5.495245 -5.495245 -5.495245 
    -5.495245 -5.495245 -5.495245 -5.495245 
    -5.495245 -5.495245 -5.495245 -5.495245 
    -5.495245 -5.495245 -5.495245 -5.495245 
    -5.495245 -5.495245 -5.495245 -5.495245 
    -5.495245 -5.495245 -5.495245 -5.495245 
    -5.495245 -5.495245 -5.495245 -5.495245 
    -5.495245 -5.495245 -5.495245 -5.495245 
    -5.495245 -5.495245 -5.495245 -5.495245 
    -5.495245 -5.495245 -5.495245 -5.495245 
    -5.495245 -5.495245 -5.495245 -5.495245 
    -5.495245 -5.495245 -5.495245 -5.495245 
    -5.495245 -5.495245 -5.495245 -5.495245 
    -5.495245 -5.495245 -5.495245 -5.495245 
    -5.495245 -5.495245 -5.495245 -5.495245 
    -5.495245 -5.495245 -5.495245 -5.495245 
    -5.495245 -5.495245 -5.495245 -5.495245 
    -5.495245 -5.495245 -5.495245 -5.495245 
    -5.495245 -5.495245 -5.495245 -5.495245 
    -5.495245 -5.495245 -5.495245 -5.495245 
    -5.495245 -5.495245 -5.495245 -5.495245 
    -5.495245 -5.495245 -5.495245 -5.495245 
    -5.495245 -5.495245 -5.495245 -5.495245 
    -5.495245 -5.495245 -5.495245 -5.495245 
    -5.495245 -5.495245 -5.495245 -5.495245 
    -5.495245 -5.495245 -5.495245 -5.495245 
    -5.495245 -5.495245 -5.495245 -5.495245 
    -5.495245 -5.495245 -5.495245 -5.495245 
    -5.495245 -5.495245 -5.495245 -5.495245 
    -5.495245 -5.495245 -5.495245 -5.495245 
    -5.495245 -5.495245 -5.495245 -5.495245 
    -5.495245 -5.495245 -5.495245 -5.495245 
    -5.495245 -5.495245 -5.495245 -5.495245 
    -5.495245 -5.495245 -5.495245 -5.495245 
    -5.495245 -5.495245 -5.495245 -5.495245 
    -5.495245 -5.495245 -5.495245 -5.495245 
    -5.495245 -5.495245 -5.495245 -5.495245 
    -5.495245 -5.495245 -5.495245 -5.495245 
    -5.495245 -5.495245 -5.495245 -5.495245 
    -5.495245 -5.495245 -5.495245 -5.495245 
    -5.495245 -5.495245 -5.495245 -5.495245 
    -5.495245 -5.495245 -5.495245 -5.495245 
    -5.495245 -5.495245 -5.495245 -5.495245 
    -5.495245 -5.495245 -5.495245 -5.495245 
    -5.495245 -5.495245 -5.495245 -5.495245 
    -5.495245 -5.495245 -5.495245 -5.495245 
    -5.495245 -5.495245 -5.495245 -5.495245 
    -5.495245 -5.495245 -5.495245 -5.495245 
    -5.495245 -5.495245 -5.495245 -5.495245 
    -5.495245 -5.495245 -5.495245 -5.495245 
    -5.495245 -5.495245 -5.495245 -5.495245 
    -5.495245 -5.495245 -5.495245 -5.495245 
    -5.495245 -5.495245 -5.495245 -5.495245 
    -5.495245 -5.495245 -5.495245 -5.495245 
    -5.495245 -5.495245 -5.495245 -5.495245 
    -5.495245 -5.495245 -5.495245 -5.495245 
    -5.495245 -5.495245 -5.495245 -5.495245 
    -5.495245 -5.495245 -5.495245 -5.495245 
    -5.495245 -5.495245 -5.495245 -5.495245 
    -5.495245 -5.495245 -5.495245 -5.495245 
  801 e1_4_4_109 4 4 0 
    -5.495245 -5.495245 -5.495245 -5.495245 
    -5.495245 -5.495245 -5.495245 -5.495245 
    -5.495245 -5.495245 -5.495245 -5.495245 
    -5.495245 -5.495245 -5.495245 -5.495245 
    -5.495245 -5.495245 -5.495245 -5.495245 
    -5.495245 -5.495245 -5.495245 -5.495245 
    -5.495245 -5.495245 -5.495245 -5.495245 
    -5.495245 -5.495245 -5.495245 -5.495245 
    -5.495245 -5.495245 -5.495245 -5.495245 
    -5.495245 -5.495245 -5.495245 -5.495245 
    -5.495245 -5.495245 -5.495245 -5.495245 
    -5.495245 -5.495245 -5.495245 -5.495245 
    -5.495245 -5.495245 -5.495245 -5.495245 
    -5.495245 -5.495245 -5.495245 -5.495245 
    -5.495245 -5.495245 -5.495245 -5.495245 
    -5.495245 -5.495245 -5.495245 -5.495245 
    -5.495245 -5.495245 -5.495245 -5.495245 
    -5.495245 -5.495245 -5.495245 -5.495245 
    -5.495245 -5.495245 -5.495245 -5.495245 
    -5.495245 -5.495245 -5.495245 -5.495245 
    -5.495245 -5.495245 -5.495245 -5.495245 
    -5.495245 -5.495245 -5.495245 -5.495245 
    -5.495245 -5.495245 -5.495245 -5.495245 
    -5.495245 -5.495245 -5.495245 -5.495245 
    -5.495245 -5.495245 -5.495245 -5.495245 
    -5.495245 -5.495245 -5.495245 -5.495245 
    -5.495245 -5.495245 -5.495245 -5.495245 
    -5.495245 -5.495245 -5.495245 -5.495245 
    -5.495245 -5.495245 -5.495245 -5.495245 
    -5.495245 -5.495245 -5.495245 -5.495245 
    -5.495245 -5.495245 -5.495245 -5.495245 
    -5.495245 -5.495245 -5.495245 -5.495245 
    -5.495245 -5.495245 -5.495245 -5.495245 
    -5.495245 -5.495245 -5.495245 -5.495245 
    -5.495245 -5.495245 -5.495245 -5.495245 
    -5.495245 -5.495245 -5.495245 -5.495245 
    -5.495245 -5.495245 -5.495245 -5.495245 
    -5.495245 -5.495245 -5.495245 -5.495245 
    -5.495245 -5.495245 -5.495245 -5.495245 
    -5.495245 -5.495245 -5.495245 -5.495245 
    -5.495245 -5.495245 -5.495245 -5.495245 
    -5.495245 -5.495245 -5.495245 -5.495245 
    -5.495245 -5.495245 -5.495245 -5.495245 
    -5.495245 -5.495245 -5.495245 -5.495245 
    -5.495245 -5.495245 -5.495245 -5.495245 
    -5.495245 -5.495245 -5.495245 -5.495245 
    -5.495245 -5.495245 -5.495245 -5.495245 
    -5.495245 -5.495245 -5.495245 -5.495245 
    -5.495245 -5.495245 -5.495245 -5.495245 
    -5.495245 -5.495245 -5.495245 -5.495245 
    -5.495245 -5.495245 -5.495245 -5.495245 
    -5.495245 -5.495245 -5.495245 -5.495245 
    -5.495245 -5.495245 -5.495245 -5.495245 
    -5.495245 -5.495245 -5.495245 -5.495245 
    -5.495245 -5.495245 -5.495245 -5.495245 
    -5.495245 -5.495245 -5.495245 -5.495245 
    -5.495245 -5.495245 -5.495245 -5.495245 
    -5.495245 -5.495245 -5.495245 -5.495245 
    -5.495245 -5.495245 -5.495245 -5.495245 
    -5.495245 -5.495245 -5.495245 -5.495245 
    -5.495245 -5.495245 -5.495245 -5.495245 
    -5.495245 -5.495245 -5.495245 -5.495245 
    -5.495245 -5.495245 -5.495245 -5.495245 
    -5.495245 -5.495245 -5.495245 -5.495245 
  802 e1_4_4_110 4 4 0 
    -5.495245 -5.495245 -5.495245 -5.495245 
    -5.495245 -5.495245 -5.495245 -5.495245 
    -5.495245 -5.495245 -5.495245 -5.495245 
    -5.495245 -5.495245 -5.495245 -5.495245 
    -5.495245 -5.495245 -5.495245 -5.495245 
    -5.495245 -5.495245 -5.495245 -5.495245 
    -5.495245 -5.495245 -5.495245 -5.495245 
    -5.495245 -5.495245 -5.495245 -5.495245 
    -5.495245 -5.495245 -5.495245 -5.495245 
    -5.495245 -5.495245 -5.495245 -5.495245 
    -5.495245 -5.495245 -5.495245 -5.495245 
    -5.495245 -5.495245 -5.495245 -5.495245 
    -5.495245 -5.495245 -5.495245 -5.495245 
    -5.495245 -5.495245 -5.495245 -5.495245 
    -5.495245 -5.495245 -5.495245 -5.495245 
    -5.495245 -5.495245 -5.495245 -5.495245 
    -5.495245 -5.495245 -5.495245 -5.495245 
    -5.495245 -5.495245 -5.495245 -5.495245 
    -5.495245 -5.495245 -5.495245 -5.495245 
    -5.495245 -5.495245 -5.495245 -5.495245 
    -5.495245 -5.495245 -5.495245 -5.495245 
    -5.495245 -5.495245 -5.495245 -5.495245 
    -5.495245 -5.495245 -5.495245 -5.495245 
    -5.495245 -5.495245 -5.495245 -5.495245 
    -5.495245 -5.495245 -5.495245 -5.495245 
    -5.495245 -5.495245 -5.495245 -5.495245 
    -5.495245 -5.495245 -5.495245 -5.495245 
    -5.495245 -5.495245 -5.495245 -5.495245 
    -5.495245 -5.495245 -5.495245 -5.495245 
    -5.495245 -5.495245 -5.495245 -5.495245 
    -5.495245 -5.495245 -5.495245 -5.495245 
    -5.495245 -5.495245 -5.495245 -5.495245 
    -5.495245 -5.495245 -5.495245 -5.495245 
    -5.495245 -5.495245 -5.495245 -5.495245 
    -5.495245 -5.495245 -5.495245 -5.495245 
    -5.495245 -5.495245 -5.495245 -5.495245 
    -5.495245 -5.495245 -5.495245 -5.495245 
    -5.495245 -5.495245 -5.495245 -5.495245 
    -5.495245 -5.495245 -5.495245 -5.495245 
    -5.495245 -5.495245 -5.495245 -5.495245 
    -5.495245 -5.495245 -5.495245 -5.495245 
    -5.495245 -5.495245 -5.495245 -5.495245 
    -5.495245 -5.495245 -5.495245 -5.495245 
    -5.495245 -5.495245 -5.495245 -5.495245 
    -5.495245 -5.495245 -5.495245 -5.495245 
    -5.495245 -5.495245 -5.495245 -5.495245 
    -5.495245 -5.495245 -5.495245 -5.495245 
    -5.495245 -5.495245 -5.495245 -5.495245 
    -5.495245 -5.495245 -5.495245 -5.495245 
    -5.495245 -5.495245 -5.495245 -5.495245 
    -5.495245 -5.495245 -5.495245 -5.495245 
    -5.495245 -5.495245 -5.495245 -5.495245 
    -5.495245 -5.495245 -5.495245 -5.495245 
    -5.495245 -5.495245 -5.495245 -5.495245 
    -5.495245 -5.495245 -5.495245 -5.495245 
    -5.495245 -5.495245 -5.495245 -5.495245 
    -5.495245 -5.495245 -5.495245 -5.495245 
    -5.495245 -5.495245 -5.495245 -5.495245 
    -5.495245 -5.495245 -5.495245 -5.495245 
    -5.495245 -5.495245 -5.495245 -5.495245 
    -5.495245 -5.495245 -5.495245 -5.495245 
    -5.495245 -5.495245 -5.495245 -5.495245 
    -5.495245 -5.495245 -5.495245 -5.495245 
    -5.495245 -5.495245 -5.495245 -5.495245 
  803 e1_4_4_111 4 4 0 
    -5.495245 -5.495245 -5.495245 -5.495245 
    -5.495245 -5.495245 -5.495245 -5.495245 
    -5.495245 -5.495245 -5.495245 -5.495245 
    -5.495245 -5.495245 -5.495245 -5.495245 
    -5.495245 -5.495245 -5.495245 -5.495245 
    -5.495245 -5.495245 -5.495245 -5.495245 
    -5.495245 -5.495245 -5.495245 -5.495245 
    -5.495245 -5.495245 -5.495245 -5.495245 
    -5.495245 -5.495245 -5.495245 -5.495245 
    -5.495245 -5.495245 -5.495245 -5.495245 
    -5.495245 -5.495245 -5.495245 -5.495245 
    -5.495245 -5.495245 -5.495245 -5.495245 
    -5.495245 -5.495245 -5.495245 -5.495245 
    -5.495245 -5.495245 -5.495245 -5.495245 
    -5.495245 -5.495245 -5.495245 -5.495245 
    -5.495245 -5.495245 -5.495245 -5.495245 
    -5.495245 -5.495245 -5.495245 -5.495245 
    -5.495245 -5.495245 -5.495245 -5.495245 
    -5.495245 -5.495245 -5.495245 -5.495245 
    -5.495245 -5.495245 -5.495245 -5.495245 
    -5.495245 -5.495245 -5.495245 -5.495245 
    -5.495245 -5.495245 -5.495245 -5.495245 
    -5.495245 -5.495245 -5.495245 -5.495245 
    -5.495245 -5.495245 -5.495245 -5.495245 
    -5.495245 -5.495245 -5.495245 -5.495245 
    -5.495245 -5.495245 -5.495245 -5.495245 
    -5.495245 -5.495245 -5.495245 -5.495245 
    -5.495245 -5.495245 -5.495245 -5.495245 
    -5.495245 -5.495245 -5.495245 -5.495245 
    -5.495245 -5.495245 -5.495245 -5.495245 
    -5.495245 -5.495245 -5.495245 -5.495245 
    -5.495245 -5.495245 -5.495245 -5.495245 
    -5.495245 -5.495245 -5.495245 -5.495245 
    -5.495245 -5.495245 -5.495245 -5.495245 
    -5.495245 -5.495245 -5.495245 -5.495245 
    -5.495245 -5.495245 -5.495245 -5.495245 
    -5.495245 -5.495245 -5.495245 -5.495245 
    -5.495245 -5.495245 -5.495245 -5.495245 
    -5.495245 -5.495245 -5.495245 -5.495245 
    -5.495245 -5.495245 -5.495245 -5.495245 
    -5.495245 -5.495245 -5.495245 -5.495245 
    -5.495245 -5.495245 -5.495245 -5.495245 
    -5.495245 -5.495245 -5.495245 -5.495245 
    -5.495245 -5.495245 -5.495245 -5.495245 
    -5.495245 -5.495245 -5.495245 -5.495245 
    -5.495245 -5.495245 -5.495245 -5.495245 
    -5.495245 -5.495245 -5.495245 -5.495245 
    -5.495245 -5.495245 -5.495245 -5.495245 
    -5.495245 -5.495245 -5.495245 -5.495245 
    -5.495245 -5.495245 -5.495245 -5.495245 
    -5.495245 -5.495245 -5.495245 -5.495245 
    -5.495245 -5.495245 -5.495245 -5.495245 
    -5.495245 -5.495245 -5.495245 -5.495245 
    -5.495245 -5.495245 -5.495245 -5.495245 
    -5.495245 -5.495245 -5.495245 -5.495245 
    -5.495245 -5.495245 -5.495245 -5.495245 
    -5.495245 -5.495245 -5.495245 -5.495245 
    -5.495245 -5.495245 -5.495245 -5.495245 
    -5.495245 -5.495245 -5.495245 -5.495245 
    -5.495245 -5.495245 -5.495245 -5.495245 
    -5.495245 -5.495245 -5.495245 -5.495245 
    -5.495245 -5.495245 -5.495245 -5.495245 
    -5.495245 -5.495245 -5.495245 -5.495245 
    -5.495245 -5.495245 -5.495245 -5.495245 
  804 e1_4_4_112 4 4 0 
    -5.495245 -5.495245 -5.495245 -5.495245 
    -5.495245 -5.495245 -5.495245 -5.495245 
    -5.495245 -5.495245 -5.495245 -5.495245 
    -5.495245 -5.495245 -5.495245 -5.495245 
    -5.495245 -5.495245 -5.495245 -5.495245 
    -5.495245 -5.495245 -5.495245 -5.495245 
    -5.495245 -5.495245 -5.495245 -5.495245 
    -5.495245 -5.495245 -5.495245 -5.495245 
    -5.495245 -5.495245 -5.495245 -5.495245 
    -5.495245 -5.495245 -5.495245 -5.495245 
    -5.495245 -5.495245 -5.495245 -5.495245 
    -5.495245 -5.495245 -5.495245 -5.495245 
    -5.495245 -5.495245 -5.495245 -5.495245 
    -5.495245 -5.495245 -5.495245 -5.495245 
    -5.495245 -5.495245 -5.495245 -5.495245 
    -5.495245 -5.495245 -5.495245 -5.495245 
    -5.495245 -5.495245 -5.495245 -5.495245 
    -5.495245 -5.495245 -5.495245 -5.495245 
    -5.495245 -5.495245 -5.495245 -5.495245 
    -5.495245 -5.495245 -5.495245 -5.495245 
    -5.495245 -5.495245 -5.495245 -5.495245 
    -5.495245 -5.495245 -5.495245 -5.495245 
    -5.495245 -5.495245 -5.495245 -5.495245 
    -5.495245 -5.495245 -5.495245 -5.495245 
    -5.495245 -5.495245 -5.495245 -5.495245 
    -5.495245 -5.495245 -5.495245 -5.495245 
    -5.495245 -5.495245 -5.495245 -5.495245 
    -5.495245 -5.495245 -5.495245 -5.495245 
    -5.495245 -5.495245 -5.495245 -5.495245 
    -5.495245 -5.495245 -5.495245 -5.495245 
    -5.495245 -5.495245 -5.495245 -5.495245 
    -5.495245 -5.495245 -5.495245 -5.495245 
    -5.495245 -5.495245 -5.495245 -5.495245 
    -5.495245 -5.495245 -5.495245 -5.495245 
    -5.495245 -5.495245 -5.495245 -5.495245 
    -5.495245 -5.495245 -5.495245 -5.495245 
    -5.495245 -5.495245 -5.495245 -5.495245 
    -5.495245 -5.495245 -5.495245 -5.495245 
    -5.495245 -5.495245 -5.495245 -5.495245 
    -5.495245 -5.495245 -5.495245 -5.495245 
    -5.495245 -5.495245 -5.495245 -5.495245 
    -5.495245 -5.495245 -5.495245 -5.495245 
    -5.495245 -5.495245 -5.495245 -5.495245 
    -5.495245 -5.495245 -5.495245 -5.495245 
    -5.495245 -5.495245 -5.495245 -5.495245 
    -5.495245 -5.495245 -5.495245 -5.495245 
    -5.495245 -5.495245 -5.495245 -5.495245 
    -5.495245 -5.495245 -5.495245 -5.495245 
    -5.495245 -5.495245 -5.495245 -5.495245 
    -5.495245 -5.495245 -5.495245 -5.495245 
    -5.495245 -5.495245 -5.495245 -5.495245 
    -5.495245 -5.495245 -5.495245 -5.495245 
    -5.495245 -5.495245 -5.495245 -5.495245 
    -5.495245 -5.495245 -5.495245 -5.495245 
    -5.495245 -5.495245 -5.495245 -5.495245 
    -5.495245 -5.495245 -5.495245 -5.495245 
    -5.495245 -5.495245 -5.495245 -5.495245 
    -5.495245 -5.495245 -5.495245 -5.495245 
    -5.495245 -5.495245 -5.495245 -5.495245 
    -5.495245 -5.495245 -5.495245 -5.495245 
    -5.495245 -5.495245 -5.495245 -5.495245 
    -5.495245 -5.495245 -5.495245 -5.495245 
    -5.495245 -5.495245 -5.495245 -5.495245 
    -5.495245 -5.495245 -5.495245 -5.495245 
  805 e1_4_4_113 4 4 0 
    -5.495245 -5.495245 -5.495245 -5.495245 
    -5.495245 -5.495245 -5.495245 -5.495245 
    -5.495245 -5.495245 -5.495245 -5.495245 
    -5.495245 -5.495245 -5.495245 -5.495245 
    -5.495245 -5.495245 -5.495245 -5.495245 
    -5.495245 -5.495245 -5.495245 -5.495245 
    -5.495245 -5.495245 -5.495245 -5.495245 
    -5.495245 -5.495245 -5.495245 -5.495245 
    -5.495245 -5.495245 -5.495245 -5.495245 
    -5.495245 -5.495245 -5.495245 -5.495245 
    -5.495245 -5.495245 -5.495245 -5.495245 
    -5.495245 -5.495245 -5.495245 -5.495245 
    -5.495245 -5.495245 -5.495245 -5.495245 
    -5.495245 -5.495245 -5.495245 -5.495245 
    -5.495245 -5.495245 -5.495245 -5.495245 
    -5.495245 -5.495245 -5.495245 -5.495245 
    -5.495245 -5.495245 -5.495245 -5.495245 
    -5.495245 -5.495245 -5.495245 -5.495245 
    -5.495245 -5.495245 -5.495245 -5.495245 
    -5.495245 -5.495245 -5.495245 -5.495245 
    -5.495245 -5.495245 -5.495245 -5.495245 
    -5.495245 -5.495245 -5.495245 -5.495245 
    -5.495245 -5.495245 -5.495245 -5.495245 
    -5.495245 -5.495245 -5.495245 -5.495245 
    -5.495245 -5.495245 -5.495245 -5.495245 
    -5.495245 -5.495245 -5.495245 -5.495245 
    -5.495245 -5.495245 -5.495245 -5.495245 
    -5.495245 -5.495245 -5.495245 -5.495245 
    -5.495245 -5.495245 -5.495245 -5.495245 
    -5.495245 -5.495245 -5.495245 -5.495245 
    -5.495245 -5.495245 -5.495245 -5.495245 
    -5.495245 -5.495245 -5.495245 -5.495245 
    -5.495245 -5.495245 -5.495245 -5.495245 
    -5.495245 -5.495245 -5.495245 -5.495245 
    -5.495245 -5.495245 -5.495245 -5.495245 
    -5.495245 -5.495245 -5.495245 -5.495245 
    -5.495245 -5.495245 -5.495245 -5.495245 
    -5.495245 -5.495245 -5.495245 -5.495245 
    -5.495245 -5.495245 -5.495245 -5.495245 
    -5.495245 -5.495245 -5.495245 -5.495245 
    -5.495245 -5.495245 -5.495245 -5.495245 
    -5.495245 -5.495245 -5.495245 -5.495245 
    -5.495245 -5.495245 -5.495245 -5.495245 
    -5.495245 -5.495245 -5.495245 -5.495245 
    -5.495245 -5.495245 -5.495245 -5.495245 
    -5.495245 -5.495245 -5.495245 -5.495245 
    -5.495245 -5.495245 -5.495245 -5.495245 
    -5.495245 -5.495245 -5.495245 -5.495245 
    -5.495245 -5.495245 -5.495245 -5.495245 
    -5.495245 -5.495245 -5.495245 -5.495245 
    -5.495245 -5.495245 -5.495245 -5.495245 
    -5.495245 -5.495245 -5.495245 -5.495245 
    -5.495245 -5.495245 -5.495245 -5.495245 
    -5.495245 -5.495245 -5.495245 -5.495245 
    -5.495245 -5.495245 -5.495245 -5.495245 
    -5.495245 -5.495245 -5.495245 -5.495245 
    -5.495245 -5.495245 -5.495245 -5.495245 
    -5.495245 -5.495245 -5.495245 -5.495245 
    -5.495245 -5.495245 -5.495245 -5.495245 
    -5.495245 -5.495245 -5.495245 -5.495245 
    -5.495245 -5.495245 -5.495245 -5.495245 
    -5.495245 -5.495245 -5.495245 -5.495245 
    -5.495245 -5.495245 -5.495245 -5.495245 
    -5.495245 -5.495245 -5.495245 -5.495245 
  806 e1_4_4_114 4 4 0 
    -5.495245 -5.495245 -5.495245 -5.495245 
    -5.495245 -5.495245 -5.495245 -5.495245 
    -5.495245 -5.495245 -5.495245 -5.495245 
    -5.495245 -5.495245 -5.495245 -5.495245 
    -5.495245 -5.495245 -5.495245 -5.495245 
    -5.495245 -5.495245 -5.495245 -5.495245 
    -5.495245 -5.495245 -5.495245 -5.495245 
    -5.495245 -5.495245 -5.495245 -5.495245 
    -5.495245 -5.495245 -5.495245 -5.495245 
    -5.495245 -5.495245 -5.495245 -5.495245 
    -5.495245 -5.495245 -5.495245 -5.495245 
    -5.495245 -5.495245 -5.495245 -5.495245 
    -5.495245 -5.495245 -5.495245 -5.495245 
    -5.495245 -5.495245 -5.495245 -5.495245 
    -5.495245 -5.495245 -5.495245 -5.495245 
    -5.495245 -5.495245 -5.495245 -5.495245 
    -5.495245 -5.495245 -5.495245 -5.495245 
    -5.495245 -5.495245 -5.495245 -5.495245 
    -5.495245 -5.495245 -5.495245 -5.495245 
    -5.495245 -5.495245 -5.495245 -5.495245 
    -5.495245 -5.495245 -5.495245 -5.495245 
    -5.495245 -5.495245 -5.495245 -5.495245 
    -5.495245 -5.495245 -5.495245 -5.495245 
    -5.495245 -5.495245 -5.495245 -5.495245 
    -5.495245 -5.495245 -5.495245 -5.495245 
    -5.495245 -5.495245 -5.495245 -5.495245 
    -5.495245 -5.495245 -5.495245 -5.495245 
    -5.495245 -5.495245 -5.495245 -5.495245 
    -5.495245 -5.495245 -5.495245 -5.495245 
    -5.495245 -5.495245 -5.495245 -5.495245 
    -5.495245 -5.495245 -5.495245 -5.495245 
    -5.495245 -5.495245 -5.495245 -5.495245 
    -5.495245 -5.495245 -5.495245 -5.495245 
    -5.495245 -5.495245 -5.495245 -5.495245 
    -5.495245 -5.495245 -5.495245 -5.495245 
    -5.495245 -5.495245 -5.495245 -5.495245 
    -5.495245 -5.495245 -5.495245 -5.495245 
    -5.495245 -5.495245 -5.495245 -5.495245 
    -5.495245 -5.495245 -5.495245 -5.495245 
    -5.495245 -5.495245 -5.495245 -5.495245 
    -5.495245 -5.495245 -5.495245 -5.495245 
    -5.495245 -5.495245 -5.495245 -5.495245 
    -5.495245 -5.495245 -5.495245 -5.495245 
    -5.495245 -5.495245 -5.495245 -5.495245 
    -5.495245 -5.495245 -5.495245 -5.495245 
    -5.495245 -5.495245 -5.495245 -5.495245 
    -5.495245 -5.495245 -5.495245 -5.495245 
    -5.495245 -5.495245 -5.495245 -5.495245 
    -5.495245 -5.495245 -5.495245 -5.495245 
    -5.495245 -5.495245 -5.495245 -5.495245 
    -5.495245 -5.495245 -5.495245 -5.495245 
    -5.495245 -5.495245 -5.495245 -5.495245 
    -5.495245 -5.495245 -5.495245 -5.495245 
    -5.495245 -5.495245 -5.495245 -5.495245 
    -5.495245 -5.495245 -5.495245 -5.495245 
    -5.495245 -5.495245 -5.495245 -5.495245 
    -5.495245 -5.495245 -5.495245 -5.495245 
    -5.495245 -5.495245 -5.495245 -5.495245 
    -5.495245 -5.495245 -5.495245 -5.495245 
    -5.495245 -5.495245 -5.495245 -5.495245 
    -5.495245 -5.495245 -5.495245 -5.495245 
    -5.495245 -5.495245 -5.495245 -5.495245 
    -5.495245 -5.495245 -5.495245 -5.495245 
    -5.495245 -5.495245 -5.495245 -5.495245 
  807 e1_4_4_115 4 4 0 
    -5.495245 -5.495245 -5.495245 -5.495245 
    -5.495245 -5.495245 -5.495245 -5.495245 
    -5.495245 -5.495245 -5.495245 -5.495245 
    -5.495245 -5.495245 -5.495245 -5.495245 
    -5.495245 -5.495245 -5.495245 -5.495245 
    -5.495245 -5.495245 -5.495245 -5.495245 
    -5.495245 -5.495245 -5.495245 -5.495245 
    -5.495245 -5.495245 -5.495245 -5.495245 
    -5.495245 -5.495245 -5.495245 -5.495245 
    -5.495245 -5.495245 -5.495245 -5.495245 
    -5.495245 -5.495245 -5.495245 -5.495245 
    -5.495245 -5.495245 -5.495245 -5.495245 
    -5.495245 -5.495245 -5.495245 -5.495245 
    -5.495245 -5.495245 -5.495245 -5.495245 
    -5.495245 -5.495245 -5.495245 -5.495245 
    -5.495245 -5.495245 -5.495245 -5.495245 
    -5.495245 -5.495245 -5.495245 -5.495245 
    -5.495245 -5.495245 -5.495245 -5.495245 
    -5.495245 -5.495245 -5.495245 -5.495245 
    -5.495245 -5.495245 -5.495245 -5.495245 
    -5.495245 -5.495245 -5.495245 -5.495245 
    -5.495245 -5.495245 -5.495245 -5.495245 
    -5.495245 -5.495245 -5.495245 -5.495245 
    -5.495245 -5.495245 -5.495245 -5.495245 
    -5.495245 -5.495245 -5.495245 -5.495245 
    -5.495245 -5.495245 -5.495245 -5.495245 
    -5.495245 -5.495245 -5.495245 -5.495245 
    -5.495245 -5.495245 -5.495245 -5.495245 
    -5.495245 -5.495245 -5.495245 -5.495245 
    -5.495245 -5.495245 -5.495245 -5.495245 
    -5.495245 -5.495245 -5.495245 -5.495245 
    -5.495245 -5.495245 -5.495245 -5.495245 
    -5.495245 -5.495245 -5.495245 -5.495245 
    -5.495245 -5.495245 -5.495245 -5.495245 
    -5.495245 -5.495245 -5.495245 -5.495245 
    -5.495245 -5.495245 -5.495245 -5.495245 
    -5.495245 -5.495245 -5.495245 -5.495245 
    -5.495245 -5.495245 -5.495245 -5.495245 
    -5.495245 -5.495245 -5.495245 -5.495245 
    -5.495245 -5.495245 -5.495245 -5.495245 
    -5.495245 -5.495245 -5.495245 -5.495245 
    -5.495245 -5.495245 -5.495245 -5.495245 
    -5.495245 -5.495245 -5.495245 -5.495245 
    -5.495245 -5.495245 -5.495245 -5.495245 
    -5.495245 -5.495245 -5.495245 -5.495245 
    -5.495245 -5.495245 -5.495245 -5.495245 
    -5.495245 -5.495245 -5.495245 -5.495245 
    -5.495245 -5.495245 -5.495245 -5.495245 
    -5.495245 -5.495245 -5.495245 -5.495245 
    -5.495245 -5.495245 -5.495245 -5.495245 
    -5.495245 -5.495245 -5.495245 -5.495245 
    -5.495245 -5.495245 -5.495245 -5.495245 
    -5.495245 -5.495245 -5.495245 -5.495245 
    -5.495245 -5.495245 -5.495245 -5.495245 
    -5.495245 -5.495245 -5.495245 -5.495245 
    -5.495245 -5.495245 -5.495245 -5.495245 
    -5.495245 -5.495245 -5.495245 -5.495245 
    -5.495245 -5.495245 -5.495245 -5.495245 
    -5.495245 -5.495245 -5.495245 -5.495245 
    -5.495245 -5.495245 -5.495245 -5.495245 
    -5.495245 -5.495245 -5.495245 -5.495245 
    -5.495245 -5.495245 -5.495245 -5.495245 
    -5.495245 -5.495245 -5.495245 -5.495245 
    -5.495245 -5.495245 -5.495245 -5.495245 
  808 e1_4_4_116 4 4 0 
    -5.495245 -5.495245 -5.495245 -5.495245 
    -5.495245 -5.495245 -5.495245 -5.495245 
    -5.495245 -5.495245 -5.495245 -5.495245 
    -5.495245 -5.495245 -5.495245 -5.495245 
    -5.495245 -5.495245 -5.495245 -5.495245 
    -5.495245 -5.495245 -5.495245 -5.495245 
    -5.495245 -5.495245 -5.495245 -5.495245 
    -5.495245 -5.495245 -5.495245 -5.495245 
    -5.495245 -5.495245 -5.495245 -5.495245 
    -5.495245 -5.495245 -5.495245 -5.495245 
    -5.495245 -5.495245 -5.495245 -5.495245 
    -5.495245 -5.495245 -5.495245 -5.495245 
    -5.495245 -5.495245 -5.495245 -5.495245 
    -5.495245 -5.495245 -5.495245 -5.495245 
    -5.495245 -5.495245 -5.495245 -5.495245 
    -5.495245 -5.495245 -5.495245 -5.495245 
    -5.495245 -5.495245 -5.495245 -5.495245 
    -5.495245 -5.495245 -5.495245 -5.495245 
    -5.495245 -5.495245 -5.495245 -5.495245 
    -5.495245 -5.495245 -5.495245 -5.495245 
    -5.495245 -5.495245 -5.495245 -5.495245 
    -5.495245 -5.495245 -5.495245 -5.495245 
    -5.495245 -5.495245 -5.495245 -5.495245 
    -5.495245 -5.495245 -5.495245 -5.495245 
    -5.495245 -5.495245 -5.495245 -5.495245 
    -5.495245 -5.495245 -5.495245 -5.495245 
    -5.495245 -5.495245 -5.495245 -5.495245 
    -5.495245 -5.495245 -5.495245 -5.495245 
    -5.495245 -5.495245 -5.495245 -5.495245 
    -5.495245 -5.495245 -5.495245 -5.495245 
    -5.495245 -5.495245 -5.495245 -5.495245 
    -5.495245 -5.495245 -5.495245 -5.495245 
    -5.495245 -5.495245 -5.495245 -5.495245 
    -5.495245 -5.495245 -5.495245 -5.495245 
    -5.495245 -5.495245 -5.495245 -5.495245 
    -5.495245 -5.495245 -5.495245 -5.495245 
    -5.495245 -5.495245 -5.495245 -5.495245 
    -5.495245 -5.495245 -5.495245 -5.495245 
    -5.495245 -5.495245 -5.495245 -5.495245 
    -5.495245 -5.495245 -5.495245 -5.495245 
    -5.495245 -5.495245 -5.495245 -5.495245 
    -5.495245 -5.495245 -5.495245 -5.495245 
    -5.495245 -5.495245 -5.495245 -5.495245 
    -5.495245 -5.495245 -5.495245 -5.495245 
    -5.495245 -5.495245 -5.495245 -5.495245 
    -5.495245 -5.495245 -5.495245 -5.495245 
    -5.495245 -5.495245 -5.495245 -5.495245 
    -5.495245 -5.495245 -5.495245 -5.495245 
    -5.495245 -5.495245 -5.495245 -5.495245 
    -5.495245 -5.495245 -5.495245 -5.495245 
    -5.495245 -5.495245 -5.495245 -5.495245 
    -5.495245 -5.495245 -5.495245 -5.495245 
    -5.495245 -5.495245 -5.495245 -5.495245 
    -5.495245 -5.495245 -5.495245 -5.495245 
    -5.495245 -5.495245 -5.495245 -5.495245 
    -5.495245 -5.495245 -5.495245 -5.495245 
    -5.495245 -5.495245 -5.495245 -5.495245 
    -5.495245 -5.495245 -5.495245 -5.495245 
    -5.495245 -5.495245 -5.495245 -5.495245 
    -5.495245 -5.495245 -5.495245 -5.495245 
    -5.495245 -5.495245 -5.495245 -5.495245 
    -5.495245 -5.495245 -5.495245 -5.495245 
    -5.495245 -5.495245 -5.495245 -5.495245 
    -5.495245 -5.495245 -5.495245 -5.495245 
  809 e1_4_4_117 4 4 0 
    -5.495245 -5.495245 -5.495245 -5.495245 
    -5.495245 -5.495245 -5.495245 -5.495245 
    -5.495245 -5.495245 -5.495245 -5.495245 
    -5.495245 -5.495245 -5.495245 -5.495245 
    -5.495245 -5.495245 -5.495245 -5.495245 
    -5.495245 -5.495245 -5.495245 -5.495245 
    -5.495245 -5.495245 -5.495245 -5.495245 
    -5.495245 -5.495245 -5.495245 -5.495245 
    -5.495245 -5.495245 -5.495245 -5.495245 
    -5.495245 -5.495245 -5.495245 -5.495245 
    -5.495245 -5.495245 -5.495245 -5.495245 
    -5.495245 -5.495245 -5.495245 -5.495245 
    -5.495245 -5.495245 -5.495245 -5.495245 
    -5.495245 -5.495245 -5.495245 -5.495245 
    -5.495245 -5.495245 -5.495245 -5.495245 
    -5.495245 -5.495245 -5.495245 -5.495245 
    -5.495245 -5.495245 -5.495245 -5.495245 
    -5.495245 -5.495245 -5.495245 -5.495245 
    -5.495245 -5.495245 -5.495245 -5.495245 
    -5.495245 -5.495245 -5.495245 -5.495245 
    -5.495245 -5.495245 -5.495245 -5.495245 
    -5.495245 -5.495245 -5.495245 -5.495245 
    -5.495245 -5.495245 -5.495245 -5.495245 
    -5.495245 -5.495245 -5.495245 -5.495245 
    -5.495245 -5.495245 -5.495245 -5.495245 
    -5.495245 -5.495245 -5.495245 -5.495245 
    -5.495245 -5.495245 -5.495245 -5.495245 
    -5.495245 -5.495245 -5.495245 -5.495245 
    -5.495245 -5.495245 -5.495245 -5.495245 
    -5.495245 -5.495245 -5.495245 -5.495245 
    -5.495245 -5.495245 -5.495245 -5.495245 
    -5.495245 -5.495245 -5.495245 -5.495245 
    -5.495245 -5.495245 -5.495245 -5.495245 
    -5.495245 -5.495245 -5.495245 -5.495245 
    -5.495245 -5.495245 -5.495245 -5.495245 
    -5.495245 -5.495245 -5.495245 -5.495245 
    -5.495245 -5.495245 -5.495245 -5.495245 
    -5.495245 -5.495245 -5.495245 -5.495245 
    -5.495245 -5.495245 -5.495245 -5.495245 
    -5.495245 -5.495245 -5.495245 -5.495245 
    -5.495245 -5.495245 -5.495245 -5.495245 
    -5.495245 -5.495245 -5.495245 -5.495245 
    -5.495245 -5.495245 -5.495245 -5.495245 
    -5.495245 -5.495245 -5.495245 -5.495245 
    -5.495245 -5.495245 -5.495245 -5.495245 
    -5.495245 -5.495245 -5.495245 -5.495245 
    -5.495245 -5.495245 -5.495245 -5.495245 
    -5.495245 -5.495245 -5.495245 -5.495245 
    -5.495245 -5.495245 -5.495245 -5.495245 
    -5.495245 -5.495245 -5.495245 -5.495245 
    -5.495245 -5.495245 -5.495245 -5.495245 
    -5.495245 -5.495245 -5.495245 -5.495245 
    -5.495245 -5.495245 -5.495245 -5.495245 
    -5.495245 -5.495245 -5.495245 -5.495245 
    -5.495245 -5.495245 -5.495245 -5.495245 
    -5.495245 -5.495245 -5.495245 -5.495245 
    -5.495245 -5.495245 -5.495245 -5.495245 
    -5.495245 -5.495245 -5.495245 -5.495245 
    -5.495245 -5.495245 -5.495245 -5.495245 
    -5.495245 -5.495245 -5.495245 -5.495245 
    -5.495245 -5.495245 -5.495245 -5.495245 
    -5.495245 -5.495245 -5.495245 -5.495245 
    -5.495245 -5.495245 -5.495245 -5.495245 
    -5.495245 -5.495245 -5.495245 -5.495245 
  810 e1_4_4_118 4 4 0 
    -5.495245 -5.495245 -5.495245 -5.495245 
    -5.495245 -5.495245 -5.495245 -5.495245 
    -5.495245 -5.495245 -5.495245 -5.495245 
    -5.495245 -5.495245 -5.495245 -5.495245 
    -5.495245 -5.495245 -5.495245 -5.495245 
    -5.495245 -5.495245 -5.495245 -5.495245 
    -5.495245 -5.495245 -5.495245 -5.495245 
    -5.495245 -5.495245 -5.495245 -5.495245 
    -5.495245 -5.495245 -5.495245 -5.495245 
    -5.495245 -5.495245 -5.495245 -5.495245 
    -5.495245 -5.495245 -5.495245 -5.495245 
    -5.495245 -5.495245 -5.495245 -5.495245 
    -5.495245 -5.495245 -5.495245 -5.495245 
    -5.495245 -5.495245 -5.495245 -5.495245 
    -5.495245 -5.495245 -5.495245 -5.495245 
    -5.495245 -5.495245 -5.495245 -5.495245 
    -5.495245 -5.495245 -5.495245 -5.495245 
    -5.495245 -5.495245 -5.495245 -5.495245 
    -5.495245 -5.495245 -5.495245 -5.495245 
    -5.495245 -5.495245 -5.495245 -5.495245 
    -5.495245 -5.495245 -5.495245 -5.495245 
    -5.495245 -5.495245 -5.495245 -5.495245 
    -5.495245 -5.495245 -5.495245 -5.495245 
    -5.495245 -5.495245 -5.495245 -5.495245 
    -5.495245 -5.495245 -5.495245 -5.495245 
    -5.495245 -5.495245 -5.495245 -5.495245 
    -5.495245 -5.495245 -5.495245 -5.495245 
    -5.495245 -5.495245 -5.495245 -5.495245 
    -5.495245 -5.495245 -5.495245 -5.495245 
    -5.495245 -5.495245 -5.495245 -5.495245 
    -5.495245 -5.495245 -5.495245 -5.495245 
    -5.495245 -5.495245 -5.495245 -5.495245 
    -5.495245 -5.495245 -5.495245 -5.495245 
    -5.495245 -5.495245 -5.495245 -5.495245 
    -5.495245 -5.495245 -5.495245 -5.495245 
    -5.495245 -5.495245 -5.495245 -5.495245 
    -5.495245 -5.495245 -5.495245 -5.495245 
    -5.495245 -5.495245 -5.495245 -5.495245 
    -5.495245 -5.495245 -5.495245 -5.495245 
    -5.495245 -5.495245 -5.495245 -5.495245 
    -5.495245 -5.495245 -5.495245 -5.495245 
    -5.495245 -5.495245 -5.495245 -5.495245 
    -5.495245 -5.495245 -5.495245 -5.495245 
    -5.495245 -5.495245 -5.495245 -5.495245 
    -5.495245 -5.495245 -5.495245 -5.495245 
    -5.495245 -5.495245 -5.495245 -5.495245 
    -5.495245 -5.495245 -5.495245 -5.495245 
    -5.495245 -5.495245 -5.495245 -5.495245 
    -5.495245 -5.495245 -5.495245 -5.495245 
    -5.495245 -5.495245 -5.495245 -5.495245 
    -5.495245 -5.495245 -5.495245 -5.495245 
    -5.495245 -5.495245 -5.495245 -5.495245 
    -5.495245 -5.495245 -5.495245 -5.495245 
    -5.495245 -5.495245 -5.495245 -5.495245 
    -5.495245 -5.495245 -5.495245 -5.495245 
    -5.495245 -5.495245 -5.495245 -5.495245 
    -5.495245 -5.495245 -5.495245 -5.495245 
    -5.495245 -5.495245 -5.495245 -5.495245 
    -5.495245 -5.495245 -5.495245 -5.495245 
    -5.495245 -5.495245 -5.495245 -5.495245 
    -5.495245 -5.495245 -5.495245 -5.495245 
    -5.495245 -5.495245 -5.495245 -5.495245 
    -5.495245 -5.495245 -5.495245 -5.495245 
    -5.495245 -5.495245 -5.495245 -5.495245 
  811 e1_4_4_119 4 4 0 
    -5.495245 -5.495245 -5.495245 -5.495245 
    -5.495245 -5.495245 -5.495245 -5.495245 
    -5.495245 -5.495245 -5.495245 -5.495245 
    -5.495245 -5.495245 -5.495245 -5.495245 
    -5.495245 -5.495245 -5.495245 -5.495245 
    -5.495245 -5.495245 -5.495245 -5.495245 
    -5.495245 -5.495245 -5.495245 -5.495245 
    -5.495245 -5.495245 -5.495245 -5.495245 
    -5.495245 -5.495245 -5.495245 -5.495245 
    -5.495245 -5.495245 -5.495245 -5.495245 
    -5.495245 -5.495245 -5.495245 -5.495245 
    -5.495245 -5.495245 -5.495245 -5.495245 
    -5.495245 -5.495245 -5.495245 -5.495245 
    -5.495245 -5.495245 -5.495245 -5.495245 
    -5.495245 -5.495245 -5.495245 -5.495245 
    -5.495245 -5.495245 -5.495245 -5.495245 
    -5.495245 -5.495245 -5.495245 -5.495245 
    -5.495245 -5.495245 -5.495245 -5.495245 
    -5.495245 -5.495245 -5.495245 -5.495245 
    -5.495245 -5.495245 -5.495245 -5.495245 
    -5.495245 -5.495245 -5.495245 -5.495245 
    -5.495245 -5.495245 -5.495245 -5.495245 
    -5.495245 -5.495245 -5.495245 -5.495245 
    -5.495245 -5.495245 -5.495245 -5.495245 
    -5.495245 -5.495245 -5.495245 -5.495245 
    -5.495245 -5.495245 -5.495245 -5.495245 
    -5.495245 -5.495245 -5.495245 -5.495245 
    -5.495245 -5.495245 -5.495245 -5.495245 
    -5.495245 -5.495245 -5.495245 -5.495245 
    -5.495245 -5.495245 -5.495245 -5.495245 
    -5.495245 -5.495245 -5.495245 -5.495245 
    -5.495245 -5.495245 -5.495245 -5.495245 
    -5.495245 -5.495245 -5.495245 -5.495245 
    -5.495245 -5.495245 -5.495245 -5.495245 
    -5.495245 -5.495245 -5.495245 -5.495245 
    -5.495245 -5.495245 -5.495245 -5.495245 
    -5.495245 -5.495245 -5.495245 -5.495245 
    -5.495245 -5.495245 -5.495245 -5.495245 
    -5.495245 -5.495245 -5.495245 -5.495245 
    -5.495245 -5.495245 -5.495245 -5.495245 
    -5.495245 -5.495245 -5.495245 -5.495245 
    -5.495245 -5.495245 -5.495245 -5.495245 
    -5.495245 -5.495245 -5.495245 -5.495245 
    -5.495245 -5.495245 -5.495245 -5.495245 
    -5.495245 -5.495245 -5.495245 -5.495245 
    -5.495245 -5.495245 -5.495245 -5.495245 
    -5.495245 -5.495245 -5.495245 -5.495245 
    -5.495245 -5.495245 -5.495245 -5.495245 
    -5.495245 -5.495245 -5.495245 -5.495245 
    -5.495245 -5.495245 -5.495245 -5.495245 
    -5.495245 -5.495245 -5.495245 -5.495245 
    -5.495245 -5.495245 -5.495245 -5.495245 
    -5.495245 -5.495245 -5.495245 -5.495245 
    -5.495245 -5.495245 -5.495245 -5.495245 
    -5.495245 -5.495245 -5.495245 -5.495245 
    -5.495245 -5.495245 -5.495245 -5.495245 
    -5.495245 -5.495245 -5.495245 -5.495245 
    -5.495245 -5.495245 -5.495245 -5.495245 
    -5.495245 -5.495245 -5.495245 -5.495245 
    -5.495245 -5.495245 -5.495245 -5.495245 
    -5.495245 -5.495245 -5.495245 -5.495245 
    -5.495245 -5.495245 -5.495245 -5.495245 
    -5.495245 -5.495245 -5.495245 -5.495245 
    -5.495245 -5.495245 -5.495245 -5.495245 
  812 e1_4_4_120 4 4 0 
    -5.495245 -5.495245 -5.495245 -5.495245 
    -5.495245 -5.495245 -5.495245 -5.495245 
    -5.495245 -5.495245 -5.495245 -5.495245 
    -5.495245 -5.495245 -5.495245 -5.495245 
    -5.495245 -5.495245 -5.495245 -5.495245 
    -5.495245 -5.495245 -5.495245 -5.495245 
    -5.495245 -5.495245 -5.495245 -5.495245 
    -5.495245 -5.495245 -5.495245 -5.495245 
    -5.495245 -5.495245 -5.495245 -5.495245 
    -5.495245 -5.495245 -5.495245 -5.495245 
    -5.495245 -5.495245 -5.495245 -5.495245 
    -5.495245 -5.495245 -5.495245 -5.495245 
    -5.495245 -5.495245 -5.495245 -5.495245 
    -5.495245 -5.495245 -5.495245 -5.495245 
    -5.495245 -5.495245 -5.495245 -5.495245 
    -5.495245 -5.495245 -5.495245 -5.495245 
    -5.495245 -5.495245 -5.495245 -5.495245 
    -5.495245 -5.495245 -5.495245 -5.495245 
    -5.495245 -5.495245 -5.495245 -5.495245 
    -5.495245 -5.495245 -5.495245 -5.495245 
    -5.495245 -5.495245 -5.495245 -5.495245 
    -5.495245 -5.495245 -5.495245 -5.495245 
    -5.495245 -5.495245 -5.495245 -5.495245 
    -5.495245 -5.495245 -5.495245 -5.495245 
    -5.495245 -5.495245 -5.495245 -5.495245 
    -5.495245 -5.495245 -5.495245 -5.495245 
    -5.495245 -5.495245 -5.495245 -5.495245 
    -5.495245 -5.495245 -5.495245 -5.495245 
    -5.495245 -5.495245 -5.495245 -5.495245 
    -5.495245 -5.495245 -5.495245 -5.495245 
    -5.495245 -5.495245 -5.495245 -5.495245 
    -5.495245 -5.495245 -5.495245 -5.495245 
    -5.495245 -5.495245 -5.495245 -5.495245 
    -5.495245 -5.495245 -5.495245 -5.495245 
    -5.495245 -5.495245 -5.495245 -5.495245 
    -5.495245 -5.495245 -5.495245 -5.495245 
    -5.495245 -5.495245 -5.495245 -5.495245 
    -5.495245 -5.495245 -5.495245 -5.495245 
    -5.495245 -5.495245 -5.495245 -5.495245 
    -5.495245 -5.495245 -5.495245 -5.495245 
    -5.495245 -5.495245 -5.495245 -5.495245 
    -5.495245 -5.495245 -5.495245 -5.495245 
    -5.495245 -5.495245 -5.495245 -5.495245 
    -5.495245 -5.495245 -5.495245 -5.495245 
    -5.495245 -5.495245 -5.495245 -5.495245 
    -5.495245 -5.495245 -5.495245 -5.495245 
    -5.495245 -5.495245 -5.495245 -5.495245 
    -5.495245 -5.495245 -5.495245 -5.495245 
    -5.495245 -5.495245 -5.495245 -5.495245 
    -5.495245 -5.495245 -5.495245 -5.495245 
    -5.495245 -5.495245 -5.495245 -5.495245 
    -5.495245 -5.495245 -5.495245 -5.495245 
    -5.495245 -5.495245 -5.495245 -5.495245 
    -5.495245 -5.495245 -5.495245 -5.495245 
    -5.495245 -5.495245 -5.495245 -5.495245 
    -5.495245 -5.495245 -5.495245 -5.495245 
    -5.495245 -5.495245 -5.495245 -5.495245 
    -5.495245 -5.495245 -5.495245 -5.495245 
    -5.495245 -5.495245 -5.495245 -5.495245 
    -5.495245 -5.495245 -5.495245 -5.495245 
    -5.495245 -5.495245 -5.495245 -5.495245 
    -5.495245 -5.495245 -5.495245 -5.495245 
    -5.495245 -5.495245 -5.495245 -5.495245 
    -5.495245 -5.495245 -5.495245 -5.495245 
  813 e1_4_4_121 4 4 0 
    -5.495245 -5.495245 -5.495245 -5.495245 
    -5.495245 -5.495245 -5.495245 -5.495245 
    -5.495245 -5.495245 -5.495245 -5.495245 
    -5.495245 -5.495245 -5.495245 -5.495245 
    -5.495245 -5.495245 -5.495245 -5.495245 
    -5.495245 -5.495245 -5.495245 -5.495245 
    -5.495245 -5.495245 -5.495245 -5.495245 
    -5.495245 -5.495245 -5.495245 -5.495245 
    -5.495245 -5.495245 -5.495245 -5.495245 
    -5.495245 -5.495245 -5.495245 -5.495245 
    -5.495245 -5.495245 -5.495245 -5.495245 
    -5.495245 -5.495245 -5.495245 -5.495245 
    -5.495245 -5.495245 -5.495245 -5.495245 
    -5.495245 -5.495245 -5.495245 -5.495245 
    -5.495245 -5.495245 -5.495245 -5.495245 
    -5.495245 -5.495245 -5.495245 -5.495245 
    -5.495245 -5.495245 -5.495245 -5.495245 
    -5.495245 -5.495245 -5.495245 -5.495245 
    -5.495245 -5.495245 -5.495245 -5.495245 
    -5.495245 -5.495245 -5.495245 -5.495245 
    -5.495245 -5.495245 -5.495245 -5.495245 
    -5.495245 -5.495245 -5.495245 -5.495245 
    -5.495245 -5.495245 -5.495245 -5.495245 
    -5.495245 -5.495245 -5.495245 -5.495245 
    -5.495245 -5.495245 -5.495245 -5.495245 
    -5.495245 -5.495245 -5.495245 -5.495245 
    -5.495245 -5.495245 -5.495245 -5.495245 
    -5.495245 -5.495245 -5.495245 -5.495245 
    -5.495245 -5.495245 -5.495245 -5.495245 
    -5.495245 -5.495245 -5.495245 -5.495245 
    -5.495245 -5.495245 -5.495245 -5.495245 
    -5.495245 -5.495245 -5.495245 -5.495245 
    -5.495245 -5.495245 -5.495245 -5.495245 
    -5.495245 -5.495245 -5.495245 -5.495245 
    -5.495245 -5.495245 -5.495245 -5.495245 
    -5.495245 -5.495245 -5.495245 -5.495245 
    -5.495245 -5.495245 -5.495245 -5.495245 
    -5.495245 -5.495245 -5.495245 -5.495245 
    -5.495245 -5.495245 -5.495245 -5.495245 
    -5.495245 -5.495245 -5.495245 -5.495245 
    -5.495245 -5.495245 -5.495245 -5.495245 
    -5.495245 -5.495245 -5.495245 -5.495245 
    -5.495245 -5.495245 -5.495245 -5.495245 
    -5.495245 -5.495245 -5.495245 -5.495245 
    -5.495245 -5.495245 -5.495245 -5.495245 
    -5.495245 -5.495245 -5.495245 -5.495245 
    -5.495245 -5.495245 -5.495245 -5.495245 
    -5.495245 -5.495245 -5.495245 -5.495245 
    -5.495245 -5.495245 -5.495245 -5.495245 
    -5.495245 -5.495245 -5.495245 -5.495245 
    -5.495245 -5.495245 -5.495245 -5.495245 
    -5.495245 -5.495245 -5.495245 -5.495245 
    -5.495245 -5.495245 -5.495245 -5.495245 
    -5.495245 -5.495245 -5.495245 -5.495245 
    -5.495245 -5.495245 -5.495245 -5.495245 
    -5.495245 -5.495245 -5.495245 -5.495245 
    -5.495245 -5.495245 -5.495245 -5.495245 
    -5.495245 -5.495245 -5.495245 -5.495245 
    -5.495245 -5.495245 -5.495245 -5.495245 
    -5.495245 -5.495245 -5.495245 -5.495245 
    -5.495245 -5.495245 -5.495245 -5.495245 
    -5.495245 -5.495245 -5.495245 -5.495245 
    -5.495245 -5.495245 -5.495245 -5.495245 
    -5.495245 -5.495245 -5.495245 -5.495245 
  814 e1_4_4_122 4 4 0 
    -5.495245 -5.495245 -5.495245 -5.495245 
    -5.495245 -5.495245 -5.495245 -5.495245 
    -5.495245 -5.495245 -5.495245 -5.495245 
    -5.495245 -5.495245 -5.495245 -5.495245 
    -5.495245 -5.495245 -5.495245 -5.495245 
    -5.495245 -5.495245 -5.495245 -5.495245 
    -5.495245 -5.495245 -5.495245 -5.495245 
    -5.495245 -5.495245 -5.495245 -5.495245 
    -5.495245 -5.495245 -5.495245 -5.495245 
    -5.495245 -5.495245 -5.495245 -5.495245 
    -5.495245 -5.495245 -5.495245 -5.495245 
    -5.495245 -5.495245 -5.495245 -5.495245 
    -5.495245 -5.495245 -5.495245 -5.495245 
    -5.495245 -5.495245 -5.495245 -5.495245 
    -5.495245 -5.495245 -5.495245 -5.495245 
    -5.495245 -5.495245 -5.495245 -5.495245 
    -5.495245 -5.495245 -5.495245 -5.495245 
    -5.495245 -5.495245 -5.495245 -5.495245 
    -5.495245 -5.495245 -5.495245 -5.495245 
    -5.495245 -5.495245 -5.495245 -5.495245 
    -5.495245 -5.495245 -5.495245 -5.495245 
    -5.495245 -5.495245 -5.495245 -5.495245 
    -5.495245 -5.495245 -5.495245 -5.495245 
    -5.495245 -5.495245 -5.495245 -5.495245 
    -5.495245 -5.495245 -5.495245 -5.495245 
    -5.495245 -5.495245 -5.495245 -5.495245 
    -5.495245 -5.495245 -5.495245 -5.495245 
    -5.495245 -5.495245 -5.495245 -5.495245 
    -5.495245 -5.495245 -5.495245 -5.495245 
    -5.495245 -5.495245 -5.495245 -5.495245 
    -5.495245 -5.495245 -5.495245 -5.495245 
    -5.495245 -5.495245 -5.495245 -5.495245 
    -5.495245 -5.495245 -5.495245 -5.495245 
    -5.495245 -5.495245 -5.495245 -5.495245 
    -5.495245 -5.495245 -5.495245 -5.495245 
    -5.495245 -5.495245 -5.495245 -5.495245 
    -5.495245 -5.495245 -5.495245 -5.495245 
    -5.495245 -5.495245 -5.495245 -5.495245 
    -5.495245 -5.495245 -5.495245 -5.495245 
    -5.495245 -5.495245 -5.495245 -5.495245 
    -5.495245 -5.495245 -5.495245 -5.495245 
    -5.495245 -5.495245 -5.495245 -5.495245 
    -5.495245 -5.495245 -5.495245 -5.495245 
    -5.495245 -5.495245 -5.495245 -5.495245 
    -5.495245 -5.495245 -5.495245 -5.495245 
    -5.495245 -5.495245 -5.495245 -5.495245 
    -5.495245 -5.495245 -5.495245 -5.495245 
    -5.495245 -5.495245 -5.495245 -5.495245 
    -5.495245 -5.495245 -5.495245 -5.495245 
    -5.495245 -5.495245 -5.495245 -5.495245 
    -5.495245 -5.495245 -5.495245 -5.495245 
    -5.495245 -5.495245 -5.495245 -5.495245 
    -5.495245 -5.495245 -5.495245 -5.495245 
    -5.495245 -5.495245 -5.495245 -5.495245 
    -5.495245 -5.495245 -5.495245 -5.495245 
    -5.495245 -5.495245 -5.495245 -5.495245 
    -5.495245 -5.495245 -5.495245 -5.495245 
    -5.495245 -5.495245 -5.495245 -5.495245 
    -5.495245 -5.495245 -5.495245 -5.495245 
    -5.495245 -5.495245 -5.495245 -5.495245 
    -5.495245 -5.495245 -5.495245 -5.495245 
    -5.495245 -5.495245 -5.495245 -5.495245 
    -5.495245 -5.495245 -5.495245 -5.495245 
    -5.495245 -5.495245 -5.495245 -5.495245 
  815 e1_4_4_123 4 4 0 
    -5.495245 -5.495245 -5.495245 -5.495245 
    -5.495245 -5.495245 -5.495245 -5.495245 
    -5.495245 -5.495245 -5.495245 -5.495245 
    -5.495245 -5.495245 -5.495245 -5.495245 
    -5.495245 -5.495245 -5.495245 -5.495245 
    -5.495245 -5.495245 -5.495245 -5.495245 
    -5.495245 -5.495245 -5.495245 -5.495245 
    -5.495245 -5.495245 -5.495245 -5.495245 
    -5.495245 -5.495245 -5.495245 -5.495245 
    -5.495245 -5.495245 -5.495245 -5.495245 
    -5.495245 -5.495245 -5.495245 -5.495245 
    -5.495245 -5.495245 -5.495245 -5.495245 
    -5.495245 -5.495245 -5.495245 -5.495245 
    -5.495245 -5.495245 -5.495245 -5.495245 
    -5.495245 -5.495245 -5.495245 -5.495245 
    -5.495245 -5.495245 -5.495245 -5.495245 
    -5.495245 -5.495245 -5.495245 -5.495245 
    -5.495245 -5.495245 -5.495245 -5.495245 
    -5.495245 -5.495245 -5.495245 -5.495245 
    -5.495245 -5.495245 -5.495245 -5.495245 
    -5.495245 -5.495245 -5.495245 -5.495245 
    -5.495245 -5.495245 -5.495245 -5.495245 
    -5.495245 -5.495245 -5.495245 -5.495245 
    -5.495245 -5.495245 -5.495245 -5.495245 
    -5.495245 -5.495245 -5.495245 -5.495245 
    -5.495245 -5.495245 -5.495245 -5.495245 
    -5.495245 -5.495245 -5.495245 -5.495245 
    -5.495245 -5.495245 -5.495245 -5.495245 
    -5.495245 -5.495245 -5.495245 -5.495245 
    -5.495245 -5.495245 -5.495245 -5.495245 
    -5.495245 -5.495245 -5.495245 -5.495245 
    -5.495245 -5.495245 -5.495245 -5.495245 
    -5.495245 -5.495245 -5.495245 -5.495245 
    -5.495245 -5.495245 -5.495245 -5.495245 
    -5.495245 -5.495245 -5.495245 -5.495245 
    -5.495245 -5.495245 -5.495245 -5.495245 
    -5.495245 -5.495245 -5.495245 -5.495245 
    -5.495245 -5.495245 -5.495245 -5.495245 
    -5.495245 -5.495245 -5.495245 -5.495245 
    -5.495245 -5.495245 -5.495245 -5.495245 
    -5.495245 -5.495245 -5.495245 -5.495245 
    -5.495245 -5.495245 -5.495245 -5.495245 
    -5.495245 -5.495245 -5.495245 -5.495245 
    -5.495245 -5.495245 -5.495245 -5.495245 
    -5.495245 -5.495245 -5.495245 -5.495245 
    -5.495245 -5.495245 -5.495245 -5.495245 
    -5.495245 -5.495245 -5.495245 -5.495245 
    -5.495245 -5.495245 -5.495245 -5.495245 
    -5.495245 -5.495245 -5.495245 -5.495245 
    -5.495245 -5.495245 -5.495245 -5.495245 
    -5.495245 -5.495245 -5.495245 -5.495245 
    -5.495245 -5.495245 -5.495245 -5.495245 
    -5.495245 -5.495245 -5.495245 -5.495245 
    -5.495245 -5.495245 -5.495245 -5.495245 
    -5.495245 -5.495245 -5.495245 -5.495245 
    -5.495245 -5.495245 -5.495245 -5.495245 
    -5.495245 -5.495245 -5.495245 -5.495245 
    -5.495245 -5.495245 -5.495245 -5.495245 
    -5.495245 -5.495245 -5.495245 -5.495245 
    -5.495245 -5.495245 -5.495245 -5.495245 
    -5.495245 -5.495245 -5.495245 -5.495245 
    -5.495245 -5.495245 -5.495245 -5.495245 
    -5.495245 -5.495245 -5.495245 -5.495245 
    -5.495245 -5.495245 -5.495245 -5.495245 
  816 e1_4_4_124 4 4 0 
    -5.495245 -5.495245 -5.495245 -5.495245 
    -5.495245 -5.495245 -5.495245 -5.495245 
    -5.495245 -5.495245 -5.495245 -5.495245 
    -5.495245 -5.495245 -5.495245 -5.495245 
    -5.495245 -5.495245 -5.495245 -5.495245 
    -5.495245 -5.495245 -5.495245 -5.495245 
    -5.495245 -5.495245 -5.495245 -5.495245 
    -5.495245 -5.495245 -5.495245 -5.495245 
    -5.495245 -5.495245 -5.495245 -5.495245 
    -5.495245 -5.495245 -5.495245 -5.495245 
    -5.495245 -5.495245 -5.495245 -5.495245 
    -5.495245 -5.495245 -5.495245 -5.495245 
    -5.495245 -5.495245 -5.495245 -5.495245 
    -5.495245 -5.495245 -5.495245 -5.495245 
    -5.495245 -5.495245 -5.495245 -5.495245 
    -5.495245 -5.495245 -5.495245 -5.495245 
    -5.495245 -5.495245 -5.495245 -5.495245 
    -5.495245 -5.495245 -5.495245 -5.495245 
    -5.495245 -5.495245 -5.495245 -5.495245 
    -5.495245 -5.495245 -5.495245 -5.495245 
    -5.495245 -5.495245 -5.495245 -5.495245 
    -5.495245 -5.495245 -5.495245 -5.495245 
    -5.495245 -5.495245 -5.495245 -5.495245 
    -5.495245 -5.495245 -5.495245 -5.495245 
    -5.495245 -5.495245 -5.495245 -5.495245 
    -5.495245 -5.495245 -5.495245 -5.495245 
    -5.495245 -5.495245 -5.495245 -5.495245 
    -5.495245 -5.495245 -5.495245 -5.495245 
    -5.495245 -5.495245 -5.495245 -5.495245 
    -5.495245 -5.495245 -5.495245 -5.495245 
    -5.495245 -5.495245 -5.495245 -5.495245 
    -5.495245 -5.495245 -5.495245 -5.495245 
    -5.495245 -5.495245 -5.495245 -5.495245 
    -5.495245 -5.495245 -5.495245 -5.495245 
    -5.495245 -5.495245 -5.495245 -5.495245 
    -5.495245 -5.495245 -5.495245 -5.495245 
    -5.495245 -5.495245 -5.495245 -5.495245 
    -5.495245 -5.495245 -5.495245 -5.495245 
    -5.495245 -5.495245 -5.495245 -5.495245 
    -5.495245 -5.495245 -5.495245 -5.495245 
    -5.495245 -5.495245 -5.495245 -5.495245 
    -5.495245 -5.495245 -5.495245 -5.495245 
    -5.495245 -5.495245 -5.495245 -5.495245 
    -5.495245 -5.495245 -5.495245 -5.495245 
    -5.495245 -5.495245 -5.495245 -5.495245 
    -5.495245 -5.495245 -5.495245 -5.495245 
    -5.495245 -5.495245 -5.495245 -5.495245 
    -5.495245 -5.495245 -5.495245 -5.495245 
    -5.495245 -5.495245 -5.495245 -5.495245 
    -5.495245 -5.495245 -5.495245 -5.495245 
    -5.495245 -5.495245 -5.495245 -5.495245 
    -5.495245 -5.495245 -5.495245 -5.495245 
    -5.495245 -5.495245 -5.495245 -5.495245 
    -5.495245 -5.495245 -5.495245 -5.495245 
    -5.495245 -5.495245 -5.495245 -5.495245 
    -5.495245 -5.495245 -5.495245 -5.495245 
    -5.495245 -5.495245 -5.495245 -5.495245 
    -5.495245 -5.495245 -5.495245 -5.495245 
    -5.495245 -5.495245 -5.495245 -5.495245 
    -5.495245 -5.495245 -5.495245 -5.495245 
    -5.495245 -5.495245 -5.495245 -5.495245 
    -5.495245 -5.495245 -5.495245 -5.495245 
    -5.495245 -5.495245 -5.495245 -5.495245 
    -5.495245 -5.495245 -5.495245 -5.495245 
  817 e1_4_4_125 4 4 0 
    -5.495245 -5.495245 -5.495245 -5.495245 
    -5.495245 -5.495245 -5.495245 -5.495245 
    -5.495245 -5.495245 -5.495245 -5.495245 
    -5.495245 -5.495245 -5.495245 -5.495245 
    -5.495245 -5.495245 -5.495245 -5.495245 
    -5.495245 -5.495245 -5.495245 -5.495245 
    -5.495245 -5.495245 -5.495245 -5.495245 
    -5.495245 -5.495245 -5.495245 -5.495245 
    -5.495245 -5.495245 -5.495245 -5.495245 
    -5.495245 -5.495245 -5.495245 -5.495245 
    -5.495245 -5.495245 -5.495245 -5.495245 
    -5.495245 -5.495245 -5.495245 -5.495245 
    -5.495245 -5.495245 -5.495245 -5.495245 
    -5.495245 -5.495245 -5.495245 -5.495245 
    -5.495245 -5.495245 -5.495245 -5.495245 
    -5.495245 -5.495245 -5.495245 -5.495245 
    -5.495245 -5.495245 -5.495245 -5.495245 
    -5.495245 -5.495245 -5.495245 -5.495245 
    -5.495245 -5.495245 -5.495245 -5.495245 
    -5.495245 -5.495245 -5.495245 -5.495245 
    -5.495245 -5.495245 -5.495245 -5.495245 
    -5.495245 -5.495245 -5.495245 -5.495245 
    -5.495245 -5.495245 -5.495245 -5.495245 
    -5.495245 -5.495245 -5.495245 -5.495245 
    -5.495245 -5.495245 -5.495245 -5.495245 
    -5.495245 -5.495245 -5.495245 -5.495245 
    -5.495245 -5.495245 -5.495245 -5.495245 
    -5.495245 -5.495245 -5.495245 -5.495245 
    -5.495245 -5.495245 -5.495245 -5.495245 
    -5.495245 -5.495245 -5.495245 -5.495245 
    -5.495245 -5.495245 -5.495245 -5.495245 
    -5.495245 -5.495245 -5.495245 -5.495245 
    -5.495245 -5.495245 -5.495245 -5.495245 
    -5.495245 -5.495245 -5.495245 -5.495245 
    -5.495245 -5.495245 -5.495245 -5.495245 
    -5.495245 -5.495245 -5.495245 -5.495245 
    -5.495245 -5.495245 -5.495245 -5.495245 
    -5.495245 -5.495245 -5.495245 -5.495245 
    -5.495245 -5.495245 -5.495245 -5.495245 
    -5.495245 -5.495245 -5.495245 -5.495245 
    -5.495245 -5.495245 -5.495245 -5.495245 
    -5.495245 -5.495245 -5.495245 -5.495245 
    -5.495245 -5.495245 -5.495245 -5.495245 
    -5.495245 -5.495245 -5.495245 -5.495245 
    -5.495245 -5.495245 -5.495245 -5.495245 
    -5.495245 -5.495245 -5.495245 -5.495245 
    -5.495245 -5.495245 -5.495245 -5.495245 
    -5.495245 -5.495245 -5.495245 -5.495245 
    -5.495245 -5.495245 -5.495245 -5.495245 
    -5.495245 -5.495245 -5.495245 -5.495245 
    -5.495245 -5.495245 -5.495245 -5.495245 
    -5.495245 -5.495245 -5.495245 -5.495245 
    -5.495245 -5.495245 -5.495245 -5.495245 
    -5.495245 -5.495245 -5.495245 -5.495245 
    -5.495245 -5.495245 -5.495245 -5.495245 
    -5.495245 -5.495245 -5.495245 -5.495245 
    -5.495245 -5.495245 -5.495245 -5.495245 
    -5.495245 -5.495245 -5.495245 -5.495245 
    -5.495245 -5.495245 -5.495245 -5.495245 
    -5.495245 -5.495245 -5.495245 -5.495245 
    -5.495245 -5.495245 -5.495245 -5.495245 
    -5.495245 -5.495245 -5.495245 -5.495245 
    -5.495245 -5.495245 -5.495245 -5.495245 
    -5.495245 -5.495245 -5.495245 -5.495245 
  818 e1_4_4_126 4 4 0 
    -5.495245 -5.495245 -5.495245 -5.495245 
    -5.495245 -5.495245 -5.495245 -5.495245 
    -5.495245 -5.495245 -5.495245 -5.495245 
    -5.495245 -5.495245 -5.495245 -5.495245 
    -5.495245 -5.495245 -5.495245 -5.495245 
    -5.495245 -5.495245 -5.495245 -5.495245 
    -5.495245 -5.495245 -5.495245 -5.495245 
    -5.495245 -5.495245 -5.495245 -5.495245 
    -5.495245 -5.495245 -5.495245 -5.495245 
    -5.495245 -5.495245 -5.495245 -5.495245 
    -5.495245 -5.495245 -5.495245 -5.495245 
    -5.495245 -5.495245 -5.495245 -5.495245 
    -5.495245 -5.495245 -5.495245 -5.495245 
    -5.495245 -5.495245 -5.495245 -5.495245 
    -5.495245 -5.495245 -5.495245 -5.495245 
    -5.495245 -5.495245 -5.495245 -5.495245 
    -5.495245 -5.495245 -5.495245 -5.495245 
    -5.495245 -5.495245 -5.495245 -5.495245 
    -5.495245 -5.495245 -5.495245 -5.495245 
    -5.495245 -5.495245 -5.495245 -5.495245 
    -5.495245 -5.495245 -5.495245 -5.495245 
    -5.495245 -5.495245 -5.495245 -5.495245 
    -5.495245 -5.495245 -5.495245 -5.495245 
    -5.495245 -5.495245 -5.495245 -5.495245 
    -5.495245 -5.495245 -5.495245 -5.495245 
    -5.495245 -5.495245 -5.495245 -5.495245 
    -5.495245 -5.495245 -5.495245 -5.495245 
    -5.495245 -5.495245 -5.495245 -5.495245 
    -5.495245 -5.495245 -5.495245 -5.495245 
    -5.495245 -5.495245 -5.495245 -5.495245 
    -5.495245 -5.495245 -5.495245 -5.495245 
    -5.495245 -5.495245 -5.495245 -5.495245 
    -5.495245 -5.495245 -5.495245 -5.495245 
    -5.495245 -5.495245 -5.495245 -5.495245 
    -5.495245 -5.495245 -5.495245 -5.495245 
    -5.495245 -5.495245 -5.495245 -5.495245 
    -5.495245 -5.495245 -5.495245 -5.495245 
    -5.495245 -5.495245 -5.495245 -5.495245 
    -5.495245 -5.495245 -5.495245 -5.495245 
    -5.495245 -5.495245 -5.495245 -5.495245 
    -5.495245 -5.495245 -5.495245 -5.495245 
    -5.495245 -5.495245 -5.495245 -5.495245 
    -5.495245 -5.495245 -5.495245 -5.495245 
    -5.495245 -5.495245 -5.495245 -5.495245 
    -5.495245 -5.495245 -5.495245 -5.495245 
    -5.495245 -5.495245 -5.495245 -5.495245 
    -5.495245 -5.495245 -5.495245 -5.495245 
    -5.495245 -5.495245 -5.495245 -5.495245 
    -5.495245 -5.495245 -5.495245 -5.495245 
    -5.495245 -5.495245 -5.495245 -5.495245 
    -5.495245 -5.495245 -5.495245 -5.495245 
    -5.495245 -5.495245 -5.495245 -5.495245 
    -5.495245 -5.495245 -5.495245 -5.495245 
    -5.495245 -5.495245 -5.495245 -5.495245 
    -5.495245 -5.495245 -5.495245 -5.495245 
    -5.495245 -5.495245 -5.495245 -5.495245 
    -5.495245 -5.495245 -5.495245 -5.495245 
    -5.495245 -5.495245 -5.495245 -5.495245 
    -5.495245 -5.495245 -5.495245 -5.495245 
    -5.495245 -5.495245 -5.495245 -5.495245 
    -5.495245 -5.495245 -5.495245 -5.495245 
    -5.495245 -5.495245 -5.495245 -5.495245 
    -5.495245 -5.495245 -5.495245 -5.495245 
    -5.495245 -5.495245 -5.495245 -5.495245 
  819 e1_4_4_127 4 4 0 
    -5.495245 -5.495245 -5.495245 -5.495245 
    -5.495245 -5.495245 -5.495245 -5.495245 
    -5.495245 -5.495245 -5.495245 -5.495245 
    -5.495245 -5.495245 -5.495245 -5.495245 
    -5.495245 -5.495245 -5.495245 -5.495245 
    -5.495245 -5.495245 -5.495245 -5.495245 
    -5.495245 -5.495245 -5.495245 -5.495245 
    -5.495245 -5.495245 -5.495245 -5.495245 
    -5.495245 -5.495245 -5.495245 -5.495245 
    -5.495245 -5.495245 -5.495245 -5.495245 
    -5.495245 -5.495245 -5.495245 -5.495245 
    -5.495245 -5.495245 -5.495245 -5.495245 
    -5.495245 -5.495245 -5.495245 -5.495245 
    -5.495245 -5.495245 -5.495245 -5.495245 
    -5.495245 -5.495245 -5.495245 -5.495245 
    -5.495245 -5.495245 -5.495245 -5.495245 
    -5.495245 -5.495245 -5.495245 -5.495245 
    -5.495245 -5.495245 -5.495245 -5.495245 
    -5.495245 -5.495245 -5.495245 -5.495245 
    -5.495245 -5.495245 -5.495245 -5.495245 
    -5.495245 -5.495245 -5.495245 -5.495245 
    -5.495245 -5.495245 -5.495245 -5.495245 
    -5.495245 -5.495245 -5.495245 -5.495245 
    -5.495245 -5.495245 -5.495245 -5.495245 
    -5.495245 -5.495245 -5.495245 -5.495245 
    -5.495245 -5.495245 -5.495245 -5.495245 
    -5.495245 -5.495245 -5.495245 -5.495245 
    -5.495245 -5.495245 -5.495245 -5.495245 
    -5.495245 -5.495245 -5.495245 -5.495245 
    -5.495245 -5.495245 -5.495245 -5.495245 
    -5.495245 -5.495245 -5.495245 -5.495245 
    -5.495245 -5.495245 -5.495245 -5.495245 
    -5.495245 -5.495245 -5.495245 -5.495245 
    -5.495245 -5.495245 -5.495245 -5.495245 
    -5.495245 -5.495245 -5.495245 -5.495245 
    -5.495245 -5.495245 -5.495245 -5.495245 
    -5.495245 -5.495245 -5.495245 -5.495245 
    -5.495245 -5.495245 -5.495245 -5.495245 
    -5.495245 -5.495245 -5.495245 -5.495245 
    -5.495245 -5.495245 -5.495245 -5.495245 
    -5.495245 -5.495245 -5.495245 -5.495245 
    -5.495245 -5.495245 -5.495245 -5.495245 
    -5.495245 -5.495245 -5.495245 -5.495245 
    -5.495245 -5.495245 -5.495245 -5.495245 
    -5.495245 -5.495245 -5.495245 -5.495245 
    -5.495245 -5.495245 -5.495245 -5.495245 
    -5.495245 -5.495245 -5.495245 -5.495245 
    -5.495245 -5.495245 -5.495245 -5.495245 
    -5.495245 -5.495245 -5.495245 -5.495245 
    -5.495245 -5.495245 -5.495245 -5.495245 
    -5.495245 -5.495245 -5.495245 -5.495245 
    -5.495245 -5.495245 -5.495245 -5.495245 
    -5.495245 -5.495245 -5.495245 -5.495245 
    -5.495245 -5.495245 -5.495245 -5.495245 
    -5.495245 -5.495245 -5.495245 -5.495245 
    -5.495245 -5.495245 -5.495245 -5.495245 
    -5.495245 -5.495245 -5.495245 -5.495245 
    -5.495245 -5.495245 -5.495245 -5.495245 
    -5.495245 -5.495245 -5.495245 -5.495245 
    -5.495245 -5.495245 -5.495245 -5.495245 
    -5.495245 -5.495245 -5.495245 -5.495245 
    -5.495245 -5.495245 -5.495245 -5.495245 
    -5.495245 -5.495245 -5.495245 -5.495245 
    -5.495245 -5.495245 -5.495245 -5.495245 
  820 e1_4_4_128 4 4 0 
    -5.495245 -5.495245 -5.495245 -5.495245 
    -5.495245 -5.495245 -5.495245 -5.495245 
    -5.495245 -5.495245 -5.495245 -5.495245 
    -5.495245 -5.495245 -5.495245 -5.495245 
    -5.495245 -5.495245 -5.495245 -5.495245 
    -5.495245 -5.495245 -5.495245 -5.495245 
    -5.495245 -5.495245 -5.495245 -5.495245 
    -5.495245 -5.495245 -5.495245 -5.495245 
    -5.495245 -5.495245 -5.495245 -5.495245 
    -5.495245 -5.495245 -5.495245 -5.495245 
    -5.495245 -5.495245 -5.495245 -5.495245 
    -5.495245 -5.495245 -5.495245 -5.495245 
    -5.495245 -5.495245 -5.495245 -5.495245 
    -5.495245 -5.495245 -5.495245 -5.495245 
    -5.495245 -5.495245 -5.495245 -5.495245 
    -5.495245 -5.495245 -5.495245 -5.495245 
    -5.495245 -5.495245 -5.495245 -5.495245 
    -5.495245 -5.495245 -5.495245 -5.495245 
    -5.495245 -5.495245 -5.495245 -5.495245 
    -5.495245 -5.495245 -5.495245 -5.495245 
    -5.495245 -5.495245 -5.495245 -5.495245 
    -5.495245 -5.495245 -5.495245 -5.495245 
    -5.495245 -5.495245 -5.495245 -5.495245 
    -5.495245 -5.495245 -5.495245 -5.495245 
    -5.495245 -5.495245 -5.495245 -5.495245 
    -5.495245 -5.495245 -5.495245 -5.495245 
    -5.495245 -5.495245 -5.495245 -5.495245 
    -5.495245 -5.495245 -5.495245 -5.495245 
    -5.495245 -5.495245 -5.495245 -5.495245 
    -5.495245 -5.495245 -5.495245 -5.495245 
    -5.495245 -5.495245 -5.495245 -5.495245 
    -5.495245 -5.495245 -5.495245 -5.495245 
    -5.495245 -5.495245 -5.495245 -5.495245 
    -5.495245 -5.495245 -5.495245 -5.495245 
    -5.495245 -5.495245 -5.495245 -5.495245 
    -5.495245 -5.495245 -5.495245 -5.495245 
    -5.495245 -5.495245 -5.495245 -5.495245 
    -5.495245 -5.495245 -5.495245 -5.495245 
    -5.495245 -5.495245 -5.495245 -5.495245 
    -5.495245 -5.495245 -5.495245 -5.495245 
    -5.495245 -5.495245 -5.495245 -5.495245 
    -5.495245 -5.495245 -5.495245 -5.495245 
    -5.495245 -5.495245 -5.495245 -5.495245 
    -5.495245 -5.495245 -5.495245 -5.495245 
    -5.495245 -5.495245 -5.495245 -5.495245 
    -5.495245 -5.495245 -5.495245 -5.495245 
    -5.495245 -5.495245 -5.495245 -5.495245 
    -5.495245 -5.495245 -5.495245 -5.495245 
    -5.495245 -5.495245 -5.495245 -5.495245 
    -5.495245 -5.495245 -5.495245 -5.495245 
    -5.495245 -5.495245 -5.495245 -5.495245 
    -5.495245 -5.495245 -5.495245 -5.495245 
    -5.495245 -5.495245 -5.495245 -5.495245 
    -5.495245 -5.495245 -5.495245 -5.495245 
    -5.495245 -5.495245 -5.495245 -5.495245 
    -5.495245 -5.495245 -5.495245 -5.495245 
    -5.495245 -5.495245 -5.495245 -5.495245 
    -5.495245 -5.495245 -5.495245 -5.495245 
    -5.495245 -5.495245 -5.495245 -5.495245 
    -5.495245 -5.495245 -5.495245 -5.495245 
    -5.495245 -5.495245 -5.495245 -5.495245 
    -5.495245 -5.495245 -5.495245 -5.495245 
    -5.495245 -5.495245 -5.495245 -5.495245 
    -5.495245 -5.495245 -5.495245 -5.495245 
  821 e1_4_4_129 4 4 0 
    -5.495245 -5.495245 -5.495245 -5.495245 
    -5.495245 -5.495245 -5.495245 -5.495245 
    -5.495245 -5.495245 -5.495245 -5.495245 
    -5.495245 -5.495245 -5.495245 -5.495245 
    -5.495245 -5.495245 -5.495245 -5.495245 
    -5.495245 -5.495245 -5.495245 -5.495245 
    -5.495245 -5.495245 -5.495245 -5.495245 
    -5.495245 -5.495245 -5.495245 -5.495245 
    -5.495245 -5.495245 -5.495245 -5.495245 
    -5.495245 -5.495245 -5.495245 -5.495245 
    -5.495245 -5.495245 -5.495245 -5.495245 
    -5.495245 -5.495245 -5.495245 -5.495245 
    -5.495245 -5.495245 -5.495245 -5.495245 
    -5.495245 -5.495245 -5.495245 -5.495245 
    -5.495245 -5.495245 -5.495245 -5.495245 
    -5.495245 -5.495245 -5.495245 -5.495245 
    -5.495245 -5.495245 -5.495245 -5.495245 
    -5.495245 -5.495245 -5.495245 -5.495245 
    -5.495245 -5.495245 -5.495245 -5.495245 
    -5.495245 -5.495245 -5.495245 -5.495245 
    -5.495245 -5.495245 -5.495245 -5.495245 
    -5.495245 -5.495245 -5.495245 -5.495245 
    -5.495245 -5.495245 -5.495245 -5.495245 
    -5.495245 -5.495245 -5.495245 -5.495245 
    -5.495245 -5.495245 -5.495245 -5.495245 
    -5.495245 -5.495245 -5.495245 -5.495245 
    -5.495245 -5.495245 -5.495245 -5.495245 
    -5.495245 -5.495245 -5.495245 -5.495245 
    -5.495245 -5.495245 -5.495245 -5.495245 
    -5.495245 -5.495245 -5.495245 -5.495245 
    -5.495245 -5.495245 -5.495245 -5.495245 
    -5.495245 -5.495245 -5.495245 -5.495245 
    -5.495245 -5.495245 -5.495245 -5.495245 
    -5.495245 -5.495245 -5.495245 -5.495245 
    -5.495245 -5.495245 -5.495245 -5.495245 
    -5.495245 -5.495245 -5.495245 -5.495245 
    -5.495245 -5.495245 -5.495245 -5.495245 
    -5.495245 -5.495245 -5.495245 -5.495245 
    -5.495245 -5.495245 -5.495245 -5.495245 
    -5.495245 -5.495245 -5.495245 -5.495245 
    -5.495245 -5.495245 -5.495245 -5.495245 
    -5.495245 -5.495245 -5.495245 -5.495245 
    -5.495245 -5.495245 -5.495245 -5.495245 
    -5.495245 -5.495245 -5.495245 -5.495245 
    -5.495245 -5.495245 -5.495245 -5.495245 
    -5.495245 -5.495245 -5.495245 -5.495245 
    -5.495245 -5.495245 -5.495245 -5.495245 
    -5.495245 -5.495245 -5.495245 -5.495245 
    -5.495245 -5.495245 -5.495245 -5.495245 
    -5.495245 -5.495245 -5.495245 -5.495245 
    -5.495245 -5.495245 -5.495245 -5.495245 
    -5.495245 -5.495245 -5.495245 -5.495245 
    -5.495245 -5.495245 -5.495245 -5.495245 
    -5.495245 -5.495245 -5.495245 -5.495245 
    -5.495245 -5.495245 -5.495245 -5.495245 
    -5.495245 -5.495245 -5.495245 -5.495245 
    -5.495245 -5.495245 -5.495245 -5.495245 
    -5.495245 -5.495245 -5.495245 -5.495245 
    -5.495245 -5.495245 -5.495245 -5.495245 
    -5.495245 -5.495245 -5.495245 -5.495245 
    -5.495245 -5.495245 -5.495245 -5.495245 
    -5.495245 -5.495245 -5.495245 -5.495245 
    -5.495245 -5.495245 -5.495245 -5.495245 
    -5.495245 -5.495245 -5.495245 -5.495245 
  822 e1_4_4_130 4 4 0 
    -5.495245 -5.495245 -5.495245 -5.495245 
    -5.495245 -5.495245 -5.495245 -5.495245 
    -5.495245 -5.495245 -5.495245 -5.495245 
    -5.495245 -5.495245 -5.495245 -5.495245 
    -5.495245 -5.495245 -5.495245 -5.495245 
    -5.495245 -5.495245 -5.495245 -5.495245 
    -5.495245 -5.495245 -5.495245 -5.495245 
    -5.495245 -5.495245 -5.495245 -5.495245 
    -5.495245 -5.495245 -5.495245 -5.495245 
    -5.495245 -5.495245 -5.495245 -5.495245 
    -5.495245 -5.495245 -5.495245 -5.495245 
    -5.495245 -5.495245 -5.495245 -5.495245 
    -5.495245 -5.495245 -5.495245 -5.495245 
    -5.495245 -5.495245 -5.495245 -5.495245 
    -5.495245 -5.495245 -5.495245 -5.495245 
    -5.495245 -5.495245 -5.495245 -5.495245 
    -5.495245 -5.495245 -5.495245 -5.495245 
    -5.495245 -5.495245 -5.495245 -5.495245 
    -5.495245 -5.495245 -5.495245 -5.495245 
    -5.495245 -5.495245 -5.495245 -5.495245 
    -5.495245 -5.495245 -5.495245 -5.495245 
    -5.495245 -5.495245 -5.495245 -5.495245 
    -5.495245 -5.495245 -5.495245 -5.495245 
    -5.495245 -5.495245 -5.495245 -5.495245 
    -5.495245 -5.495245 -5.495245 -5.495245 
    -5.495245 -5.495245 -5.495245 -5.495245 
    -5.495245 -5.495245 -5.495245 -5.495245 
    -5.495245 -5.495245 -5.495245 -5.495245 
    -5.495245 -5.495245 -5.495245 -5.495245 
    -5.495245 -5.495245 -5.495245 -5.495245 
    -5.495245 -5.495245 -5.495245 -5.495245 
    -5.495245 -5.495245 -5.495245 -5.495245 
    -5.495245 -5.495245 -5.495245 -5.495245 
    -5.495245 -5.495245 -5.495245 -5.495245 
    -5.495245 -5.495245 -5.495245 -5.495245 
    -5.495245 -5.495245 -5.495245 -5.495245 
    -5.495245 -5.495245 -5.495245 -5.495245 
    -5.495245 -5.495245 -5.495245 -5.495245 
    -5.495245 -5.495245 -5.495245 -5.495245 
    -5.495245 -5.495245 -5.495245 -5.495245 
    -5.495245 -5.495245 -5.495245 -5.495245 
    -5.495245 -5.495245 -5.495245 -5.495245 
    -5.495245 -5.495245 -5.495245 -5.495245 
    -5.495245 -5.495245 -5.495245 -5.495245 
    -5.495245 -5.495245 -5.495245 -5.495245 
    -5.495245 -5.495245 -5.495245 -5.495245 
    -5.495245 -5.495245 -5.495245 -5.495245 
    -5.495245 -5.495245 -5.495245 -5.495245 
    -5.495245 -5.495245 -5.495245 -5.495245 
    -5.495245 -5.495245 -5.495245 -5.495245 
    -5.495245 -5.495245 -5.495245 -5.495245 
    -5.495245 -5.495245 -5.495245 -5.495245 
    -5.495245 -5.495245 -5.495245 -5.495245 
    -5.495245 -5.495245 -5.495245 -5.495245 
    -5.495245 -5.495245 -5.495245 -5.495245 
    -5.495245 -5.495245 -5.495245 -5.495245 
    -5.495245 -5.495245 -5.495245 -5.495245 
    -5.495245 -5.495245 -5.495245 -5.495245 
    -5.495245 -5.495245 -5.495245 -5.495245 
    -5.495245 -5.495245 -5.495245 -5.495245 
    -5.495245 -5.495245 -5.495245 -5.495245 
    -5.495245 -5.495245 -5.495245 -5.495245 
    -5.495245 -5.495245 -5.495245 -5.495245 
    -5.495245 -5.495245 -5.495245 -5.495245 
  823 e1_4_4_131 4 4 0 
    -5.495245 -5.495245 -5.495245 -5.495245 
    -5.495245 -5.495245 -5.495245 -5.495245 
    -5.495245 -5.495245 -5.495245 -5.495245 
    -5.495245 -5.495245 -5.495245 -5.495245 
    -5.495245 -5.495245 -5.495245 -5.495245 
    -5.495245 -5.495245 -5.495245 -5.495245 
    -5.495245 -5.495245 -5.495245 -5.495245 
    -5.495245 -5.495245 -5.495245 -5.495245 
    -5.495245 -5.495245 -5.495245 -5.495245 
    -5.495245 -5.495245 -5.495245 -5.495245 
    -5.495245 -5.495245 -5.495245 -5.495245 
    -5.495245 -5.495245 -5.495245 -5.495245 
    -5.495245 -5.495245 -5.495245 -5.495245 
    -5.495245 -5.495245 -5.495245 -5.495245 
    -5.495245 -5.495245 -5.495245 -5.495245 
    -5.495245 -5.495245 -5.495245 -5.495245 
    -5.495245 -5.495245 -5.495245 -5.495245 
    -5.495245 -5.495245 -5.495245 -5.495245 
    -5.495245 -5.495245 -5.495245 -5.495245 
    -5.495245 -5.495245 -5.495245 -5.495245 
    -5.495245 -5.495245 -5.495245 -5.495245 
    -5.495245 -5.495245 -5.495245 -5.495245 
    -5.495245 -5.495245 -5.495245 -5.495245 
    -5.495245 -5.495245 -5.495245 -5.495245 
    -5.495245 -5.495245 -5.495245 -5.495245 
    -5.495245 -5.495245 -5.495245 -5.495245 
    -5.495245 -5.495245 -5.495245 -5.495245 
    -5.495245 -5.495245 -5.495245 -5.495245 
    -5.495245 -5.495245 -5.495245 -5.495245 
    -5.495245 -5.495245 -5.495245 -5.495245 
    -5.495245 -5.495245 -5.495245 -5.495245 
    -5.495245 -5.495245 -5.495245 -5.495245 
    -5.495245 -5.495245 -5.495245 -5.495245 
    -5.495245 -5.495245 -5.495245 -5.495245 
    -5.495245 -5.495245 -5.495245 -5.495245 
    -5.495245 -5.495245 -5.495245 -5.495245 
    -5.495245 -5.495245 -5.495245 -5.495245 
    -5.495245 -5.495245 -5.495245 -5.495245 
    -5.495245 -5.495245 -5.495245 -5.495245 
    -5.495245 -5.495245 -5.495245 -5.495245 
    -5.495245 -5.495245 -5.495245 -5.495245 
    -5.495245 -5.495245 -5.495245 -5.495245 
    -5.495245 -5.495245 -5.495245 -5.495245 
    -5.495245 -5.495245 -5.495245 -5.495245 
    -5.495245 -5.495245 -5.495245 -5.495245 
    -5.495245 -5.495245 -5.495245 -5.495245 
    -5.495245 -5.495245 -5.495245 -5.495245 
    -5.495245 -5.495245 -5.495245 -5.495245 
    -5.495245 -5.495245 -5.495245 -5.495245 
    -5.495245 -5.495245 -5.495245 -5.495245 
    -5.495245 -5.495245 -5.495245 -5.495245 
    -5.495245 -5.495245 -5.495245 -5.495245 
    -5.495245 -5.495245 -5.495245 -5.495245 
    -5.495245 -5.495245 -5.495245 -5.495245 
    -5.495245 -5.495245 -5.495245 -5.495245 
    -5.495245 -5.495245 -5.495245 -5.495245 
    -5.495245 -5.495245 -5.495245 -5.495245 
    -5.495245 -5.495245 -5.495245 -5.495245 
    -5.495245 -5.495245 -5.495245 -5.495245 
    -5.495245 -5.495245 -5.495245 -5.495245 
    -5.495245 -5.495245 -5.495245 -5.495245 
    -5.495245 -5.495245 -5.495245 -5.495245 
    -5.495245 -5.495245 -5.495245 -5.495245 
    -5.495245 -5.495245 -5.495245 -5.495245 
  824 e1_4_4_132 4 4 0 
    -5.495245 -5.495245 -5.495245 -5.495245 
    -5.495245 -5.495245 -5.495245 -5.495245 
    -5.495245 -5.495245 -5.495245 -5.495245 
    -5.495245 -5.495245 -5.495245 -5.495245 
    -5.495245 -5.495245 -5.495245 -5.495245 
    -5.495245 -5.495245 -5.495245 -5.495245 
    -5.495245 -5.495245 -5.495245 -5.495245 
    -5.495245 -5.495245 -5.495245 -5.495245 
    -5.495245 -5.495245 -5.495245 -5.495245 
    -5.495245 -5.495245 -5.495245 -5.495245 
    -5.495245 -5.495245 -5.495245 -5.495245 
    -5.495245 -5.495245 -5.495245 -5.495245 
    -5.495245 -5.495245 -5.495245 -5.495245 
    -5.495245 -5.495245 -5.495245 -5.495245 
    -5.495245 -5.495245 -5.495245 -5.495245 
    -5.495245 -5.495245 -5.495245 -5.495245 
    -5.495245 -5.495245 -5.495245 -5.495245 
    -5.495245 -5.495245 -5.495245 -5.495245 
    -5.495245 -5.495245 -5.495245 -5.495245 
    -5.495245 -5.495245 -5.495245 -5.495245 
    -5.495245 -5.495245 -5.495245 -5.495245 
    -5.495245 -5.495245 -5.495245 -5.495245 
    -5.495245 -5.495245 -5.495245 -5.495245 
    -5.495245 -5.495245 -5.495245 -5.495245 
    -5.495245 -5.495245 -5.495245 -5.495245 
    -5.495245 -5.495245 -5.495245 -5.495245 
    -5.495245 -5.495245 -5.495245 -5.495245 
    -5.495245 -5.495245 -5.495245 -5.495245 
    -5.495245 -5.495245 -5.495245 -5.495245 
    -5.495245 -5.495245 -5.495245 -5.495245 
    -5.495245 -5.495245 -5.495245 -5.495245 
    -5.495245 -5.495245 -5.495245 -5.495245 
    -5.495245 -5.495245 -5.495245 -5.495245 
    -5.495245 -5.495245 -5.495245 -5.495245 
    -5.495245 -5.495245 -5.495245 -5.495245 
    -5.495245 -5.495245 -5.495245 -5.495245 
    -5.495245 -5.495245 -5.495245 -5.495245 
    -5.495245 -5.495245 -5.495245 -5.495245 
    -5.495245 -5.495245 -5.495245 -5.495245 
    -5.495245 -5.495245 -5.495245 -5.495245 
    -5.495245 -5.495245 -5.495245 -5.495245 
    -5.495245 -5.495245 -5.495245 -5.495245 
    -5.495245 -5.495245 -5.495245 -5.495245 
    -5.495245 -5.495245 -5.495245 -5.495245 
    -5.495245 -5.495245 -5.495245 -5.495245 
    -5.495245 -5.495245 -5.495245 -5.495245 
    -5.495245 -5.495245 -5.495245 -5.495245 
    -5.495245 -5.495245 -5.495245 -5.495245 
    -5.495245 -5.495245 -5.495245 -5.495245 
    -5.495245 -5.495245 -5.495245 -5.495245 
    -5.495245 -5.495245 -5.495245 -5.495245 
    -5.495245 -5.495245 -5.495245 -5.495245 
    -5.495245 -5.495245 -5.495245 -5.495245 
    -5.495245 -5.495245 -5.495245 -5.495245 
    -5.495245 -5.495245 -5.495245 -5.495245 
    -5.495245 -5.495245 -5.495245 -5.495245 
    -5.495245 -5.495245 -5.495245 -5.495245 
    -5.495245 -5.495245 -5.495245 -5.495245 
    -5.495245 -5.495245 -5.495245 -5.495245 
    -5.495245 -5.495245 -5.495245 -5.495245 
    -5.495245 -5.495245 -5.495245 -5.495245 
    -5.495245 -5.495245 -5.495245 -5.495245 
    -5.495245 -5.495245 -5.495245 -5.495245 
    -5.495245 -5.495245 -5.495245 -5.495245 
  825 e1_4_4_133 4 4 0 
    -5.495245 -5.495245 -5.495245 -5.495245 
    -5.495245 -5.495245 -5.495245 -5.495245 
    -5.495245 -5.495245 -5.495245 -5.495245 
    -5.495245 -5.495245 -5.495245 -5.495245 
    -5.495245 -5.495245 -5.495245 -5.495245 
    -5.495245 -5.495245 -5.495245 -5.495245 
    -5.495245 -5.495245 -5.495245 -5.495245 
    -5.495245 -5.495245 -5.495245 -5.495245 
    -5.495245 -5.495245 -5.495245 -5.495245 
    -5.495245 -5.495245 -5.495245 -5.495245 
    -5.495245 -5.495245 -5.495245 -5.495245 
    -5.495245 -5.495245 -5.495245 -5.495245 
    -5.495245 -5.495245 -5.495245 -5.495245 
    -5.495245 -5.495245 -5.495245 -5.495245 
    -5.495245 -5.495245 -5.495245 -5.495245 
    -5.495245 -5.495245 -5.495245 -5.495245 
    -5.495245 -5.495245 -5.495245 -5.495245 
    -5.495245 -5.495245 -5.495245 -5.495245 
    -5.495245 -5.495245 -5.495245 -5.495245 
    -5.495245 -5.495245 -5.495245 -5.495245 
    -5.495245 -5.495245 -5.495245 -5.495245 
    -5.495245 -5.495245 -5.495245 -5.495245 
    -5.495245 -5.495245 -5.495245 -5.495245 
    -5.495245 -5.495245 -5.495245 -5.495245 
    -5.495245 -5.495245 -5.495245 -5.495245 
    -5.495245 -5.495245 -5.495245 -5.495245 
    -5.495245 -5.495245 -5.495245 -5.495245 
    -5.495245 -5.495245 -5.495245 -5.495245 
    -5.495245 -5.495245 -5.495245 -5.495245 
    -5.495245 -5.495245 -5.495245 -5.495245 
    -5.495245 -5.495245 -5.495245 -5.495245 
    -5.495245 -5.495245 -5.495245 -5.495245 
    -5.495245 -5.495245 -5.495245 -5.495245 
    -5.495245 -5.495245 -5.495245 -5.495245 
    -5.495245 -5.495245 -5.495245 -5.495245 
    -5.495245 -5.495245 -5.495245 -5.495245 
    -5.495245 -5.495245 -5.495245 -5.495245 
    -5.495245 -5.495245 -5.495245 -5.495245 
    -5.495245 -5.495245 -5.495245 -5.495245 
    -5.495245 -5.495245 -5.495245 -5.495245 
    -5.495245 -5.495245 -5.495245 -5.495245 
    -5.495245 -5.495245 -5.495245 -5.495245 
    -5.495245 -5.495245 -5.495245 -5.495245 
    -5.495245 -5.495245 -5.495245 -5.495245 
    -5.495245 -5.495245 -5.495245 -5.495245 
    -5.495245 -5.495245 -5.495245 -5.495245 
    -5.495245 -5.495245 -5.495245 -5.495245 
    -5.495245 -5.495245 -5.495245 -5.495245 
    -5.495245 -5.495245 -5.495245 -5.495245 
    -5.495245 -5.495245 -5.495245 -5.495245 
    -5.495245 -5.495245 -5.495245 -5.495245 
    -5.495245 -5.495245 -5.495245 -5.495245 
    -5.495245 -5.495245 -5.495245 -5.495245 
    -5.495245 -5.495245 -5.495245 -5.495245 
    -5.495245 -5.495245 -5.495245 -5.495245 
    -5.495245 -5.495245 -5.495245 -5.495245 
    -5.495245 -5.495245 -5.495245 -5.495245 
    -5.495245 -5.495245 -5.495245 -5.495245 
    -5.495245 -5.495245 -5.495245 -5.495245 
    -5.495245 -5.495245 -5.495245 -5.495245 
    -5.495245 -5.495245 -5.495245 -5.495245 
    -5.495245 -5.495245 -5.495245 -5.495245 
    -5.495245 -5.495245 -5.495245 -5.495245 
    -5.495245 -5.495245 -5.495245 -5.495245 
  826 e1_4_4_134 4 4 0 
    -5.495245 -5.495245 -5.495245 -5.495245 
    -5.495245 -5.495245 -5.495245 -5.495245 
    -5.495245 -5.495245 -5.495245 -5.495245 
    -5.495245 -5.495245 -5.495245 -5.495245 
    -5.495245 -5.495245 -5.495245 -5.495245 
    -5.495245 -5.495245 -5.495245 -5.495245 
    -5.495245 -5.495245 -5.495245 -5.495245 
    -5.495245 -5.495245 -5.495245 -5.495245 
    -5.495245 -5.495245 -5.495245 -5.495245 
    -5.495245 -5.495245 -5.495245 -5.495245 
    -5.495245 -5.495245 -5.495245 -5.495245 
    -5.495245 -5.495245 -5.495245 -5.495245 
    -5.495245 -5.495245 -5.495245 -5.495245 
    -5.495245 -5.495245 -5.495245 -5.495245 
    -5.495245 -5.495245 -5.495245 -5.495245 
    -5.495245 -5.495245 -5.495245 -5.495245 
    -5.495245 -5.495245 -5.495245 -5.495245 
    -5.495245 -5.495245 -5.495245 -5.495245 
    -5.495245 -5.495245 -5.495245 -5.495245 
    -5.495245 -5.495245 -5.495245 -5.495245 
    -5.495245 -5.495245 -5.495245 -5.495245 
    -5.495245 -5.495245 -5.495245 -5.495245 
    -5.495245 -5.495245 -5.495245 -5.495245 
    -5.495245 -5.495245 -5.495245 -5.495245 
    -5.495245 -5.495245 -5.495245 -5.495245 
    -5.495245 -5.495245 -5.495245 -5.495245 
    -5.495245 -5.495245 -5.495245 -5.495245 
    -5.495245 -5.495245 -5.495245 -5.495245 
    -5.495245 -5.495245 -5.495245 -5.495245 
    -5.495245 -5.495245 -5.495245 -5.495245 
    -5.495245 -5.495245 -5.495245 -5.495245 
    -5.495245 -5.495245 -5.495245 -5.495245 
    -5.495245 -5.495245 -5.495245 -5.495245 
    -5.495245 -5.495245 -5.495245 -5.495245 
    -5.495245 -5.495245 -5.495245 -5.495245 
    -5.495245 -5.495245 -5.495245 -5.495245 
    -5.495245 -5.495245 -5.495245 -5.495245 
    -5.495245 -5.495245 -5.495245 -5.495245 
    -5.495245 -5.495245 -5.495245 -5.495245 
    -5.495245 -5.495245 -5.495245 -5.495245 
    -5.495245 -5.495245 -5.495245 -5.495245 
    -5.495245 -5.495245 -5.495245 -5.495245 
    -5.495245 -5.495245 -5.495245 -5.495245 
    -5.495245 -5.495245 -5.495245 -5.495245 
    -5.495245 -5.495245 -5.495245 -5.495245 
    -5.495245 -5.495245 -5.495245 -5.495245 
    -5.495245 -5.495245 -5.495245 -5.495245 
    -5.495245 -5.495245 -5.495245 -5.495245 
    -5.495245 -5.495245 -5.495245 -5.495245 
    -5.495245 -5.495245 -5.495245 -5.495245 
    -5.495245 -5.495245 -5.495245 -5.495245 
    -5.495245 -5.495245 -5.495245 -5.495245 
    -5.495245 -5.495245 -5.495245 -5.495245 
    -5.495245 -5.495245 -5.495245 -5.495245 
    -5.495245 -5.495245 -5.495245 -5.495245 
    -5.495245 -5.495245 -5.495245 -5.495245 
    -5.495245 -5.495245 -5.495245 -5.495245 
    -5.495245 -5.495245 -5.495245 -5.495245 
    -5.495245 -5.495245 -5.495245 -5.495245 
    -5.495245 -5.495245 -5.495245 -5.495245 
    -5.495245 -5.495245 -5.495245 -5.495245 
    -5.495245 -5.495245 -5.495245 -5.495245 
    -5.495245 -5.495245 -5.495245 -5.495245 
    -5.495245 -5.495245 -5.495245 -5.495245 
  827 e1_4_4_135 4 4 0 
    -5.495245 -5.495245 -5.495245 -5.495245 
    -5.495245 -5.495245 -5.495245 -5.495245 
    -5.495245 -5.495245 -5.495245 -5.495245 
    -5.495245 -5.495245 -5.495245 -5.495245 
    -5.495245 -5.495245 -5.495245 -5.495245 
    -5.495245 -5.495245 -5.495245 -5.495245 
    -5.495245 -5.495245 -5.495245 -5.495245 
    -5.495245 -5.495245 -5.495245 -5.495245 
    -5.495245 -5.495245 -5.495245 -5.495245 
    -5.495245 -5.495245 -5.495245 -5.495245 
    -5.495245 -5.495245 -5.495245 -5.495245 
    -5.495245 -5.495245 -5.495245 -5.495245 
    -5.495245 -5.495245 -5.495245 -5.495245 
    -5.495245 -5.495245 -5.495245 -5.495245 
    -5.495245 -5.495245 -5.495245 -5.495245 
    -5.495245 -5.495245 -5.495245 -5.495245 
    -5.495245 -5.495245 -5.495245 -5.495245 
    -5.495245 -5.495245 -5.495245 -5.495245 
    -5.495245 -5.495245 -5.495245 -5.495245 
    -5.495245 -5.495245 -5.495245 -5.495245 
    -5.495245 -5.495245 -5.495245 -5.495245 
    -5.495245 -5.495245 -5.495245 -5.495245 
    -5.495245 -5.495245 -5.495245 -5.495245 
    -5.495245 -5.495245 -5.495245 -5.495245 
    -5.495245 -5.495245 -5.495245 -5.495245 
    -5.495245 -5.495245 -5.495245 -5.495245 
    -5.495245 -5.495245 -5.495245 -5.495245 
    -5.495245 -5.495245 -5.495245 -5.495245 
    -5.495245 -5.495245 -5.495245 -5.495245 
    -5.495245 -5.495245 -5.495245 -5.495245 
    -5.495245 -5.495245 -5.495245 -5.495245 
    -5.495245 -5.495245 -5.495245 -5.495245 
    -5.495245 -5.495245 -5.495245 -5.495245 
    -5.495245 -5.495245 -5.495245 -5.495245 
    -5.495245 -5.495245 -5.495245 -5.495245 
    -5.495245 -5.495245 -5.495245 -5.495245 
    -5.495245 -5.495245 -5.495245 -5.495245 
    -5.495245 -5.495245 -5.495245 -5.495245 
    -5.495245 -5.495245 -5.495245 -5.495245 
    -5.495245 -5.495245 -5.495245 -5.495245 
    -5.495245 -5.495245 -5.495245 -5.495245 
    -5.495245 -5.495245 -5.495245 -5.495245 
    -5.495245 -5.495245 -5.495245 -5.495245 
    -5.495245 -5.495245 -5.495245 -5.495245 
    -5.495245 -5.495245 -5.495245 -5.495245 
    -5.495245 -5.495245 -5.495245 -5.495245 
    -5.495245 -5.495245 -5.495245 -5.495245 
    -5.495245 -5.495245 -5.495245 -5.495245 
    -5.495245 -5.495245 -5.495245 -5.495245 
    -5.495245 -5.495245 -5.495245 -5.495245 
    -5.495245 -5.495245 -5.495245 -5.495245 
    -5.495245 -5.495245 -5.495245 -5.495245 
    -5.495245 -5.495245 -5.495245 -5.495245 
    -5.495245 -5.495245 -5.495245 -5.495245 
    -5.495245 -5.495245 -5.495245 -5.495245 
    -5.495245 -5.495245 -5.495245 -5.495245 
    -5.495245 -5.495245 -5.495245 -5.495245 
    -5.495245 -5.495245 -5.495245 -5.495245 
    -5.495245 -5.495245 -5.495245 -5.495245 
    -5.495245 -5.495245 -5.495245 -5.495245 
    -5.495245 -5.495245 -5.495245 -5.495245 
    -5.495245 -5.495245 -5.495245 -5.495245 
    -5.495245 -5.495245 -5.495245 -5.495245 
    -5.495245 -5.495245 -5.495245 -5.495245 
  828 e1_4_4_136 4 4 0 
    -5.495245 -5.495245 -5.495245 -5.495245 
    -5.495245 -5.495245 -5.495245 -5.495245 
    -5.495245 -5.495245 -5.495245 -5.495245 
    -5.495245 -5.495245 -5.495245 -5.495245 
    -5.495245 -5.495245 -5.495245 -5.495245 
    -5.495245 -5.495245 -5.495245 -5.495245 
    -5.495245 -5.495245 -5.495245 -5.495245 
    -5.495245 -5.495245 -5.495245 -5.495245 
    -5.495245 -5.495245 -5.495245 -5.495245 
    -5.495245 -5.495245 -5.495245 -5.495245 
    -5.495245 -5.495245 -5.495245 -5.495245 
    -5.495245 -5.495245 -5.495245 -5.495245 
    -5.495245 -5.495245 -5.495245 -5.495245 
    -5.495245 -5.495245 -5.495245 -5.495245 
    -5.495245 -5.495245 -5.495245 -5.495245 
    -5.495245 -5.495245 -5.495245 -5.495245 
    -5.495245 -5.495245 -5.495245 -5.495245 
    -5.495245 -5.495245 -5.495245 -5.495245 
    -5.495245 -5.495245 -5.495245 -5.495245 
    -5.495245 -5.495245 -5.495245 -5.495245 
    -5.495245 -5.495245 -5.495245 -5.495245 
    -5.495245 -5.495245 -5.495245 -5.495245 
    -5.495245 -5.495245 -5.495245 -5.495245 
    -5.495245 -5.495245 -5.495245 -5.495245 
    -5.495245 -5.495245 -5.495245 -5.495245 
    -5.495245 -5.495245 -5.495245 -5.495245 
    -5.495245 -5.495245 -5.495245 -5.495245 
    -5.495245 -5.495245 -5.495245 -5.495245 
    -5.495245 -5.495245 -5.495245 -5.495245 
    -5.495245 -5.495245 -5.495245 -5.495245 
    -5.495245 -5.495245 -5.495245 -5.495245 
    -5.495245 -5.495245 -5.495245 -5.495245 
    -5.495245 -5.495245 -5.495245 -5.495245 
    -5.495245 -5.495245 -5.495245 -5.495245 
    -5.495245 -5.495245 -5.495245 -5.495245 
    -5.495245 -5.495245 -5.495245 -5.495245 
    -5.495245 -5.495245 -5.495245 -5.495245 
    -5.495245 -5.495245 -5.495245 -5.495245 
    -5.495245 -5.495245 -5.495245 -5.495245 
    -5.495245 -5.495245 -5.495245 -5.495245 
    -5.495245 -5.495245 -5.495245 -5.495245 
    -5.495245 -5.495245 -5.495245 -5.495245 
    -5.495245 -5.495245 -5.495245 -5.495245 
    -5.495245 -5.495245 -5.495245 -5.495245 
    -5.495245 -5.495245 -5.495245 -5.495245 
    -5.495245 -5.495245 -5.495245 -5.495245 
    -5.495245 -5.495245 -5.495245 -5.495245 
    -5.495245 -5.495245 -5.495245 -5.495245 
    -5.495245 -5.495245 -5.495245 -5.495245 
    -5.495245 -5.495245 -5.495245 -5.495245 
    -5.495245 -5.495245 -5.495245 -5.495245 
    -5.495245 -5.495245 -5.495245 -5.495245 
    -5.495245 -5.495245 -5.495245 -5.495245 
    -5.495245 -5.495245 -5.495245 -5.495245 
    -5.495245 -5.495245 -5.495245 -5.495245 
    -5.495245 -5.495245 -5.495245 -5.495245 
    -5.495245 -5.495245 -5.495245 -5.495245 
    -5.495245 -5.495245 -5.495245 -5.495245 
    -5.495245 -5.495245 -5.495245 -5.495245 
    -5.495245 -5.495245 -5.495245 -5.495245 
    -5.495245 -5.495245 -5.495245 -5.495245 
    -5.495245 -5.495245 -5.495245 -5.495245 
    -5.495245 -5.495245 -5.495245 -5.495245 
    -5.495245 -5.495245 -5.495245 -5.495245 
  829 e1_4_4_137 4 4 0 
    -5.495245 -5.495245 -5.495245 -5.495245 
    -5.495245 -5.495245 -5.495245 -5.495245 
    -5.495245 -5.495245 -5.495245 -5.495245 
    -5.495245 -5.495245 -5.495245 -5.495245 
    -5.495245 -5.495245 -5.495245 -5.495245 
    -5.495245 -5.495245 -5.495245 -5.495245 
    -5.495245 -5.495245 -5.495245 -5.495245 
    -5.495245 -5.495245 -5.495245 -5.495245 
    -5.495245 -5.495245 -5.495245 -5.495245 
    -5.495245 -5.495245 -5.495245 -5.495245 
    -5.495245 -5.495245 -5.495245 -5.495245 
    -5.495245 -5.495245 -5.495245 -5.495245 
    -5.495245 -5.495245 -5.495245 -5.495245 
    -5.495245 -5.495245 -5.495245 -5.495245 
    -5.495245 -5.495245 -5.495245 -5.495245 
    -5.495245 -5.495245 -5.495245 -5.495245 
    -5.495245 -5.495245 -5.495245 -5.495245 
    -5.495245 -5.495245 -5.495245 -5.495245 
    -5.495245 -5.495245 -5.495245 -5.495245 
    -5.495245 -5.495245 -5.495245 -5.495245 
    -5.495245 -5.495245 -5.495245 -5.495245 
    -5.495245 -5.495245 -5.495245 -5.495245 
    -5.495245 -5.495245 -5.495245 -5.495245 
    -5.495245 -5.495245 -5.495245 -5.495245 
    -5.495245 -5.495245 -5.495245 -5.495245 
    -5.495245 -5.495245 -5.495245 -5.495245 
    -5.495245 -5.495245 -5.495245 -5.495245 
    -5.495245 -5.495245 -5.495245 -5.495245 
    -5.495245 -5.495245 -5.495245 -5.495245 
    -5.495245 -5.495245 -5.495245 -5.495245 
    -5.495245 -5.495245 -5.495245 -5.495245 
    -5.495245 -5.495245 -5.495245 -5.495245 
    -5.495245 -5.495245 -5.495245 -5.495245 
    -5.495245 -5.495245 -5.495245 -5.495245 
    -5.495245 -5.495245 -5.495245 -5.495245 
    -5.495245 -5.495245 -5.495245 -5.495245 
    -5.495245 -5.495245 -5.495245 -5.495245 
    -5.495245 -5.495245 -5.495245 -5.495245 
    -5.495245 -5.495245 -5.495245 -5.495245 
    -5.495245 -5.495245 -5.495245 -5.495245 
    -5.495245 -5.495245 -5.495245 -5.495245 
    -5.495245 -5.495245 -5.495245 -5.495245 
    -5.495245 -5.495245 -5.495245 -5.495245 
    -5.495245 -5.495245 -5.495245 -5.495245 
    -5.495245 -5.495245 -5.495245 -5.495245 
    -5.495245 -5.495245 -5.495245 -5.495245 
    -5.495245 -5.495245 -5.495245 -5.495245 
    -5.495245 -5.495245 -5.495245 -5.495245 
    -5.495245 -5.495245 -5.495245 -5.495245 
    -5.495245 -5.495245 -5.495245 -5.495245 
    -5.495245 -5.495245 -5.495245 -5.495245 
    -5.495245 -5.495245 -5.495245 -5.495245 
    -5.495245 -5.495245 -5.495245 -5.495245 
    -5.495245 -5.495245 -5.495245 -5.495245 
    -5.495245 -5.495245 -5.495245 -5.495245 
    -5.495245 -5.495245 -5.495245 -5.495245 
    -5.495245 -5.495245 -5.495245 -5.495245 
    -5.495245 -5.495245 -5.495245 -5.495245 
    -5.495245 -5.495245 -5.495245 -5.495245 
    -5.495245 -5.495245 -5.495245 -5.495245 
    -5.495245 -5.495245 -5.495245 -5.495245 
    -5.495245 -5.495245 -5.495245 -5.495245 
    -5.495245 -5.495245 -5.495245 -5.495245 
    -5.495245 -5.495245 -5.495245 -5.495245 
  830 e1_4_4_138 4 4 0 
    -5.495245 -5.495245 -5.495245 -5.495245 
    -5.495245 -5.495245 -5.495245 -5.495245 
    -5.495245 -5.495245 -5.495245 -5.495245 
    -5.495245 -5.495245 -5.495245 -5.495245 
    -5.495245 -5.495245 -5.495245 -5.495245 
    -5.495245 -5.495245 -5.495245 -5.495245 
    -5.495245 -5.495245 -5.495245 -5.495245 
    -5.495245 -5.495245 -5.495245 -5.495245 
    -5.495245 -5.495245 -5.495245 -5.495245 
    -5.495245 -5.495245 -5.495245 -5.495245 
    -5.495245 -5.495245 -5.495245 -5.495245 
    -5.495245 -5.495245 -5.495245 -5.495245 
    -5.495245 -5.495245 -5.495245 -5.495245 
    -5.495245 -5.495245 -5.495245 -5.495245 
    -5.495245 -5.495245 -5.495245 -5.495245 
    -5.495245 -5.495245 -5.495245 -5.495245 
    -5.495245 -5.495245 -5.495245 -5.495245 
    -5.495245 -5.495245 -5.495245 -5.495245 
    -5.495245 -5.495245 -5.495245 -5.495245 
    -5.495245 -5.495245 -5.495245 -5.495245 
    -5.495245 -5.495245 -5.495245 -5.495245 
    -5.495245 -5.495245 -5.495245 -5.495245 
    -5.495245 -5.495245 -5.495245 -5.495245 
    -5.495245 -5.495245 -5.495245 -5.495245 
    -5.495245 -5.495245 -5.495245 -5.495245 
    -5.495245 -5.495245 -5.495245 -5.495245 
    -5.495245 -5.495245 -5.495245 -5.495245 
    -5.495245 -5.495245 -5.495245 -5.495245 
    -5.495245 -5.495245 -5.495245 -5.495245 
    -5.495245 -5.495245 -5.495245 -5.495245 
    -5.495245 -5.495245 -5.495245 -5.495245 
    -5.495245 -5.495245 -5.495245 -5.495245 
    -5.495245 -5.495245 -5.495245 -5.495245 
    -5.495245 -5.495245 -5.495245 -5.495245 
    -5.495245 -5.495245 -5.495245 -5.495245 
    -5.495245 -5.495245 -5.495245 -5.495245 
    -5.495245 -5.495245 -5.495245 -5.495245 
    -5.495245 -5.495245 -5.495245 -5.495245 
    -5.495245 -5.495245 -5.495245 -5.495245 
    -5.495245 -5.495245 -5.495245 -5.495245 
    -5.495245 -5.495245 -5.495245 -5.495245 
    -5.495245 -5.495245 -5.495245 -5.495245 
    -5.495245 -5.495245 -5.495245 -5.495245 
    -5.495245 -5.495245 -5.495245 -5.495245 
    -5.495245 -5.495245 -5.495245 -5.495245 
    -5.495245 -5.495245 -5.495245 -5.495245 
    -5.495245 -5.495245 -5.495245 -5.495245 
    -5.495245 -5.495245 -5.495245 -5.495245 
    -5.495245 -5.495245 -5.495245 -5.495245 
    -5.495245 -5.495245 -5.495245 -5.495245 
    -5.495245 -5.495245 -5.495245 -5.495245 
    -5.495245 -5.495245 -5.495245 -5.495245 
    -5.495245 -5.495245 -5.495245 -5.495245 
    -5.495245 -5.495245 -5.495245 -5.495245 
    -5.495245 -5.495245 -5.495245 -5.495245 
    -5.495245 -5.495245 -5.495245 -5.495245 
    -5.495245 -5.495245 -5.495245 -5.495245 
    -5.495245 -5.495245 -5.495245 -5.495245 
    -5.495245 -5.495245 -5.495245 -5.495245 
    -5.495245 -5.495245 -5.495245 -5.495245 
    -5.495245 -5.495245 -5.495245 -5.495245 
    -5.495245 -5.495245 -5.495245 -5.495245 
    -5.495245 -5.495245 -5.495245 -5.495245 
    -5.495245 -5.495245 -5.495245 -5.495245 
  831 e1_4_4_139 4 4 0 
    -5.495245 -5.495245 -5.495245 -5.495245 
    -5.495245 -5.495245 -5.495245 -5.495245 
    -5.495245 -5.495245 -5.495245 -5.495245 
    -5.495245 -5.495245 -5.495245 -5.495245 
    -5.495245 -5.495245 -5.495245 -5.495245 
    -5.495245 -5.495245 -5.495245 -5.495245 
    -5.495245 -5.495245 -5.495245 -5.495245 
    -5.495245 -5.495245 -5.495245 -5.495245 
    -5.495245 -5.495245 -5.495245 -5.495245 
    -5.495245 -5.495245 -5.495245 -5.495245 
    -5.495245 -5.495245 -5.495245 -5.495245 
    -5.495245 -5.495245 -5.495245 -5.495245 
    -5.495245 -5.495245 -5.495245 -5.495245 
    -5.495245 -5.495245 -5.495245 -5.495245 
    -5.495245 -5.495245 -5.495245 -5.495245 
    -5.495245 -5.495245 -5.495245 -5.495245 
    -5.495245 -5.495245 -5.495245 -5.495245 
    -5.495245 -5.495245 -5.495245 -5.495245 
    -5.495245 -5.495245 -5.495245 -5.495245 
    -5.495245 -5.495245 -5.495245 -5.495245 
    -5.495245 -5.495245 -5.495245 -5.495245 
    -5.495245 -5.495245 -5.495245 -5.495245 
    -5.495245 -5.495245 -5.495245 -5.495245 
    -5.495245 -5.495245 -5.495245 -5.495245 
    -5.495245 -5.495245 -5.495245 -5.495245 
    -5.495245 -5.495245 -5.495245 -5.495245 
    -5.495245 -5.495245 -5.495245 -5.495245 
    -5.495245 -5.495245 -5.495245 -5.495245 
    -5.495245 -5.495245 -5.495245 -5.495245 
    -5.495245 -5.495245 -5.495245 -5.495245 
    -5.495245 -5.495245 -5.495245 -5.495245 
    -5.495245 -5.495245 -5.495245 -5.495245 
    -5.495245 -5.495245 -5.495245 -5.495245 
    -5.495245 -5.495245 -5.495245 -5.495245 
    -5.495245 -5.495245 -5.495245 -5.495245 
    -5.495245 -5.495245 -5.495245 -5.495245 
    -5.495245 -5.495245 -5.495245 -5.495245 
    -5.495245 -5.495245 -5.495245 -5.495245 
    -5.495245 -5.495245 -5.495245 -5.495245 
    -5.495245 -5.495245 -5.495245 -5.495245 
    -5.495245 -5.495245 -5.495245 -5.495245 
    -5.495245 -5.495245 -5.495245 -5.495245 
    -5.495245 -5.495245 -5.495245 -5.495245 
    -5.495245 -5.495245 -5.495245 -5.495245 
    -5.495245 -5.495245 -5.495245 -5.495245 
    -5.495245 -5.495245 -5.495245 -5.495245 
    -5.495245 -5.495245 -5.495245 -5.495245 
    -5.495245 -5.495245 -5.495245 -5.495245 
    -5.495245 -5.495245 -5.495245 -5.495245 
    -5.495245 -5.495245 -5.495245 -5.495245 
    -5.495245 -5.495245 -5.495245 -5.495245 
    -5.495245 -5.495245 -5.495245 -5.495245 
    -5.495245 -5.495245 -5.495245 -5.495245 
    -5.495245 -5.495245 -5.495245 -5.495245 
    -5.495245 -5.495245 -5.495245 -5.495245 
    -5.495245 -5.495245 -5.495245 -5.495245 
    -5.495245 -5.495245 -5.495245 -5.495245 
    -5.495245 -5.495245 -5.495245 -5.495245 
    -5.495245 -5.495245 -5.495245 -5.495245 
    -5.495245 -5.495245 -5.495245 -5.495245 
    -5.495245 -5.495245 -5.495245 -5.495245 
    -5.495245 -5.495245 -5.495245 -5.495245 
    -5.495245 -5.495245 -5.495245 -5.495245 
    -5.495245 -5.495245 -5.495245 -5.495245 
  832 e1_4_4_140 4 4 0 
    -5.495245 -5.495245 -5.495245 -5.495245 
    -5.495245 -5.495245 -5.495245 -5.495245 
    -5.495245 -5.495245 -5.495245 -5.495245 
    -5.495245 -5.495245 -5.495245 -5.495245 
    -5.495245 -5.495245 -5.495245 -5.495245 
    -5.495245 -5.495245 -5.495245 -5.495245 
    -5.495245 -5.495245 -5.495245 -5.495245 
    -5.495245 -5.495245 -5.495245 -5.495245 
    -5.495245 -5.495245 -5.495245 -5.495245 
    -5.495245 -5.495245 -5.495245 -5.495245 
    -5.495245 -5.495245 -5.495245 -5.495245 
    -5.495245 -5.495245 -5.495245 -5.495245 
    -5.495245 -5.495245 -5.495245 -5.495245 
    -5.495245 -5.495245 -5.495245 -5.495245 
    -5.495245 -5.495245 -5.495245 -5.495245 
    -5.495245 -5.495245 -5.495245 -5.495245 
    -5.495245 -5.495245 -5.495245 -5.495245 
    -5.495245 -5.495245 -5.495245 -5.495245 
    -5.495245 -5.495245 -5.495245 -5.495245 
    -5.495245 -5.495245 -5.495245 -5.495245 
    -5.495245 -5.495245 -5.495245 -5.495245 
    -5.495245 -5.495245 -5.495245 -5.495245 
    -5.495245 -5.495245 -5.495245 -5.495245 
    -5.495245 -5.495245 -5.495245 -5.495245 
    -5.495245 -5.495245 -5.495245 -5.495245 
    -5.495245 -5.495245 -5.495245 -5.495245 
    -5.495245 -5.495245 -5.495245 -5.495245 
    -5.495245 -5.495245 -5.495245 -5.495245 
    -5.495245 -5.495245 -5.495245 -5.495245 
    -5.495245 -5.495245 -5.495245 -5.495245 
    -5.495245 -5.495245 -5.495245 -5.495245 
    -5.495245 -5.495245 -5.495245 -5.495245 
    -5.495245 -5.495245 -5.495245 -5.495245 
    -5.495245 -5.495245 -5.495245 -5.495245 
    -5.495245 -5.495245 -5.495245 -5.495245 
    -5.495245 -5.495245 -5.495245 -5.495245 
    -5.495245 -5.495245 -5.495245 -5.495245 
    -5.495245 -5.495245 -5.495245 -5.495245 
    -5.495245 -5.495245 -5.495245 -5.495245 
    -5.495245 -5.495245 -5.495245 -5.495245 
    -5.495245 -5.495245 -5.495245 -5.495245 
    -5.495245 -5.495245 -5.495245 -5.495245 
    -5.495245 -5.495245 -5.495245 -5.495245 
    -5.495245 -5.495245 -5.495245 -5.495245 
    -5.495245 -5.495245 -5.495245 -5.495245 
    -5.495245 -5.495245 -5.495245 -5.495245 
    -5.495245 -5.495245 -5.495245 -5.495245 
    -5.495245 -5.495245 -5.495245 -5.495245 
    -5.495245 -5.495245 -5.495245 -5.495245 
    -5.495245 -5.495245 -5.495245 -5.495245 
    -5.495245 -5.495245 -5.495245 -5.495245 
    -5.495245 -5.495245 -5.495245 -5.495245 
    -5.495245 -5.495245 -5.495245 -5.495245 
    -5.495245 -5.495245 -5.495245 -5.495245 
    -5.495245 -5.495245 -5.495245 -5.495245 
    -5.495245 -5.495245 -5.495245 -5.495245 
    -5.495245 -5.495245 -5.495245 -5.495245 
    -5.495245 -5.495245 -5.495245 -5.495245 
    -5.495245 -5.495245 -5.495245 -5.495245 
    -5.495245 -5.495245 -5.495245 -5.495245 
    -5.495245 -5.495245 -5.495245 -5.495245 
    -5.495245 -5.495245 -5.495245 -5.495245 
    -5.495245 -5.495245 -5.495245 -5.495245 
    -5.495245 -5.495245 -5.495245 -5.495245 
  833 e1_4_4_141 4 4 0 
    -5.495245 -5.495245 -5.495245 -5.495245 
    -5.495245 -5.495245 -5.495245 -5.495245 
    -5.495245 -5.495245 -5.495245 -5.495245 
    -5.495245 -5.495245 -5.495245 -5.495245 
    -5.495245 -5.495245 -5.495245 -5.495245 
    -5.495245 -5.495245 -5.495245 -5.495245 
    -5.495245 -5.495245 -5.495245 -5.495245 
    -5.495245 -5.495245 -5.495245 -5.495245 
    -5.495245 -5.495245 -5.495245 -5.495245 
    -5.495245 -5.495245 -5.495245 -5.495245 
    -5.495245 -5.495245 -5.495245 -5.495245 
    -5.495245 -5.495245 -5.495245 -5.495245 
    -5.495245 -5.495245 -5.495245 -5.495245 
    -5.495245 -5.495245 -5.495245 -5.495245 
    -5.495245 -5.495245 -5.495245 -5.495245 
    -5.495245 -5.495245 -5.495245 -5.495245 
    -5.495245 -5.495245 -5.495245 -5.495245 
    -5.495245 -5.495245 -5.495245 -5.495245 
    -5.495245 -5.495245 -5.495245 -5.495245 
    -5.495245 -5.495245 -5.495245 -5.495245 
    -5.495245 -5.495245 -5.495245 -5.495245 
    -5.495245 -5.495245 -5.495245 -5.495245 
    -5.495245 -5.495245 -5.495245 -5.495245 
    -5.495245 -5.495245 -5.495245 -5.495245 
    -5.495245 -5.495245 -5.495245 -5.495245 
    -5.495245 -5.495245 -5.495245 -5.495245 
    -5.495245 -5.495245 -5.495245 -5.495245 
    -5.495245 -5.495245 -5.495245 -5.495245 
    -5.495245 -5.495245 -5.495245 -5.495245 
    -5.495245 -5.495245 -5.495245 -5.495245 
    -5.495245 -5.495245 -5.495245 -5.495245 
    -5.495245 -5.495245 -5.495245 -5.495245 
    -5.495245 -5.495245 -5.495245 -5.495245 
    -5.495245 -5.495245 -5.495245 -5.495245 
    -5.495245 -5.495245 -5.495245 -5.495245 
    -5.495245 -5.495245 -5.495245 -5.495245 
    -5.495245 -5.495245 -5.495245 -5.495245 
    -5.495245 -5.495245 -5.495245 -5.495245 
    -5.495245 -5.495245 -5.495245 -5.495245 
    -5.495245 -5.495245 -5.495245 -5.495245 
    -5.495245 -5.495245 -5.495245 -5.495245 
    -5.495245 -5.495245 -5.495245 -5.495245 
    -5.495245 -5.495245 -5.495245 -5.495245 
    -5.495245 -5.495245 -5.495245 -5.495245 
    -5.495245 -5.495245 -5.495245 -5.495245 
    -5.495245 -5.495245 -5.495245 -5.495245 
    -5.495245 -5.495245 -5.495245 -5.495245 
    -5.495245 -5.495245 -5.495245 -5.495245 
    -5.495245 -5.495245 -5.495245 -5.495245 
    -5.495245 -5.495245 -5.495245 -5.495245 
    -5.495245 -5.495245 -5.495245 -5.495245 
    -5.495245 -5.495245 -5.495245 -5.495245 
    -5.495245 -5.495245 -5.495245 -5.495245 
    -5.495245 -5.495245 -5.495245 -5.495245 
    -5.495245 -5.495245 -5.495245 -5.495245 
    -5.495245 -5.495245 -5.495245 -5.495245 
    -5.495245 -5.495245 -5.495245 -5.495245 
    -5.495245 -5.495245 -5.495245 -5.495245 
    -5.495245 -5.495245 -5.495245 -5.495245 
    -5.495245 -5.495245 -5.495245 -5.495245 
    -5.495245 -5.495245 -5.495245 -5.495245 
    -5.495245 -5.495245 -5.495245 -5.495245 
    -5.495245 -5.495245 -5.495245 -5.495245 
    -5.495245 -5.495245 -5.495245 -5.495245 
  834 e1_4_4_142 4 4 0 
    -5.495245 -5.495245 -5.495245 -5.495245 
    -5.495245 -5.495245 -5.495245 -5.495245 
    -5.495245 -5.495245 -5.495245 -5.495245 
    -5.495245 -5.495245 -5.495245 -5.495245 
    -5.495245 -5.495245 -5.495245 -5.495245 
    -5.495245 -5.495245 -5.495245 -5.495245 
    -5.495245 -5.495245 -5.495245 -5.495245 
    -5.495245 -5.495245 -5.495245 -5.495245 
    -5.495245 -5.495245 -5.495245 -5.495245 
    -5.495245 -5.495245 -5.495245 -5.495245 
    -5.495245 -5.495245 -5.495245 -5.495245 
    -5.495245 -5.495245 -5.495245 -5.495245 
    -5.495245 -5.495245 -5.495245 -5.495245 
    -5.495245 -5.495245 -5.495245 -5.495245 
    -5.495245 -5.495245 -5.495245 -5.495245 
    -5.495245 -5.495245 -5.495245 -5.495245 
    -5.495245 -5.495245 -5.495245 -5.495245 
    -5.495245 -5.495245 -5.495245 -5.495245 
    -5.495245 -5.495245 -5.495245 -5.495245 
    -5.495245 -5.495245 -5.495245 -5.495245 
    -5.495245 -5.495245 -5.495245 -5.495245 
    -5.495245 -5.495245 -5.495245 -5.495245 
    -5.495245 -5.495245 -5.495245 -5.495245 
    -5.495245 -5.495245 -5.495245 -5.495245 
    -5.495245 -5.495245 -5.495245 -5.495245 
    -5.495245 -5.495245 -5.495245 -5.495245 
    -5.495245 -5.495245 -5.495245 -5.495245 
    -5.495245 -5.495245 -5.495245 -5.495245 
    -5.495245 -5.495245 -5.495245 -5.495245 
    -5.495245 -5.495245 -5.495245 -5.495245 
    -5.495245 -5.495245 -5.495245 -5.495245 
    -5.495245 -5.495245 -5.495245 -5.495245 
    -5.495245 -5.495245 -5.495245 -5.495245 
    -5.495245 -5.495245 -5.495245 -5.495245 
    -5.495245 -5.495245 -5.495245 -5.495245 
    -5.495245 -5.495245 -5.495245 -5.495245 
    -5.495245 -5.495245 -5.495245 -5.495245 
    -5.495245 -5.495245 -5.495245 -5.495245 
    -5.495245 -5.495245 -5.495245 -5.495245 
    -5.495245 -5.495245 -5.495245 -5.495245 
    -5.495245 -5.495245 -5.495245 -5.495245 
    -5.495245 -5.495245 -5.495245 -5.495245 
    -5.495245 -5.495245 -5.495245 -5.495245 
    -5.495245 -5.495245 -5.495245 -5.495245 
    -5.495245 -5.495245 -5.495245 -5.495245 
    -5.495245 -5.495245 -5.495245 -5.495245 
    -5.495245 -5.495245 -5.495245 -5.495245 
    -5.495245 -5.495245 -5.495245 -5.495245 
    -5.495245 -5.495245 -5.495245 -5.495245 
    -5.495245 -5.495245 -5.495245 -5.495245 
    -5.495245 -5.495245 -5.495245 -5.495245 
    -5.495245 -5.495245 -5.495245 -5.495245 
    -5.495245 -5.495245 -5.495245 -5.495245 
    -5.495245 -5.495245 -5.495245 -5.495245 
    -5.495245 -5.495245 -5.495245 -5.495245 
    -5.495245 -5.495245 -5.495245 -5.495245 
    -5.495245 -5.495245 -5.495245 -5.495245 
    -5.495245 -5.495245 -5.495245 -5.495245 
    -5.495245 -5.495245 -5.495245 -5.495245 
    -5.495245 -5.495245 -5.495245 -5.495245 
    -5.495245 -5.495245 -5.495245 -5.495245 
    -5.495245 -5.495245 -5.495245 -5.495245 
    -5.495245 -5.495245 -5.495245 -5.495245 
    -5.495245 -5.495245 -5.495245 -5.495245 
  835 e1_4_4_143 4 4 0 
    -5.495245 -5.495245 -5.495245 -5.495245 
    -5.495245 -5.495245 -5.495245 -5.495245 
    -5.495245 -5.495245 -5.495245 -5.495245 
    -5.495245 -5.495245 -5.495245 -5.495245 
    -5.495245 -5.495245 -5.495245 -5.495245 
    -5.495245 -5.495245 -5.495245 -5.495245 
    -5.495245 -5.495245 -5.495245 -5.495245 
    -5.495245 -5.495245 -5.495245 -5.495245 
    -5.495245 -5.495245 -5.495245 -5.495245 
    -5.495245 -5.495245 -5.495245 -5.495245 
    -5.495245 -5.495245 -5.495245 -5.495245 
    -5.495245 -5.495245 -5.495245 -5.495245 
    -5.495245 -5.495245 -5.495245 -5.495245 
    -5.495245 -5.495245 -5.495245 -5.495245 
    -5.495245 -5.495245 -5.495245 -5.495245 
    -5.495245 -5.495245 -5.495245 -5.495245 
    -5.495245 -5.495245 -5.495245 -5.495245 
    -5.495245 -5.495245 -5.495245 -5.495245 
    -5.495245 -5.495245 -5.495245 -5.495245 
    -5.495245 -5.495245 -5.495245 -5.495245 
    -5.495245 -5.495245 -5.495245 -5.495245 
    -5.495245 -5.495245 -5.495245 -5.495245 
    -5.495245 -5.495245 -5.495245 -5.495245 
    -5.495245 -5.495245 -5.495245 -5.495245 
    -5.495245 -5.495245 -5.495245 -5.495245 
    -5.495245 -5.495245 -5.495245 -5.495245 
    -5.495245 -5.495245 -5.495245 -5.495245 
    -5.495245 -5.495245 -5.495245 -5.495245 
    -5.495245 -5.495245 -5.495245 -5.495245 
    -5.495245 -5.495245 -5.495245 -5.495245 
    -5.495245 -5.495245 -5.495245 -5.495245 
    -5.495245 -5.495245 -5.495245 -5.495245 
    -5.495245 -5.495245 -5.495245 -5.495245 
    -5.495245 -5.495245 -5.495245 -5.495245 
    -5.495245 -5.495245 -5.495245 -5.495245 
    -5.495245 -5.495245 -5.495245 -5.495245 
    -5.495245 -5.495245 -5.495245 -5.495245 
    -5.495245 -5.495245 -5.495245 -5.495245 
    -5.495245 -5.495245 -5.495245 -5.495245 
    -5.495245 -5.495245 -5.495245 -5.495245 
    -5.495245 -5.495245 -5.495245 -5.495245 
    -5.495245 -5.495245 -5.495245 -5.495245 
    -5.495245 -5.495245 -5.495245 -5.495245 
    -5.495245 -5.495245 -5.495245 -5.495245 
    -5.495245 -5.495245 -5.495245 -5.495245 
    -5.495245 -5.495245 -5.495245 -5.495245 
    -5.495245 -5.495245 -5.495245 -5.495245 
    -5.495245 -5.495245 -5.495245 -5.495245 
    -5.495245 -5.495245 -5.495245 -5.495245 
    -5.495245 -5.495245 -5.495245 -5.495245 
    -5.495245 -5.495245 -5.495245 -5.495245 
    -5.495245 -5.495245 -5.495245 -5.495245 
    -5.495245 -5.495245 -5.495245 -5.495245 
    -5.495245 -5.495245 -5.495245 -5.495245 
    -5.495245 -5.495245 -5.495245 -5.495245 
    -5.495245 -5.495245 -5.495245 -5.495245 
    -5.495245 -5.495245 -5.495245 -5.495245 
    -5.495245 -5.495245 -5.495245 -5.495245 
    -5.495245 -5.495245 -5.495245 -5.495245 
    -5.495245 -5.495245 -5.495245 -5.495245 
    -5.495245 -5.495245 -5.495245 -5.495245 
    -5.495245 -5.495245 -5.495245 -5.495245 
    -5.495245 -5.495245 -5.495245 -5.495245 
    -5.495245 -5.495245 -5.495245 -5.495245 
  836 e1_4_4_144 4 4 0 
    -5.495245 -5.495245 -5.495245 -5.495245 
    -5.495245 -5.495245 -5.495245 -5.495245 
    -5.495245 -5.495245 -5.495245 -5.495245 
    -5.495245 -5.495245 -5.495245 -5.495245 
    -5.495245 -5.495245 -5.495245 -5.495245 
    -5.495245 -5.495245 -5.495245 -5.495245 
    -5.495245 -5.495245 -5.495245 -5.495245 
    -5.495245 -5.495245 -5.495245 -5.495245 
    -5.495245 -5.495245 -5.495245 -5.495245 
    -5.495245 -5.495245 -5.495245 -5.495245 
    -5.495245 -5.495245 -5.495245 -5.495245 
    -5.495245 -5.495245 -5.495245 -5.495245 
    -5.495245 -5.495245 -5.495245 -5.495245 
    -5.495245 -5.495245 -5.495245 -5.495245 
    -5.495245 -5.495245 -5.495245 -5.495245 
    -5.495245 -5.495245 -5.495245 -5.495245 
    -5.495245 -5.495245 -5.495245 -5.495245 
    -5.495245 -5.495245 -5.495245 -5.495245 
    -5.495245 -5.495245 -5.495245 -5.495245 
    -5.495245 -5.495245 -5.495245 -5.495245 
    -5.495245 -5.495245 -5.495245 -5.495245 
    -5.495245 -5.495245 -5.495245 -5.495245 
    -5.495245 -5.495245 -5.495245 -5.495245 
    -5.495245 -5.495245 -5.495245 -5.495245 
    -5.495245 -5.495245 -5.495245 -5.495245 
    -5.495245 -5.495245 -5.495245 -5.495245 
    -5.495245 -5.495245 -5.495245 -5.495245 
    -5.495245 -5.495245 -5.495245 -5.495245 
    -5.495245 -5.495245 -5.495245 -5.495245 
    -5.495245 -5.495245 -5.495245 -5.495245 
    -5.495245 -5.495245 -5.495245 -5.495245 
    -5.495245 -5.495245 -5.495245 -5.495245 
    -5.495245 -5.495245 -5.495245 -5.495245 
    -5.495245 -5.495245 -5.495245 -5.495245 
    -5.495245 -5.495245 -5.495245 -5.495245 
    -5.495245 -5.495245 -5.495245 -5.495245 
    -5.495245 -5.495245 -5.495245 -5.495245 
    -5.495245 -5.495245 -5.495245 -5.495245 
    -5.495245 -5.495245 -5.495245 -5.495245 
    -5.495245 -5.495245 -5.495245 -5.495245 
    -5.495245 -5.495245 -5.495245 -5.495245 
    -5.495245 -5.495245 -5.495245 -5.495245 
    -5.495245 -5.495245 -5.495245 -5.495245 
    -5.495245 -5.495245 -5.495245 -5.495245 
    -5.495245 -5.495245 -5.495245 -5.495245 
    -5.495245 -5.495245 -5.495245 -5.495245 
    -5.495245 -5.495245 -5.495245 -5.495245 
    -5.495245 -5.495245 -5.495245 -5.495245 
    -5.495245 -5.495245 -5.495245 -5.495245 
    -5.495245 -5.495245 -5.495245 -5.495245 
    -5.495245 -5.495245 -5.495245 -5.495245 
    -5.495245 -5.495245 -5.495245 -5.495245 
    -5.495245 -5.495245 -5.495245 -5.495245 
    -5.495245 -5.495245 -5.495245 -5.495245 
    -5.495245 -5.495245 -5.495245 -5.495245 
    -5.495245 -5.495245 -5.495245 -5.495245 
    -5.495245 -5.495245 -5.495245 -5.495245 
    -5.495245 -5.495245 -5.495245 -5.495245 
    -5.495245 -5.495245 -5.495245 -5.495245 
    -5.495245 -5.495245 -5.495245 -5.495245 
    -5.495245 -5.495245 -5.495245 -5.495245 
    -5.495245 -5.495245 -5.495245 -5.495245 
    -5.495245 -5.495245 -5.495245 -5.495245 
    -5.495245 -5.495245 -5.495245 -5.495245 
  837 e1_4_4_145 4 4 0 
    -5.495245 -5.495245 -5.495245 -5.495245 
    -5.495245 -5.495245 -5.495245 -5.495245 
    -5.495245 -5.495245 -5.495245 -5.495245 
    -5.495245 -5.495245 -5.495245 -5.495245 
    -5.495245 -5.495245 -5.495245 -5.495245 
    -5.495245 -5.495245 -5.495245 -5.495245 
    -5.495245 -5.495245 -5.495245 -5.495245 
    -5.495245 -5.495245 -5.495245 -5.495245 
    -5.495245 -5.495245 -5.495245 -5.495245 
    -5.495245 -5.495245 -5.495245 -5.495245 
    -5.495245 -5.495245 -5.495245 -5.495245 
    -5.495245 -5.495245 -5.495245 -5.495245 
    -5.495245 -5.495245 -5.495245 -5.495245 
    -5.495245 -5.495245 -5.495245 -5.495245 
    -5.495245 -5.495245 -5.495245 -5.495245 
    -5.495245 -5.495245 -5.495245 -5.495245 
    -5.495245 -5.495245 -5.495245 -5.495245 
    -5.495245 -5.495245 -5.495245 -5.495245 
    -5.495245 -5.495245 -5.495245 -5.495245 
    -5.495245 -5.495245 -5.495245 -5.495245 
    -5.495245 -5.495245 -5.495245 -5.495245 
    -5.495245 -5.495245 -5.495245 -5.495245 
    -5.495245 -5.495245 -5.495245 -5.495245 
    -5.495245 -5.495245 -5.495245 -5.495245 
    -5.495245 -5.495245 -5.495245 -5.495245 
    -5.495245 -5.495245 -5.495245 -5.495245 
    -5.495245 -5.495245 -5.495245 -5.495245 
    -5.495245 -5.495245 -5.495245 -5.495245 
    -5.495245 -5.495245 -5.495245 -5.495245 
    -5.495245 -5.495245 -5.495245 -5.495245 
    -5.495245 -5.495245 -5.495245 -5.495245 
    -5.495245 -5.495245 -5.495245 -5.495245 
    -5.495245 -5.495245 -5.495245 -5.495245 
    -5.495245 -5.495245 -5.495245 -5.495245 
    -5.495245 -5.495245 -5.495245 -5.495245 
    -5.495245 -5.495245 -5.495245 -5.495245 
    -5.495245 -5.495245 -5.495245 -5.495245 
    -5.495245 -5.495245 -5.495245 -5.495245 
    -5.495245 -5.495245 -5.495245 -5.495245 
    -5.495245 -5.495245 -5.495245 -5.495245 
    -5.495245 -5.495245 -5.495245 -5.495245 
    -5.495245 -5.495245 -5.495245 -5.495245 
    -5.495245 -5.495245 -5.495245 -5.495245 
    -5.495245 -5.495245 -5.495245 -5.495245 
    -5.495245 -5.495245 -5.495245 -5.495245 
    -5.495245 -5.495245 -5.495245 -5.495245 
    -5.495245 -5.495245 -5.495245 -5.495245 
    -5.495245 -5.495245 -5.495245 -5.495245 
    -5.495245 -5.495245 -5.495245 -5.495245 
    -5.495245 -5.495245 -5.495245 -5.495245 
    -5.495245 -5.495245 -5.495245 -5.495245 
    -5.495245 -5.495245 -5.495245 -5.495245 
    -5.495245 -5.495245 -5.495245 -5.495245 
    -5.495245 -5.495245 -5.495245 -5.495245 
    -5.495245 -5.495245 -5.495245 -5.495245 
    -5.495245 -5.495245 -5.495245 -5.495245 
    -5.495245 -5.495245 -5.495245 -5.495245 
    -5.495245 -5.495245 -5.495245 -5.495245 
    -5.495245 -5.495245 -5.495245 -5.495245 
    -5.495245 -5.495245 -5.495245 -5.495245 
    -5.495245 -5.495245 -5.495245 -5.495245 
    -5.495245 -5.495245 -5.495245 -5.495245 
    -5.495245 -5.495245 -5.495245 -5.495245 
    -5.495245 -5.495245 -5.495245 -5.495245 
  838 e1_4_4_146 4 4 0 
    -5.495245 -5.495245 -5.495245 -5.495245 
    -5.495245 -5.495245 -5.495245 -5.495245 
    -5.495245 -5.495245 -5.495245 -5.495245 
    -5.495245 -5.495245 -5.495245 -5.495245 
    -5.495245 -5.495245 -5.495245 -5.495245 
    -5.495245 -5.495245 -5.495245 -5.495245 
    -5.495245 -5.495245 -5.495245 -5.495245 
    -5.495245 -5.495245 -5.495245 -5.495245 
    -5.495245 -5.495245 -5.495245 -5.495245 
    -5.495245 -5.495245 -5.495245 -5.495245 
    -5.495245 -5.495245 -5.495245 -5.495245 
    -5.495245 -5.495245 -5.495245 -5.495245 
    -5.495245 -5.495245 -5.495245 -5.495245 
    -5.495245 -5.495245 -5.495245 -5.495245 
    -5.495245 -5.495245 -5.495245 -5.495245 
    -5.495245 -5.495245 -5.495245 -5.495245 
    -5.495245 -5.495245 -5.495245 -5.495245 
    -5.495245 -5.495245 -5.495245 -5.495245 
    -5.495245 -5.495245 -5.495245 -5.495245 
    -5.495245 -5.495245 -5.495245 -5.495245 
    -5.495245 -5.495245 -5.495245 -5.495245 
    -5.495245 -5.495245 -5.495245 -5.495245 
    -5.495245 -5.495245 -5.495245 -5.495245 
    -5.495245 -5.495245 -5.495245 -5.495245 
    -5.495245 -5.495245 -5.495245 -5.495245 
    -5.495245 -5.495245 -5.495245 -5.495245 
    -5.495245 -5.495245 -5.495245 -5.495245 
    -5.495245 -5.495245 -5.495245 -5.495245 
    -5.495245 -5.495245 -5.495245 -5.495245 
    -5.495245 -5.495245 -5.495245 -5.495245 
    -5.495245 -5.495245 -5.495245 -5.495245 
    -5.495245 -5.495245 -5.495245 -5.495245 
    -5.495245 -5.495245 -5.495245 -5.495245 
    -5.495245 -5.495245 -5.495245 -5.495245 
    -5.495245 -5.495245 -5.495245 -5.495245 
    -5.495245 -5.495245 -5.495245 -5.495245 
    -5.495245 -5.495245 -5.495245 -5.495245 
    -5.495245 -5.495245 -5.495245 -5.495245 
    -5.495245 -5.495245 -5.495245 -5.495245 
    -5.495245 -5.495245 -5.495245 -5.495245 
    -5.495245 -5.495245 -5.495245 -5.495245 
    -5.495245 -5.495245 -5.495245 -5.495245 
    -5.495245 -5.495245 -5.495245 -5.495245 
    -5.495245 -5.495245 -5.495245 -5.495245 
    -5.495245 -5.495245 -5.495245 -5.495245 
    -5.495245 -5.495245 -5.495245 -5.495245 
    -5.495245 -5.495245 -5.495245 -5.495245 
    -5.495245 -5.495245 -5.495245 -5.495245 
    -5.495245 -5.495245 -5.495245 -5.495245 
    -5.495245 -5.495245 -5.495245 -5.495245 
    -5.495245 -5.495245 -5.495245 -5.495245 
    -5.495245 -5.495245 -5.495245 -5.495245 
    -5.495245 -5.495245 -5.495245 -5.495245 
    -5.495245 -5.495245 -5.495245 -5.495245 
    -5.495245 -5.495245 -5.495245 -5.495245 
    -5.495245 -5.495245 -5.495245 -5.495245 
    -5.495245 -5.495245 -5.495245 -5.495245 
    -5.495245 -5.495245 -5.495245 -5.495245 
    -5.495245 -5.495245 -5.495245 -5.495245 
    -5.495245 -5.495245 -5.495245 -5.495245 
    -5.495245 -5.495245 -5.495245 -5.495245 
    -5.495245 -5.495245 -5.495245 -5.495245 
    -5.495245 -5.495245 -5.495245 -5.495245 
    -5.495245 -5.495245 -5.495245 -5.495245 
  839 e1_4_4_147 4 4 0 
    -5.531663 -5.531663 -5.531663 -5.531663 
    -5.531663 -5.531663 -5.531663 -5.531663 
    -5.531663 -5.531663 -5.531663 -5.531663 
    -5.531663 -5.531663 -5.531663 -5.531663 
    -5.531663 -5.531663 -5.531663 -5.531663 
    -5.531663 -5.531663 -5.531663 -5.531663 
    -5.531663 -5.531663 -5.531663 -5.531663 
    -5.531663 -5.531663 -5.531663 -5.531663 
    -5.531663 -5.531663 -5.531663 -5.531663 
    -5.531663 -5.531663 -5.531663 -5.531663 
    -5.531663 -5.531663 -5.531663 -5.531663 
    -5.531663 -5.531663 -5.531663 -5.531663 
    -5.531663 -5.531663 -5.531663 -5.531663 
    -5.531663 -5.531663 -5.531663 -5.531663 
    -5.531663 -5.531663 -5.531663 -5.531663 
    -5.531663 -5.531663 -5.531663 -5.531663 
    -5.531663 -5.531663 -5.531663 -5.531663 
    -5.531663 -5.531663 -5.531663 -5.531663 
    -5.531663 -5.531663 -5.531663 -5.531663 
    -5.531663 -5.531663 -5.531663 -5.531663 
    -5.531663 -5.531663 -5.531663 -5.531663 
    -5.531663 -5.531663 -5.531663 -5.531663 
    -5.531663 -5.531663 -5.531663 -5.531663 
    -5.531663 -5.531663 -5.531663 -5.531663 
    -5.531663 -5.531663 -5.531663 -5.531663 
    -5.531663 -5.531663 -5.531663 -5.531663 
    -5.531663 -5.531663 -5.531663 -5.531663 
    -5.531663 -5.531663 -5.531663 -5.531663 
    -5.531663 -5.531663 -5.531663 -5.531663 
    -5.531663 -5.531663 -5.531663 -5.531663 
    -5.531663 -5.531663 -5.531663 -5.531663 
    -5.531663 -5.531663 -5.531663 -5.531663 
    -5.531663 -5.531663 -5.531663 -5.531663 
    -5.531663 -5.531663 -5.531663 -5.531663 
    -5.531663 -5.531663 -5.531663 -5.531663 
    -5.531663 -5.531663 -5.531663 -5.531663 
    -5.531663 -5.531663 -5.531663 -5.531663 
    -5.531663 -5.531663 -5.531663 -5.531663 
    -5.531663 -5.531663 -5.531663 -5.531663 
    -5.531663 -5.531663 -5.531663 -5.531663 
    -5.531663 -5.531663 -5.531663 -5.531663 
    -5.531663 -5.531663 -5.531663 -5.531663 
    -5.531663 -5.531663 -5.531663 -5.531663 
    -5.531663 -5.531663 -5.531663 -5.531663 
    -5.531663 -5.531663 -5.531663 -5.531663 
    -5.531663 -5.531663 -5.531663 -5.531663 
    -5.531663 -5.531663 -5.531663 -5.531663 
    -5.531663 -5.531663 -5.531663 -5.531663 
    -5.531663 -5.531663 -5.531663 -5.531663 
    -5.531663 -3.180776 -5.531663 -5.531663 
    -5.531663 -5.531663 -5.531663 -5.531663 
    -5.531663 -5.531663 -5.531663 -5.531663 
    -5.531663 -5.531663 -5.531663 -5.531663 
    -5.531663 -5.531663 -5.531663 -5.531663 
    -5.531663 -5.531663 -5.531663 -5.531663 
    -5.531663 -5.531663 -5.531663 -5.531663 
    -5.531663 -5.531663 -5.531663 -5.531663 
    -5.531663 -5.531663 -5.531663 -5.531663 
    -5.531663 -5.531663 -5.531663 -5.531663 
    -5.531663 -5.531663 -5.531663 -5.531663 
    -5.531663 -5.531663 -5.531663 -5.531663 
    -5.531663 -5.531663 -5.531663 -5.531663 
    -5.531663 -5.531663 -5.531663 -5.531663 
    -5.531663 -5.531663 -5.531663 -5.531663 
  840 e1_4_4_148 4 4 0 
    -5.495245 -5.495245 -5.495245 -5.495245 
    -5.495245 -5.495245 -5.495245 -5.495245 
    -5.495245 -5.495245 -5.495245 -5.495245 
    -5.495245 -5.495245 -5.495245 -5.495245 
    -5.495245 -5.495245 -5.495245 -5.495245 
    -5.495245 -5.495245 -5.495245 -5.495245 
    -5.495245 -5.495245 -5.495245 -5.495245 
    -5.495245 -5.495245 -5.495245 -5.495245 
    -5.495245 -5.495245 -5.495245 -5.495245 
    -5.495245 -5.495245 -5.495245 -5.495245 
    -5.495245 -5.495245 -5.495245 -5.495245 
    -5.495245 -5.495245 -5.495245 -5.495245 
    -5.495245 -5.495245 -5.495245 -5.495245 
    -5.495245 -5.495245 -5.495245 -5.495245 
    -5.495245 -5.495245 -5.495245 -5.495245 
    -5.495245 -5.495245 -5.495245 -5.495245 
    -5.495245 -5.495245 -5.495245 -5.495245 
    -5.495245 -5.495245 -5.495245 -5.495245 
    -5.495245 -5.495245 -5.495245 -5.495245 
    -5.495245 -5.495245 -5.495245 -5.495245 
    -5.495245 -5.495245 -5.495245 -5.495245 
    -5.495245 -5.495245 -5.495245 -5.495245 
    -5.495245 -5.495245 -5.495245 -5.495245 
    -5.495245 -5.495245 -5.495245 -5.495245 
    -5.495245 -5.495245 -5.495245 -5.495245 
    -5.495245 -5.495245 -5.495245 -5.495245 
    -5.495245 -5.495245 -5.495245 -5.495245 
    -5.495245 -5.495245 -5.495245 -5.495245 
    -5.495245 -5.495245 -5.495245 -5.495245 
    -5.495245 -5.495245 -5.495245 -5.495245 
    -5.495245 -5.495245 -5.495245 -5.495245 
    -5.495245 -5.495245 -5.495245 -5.495245 
    -5.495245 -5.495245 -5.495245 -5.495245 
    -5.495245 -5.495245 -5.495245 -5.495245 
    -5.495245 -5.495245 -5.495245 -5.495245 
    -5.495245 -5.495245 -5.495245 -5.495245 
    -5.495245 -5.495245 -5.495245 -5.495245 
    -5.495245 -5.495245 -5.495245 -5.495245 
    -5.495245 -5.495245 -5.495245 -5.495245 
    -5.495245 -5.495245 -5.495245 -5.495245 
    -5.495245 -5.495245 -5.495245 -5.495245 
    -5.495245 -5.495245 -5.495245 -5.495245 
    -5.495245 -5.495245 -5.495245 -5.495245 
    -5.495245 -5.495245 -5.495245 -5.495245 
    -5.495245 -5.495245 -5.495245 -5.495245 
    -5.495245 -5.495245 -5.495245 -5.495245 
    -5.495245 -5.495245 -5.495245 -5.495245 
    -5.495245 -5.495245 -5.495245 -5.495245 
    -5.495245 -5.495245 -5.495245 -5.495245 
    -5.495245 -5.495245 -5.495245 -5.495245 
    -5.495245 -5.495245 -5.495245 -5.495245 
    -5.495245 -5.495245 -5.495245 -5.495245 
    -5.495245 -5.495245 -5.495245 -5.495245 
    -5.495245 -5.495245 -5.495245 -5.495245 
    -5.495245 -5.495245 -5.495245 -5.495245 
    -5.495245 -5.495245 -5.495245 -5.495245 
    -5.495245 -5.495245 -5.495245 -5.495245 
    -5.495245 -5.495245 -5.495245 -5.495245 
    -5.495245 -5.495245 -5.495245 -5.495245 
    -5.495245 -5.495245 -5.495245 -5.495245 
    -5.495245 -5.495245 -5.495245 -5.495245 
    -5.495245 -5.495245 -5.495245 -5.495245 
    -5.495245 -5.495245 -5.495245 -5.495245 
    -5.495245 -5.495245 -5.495245 -5.495245 
  841 e1_4_4_149 4 4 0 
    -5.495245 -5.495245 -5.495245 -5.495245 
    -5.495245 -5.495245 -5.495245 -5.495245 
    -5.495245 -5.495245 -5.495245 -5.495245 
    -5.495245 -5.495245 -5.495245 -5.495245 
    -5.495245 -5.495245 -5.495245 -5.495245 
    -5.495245 -5.495245 -5.495245 -5.495245 
    -5.495245 -5.495245 -5.495245 -5.495245 
    -5.495245 -5.495245 -5.495245 -5.495245 
    -5.495245 -5.495245 -5.495245 -5.495245 
    -5.495245 -5.495245 -5.495245 -5.495245 
    -5.495245 -5.495245 -5.495245 -5.495245 
    -5.495245 -5.495245 -5.495245 -5.495245 
    -5.495245 -5.495245 -5.495245 -5.495245 
    -5.495245 -5.495245 -5.495245 -5.495245 
    -5.495245 -5.495245 -5.495245 -5.495245 
    -5.495245 -5.495245 -5.495245 -5.495245 
    -5.495245 -5.495245 -5.495245 -5.495245 
    -5.495245 -5.495245 -5.495245 -5.495245 
    -5.495245 -5.495245 -5.495245 -5.495245 
    -5.495245 -5.495245 -5.495245 -5.495245 
    -5.495245 -5.495245 -5.495245 -5.495245 
    -5.495245 -5.495245 -5.495245 -5.495245 
    -5.495245 -5.495245 -5.495245 -5.495245 
    -5.495245 -5.495245 -5.495245 -5.495245 
    -5.495245 -5.495245 -5.495245 -5.495245 
    -5.495245 -5.495245 -5.495245 -5.495245 
    -5.495245 -5.495245 -5.495245 -5.495245 
    -5.495245 -5.495245 -5.495245 -5.495245 
    -5.495245 -5.495245 -5.495245 -5.495245 
    -5.495245 -5.495245 -5.495245 -5.495245 
    -5.495245 -5.495245 -5.495245 -5.495245 
    -5.495245 -5.495245 -5.495245 -5.495245 
    -5.495245 -5.495245 -5.495245 -5.495245 
    -5.495245 -5.495245 -5.495245 -5.495245 
    -5.495245 -5.495245 -5.495245 -5.495245 
    -5.495245 -5.495245 -5.495245 -5.495245 
    -5.495245 -5.495245 -5.495245 -5.495245 
    -5.495245 -5.495245 -5.495245 -5.495245 
    -5.495245 -5.495245 -5.495245 -5.495245 
    -5.495245 -5.495245 -5.495245 -5.495245 
    -5.495245 -5.495245 -5.495245 -5.495245 
    -5.495245 -5.495245 -5.495245 -5.495245 
    -5.495245 -5.495245 -5.495245 -5.495245 
    -5.495245 -5.495245 -5.495245 -5.495245 
    -5.495245 -5.495245 -5.495245 -5.495245 
    -5.495245 -5.495245 -5.495245 -5.495245 
    -5.495245 -5.495245 -5.495245 -5.495245 
    -5.495245 -5.495245 -5.495245 -5.495245 
    -5.495245 -5.495245 -5.495245 -5.495245 
    -5.495245 -5.495245 -5.495245 -5.495245 
    -5.495245 -5.495245 -5.495245 -5.495245 
    -5.495245 -5.495245 -5.495245 -5.495245 
    -5.495245 -5.495245 -5.495245 -5.495245 
    -5.495245 -5.495245 -5.495245 -5.495245 
    -5.495245 -5.495245 -5.495245 -5.495245 
    -5.495245 -5.495245 -5.495245 -5.495245 
    -5.495245 -5.495245 -5.495245 -5.495245 
    -5.495245 -5.495245 -5.495245 -5.495245 
    -5.495245 -5.495245 -5.495245 -5.495245 
    -5.495245 -5.495245 -5.495245 -5.495245 
    -5.495245 -5.495245 -5.495245 -5.495245 
    -5.495245 -5.495245 -5.495245 -5.495245 
    -5.495245 -5.495245 -5.495245 -5.495245 
    -5.495245 -5.495245 -5.495245 -5.495245 
  842 e1_4_4_150 4 4 0 
    -5.531663 -5.531663 -5.531663 -5.531663 
    -5.531663 -5.531663 -5.531663 -5.531663 
    -5.531663 -5.531663 -5.531663 -5.531663 
    -5.531663 -5.531663 -5.531663 -5.531663 
    -5.531663 -5.531663 -3.180776 -5.531663 
    -5.531663 -5.531663 -5.531663 -5.531663 
    -5.531663 -5.531663 -5.531663 -5.531663 
    -5.531663 -5.531663 -5.531663 -5.531663 
    -5.531663 -5.531663 -5.531663 -5.531663 
    -5.531663 -5.531663 -5.531663 -5.531663 
    -5.531663 -5.531663 -5.531663 -5.531663 
    -5.531663 -5.531663 -5.531663 -5.531663 
    -5.531663 -5.531663 -5.531663 -5.531663 
    -5.531663 -5.531663 -5.531663 -5.531663 
    -5.531663 -5.531663 -5.531663 -5.531663 
    -5.531663 -5.531663 -5.531663 -5.531663 
    -5.531663 -5.531663 -5.531663 -5.531663 
    -5.531663 -5.531663 -5.531663 -5.531663 
    -5.531663 -5.531663 -5.531663 -5.531663 
    -5.531663 -5.531663 -5.531663 -5.531663 
    -5.531663 -5.531663 -5.531663 -5.531663 
    -5.531663 -5.531663 -5.531663 -5.531663 
    -5.531663 -5.531663 -5.531663 -5.531663 
    -5.531663 -5.531663 -5.531663 -5.531663 
    -5.531663 -5.531663 -5.531663 -5.531663 
    -5.531663 -5.531663 -5.531663 -5.531663 
    -5.531663 -5.531663 -5.531663 -5.531663 
    -5.531663 -5.531663 -5.531663 -5.531663 
    -5.531663 -5.531663 -5.531663 -5.531663 
    -5.531663 -5.531663 -5.531663 -5.531663 
    -5.531663 -5.531663 -5.531663 -5.531663 
    -5.531663 -5.531663 -5.531663 -5.531663 
    -5.531663 -5.531663 -5.531663 -5.531663 
    -5.531663 -5.531663 -5.531663 -5.531663 
    -5.531663 -5.531663 -5.531663 -5.531663 
    -5.531663 -5.531663 -5.531663 -5.531663 
    -5.531663 -5.531663 -5.531663 -5.531663 
    -5.531663 -5.531663 -5.531663 -5.531663 
    -5.531663 -5.531663 -5.531663 -5.531663 
    -5.531663 -5.531663 -5.531663 -5.531663 
    -5.531663 -5.531663 -5.531663 -5.531663 
    -5.531663 -5.531663 -5.531663 -5.531663 
    -5.531663 -5.531663 -5.531663 -5.531663 
    -5.531663 -5.531663 -5.531663 -5.531663 
    -5.531663 -5.531663 -5.531663 -5.531663 
    -5.531663 -5.531663 -5.531663 -5.531663 
    -5.531663 -5.531663 -5.531663 -5.531663 
    -5.531663 -5.531663 -5.531663 -5.531663 
    -5.531663 -5.531663 -5.531663 -5.531663 
    -5.531663 -5.531663 -5.531663 -5.531663 
    -5.531663 -5.531663 -5.531663 -5.531663 
    -5.531663 -5.531663 -5.531663 -5.531663 
    -5.531663 -5.531663 -5.531663 -5.531663 
    -5.531663 -5.531663 -5.531663 -5.531663 
    -5.531663 -5.531663 -5.531663 -5.531663 
    -5.531663 -5.531663 -5.531663 -5.531663 
    -5.531663 -5.531663 -5.531663 -5.531663 
    -5.531663 -5.531663 -5.531663 -5.531663 
    -5.531663 -5.531663 -5.531663 -5.531663 
    -5.531663 -5.531663 -5.531663 -5.531663 
    -5.531663 -5.531663 -5.531663 -5.531663 
    -5.531663 -5.531663 -5.531663 -5.531663 
    -5.531663 -5.531663 -5.531663 -5.531663 
    -5.531663 -5.531663 -5.531663 -5.531663 
  843 e1_4_4_151 4 4 0 
    -5.495245 -5.495245 -5.495245 -5.495245 
    -5.495245 -5.495245 -5.495245 -5.495245 
    -5.495245 -5.495245 -5.495245 -5.495245 
    -5.495245 -5.495245 -5.495245 -5.495245 
    -5.495245 -5.495245 -5.495245 -5.495245 
    -5.495245 -5.495245 -5.495245 -5.495245 
    -5.495245 -5.495245 -5.495245 -5.495245 
    -5.495245 -5.495245 -5.495245 -5.495245 
    -5.495245 -5.495245 -5.495245 -5.495245 
    -5.495245 -5.495245 -5.495245 -5.495245 
    -5.495245 -5.495245 -5.495245 -5.495245 
    -5.495245 -5.495245 -5.495245 -5.495245 
    -5.495245 -5.495245 -5.495245 -5.495245 
    -5.495245 -5.495245 -5.495245 -5.495245 
    -5.495245 -5.495245 -5.495245 -5.495245 
    -5.495245 -5.495245 -5.495245 -5.495245 
    -5.495245 -5.495245 -5.495245 -5.495245 
    -5.495245 -5.495245 -5.495245 -5.495245 
    -5.495245 -5.495245 -5.495245 -5.495245 
    -5.495245 -5.495245 -5.495245 -5.495245 
    -5.495245 -5.495245 -5.495245 -5.495245 
    -5.495245 -5.495245 -5.495245 -5.495245 
    -5.495245 -5.495245 -5.495245 -5.495245 
    -5.495245 -5.495245 -5.495245 -5.495245 
    -5.495245 -5.495245 -5.495245 -5.495245 
    -5.495245 -5.495245 -5.495245 -5.495245 
    -5.495245 -5.495245 -5.495245 -5.495245 
    -5.495245 -5.495245 -5.495245 -5.495245 
    -5.495245 -5.495245 -5.495245 -5.495245 
    -5.495245 -5.495245 -5.495245 -5.495245 
    -5.495245 -5.495245 -5.495245 -5.495245 
    -5.495245 -5.495245 -5.495245 -5.495245 
    -5.495245 -5.495245 -5.495245 -5.495245 
    -5.495245 -5.495245 -5.495245 -5.495245 
    -5.495245 -5.495245 -5.495245 -5.495245 
    -5.495245 -5.495245 -5.495245 -5.495245 
    -5.495245 -5.495245 -5.495245 -5.495245 
    -5.495245 -5.495245 -5.495245 -5.495245 
    -5.495245 -5.495245 -5.495245 -5.495245 
    -5.495245 -5.495245 -5.495245 -5.495245 
    -5.495245 -5.495245 -5.495245 -5.495245 
    -5.495245 -5.495245 -5.495245 -5.495245 
    -5.495245 -5.495245 -5.495245 -5.495245 
    -5.495245 -5.495245 -5.495245 -5.495245 
    -5.495245 -5.495245 -5.495245 -5.495245 
    -5.495245 -5.495245 -5.495245 -5.495245 
    -5.495245 -5.495245 -5.495245 -5.495245 
    -5.495245 -5.495245 -5.495245 -5.495245 
    -5.495245 -5.495245 -5.495245 -5.495245 
    -5.495245 -5.495245 -5.495245 -5.495245 
    -5.495245 -5.495245 -5.495245 -5.495245 
    -5.495245 -5.495245 -5.495245 -5.495245 
    -5.495245 -5.495245 -5.495245 -5.495245 
    -5.495245 -5.495245 -5.495245 -5.495245 
    -5.495245 -5.495245 -5.495245 -5.495245 
    -5.495245 -5.495245 -5.495245 -5.495245 
    -5.495245 -5.495245 -5.495245 -5.495245 
    -5.495245 -5.495245 -5.495245 -5.495245 
    -5.495245 -5.495245 -5.495245 -5.495245 
    -5.495245 -5.495245 -5.495245 -5.495245 
    -5.495245 -5.495245 -5.495245 -5.495245 
    -5.495245 -5.495245 -5.495245 -5.495245 
    -5.495245 -5.495245 -5.495245 -5.495245 
    -5.495245 -5.495245 -5.495245 -5.495245 
  844 e1_4_4_152 4 4 0 
    -5.495245 -5.495245 -5.495245 -5.495245 
    -5.495245 -5.495245 -5.495245 -5.495245 
    -5.495245 -5.495245 -5.495245 -5.495245 
    -5.495245 -5.495245 -5.495245 -5.495245 
    -5.495245 -5.495245 -5.495245 -5.495245 
    -5.495245 -5.495245 -5.495245 -5.495245 
    -5.495245 -5.495245 -5.495245 -5.495245 
    -5.495245 -5.495245 -5.495245 -5.495245 
    -5.495245 -5.495245 -5.495245 -5.495245 
    -5.495245 -5.495245 -5.495245 -5.495245 
    -5.495245 -5.495245 -5.495245 -5.495245 
    -5.495245 -5.495245 -5.495245 -5.495245 
    -5.495245 -5.495245 -5.495245 -5.495245 
    -5.495245 -5.495245 -5.495245 -5.495245 
    -5.495245 -5.495245 -5.495245 -5.495245 
    -5.495245 -5.495245 -5.495245 -5.495245 
    -5.495245 -5.495245 -5.495245 -5.495245 
    -5.495245 -5.495245 -5.495245 -5.495245 
    -5.495245 -5.495245 -5.495245 -5.495245 
    -5.495245 -5.495245 -5.495245 -5.495245 
    -5.495245 -5.495245 -5.495245 -5.495245 
    -5.495245 -5.495245 -5.495245 -5.495245 
    -5.495245 -5.495245 -5.495245 -5.495245 
    -5.495245 -5.495245 -5.495245 -5.495245 
    -5.495245 -5.495245 -5.495245 -5.495245 
    -5.495245 -5.495245 -5.495245 -5.495245 
    -5.495245 -5.495245 -5.495245 -5.495245 
    -5.495245 -5.495245 -5.495245 -5.495245 
    -5.495245 -5.495245 -5.495245 -5.495245 
    -5.495245 -5.495245 -5.495245 -5.495245 
    -5.495245 -5.495245 -5.495245 -5.495245 
    -5.495245 -5.495245 -5.495245 -5.495245 
    -5.495245 -5.495245 -5.495245 -5.495245 
    -5.495245 -5.495245 -5.495245 -5.495245 
    -5.495245 -5.495245 -5.495245 -5.495245 
    -5.495245 -5.495245 -5.495245 -5.495245 
    -5.495245 -5.495245 -5.495245 -5.495245 
    -5.495245 -5.495245 -5.495245 -5.495245 
    -5.495245 -5.495245 -5.495245 -5.495245 
    -5.495245 -5.495245 -5.495245 -5.495245 
    -5.495245 -5.495245 -5.495245 -5.495245 
    -5.495245 -5.495245 -5.495245 -5.495245 
    -5.495245 -5.495245 -5.495245 -5.495245 
    -5.495245 -5.495245 -5.495245 -5.495245 
    -5.495245 -5.495245 -5.495245 -5.495245 
    -5.495245 -5.495245 -5.495245 -5.495245 
    -5.495245 -5.495245 -5.495245 -5.495245 
    -5.495245 -5.495245 -5.495245 -5.495245 
    -5.495245 -5.495245 -5.495245 -5.495245 
    -5.495245 -5.495245 -5.495245 -5.495245 
    -5.495245 -5.495245 -5.495245 -5.495245 
    -5.495245 -5.495245 -5.495245 -5.495245 
    -5.495245 -5.495245 -5.495245 -5.495245 
    -5.495245 -5.495245 -5.495245 -5.495245 
    -5.495245 -5.495245 -5.495245 -5.495245 
    -5.495245 -5.495245 -5.495245 -5.495245 
    -5.495245 -5.495245 -5.495245 -5.495245 
    -5.495245 -5.495245 -5.495245 -5.495245 
    -5.495245 -5.495245 -5.495245 -5.495245 
    -5.495245 -5.495245 -5.495245 -5.495245 
    -5.495245 -5.495245 -5.495245 -5.495245 
    -5.495245 -5.495245 -5.495245 -5.495245 
    -5.495245 -5.495245 -5.495245 -5.495245 
    -5.495245 -5.495245 -5.495245 -5.495245 
  845 e1_4_4_153 4 4 0 
    -5.531663 -5.531663 -5.531663 -5.531663 
    -5.531663 -5.531663 -5.531663 -5.531663 
    -5.531663 -5.531663 -5.531663 -5.531663 
    -5.531663 -5.531663 -5.531663 -5.531663 
    -3.180776 -5.531663 -5.531663 -5.531663 
    -5.531663 -5.531663 -5.531663 -5.531663 
    -5.531663 -5.531663 -5.531663 -5.531663 
    -5.531663 -5.531663 -5.531663 -5.531663 
    -5.531663 -5.531663 -5.531663 -5.531663 
    -5.531663 -5.531663 -5.531663 -5.531663 
    -5.531663 -5.531663 -5.531663 -5.531663 
    -5.531663 -5.531663 -5.531663 -5.531663 
    -5.531663 -5.531663 -5.531663 -5.531663 
    -5.531663 -5.531663 -5.531663 -5.531663 
    -5.531663 -5.531663 -5.531663 -5.531663 
    -5.531663 -5.531663 -5.531663 -5.531663 
    -5.531663 -5.531663 -5.531663 -5.531663 
    -5.531663 -5.531663 -5.531663 -5.531663 
    -5.531663 -5.531663 -5.531663 -5.531663 
    -5.531663 -5.531663 -5.531663 -5.531663 
    -5.531663 -5.531663 -5.531663 -5.531663 
    -5.531663 -5.531663 -5.531663 -5.531663 
    -5.531663 -5.531663 -5.531663 -5.531663 
    -5.531663 -5.531663 -5.531663 -5.531663 
    -5.531663 -5.531663 -5.531663 -5.531663 
    -5.531663 -5.531663 -5.531663 -5.531663 
    -5.531663 -5.531663 -5.531663 -5.531663 
    -5.531663 -5.531663 -5.531663 -5.531663 
    -5.531663 -5.531663 -5.531663 -5.531663 
    -5.531663 -5.531663 -5.531663 -5.531663 
    -5.531663 -5.531663 -5.531663 -5.531663 
    -5.531663 -5.531663 -5.531663 -5.531663 
    -5.531663 -5.531663 -5.531663 -5.531663 
    -5.531663 -5.531663 -5.531663 -5.531663 
    -5.531663 -5.531663 -5.531663 -5.531663 
    -5.531663 -5.531663 -5.531663 -5.531663 
    -5.531663 -5.531663 -5.531663 -5.531663 
    -5.531663 -5.531663 -5.531663 -5.531663 
    -5.531663 -5.531663 -5.531663 -5.531663 
    -5.531663 -5.531663 -5.531663 -5.531663 
    -5.531663 -5.531663 -5.531663 -5.531663 
    -5.531663 -5.531663 -5.531663 -5.531663 
    -5.531663 -5.531663 -5.531663 -5.531663 
    -5.531663 -5.531663 -5.531663 -5.531663 
    -5.531663 -5.531663 -5.531663 -5.531663 
    -5.531663 -5.531663 -5.531663 -5.531663 
    -5.531663 -5.531663 -5.531663 -5.531663 
    -5.531663 -5.531663 -5.531663 -5.531663 
    -5.531663 -5.531663 -5.531663 -5.531663 
    -5.531663 -5.531663 -5.531663 -5.531663 
    -5.531663 -5.531663 -5.531663 -5.531663 
    -5.531663 -5.531663 -5.531663 -5.531663 
    -5.531663 -5.531663 -5.531663 -5.531663 
    -5.531663 -5.531663 -5.531663 -5.531663 
    -5.531663 -5.531663 -5.531663 -5.531663 
    -5.531663 -5.531663 -5.531663 -5.531663 
    -5.531663 -5.531663 -5.531663 -5.531663 
    -5.531663 -5.531663 -5.531663 -5.531663 
    -5.531663 -5.531663 -5.531663 -5.531663 
    -5.531663 -5.531663 -5.531663 -5.531663 
    -5.531663 -5.531663 -5.531663 -5.531663 
    -5.531663 -5.531663 -5.531663 -5.531663 
    -5.531663 -5.531663 -5.531663 -5.531663 
    -5.531663 -5.531663 -5.531663 -5.531663 
  846 e1_4_4_154 4 4 0 
    -5.495245 -5.495245 -5.495245 -5.495245 
    -5.495245 -5.495245 -5.495245 -5.495245 
    -5.495245 -5.495245 -5.495245 -5.495245 
    -5.495245 -5.495245 -5.495245 -5.495245 
    -5.495245 -5.495245 -5.495245 -5.495245 
    -5.495245 -5.495245 -5.495245 -5.495245 
    -5.495245 -5.495245 -5.495245 -5.495245 
    -5.495245 -5.495245 -5.495245 -5.495245 
    -5.495245 -5.495245 -5.495245 -5.495245 
    -5.495245 -5.495245 -5.495245 -5.495245 
    -5.495245 -5.495245 -5.495245 -5.495245 
    -5.495245 -5.495245 -5.495245 -5.495245 
    -5.495245 -5.495245 -5.495245 -5.495245 
    -5.495245 -5.495245 -5.495245 -5.495245 
    -5.495245 -5.495245 -5.495245 -5.495245 
    -5.495245 -5.495245 -5.495245 -5.495245 
    -5.495245 -5.495245 -5.495245 -5.495245 
    -5.495245 -5.495245 -5.495245 -5.495245 
    -5.495245 -5.495245 -5.495245 -5.495245 
    -5.495245 -5.495245 -5.495245 -5.495245 
    -5.495245 -5.495245 -5.495245 -5.495245 
    -5.495245 -5.495245 -5.495245 -5.495245 
    -5.495245 -5.495245 -5.495245 -5.495245 
    -5.495245 -5.495245 -5.495245 -5.495245 
    -5.495245 -5.495245 -5.495245 -5.495245 
    -5.495245 -5.495245 -5.495245 -5.495245 
    -5.495245 -5.495245 -5.495245 -5.495245 
    -5.495245 -5.495245 -5.495245 -5.495245 
    -5.495245 -5.495245 -5.495245 -5.495245 
    -5.495245 -5.495245 -5.495245 -5.495245 
    -5.495245 -5.495245 -5.495245 -5.495245 
    -5.495245 -5.495245 -5.495245 -5.495245 
    -5.495245 -5.495245 -5.495245 -5.495245 
    -5.495245 -5.495245 -5.495245 -5.495245 
    -5.495245 -5.495245 -5.495245 -5.495245 
    -5.495245 -5.495245 -5.495245 -5.495245 
    -5.495245 -5.495245 -5.495245 -5.495245 
    -5.495245 -5.495245 -5.495245 -5.495245 
    -5.495245 -5.495245 -5.495245 -5.495245 
    -5.495245 -5.495245 -5.495245 -5.495245 
    -5.495245 -5.495245 -5.495245 -5.495245 
    -5.495245 -5.495245 -5.495245 -5.495245 
    -5.495245 -5.495245 -5.495245 -5.495245 
    -5.495245 -5.495245 -5.495245 -5.495245 
    -5.495245 -5.495245 -5.495245 -5.495245 
    -5.495245 -5.495245 -5.495245 -5.495245 
    -5.495245 -5.495245 -5.495245 -5.495245 
    -5.495245 -5.495245 -5.495245 -5.495245 
    -5.495245 -5.495245 -5.495245 -5.495245 
    -5.495245 -5.495245 -5.495245 -5.495245 
    -5.495245 -5.495245 -5.495245 -5.495245 
    -5.495245 -5.495245 -5.495245 -5.495245 
    -5.495245 -5.495245 -5.495245 -5.495245 
    -5.495245 -5.495245 -5.495245 -5.495245 
    -5.495245 -5.495245 -5.495245 -5.495245 
    -5.495245 -5.495245 -5.495245 -5.495245 
    -5.495245 -5.495245 -5.495245 -5.495245 
    -5.495245 -5.495245 -5.495245 -5.495245 
    -5.495245 -5.495245 -5.495245 -5.495245 
    -5.495245 -5.495245 -5.495245 -5.495245 
    -5.495245 -5.495245 -5.495245 -5.495245 
    -5.495245 -5.495245 -5.495245 -5.495245 
    -5.495245 -5.495245 -5.495245 -5.495245 
    -5.495245 -5.495245 -5.495245 -5.495245 
  847 e1_4_4_155 4 4 0 
    -5.495245 -5.495245 -5.495245 -5.495245 
    -5.495245 -5.495245 -5.495245 -5.495245 
    -5.495245 -5.495245 -5.495245 -5.495245 
    -5.495245 -5.495245 -5.495245 -5.495245 
    -5.495245 -5.495245 -5.495245 -5.495245 
    -5.495245 -5.495245 -5.495245 -5.495245 
    -5.495245 -5.495245 -5.495245 -5.495245 
    -5.495245 -5.495245 -5.495245 -5.495245 
    -5.495245 -5.495245 -5.495245 -5.495245 
    -5.495245 -5.495245 -5.495245 -5.495245 
    -5.495245 -5.495245 -5.495245 -5.495245 
    -5.495245 -5.495245 -5.495245 -5.495245 
    -5.495245 -5.495245 -5.495245 -5.495245 
    -5.495245 -5.495245 -5.495245 -5.495245 
    -5.495245 -5.495245 -5.495245 -5.495245 
    -5.495245 -5.495245 -5.495245 -5.495245 
    -5.495245 -5.495245 -5.495245 -5.495245 
    -5.495245 -5.495245 -5.495245 -5.495245 
    -5.495245 -5.495245 -5.495245 -5.495245 
    -5.495245 -5.495245 -5.495245 -5.495245 
    -5.495245 -5.495245 -5.495245 -5.495245 
    -5.495245 -5.495245 -5.495245 -5.495245 
    -5.495245 -5.495245 -5.495245 -5.495245 
    -5.495245 -5.495245 -5.495245 -5.495245 
    -5.495245 -5.495245 -5.495245 -5.495245 
    -5.495245 -5.495245 -5.495245 -5.495245 
    -5.495245 -5.495245 -5.495245 -5.495245 
    -5.495245 -5.495245 -5.495245 -5.495245 
    -5.495245 -5.495245 -5.495245 -5.495245 
    -5.495245 -5.495245 -5.495245 -5.495245 
    -5.495245 -5.495245 -5.495245 -5.495245 
    -5.495245 -5.495245 -5.495245 -5.495245 
    -5.495245 -5.495245 -5.495245 -5.495245 
    -5.495245 -5.495245 -5.495245 -5.495245 
    -5.495245 -5.495245 -5.495245 -5.495245 
    -5.495245 -5.495245 -5.495245 -5.495245 
    -5.495245 -5.495245 -5.495245 -5.495245 
    -5.495245 -5.495245 -5.495245 -5.495245 
    -5.495245 -5.495245 -5.495245 -5.495245 
    -5.495245 -5.495245 -5.495245 -5.495245 
    -5.495245 -5.495245 -5.495245 -5.495245 
    -5.495245 -5.495245 -5.495245 -5.495245 
    -5.495245 -5.495245 -5.495245 -5.495245 
    -5.495245 -5.495245 -5.495245 -5.495245 
    -5.495245 -5.495245 -5.495245 -5.495245 
    -5.495245 -5.495245 -5.495245 -5.495245 
    -5.495245 -5.495245 -5.495245 -5.495245 
    -5.495245 -5.495245 -5.495245 -5.495245 
    -5.495245 -5.495245 -5.495245 -5.495245 
    -5.495245 -5.495245 -5.495245 -5.495245 
    -5.495245 -5.495245 -5.495245 -5.495245 
    -5.495245 -5.495245 -5.495245 -5.495245 
    -5.495245 -5.495245 -5.495245 -5.495245 
    -5.495245 -5.495245 -5.495245 -5.495245 
    -5.495245 -5.495245 -5.495245 -5.495245 
    -5.495245 -5.495245 -5.495245 -5.495245 
    -5.495245 -5.495245 -5.495245 -5.495245 
    -5.495245 -5.495245 -5.495245 -5.495245 
    -5.495245 -5.495245 -5.495245 -5.495245 
    -5.495245 -5.495245 -5.495245 -5.495245 
    -5.495245 -5.495245 -5.495245 -5.495245 
    -5.495245 -5.495245 -5.495245 -5.495245 
    -5.495245 -5.495245 -5.495245 -5.495245 
    -5.495245 -5.495245 -5.495245 -5.495245 
  848 e1_4_4_156 4 4 0 
    -5.495245 -5.495245 -5.495245 -5.495245 
    -5.495245 -5.495245 -5.495245 -5.495245 
    -5.495245 -5.495245 -5.495245 -5.495245 
    -5.495245 -5.495245 -5.495245 -5.495245 
    -5.495245 -5.495245 -5.495245 -5.495245 
    -5.495245 -5.495245 -5.495245 -5.495245 
    -5.495245 -5.495245 -5.495245 -5.495245 
    -5.495245 -5.495245 -5.495245 -5.495245 
    -5.495245 -5.495245 -5.495245 -5.495245 
    -5.495245 -5.495245 -5.495245 -5.495245 
    -5.495245 -5.495245 -5.495245 -5.495245 
    -5.495245 -5.495245 -5.495245 -5.495245 
    -5.495245 -5.495245 -5.495245 -5.495245 
    -5.495245 -5.495245 -5.495245 -5.495245 
    -5.495245 -5.495245 -5.495245 -5.495245 
    -5.495245 -5.495245 -5.495245 -5.495245 
    -5.495245 -5.495245 -5.495245 -5.495245 
    -5.495245 -5.495245 -5.495245 -5.495245 
    -5.495245 -5.495245 -5.495245 -5.495245 
    -5.495245 -5.495245 -5.495245 -5.495245 
    -5.495245 -5.495245 -5.495245 -5.495245 
    -5.495245 -5.495245 -5.495245 -5.495245 
    -5.495245 -5.495245 -5.495245 -5.495245 
    -5.495245 -5.495245 -5.495245 -5.495245 
    -5.495245 -5.495245 -5.495245 -5.495245 
    -5.495245 -5.495245 -5.495245 -5.495245 
    -5.495245 -5.495245 -5.495245 -5.495245 
    -5.495245 -5.495245 -5.495245 -5.495245 
    -5.495245 -5.495245 -5.495245 -5.495245 
    -5.495245 -5.495245 -5.495245 -5.495245 
    -5.495245 -5.495245 -5.495245 -5.495245 
    -5.495245 -5.495245 -5.495245 -5.495245 
    -5.495245 -5.495245 -5.495245 -5.495245 
    -5.495245 -5.495245 -5.495245 -5.495245 
    -5.495245 -5.495245 -5.495245 -5.495245 
    -5.495245 -5.495245 -5.495245 -5.495245 
    -5.495245 -5.495245 -5.495245 -5.495245 
    -5.495245 -5.495245 -5.495245 -5.495245 
    -5.495245 -5.495245 -5.495245 -5.495245 
    -5.495245 -5.495245 -5.495245 -5.495245 
    -5.495245 -5.495245 -5.495245 -5.495245 
    -5.495245 -5.495245 -5.495245 -5.495245 
    -5.495245 -5.495245 -5.495245 -5.495245 
    -5.495245 -5.495245 -5.495245 -5.495245 
    -5.495245 -5.495245 -5.495245 -5.495245 
    -5.495245 -5.495245 -5.495245 -5.495245 
    -5.495245 -5.495245 -5.495245 -5.495245 
    -5.495245 -5.495245 -5.495245 -5.495245 
    -5.495245 -5.495245 -5.495245 -5.495245 
    -5.495245 -5.495245 -5.495245 -5.495245 
    -5.495245 -5.495245 -5.495245 -5.495245 
    -5.495245 -5.495245 -5.495245 -5.495245 
    -5.495245 -5.495245 -5.495245 -5.495245 
    -5.495245 -5.495245 -5.495245 -5.495245 
    -5.495245 -5.495245 -5.495245 -5.495245 
    -5.495245 -5.495245 -5.495245 -5.495245 
    -5.495245 -5.495245 -5.495245 -5.495245 
    -5.495245 -5.495245 -5.495245 -5.495245 
    -5.495245 -5.495245 -5.495245 -5.495245 
    -5.495245 -5.495245 -5.495245 -5.495245 
    -5.495245 -5.495245 -5.495245 -5.495245 
    -5.495245 -5.495245 -5.495245 -5.495245 
    -5.495245 -5.495245 -5.495245 -5.495245 
    -5.495245 -5.495245 -5.495245 -5.495245 
  849 e1_4_4_157 4 4 0 
    -5.495245 -5.495245 -5.495245 -5.495245 
    -5.495245 -5.495245 -5.495245 -5.495245 
    -5.495245 -5.495245 -5.495245 -5.495245 
    -5.495245 -5.495245 -5.495245 -5.495245 
    -5.495245 -5.495245 -5.495245 -5.495245 
    -5.495245 -5.495245 -5.495245 -5.495245 
    -5.495245 -5.495245 -5.495245 -5.495245 
    -5.495245 -5.495245 -5.495245 -5.495245 
    -5.495245 -5.495245 -5.495245 -5.495245 
    -5.495245 -5.495245 -5.495245 -5.495245 
    -5.495245 -5.495245 -5.495245 -5.495245 
    -5.495245 -5.495245 -5.495245 -5.495245 
    -5.495245 -5.495245 -5.495245 -5.495245 
    -5.495245 -5.495245 -5.495245 -5.495245 
    -5.495245 -5.495245 -5.495245 -5.495245 
    -5.495245 -5.495245 -5.495245 -5.495245 
    -5.495245 -5.495245 -5.495245 -5.495245 
    -5.495245 -5.495245 -5.495245 -5.495245 
    -5.495245 -5.495245 -5.495245 -5.495245 
    -5.495245 -5.495245 -5.495245 -5.495245 
    -5.495245 -5.495245 -5.495245 -5.495245 
    -5.495245 -5.495245 -5.495245 -5.495245 
    -5.495245 -5.495245 -5.495245 -5.495245 
    -5.495245 -5.495245 -5.495245 -5.495245 
    -5.495245 -5.495245 -5.495245 -5.495245 
    -5.495245 -5.495245 -5.495245 -5.495245 
    -5.495245 -5.495245 -5.495245 -5.495245 
    -5.495245 -5.495245 -5.495245 -5.495245 
    -5.495245 -5.495245 -5.495245 -5.495245 
    -5.495245 -5.495245 -5.495245 -5.495245 
    -5.495245 -5.495245 -5.495245 -5.495245 
    -5.495245 -5.495245 -5.495245 -5.495245 
    -5.495245 -5.495245 -5.495245 -5.495245 
    -5.495245 -5.495245 -5.495245 -5.495245 
    -5.495245 -5.495245 -5.495245 -5.495245 
    -5.495245 -5.495245 -5.495245 -5.495245 
    -5.495245 -5.495245 -5.495245 -5.495245 
    -5.495245 -5.495245 -5.495245 -5.495245 
    -5.495245 -5.495245 -5.495245 -5.495245 
    -5.495245 -5.495245 -5.495245 -5.495245 
    -5.495245 -5.495245 -5.495245 -5.495245 
    -5.495245 -5.495245 -5.495245 -5.495245 
    -5.495245 -5.495245 -5.495245 -5.495245 
    -5.495245 -5.495245 -5.495245 -5.495245 
    -5.495245 -5.495245 -5.495245 -5.495245 
    -5.495245 -5.495245 -5.495245 -5.495245 
    -5.495245 -5.495245 -5.495245 -5.495245 
    -5.495245 -5.495245 -5.495245 -5.495245 
    -5.495245 -5.495245 -5.495245 -5.495245 
    -5.495245 -5.495245 -5.495245 -5.495245 
    -5.495245 -5.495245 -5.495245 -5.495245 
    -5.495245 -5.495245 -5.495245 -5.495245 
    -5.495245 -5.495245 -5.495245 -5.495245 
    -5.495245 -5.495245 -5.495245 -5.495245 
    -5.495245 -5.495245 -5.495245 -5.495245 
    -5.495245 -5.495245 -5.495245 -5.495245 
    -5.495245 -5.495245 -5.495245 -5.495245 
    -5.495245 -5.495245 -5.495245 -5.495245 
    -5.495245 -5.495245 -5.495245 -5.495245 
    -5.495245 -5.495245 -5.495245 -5.495245 
    -5.495245 -5.495245 -5.495245 -5.495245 
    -5.495245 -5.495245 -5.495245 -5.495245 
    -5.495245 -5.495245 -5.495245 -5.495245 
    -5.495245 -5.495245 -5.495245 -5.495245 
  850 e1_4_4_158 4 4 0 
    -5.495245 -5.495245 -5.495245 -5.495245 
    -5.495245 -5.495245 -5.495245 -5.495245 
    -5.495245 -5.495245 -5.495245 -5.495245 
    -5.495245 -5.495245 -5.495245 -5.495245 
    -5.495245 -5.495245 -5.495245 -5.495245 
    -5.495245 -5.495245 -5.495245 -5.495245 
    -5.495245 -5.495245 -5.495245 -5.495245 
    -5.495245 -5.495245 -5.495245 -5.495245 
    -5.495245 -5.495245 -5.495245 -5.495245 
    -5.495245 -5.495245 -5.495245 -5.495245 
    -5.495245 -5.495245 -5.495245 -5.495245 
    -5.495245 -5.495245 -5.495245 -5.495245 
    -5.495245 -5.495245 -5.495245 -5.495245 
    -5.495245 -5.495245 -5.495245 -5.495245 
    -5.495245 -5.495245 -5.495245 -5.495245 
    -5.495245 -5.495245 -5.495245 -5.495245 
    -5.495245 -5.495245 -5.495245 -5.495245 
    -5.495245 -5.495245 -5.495245 -5.495245 
    -5.495245 -5.495245 -5.495245 -5.495245 
    -5.495245 -5.495245 -5.495245 -5.495245 
    -5.495245 -5.495245 -5.495245 -5.495245 
    -5.495245 -5.495245 -5.495245 -5.495245 
    -5.495245 -5.495245 -5.495245 -5.495245 
    -5.495245 -5.495245 -5.495245 -5.495245 
    -5.495245 -5.495245 -5.495245 -5.495245 
    -5.495245 -5.495245 -5.495245 -5.495245 
    -5.495245 -5.495245 -5.495245 -5.495245 
    -5.495245 -5.495245 -5.495245 -5.495245 
    -5.495245 -5.495245 -5.495245 -5.495245 
    -5.495245 -5.495245 -5.495245 -5.495245 
    -5.495245 -5.495245 -5.495245 -5.495245 
    -5.495245 -5.495245 -5.495245 -5.495245 
    -5.495245 -5.495245 -5.495245 -5.495245 
    -5.495245 -5.495245 -5.495245 -5.495245 
    -5.495245 -5.495245 -5.495245 -5.495245 
    -5.495245 -5.495245 -5.495245 -5.495245 
    -5.495245 -5.495245 -5.495245 -5.495245 
    -5.495245 -5.495245 -5.495245 -5.495245 
    -5.495245 -5.495245 -5.495245 -5.495245 
    -5.495245 -5.495245 -5.495245 -5.495245 
    -5.495245 -5.495245 -5.495245 -5.495245 
    -5.495245 -5.495245 -5.495245 -5.495245 
    -5.495245 -5.495245 -5.495245 -5.495245 
    -5.495245 -5.495245 -5.495245 -5.495245 
    -5.495245 -5.495245 -5.495245 -5.495245 
    -5.495245 -5.495245 -5.495245 -5.495245 
    -5.495245 -5.495245 -5.495245 -5.495245 
    -5.495245 -5.495245 -5.495245 -5.495245 
    -5.495245 -5.495245 -5.495245 -5.495245 
    -5.495245 -5.495245 -5.495245 -5.495245 
    -5.495245 -5.495245 -5.495245 -5.495245 
    -5.495245 -5.495245 -5.495245 -5.495245 
    -5.495245 -5.495245 -5.495245 -5.495245 
    -5.495245 -5.495245 -5.495245 -5.495245 
    -5.495245 -5.495245 -5.495245 -5.495245 
    -5.495245 -5.495245 -5.495245 -5.495245 
    -5.495245 -5.495245 -5.495245 -5.495245 
    -5.495245 -5.495245 -5.495245 -5.495245 
    -5.495245 -5.495245 -5.495245 -5.495245 
    -5.495245 -5.495245 -5.495245 -5.495245 
    -5.495245 -5.495245 -5.495245 -5.495245 
    -5.495245 -5.495245 -5.495245 -5.495245 
    -5.495245 -5.495245 -5.495245 -5.495245 
    -5.495245 -5.495245 -5.495245 -5.495245 
  851 e1_4_4_159 4 4 0 
    -5.495245 -5.495245 -5.495245 -5.495245 
    -5.495245 -5.495245 -5.495245 -5.495245 
    -5.495245 -5.495245 -5.495245 -5.495245 
    -5.495245 -5.495245 -5.495245 -5.495245 
    -5.495245 -5.495245 -5.495245 -5.495245 
    -5.495245 -5.495245 -5.495245 -5.495245 
    -5.495245 -5.495245 -5.495245 -5.495245 
    -5.495245 -5.495245 -5.495245 -5.495245 
    -5.495245 -5.495245 -5.495245 -5.495245 
    -5.495245 -5.495245 -5.495245 -5.495245 
    -5.495245 -5.495245 -5.495245 -5.495245 
    -5.495245 -5.495245 -5.495245 -5.495245 
    -5.495245 -5.495245 -5.495245 -5.495245 
    -5.495245 -5.495245 -5.495245 -5.495245 
    -5.495245 -5.495245 -5.495245 -5.495245 
    -5.495245 -5.495245 -5.495245 -5.495245 
    -5.495245 -5.495245 -5.495245 -5.495245 
    -5.495245 -5.495245 -5.495245 -5.495245 
    -5.495245 -5.495245 -5.495245 -5.495245 
    -5.495245 -5.495245 -5.495245 -5.495245 
    -5.495245 -5.495245 -5.495245 -5.495245 
    -5.495245 -5.495245 -5.495245 -5.495245 
    -5.495245 -5.495245 -5.495245 -5.495245 
    -5.495245 -5.495245 -5.495245 -5.495245 
    -5.495245 -5.495245 -5.495245 -5.495245 
    -5.495245 -5.495245 -5.495245 -5.495245 
    -5.495245 -5.495245 -5.495245 -5.495245 
    -5.495245 -5.495245 -5.495245 -5.495245 
    -5.495245 -5.495245 -5.495245 -5.495245 
    -5.495245 -5.495245 -5.495245 -5.495245 
    -5.495245 -5.495245 -5.495245 -5.495245 
    -5.495245 -5.495245 -5.495245 -5.495245 
    -5.495245 -5.495245 -5.495245 -5.495245 
    -5.495245 -5.495245 -5.495245 -5.495245 
    -5.495245 -5.495245 -5.495245 -5.495245 
    -5.495245 -5.495245 -5.495245 -5.495245 
    -5.495245 -5.495245 -5.495245 -5.495245 
    -5.495245 -5.495245 -5.495245 -5.495245 
    -5.495245 -5.495245 -5.495245 -5.495245 
    -5.495245 -5.495245 -5.495245 -5.495245 
    -5.495245 -5.495245 -5.495245 -5.495245 
    -5.495245 -5.495245 -5.495245 -5.495245 
    -5.495245 -5.495245 -5.495245 -5.495245 
    -5.495245 -5.495245 -5.495245 -5.495245 
    -5.495245 -5.495245 -5.495245 -5.495245 
    -5.495245 -5.495245 -5.495245 -5.495245 
    -5.495245 -5.495245 -5.495245 -5.495245 
    -5.495245 -5.495245 -5.495245 -5.495245 
    -5.495245 -5.495245 -5.495245 -5.495245 
    -5.495245 -5.495245 -5.495245 -5.495245 
    -5.495245 -5.495245 -5.495245 -5.495245 
    -5.495245 -5.495245 -5.495245 -5.495245 
    -5.495245 -5.495245 -5.495245 -5.495245 
    -5.495245 -5.495245 -5.495245 -5.495245 
    -5.495245 -5.495245 -5.495245 -5.495245 
    -5.495245 -5.495245 -5.495245 -5.495245 
    -5.495245 -5.495245 -5.495245 -5.495245 
    -5.495245 -5.495245 -5.495245 -5.495245 
    -5.495245 -5.495245 -5.495245 -5.495245 
    -5.495245 -5.495245 -5.495245 -5.495245 
    -5.495245 -5.495245 -5.495245 -5.495245 
    -5.495245 -5.495245 -5.495245 -5.495245 
    -5.495245 -5.495245 -5.495245 -5.495245 
    -5.495245 -5.495245 -5.495245 -5.495245 
  852 e1_4_4_160 4 4 0 
    -5.495245 -5.495245 -5.495245 -5.495245 
    -5.495245 -5.495245 -5.495245 -5.495245 
    -5.495245 -5.495245 -5.495245 -5.495245 
    -5.495245 -5.495245 -5.495245 -5.495245 
    -5.495245 -5.495245 -5.495245 -5.495245 
    -5.495245 -5.495245 -5.495245 -5.495245 
    -5.495245 -5.495245 -5.495245 -5.495245 
    -5.495245 -5.495245 -5.495245 -5.495245 
    -5.495245 -5.495245 -5.495245 -5.495245 
    -5.495245 -5.495245 -5.495245 -5.495245 
    -5.495245 -5.495245 -5.495245 -5.495245 
    -5.495245 -5.495245 -5.495245 -5.495245 
    -5.495245 -5.495245 -5.495245 -5.495245 
    -5.495245 -5.495245 -5.495245 -5.495245 
    -5.495245 -5.495245 -5.495245 -5.495245 
    -5.495245 -5.495245 -5.495245 -5.495245 
    -5.495245 -5.495245 -5.495245 -5.495245 
    -5.495245 -5.495245 -5.495245 -5.495245 
    -5.495245 -5.495245 -5.495245 -5.495245 
    -5.495245 -5.495245 -5.495245 -5.495245 
    -5.495245 -5.495245 -5.495245 -5.495245 
    -5.495245 -5.495245 -5.495245 -5.495245 
    -5.495245 -5.495245 -5.495245 -5.495245 
    -5.495245 -5.495245 -5.495245 -5.495245 
    -5.495245 -5.495245 -5.495245 -5.495245 
    -5.495245 -5.495245 -5.495245 -5.495245 
    -5.495245 -5.495245 -5.495245 -5.495245 
    -5.495245 -5.495245 -5.495245 -5.495245 
    -5.495245 -5.495245 -5.495245 -5.495245 
    -5.495245 -5.495245 -5.495245 -5.495245 
    -5.495245 -5.495245 -5.495245 -5.495245 
    -5.495245 -5.495245 -5.495245 -5.495245 
    -5.495245 -5.495245 -5.495245 -5.495245 
    -5.495245 -5.495245 -5.495245 -5.495245 
    -5.495245 -5.495245 -5.495245 -5.495245 
    -5.495245 -5.495245 -5.495245 -5.495245 
    -5.495245 -5.495245 -5.495245 -5.495245 
    -5.495245 -5.495245 -5.495245 -5.495245 
    -5.495245 -5.495245 -5.495245 -5.495245 
    -5.495245 -5.495245 -5.495245 -5.495245 
    -5.495245 -5.495245 -5.495245 -5.495245 
    -5.495245 -5.495245 -5.495245 -5.495245 
    -5.495245 -5.495245 -5.495245 -5.495245 
    -5.495245 -5.495245 -5.495245 -5.495245 
    -5.495245 -5.495245 -5.495245 -5.495245 
    -5.495245 -5.495245 -5.495245 -5.495245 
    -5.495245 -5.495245 -5.495245 -5.495245 
    -5.495245 -5.495245 -5.495245 -5.495245 
    -5.495245 -5.495245 -5.495245 -5.495245 
    -5.495245 -5.495245 -5.495245 -5.495245 
    -5.495245 -5.495245 -5.495245 -5.495245 
    -5.495245 -5.495245 -5.495245 -5.495245 
    -5.495245 -5.495245 -5.495245 -5.495245 
    -5.495245 -5.495245 -5.495245 -5.495245 
    -5.495245 -5.495245 -5.495245 -5.495245 
    -5.495245 -5.495245 -5.495245 -5.495245 
    -5.495245 -5.495245 -5.495245 -5.495245 
    -5.495245 -5.495245 -5.495245 -5.495245 
    -5.495245 -5.495245 -5.495245 -5.495245 
    -5.495245 -5.495245 -5.495245 -5.495245 
    -5.495245 -5.495245 -5.495245 -5.495245 
    -5.495245 -5.495245 -5.495245 -5.495245 
    -5.495245 -5.495245 -5.495245 -5.495245 
    -5.495245 -5.495245 -5.495245 -5.495245 
  853 e1_4_4_161 4 4 0 
    -5.495245 -5.495245 -5.495245 -5.495245 
    -5.495245 -5.495245 -5.495245 -5.495245 
    -5.495245 -5.495245 -5.495245 -5.495245 
    -5.495245 -5.495245 -5.495245 -5.495245 
    -5.495245 -5.495245 -5.495245 -5.495245 
    -5.495245 -5.495245 -5.495245 -5.495245 
    -5.495245 -5.495245 -5.495245 -5.495245 
    -5.495245 -5.495245 -5.495245 -5.495245 
    -5.495245 -5.495245 -5.495245 -5.495245 
    -5.495245 -5.495245 -5.495245 -5.495245 
    -5.495245 -5.495245 -5.495245 -5.495245 
    -5.495245 -5.495245 -5.495245 -5.495245 
    -5.495245 -5.495245 -5.495245 -5.495245 
    -5.495245 -5.495245 -5.495245 -5.495245 
    -5.495245 -5.495245 -5.495245 -5.495245 
    -5.495245 -5.495245 -5.495245 -5.495245 
    -5.495245 -5.495245 -5.495245 -5.495245 
    -5.495245 -5.495245 -5.495245 -5.495245 
    -5.495245 -5.495245 -5.495245 -5.495245 
    -5.495245 -5.495245 -5.495245 -5.495245 
    -5.495245 -5.495245 -5.495245 -5.495245 
    -5.495245 -5.495245 -5.495245 -5.495245 
    -5.495245 -5.495245 -5.495245 -5.495245 
    -5.495245 -5.495245 -5.495245 -5.495245 
    -5.495245 -5.495245 -5.495245 -5.495245 
    -5.495245 -5.495245 -5.495245 -5.495245 
    -5.495245 -5.495245 -5.495245 -5.495245 
    -5.495245 -5.495245 -5.495245 -5.495245 
    -5.495245 -5.495245 -5.495245 -5.495245 
    -5.495245 -5.495245 -5.495245 -5.495245 
    -5.495245 -5.495245 -5.495245 -5.495245 
    -5.495245 -5.495245 -5.495245 -5.495245 
    -5.495245 -5.495245 -5.495245 -5.495245 
    -5.495245 -5.495245 -5.495245 -5.495245 
    -5.495245 -5.495245 -5.495245 -5.495245 
    -5.495245 -5.495245 -5.495245 -5.495245 
    -5.495245 -5.495245 -5.495245 -5.495245 
    -5.495245 -5.495245 -5.495245 -5.495245 
    -5.495245 -5.495245 -5.495245 -5.495245 
    -5.495245 -5.495245 -5.495245 -5.495245 
    -5.495245 -5.495245 -5.495245 -5.495245 
    -5.495245 -5.495245 -5.495245 -5.495245 
    -5.495245 -5.495245 -5.495245 -5.495245 
    -5.495245 -5.495245 -5.495245 -5.495245 
    -5.495245 -5.495245 -5.495245 -5.495245 
    -5.495245 -5.495245 -5.495245 -5.495245 
    -5.495245 -5.495245 -5.495245 -5.495245 
    -5.495245 -5.495245 -5.495245 -5.495245 
    -5.495245 -5.495245 -5.495245 -5.495245 
    -5.495245 -5.495245 -5.495245 -5.495245 
    -5.495245 -5.495245 -5.495245 -5.495245 
    -5.495245 -5.495245 -5.495245 -5.495245 
    -5.495245 -5.495245 -5.495245 -5.495245 
    -5.495245 -5.495245 -5.495245 -5.495245 
    -5.495245 -5.495245 -5.495245 -5.495245 
    -5.495245 -5.495245 -5.495245 -5.495245 
    -5.495245 -5.495245 -5.495245 -5.495245 
    -5.495245 -5.495245 -5.495245 -5.495245 
    -5.495245 -5.495245 -5.495245 -5.495245 
    -5.495245 -5.495245 -5.495245 -5.495245 
    -5.495245 -5.495245 -5.495245 -5.495245 
    -5.495245 -5.495245 -5.495245 -5.495245 
    -5.495245 -5.495245 -5.495245 -5.495245 
    -5.495245 -5.495245 -5.495245 -5.495245 
  854 e1_4_4_162 4 4 0 
    -5.495245 -5.495245 -5.495245 -5.495245 
    -5.495245 -5.495245 -5.495245 -5.495245 
    -5.495245 -5.495245 -5.495245 -5.495245 
    -5.495245 -5.495245 -5.495245 -5.495245 
    -5.495245 -5.495245 -5.495245 -5.495245 
    -5.495245 -5.495245 -5.495245 -5.495245 
    -5.495245 -5.495245 -5.495245 -5.495245 
    -5.495245 -5.495245 -5.495245 -5.495245 
    -5.495245 -5.495245 -5.495245 -5.495245 
    -5.495245 -5.495245 -5.495245 -5.495245 
    -5.495245 -5.495245 -5.495245 -5.495245 
    -5.495245 -5.495245 -5.495245 -5.495245 
    -5.495245 -5.495245 -5.495245 -5.495245 
    -5.495245 -5.495245 -5.495245 -5.495245 
    -5.495245 -5.495245 -5.495245 -5.495245 
    -5.495245 -5.495245 -5.495245 -5.495245 
    -5.495245 -5.495245 -5.495245 -5.495245 
    -5.495245 -5.495245 -5.495245 -5.495245 
    -5.495245 -5.495245 -5.495245 -5.495245 
    -5.495245 -5.495245 -5.495245 -5.495245 
    -5.495245 -5.495245 -5.495245 -5.495245 
    -5.495245 -5.495245 -5.495245 -5.495245 
    -5.495245 -5.495245 -5.495245 -5.495245 
    -5.495245 -5.495245 -5.495245 -5.495245 
    -5.495245 -5.495245 -5.495245 -5.495245 
    -5.495245 -5.495245 -5.495245 -5.495245 
    -5.495245 -5.495245 -5.495245 -5.495245 
    -5.495245 -5.495245 -5.495245 -5.495245 
    -5.495245 -5.495245 -5.495245 -5.495245 
    -5.495245 -5.495245 -5.495245 -5.495245 
    -5.495245 -5.495245 -5.495245 -5.495245 
    -5.495245 -5.495245 -5.495245 -5.495245 
    -5.495245 -5.495245 -5.495245 -5.495245 
    -5.495245 -5.495245 -5.495245 -5.495245 
    -5.495245 -5.495245 -5.495245 -5.495245 
    -5.495245 -5.495245 -5.495245 -5.495245 
    -5.495245 -5.495245 -5.495245 -5.495245 
    -5.495245 -5.495245 -5.495245 -5.495245 
    -5.495245 -5.495245 -5.495245 -5.495245 
    -5.495245 -5.495245 -5.495245 -5.495245 
    -5.495245 -5.495245 -5.495245 -5.495245 
    -5.495245 -5.495245 -5.495245 -5.495245 
    -5.495245 -5.495245 -5.495245 -5.495245 
    -5.495245 -5.495245 -5.495245 -5.495245 
    -5.495245 -5.495245 -5.495245 -5.495245 
    -5.495245 -5.495245 -5.495245 -5.495245 
    -5.495245 -5.495245 -5.495245 -5.495245 
    -5.495245 -5.495245 -5.495245 -5.495245 
    -5.495245 -5.495245 -5.495245 -5.495245 
    -5.495245 -5.495245 -5.495245 -5.495245 
    -5.495245 -5.495245 -5.495245 -5.495245 
    -5.495245 -5.495245 -5.495245 -5.495245 
    -5.495245 -5.495245 -5.495245 -5.495245 
    -5.495245 -5.495245 -5.495245 -5.495245 
    -5.495245 -5.495245 -5.495245 -5.495245 
    -5.495245 -5.495245 -5.495245 -5.495245 
    -5.495245 -5.495245 -5.495245 -5.495245 
    -5.495245 -5.495245 -5.495245 -5.495245 
    -5.495245 -5.495245 -5.495245 -5.495245 
    -5.495245 -5.495245 -5.495245 -5.495245 
    -5.495245 -5.495245 -5.495245 -5.495245 
    -5.495245 -5.495245 -5.495245 -5.495245 
    -5.495245 -5.495245 -5.495245 -5.495245 
    -5.495245 -5.495245 -5.495245 -5.495245 
  855 e1_4_4_163 4 4 0 
    -5.495245 -5.495245 -5.495245 -5.495245 
    -5.495245 -5.495245 -5.495245 -5.495245 
    -5.495245 -5.495245 -5.495245 -5.495245 
    -5.495245 -5.495245 -5.495245 -5.495245 
    -5.495245 -5.495245 -5.495245 -5.495245 
    -5.495245 -5.495245 -5.495245 -5.495245 
    -5.495245 -5.495245 -5.495245 -5.495245 
    -5.495245 -5.495245 -5.495245 -5.495245 
    -5.495245 -5.495245 -5.495245 -5.495245 
    -5.495245 -5.495245 -5.495245 -5.495245 
    -5.495245 -5.495245 -5.495245 -5.495245 
    -5.495245 -5.495245 -5.495245 -5.495245 
    -5.495245 -5.495245 -5.495245 -5.495245 
    -5.495245 -5.495245 -5.495245 -5.495245 
    -5.495245 -5.495245 -5.495245 -5.495245 
    -5.495245 -5.495245 -5.495245 -5.495245 
    -5.495245 -5.495245 -5.495245 -5.495245 
    -5.495245 -5.495245 -5.495245 -5.495245 
    -5.495245 -5.495245 -5.495245 -5.495245 
    -5.495245 -5.495245 -5.495245 -5.495245 
    -5.495245 -5.495245 -5.495245 -5.495245 
    -5.495245 -5.495245 -5.495245 -5.495245 
    -5.495245 -5.495245 -5.495245 -5.495245 
    -5.495245 -5.495245 -5.495245 -5.495245 
    -5.495245 -5.495245 -5.495245 -5.495245 
    -5.495245 -5.495245 -5.495245 -5.495245 
    -5.495245 -5.495245 -5.495245 -5.495245 
    -5.495245 -5.495245 -5.495245 -5.495245 
    -5.495245 -5.495245 -5.495245 -5.495245 
    -5.495245 -5.495245 -5.495245 -5.495245 
    -5.495245 -5.495245 -5.495245 -5.495245 
    -5.495245 -5.495245 -5.495245 -5.495245 
    -5.495245 -5.495245 -5.495245 -5.495245 
    -5.495245 -5.495245 -5.495245 -5.495245 
    -5.495245 -5.495245 -5.495245 -5.495245 
    -5.495245 -5.495245 -5.495245 -5.495245 
    -5.495245 -5.495245 -5.495245 -5.495245 
    -5.495245 -5.495245 -5.495245 -5.495245 
    -5.495245 -5.495245 -5.495245 -5.495245 
    -5.495245 -5.495245 -5.495245 -5.495245 
    -5.495245 -5.495245 -5.495245 -5.495245 
    -5.495245 -5.495245 -5.495245 -5.495245 
    -5.495245 -5.495245 -5.495245 -5.495245 
    -5.495245 -5.495245 -5.495245 -5.495245 
    -5.495245 -5.495245 -5.495245 -5.495245 
    -5.495245 -5.495245 -5.495245 -5.495245 
    -5.495245 -5.495245 -5.495245 -5.495245 
    -5.495245 -5.495245 -5.495245 -5.495245 
    -5.495245 -5.495245 -5.495245 -5.495245 
    -5.495245 -5.495245 -5.495245 -5.495245 
    -5.495245 -5.495245 -5.495245 -5.495245 
    -5.495245 -5.495245 -5.495245 -5.495245 
    -5.495245 -5.495245 -5.495245 -5.495245 
    -5.495245 -5.495245 -5.495245 -5.495245 
    -5.495245 -5.495245 -5.495245 -5.495245 
    -5.495245 -5.495245 -5.495245 -5.495245 
    -5.495245 -5.495245 -5.495245 -5.495245 
    -5.495245 -5.495245 -5.495245 -5.495245 
    -5.495245 -5.495245 -5.495245 -5.495245 
    -5.495245 -5.495245 -5.495245 -5.495245 
    -5.495245 -5.495245 -5.495245 -5.495245 
    -5.495245 -5.495245 -5.495245 -5.495245 
    -5.495245 -5.495245 -5.495245 -5.495245 
    -5.495245 -5.495245 -5.495245 -5.495245 
  856 e1_4_4_164 4 4 0 
    -5.495245 -5.495245 -5.495245 -5.495245 
    -5.495245 -5.495245 -5.495245 -5.495245 
    -5.495245 -5.495245 -5.495245 -5.495245 
    -5.495245 -5.495245 -5.495245 -5.495245 
    -5.495245 -5.495245 -5.495245 -5.495245 
    -5.495245 -5.495245 -5.495245 -5.495245 
    -5.495245 -5.495245 -5.495245 -5.495245 
    -5.495245 -5.495245 -5.495245 -5.495245 
    -5.495245 -5.495245 -5.495245 -5.495245 
    -5.495245 -5.495245 -5.495245 -5.495245 
    -5.495245 -5.495245 -5.495245 -5.495245 
    -5.495245 -5.495245 -5.495245 -5.495245 
    -5.495245 -5.495245 -5.495245 -5.495245 
    -5.495245 -5.495245 -5.495245 -5.495245 
    -5.495245 -5.495245 -5.495245 -5.495245 
    -5.495245 -5.495245 -5.495245 -5.495245 
    -5.495245 -5.495245 -5.495245 -5.495245 
    -5.495245 -5.495245 -5.495245 -5.495245 
    -5.495245 -5.495245 -5.495245 -5.495245 
    -5.495245 -5.495245 -5.495245 -5.495245 
    -5.495245 -5.495245 -5.495245 -5.495245 
    -5.495245 -5.495245 -5.495245 -5.495245 
    -5.495245 -5.495245 -5.495245 -5.495245 
    -5.495245 -5.495245 -5.495245 -5.495245 
    -5.495245 -5.495245 -5.495245 -5.495245 
    -5.495245 -5.495245 -5.495245 -5.495245 
    -5.495245 -5.495245 -5.495245 -5.495245 
    -5.495245 -5.495245 -5.495245 -5.495245 
    -5.495245 -5.495245 -5.495245 -5.495245 
    -5.495245 -5.495245 -5.495245 -5.495245 
    -5.495245 -5.495245 -5.495245 -5.495245 
    -5.495245 -5.495245 -5.495245 -5.495245 
    -5.495245 -5.495245 -5.495245 -5.495245 
    -5.495245 -5.495245 -5.495245 -5.495245 
    -5.495245 -5.495245 -5.495245 -5.495245 
    -5.495245 -5.495245 -5.495245 -5.495245 
    -5.495245 -5.495245 -5.495245 -5.495245 
    -5.495245 -5.495245 -5.495245 -5.495245 
    -5.495245 -5.495245 -5.495245 -5.495245 
    -5.495245 -5.495245 -5.495245 -5.495245 
    -5.495245 -5.495245 -5.495245 -5.495245 
    -5.495245 -5.495245 -5.495245 -5.495245 
    -5.495245 -5.495245 -5.495245 -5.495245 
    -5.495245 -5.495245 -5.495245 -5.495245 
    -5.495245 -5.495245 -5.495245 -5.495245 
    -5.495245 -5.495245 -5.495245 -5.495245 
    -5.495245 -5.495245 -5.495245 -5.495245 
    -5.495245 -5.495245 -5.495245 -5.495245 
    -5.495245 -5.495245 -5.495245 -5.495245 
    -5.495245 -5.495245 -5.495245 -5.495245 
    -5.495245 -5.495245 -5.495245 -5.495245 
    -5.495245 -5.495245 -5.495245 -5.495245 
    -5.495245 -5.495245 -5.495245 -5.495245 
    -5.495245 -5.495245 -5.495245 -5.495245 
    -5.495245 -5.495245 -5.495245 -5.495245 
    -5.495245 -5.495245 -5.495245 -5.495245 
    -5.495245 -5.495245 -5.495245 -5.495245 
    -5.495245 -5.495245 -5.495245 -5.495245 
    -5.495245 -5.495245 -5.495245 -5.495245 
    -5.495245 -5.495245 -5.495245 -5.495245 
    -5.495245 -5.495245 -5.495245 -5.495245 
    -5.495245 -5.495245 -5.495245 -5.495245 
    -5.495245 -5.495245 -5.495245 -5.495245 
    -5.495245 -5.495245 -5.495245 -5.495245 
  857 e1_4_4_165 4 4 0 
    -5.495245 -5.495245 -5.495245 -5.495245 
    -5.495245 -5.495245 -5.495245 -5.495245 
    -5.495245 -5.495245 -5.495245 -5.495245 
    -5.495245 -5.495245 -5.495245 -5.495245 
    -5.495245 -5.495245 -5.495245 -5.495245 
    -5.495245 -5.495245 -5.495245 -5.495245 
    -5.495245 -5.495245 -5.495245 -5.495245 
    -5.495245 -5.495245 -5.495245 -5.495245 
    -5.495245 -5.495245 -5.495245 -5.495245 
    -5.495245 -5.495245 -5.495245 -5.495245 
    -5.495245 -5.495245 -5.495245 -5.495245 
    -5.495245 -5.495245 -5.495245 -5.495245 
    -5.495245 -5.495245 -5.495245 -5.495245 
    -5.495245 -5.495245 -5.495245 -5.495245 
    -5.495245 -5.495245 -5.495245 -5.495245 
    -5.495245 -5.495245 -5.495245 -5.495245 
    -5.495245 -5.495245 -5.495245 -5.495245 
    -5.495245 -5.495245 -5.495245 -5.495245 
    -5.495245 -5.495245 -5.495245 -5.495245 
    -5.495245 -5.495245 -5.495245 -5.495245 
    -5.495245 -5.495245 -5.495245 -5.495245 
    -5.495245 -5.495245 -5.495245 -5.495245 
    -5.495245 -5.495245 -5.495245 -5.495245 
    -5.495245 -5.495245 -5.495245 -5.495245 
    -5.495245 -5.495245 -5.495245 -5.495245 
    -5.495245 -5.495245 -5.495245 -5.495245 
    -5.495245 -5.495245 -5.495245 -5.495245 
    -5.495245 -5.495245 -5.495245 -5.495245 
    -5.495245 -5.495245 -5.495245 -5.495245 
    -5.495245 -5.495245 -5.495245 -5.495245 
    -5.495245 -5.495245 -5.495245 -5.495245 
    -5.495245 -5.495245 -5.495245 -5.495245 
    -5.495245 -5.495245 -5.495245 -5.495245 
    -5.495245 -5.495245 -5.495245 -5.495245 
    -5.495245 -5.495245 -5.495245 -5.495245 
    -5.495245 -5.495245 -5.495245 -5.495245 
    -5.495245 -5.495245 -5.495245 -5.495245 
    -5.495245 -5.495245 -5.495245 -5.495245 
    -5.495245 -5.495245 -5.495245 -5.495245 
    -5.495245 -5.495245 -5.495245 -5.495245 
    -5.495245 -5.495245 -5.495245 -5.495245 
    -5.495245 -5.495245 -5.495245 -5.495245 
    -5.495245 -5.495245 -5.495245 -5.495245 
    -5.495245 -5.495245 -5.495245 -5.495245 
    -5.495245 -5.495245 -5.495245 -5.495245 
    -5.495245 -5.495245 -5.495245 -5.495245 
    -5.495245 -5.495245 -5.495245 -5.495245 
    -5.495245 -5.495245 -5.495245 -5.495245 
    -5.495245 -5.495245 -5.495245 -5.495245 
    -5.495245 -5.495245 -5.495245 -5.495245 
    -5.495245 -5.495245 -5.495245 -5.495245 
    -5.495245 -5.495245 -5.495245 -5.495245 
    -5.495245 -5.495245 -5.495245 -5.495245 
    -5.495245 -5.495245 -5.495245 -5.495245 
    -5.495245 -5.495245 -5.495245 -5.495245 
    -5.495245 -5.495245 -5.495245 -5.495245 
    -5.495245 -5.495245 -5.495245 -5.495245 
    -5.495245 -5.495245 -5.495245 -5.495245 
    -5.495245 -5.495245 -5.495245 -5.495245 
    -5.495245 -5.495245 -5.495245 -5.495245 
    -5.495245 -5.495245 -5.495245 -5.495245 
    -5.495245 -5.495245 -5.495245 -5.495245 
    -5.495245 -5.495245 -5.495245 -5.495245 
    -5.495245 -5.495245 -5.495245 -5.495245 
  858 e1_4_4_166 4 4 0 
    -5.495245 -5.495245 -5.495245 -5.495245 
    -5.495245 -5.495245 -5.495245 -5.495245 
    -5.495245 -5.495245 -5.495245 -5.495245 
    -5.495245 -5.495245 -5.495245 -5.495245 
    -5.495245 -5.495245 -5.495245 -5.495245 
    -5.495245 -5.495245 -5.495245 -5.495245 
    -5.495245 -5.495245 -5.495245 -5.495245 
    -5.495245 -5.495245 -5.495245 -5.495245 
    -5.495245 -5.495245 -5.495245 -5.495245 
    -5.495245 -5.495245 -5.495245 -5.495245 
    -5.495245 -5.495245 -5.495245 -5.495245 
    -5.495245 -5.495245 -5.495245 -5.495245 
    -5.495245 -5.495245 -5.495245 -5.495245 
    -5.495245 -5.495245 -5.495245 -5.495245 
    -5.495245 -5.495245 -5.495245 -5.495245 
    -5.495245 -5.495245 -5.495245 -5.495245 
    -5.495245 -5.495245 -5.495245 -5.495245 
    -5.495245 -5.495245 -5.495245 -5.495245 
    -5.495245 -5.495245 -5.495245 -5.495245 
    -5.495245 -5.495245 -5.495245 -5.495245 
    -5.495245 -5.495245 -5.495245 -5.495245 
    -5.495245 -5.495245 -5.495245 -5.495245 
    -5.495245 -5.495245 -5.495245 -5.495245 
    -5.495245 -5.495245 -5.495245 -5.495245 
    -5.495245 -5.495245 -5.495245 -5.495245 
    -5.495245 -5.495245 -5.495245 -5.495245 
    -5.495245 -5.495245 -5.495245 -5.495245 
    -5.495245 -5.495245 -5.495245 -5.495245 
    -5.495245 -5.495245 -5.495245 -5.495245 
    -5.495245 -5.495245 -5.495245 -5.495245 
    -5.495245 -5.495245 -5.495245 -5.495245 
    -5.495245 -5.495245 -5.495245 -5.495245 
    -5.495245 -5.495245 -5.495245 -5.495245 
    -5.495245 -5.495245 -5.495245 -5.495245 
    -5.495245 -5.495245 -5.495245 -5.495245 
    -5.495245 -5.495245 -5.495245 -5.495245 
    -5.495245 -5.495245 -5.495245 -5.495245 
    -5.495245 -5.495245 -5.495245 -5.495245 
    -5.495245 -5.495245 -5.495245 -5.495245 
    -5.495245 -5.495245 -5.495245 -5.495245 
    -5.495245 -5.495245 -5.495245 -5.495245 
    -5.495245 -5.495245 -5.495245 -5.495245 
    -5.495245 -5.495245 -5.495245 -5.495245 
    -5.495245 -5.495245 -5.495245 -5.495245 
    -5.495245 -5.495245 -5.495245 -5.495245 
    -5.495245 -5.495245 -5.495245 -5.495245 
    -5.495245 -5.495245 -5.495245 -5.495245 
    -5.495245 -5.495245 -5.495245 -5.495245 
    -5.495245 -5.495245 -5.495245 -5.495245 
    -5.495245 -5.495245 -5.495245 -5.495245 
    -5.495245 -5.495245 -5.495245 -5.495245 
    -5.495245 -5.495245 -5.495245 -5.495245 
    -5.495245 -5.495245 -5.495245 -5.495245 
    -5.495245 -5.495245 -5.495245 -5.495245 
    -5.495245 -5.495245 -5.495245 -5.495245 
    -5.495245 -5.495245 -5.495245 -5.495245 
    -5.495245 -5.495245 -5.495245 -5.495245 
    -5.495245 -5.495245 -5.495245 -5.495245 
    -5.495245 -5.495245 -5.495245 -5.495245 
    -5.495245 -5.495245 -5.495245 -5.495245 
    -5.495245 -5.495245 -5.495245 -5.495245 
    -5.495245 -5.495245 -5.495245 -5.495245 
    -5.495245 -5.495245 -5.495245 -5.495245 
    -5.495245 -5.495245 -5.495245 -5.495245 
  859 e1_4_4_167 4 4 0 
    -5.495245 -5.495245 -5.495245 -5.495245 
    -5.495245 -5.495245 -5.495245 -5.495245 
    -5.495245 -5.495245 -5.495245 -5.495245 
    -5.495245 -5.495245 -5.495245 -5.495245 
    -5.495245 -5.495245 -5.495245 -5.495245 
    -5.495245 -5.495245 -5.495245 -5.495245 
    -5.495245 -5.495245 -5.495245 -5.495245 
    -5.495245 -5.495245 -5.495245 -5.495245 
    -5.495245 -5.495245 -5.495245 -5.495245 
    -5.495245 -5.495245 -5.495245 -5.495245 
    -5.495245 -5.495245 -5.495245 -5.495245 
    -5.495245 -5.495245 -5.495245 -5.495245 
    -5.495245 -5.495245 -5.495245 -5.495245 
    -5.495245 -5.495245 -5.495245 -5.495245 
    -5.495245 -5.495245 -5.495245 -5.495245 
    -5.495245 -5.495245 -5.495245 -5.495245 
    -5.495245 -5.495245 -5.495245 -5.495245 
    -5.495245 -5.495245 -5.495245 -5.495245 
    -5.495245 -5.495245 -5.495245 -5.495245 
    -5.495245 -5.495245 -5.495245 -5.495245 
    -5.495245 -5.495245 -5.495245 -5.495245 
    -5.495245 -5.495245 -5.495245 -5.495245 
    -5.495245 -5.495245 -5.495245 -5.495245 
    -5.495245 -5.495245 -5.495245 -5.495245 
    -5.495245 -5.495245 -5.495245 -5.495245 
    -5.495245 -5.495245 -5.495245 -5.495245 
    -5.495245 -5.495245 -5.495245 -5.495245 
    -5.495245 -5.495245 -5.495245 -5.495245 
    -5.495245 -5.495245 -5.495245 -5.495245 
    -5.495245 -5.495245 -5.495245 -5.495245 
    -5.495245 -5.495245 -5.495245 -5.495245 
    -5.495245 -5.495245 -5.495245 -5.495245 
    -5.495245 -5.495245 -5.495245 -5.495245 
    -5.495245 -5.495245 -5.495245 -5.495245 
    -5.495245 -5.495245 -5.495245 -5.495245 
    -5.495245 -5.495245 -5.495245 -5.495245 
    -5.495245 -5.495245 -5.495245 -5.495245 
    -5.495245 -5.495245 -5.495245 -5.495245 
    -5.495245 -5.495245 -5.495245 -5.495245 
    -5.495245 -5.495245 -5.495245 -5.495245 
    -5.495245 -5.495245 -5.495245 -5.495245 
    -5.495245 -5.495245 -5.495245 -5.495245 
    -5.495245 -5.495245 -5.495245 -5.495245 
    -5.495245 -5.495245 -5.495245 -5.495245 
    -5.495245 -5.495245 -5.495245 -5.495245 
    -5.495245 -5.495245 -5.495245 -5.495245 
    -5.495245 -5.495245 -5.495245 -5.495245 
    -5.495245 -5.495245 -5.495245 -5.495245 
    -5.495245 -5.495245 -5.495245 -5.495245 
    -5.495245 -5.495245 -5.495245 -5.495245 
    -5.495245 -5.495245 -5.495245 -5.495245 
    -5.495245 -5.495245 -5.495245 -5.495245 
    -5.495245 -5.495245 -5.495245 -5.495245 
    -5.495245 -5.495245 -5.495245 -5.495245 
    -5.495245 -5.495245 -5.495245 -5.495245 
    -5.495245 -5.495245 -5.495245 -5.495245 
    -5.495245 -5.495245 -5.495245 -5.495245 
    -5.495245 -5.495245 -5.495245 -5.495245 
    -5.495245 -5.495245 -5.495245 -5.495245 
    -5.495245 -5.495245 -5.495245 -5.495245 
    -5.495245 -5.495245 -5.495245 -5.495245 
    -5.495245 -5.495245 -5.495245 -5.495245 
    -5.495245 -5.495245 -5.495245 -5.495245 
    -5.495245 -5.495245 -5.495245 -5.495245 
  860 e1_4_4_168 4 4 0 
    -5.495245 -5.495245 -5.495245 -5.495245 
    -5.495245 -5.495245 -5.495245 -5.495245 
    -5.495245 -5.495245 -5.495245 -5.495245 
    -5.495245 -5.495245 -5.495245 -5.495245 
    -5.495245 -5.495245 -5.495245 -5.495245 
    -5.495245 -5.495245 -5.495245 -5.495245 
    -5.495245 -5.495245 -5.495245 -5.495245 
    -5.495245 -5.495245 -5.495245 -5.495245 
    -5.495245 -5.495245 -5.495245 -5.495245 
    -5.495245 -5.495245 -5.495245 -5.495245 
    -5.495245 -5.495245 -5.495245 -5.495245 
    -5.495245 -5.495245 -5.495245 -5.495245 
    -5.495245 -5.495245 -5.495245 -5.495245 
    -5.495245 -5.495245 -5.495245 -5.495245 
    -5.495245 -5.495245 -5.495245 -5.495245 
    -5.495245 -5.495245 -5.495245 -5.495245 
    -5.495245 -5.495245 -5.495245 -5.495245 
    -5.495245 -5.495245 -5.495245 -5.495245 
    -5.495245 -5.495245 -5.495245 -5.495245 
    -5.495245 -5.495245 -5.495245 -5.495245 
    -5.495245 -5.495245 -5.495245 -5.495245 
    -5.495245 -5.495245 -5.495245 -5.495245 
    -5.495245 -5.495245 -5.495245 -5.495245 
    -5.495245 -5.495245 -5.495245 -5.495245 
    -5.495245 -5.495245 -5.495245 -5.495245 
    -5.495245 -5.495245 -5.495245 -5.495245 
    -5.495245 -5.495245 -5.495245 -5.495245 
    -5.495245 -5.495245 -5.495245 -5.495245 
    -5.495245 -5.495245 -5.495245 -5.495245 
    -5.495245 -5.495245 -5.495245 -5.495245 
    -5.495245 -5.495245 -5.495245 -5.495245 
    -5.495245 -5.495245 -5.495245 -5.495245 
    -5.495245 -5.495245 -5.495245 -5.495245 
    -5.495245 -5.495245 -5.495245 -5.495245 
    -5.495245 -5.495245 -5.495245 -5.495245 
    -5.495245 -5.495245 -5.495245 -5.495245 
    -5.495245 -5.495245 -5.495245 -5.495245 
    -5.495245 -5.495245 -5.495245 -5.495245 
    -5.495245 -5.495245 -5.495245 -5.495245 
    -5.495245 -5.495245 -5.495245 -5.495245 
    -5.495245 -5.495245 -5.495245 -5.495245 
    -5.495245 -5.495245 -5.495245 -5.495245 
    -5.495245 -5.495245 -5.495245 -5.495245 
    -5.495245 -5.495245 -5.495245 -5.495245 
    -5.495245 -5.495245 -5.495245 -5.495245 
    -5.495245 -5.495245 -5.495245 -5.495245 
    -5.495245 -5.495245 -5.495245 -5.495245 
    -5.495245 -5.495245 -5.495245 -5.495245 
    -5.495245 -5.495245 -5.495245 -5.495245 
    -5.495245 -5.495245 -5.495245 -5.495245 
    -5.495245 -5.495245 -5.495245 -5.495245 
    -5.495245 -5.495245 -5.495245 -5.495245 
    -5.495245 -5.495245 -5.495245 -5.495245 
    -5.495245 -5.495245 -5.495245 -5.495245 
    -5.495245 -5.495245 -5.495245 -5.495245 
    -5.495245 -5.495245 -5.495245 -5.495245 
    -5.495245 -5.495245 -5.495245 -5.495245 
    -5.495245 -5.495245 -5.495245 -5.495245 
    -5.495245 -5.495245 -5.495245 -5.495245 
    -5.495245 -5.495245 -5.495245 -5.495245 
    -5.495245 -5.495245 -5.495245 -5.495245 
    -5.495245 -5.495245 -5.495245 -5.495245 
    -5.495245 -5.495245 -5.495245 -5.495245 
    -5.495245 -5.495245 -5.495245 -5.495245 
  861 e1_4_4_169 4 4 0 
    -5.495245 -5.495245 -5.495245 -5.495245 
    -5.495245 -5.495245 -5.495245 -5.495245 
    -5.495245 -5.495245 -5.495245 -5.495245 
    -5.495245 -5.495245 -5.495245 -5.495245 
    -5.495245 -5.495245 -5.495245 -5.495245 
    -5.495245 -5.495245 -5.495245 -5.495245 
    -5.495245 -5.495245 -5.495245 -5.495245 
    -5.495245 -5.495245 -5.495245 -5.495245 
    -5.495245 -5.495245 -5.495245 -5.495245 
    -5.495245 -5.495245 -5.495245 -5.495245 
    -5.495245 -5.495245 -5.495245 -5.495245 
    -5.495245 -5.495245 -5.495245 -5.495245 
    -5.495245 -5.495245 -5.495245 -5.495245 
    -5.495245 -5.495245 -5.495245 -5.495245 
    -5.495245 -5.495245 -5.495245 -5.495245 
    -5.495245 -5.495245 -5.495245 -5.495245 
    -5.495245 -5.495245 -5.495245 -5.495245 
    -5.495245 -5.495245 -5.495245 -5.495245 
    -5.495245 -5.495245 -5.495245 -5.495245 
    -5.495245 -5.495245 -5.495245 -5.495245 
    -5.495245 -5.495245 -5.495245 -5.495245 
    -5.495245 -5.495245 -5.495245 -5.495245 
    -5.495245 -5.495245 -5.495245 -5.495245 
    -5.495245 -5.495245 -5.495245 -5.495245 
    -5.495245 -5.495245 -5.495245 -5.495245 
    -5.495245 -5.495245 -5.495245 -5.495245 
    -5.495245 -5.495245 -5.495245 -5.495245 
    -5.495245 -5.495245 -5.495245 -5.495245 
    -5.495245 -5.495245 -5.495245 -5.495245 
    -5.495245 -5.495245 -5.495245 -5.495245 
    -5.495245 -5.495245 -5.495245 -5.495245 
    -5.495245 -5.495245 -5.495245 -5.495245 
    -5.495245 -5.495245 -5.495245 -5.495245 
    -5.495245 -5.495245 -5.495245 -5.495245 
    -5.495245 -5.495245 -5.495245 -5.495245 
    -5.495245 -5.495245 -5.495245 -5.495245 
    -5.495245 -5.495245 -5.495245 -5.495245 
    -5.495245 -5.495245 -5.495245 -5.495245 
    -5.495245 -5.495245 -5.495245 -5.495245 
    -5.495245 -5.495245 -5.495245 -5.495245 
    -5.495245 -5.495245 -5.495245 -5.495245 
    -5.495245 -5.495245 -5.495245 -5.495245 
    -5.495245 -5.495245 -5.495245 -5.495245 
    -5.495245 -5.495245 -5.495245 -5.495245 
    -5.495245 -5.495245 -5.495245 -5.495245 
    -5.495245 -5.495245 -5.495245 -5.495245 
    -5.495245 -5.495245 -5.495245 -5.495245 
    -5.495245 -5.495245 -5.495245 -5.495245 
    -5.495245 -5.495245 -5.495245 -5.495245 
    -5.495245 -5.495245 -5.495245 -5.495245 
    -5.495245 -5.495245 -5.495245 -5.495245 
    -5.495245 -5.495245 -5.495245 -5.495245 
    -5.495245 -5.495245 -5.495245 -5.495245 
    -5.495245 -5.495245 -5.495245 -5.495245 
    -5.495245 -5.495245 -5.495245 -5.495245 
    -5.495245 -5.495245 -5.495245 -5.495245 
    -5.495245 -5.495245 -5.495245 -5.495245 
    -5.495245 -5.495245 -5.495245 -5.495245 
    -5.495245 -5.495245 -5.495245 -5.495245 
    -5.495245 -5.495245 -5.495245 -5.495245 
    -5.495245 -5.495245 -5.495245 -5.495245 
    -5.495245 -5.495245 -5.495245 -5.495245 
    -5.495245 -5.495245 -5.495245 -5.495245 
    -5.495245 -5.495245 -5.495245 -5.495245 
  862 e1_4_4_170 4 4 0 
    -5.495245 -5.495245 -5.495245 -5.495245 
    -5.495245 -5.495245 -5.495245 -5.495245 
    -5.495245 -5.495245 -5.495245 -5.495245 
    -5.495245 -5.495245 -5.495245 -5.495245 
    -5.495245 -5.495245 -5.495245 -5.495245 
    -5.495245 -5.495245 -5.495245 -5.495245 
    -5.495245 -5.495245 -5.495245 -5.495245 
    -5.495245 -5.495245 -5.495245 -5.495245 
    -5.495245 -5.495245 -5.495245 -5.495245 
    -5.495245 -5.495245 -5.495245 -5.495245 
    -5.495245 -5.495245 -5.495245 -5.495245 
    -5.495245 -5.495245 -5.495245 -5.495245 
    -5.495245 -5.495245 -5.495245 -5.495245 
    -5.495245 -5.495245 -5.495245 -5.495245 
    -5.495245 -5.495245 -5.495245 -5.495245 
    -5.495245 -5.495245 -5.495245 -5.495245 
    -5.495245 -5.495245 -5.495245 -5.495245 
    -5.495245 -5.495245 -5.495245 -5.495245 
    -5.495245 -5.495245 -5.495245 -5.495245 
    -5.495245 -5.495245 -5.495245 -5.495245 
    -5.495245 -5.495245 -5.495245 -5.495245 
    -5.495245 -5.495245 -5.495245 -5.495245 
    -5.495245 -5.495245 -5.495245 -5.495245 
    -5.495245 -5.495245 -5.495245 -5.495245 
    -5.495245 -5.495245 -5.495245 -5.495245 
    -5.495245 -5.495245 -5.495245 -5.495245 
    -5.495245 -5.495245 -5.495245 -5.495245 
    -5.495245 -5.495245 -5.495245 -5.495245 
    -5.495245 -5.495245 -5.495245 -5.495245 
    -5.495245 -5.495245 -5.495245 -5.495245 
    -5.495245 -5.495245 -5.495245 -5.495245 
    -5.495245 -5.495245 -5.495245 -5.495245 
    -5.495245 -5.495245 -5.495245 -5.495245 
    -5.495245 -5.495245 -5.495245 -5.495245 
    -5.495245 -5.495245 -5.495245 -5.495245 
    -5.495245 -5.495245 -5.495245 -5.495245 
    -5.495245 -5.495245 -5.495245 -5.495245 
    -5.495245 -5.495245 -5.495245 -5.495245 
    -5.495245 -5.495245 -5.495245 -5.495245 
    -5.495245 -5.495245 -5.495245 -5.495245 
    -5.495245 -5.495245 -5.495245 -5.495245 
    -5.495245 -5.495245 -5.495245 -5.495245 
    -5.495245 -5.495245 -5.495245 -5.495245 
    -5.495245 -5.495245 -5.495245 -5.495245 
    -5.495245 -5.495245 -5.495245 -5.495245 
    -5.495245 -5.495245 -5.495245 -5.495245 
    -5.495245 -5.495245 -5.495245 -5.495245 
    -5.495245 -5.495245 -5.495245 -5.495245 
    -5.495245 -5.495245 -5.495245 -5.495245 
    -5.495245 -5.495245 -5.495245 -5.495245 
    -5.495245 -5.495245 -5.495245 -5.495245 
    -5.495245 -5.495245 -5.495245 -5.495245 
    -5.495245 -5.495245 -5.495245 -5.495245 
    -5.495245 -5.495245 -5.495245 -5.495245 
    -5.495245 -5.495245 -5.495245 -5.495245 
    -5.495245 -5.495245 -5.495245 -5.495245 
    -5.495245 -5.495245 -5.495245 -5.495245 
    -5.495245 -5.495245 -5.495245 -5.495245 
    -5.495245 -5.495245 -5.495245 -5.495245 
    -5.495245 -5.495245 -5.495245 -5.495245 
    -5.495245 -5.495245 -5.495245 -5.495245 
    -5.495245 -5.495245 -5.495245 -5.495245 
    -5.495245 -5.495245 -5.495245 -5.495245 
    -5.495245 -5.495245 -5.495245 -5.495245 
  863 e1_4_4_171 4 4 0 
    -5.495245 -5.495245 -5.495245 -5.495245 
    -5.495245 -5.495245 -5.495245 -5.495245 
    -5.495245 -5.495245 -5.495245 -5.495245 
    -5.495245 -5.495245 -5.495245 -5.495245 
    -5.495245 -5.495245 -5.495245 -5.495245 
    -5.495245 -5.495245 -5.495245 -5.495245 
    -5.495245 -5.495245 -5.495245 -5.495245 
    -5.495245 -5.495245 -5.495245 -5.495245 
    -5.495245 -5.495245 -5.495245 -5.495245 
    -5.495245 -5.495245 -5.495245 -5.495245 
    -5.495245 -5.495245 -5.495245 -5.495245 
    -5.495245 -5.495245 -5.495245 -5.495245 
    -5.495245 -5.495245 -5.495245 -5.495245 
    -5.495245 -5.495245 -5.495245 -5.495245 
    -5.495245 -5.495245 -5.495245 -5.495245 
    -5.495245 -5.495245 -5.495245 -5.495245 
    -5.495245 -5.495245 -5.495245 -5.495245 
    -5.495245 -5.495245 -5.495245 -5.495245 
    -5.495245 -5.495245 -5.495245 -5.495245 
    -5.495245 -5.495245 -5.495245 -5.495245 
    -5.495245 -5.495245 -5.495245 -5.495245 
    -5.495245 -5.495245 -5.495245 -5.495245 
    -5.495245 -5.495245 -5.495245 -5.495245 
    -5.495245 -5.495245 -5.495245 -5.495245 
    -5.495245 -5.495245 -5.495245 -5.495245 
    -5.495245 -5.495245 -5.495245 -5.495245 
    -5.495245 -5.495245 -5.495245 -5.495245 
    -5.495245 -5.495245 -5.495245 -5.495245 
    -5.495245 -5.495245 -5.495245 -5.495245 
    -5.495245 -5.495245 -5.495245 -5.495245 
    -5.495245 -5.495245 -5.495245 -5.495245 
    -5.495245 -5.495245 -5.495245 -5.495245 
    -5.495245 -5.495245 -5.495245 -5.495245 
    -5.495245 -5.495245 -5.495245 -5.495245 
    -5.495245 -5.495245 -5.495245 -5.495245 
    -5.495245 -5.495245 -5.495245 -5.495245 
    -5.495245 -5.495245 -5.495245 -5.495245 
    -5.495245 -5.495245 -5.495245 -5.495245 
    -5.495245 -5.495245 -5.495245 -5.495245 
    -5.495245 -5.495245 -5.495245 -5.495245 
    -5.495245 -5.495245 -5.495245 -5.495245 
    -5.495245 -5.495245 -5.495245 -5.495245 
    -5.495245 -5.495245 -5.495245 -5.495245 
    -5.495245 -5.495245 -5.495245 -5.495245 
    -5.495245 -5.495245 -5.495245 -5.495245 
    -5.495245 -5.495245 -5.495245 -5.495245 
    -5.495245 -5.495245 -5.495245 -5.495245 
    -5.495245 -5.495245 -5.495245 -5.495245 
    -5.495245 -5.495245 -5.495245 -5.495245 
    -5.495245 -5.495245 -5.495245 -5.495245 
    -5.495245 -5.495245 -5.495245 -5.495245 
    -5.495245 -5.495245 -5.495245 -5.495245 
    -5.495245 -5.495245 -5.495245 -5.495245 
    -5.495245 -5.495245 -5.495245 -5.495245 
    -5.495245 -5.495245 -5.495245 -5.495245 
    -5.495245 -5.495245 -5.495245 -5.495245 
    -5.495245 -5.495245 -5.495245 -5.495245 
    -5.495245 -5.495245 -5.495245 -5.495245 
    -5.495245 -5.495245 -5.495245 -5.495245 
    -5.495245 -5.495245 -5.495245 -5.495245 
    -5.495245 -5.495245 -5.495245 -5.495245 
    -5.495245 -5.495245 -5.495245 -5.495245 
    -5.495245 -5.495245 -5.495245 -5.495245 
    -5.495245 -5.495245 -5.495245 -5.495245 
  864 e1_4_4_172 4 4 0 
    -5.495245 -5.495245 -5.495245 -5.495245 
    -5.495245 -5.495245 -5.495245 -5.495245 
    -5.495245 -5.495245 -5.495245 -5.495245 
    -5.495245 -5.495245 -5.495245 -5.495245 
    -5.495245 -5.495245 -5.495245 -5.495245 
    -5.495245 -5.495245 -5.495245 -5.495245 
    -5.495245 -5.495245 -5.495245 -5.495245 
    -5.495245 -5.495245 -5.495245 -5.495245 
    -5.495245 -5.495245 -5.495245 -5.495245 
    -5.495245 -5.495245 -5.495245 -5.495245 
    -5.495245 -5.495245 -5.495245 -5.495245 
    -5.495245 -5.495245 -5.495245 -5.495245 
    -5.495245 -5.495245 -5.495245 -5.495245 
    -5.495245 -5.495245 -5.495245 -5.495245 
    -5.495245 -5.495245 -5.495245 -5.495245 
    -5.495245 -5.495245 -5.495245 -5.495245 
    -5.495245 -5.495245 -5.495245 -5.495245 
    -5.495245 -5.495245 -5.495245 -5.495245 
    -5.495245 -5.495245 -5.495245 -5.495245 
    -5.495245 -5.495245 -5.495245 -5.495245 
    -5.495245 -5.495245 -5.495245 -5.495245 
    -5.495245 -5.495245 -5.495245 -5.495245 
    -5.495245 -5.495245 -5.495245 -5.495245 
    -5.495245 -5.495245 -5.495245 -5.495245 
    -5.495245 -5.495245 -5.495245 -5.495245 
    -5.495245 -5.495245 -5.495245 -5.495245 
    -5.495245 -5.495245 -5.495245 -5.495245 
    -5.495245 -5.495245 -5.495245 -5.495245 
    -5.495245 -5.495245 -5.495245 -5.495245 
    -5.495245 -5.495245 -5.495245 -5.495245 
    -5.495245 -5.495245 -5.495245 -5.495245 
    -5.495245 -5.495245 -5.495245 -5.495245 
    -5.495245 -5.495245 -5.495245 -5.495245 
    -5.495245 -5.495245 -5.495245 -5.495245 
    -5.495245 -5.495245 -5.495245 -5.495245 
    -5.495245 -5.495245 -5.495245 -5.495245 
    -5.495245 -5.495245 -5.495245 -5.495245 
    -5.495245 -5.495245 -5.495245 -5.495245 
    -5.495245 -5.495245 -5.495245 -5.495245 
    -5.495245 -5.495245 -5.495245 -5.495245 
    -5.495245 -5.495245 -5.495245 -5.495245 
    -5.495245 -5.495245 -5.495245 -5.495245 
    -5.495245 -5.495245 -5.495245 -5.495245 
    -5.495245 -5.495245 -5.495245 -5.495245 
    -5.495245 -5.495245 -5.495245 -5.495245 
    -5.495245 -5.495245 -5.495245 -5.495245 
    -5.495245 -5.495245 -5.495245 -5.495245 
    -5.495245 -5.495245 -5.495245 -5.495245 
    -5.495245 -5.495245 -5.495245 -5.495245 
    -5.495245 -5.495245 -5.495245 -5.495245 
    -5.495245 -5.495245 -5.495245 -5.495245 
    -5.495245 -5.495245 -5.495245 -5.495245 
    -5.495245 -5.495245 -5.495245 -5.495245 
    -5.495245 -5.495245 -5.495245 -5.495245 
    -5.495245 -5.495245 -5.495245 -5.495245 
    -5.495245 -5.495245 -5.495245 -5.495245 
    -5.495245 -5.495245 -5.495245 -5.495245 
    -5.495245 -5.495245 -5.495245 -5.495245 
    -5.495245 -5.495245 -5.495245 -5.495245 
    -5.495245 -5.495245 -5.495245 -5.495245 
    -5.495245 -5.495245 -5.495245 -5.495245 
    -5.495245 -5.495245 -5.495245 -5.495245 
    -5.495245 -5.495245 -5.495245 -5.495245 
    -5.495245 -5.495245 -5.495245 -5.495245 
  865 e1_4_4_173 4 4 0 
    -5.495245 -5.495245 -5.495245 -5.495245 
    -5.495245 -5.495245 -5.495245 -5.495245 
    -5.495245 -5.495245 -5.495245 -5.495245 
    -5.495245 -5.495245 -5.495245 -5.495245 
    -5.495245 -5.495245 -5.495245 -5.495245 
    -5.495245 -5.495245 -5.495245 -5.495245 
    -5.495245 -5.495245 -5.495245 -5.495245 
    -5.495245 -5.495245 -5.495245 -5.495245 
    -5.495245 -5.495245 -5.495245 -5.495245 
    -5.495245 -5.495245 -5.495245 -5.495245 
    -5.495245 -5.495245 -5.495245 -5.495245 
    -5.495245 -5.495245 -5.495245 -5.495245 
    -5.495245 -5.495245 -5.495245 -5.495245 
    -5.495245 -5.495245 -5.495245 -5.495245 
    -5.495245 -5.495245 -5.495245 -5.495245 
    -5.495245 -5.495245 -5.495245 -5.495245 
    -5.495245 -5.495245 -5.495245 -5.495245 
    -5.495245 -5.495245 -5.495245 -5.495245 
    -5.495245 -5.495245 -5.495245 -5.495245 
    -5.495245 -5.495245 -5.495245 -5.495245 
    -5.495245 -5.495245 -5.495245 -5.495245 
    -5.495245 -5.495245 -5.495245 -5.495245 
    -5.495245 -5.495245 -5.495245 -5.495245 
    -5.495245 -5.495245 -5.495245 -5.495245 
    -5.495245 -5.495245 -5.495245 -5.495245 
    -5.495245 -5.495245 -5.495245 -5.495245 
    -5.495245 -5.495245 -5.495245 -5.495245 
    -5.495245 -5.495245 -5.495245 -5.495245 
    -5.495245 -5.495245 -5.495245 -5.495245 
    -5.495245 -5.495245 -5.495245 -5.495245 
    -5.495245 -5.495245 -5.495245 -5.495245 
    -5.495245 -5.495245 -5.495245 -5.495245 
    -5.495245 -5.495245 -5.495245 -5.495245 
    -5.495245 -5.495245 -5.495245 -5.495245 
    -5.495245 -5.495245 -5.495245 -5.495245 
    -5.495245 -5.495245 -5.495245 -5.495245 
    -5.495245 -5.495245 -5.495245 -5.495245 
    -5.495245 -5.495245 -5.495245 -5.495245 
    -5.495245 -5.495245 -5.495245 -5.495245 
    -5.495245 -5.495245 -5.495245 -5.495245 
    -5.495245 -5.495245 -5.495245 -5.495245 
    -5.495245 -5.495245 -5.495245 -5.495245 
    -5.495245 -5.495245 -5.495245 -5.495245 
    -5.495245 -5.495245 -5.495245 -5.495245 
    -5.495245 -5.495245 -5.495245 -5.495245 
    -5.495245 -5.495245 -5.495245 -5.495245 
    -5.495245 -5.495245 -5.495245 -5.495245 
    -5.495245 -5.495245 -5.495245 -5.495245 
    -5.495245 -5.495245 -5.495245 -5.495245 
    -5.495245 -5.495245 -5.495245 -5.495245 
    -5.495245 -5.495245 -5.495245 -5.495245 
    -5.495245 -5.495245 -5.495245 -5.495245 
    -5.495245 -5.495245 -5.495245 -5.495245 
    -5.495245 -5.495245 -5.495245 -5.495245 
    -5.495245 -5.495245 -5.495245 -5.495245 
    -5.495245 -5.495245 -5.495245 -5.495245 
    -5.495245 -5.495245 -5.495245 -5.495245 
    -5.495245 -5.495245 -5.495245 -5.495245 
    -5.495245 -5.495245 -5.495245 -5.495245 
    -5.495245 -5.495245 -5.495245 -5.495245 
    -5.495245 -5.495245 -5.495245 -5.495245 
    -5.495245 -5.495245 -5.495245 -5.495245 
    -5.495245 -5.495245 -5.495245 -5.495245 
    -5.495245 -5.495245 -5.495245 -5.495245 
  866 e1_4_4_174 4 4 0 
    -5.495245 -5.495245 -5.495245 -5.495245 
    -5.495245 -5.495245 -5.495245 -5.495245 
    -5.495245 -5.495245 -5.495245 -5.495245 
    -5.495245 -5.495245 -5.495245 -5.495245 
    -5.495245 -5.495245 -5.495245 -5.495245 
    -5.495245 -5.495245 -5.495245 -5.495245 
    -5.495245 -5.495245 -5.495245 -5.495245 
    -5.495245 -5.495245 -5.495245 -5.495245 
    -5.495245 -5.495245 -5.495245 -5.495245 
    -5.495245 -5.495245 -5.495245 -5.495245 
    -5.495245 -5.495245 -5.495245 -5.495245 
    -5.495245 -5.495245 -5.495245 -5.495245 
    -5.495245 -5.495245 -5.495245 -5.495245 
    -5.495245 -5.495245 -5.495245 -5.495245 
    -5.495245 -5.495245 -5.495245 -5.495245 
    -5.495245 -5.495245 -5.495245 -5.495245 
    -5.495245 -5.495245 -5.495245 -5.495245 
    -5.495245 -5.495245 -5.495245 -5.495245 
    -5.495245 -5.495245 -5.495245 -5.495245 
    -5.495245 -5.495245 -5.495245 -5.495245 
    -5.495245 -5.495245 -5.495245 -5.495245 
    -5.495245 -5.495245 -5.495245 -5.495245 
    -5.495245 -5.495245 -5.495245 -5.495245 
    -5.495245 -5.495245 -5.495245 -5.495245 
    -5.495245 -5.495245 -5.495245 -5.495245 
    -5.495245 -5.495245 -5.495245 -5.495245 
    -5.495245 -5.495245 -5.495245 -5.495245 
    -5.495245 -5.495245 -5.495245 -5.495245 
    -5.495245 -5.495245 -5.495245 -5.495245 
    -5.495245 -5.495245 -5.495245 -5.495245 
    -5.495245 -5.495245 -5.495245 -5.495245 
    -5.495245 -5.495245 -5.495245 -5.495245 
    -5.495245 -5.495245 -5.495245 -5.495245 
    -5.495245 -5.495245 -5.495245 -5.495245 
    -5.495245 -5.495245 -5.495245 -5.495245 
    -5.495245 -5.495245 -5.495245 -5.495245 
    -5.495245 -5.495245 -5.495245 -5.495245 
    -5.495245 -5.495245 -5.495245 -5.495245 
    -5.495245 -5.495245 -5.495245 -5.495245 
    -5.495245 -5.495245 -5.495245 -5.495245 
    -5.495245 -5.495245 -5.495245 -5.495245 
    -5.495245 -5.495245 -5.495245 -5.495245 
    -5.495245 -5.495245 -5.495245 -5.495245 
    -5.495245 -5.495245 -5.495245 -5.495245 
    -5.495245 -5.495245 -5.495245 -5.495245 
    -5.495245 -5.495245 -5.495245 -5.495245 
    -5.495245 -5.495245 -5.495245 -5.495245 
    -5.495245 -5.495245 -5.495245 -5.495245 
    -5.495245 -5.495245 -5.495245 -5.495245 
    -5.495245 -5.495245 -5.495245 -5.495245 
    -5.495245 -5.495245 -5.495245 -5.495245 
    -5.495245 -5.495245 -5.495245 -5.495245 
    -5.495245 -5.495245 -5.495245 -5.495245 
    -5.495245 -5.495245 -5.495245 -5.495245 
    -5.495245 -5.495245 -5.495245 -5.495245 
    -5.495245 -5.495245 -5.495245 -5.495245 
    -5.495245 -5.495245 -5.495245 -5.495245 
    -5.495245 -5.495245 -5.495245 -5.495245 
    -5.495245 -5.495245 -5.495245 -5.495245 
    -5.495245 -5.495245 -5.495245 -5.495245 
    -5.495245 -5.495245 -5.495245 -5.495245 
    -5.495245 -5.495245 -5.495245 -5.495245 
    -5.495245 -5.495245 -5.495245 -5.495245 
    -5.495245 -5.495245 -5.495245 -5.495245 
  867 e1_4_4_175 4 4 0 
    -5.495245 -5.495245 -5.495245 -5.495245 
    -5.495245 -5.495245 -5.495245 -5.495245 
    -5.495245 -5.495245 -5.495245 -5.495245 
    -5.495245 -5.495245 -5.495245 -5.495245 
    -5.495245 -5.495245 -5.495245 -5.495245 
    -5.495245 -5.495245 -5.495245 -5.495245 
    -5.495245 -5.495245 -5.495245 -5.495245 
    -5.495245 -5.495245 -5.495245 -5.495245 
    -5.495245 -5.495245 -5.495245 -5.495245 
    -5.495245 -5.495245 -5.495245 -5.495245 
    -5.495245 -5.495245 -5.495245 -5.495245 
    -5.495245 -5.495245 -5.495245 -5.495245 
    -5.495245 -5.495245 -5.495245 -5.495245 
    -5.495245 -5.495245 -5.495245 -5.495245 
    -5.495245 -5.495245 -5.495245 -5.495245 
    -5.495245 -5.495245 -5.495245 -5.495245 
    -5.495245 -5.495245 -5.495245 -5.495245 
    -5.495245 -5.495245 -5.495245 -5.495245 
    -5.495245 -5.495245 -5.495245 -5.495245 
    -5.495245 -5.495245 -5.495245 -5.495245 
    -5.495245 -5.495245 -5.495245 -5.495245 
    -5.495245 -5.495245 -5.495245 -5.495245 
    -5.495245 -5.495245 -5.495245 -5.495245 
    -5.495245 -5.495245 -5.495245 -5.495245 
    -5.495245 -5.495245 -5.495245 -5.495245 
    -5.495245 -5.495245 -5.495245 -5.495245 
    -5.495245 -5.495245 -5.495245 -5.495245 
    -5.495245 -5.495245 -5.495245 -5.495245 
    -5.495245 -5.495245 -5.495245 -5.495245 
    -5.495245 -5.495245 -5.495245 -5.495245 
    -5.495245 -5.495245 -5.495245 -5.495245 
    -5.495245 -5.495245 -5.495245 -5.495245 
    -5.495245 -5.495245 -5.495245 -5.495245 
    -5.495245 -5.495245 -5.495245 -5.495245 
    -5.495245 -5.495245 -5.495245 -5.495245 
    -5.495245 -5.495245 -5.495245 -5.495245 
    -5.495245 -5.495245 -5.495245 -5.495245 
    -5.495245 -5.495245 -5.495245 -5.495245 
    -5.495245 -5.495245 -5.495245 -5.495245 
    -5.495245 -5.495245 -5.495245 -5.495245 
    -5.495245 -5.495245 -5.495245 -5.495245 
    -5.495245 -5.495245 -5.495245 -5.495245 
    -5.495245 -5.495245 -5.495245 -5.495245 
    -5.495245 -5.495245 -5.495245 -5.495245 
    -5.495245 -5.495245 -5.495245 -5.495245 
    -5.495245 -5.495245 -5.495245 -5.495245 
    -5.495245 -5.495245 -5.495245 -5.495245 
    -5.495245 -5.495245 -5.495245 -5.495245 
    -5.495245 -5.495245 -5.495245 -5.495245 
    -5.495245 -5.495245 -5.495245 -5.495245 
    -5.495245 -5.495245 -5.495245 -5.495245 
    -5.495245 -5.495245 -5.495245 -5.495245 
    -5.495245 -5.495245 -5.495245 -5.495245 
    -5.495245 -5.495245 -5.495245 -5.495245 
    -5.495245 -5.495245 -5.495245 -5.495245 
    -5.495245 -5.495245 -5.495245 -5.495245 
    -5.495245 -5.495245 -5.495245 -5.495245 
    -5.495245 -5.495245 -5.495245 -5.495245 
    -5.495245 -5.495245 -5.495245 -5.495245 
    -5.495245 -5.495245 -5.495245 -5.495245 
    -5.495245 -5.495245 -5.495245 -5.495245 
    -5.495245 -5.495245 -5.495245 -5.495245 
    -5.495245 -5.495245 -5.495245 -5.495245 
    -5.495245 -5.495245 -5.495245 -5.495245 
  868 e1_4_4_176 4 4 0 
    -5.495245 -5.495245 -5.495245 -5.495245 
    -5.495245 -5.495245 -5.495245 -5.495245 
    -5.495245 -5.495245 -5.495245 -5.495245 
    -5.495245 -5.495245 -5.495245 -5.495245 
    -5.495245 -5.495245 -5.495245 -5.495245 
    -5.495245 -5.495245 -5.495245 -5.495245 
    -5.495245 -5.495245 -5.495245 -5.495245 
    -5.495245 -5.495245 -5.495245 -5.495245 
    -5.495245 -5.495245 -5.495245 -5.495245 
    -5.495245 -5.495245 -5.495245 -5.495245 
    -5.495245 -5.495245 -5.495245 -5.495245 
    -5.495245 -5.495245 -5.495245 -5.495245 
    -5.495245 -5.495245 -5.495245 -5.495245 
    -5.495245 -5.495245 -5.495245 -5.495245 
    -5.495245 -5.495245 -5.495245 -5.495245 
    -5.495245 -5.495245 -5.495245 -5.495245 
    -5.495245 -5.495245 -5.495245 -5.495245 
    -5.495245 -5.495245 -5.495245 -5.495245 
    -5.495245 -5.495245 -5.495245 -5.495245 
    -5.495245 -5.495245 -5.495245 -5.495245 
    -5.495245 -5.495245 -5.495245 -5.495245 
    -5.495245 -5.495245 -5.495245 -5.495245 
    -5.495245 -5.495245 -5.495245 -5.495245 
    -5.495245 -5.495245 -5.495245 -5.495245 
    -5.495245 -5.495245 -5.495245 -5.495245 
    -5.495245 -5.495245 -5.495245 -5.495245 
    -5.495245 -5.495245 -5.495245 -5.495245 
    -5.495245 -5.495245 -5.495245 -5.495245 
    -5.495245 -5.495245 -5.495245 -5.495245 
    -5.495245 -5.495245 -5.495245 -5.495245 
    -5.495245 -5.495245 -5.495245 -5.495245 
    -5.495245 -5.495245 -5.495245 -5.495245 
    -5.495245 -5.495245 -5.495245 -5.495245 
    -5.495245 -5.495245 -5.495245 -5.495245 
    -5.495245 -5.495245 -5.495245 -5.495245 
    -5.495245 -5.495245 -5.495245 -5.495245 
    -5.495245 -5.495245 -5.495245 -5.495245 
    -5.495245 -5.495245 -5.495245 -5.495245 
    -5.495245 -5.495245 -5.495245 -5.495245 
    -5.495245 -5.495245 -5.495245 -5.495245 
    -5.495245 -5.495245 -5.495245 -5.495245 
    -5.495245 -5.495245 -5.495245 -5.495245 
    -5.495245 -5.495245 -5.495245 -5.495245 
    -5.495245 -5.495245 -5.495245 -5.495245 
    -5.495245 -5.495245 -5.495245 -5.495245 
    -5.495245 -5.495245 -5.495245 -5.495245 
    -5.495245 -5.495245 -5.495245 -5.495245 
    -5.495245 -5.495245 -5.495245 -5.495245 
    -5.495245 -5.495245 -5.495245 -5.495245 
    -5.495245 -5.495245 -5.495245 -5.495245 
    -5.495245 -5.495245 -5.495245 -5.495245 
    -5.495245 -5.495245 -5.495245 -5.495245 
    -5.495245 -5.495245 -5.495245 -5.495245 
    -5.495245 -5.495245 -5.495245 -5.495245 
    -5.495245 -5.495245 -5.495245 -5.495245 
    -5.495245 -5.495245 -5.495245 -5.495245 
    -5.495245 -5.495245 -5.495245 -5.495245 
    -5.495245 -5.495245 -5.495245 -5.495245 
    -5.495245 -5.495245 -5.495245 -5.495245 
    -5.495245 -5.495245 -5.495245 -5.495245 
    -5.495245 -5.495245 -5.495245 -5.495245 
    -5.495245 -5.495245 -5.495245 -5.495245 
    -5.495245 -5.495245 -5.495245 -5.495245 
    -5.495245 -5.495245 -5.495245 -5.495245 
  869 e1_4_4_177 4 4 0 
    -5.495245 -5.495245 -5.495245 -5.495245 
    -5.495245 -5.495245 -5.495245 -5.495245 
    -5.495245 -5.495245 -5.495245 -5.495245 
    -5.495245 -5.495245 -5.495245 -5.495245 
    -5.495245 -5.495245 -5.495245 -5.495245 
    -5.495245 -5.495245 -5.495245 -5.495245 
    -5.495245 -5.495245 -5.495245 -5.495245 
    -5.495245 -5.495245 -5.495245 -5.495245 
    -5.495245 -5.495245 -5.495245 -5.495245 
    -5.495245 -5.495245 -5.495245 -5.495245 
    -5.495245 -5.495245 -5.495245 -5.495245 
    -5.495245 -5.495245 -5.495245 -5.495245 
    -5.495245 -5.495245 -5.495245 -5.495245 
    -5.495245 -5.495245 -5.495245 -5.495245 
    -5.495245 -5.495245 -5.495245 -5.495245 
    -5.495245 -5.495245 -5.495245 -5.495245 
    -5.495245 -5.495245 -5.495245 -5.495245 
    -5.495245 -5.495245 -5.495245 -5.495245 
    -5.495245 -5.495245 -5.495245 -5.495245 
    -5.495245 -5.495245 -5.495245 -5.495245 
    -5.495245 -5.495245 -5.495245 -5.495245 
    -5.495245 -5.495245 -5.495245 -5.495245 
    -5.495245 -5.495245 -5.495245 -5.495245 
    -5.495245 -5.495245 -5.495245 -5.495245 
    -5.495245 -5.495245 -5.495245 -5.495245 
    -5.495245 -5.495245 -5.495245 -5.495245 
    -5.495245 -5.495245 -5.495245 -5.495245 
    -5.495245 -5.495245 -5.495245 -5.495245 
    -5.495245 -5.495245 -5.495245 -5.495245 
    -5.495245 -5.495245 -5.495245 -5.495245 
    -5.495245 -5.495245 -5.495245 -5.495245 
    -5.495245 -5.495245 -5.495245 -5.495245 
    -5.495245 -5.495245 -5.495245 -5.495245 
    -5.495245 -5.495245 -5.495245 -5.495245 
    -5.495245 -5.495245 -5.495245 -5.495245 
    -5.495245 -5.495245 -5.495245 -5.495245 
    -5.495245 -5.495245 -5.495245 -5.495245 
    -5.495245 -5.495245 -5.495245 -5.495245 
    -5.495245 -5.495245 -5.495245 -5.495245 
    -5.495245 -5.495245 -5.495245 -5.495245 
    -5.495245 -5.495245 -5.495245 -5.495245 
    -5.495245 -5.495245 -5.495245 -5.495245 
    -5.495245 -5.495245 -5.495245 -5.495245 
    -5.495245 -5.495245 -5.495245 -5.495245 
    -5.495245 -5.495245 -5.495245 -5.495245 
    -5.495245 -5.495245 -5.495245 -5.495245 
    -5.495245 -5.495245 -5.495245 -5.495245 
    -5.495245 -5.495245 -5.495245 -5.495245 
    -5.495245 -5.495245 -5.495245 -5.495245 
    -5.495245 -5.495245 -5.495245 -5.495245 
    -5.495245 -5.495245 -5.495245 -5.495245 
    -5.495245 -5.495245 -5.495245 -5.495245 
    -5.495245 -5.495245 -5.495245 -5.495245 
    -5.495245 -5.495245 -5.495245 -5.495245 
    -5.495245 -5.495245 -5.495245 -5.495245 
    -5.495245 -5.495245 -5.495245 -5.495245 
    -5.495245 -5.495245 -5.495245 -5.495245 
    -5.495245 -5.495245 -5.495245 -5.495245 
    -5.495245 -5.495245 -5.495245 -5.495245 
    -5.495245 -5.495245 -5.495245 -5.495245 
    -5.495245 -5.495245 -5.495245 -5.495245 
    -5.495245 -5.495245 -5.495245 -5.495245 
    -5.495245 -5.495245 -5.495245 -5.495245 
    -5.495245 -5.495245 -5.495245 -5.495245 
  870 e1_4_4_178 4 4 0 
    -5.495245 -5.495245 -5.495245 -5.495245 
    -5.495245 -5.495245 -5.495245 -5.495245 
    -5.495245 -5.495245 -5.495245 -5.495245 
    -5.495245 -5.495245 -5.495245 -5.495245 
    -5.495245 -5.495245 -5.495245 -5.495245 
    -5.495245 -5.495245 -5.495245 -5.495245 
    -5.495245 -5.495245 -5.495245 -5.495245 
    -5.495245 -5.495245 -5.495245 -5.495245 
    -5.495245 -5.495245 -5.495245 -5.495245 
    -5.495245 -5.495245 -5.495245 -5.495245 
    -5.495245 -5.495245 -5.495245 -5.495245 
    -5.495245 -5.495245 -5.495245 -5.495245 
    -5.495245 -5.495245 -5.495245 -5.495245 
    -5.495245 -5.495245 -5.495245 -5.495245 
    -5.495245 -5.495245 -5.495245 -5.495245 
    -5.495245 -5.495245 -5.495245 -5.495245 
    -5.495245 -5.495245 -5.495245 -5.495245 
    -5.495245 -5.495245 -5.495245 -5.495245 
    -5.495245 -5.495245 -5.495245 -5.495245 
    -5.495245 -5.495245 -5.495245 -5.495245 
    -5.495245 -5.495245 -5.495245 -5.495245 
    -5.495245 -5.495245 -5.495245 -5.495245 
    -5.495245 -5.495245 -5.495245 -5.495245 
    -5.495245 -5.495245 -5.495245 -5.495245 
    -5.495245 -5.495245 -5.495245 -5.495245 
    -5.495245 -5.495245 -5.495245 -5.495245 
    -5.495245 -5.495245 -5.495245 -5.495245 
    -5.495245 -5.495245 -5.495245 -5.495245 
    -5.495245 -5.495245 -5.495245 -5.495245 
    -5.495245 -5.495245 -5.495245 -5.495245 
    -5.495245 -5.495245 -5.495245 -5.495245 
    -5.495245 -5.495245 -5.495245 -5.495245 
    -5.495245 -5.495245 -5.495245 -5.495245 
    -5.495245 -5.495245 -5.495245 -5.495245 
    -5.495245 -5.495245 -5.495245 -5.495245 
    -5.495245 -5.495245 -5.495245 -5.495245 
    -5.495245 -5.495245 -5.495245 -5.495245 
    -5.495245 -5.495245 -5.495245 -5.495245 
    -5.495245 -5.495245 -5.495245 -5.495245 
    -5.495245 -5.495245 -5.495245 -5.495245 
    -5.495245 -5.495245 -5.495245 -5.495245 
    -5.495245 -5.495245 -5.495245 -5.495245 
    -5.495245 -5.495245 -5.495245 -5.495245 
    -5.495245 -5.495245 -5.495245 -5.495245 
    -5.495245 -5.495245 -5.495245 -5.495245 
    -5.495245 -5.495245 -5.495245 -5.495245 
    -5.495245 -5.495245 -5.495245 -5.495245 
    -5.495245 -5.495245 -5.495245 -5.495245 
    -5.495245 -5.495245 -5.495245 -5.495245 
    -5.495245 -5.495245 -5.495245 -5.495245 
    -5.495245 -5.495245 -5.495245 -5.495245 
    -5.495245 -5.495245 -5.495245 -5.495245 
    -5.495245 -5.495245 -5.495245 -5.495245 
    -5.495245 -5.495245 -5.495245 -5.495245 
    -5.495245 -5.495245 -5.495245 -5.495245 
    -5.495245 -5.495245 -5.495245 -5.495245 
    -5.495245 -5.495245 -5.495245 -5.495245 
    -5.495245 -5.495245 -5.495245 -5.495245 
    -5.495245 -5.495245 -5.495245 -5.495245 
    -5.495245 -5.495245 -5.495245 -5.495245 
    -5.495245 -5.495245 -5.495245 -5.495245 
    -5.495245 -5.495245 -5.495245 -5.495245 
    -5.495245 -5.495245 -5.495245 -5.495245 
    -5.495245 -5.495245 -5.495245 -5.495245 
  871 e1_4_4_179 4 4 0 
    -5.495245 -5.495245 -5.495245 -5.495245 
    -5.495245 -5.495245 -5.495245 -5.495245 
    -5.495245 -5.495245 -5.495245 -5.495245 
    -5.495245 -5.495245 -5.495245 -5.495245 
    -5.495245 -5.495245 -5.495245 -5.495245 
    -5.495245 -5.495245 -5.495245 -5.495245 
    -5.495245 -5.495245 -5.495245 -5.495245 
    -5.495245 -5.495245 -5.495245 -5.495245 
    -5.495245 -5.495245 -5.495245 -5.495245 
    -5.495245 -5.495245 -5.495245 -5.495245 
    -5.495245 -5.495245 -5.495245 -5.495245 
    -5.495245 -5.495245 -5.495245 -5.495245 
    -5.495245 -5.495245 -5.495245 -5.495245 
    -5.495245 -5.495245 -5.495245 -5.495245 
    -5.495245 -5.495245 -5.495245 -5.495245 
    -5.495245 -5.495245 -5.495245 -5.495245 
    -5.495245 -5.495245 -5.495245 -5.495245 
    -5.495245 -5.495245 -5.495245 -5.495245 
    -5.495245 -5.495245 -5.495245 -5.495245 
    -5.495245 -5.495245 -5.495245 -5.495245 
    -5.495245 -5.495245 -5.495245 -5.495245 
    -5.495245 -5.495245 -5.495245 -5.495245 
    -5.495245 -5.495245 -5.495245 -5.495245 
    -5.495245 -5.495245 -5.495245 -5.495245 
    -5.495245 -5.495245 -5.495245 -5.495245 
    -5.495245 -5.495245 -5.495245 -5.495245 
    -5.495245 -5.495245 -5.495245 -5.495245 
    -5.495245 -5.495245 -5.495245 -5.495245 
    -5.495245 -5.495245 -5.495245 -5.495245 
    -5.495245 -5.495245 -5.495245 -5.495245 
    -5.495245 -5.495245 -5.495245 -5.495245 
    -5.495245 -5.495245 -5.495245 -5.495245 
    -5.495245 -5.495245 -5.495245 -5.495245 
    -5.495245 -5.495245 -5.495245 -5.495245 
    -5.495245 -5.495245 -5.495245 -5.495245 
    -5.495245 -5.495245 -5.495245 -5.495245 
    -5.495245 -5.495245 -5.495245 -5.495245 
    -5.495245 -5.495245 -5.495245 -5.495245 
    -5.495245 -5.495245 -5.495245 -5.495245 
    -5.495245 -5.495245 -5.495245 -5.495245 
    -5.495245 -5.495245 -5.495245 -5.495245 
    -5.495245 -5.495245 -5.495245 -5.495245 
    -5.495245 -5.495245 -5.495245 -5.495245 
    -5.495245 -5.495245 -5.495245 -5.495245 
    -5.495245 -5.495245 -5.495245 -5.495245 
    -5.495245 -5.495245 -5.495245 -5.495245 
    -5.495245 -5.495245 -5.495245 -5.495245 
    -5.495245 -5.495245 -5.495245 -5.495245 
    -5.495245 -5.495245 -5.495245 -5.495245 
    -5.495245 -5.495245 -5.495245 -5.495245 
    -5.495245 -5.495245 -5.495245 -5.495245 
    -5.495245 -5.495245 -5.495245 -5.495245 
    -5.495245 -5.495245 -5.495245 -5.495245 
    -5.495245 -5.495245 -5.495245 -5.495245 
    -5.495245 -5.495245 -5.495245 -5.495245 
    -5.495245 -5.495245 -5.495245 -5.495245 
    -5.495245 -5.495245 -5.495245 -5.495245 
    -5.495245 -5.495245 -5.495245 -5.495245 
    -5.495245 -5.495245 -5.495245 -5.495245 
    -5.495245 -5.495245 -5.495245 -5.495245 
    -5.495245 -5.495245 -5.495245 -5.495245 
    -5.495245 -5.495245 -5.495245 -5.495245 
    -5.495245 -5.495245 -5.495245 -5.495245 
    -5.495245 -5.495245 -5.495245 -5.495245 
  872 e1_4_4_180 4 4 0 
    -5.495245 -5.495245 -5.495245 -5.495245 
    -5.495245 -5.495245 -5.495245 -5.495245 
    -5.495245 -5.495245 -5.495245 -5.495245 
    -5.495245 -5.495245 -5.495245 -5.495245 
    -5.495245 -5.495245 -5.495245 -5.495245 
    -5.495245 -5.495245 -5.495245 -5.495245 
    -5.495245 -5.495245 -5.495245 -5.495245 
    -5.495245 -5.495245 -5.495245 -5.495245 
    -5.495245 -5.495245 -5.495245 -5.495245 
    -5.495245 -5.495245 -5.495245 -5.495245 
    -5.495245 -5.495245 -5.495245 -5.495245 
    -5.495245 -5.495245 -5.495245 -5.495245 
    -5.495245 -5.495245 -5.495245 -5.495245 
    -5.495245 -5.495245 -5.495245 -5.495245 
    -5.495245 -5.495245 -5.495245 -5.495245 
    -5.495245 -5.495245 -5.495245 -5.495245 
    -5.495245 -5.495245 -5.495245 -5.495245 
    -5.495245 -5.495245 -5.495245 -5.495245 
    -5.495245 -5.495245 -5.495245 -5.495245 
    -5.495245 -5.495245 -5.495245 -5.495245 
    -5.495245 -5.495245 -5.495245 -5.495245 
    -5.495245 -5.495245 -5.495245 -5.495245 
    -5.495245 -5.495245 -5.495245 -5.495245 
    -5.495245 -5.495245 -5.495245 -5.495245 
    -5.495245 -5.495245 -5.495245 -5.495245 
    -5.495245 -5.495245 -5.495245 -5.495245 
    -5.495245 -5.495245 -5.495245 -5.495245 
    -5.495245 -5.495245 -5.495245 -5.495245 
    -5.495245 -5.495245 -5.495245 -5.495245 
    -5.495245 -5.495245 -5.495245 -5.495245 
    -5.495245 -5.495245 -5.495245 -5.495245 
    -5.495245 -5.495245 -5.495245 -5.495245 
    -5.495245 -5.495245 -5.495245 -5.495245 
    -5.495245 -5.495245 -5.495245 -5.495245 
    -5.495245 -5.495245 -5.495245 -5.495245 
    -5.495245 -5.495245 -5.495245 -5.495245 
    -5.495245 -5.495245 -5.495245 -5.495245 
    -5.495245 -5.495245 -5.495245 -5.495245 
    -5.495245 -5.495245 -5.495245 -5.495245 
    -5.495245 -5.495245 -5.495245 -5.495245 
    -5.495245 -5.495245 -5.495245 -5.495245 
    -5.495245 -5.495245 -5.495245 -5.495245 
    -5.495245 -5.495245 -5.495245 -5.495245 
    -5.495245 -5.495245 -5.495245 -5.495245 
    -5.495245 -5.495245 -5.495245 -5.495245 
    -5.495245 -5.495245 -5.495245 -5.495245 
    -5.495245 -5.495245 -5.495245 -5.495245 
    -5.495245 -5.495245 -5.495245 -5.495245 
    -5.495245 -5.495245 -5.495245 -5.495245 
    -5.495245 -5.495245 -5.495245 -5.495245 
    -5.495245 -5.495245 -5.495245 -5.495245 
    -5.495245 -5.495245 -5.495245 -5.495245 
    -5.495245 -5.495245 -5.495245 -5.495245 
    -5.495245 -5.495245 -5.495245 -5.495245 
    -5.495245 -5.495245 -5.495245 -5.495245 
    -5.495245 -5.495245 -5.495245 -5.495245 
    -5.495245 -5.495245 -5.495245 -5.495245 
    -5.495245 -5.495245 -5.495245 -5.495245 
    -5.495245 -5.495245 -5.495245 -5.495245 
    -5.495245 -5.495245 -5.495245 -5.495245 
    -5.495245 -5.495245 -5.495245 -5.495245 
    -5.495245 -5.495245 -5.495245 -5.495245 
    -5.495245 -5.495245 -5.495245 -5.495245 
    -5.495245 -5.495245 -5.495245 -5.495245 
  873 e1_4_4_181 4 4 0 
    -5.495245 -5.495245 -5.495245 -5.495245 
    -5.495245 -5.495245 -5.495245 -5.495245 
    -5.495245 -5.495245 -5.495245 -5.495245 
    -5.495245 -5.495245 -5.495245 -5.495245 
    -5.495245 -5.495245 -5.495245 -5.495245 
    -5.495245 -5.495245 -5.495245 -5.495245 
    -5.495245 -5.495245 -5.495245 -5.495245 
    -5.495245 -5.495245 -5.495245 -5.495245 
    -5.495245 -5.495245 -5.495245 -5.495245 
    -5.495245 -5.495245 -5.495245 -5.495245 
    -5.495245 -5.495245 -5.495245 -5.495245 
    -5.495245 -5.495245 -5.495245 -5.495245 
    -5.495245 -5.495245 -5.495245 -5.495245 
    -5.495245 -5.495245 -5.495245 -5.495245 
    -5.495245 -5.495245 -5.495245 -5.495245 
    -5.495245 -5.495245 -5.495245 -5.495245 
    -5.495245 -5.495245 -5.495245 -5.495245 
    -5.495245 -5.495245 -5.495245 -5.495245 
    -5.495245 -5.495245 -5.495245 -5.495245 
    -5.495245 -5.495245 -5.495245 -5.495245 
    -5.495245 -5.495245 -5.495245 -5.495245 
    -5.495245 -5.495245 -5.495245 -5.495245 
    -5.495245 -5.495245 -5.495245 -5.495245 
    -5.495245 -5.495245 -5.495245 -5.495245 
    -5.495245 -5.495245 -5.495245 -5.495245 
    -5.495245 -5.495245 -5.495245 -5.495245 
    -5.495245 -5.495245 -5.495245 -5.495245 
    -5.495245 -5.495245 -5.495245 -5.495245 
    -5.495245 -5.495245 -5.495245 -5.495245 
    -5.495245 -5.495245 -5.495245 -5.495245 
    -5.495245 -5.495245 -5.495245 -5.495245 
    -5.495245 -5.495245 -5.495245 -5.495245 
    -5.495245 -5.495245 -5.495245 -5.495245 
    -5.495245 -5.495245 -5.495245 -5.495245 
    -5.495245 -5.495245 -5.495245 -5.495245 
    -5.495245 -5.495245 -5.495245 -5.495245 
    -5.495245 -5.495245 -5.495245 -5.495245 
    -5.495245 -5.495245 -5.495245 -5.495245 
    -5.495245 -5.495245 -5.495245 -5.495245 
    -5.495245 -5.495245 -5.495245 -5.495245 
    -5.495245 -5.495245 -5.495245 -5.495245 
    -5.495245 -5.495245 -5.495245 -5.495245 
    -5.495245 -5.495245 -5.495245 -5.495245 
    -5.495245 -5.495245 -5.495245 -5.495245 
    -5.495245 -5.495245 -5.495245 -5.495245 
    -5.495245 -5.495245 -5.495245 -5.495245 
    -5.495245 -5.495245 -5.495245 -5.495245 
    -5.495245 -5.495245 -5.495245 -5.495245 
    -5.495245 -5.495245 -5.495245 -5.495245 
    -5.495245 -5.495245 -5.495245 -5.495245 
    -5.495245 -5.495245 -5.495245 -5.495245 
    -5.495245 -5.495245 -5.495245 -5.495245 
    -5.495245 -5.495245 -5.495245 -5.495245 
    -5.495245 -5.495245 -5.495245 -5.495245 
    -5.495245 -5.495245 -5.495245 -5.495245 
    -5.495245 -5.495245 -5.495245 -5.495245 
    -5.495245 -5.495245 -5.495245 -5.495245 
    -5.495245 -5.495245 -5.495245 -5.495245 
    -5.495245 -5.495245 -5.495245 -5.495245 
    -5.495245 -5.495245 -5.495245 -5.495245 
    -5.495245 -5.495245 -5.495245 -5.495245 
    -5.495245 -5.495245 -5.495245 -5.495245 
    -5.495245 -5.495245 -5.495245 -5.495245 
    -5.495245 -5.495245 -5.495245 -5.495245 
  874 e1_4_4_182 4 4 0 
    -5.495245 -5.495245 -5.495245 -5.495245 
    -5.495245 -5.495245 -5.495245 -5.495245 
    -5.495245 -5.495245 -5.495245 -5.495245 
    -5.495245 -5.495245 -5.495245 -5.495245 
    -5.495245 -5.495245 -5.495245 -5.495245 
    -5.495245 -5.495245 -5.495245 -5.495245 
    -5.495245 -5.495245 -5.495245 -5.495245 
    -5.495245 -5.495245 -5.495245 -5.495245 
    -5.495245 -5.495245 -5.495245 -5.495245 
    -5.495245 -5.495245 -5.495245 -5.495245 
    -5.495245 -5.495245 -5.495245 -5.495245 
    -5.495245 -5.495245 -5.495245 -5.495245 
    -5.495245 -5.495245 -5.495245 -5.495245 
    -5.495245 -5.495245 -5.495245 -5.495245 
    -5.495245 -5.495245 -5.495245 -5.495245 
    -5.495245 -5.495245 -5.495245 -5.495245 
    -5.495245 -5.495245 -5.495245 -5.495245 
    -5.495245 -5.495245 -5.495245 -5.495245 
    -5.495245 -5.495245 -5.495245 -5.495245 
    -5.495245 -5.495245 -5.495245 -5.495245 
    -5.495245 -5.495245 -5.495245 -5.495245 
    -5.495245 -5.495245 -5.495245 -5.495245 
    -5.495245 -5.495245 -5.495245 -5.495245 
    -5.495245 -5.495245 -5.495245 -5.495245 
    -5.495245 -5.495245 -5.495245 -5.495245 
    -5.495245 -5.495245 -5.495245 -5.495245 
    -5.495245 -5.495245 -5.495245 -5.495245 
    -5.495245 -5.495245 -5.495245 -5.495245 
    -5.495245 -5.495245 -5.495245 -5.495245 
    -5.495245 -5.495245 -5.495245 -5.495245 
    -5.495245 -5.495245 -5.495245 -5.495245 
    -5.495245 -5.495245 -5.495245 -5.495245 
    -5.495245 -5.495245 -5.495245 -5.495245 
    -5.495245 -5.495245 -5.495245 -5.495245 
    -5.495245 -5.495245 -5.495245 -5.495245 
    -5.495245 -5.495245 -5.495245 -5.495245 
    -5.495245 -5.495245 -5.495245 -5.495245 
    -5.495245 -5.495245 -5.495245 -5.495245 
    -5.495245 -5.495245 -5.495245 -5.495245 
    -5.495245 -5.495245 -5.495245 -5.495245 
    -5.495245 -5.495245 -5.495245 -5.495245 
    -5.495245 -5.495245 -5.495245 -5.495245 
    -5.495245 -5.495245 -5.495245 -5.495245 
    -5.495245 -5.495245 -5.495245 -5.495245 
    -5.495245 -5.495245 -5.495245 -5.495245 
    -5.495245 -5.495245 -5.495245 -5.495245 
    -5.495245 -5.495245 -5.495245 -5.495245 
    -5.495245 -5.495245 -5.495245 -5.495245 
    -5.495245 -5.495245 -5.495245 -5.495245 
    -5.495245 -5.495245 -5.495245 -5.495245 
    -5.495245 -5.495245 -5.495245 -5.495245 
    -5.495245 -5.495245 -5.495245 -5.495245 
    -5.495245 -5.495245 -5.495245 -5.495245 
    -5.495245 -5.495245 -5.495245 -5.495245 
    -5.495245 -5.495245 -5.495245 -5.495245 
    -5.495245 -5.495245 -5.495245 -5.495245 
    -5.495245 -5.495245 -5.495245 -5.495245 
    -5.495245 -5.495245 -5.495245 -5.495245 
    -5.495245 -5.495245 -5.495245 -5.495245 
    -5.495245 -5.495245 -5.495245 -5.495245 
    -5.495245 -5.495245 -5.495245 -5.495245 
    -5.495245 -5.495245 -5.495245 -5.495245 
    -5.495245 -5.495245 -5.495245 -5.495245 
    -5.495245 -5.495245 -5.495245 -5.495245 
  875 e1_4_4_183 4 4 0 
    -5.495245 -5.495245 -5.495245 -5.495245 
    -5.495245 -5.495245 -5.495245 -5.495245 
    -5.495245 -5.495245 -5.495245 -5.495245 
    -5.495245 -5.495245 -5.495245 -5.495245 
    -5.495245 -5.495245 -5.495245 -5.495245 
    -5.495245 -5.495245 -5.495245 -5.495245 
    -5.495245 -5.495245 -5.495245 -5.495245 
    -5.495245 -5.495245 -5.495245 -5.495245 
    -5.495245 -5.495245 -5.495245 -5.495245 
    -5.495245 -5.495245 -5.495245 -5.495245 
    -5.495245 -5.495245 -5.495245 -5.495245 
    -5.495245 -5.495245 -5.495245 -5.495245 
    -5.495245 -5.495245 -5.495245 -5.495245 
    -5.495245 -5.495245 -5.495245 -5.495245 
    -5.495245 -5.495245 -5.495245 -5.495245 
    -5.495245 -5.495245 -5.495245 -5.495245 
    -5.495245 -5.495245 -5.495245 -5.495245 
    -5.495245 -5.495245 -5.495245 -5.495245 
    -5.495245 -5.495245 -5.495245 -5.495245 
    -5.495245 -5.495245 -5.495245 -5.495245 
    -5.495245 -5.495245 -5.495245 -5.495245 
    -5.495245 -5.495245 -5.495245 -5.495245 
    -5.495245 -5.495245 -5.495245 -5.495245 
    -5.495245 -5.495245 -5.495245 -5.495245 
    -5.495245 -5.495245 -5.495245 -5.495245 
    -5.495245 -5.495245 -5.495245 -5.495245 
    -5.495245 -5.495245 -5.495245 -5.495245 
    -5.495245 -5.495245 -5.495245 -5.495245 
    -5.495245 -5.495245 -5.495245 -5.495245 
    -5.495245 -5.495245 -5.495245 -5.495245 
    -5.495245 -5.495245 -5.495245 -5.495245 
    -5.495245 -5.495245 -5.495245 -5.495245 
    -5.495245 -5.495245 -5.495245 -5.495245 
    -5.495245 -5.495245 -5.495245 -5.495245 
    -5.495245 -5.495245 -5.495245 -5.495245 
    -5.495245 -5.495245 -5.495245 -5.495245 
    -5.495245 -5.495245 -5.495245 -5.495245 
    -5.495245 -5.495245 -5.495245 -5.495245 
    -5.495245 -5.495245 -5.495245 -5.495245 
    -5.495245 -5.495245 -5.495245 -5.495245 
    -5.495245 -5.495245 -5.495245 -5.495245 
    -5.495245 -5.495245 -5.495245 -5.495245 
    -5.495245 -5.495245 -5.495245 -5.495245 
    -5.495245 -5.495245 -5.495245 -5.495245 
    -5.495245 -5.495245 -5.495245 -5.495245 
    -5.495245 -5.495245 -5.495245 -5.495245 
    -5.495245 -5.495245 -5.495245 -5.495245 
    -5.495245 -5.495245 -5.495245 -5.495245 
    -5.495245 -5.495245 -5.495245 -5.495245 
    -5.495245 -5.495245 -5.495245 -5.495245 
    -5.495245 -5.495245 -5.495245 -5.495245 
    -5.495245 -5.495245 -5.495245 -5.495245 
    -5.495245 -5.495245 -5.495245 -5.495245 
    -5.495245 -5.495245 -5.495245 -5.495245 
    -5.495245 -5.495245 -5.495245 -5.495245 
    -5.495245 -5.495245 -5.495245 -5.495245 
    -5.495245 -5.495245 -5.495245 -5.495245 
    -5.495245 -5.495245 -5.495245 -5.495245 
    -5.495245 -5.495245 -5.495245 -5.495245 
    -5.495245 -5.495245 -5.495245 -5.495245 
    -5.495245 -5.495245 -5.495245 -5.495245 
    -5.495245 -5.495245 -5.495245 -5.495245 
    -5.495245 -5.495245 -5.495245 -5.495245 
    -5.495245 -5.495245 -5.495245 -5.495245 
  876 e1_4_4_184 4 4 0 
    -5.495245 -5.495245 -5.495245 -5.495245 
    -5.495245 -5.495245 -5.495245 -5.495245 
    -5.495245 -5.495245 -5.495245 -5.495245 
    -5.495245 -5.495245 -5.495245 -5.495245 
    -5.495245 -5.495245 -5.495245 -5.495245 
    -5.495245 -5.495245 -5.495245 -5.495245 
    -5.495245 -5.495245 -5.495245 -5.495245 
    -5.495245 -5.495245 -5.495245 -5.495245 
    -5.495245 -5.495245 -5.495245 -5.495245 
    -5.495245 -5.495245 -5.495245 -5.495245 
    -5.495245 -5.495245 -5.495245 -5.495245 
    -5.495245 -5.495245 -5.495245 -5.495245 
    -5.495245 -5.495245 -5.495245 -5.495245 
    -5.495245 -5.495245 -5.495245 -5.495245 
    -5.495245 -5.495245 -5.495245 -5.495245 
    -5.495245 -5.495245 -5.495245 -5.495245 
    -5.495245 -5.495245 -5.495245 -5.495245 
    -5.495245 -5.495245 -5.495245 -5.495245 
    -5.495245 -5.495245 -5.495245 -5.495245 
    -5.495245 -5.495245 -5.495245 -5.495245 
    -5.495245 -5.495245 -5.495245 -5.495245 
    -5.495245 -5.495245 -5.495245 -5.495245 
    -5.495245 -5.495245 -5.495245 -5.495245 
    -5.495245 -5.495245 -5.495245 -5.495245 
    -5.495245 -5.495245 -5.495245 -5.495245 
    -5.495245 -5.495245 -5.495245 -5.495245 
    -5.495245 -5.495245 -5.495245 -5.495245 
    -5.495245 -5.495245 -5.495245 -5.495245 
    -5.495245 -5.495245 -5.495245 -5.495245 
    -5.495245 -5.495245 -5.495245 -5.495245 
    -5.495245 -5.495245 -5.495245 -5.495245 
    -5.495245 -5.495245 -5.495245 -5.495245 
    -5.495245 -5.495245 -5.495245 -5.495245 
    -5.495245 -5.495245 -5.495245 -5.495245 
    -5.495245 -5.495245 -5.495245 -5.495245 
    -5.495245 -5.495245 -5.495245 -5.495245 
    -5.495245 -5.495245 -5.495245 -5.495245 
    -5.495245 -5.495245 -5.495245 -5.495245 
    -5.495245 -5.495245 -5.495245 -5.495245 
    -5.495245 -5.495245 -5.495245 -5.495245 
    -5.495245 -5.495245 -5.495245 -5.495245 
    -5.495245 -5.495245 -5.495245 -5.495245 
    -5.495245 -5.495245 -5.495245 -5.495245 
    -5.495245 -5.495245 -5.495245 -5.495245 
    -5.495245 -5.495245 -5.495245 -5.495245 
    -5.495245 -5.495245 -5.495245 -5.495245 
    -5.495245 -5.495245 -5.495245 -5.495245 
    -5.495245 -5.495245 -5.495245 -5.495245 
    -5.495245 -5.495245 -5.495245 -5.495245 
    -5.495245 -5.495245 -5.495245 -5.495245 
    -5.495245 -5.495245 -5.495245 -5.495245 
    -5.495245 -5.495245 -5.495245 -5.495245 
    -5.495245 -5.495245 -5.495245 -5.495245 
    -5.495245 -5.495245 -5.495245 -5.495245 
    -5.495245 -5.495245 -5.495245 -5.495245 
    -5.495245 -5.495245 -5.495245 -5.495245 
    -5.495245 -5.495245 -5.495245 -5.495245 
    -5.495245 -5.495245 -5.495245 -5.495245 
    -5.495245 -5.495245 -5.495245 -5.495245 
    -5.495245 -5.495245 -5.495245 -5.495245 
    -5.495245 -5.495245 -5.495245 -5.495245 
    -5.495245 -5.495245 -5.495245 -5.495245 
    -5.495245 -5.495245 -5.495245 -5.495245 
    -5.495245 -5.495245 -5.495245 -5.495245 
  877 e1_4_4_185 4 4 0 
    -5.495245 -5.495245 -5.495245 -5.495245 
    -5.495245 -5.495245 -5.495245 -5.495245 
    -5.495245 -5.495245 -5.495245 -5.495245 
    -5.495245 -5.495245 -5.495245 -5.495245 
    -5.495245 -5.495245 -5.495245 -5.495245 
    -5.495245 -5.495245 -5.495245 -5.495245 
    -5.495245 -5.495245 -5.495245 -5.495245 
    -5.495245 -5.495245 -5.495245 -5.495245 
    -5.495245 -5.495245 -5.495245 -5.495245 
    -5.495245 -5.495245 -5.495245 -5.495245 
    -5.495245 -5.495245 -5.495245 -5.495245 
    -5.495245 -5.495245 -5.495245 -5.495245 
    -5.495245 -5.495245 -5.495245 -5.495245 
    -5.495245 -5.495245 -5.495245 -5.495245 
    -5.495245 -5.495245 -5.495245 -5.495245 
    -5.495245 -5.495245 -5.495245 -5.495245 
    -5.495245 -5.495245 -5.495245 -5.495245 
    -5.495245 -5.495245 -5.495245 -5.495245 
    -5.495245 -5.495245 -5.495245 -5.495245 
    -5.495245 -5.495245 -5.495245 -5.495245 
    -5.495245 -5.495245 -5.495245 -5.495245 
    -5.495245 -5.495245 -5.495245 -5.495245 
    -5.495245 -5.495245 -5.495245 -5.495245 
    -5.495245 -5.495245 -5.495245 -5.495245 
    -5.495245 -5.495245 -5.495245 -5.495245 
    -5.495245 -5.495245 -5.495245 -5.495245 
    -5.495245 -5.495245 -5.495245 -5.495245 
    -5.495245 -5.495245 -5.495245 -5.495245 
    -5.495245 -5.495245 -5.495245 -5.495245 
    -5.495245 -5.495245 -5.495245 -5.495245 
    -5.495245 -5.495245 -5.495245 -5.495245 
    -5.495245 -5.495245 -5.495245 -5.495245 
    -5.495245 -5.495245 -5.495245 -5.495245 
    -5.495245 -5.495245 -5.495245 -5.495245 
    -5.495245 -5.495245 -5.495245 -5.495245 
    -5.495245 -5.495245 -5.495245 -5.495245 
    -5.495245 -5.495245 -5.495245 -5.495245 
    -5.495245 -5.495245 -5.495245 -5.495245 
    -5.495245 -5.495245 -5.495245 -5.495245 
    -5.495245 -5.495245 -5.495245 -5.495245 
    -5.495245 -5.495245 -5.495245 -5.495245 
    -5.495245 -5.495245 -5.495245 -5.495245 
    -5.495245 -5.495245 -5.495245 -5.495245 
    -5.495245 -5.495245 -5.495245 -5.495245 
    -5.495245 -5.495245 -5.495245 -5.495245 
    -5.495245 -5.495245 -5.495245 -5.495245 
    -5.495245 -5.495245 -5.495245 -5.495245 
    -5.495245 -5.495245 -5.495245 -5.495245 
    -5.495245 -5.495245 -5.495245 -5.495245 
    -5.495245 -5.495245 -5.495245 -5.495245 
    -5.495245 -5.495245 -5.495245 -5.495245 
    -5.495245 -5.495245 -5.495245 -5.495245 
    -5.495245 -5.495245 -5.495245 -5.495245 
    -5.495245 -5.495245 -5.495245 -5.495245 
    -5.495245 -5.495245 -5.495245 -5.495245 
    -5.495245 -5.495245 -5.495245 -5.495245 
    -5.495245 -5.495245 -5.495245 -5.495245 
    -5.495245 -5.495245 -5.495245 -5.495245 
    -5.495245 -5.495245 -5.495245 -5.495245 
    -5.495245 -5.495245 -5.495245 -5.495245 
    -5.495245 -5.495245 -5.495245 -5.495245 
    -5.495245 -5.495245 -5.495245 -5.495245 
    -5.495245 -5.495245 -5.495245 -5.495245 
    -5.495245 -5.495245 -5.495245 -5.495245 
  878 e1_4_4_186 4 4 0 
    -5.495245 -5.495245 -5.495245 -5.495245 
    -5.495245 -5.495245 -5.495245 -5.495245 
    -5.495245 -5.495245 -5.495245 -5.495245 
    -5.495245 -5.495245 -5.495245 -5.495245 
    -5.495245 -5.495245 -5.495245 -5.495245 
    -5.495245 -5.495245 -5.495245 -5.495245 
    -5.495245 -5.495245 -5.495245 -5.495245 
    -5.495245 -5.495245 -5.495245 -5.495245 
    -5.495245 -5.495245 -5.495245 -5.495245 
    -5.495245 -5.495245 -5.495245 -5.495245 
    -5.495245 -5.495245 -5.495245 -5.495245 
    -5.495245 -5.495245 -5.495245 -5.495245 
    -5.495245 -5.495245 -5.495245 -5.495245 
    -5.495245 -5.495245 -5.495245 -5.495245 
    -5.495245 -5.495245 -5.495245 -5.495245 
    -5.495245 -5.495245 -5.495245 -5.495245 
    -5.495245 -5.495245 -5.495245 -5.495245 
    -5.495245 -5.495245 -5.495245 -5.495245 
    -5.495245 -5.495245 -5.495245 -5.495245 
    -5.495245 -5.495245 -5.495245 -5.495245 
    -5.495245 -5.495245 -5.495245 -5.495245 
    -5.495245 -5.495245 -5.495245 -5.495245 
    -5.495245 -5.495245 -5.495245 -5.495245 
    -5.495245 -5.495245 -5.495245 -5.495245 
    -5.495245 -5.495245 -5.495245 -5.495245 
    -5.495245 -5.495245 -5.495245 -5.495245 
    -5.495245 -5.495245 -5.495245 -5.495245 
    -5.495245 -5.495245 -5.495245 -5.495245 
    -5.495245 -5.495245 -5.495245 -5.495245 
    -5.495245 -5.495245 -5.495245 -5.495245 
    -5.495245 -5.495245 -5.495245 -5.495245 
    -5.495245 -5.495245 -5.495245 -5.495245 
    -5.495245 -5.495245 -5.495245 -5.495245 
    -5.495245 -5.495245 -5.495245 -5.495245 
    -5.495245 -5.495245 -5.495245 -5.495245 
    -5.495245 -5.495245 -5.495245 -5.495245 
    -5.495245 -5.495245 -5.495245 -5.495245 
    -5.495245 -5.495245 -5.495245 -5.495245 
    -5.495245 -5.495245 -5.495245 -5.495245 
    -5.495245 -5.495245 -5.495245 -5.495245 
    -5.495245 -5.495245 -5.495245 -5.495245 
    -5.495245 -5.495245 -5.495245 -5.495245 
    -5.495245 -5.495245 -5.495245 -5.495245 
    -5.495245 -5.495245 -5.495245 -5.495245 
    -5.495245 -5.495245 -5.495245 -5.495245 
    -5.495245 -5.495245 -5.495245 -5.495245 
    -5.495245 -5.495245 -5.495245 -5.495245 
    -5.495245 -5.495245 -5.495245 -5.495245 
    -5.495245 -5.495245 -5.495245 -5.495245 
    -5.495245 -5.495245 -5.495245 -5.495245 
    -5.495245 -5.495245 -5.495245 -5.495245 
    -5.495245 -5.495245 -5.495245 -5.495245 
    -5.495245 -5.495245 -5.495245 -5.495245 
    -5.495245 -5.495245 -5.495245 -5.495245 
    -5.495245 -5.495245 -5.495245 -5.495245 
    -5.495245 -5.495245 -5.495245 -5.495245 
    -5.495245 -5.495245 -5.495245 -5.495245 
    -5.495245 -5.495245 -5.495245 -5.495245 
    -5.495245 -5.495245 -5.495245 -5.495245 
    -5.495245 -5.495245 -5.495245 -5.495245 
    -5.495245 -5.495245 -5.495245 -5.495245 
    -5.495245 -5.495245 -5.495245 -5.495245 
    -5.495245 -5.495245 -5.495245 -5.495245 
    -5.495245 -5.495245 -5.495245 -5.495245 
  879 e1_4_4_187 4 4 0 
    -5.495245 -5.495245 -5.495245 -5.495245 
    -5.495245 -5.495245 -5.495245 -5.495245 
    -5.495245 -5.495245 -5.495245 -5.495245 
    -5.495245 -5.495245 -5.495245 -5.495245 
    -5.495245 -5.495245 -5.495245 -5.495245 
    -5.495245 -5.495245 -5.495245 -5.495245 
    -5.495245 -5.495245 -5.495245 -5.495245 
    -5.495245 -5.495245 -5.495245 -5.495245 
    -5.495245 -5.495245 -5.495245 -5.495245 
    -5.495245 -5.495245 -5.495245 -5.495245 
    -5.495245 -5.495245 -5.495245 -5.495245 
    -5.495245 -5.495245 -5.495245 -5.495245 
    -5.495245 -5.495245 -5.495245 -5.495245 
    -5.495245 -5.495245 -5.495245 -5.495245 
    -5.495245 -5.495245 -5.495245 -5.495245 
    -5.495245 -5.495245 -5.495245 -5.495245 
    -5.495245 -5.495245 -5.495245 -5.495245 
    -5.495245 -5.495245 -5.495245 -5.495245 
    -5.495245 -5.495245 -5.495245 -5.495245 
    -5.495245 -5.495245 -5.495245 -5.495245 
    -5.495245 -5.495245 -5.495245 -5.495245 
    -5.495245 -5.495245 -5.495245 -5.495245 
    -5.495245 -5.495245 -5.495245 -5.495245 
    -5.495245 -5.495245 -5.495245 -5.495245 
    -5.495245 -5.495245 -5.495245 -5.495245 
    -5.495245 -5.495245 -5.495245 -5.495245 
    -5.495245 -5.495245 -5.495245 -5.495245 
    -5.495245 -5.495245 -5.495245 -5.495245 
    -5.495245 -5.495245 -5.495245 -5.495245 
    -5.495245 -5.495245 -5.495245 -5.495245 
    -5.495245 -5.495245 -5.495245 -5.495245 
    -5.495245 -5.495245 -5.495245 -5.495245 
    -5.495245 -5.495245 -5.495245 -5.495245 
    -5.495245 -5.495245 -5.495245 -5.495245 
    -5.495245 -5.495245 -5.495245 -5.495245 
    -5.495245 -5.495245 -5.495245 -5.495245 
    -5.495245 -5.495245 -5.495245 -5.495245 
    -5.495245 -5.495245 -5.495245 -5.495245 
    -5.495245 -5.495245 -5.495245 -5.495245 
    -5.495245 -5.495245 -5.495245 -5.495245 
    -5.495245 -5.495245 -5.495245 -5.495245 
    -5.495245 -5.495245 -5.495245 -5.495245 
    -5.495245 -5.495245 -5.495245 -5.495245 
    -5.495245 -5.495245 -5.495245 -5.495245 
    -5.495245 -5.495245 -5.495245 -5.495245 
    -5.495245 -5.495245 -5.495245 -5.495245 
    -5.495245 -5.495245 -5.495245 -5.495245 
    -5.495245 -5.495245 -5.495245 -5.495245 
    -5.495245 -5.495245 -5.495245 -5.495245 
    -5.495245 -5.495245 -5.495245 -5.495245 
    -5.495245 -5.495245 -5.495245 -5.495245 
    -5.495245 -5.495245 -5.495245 -5.495245 
    -5.495245 -5.495245 -5.495245 -5.495245 
    -5.495245 -5.495245 -5.495245 -5.495245 
    -5.495245 -5.495245 -5.495245 -5.495245 
    -5.495245 -5.495245 -5.495245 -5.495245 
    -5.495245 -5.495245 -5.495245 -5.495245 
    -5.495245 -5.495245 -5.495245 -5.495245 
    -5.495245 -5.495245 -5.495245 -5.495245 
    -5.495245 -5.495245 -5.495245 -5.495245 
    -5.495245 -5.495245 -5.495245 -5.495245 
    -5.495245 -5.495245 -5.495245 -5.495245 
    -5.495245 -5.495245 -5.495245 -5.495245 
    -5.495245 -5.495245 -5.495245 -5.495245 
  880 e1_4_4_188 4 4 0 
    -5.495245 -5.495245 -5.495245 -5.495245 
    -5.495245 -5.495245 -5.495245 -5.495245 
    -5.495245 -5.495245 -5.495245 -5.495245 
    -5.495245 -5.495245 -5.495245 -5.495245 
    -5.495245 -5.495245 -5.495245 -5.495245 
    -5.495245 -5.495245 -5.495245 -5.495245 
    -5.495245 -5.495245 -5.495245 -5.495245 
    -5.495245 -5.495245 -5.495245 -5.495245 
    -5.495245 -5.495245 -5.495245 -5.495245 
    -5.495245 -5.495245 -5.495245 -5.495245 
    -5.495245 -5.495245 -5.495245 -5.495245 
    -5.495245 -5.495245 -5.495245 -5.495245 
    -5.495245 -5.495245 -5.495245 -5.495245 
    -5.495245 -5.495245 -5.495245 -5.495245 
    -5.495245 -5.495245 -5.495245 -5.495245 
    -5.495245 -5.495245 -5.495245 -5.495245 
    -5.495245 -5.495245 -5.495245 -5.495245 
    -5.495245 -5.495245 -5.495245 -5.495245 
    -5.495245 -5.495245 -5.495245 -5.495245 
    -5.495245 -5.495245 -5.495245 -5.495245 
    -5.495245 -5.495245 -5.495245 -5.495245 
    -5.495245 -5.495245 -5.495245 -5.495245 
    -5.495245 -5.495245 -5.495245 -5.495245 
    -5.495245 -5.495245 -5.495245 -5.495245 
    -5.495245 -5.495245 -5.495245 -5.495245 
    -5.495245 -5.495245 -5.495245 -5.495245 
    -5.495245 -5.495245 -5.495245 -5.495245 
    -5.495245 -5.495245 -5.495245 -5.495245 
    -5.495245 -5.495245 -5.495245 -5.495245 
    -5.495245 -5.495245 -5.495245 -5.495245 
    -5.495245 -5.495245 -5.495245 -5.495245 
    -5.495245 -5.495245 -5.495245 -5.495245 
    -5.495245 -5.495245 -5.495245 -5.495245 
    -5.495245 -5.495245 -5.495245 -5.495245 
    -5.495245 -5.495245 -5.495245 -5.495245 
    -5.495245 -5.495245 -5.495245 -5.495245 
    -5.495245 -5.495245 -5.495245 -5.495245 
    -5.495245 -5.495245 -5.495245 -5.495245 
    -5.495245 -5.495245 -5.495245 -5.495245 
    -5.495245 -5.495245 -5.495245 -5.495245 
    -5.495245 -5.495245 -5.495245 -5.495245 
    -5.495245 -5.495245 -5.495245 -5.495245 
    -5.495245 -5.495245 -5.495245 -5.495245 
    -5.495245 -5.495245 -5.495245 -5.495245 
    -5.495245 -5.495245 -5.495245 -5.495245 
    -5.495245 -5.495245 -5.495245 -5.495245 
    -5.495245 -5.495245 -5.495245 -5.495245 
    -5.495245 -5.495245 -5.495245 -5.495245 
    -5.495245 -5.495245 -5.495245 -5.495245 
    -5.495245 -5.495245 -5.495245 -5.495245 
    -5.495245 -5.495245 -5.495245 -5.495245 
    -5.495245 -5.495245 -5.495245 -5.495245 
    -5.495245 -5.495245 -5.495245 -5.495245 
    -5.495245 -5.495245 -5.495245 -5.495245 
    -5.495245 -5.495245 -5.495245 -5.495245 
    -5.495245 -5.495245 -5.495245 -5.495245 
    -5.495245 -5.495245 -5.495245 -5.495245 
    -5.495245 -5.495245 -5.495245 -5.495245 
    -5.495245 -5.495245 -5.495245 -5.495245 
    -5.495245 -5.495245 -5.495245 -5.495245 
    -5.495245 -5.495245 -5.495245 -5.495245 
    -5.495245 -5.495245 -5.495245 -5.495245 
    -5.495245 -5.495245 -5.495245 -5.495245 
    -5.495245 -5.495245 -5.495245 -5.495245 
  881 e1_4_4_189 4 4 0 
    -5.495245 -5.495245 -5.495245 -5.495245 
    -5.495245 -5.495245 -5.495245 -5.495245 
    -5.495245 -5.495245 -5.495245 -5.495245 
    -5.495245 -5.495245 -5.495245 -5.495245 
    -5.495245 -5.495245 -5.495245 -5.495245 
    -5.495245 -5.495245 -5.495245 -5.495245 
    -5.495245 -5.495245 -5.495245 -5.495245 
    -5.495245 -5.495245 -5.495245 -5.495245 
    -5.495245 -5.495245 -5.495245 -5.495245 
    -5.495245 -5.495245 -5.495245 -5.495245 
    -5.495245 -5.495245 -5.495245 -5.495245 
    -5.495245 -5.495245 -5.495245 -5.495245 
    -5.495245 -5.495245 -5.495245 -5.495245 
    -5.495245 -5.495245 -5.495245 -5.495245 
    -5.495245 -5.495245 -5.495245 -5.495245 
    -5.495245 -5.495245 -5.495245 -5.495245 
    -5.495245 -5.495245 -5.495245 -5.495245 
    -5.495245 -5.495245 -5.495245 -5.495245 
    -5.495245 -5.495245 -5.495245 -5.495245 
    -5.495245 -5.495245 -5.495245 -5.495245 
    -5.495245 -5.495245 -5.495245 -5.495245 
    -5.495245 -5.495245 -5.495245 -5.495245 
    -5.495245 -5.495245 -5.495245 -5.495245 
    -5.495245 -5.495245 -5.495245 -5.495245 
    -5.495245 -5.495245 -5.495245 -5.495245 
    -5.495245 -5.495245 -5.495245 -5.495245 
    -5.495245 -5.495245 -5.495245 -5.495245 
    -5.495245 -5.495245 -5.495245 -5.495245 
    -5.495245 -5.495245 -5.495245 -5.495245 
    -5.495245 -5.495245 -5.495245 -5.495245 
    -5.495245 -5.495245 -5.495245 -5.495245 
    -5.495245 -5.495245 -5.495245 -5.495245 
    -5.495245 -5.495245 -5.495245 -5.495245 
    -5.495245 -5.495245 -5.495245 -5.495245 
    -5.495245 -5.495245 -5.495245 -5.495245 
    -5.495245 -5.495245 -5.495245 -5.495245 
    -5.495245 -5.495245 -5.495245 -5.495245 
    -5.495245 -5.495245 -5.495245 -5.495245 
    -5.495245 -5.495245 -5.495245 -5.495245 
    -5.495245 -5.495245 -5.495245 -5.495245 
    -5.495245 -5.495245 -5.495245 -5.495245 
    -5.495245 -5.495245 -5.495245 -5.495245 
    -5.495245 -5.495245 -5.495245 -5.495245 
    -5.495245 -5.495245 -5.495245 -5.495245 
    -5.495245 -5.495245 -5.495245 -5.495245 
    -5.495245 -5.495245 -5.495245 -5.495245 
    -5.495245 -5.495245 -5.495245 -5.495245 
    -5.495245 -5.495245 -5.495245 -5.495245 
    -5.495245 -5.495245 -5.495245 -5.495245 
    -5.495245 -5.495245 -5.495245 -5.495245 
    -5.495245 -5.495245 -5.495245 -5.495245 
    -5.495245 -5.495245 -5.495245 -5.495245 
    -5.495245 -5.495245 -5.495245 -5.495245 
    -5.495245 -5.495245 -5.495245 -5.495245 
    -5.495245 -5.495245 -5.495245 -5.495245 
    -5.495245 -5.495245 -5.495245 -5.495245 
    -5.495245 -5.495245 -5.495245 -5.495245 
    -5.495245 -5.495245 -5.495245 -5.495245 
    -5.495245 -5.495245 -5.495245 -5.495245 
    -5.495245 -5.495245 -5.495245 -5.495245 
    -5.495245 -5.495245 -5.495245 -5.495245 
    -5.495245 -5.495245 -5.495245 -5.495245 
    -5.495245 -5.495245 -5.495245 -5.495245 
    -5.495245 -5.495245 -5.495245 -5.495245 
  882 e1_4_4_190 4 4 0 
    -5.495245 -5.495245 -5.495245 -5.495245 
    -5.495245 -5.495245 -5.495245 -5.495245 
    -5.495245 -5.495245 -5.495245 -5.495245 
    -5.495245 -5.495245 -5.495245 -5.495245 
    -5.495245 -5.495245 -5.495245 -5.495245 
    -5.495245 -5.495245 -5.495245 -5.495245 
    -5.495245 -5.495245 -5.495245 -5.495245 
    -5.495245 -5.495245 -5.495245 -5.495245 
    -5.495245 -5.495245 -5.495245 -5.495245 
    -5.495245 -5.495245 -5.495245 -5.495245 
    -5.495245 -5.495245 -5.495245 -5.495245 
    -5.495245 -5.495245 -5.495245 -5.495245 
    -5.495245 -5.495245 -5.495245 -5.495245 
    -5.495245 -5.495245 -5.495245 -5.495245 
    -5.495245 -5.495245 -5.495245 -5.495245 
    -5.495245 -5.495245 -5.495245 -5.495245 
    -5.495245 -5.495245 -5.495245 -5.495245 
    -5.495245 -5.495245 -5.495245 -5.495245 
    -5.495245 -5.495245 -5.495245 -5.495245 
    -5.495245 -5.495245 -5.495245 -5.495245 
    -5.495245 -5.495245 -5.495245 -5.495245 
    -5.495245 -5.495245 -5.495245 -5.495245 
    -5.495245 -5.495245 -5.495245 -5.495245 
    -5.495245 -5.495245 -5.495245 -5.495245 
    -5.495245 -5.495245 -5.495245 -5.495245 
    -5.495245 -5.495245 -5.495245 -5.495245 
    -5.495245 -5.495245 -5.495245 -5.495245 
    -5.495245 -5.495245 -5.495245 -5.495245 
    -5.495245 -5.495245 -5.495245 -5.495245 
    -5.495245 -5.495245 -5.495245 -5.495245 
    -5.495245 -5.495245 -5.495245 -5.495245 
    -5.495245 -5.495245 -5.495245 -5.495245 
    -5.495245 -5.495245 -5.495245 -5.495245 
    -5.495245 -5.495245 -5.495245 -5.495245 
    -5.495245 -5.495245 -5.495245 -5.495245 
    -5.495245 -5.495245 -5.495245 -5.495245 
    -5.495245 -5.495245 -5.495245 -5.495245 
    -5.495245 -5.495245 -5.495245 -5.495245 
    -5.495245 -5.495245 -5.495245 -5.495245 
    -5.495245 -5.495245 -5.495245 -5.495245 
    -5.495245 -5.495245 -5.495245 -5.495245 
    -5.495245 -5.495245 -5.495245 -5.495245 
    -5.495245 -5.495245 -5.495245 -5.495245 
    -5.495245 -5.495245 -5.495245 -5.495245 
    -5.495245 -5.495245 -5.495245 -5.495245 
    -5.495245 -5.495245 -5.495245 -5.495245 
    -5.495245 -5.495245 -5.495245 -5.495245 
    -5.495245 -5.495245 -5.495245 -5.495245 
    -5.495245 -5.495245 -5.495245 -5.495245 
    -5.495245 -5.495245 -5.495245 -5.495245 
    -5.495245 -5.495245 -5.495245 -5.495245 
    -5.495245 -5.495245 -5.495245 -5.495245 
    -5.495245 -5.495245 -5.495245 -5.495245 
    -5.495245 -5.495245 -5.495245 -5.495245 
    -5.495245 -5.495245 -5.495245 -5.495245 
    -5.495245 -5.495245 -5.495245 -5.495245 
    -5.495245 -5.495245 -5.495245 -5.495245 
    -5.495245 -5.495245 -5.495245 -5.495245 
    -5.495245 -5.495245 -5.495245 -5.495245 
    -5.495245 -5.495245 -5.495245 -5.495245 
    -5.495245 -5.495245 -5.495245 -5.495245 
    -5.495245 -5.495245 -5.495245 -5.495245 
    -5.495245 -5.495245 -5.495245 -5.495245 
    -5.495245 -5.495245 -5.495245 -5.495245 
  883 e1_4_4_191 4 4 0 
    -5.495245 -5.495245 -5.495245 -5.495245 
    -5.495245 -5.495245 -5.495245 -5.495245 
    -5.495245 -5.495245 -5.495245 -5.495245 
    -5.495245 -5.495245 -5.495245 -5.495245 
    -5.495245 -5.495245 -5.495245 -5.495245 
    -5.495245 -5.495245 -5.495245 -5.495245 
    -5.495245 -5.495245 -5.495245 -5.495245 
    -5.495245 -5.495245 -5.495245 -5.495245 
    -5.495245 -5.495245 -5.495245 -5.495245 
    -5.495245 -5.495245 -5.495245 -5.495245 
    -5.495245 -5.495245 -5.495245 -5.495245 
    -5.495245 -5.495245 -5.495245 -5.495245 
    -5.495245 -5.495245 -5.495245 -5.495245 
    -5.495245 -5.495245 -5.495245 -5.495245 
    -5.495245 -5.495245 -5.495245 -5.495245 
    -5.495245 -5.495245 -5.495245 -5.495245 
    -5.495245 -5.495245 -5.495245 -5.495245 
    -5.495245 -5.495245 -5.495245 -5.495245 
    -5.495245 -5.495245 -5.495245 -5.495245 
    -5.495245 -5.495245 -5.495245 -5.495245 
    -5.495245 -5.495245 -5.495245 -5.495245 
    -5.495245 -5.495245 -5.495245 -5.495245 
    -5.495245 -5.495245 -5.495245 -5.495245 
    -5.495245 -5.495245 -5.495245 -5.495245 
    -5.495245 -5.495245 -5.495245 -5.495245 
    -5.495245 -5.495245 -5.495245 -5.495245 
    -5.495245 -5.495245 -5.495245 -5.495245 
    -5.495245 -5.495245 -5.495245 -5.495245 
    -5.495245 -5.495245 -5.495245 -5.495245 
    -5.495245 -5.495245 -5.495245 -5.495245 
    -5.495245 -5.495245 -5.495245 -5.495245 
    -5.495245 -5.495245 -5.495245 -5.495245 
    -5.495245 -5.495245 -5.495245 -5.495245 
    -5.495245 -5.495245 -5.495245 -5.495245 
    -5.495245 -5.495245 -5.495245 -5.495245 
    -5.495245 -5.495245 -5.495245 -5.495245 
    -5.495245 -5.495245 -5.495245 -5.495245 
    -5.495245 -5.495245 -5.495245 -5.495245 
    -5.495245 -5.495245 -5.495245 -5.495245 
    -5.495245 -5.495245 -5.495245 -5.495245 
    -5.495245 -5.495245 -5.495245 -5.495245 
    -5.495245 -5.495245 -5.495245 -5.495245 
    -5.495245 -5.495245 -5.495245 -5.495245 
    -5.495245 -5.495245 -5.495245 -5.495245 
    -5.495245 -5.495245 -5.495245 -5.495245 
    -5.495245 -5.495245 -5.495245 -5.495245 
    -5.495245 -5.495245 -5.495245 -5.495245 
    -5.495245 -5.495245 -5.495245 -5.495245 
    -5.495245 -5.495245 -5.495245 -5.495245 
    -5.495245 -5.495245 -5.495245 -5.495245 
    -5.495245 -5.495245 -5.495245 -5.495245 
    -5.495245 -5.495245 -5.495245 -5.495245 
    -5.495245 -5.495245 -5.495245 -5.495245 
    -5.495245 -5.495245 -5.495245 -5.495245 
    -5.495245 -5.495245 -5.495245 -5.495245 
    -5.495245 -5.495245 -5.495245 -5.495245 
    -5.495245 -5.495245 -5.495245 -5.495245 
    -5.495245 -5.495245 -5.495245 -5.495245 
    -5.495245 -5.495245 -5.495245 -5.495245 
    -5.495245 -5.495245 -5.495245 -5.495245 
    -5.495245 -5.495245 -5.495245 -5.495245 
    -5.495245 -5.495245 -5.495245 -5.495245 
    -5.495245 -5.495245 -5.495245 -5.495245 
    -5.495245 -5.495245 -5.495245 -5.495245 
  884 e1_4_4_192 4 4 0 
    -5.495245 -5.495245 -5.495245 -5.495245 
    -5.495245 -5.495245 -5.495245 -5.495245 
    -5.495245 -5.495245 -5.495245 -5.495245 
    -5.495245 -5.495245 -5.495245 -5.495245 
    -5.495245 -5.495245 -5.495245 -5.495245 
    -5.495245 -5.495245 -5.495245 -5.495245 
    -5.495245 -5.495245 -5.495245 -5.495245 
    -5.495245 -5.495245 -5.495245 -5.495245 
    -5.495245 -5.495245 -5.495245 -5.495245 
    -5.495245 -5.495245 -5.495245 -5.495245 
    -5.495245 -5.495245 -5.495245 -5.495245 
    -5.495245 -5.495245 -5.495245 -5.495245 
    -5.495245 -5.495245 -5.495245 -5.495245 
    -5.495245 -5.495245 -5.495245 -5.495245 
    -5.495245 -5.495245 -5.495245 -5.495245 
    -5.495245 -5.495245 -5.495245 -5.495245 
    -5.495245 -5.495245 -5.495245 -5.495245 
    -5.495245 -5.495245 -5.495245 -5.495245 
    -5.495245 -5.495245 -5.495245 -5.495245 
    -5.495245 -5.495245 -5.495245 -5.495245 
    -5.495245 -5.495245 -5.495245 -5.495245 
    -5.495245 -5.495245 -5.495245 -5.495245 
    -5.495245 -5.495245 -5.495245 -5.495245 
    -5.495245 -5.495245 -5.495245 -5.495245 
    -5.495245 -5.495245 -5.495245 -5.495245 
    -5.495245 -5.495245 -5.495245 -5.495245 
    -5.495245 -5.495245 -5.495245 -5.495245 
    -5.495245 -5.495245 -5.495245 -5.495245 
    -5.495245 -5.495245 -5.495245 -5.495245 
    -5.495245 -5.495245 -5.495245 -5.495245 
    -5.495245 -5.495245 -5.495245 -5.495245 
    -5.495245 -5.495245 -5.495245 -5.495245 
    -5.495245 -5.495245 -5.495245 -5.495245 
    -5.495245 -5.495245 -5.495245 -5.495245 
    -5.495245 -5.495245 -5.495245 -5.495245 
    -5.495245 -5.495245 -5.495245 -5.495245 
    -5.495245 -5.495245 -5.495245 -5.495245 
    -5.495245 -5.495245 -5.495245 -5.495245 
    -5.495245 -5.495245 -5.495245 -5.495245 
    -5.495245 -5.495245 -5.495245 -5.495245 
    -5.495245 -5.495245 -5.495245 -5.495245 
    -5.495245 -5.495245 -5.495245 -5.495245 
    -5.495245 -5.495245 -5.495245 -5.495245 
    -5.495245 -5.495245 -5.495245 -5.495245 
    -5.495245 -5.495245 -5.495245 -5.495245 
    -5.495245 -5.495245 -5.495245 -5.495245 
    -5.495245 -5.495245 -5.495245 -5.495245 
    -5.495245 -5.495245 -5.495245 -5.495245 
    -5.495245 -5.495245 -5.495245 -5.495245 
    -5.495245 -5.495245 -5.495245 -5.495245 
    -5.495245 -5.495245 -5.495245 -5.495245 
    -5.495245 -5.495245 -5.495245 -5.495245 
    -5.495245 -5.495245 -5.495245 -5.495245 
    -5.495245 -5.495245 -5.495245 -5.495245 
    -5.495245 -5.495245 -5.495245 -5.495245 
    -5.495245 -5.495245 -5.495245 -5.495245 
    -5.495245 -5.495245 -5.495245 -5.495245 
    -5.495245 -5.495245 -5.495245 -5.495245 
    -5.495245 -5.495245 -5.495245 -5.495245 
    -5.495245 -5.495245 -5.495245 -5.495245 
    -5.495245 -5.495245 -5.495245 -5.495245 
    -5.495245 -5.495245 -5.495245 -5.495245 
    -5.495245 -5.495245 -5.495245 -5.495245 
    -5.495245 -5.495245 -5.495245 -5.495245 
  885 e1_4_4_193 4 4 0 
    -5.495245 -5.495245 -5.495245 -5.495245 
    -5.495245 -5.495245 -5.495245 -5.495245 
    -5.495245 -5.495245 -5.495245 -5.495245 
    -5.495245 -5.495245 -5.495245 -5.495245 
    -5.495245 -5.495245 -5.495245 -5.495245 
    -5.495245 -5.495245 -5.495245 -5.495245 
    -5.495245 -5.495245 -5.495245 -5.495245 
    -5.495245 -5.495245 -5.495245 -5.495245 
    -5.495245 -5.495245 -5.495245 -5.495245 
    -5.495245 -5.495245 -5.495245 -5.495245 
    -5.495245 -5.495245 -5.495245 -5.495245 
    -5.495245 -5.495245 -5.495245 -5.495245 
    -5.495245 -5.495245 -5.495245 -5.495245 
    -5.495245 -5.495245 -5.495245 -5.495245 
    -5.495245 -5.495245 -5.495245 -5.495245 
    -5.495245 -5.495245 -5.495245 -5.495245 
    -5.495245 -5.495245 -5.495245 -5.495245 
    -5.495245 -5.495245 -5.495245 -5.495245 
    -5.495245 -5.495245 -5.495245 -5.495245 
    -5.495245 -5.495245 -5.495245 -5.495245 
    -5.495245 -5.495245 -5.495245 -5.495245 
    -5.495245 -5.495245 -5.495245 -5.495245 
    -5.495245 -5.495245 -5.495245 -5.495245 
    -5.495245 -5.495245 -5.495245 -5.495245 
    -5.495245 -5.495245 -5.495245 -5.495245 
    -5.495245 -5.495245 -5.495245 -5.495245 
    -5.495245 -5.495245 -5.495245 -5.495245 
    -5.495245 -5.495245 -5.495245 -5.495245 
    -5.495245 -5.495245 -5.495245 -5.495245 
    -5.495245 -5.495245 -5.495245 -5.495245 
    -5.495245 -5.495245 -5.495245 -5.495245 
    -5.495245 -5.495245 -5.495245 -5.495245 
    -5.495245 -5.495245 -5.495245 -5.495245 
    -5.495245 -5.495245 -5.495245 -5.495245 
    -5.495245 -5.495245 -5.495245 -5.495245 
    -5.495245 -5.495245 -5.495245 -5.495245 
    -5.495245 -5.495245 -5.495245 -5.495245 
    -5.495245 -5.495245 -5.495245 -5.495245 
    -5.495245 -5.495245 -5.495245 -5.495245 
    -5.495245 -5.495245 -5.495245 -5.495245 
    -5.495245 -5.495245 -5.495245 -5.495245 
    -5.495245 -5.495245 -5.495245 -5.495245 
    -5.495245 -5.495245 -5.495245 -5.495245 
    -5.495245 -5.495245 -5.495245 -5.495245 
    -5.495245 -5.495245 -5.495245 -5.495245 
    -5.495245 -5.495245 -5.495245 -5.495245 
    -5.495245 -5.495245 -5.495245 -5.495245 
    -5.495245 -5.495245 -5.495245 -5.495245 
    -5.495245 -5.495245 -5.495245 -5.495245 
    -5.495245 -5.495245 -5.495245 -5.495245 
    -5.495245 -5.495245 -5.495245 -5.495245 
    -5.495245 -5.495245 -5.495245 -5.495245 
    -5.495245 -5.495245 -5.495245 -5.495245 
    -5.495245 -5.495245 -5.495245 -5.495245 
    -5.495245 -5.495245 -5.495245 -5.495245 
    -5.495245 -5.495245 -5.495245 -5.495245 
    -5.495245 -5.495245 -5.495245 -5.495245 
    -5.495245 -5.495245 -5.495245 -5.495245 
    -5.495245 -5.495245 -5.495245 -5.495245 
    -5.495245 -5.495245 -5.495245 -5.495245 
    -5.495245 -5.495245 -5.495245 -5.495245 
    -5.495245 -5.495245 -5.495245 -5.495245 
    -5.495245 -5.495245 -5.495245 -5.495245 
    -5.495245 -5.495245 -5.495245 -5.495245 
  886 e1_4_4_194 4 4 0 
    -5.495245 -5.495245 -5.495245 -5.495245 
    -5.495245 -5.495245 -5.495245 -5.495245 
    -5.495245 -5.495245 -5.495245 -5.495245 
    -5.495245 -5.495245 -5.495245 -5.495245 
    -5.495245 -5.495245 -5.495245 -5.495245 
    -5.495245 -5.495245 -5.495245 -5.495245 
    -5.495245 -5.495245 -5.495245 -5.495245 
    -5.495245 -5.495245 -5.495245 -5.495245 
    -5.495245 -5.495245 -5.495245 -5.495245 
    -5.495245 -5.495245 -5.495245 -5.495245 
    -5.495245 -5.495245 -5.495245 -5.495245 
    -5.495245 -5.495245 -5.495245 -5.495245 
    -5.495245 -5.495245 -5.495245 -5.495245 
    -5.495245 -5.495245 -5.495245 -5.495245 
    -5.495245 -5.495245 -5.495245 -5.495245 
    -5.495245 -5.495245 -5.495245 -5.495245 
    -5.495245 -5.495245 -5.495245 -5.495245 
    -5.495245 -5.495245 -5.495245 -5.495245 
    -5.495245 -5.495245 -5.495245 -5.495245 
    -5.495245 -5.495245 -5.495245 -5.495245 
    -5.495245 -5.495245 -5.495245 -5.495245 
    -5.495245 -5.495245 -5.495245 -5.495245 
    -5.495245 -5.495245 -5.495245 -5.495245 
    -5.495245 -5.495245 -5.495245 -5.495245 
    -5.495245 -5.495245 -5.495245 -5.495245 
    -5.495245 -5.495245 -5.495245 -5.495245 
    -5.495245 -5.495245 -5.495245 -5.495245 
    -5.495245 -5.495245 -5.495245 -5.495245 
    -5.495245 -5.495245 -5.495245 -5.495245 
    -5.495245 -5.495245 -5.495245 -5.495245 
    -5.495245 -5.495245 -5.495245 -5.495245 
    -5.495245 -5.495245 -5.495245 -5.495245 
    -5.495245 -5.495245 -5.495245 -5.495245 
    -5.495245 -5.495245 -5.495245 -5.495245 
    -5.495245 -5.495245 -5.495245 -5.495245 
    -5.495245 -5.495245 -5.495245 -5.495245 
    -5.495245 -5.495245 -5.495245 -5.495245 
    -5.495245 -5.495245 -5.495245 -5.495245 
    -5.495245 -5.495245 -5.495245 -5.495245 
    -5.495245 -5.495245 -5.495245 -5.495245 
    -5.495245 -5.495245 -5.495245 -5.495245 
    -5.495245 -5.495245 -5.495245 -5.495245 
    -5.495245 -5.495245 -5.495245 -5.495245 
    -5.495245 -5.495245 -5.495245 -5.495245 
    -5.495245 -5.495245 -5.495245 -5.495245 
    -5.495245 -5.495245 -5.495245 -5.495245 
    -5.495245 -5.495245 -5.495245 -5.495245 
    -5.495245 -5.495245 -5.495245 -5.495245 
    -5.495245 -5.495245 -5.495245 -5.495245 
    -5.495245 -5.495245 -5.495245 -5.495245 
    -5.495245 -5.495245 -5.495245 -5.495245 
    -5.495245 -5.495245 -5.495245 -5.495245 
    -5.495245 -5.495245 -5.495245 -5.495245 
    -5.495245 -5.495245 -5.495245 -5.495245 
    -5.495245 -5.495245 -5.495245 -5.495245 
    -5.495245 -5.495245 -5.495245 -5.495245 
    -5.495245 -5.495245 -5.495245 -5.495245 
    -5.495245 -5.495245 -5.495245 -5.495245 
    -5.495245 -5.495245 -5.495245 -5.495245 
    -5.495245 -5.495245 -5.495245 -5.495245 
    -5.495245 -5.495245 -5.495245 -5.495245 
    -5.495245 -5.495245 -5.495245 -5.495245 
    -5.495245 -5.495245 -5.495245 -5.495245 
    -5.495245 -5.495245 -5.495245 -5.495245 
  887 e1_4_4_195 4 4 0 
    -5.495245 -5.495245 -5.495245 -5.495245 
    -5.495245 -5.495245 -5.495245 -5.495245 
    -5.495245 -5.495245 -5.495245 -5.495245 
    -5.495245 -5.495245 -5.495245 -5.495245 
    -5.495245 -5.495245 -5.495245 -5.495245 
    -5.495245 -5.495245 -5.495245 -5.495245 
    -5.495245 -5.495245 -5.495245 -5.495245 
    -5.495245 -5.495245 -5.495245 -5.495245 
    -5.495245 -5.495245 -5.495245 -5.495245 
    -5.495245 -5.495245 -5.495245 -5.495245 
    -5.495245 -5.495245 -5.495245 -5.495245 
    -5.495245 -5.495245 -5.495245 -5.495245 
    -5.495245 -5.495245 -5.495245 -5.495245 
    -5.495245 -5.495245 -5.495245 -5.495245 
    -5.495245 -5.495245 -5.495245 -5.495245 
    -5.495245 -5.495245 -5.495245 -5.495245 
    -5.495245 -5.495245 -5.495245 -5.495245 
    -5.495245 -5.495245 -5.495245 -5.495245 
    -5.495245 -5.495245 -5.495245 -5.495245 
    -5.495245 -5.495245 -5.495245 -5.495245 
    -5.495245 -5.495245 -5.495245 -5.495245 
    -5.495245 -5.495245 -5.495245 -5.495245 
    -5.495245 -5.495245 -5.495245 -5.495245 
    -5.495245 -5.495245 -5.495245 -5.495245 
    -5.495245 -5.495245 -5.495245 -5.495245 
    -5.495245 -5.495245 -5.495245 -5.495245 
    -5.495245 -5.495245 -5.495245 -5.495245 
    -5.495245 -5.495245 -5.495245 -5.495245 
    -5.495245 -5.495245 -5.495245 -5.495245 
    -5.495245 -5.495245 -5.495245 -5.495245 
    -5.495245 -5.495245 -5.495245 -5.495245 
    -5.495245 -5.495245 -5.495245 -5.495245 
    -5.495245 -5.495245 -5.495245 -5.495245 
    -5.495245 -5.495245 -5.495245 -5.495245 
    -5.495245 -5.495245 -5.495245 -5.495245 
    -5.495245 -5.495245 -5.495245 -5.495245 
    -5.495245 -5.495245 -5.495245 -5.495245 
    -5.495245 -5.495245 -5.495245 -5.495245 
    -5.495245 -5.495245 -5.495245 -5.495245 
    -5.495245 -5.495245 -5.495245 -5.495245 
    -5.495245 -5.495245 -5.495245 -5.495245 
    -5.495245 -5.495245 -5.495245 -5.495245 
    -5.495245 -5.495245 -5.495245 -5.495245 
    -5.495245 -5.495245 -5.495245 -5.495245 
    -5.495245 -5.495245 -5.495245 -5.495245 
    -5.495245 -5.495245 -5.495245 -5.495245 
    -5.495245 -5.495245 -5.495245 -5.495245 
    -5.495245 -5.495245 -5.495245 -5.495245 
    -5.495245 -5.495245 -5.495245 -5.495245 
    -5.495245 -5.495245 -5.495245 -5.495245 
    -5.495245 -5.495245 -5.495245 -5.495245 
    -5.495245 -5.495245 -5.495245 -5.495245 
    -5.495245 -5.495245 -5.495245 -5.495245 
    -5.495245 -5.495245 -5.495245 -5.495245 
    -5.495245 -5.495245 -5.495245 -5.495245 
    -5.495245 -5.495245 -5.495245 -5.495245 
    -5.495245 -5.495245 -5.495245 -5.495245 
    -5.495245 -5.495245 -5.495245 -5.495245 
    -5.495245 -5.495245 -5.495245 -5.495245 
    -5.495245 -5.495245 -5.495245 -5.495245 
    -5.495245 -5.495245 -5.495245 -5.495245 
    -5.495245 -5.495245 -5.495245 -5.495245 
    -5.495245 -5.495245 -5.495245 -5.495245 
    -5.495245 -5.495245 -5.495245 -5.495245 
  888 e1_4_4_196 4 4 0 
    -5.495245 -5.495245 -5.495245 -5.495245 
    -5.495245 -5.495245 -5.495245 -5.495245 
    -5.495245 -5.495245 -5.495245 -5.495245 
    -5.495245 -5.495245 -5.495245 -5.495245 
    -5.495245 -5.495245 -5.495245 -5.495245 
    -5.495245 -5.495245 -5.495245 -5.495245 
    -5.495245 -5.495245 -5.495245 -5.495245 
    -5.495245 -5.495245 -5.495245 -5.495245 
    -5.495245 -5.495245 -5.495245 -5.495245 
    -5.495245 -5.495245 -5.495245 -5.495245 
    -5.495245 -5.495245 -5.495245 -5.495245 
    -5.495245 -5.495245 -5.495245 -5.495245 
    -5.495245 -5.495245 -5.495245 -5.495245 
    -5.495245 -5.495245 -5.495245 -5.495245 
    -5.495245 -5.495245 -5.495245 -5.495245 
    -5.495245 -5.495245 -5.495245 -5.495245 
    -5.495245 -5.495245 -5.495245 -5.495245 
    -5.495245 -5.495245 -5.495245 -5.495245 
    -5.495245 -5.495245 -5.495245 -5.495245 
    -5.495245 -5.495245 -5.495245 -5.495245 
    -5.495245 -5.495245 -5.495245 -5.495245 
    -5.495245 -5.495245 -5.495245 -5.495245 
    -5.495245 -5.495245 -5.495245 -5.495245 
    -5.495245 -5.495245 -5.495245 -5.495245 
    -5.495245 -5.495245 -5.495245 -5.495245 
    -5.495245 -5.495245 -5.495245 -5.495245 
    -5.495245 -5.495245 -5.495245 -5.495245 
    -5.495245 -5.495245 -5.495245 -5.495245 
    -5.495245 -5.495245 -5.495245 -5.495245 
    -5.495245 -5.495245 -5.495245 -5.495245 
    -5.495245 -5.495245 -5.495245 -5.495245 
    -5.495245 -5.495245 -5.495245 -5.495245 
    -5.495245 -5.495245 -5.495245 -5.495245 
    -5.495245 -5.495245 -5.495245 -5.495245 
    -5.495245 -5.495245 -5.495245 -5.495245 
    -5.495245 -5.495245 -5.495245 -5.495245 
    -5.495245 -5.495245 -5.495245 -5.495245 
    -5.495245 -5.495245 -5.495245 -5.495245 
    -5.495245 -5.495245 -5.495245 -5.495245 
    -5.495245 -5.495245 -5.495245 -5.495245 
    -5.495245 -5.495245 -5.495245 -5.495245 
    -5.495245 -5.495245 -5.495245 -5.495245 
    -5.495245 -5.495245 -5.495245 -5.495245 
    -5.495245 -5.495245 -5.495245 -5.495245 
    -5.495245 -5.495245 -5.495245 -5.495245 
    -5.495245 -5.495245 -5.495245 -5.495245 
    -5.495245 -5.495245 -5.495245 -5.495245 
    -5.495245 -5.495245 -5.495245 -5.495245 
    -5.495245 -5.495245 -5.495245 -5.495245 
    -5.495245 -5.495245 -5.495245 -5.495245 
    -5.495245 -5.495245 -5.495245 -5.495245 
    -5.495245 -5.495245 -5.495245 -5.495245 
    -5.495245 -5.495245 -5.495245 -5.495245 
    -5.495245 -5.495245 -5.495245 -5.495245 
    -5.495245 -5.495245 -5.495245 -5.495245 
    -5.495245 -5.495245 -5.495245 -5.495245 
    -5.495245 -5.495245 -5.495245 -5.495245 
    -5.495245 -5.495245 -5.495245 -5.495245 
    -5.495245 -5.495245 -5.495245 -5.495245 
    -5.495245 -5.495245 -5.495245 -5.495245 
    -5.495245 -5.495245 -5.495245 -5.495245 
    -5.495245 -5.495245 -5.495245 -5.495245 
    -5.495245 -5.495245 -5.495245 -5.495245 
    -5.495245 -5.495245 -5.495245 -5.495245 
  889 e1_4_4_197 4 4 0 
    -5.495245 -5.495245 -5.495245 -5.495245 
    -5.495245 -5.495245 -5.495245 -5.495245 
    -5.495245 -5.495245 -5.495245 -5.495245 
    -5.495245 -5.495245 -5.495245 -5.495245 
    -5.495245 -5.495245 -5.495245 -5.495245 
    -5.495245 -5.495245 -5.495245 -5.495245 
    -5.495245 -5.495245 -5.495245 -5.495245 
    -5.495245 -5.495245 -5.495245 -5.495245 
    -5.495245 -5.495245 -5.495245 -5.495245 
    -5.495245 -5.495245 -5.495245 -5.495245 
    -5.495245 -5.495245 -5.495245 -5.495245 
    -5.495245 -5.495245 -5.495245 -5.495245 
    -5.495245 -5.495245 -5.495245 -5.495245 
    -5.495245 -5.495245 -5.495245 -5.495245 
    -5.495245 -5.495245 -5.495245 -5.495245 
    -5.495245 -5.495245 -5.495245 -5.495245 
    -5.495245 -5.495245 -5.495245 -5.495245 
    -5.495245 -5.495245 -5.495245 -5.495245 
    -5.495245 -5.495245 -5.495245 -5.495245 
    -5.495245 -5.495245 -5.495245 -5.495245 
    -5.495245 -5.495245 -5.495245 -5.495245 
    -5.495245 -5.495245 -5.495245 -5.495245 
    -5.495245 -5.495245 -5.495245 -5.495245 
    -5.495245 -5.495245 -5.495245 -5.495245 
    -5.495245 -5.495245 -5.495245 -5.495245 
    -5.495245 -5.495245 -5.495245 -5.495245 
    -5.495245 -5.495245 -5.495245 -5.495245 
    -5.495245 -5.495245 -5.495245 -5.495245 
    -5.495245 -5.495245 -5.495245 -5.495245 
    -5.495245 -5.495245 -5.495245 -5.495245 
    -5.495245 -5.495245 -5.495245 -5.495245 
    -5.495245 -5.495245 -5.495245 -5.495245 
    -5.495245 -5.495245 -5.495245 -5.495245 
    -5.495245 -5.495245 -5.495245 -5.495245 
    -5.495245 -5.495245 -5.495245 -5.495245 
    -5.495245 -5.495245 -5.495245 -5.495245 
    -5.495245 -5.495245 -5.495245 -5.495245 
    -5.495245 -5.495245 -5.495245 -5.495245 
    -5.495245 -5.495245 -5.495245 -5.495245 
    -5.495245 -5.495245 -5.495245 -5.495245 
    -5.495245 -5.495245 -5.495245 -5.495245 
    -5.495245 -5.495245 -5.495245 -5.495245 
    -5.495245 -5.495245 -5.495245 -5.495245 
    -5.495245 -5.495245 -5.495245 -5.495245 
    -5.495245 -5.495245 -5.495245 -5.495245 
    -5.495245 -5.495245 -5.495245 -5.495245 
    -5.495245 -5.495245 -5.495245 -5.495245 
    -5.495245 -5.495245 -5.495245 -5.495245 
    -5.495245 -5.495245 -5.495245 -5.495245 
    -5.495245 -5.495245 -5.495245 -5.495245 
    -5.495245 -5.495245 -5.495245 -5.495245 
    -5.495245 -5.495245 -5.495245 -5.495245 
    -5.495245 -5.495245 -5.495245 -5.495245 
    -5.495245 -5.495245 -5.495245 -5.495245 
    -5.495245 -5.495245 -5.495245 -5.495245 
    -5.495245 -5.495245 -5.495245 -5.495245 
    -5.495245 -5.495245 -5.495245 -5.495245 
    -5.495245 -5.495245 -5.495245 -5.495245 
    -5.495245 -5.495245 -5.495245 -5.495245 
    -5.495245 -5.495245 -5.495245 -5.495245 
    -5.495245 -5.495245 -5.495245 -5.495245 
    -5.495245 -5.495245 -5.495245 -5.495245 
    -5.495245 -5.495245 -5.495245 -5.495245 
    -5.495245 -5.495245 -5.495245 -5.495245 
  890 e1_4_4_198 4 4 0 
    -5.495245 -5.495245 -5.495245 -5.495245 
    -5.495245 -5.495245 -5.495245 -5.495245 
    -5.495245 -5.495245 -5.495245 -5.495245 
    -5.495245 -5.495245 -5.495245 -5.495245 
    -5.495245 -5.495245 -5.495245 -5.495245 
    -5.495245 -5.495245 -5.495245 -5.495245 
    -5.495245 -5.495245 -5.495245 -5.495245 
    -5.495245 -5.495245 -5.495245 -5.495245 
    -5.495245 -5.495245 -5.495245 -5.495245 
    -5.495245 -5.495245 -5.495245 -5.495245 
    -5.495245 -5.495245 -5.495245 -5.495245 
    -5.495245 -5.495245 -5.495245 -5.495245 
    -5.495245 -5.495245 -5.495245 -5.495245 
    -5.495245 -5.495245 -5.495245 -5.495245 
    -5.495245 -5.495245 -5.495245 -5.495245 
    -5.495245 -5.495245 -5.495245 -5.495245 
    -5.495245 -5.495245 -5.495245 -5.495245 
    -5.495245 -5.495245 -5.495245 -5.495245 
    -5.495245 -5.495245 -5.495245 -5.495245 
    -5.495245 -5.495245 -5.495245 -5.495245 
    -5.495245 -5.495245 -5.495245 -5.495245 
    -5.495245 -5.495245 -5.495245 -5.495245 
    -5.495245 -5.495245 -5.495245 -5.495245 
    -5.495245 -5.495245 -5.495245 -5.495245 
    -5.495245 -5.495245 -5.495245 -5.495245 
    -5.495245 -5.495245 -5.495245 -5.495245 
    -5.495245 -5.495245 -5.495245 -5.495245 
    -5.495245 -5.495245 -5.495245 -5.495245 
    -5.495245 -5.495245 -5.495245 -5.495245 
    -5.495245 -5.495245 -5.495245 -5.495245 
    -5.495245 -5.495245 -5.495245 -5.495245 
    -5.495245 -5.495245 -5.495245 -5.495245 
    -5.495245 -5.495245 -5.495245 -5.495245 
    -5.495245 -5.495245 -5.495245 -5.495245 
    -5.495245 -5.495245 -5.495245 -5.495245 
    -5.495245 -5.495245 -5.495245 -5.495245 
    -5.495245 -5.495245 -5.495245 -5.495245 
    -5.495245 -5.495245 -5.495245 -5.495245 
    -5.495245 -5.495245 -5.495245 -5.495245 
    -5.495245 -5.495245 -5.495245 -5.495245 
    -5.495245 -5.495245 -5.495245 -5.495245 
    -5.495245 -5.495245 -5.495245 -5.495245 
    -5.495245 -5.495245 -5.495245 -5.495245 
    -5.495245 -5.495245 -5.495245 -5.495245 
    -5.495245 -5.495245 -5.495245 -5.495245 
    -5.495245 -5.495245 -5.495245 -5.495245 
    -5.495245 -5.495245 -5.495245 -5.495245 
    -5.495245 -5.495245 -5.495245 -5.495245 
    -5.495245 -5.495245 -5.495245 -5.495245 
    -5.495245 -5.495245 -5.495245 -5.495245 
    -5.495245 -5.495245 -5.495245 -5.495245 
    -5.495245 -5.495245 -5.495245 -5.495245 
    -5.495245 -5.495245 -5.495245 -5.495245 
    -5.495245 -5.495245 -5.495245 -5.495245 
    -5.495245 -5.495245 -5.495245 -5.495245 
    -5.495245 -5.495245 -5.495245 -5.495245 
    -5.495245 -5.495245 -5.495245 -5.495245 
    -5.495245 -5.495245 -5.495245 -5.495245 
    -5.495245 -5.495245 -5.495245 -5.495245 
    -5.495245 -5.495245 -5.495245 -5.495245 
    -5.495245 -5.495245 -5.495245 -5.495245 
    -5.495245 -5.495245 -5.495245 -5.495245 
    -5.495245 -5.495245 -5.495245 -5.495245 
    -5.495245 -5.495245 -5.495245 -5.495245 
  891 e1_4_4_199 4 4 0 
    -5.495245 -5.495245 -5.495245 -5.495245 
    -5.495245 -5.495245 -5.495245 -5.495245 
    -5.495245 -5.495245 -5.495245 -5.495245 
    -5.495245 -5.495245 -5.495245 -5.495245 
    -5.495245 -5.495245 -5.495245 -5.495245 
    -5.495245 -5.495245 -5.495245 -5.495245 
    -5.495245 -5.495245 -5.495245 -5.495245 
    -5.495245 -5.495245 -5.495245 -5.495245 
    -5.495245 -5.495245 -5.495245 -5.495245 
    -5.495245 -5.495245 -5.495245 -5.495245 
    -5.495245 -5.495245 -5.495245 -5.495245 
    -5.495245 -5.495245 -5.495245 -5.495245 
    -5.495245 -5.495245 -5.495245 -5.495245 
    -5.495245 -5.495245 -5.495245 -5.495245 
    -5.495245 -5.495245 -5.495245 -5.495245 
    -5.495245 -5.495245 -5.495245 -5.495245 
    -5.495245 -5.495245 -5.495245 -5.495245 
    -5.495245 -5.495245 -5.495245 -5.495245 
    -5.495245 -5.495245 -5.495245 -5.495245 
    -5.495245 -5.495245 -5.495245 -5.495245 
    -5.495245 -5.495245 -5.495245 -5.495245 
    -5.495245 -5.495245 -5.495245 -5.495245 
    -5.495245 -5.495245 -5.495245 -5.495245 
    -5.495245 -5.495245 -5.495245 -5.495245 
    -5.495245 -5.495245 -5.495245 -5.495245 
    -5.495245 -5.495245 -5.495245 -5.495245 
    -5.495245 -5.495245 -5.495245 -5.495245 
    -5.495245 -5.495245 -5.495245 -5.495245 
    -5.495245 -5.495245 -5.495245 -5.495245 
    -5.495245 -5.495245 -5.495245 -5.495245 
    -5.495245 -5.495245 -5.495245 -5.495245 
    -5.495245 -5.495245 -5.495245 -5.495245 
    -5.495245 -5.495245 -5.495245 -5.495245 
    -5.495245 -5.495245 -5.495245 -5.495245 
    -5.495245 -5.495245 -5.495245 -5.495245 
    -5.495245 -5.495245 -5.495245 -5.495245 
    -5.495245 -5.495245 -5.495245 -5.495245 
    -5.495245 -5.495245 -5.495245 -5.495245 
    -5.495245 -5.495245 -5.495245 -5.495245 
    -5.495245 -5.495245 -5.495245 -5.495245 
    -5.495245 -5.495245 -5.495245 -5.495245 
    -5.495245 -5.495245 -5.495245 -5.495245 
    -5.495245 -5.495245 -5.495245 -5.495245 
    -5.495245 -5.495245 -5.495245 -5.495245 
    -5.495245 -5.495245 -5.495245 -5.495245 
    -5.495245 -5.495245 -5.495245 -5.495245 
    -5.495245 -5.495245 -5.495245 -5.495245 
    -5.495245 -5.495245 -5.495245 -5.495245 
    -5.495245 -5.495245 -5.495245 -5.495245 
    -5.495245 -5.495245 -5.495245 -5.495245 
    -5.495245 -5.495245 -5.495245 -5.495245 
    -5.495245 -5.495245 -5.495245 -5.495245 
    -5.495245 -5.495245 -5.495245 -5.495245 
    -5.495245 -5.495245 -5.495245 -5.495245 
    -5.495245 -5.495245 -5.495245 -5.495245 
    -5.495245 -5.495245 -5.495245 -5.495245 
    -5.495245 -5.495245 -5.495245 -5.495245 
    -5.495245 -5.495245 -5.495245 -5.495245 
    -5.495245 -5.495245 -5.495245 -5.495245 
    -5.495245 -5.495245 -5.495245 -5.495245 
    -5.495245 -5.495245 -5.495245 -5.495245 
    -5.495245 -5.495245 -5.495245 -5.495245 
    -5.495245 -5.495245 -5.495245 -5.495245 
    -5.495245 -5.495245 -5.495245 -5.495245 
  892 e1_4_4_200 4 4 0 
    -5.495245 -5.495245 -5.495245 -5.495245 
    -5.495245 -5.495245 -5.495245 -5.495245 
    -5.495245 -5.495245 -5.495245 -5.495245 
    -5.495245 -5.495245 -5.495245 -5.495245 
    -5.495245 -5.495245 -5.495245 -5.495245 
    -5.495245 -5.495245 -5.495245 -5.495245 
    -5.495245 -5.495245 -5.495245 -5.495245 
    -5.495245 -5.495245 -5.495245 -5.495245 
    -5.495245 -5.495245 -5.495245 -5.495245 
    -5.495245 -5.495245 -5.495245 -5.495245 
    -5.495245 -5.495245 -5.495245 -5.495245 
    -5.495245 -5.495245 -5.495245 -5.495245 
    -5.495245 -5.495245 -5.495245 -5.495245 
    -5.495245 -5.495245 -5.495245 -5.495245 
    -5.495245 -5.495245 -5.495245 -5.495245 
    -5.495245 -5.495245 -5.495245 -5.495245 
    -5.495245 -5.495245 -5.495245 -5.495245 
    -5.495245 -5.495245 -5.495245 -5.495245 
    -5.495245 -5.495245 -5.495245 -5.495245 
    -5.495245 -5.495245 -5.495245 -5.495245 
    -5.495245 -5.495245 -5.495245 -5.495245 
    -5.495245 -5.495245 -5.495245 -5.495245 
    -5.495245 -5.495245 -5.495245 -5.495245 
    -5.495245 -5.495245 -5.495245 -5.495245 
    -5.495245 -5.495245 -5.495245 -5.495245 
    -5.495245 -5.495245 -5.495245 -5.495245 
    -5.495245 -5.495245 -5.495245 -5.495245 
    -5.495245 -5.495245 -5.495245 -5.495245 
    -5.495245 -5.495245 -5.495245 -5.495245 
    -5.495245 -5.495245 -5.495245 -5.495245 
    -5.495245 -5.495245 -5.495245 -5.495245 
    -5.495245 -5.495245 -5.495245 -5.495245 
    -5.495245 -5.495245 -5.495245 -5.495245 
    -5.495245 -5.495245 -5.495245 -5.495245 
    -5.495245 -5.495245 -5.495245 -5.495245 
    -5.495245 -5.495245 -5.495245 -5.495245 
    -5.495245 -5.495245 -5.495245 -5.495245 
    -5.495245 -5.495245 -5.495245 -5.495245 
    -5.495245 -5.495245 -5.495245 -5.495245 
    -5.495245 -5.495245 -5.495245 -5.495245 
    -5.495245 -5.495245 -5.495245 -5.495245 
    -5.495245 -5.495245 -5.495245 -5.495245 
    -5.495245 -5.495245 -5.495245 -5.495245 
    -5.495245 -5.495245 -5.495245 -5.495245 
    -5.495245 -5.495245 -5.495245 -5.495245 
    -5.495245 -5.495245 -5.495245 -5.495245 
    -5.495245 -5.495245 -5.495245 -5.495245 
    -5.495245 -5.495245 -5.495245 -5.495245 
    -5.495245 -5.495245 -5.495245 -5.495245 
    -5.495245 -5.495245 -5.495245 -5.495245 
    -5.495245 -5.495245 -5.495245 -5.495245 
    -5.495245 -5.495245 -5.495245 -5.495245 
    -5.495245 -5.495245 -5.495245 -5.495245 
    -5.495245 -5.495245 -5.495245 -5.495245 
    -5.495245 -5.495245 -5.495245 -5.495245 
    -5.495245 -5.495245 -5.495245 -5.495245 
    -5.495245 -5.495245 -5.495245 -5.495245 
    -5.495245 -5.495245 -5.495245 -5.495245 
    -5.495245 -5.495245 -5.495245 -5.495245 
    -5.495245 -5.495245 -5.495245 -5.495245 
    -5.495245 -5.495245 -5.495245 -5.495245 
    -5.495245 -5.495245 -5.495245 -5.495245 
    -5.495245 -5.495245 -5.495245 -5.495245 
    -5.495245 -5.495245 -5.495245 -5.495245 
  893 e1_4_4_201 4 4 0 
    -5.531663 -5.531663 -5.531663 -5.531663 
    -5.531663 -5.531663 -5.531663 -5.531663 
    -5.531663 -5.531663 -3.180776 -5.531663 
    -5.531663 -5.531663 -5.531663 -5.531663 
    -5.531663 -5.531663 -5.531663 -5.531663 
    -5.531663 -5.531663 -5.531663 -5.531663 
    -5.531663 -5.531663 -5.531663 -5.531663 
    -5.531663 -5.531663 -5.531663 -5.531663 
    -5.531663 -5.531663 -5.531663 -5.531663 
    -5.531663 -5.531663 -5.531663 -5.531663 
    -5.531663 -5.531663 -5.531663 -5.531663 
    -5.531663 -5.531663 -5.531663 -5.531663 
    -5.531663 -5.531663 -5.531663 -5.531663 
    -5.531663 -5.531663 -5.531663 -5.531663 
    -5.531663 -5.531663 -5.531663 -5.531663 
    -5.531663 -5.531663 -5.531663 -5.531663 
    -5.531663 -5.531663 -5.531663 -5.531663 
    -5.531663 -5.531663 -5.531663 -5.531663 
    -5.531663 -5.531663 -5.531663 -5.531663 
    -5.531663 -5.531663 -5.531663 -5.531663 
    -5.531663 -5.531663 -5.531663 -5.531663 
    -5.531663 -5.531663 -5.531663 -5.531663 
    -5.531663 -5.531663 -5.531663 -5.531663 
    -5.531663 -5.531663 -5.531663 -5.531663 
    -5.531663 -5.531663 -5.531663 -5.531663 
    -5.531663 -5.531663 -5.531663 -5.531663 
    -5.531663 -5.531663 -5.531663 -5.531663 
    -5.531663 -5.531663 -5.531663 -5.531663 
    -5.531663 -5.531663 -5.531663 -5.531663 
    -5.531663 -5.531663 -5.531663 -5.531663 
    -5.531663 -5.531663 -5.531663 -5.531663 
    -5.531663 -5.531663 -5.531663 -5.531663 
    -5.531663 -5.531663 -5.531663 -5.531663 
    -5.531663 -5.531663 -5.531663 -5.531663 
    -5.531663 -5.531663 -5.531663 -5.531663 
    -5.531663 -5.531663 -5.531663 -5.531663 
    -5.531663 -5.531663 -5.531663 -5.531663 
    -5.531663 -5.531663 -5.531663 -5.531663 
    -5.531663 -5.531663 -5.531663 -5.531663 
    -5.531663 -5.531663 -5.531663 -5.531663 
    -5.531663 -5.531663 -5.531663 -5.531663 
    -5.531663 -5.531663 -5.531663 -5.531663 
    -5.531663 -5.531663 -5.531663 -5.531663 
    -5.531663 -5.531663 -5.531663 -5.531663 
    -5.531663 -5.531663 -5.531663 -5.531663 
    -5.531663 -5.531663 -5.531663 -5.531663 
    -5.531663 -5.531663 -5.531663 -5.531663 
    -5.531663 -5.531663 -5.531663 -5.531663 
    -5.531663 -5.531663 -5.531663 -5.531663 
    -5.531663 -5.531663 -5.531663 -5.531663 
    -5.531663 -5.531663 -5.531663 -5.531663 
    -5.531663 -5.531663 -5.531663 -5.531663 
    -5.531663 -5.531663 -5.531663 -5.531663 
    -5.531663 -5.531663 -5.531663 -5.531663 
    -5.531663 -5.531663 -5.531663 -5.531663 
    -5.531663 -5.531663 -5.531663 -5.531663 
    -5.531663 -5.531663 -5.531663 -5.531663 
    -5.531663 -5.531663 -5.531663 -5.531663 
    -5.531663 -5.531663 -5.531663 -5.531663 
    -5.531663 -5.531663 -5.531663 -5.531663 
    -5.531663 -5.531663 -5.531663 -5.531663 
    -5.531663 -5.531663 -5.531663 -5.531663 
    -5.531663 -5.531663 -5.531663 -5.531663 
    -5.531663 -5.531663 -5.531663 -5.531663 
  894 e1_4_4_202 4 4 0 
    -5.495245 -5.495245 -5.495245 -5.495245 
    -5.495245 -5.495245 -5.495245 -5.495245 
    -5.495245 -5.495245 -5.495245 -5.495245 
    -5.495245 -5.495245 -5.495245 -5.495245 
    -5.495245 -5.495245 -5.495245 -5.495245 
    -5.495245 -5.495245 -5.495245 -5.495245 
    -5.495245 -5.495245 -5.495245 -5.495245 
    -5.495245 -5.495245 -5.495245 -5.495245 
    -5.495245 -5.495245 -5.495245 -5.495245 
    -5.495245 -5.495245 -5.495245 -5.495245 
    -5.495245 -5.495245 -5.495245 -5.495245 
    -5.495245 -5.495245 -5.495245 -5.495245 
    -5.495245 -5.495245 -5.495245 -5.495245 
    -5.495245 -5.495245 -5.495245 -5.495245 
    -5.495245 -5.495245 -5.495245 -5.495245 
    -5.495245 -5.495245 -5.495245 -5.495245 
    -5.495245 -5.495245 -5.495245 -5.495245 
    -5.495245 -5.495245 -5.495245 -5.495245 
    -5.495245 -5.495245 -5.495245 -5.495245 
    -5.495245 -5.495245 -5.495245 -5.495245 
    -5.495245 -5.495245 -5.495245 -5.495245 
    -5.495245 -5.495245 -5.495245 -5.495245 
    -5.495245 -5.495245 -5.495245 -5.495245 
    -5.495245 -5.495245 -5.495245 -5.495245 
    -5.495245 -5.495245 -5.495245 -5.495245 
    -5.495245 -5.495245 -5.495245 -5.495245 
    -5.495245 -5.495245 -5.495245 -5.495245 
    -5.495245 -5.495245 -5.495245 -5.495245 
    -5.495245 -5.495245 -5.495245 -5.495245 
    -5.495245 -5.495245 -5.495245 -5.495245 
    -5.495245 -5.495245 -5.495245 -5.495245 
    -5.495245 -5.495245 -5.495245 -5.495245 
    -5.495245 -5.495245 -5.495245 -5.495245 
    -5.495245 -5.495245 -5.495245 -5.495245 
    -5.495245 -5.495245 -5.495245 -5.495245 
    -5.495245 -5.495245 -5.495245 -5.495245 
    -5.495245 -5.495245 -5.495245 -5.495245 
    -5.495245 -5.495245 -5.495245 -5.495245 
    -5.495245 -5.495245 -5.495245 -5.495245 
    -5.495245 -5.495245 -5.495245 -5.495245 
    -5.495245 -5.495245 -5.495245 -5.495245 
    -5.495245 -5.495245 -5.495245 -5.495245 
    -5.495245 -5.495245 -5.495245 -5.495245 
    -5.495245 -5.495245 -5.495245 -5.495245 
    -5.495245 -5.495245 -5.495245 -5.495245 
    -5.495245 -5.495245 -5.495245 -5.495245 
    -5.495245 -5.495245 -5.495245 -5.495245 
    -5.495245 -5.495245 -5.495245 -5.495245 
    -5.495245 -5.495245 -5.495245 -5.495245 
    -5.495245 -5.495245 -5.495245 -5.495245 
    -5.495245 -5.495245 -5.495245 -5.495245 
    -5.495245 -5.495245 -5.495245 -5.495245 
    -5.495245 -5.495245 -5.495245 -5.495245 
    -5.495245 -5.495245 -5.495245 -5.495245 
    -5.495245 -5.495245 -5.495245 -5.495245 
    -5.495245 -5.495245 -5.495245 -5.495245 
    -5.495245 -5.495245 -5.495245 -5.495245 
    -5.495245 -5.495245 -5.495245 -5.495245 
    -5.495245 -5.495245 -5.495245 -5.495245 
    -5.495245 -5.495245 -5.495245 -5.495245 
    -5.495245 -5.495245 -5.495245 -5.495245 
    -5.495245 -5.495245 -5.495245 -5.495245 
    -5.495245 -5.495245 -5.495245 -5.495245 
    -5.495245 -5.495245 -5.495245 -5.495245 
  895 e1_4_4_203 4 4 0 
    -5.495245 -5.495245 -5.495245 -5.495245 
    -5.495245 -5.495245 -5.495245 -5.495245 
    -5.495245 -5.495245 -5.495245 -5.495245 
    -5.495245 -5.495245 -5.495245 -5.495245 
    -5.495245 -5.495245 -5.495245 -5.495245 
    -5.495245 -5.495245 -5.495245 -5.495245 
    -5.495245 -5.495245 -5.495245 -5.495245 
    -5.495245 -5.495245 -5.495245 -5.495245 
    -5.495245 -5.495245 -5.495245 -5.495245 
    -5.495245 -5.495245 -5.495245 -5.495245 
    -5.495245 -5.495245 -5.495245 -5.495245 
    -5.495245 -5.495245 -5.495245 -5.495245 
    -5.495245 -5.495245 -5.495245 -5.495245 
    -5.495245 -5.495245 -5.495245 -5.495245 
    -5.495245 -5.495245 -5.495245 -5.495245 
    -5.495245 -5.495245 -5.495245 -5.495245 
    -5.495245 -5.495245 -5.495245 -5.495245 
    -5.495245 -5.495245 -5.495245 -5.495245 
    -5.495245 -5.495245 -5.495245 -5.495245 
    -5.495245 -5.495245 -5.495245 -5.495245 
    -5.495245 -5.495245 -5.495245 -5.495245 
    -5.495245 -5.495245 -5.495245 -5.495245 
    -5.495245 -5.495245 -5.495245 -5.495245 
    -5.495245 -5.495245 -5.495245 -5.495245 
    -5.495245 -5.495245 -5.495245 -5.495245 
    -5.495245 -5.495245 -5.495245 -5.495245 
    -5.495245 -5.495245 -5.495245 -5.495245 
    -5.495245 -5.495245 -5.495245 -5.495245 
    -5.495245 -5.495245 -5.495245 -5.495245 
    -5.495245 -5.495245 -5.495245 -5.495245 
    -5.495245 -5.495245 -5.495245 -5.495245 
    -5.495245 -5.495245 -5.495245 -5.495245 
    -5.495245 -5.495245 -5.495245 -5.495245 
    -5.495245 -5.495245 -5.495245 -5.495245 
    -5.495245 -5.495245 -5.495245 -5.495245 
    -5.495245 -5.495245 -5.495245 -5.495245 
    -5.495245 -5.495245 -5.495245 -5.495245 
    -5.495245 -5.495245 -5.495245 -5.495245 
    -5.495245 -5.495245 -5.495245 -5.495245 
    -5.495245 -5.495245 -5.495245 -5.495245 
    -5.495245 -5.495245 -5.495245 -5.495245 
    -5.495245 -5.495245 -5.495245 -5.495245 
    -5.495245 -5.495245 -5.495245 -5.495245 
    -5.495245 -5.495245 -5.495245 -5.495245 
    -5.495245 -5.495245 -5.495245 -5.495245 
    -5.495245 -5.495245 -5.495245 -5.495245 
    -5.495245 -5.495245 -5.495245 -5.495245 
    -5.495245 -5.495245 -5.495245 -5.495245 
    -5.495245 -5.495245 -5.495245 -5.495245 
    -5.495245 -5.495245 -5.495245 -5.495245 
    -5.495245 -5.495245 -5.495245 -5.495245 
    -5.495245 -5.495245 -5.495245 -5.495245 
    -5.495245 -5.495245 -5.495245 -5.495245 
    -5.495245 -5.495245 -5.495245 -5.495245 
    -5.495245 -5.495245 -5.495245 -5.495245 
    -5.495245 -5.495245 -5.495245 -5.495245 
    -5.495245 -5.495245 -5.495245 -5.495245 
    -5.495245 -5.495245 -5.495245 -5.495245 
    -5.495245 -5.495245 -5.495245 -5.495245 
    -5.495245 -5.495245 -5.495245 -5.495245 
    -5.495245 -5.495245 -5.495245 -5.495245 
    -5.495245 -5.495245 -5.495245 -5.495245 
    -5.495245 -5.495245 -5.495245 -5.495245 
    -5.495245 -5.495245 -5.495245 -5.495245 
  896 e1_4_4_204 4 4 0 
    -5.495245 -5.495245 -5.495245 -5.495245 
    -5.495245 -5.495245 -5.495245 -5.495245 
    -5.495245 -5.495245 -5.495245 -5.495245 
    -5.495245 -5.495245 -5.495245 -5.495245 
    -5.495245 -5.495245 -5.495245 -5.495245 
    -5.495245 -5.495245 -5.495245 -5.495245 
    -5.495245 -5.495245 -5.495245 -5.495245 
    -5.495245 -5.495245 -5.495245 -5.495245 
    -5.495245 -5.495245 -5.495245 -5.495245 
    -5.495245 -5.495245 -5.495245 -5.495245 
    -5.495245 -5.495245 -5.495245 -5.495245 
    -5.495245 -5.495245 -5.495245 -5.495245 
    -5.495245 -5.495245 -5.495245 -5.495245 
    -5.495245 -5.495245 -5.495245 -5.495245 
    -5.495245 -5.495245 -5.495245 -5.495245 
    -5.495245 -5.495245 -5.495245 -5.495245 
    -5.495245 -5.495245 -5.495245 -5.495245 
    -5.495245 -5.495245 -5.495245 -5.495245 
    -5.495245 -5.495245 -5.495245 -5.495245 
    -5.495245 -5.495245 -5.495245 -5.495245 
    -5.495245 -5.495245 -5.495245 -5.495245 
    -5.495245 -5.495245 -5.495245 -5.495245 
    -5.495245 -5.495245 -5.495245 -5.495245 
    -5.495245 -5.495245 -5.495245 -5.495245 
    -5.495245 -5.495245 -5.495245 -5.495245 
    -5.495245 -5.495245 -5.495245 -5.495245 
    -5.495245 -5.495245 -5.495245 -5.495245 
    -5.495245 -5.495245 -5.495245 -5.495245 
    -5.495245 -5.495245 -5.495245 -5.495245 
    -5.495245 -5.495245 -5.495245 -5.495245 
    -5.495245 -5.495245 -5.495245 -5.495245 
    -5.495245 -5.495245 -5.495245 -5.495245 
    -5.495245 -5.495245 -5.495245 -5.495245 
    -5.495245 -5.495245 -5.495245 -5.495245 
    -5.495245 -5.495245 -5.495245 -5.495245 
    -5.495245 -5.495245 -5.495245 -5.495245 
    -5.495245 -5.495245 -5.495245 -5.495245 
    -5.495245 -5.495245 -5.495245 -5.495245 
    -5.495245 -5.495245 -5.495245 -5.495245 
    -5.495245 -5.495245 -5.495245 -5.495245 
    -5.495245 -5.495245 -5.495245 -5.495245 
    -5.495245 -5.495245 -5.495245 -5.495245 
    -5.495245 -5.495245 -5.495245 -5.495245 
    -5.495245 -5.495245 -5.495245 -5.495245 
    -5.495245 -5.495245 -5.495245 -5.495245 
    -5.495245 -5.495245 -5.495245 -5.495245 
    -5.495245 -5.495245 -5.495245 -5.495245 
    -5.495245 -5.495245 -5.495245 -5.495245 
    -5.495245 -5.495245 -5.495245 -5.495245 
    -5.495245 -5.495245 -5.495245 -5.495245 
    -5.495245 -5.495245 -5.495245 -5.495245 
    -5.495245 -5.495245 -5.495245 -5.495245 
    -5.495245 -5.495245 -5.495245 -5.495245 
    -5.495245 -5.495245 -5.495245 -5.495245 
    -5.495245 -5.495245 -5.495245 -5.495245 
    -5.495245 -5.495245 -5.495245 -5.495245 
    -5.495245 -5.495245 -5.495245 -5.495245 
    -5.495245 -5.495245 -5.495245 -5.495245 
    -5.495245 -5.495245 -5.495245 -5.495245 
    -5.495245 -5.495245 -5.495245 -5.495245 
    -5.495245 -5.495245 -5.495245 -5.495245 
    -5.495245 -5.495245 -5.495245 -5.495245 
    -5.495245 -5.495245 -5.495245 -5.495245 
    -5.495245 -5.495245 -5.495245 -5.495245 
  897 e1_4_4_205 4 4 0 
    -5.495245 -5.495245 -5.495245 -5.495245 
    -5.495245 -5.495245 -5.495245 -5.495245 
    -5.495245 -5.495245 -5.495245 -5.495245 
    -5.495245 -5.495245 -5.495245 -5.495245 
    -5.495245 -5.495245 -5.495245 -5.495245 
    -5.495245 -5.495245 -5.495245 -5.495245 
    -5.495245 -5.495245 -5.495245 -5.495245 
    -5.495245 -5.495245 -5.495245 -5.495245 
    -5.495245 -5.495245 -5.495245 -5.495245 
    -5.495245 -5.495245 -5.495245 -5.495245 
    -5.495245 -5.495245 -5.495245 -5.495245 
    -5.495245 -5.495245 -5.495245 -5.495245 
    -5.495245 -5.495245 -5.495245 -5.495245 
    -5.495245 -5.495245 -5.495245 -5.495245 
    -5.495245 -5.495245 -5.495245 -5.495245 
    -5.495245 -5.495245 -5.495245 -5.495245 
    -5.495245 -5.495245 -5.495245 -5.495245 
    -5.495245 -5.495245 -5.495245 -5.495245 
    -5.495245 -5.495245 -5.495245 -5.495245 
    -5.495245 -5.495245 -5.495245 -5.495245 
    -5.495245 -5.495245 -5.495245 -5.495245 
    -5.495245 -5.495245 -5.495245 -5.495245 
    -5.495245 -5.495245 -5.495245 -5.495245 
    -5.495245 -5.495245 -5.495245 -5.495245 
    -5.495245 -5.495245 -5.495245 -5.495245 
    -5.495245 -5.495245 -5.495245 -5.495245 
    -5.495245 -5.495245 -5.495245 -5.495245 
    -5.495245 -5.495245 -5.495245 -5.495245 
    -5.495245 -5.495245 -5.495245 -5.495245 
    -5.495245 -5.495245 -5.495245 -5.495245 
    -5.495245 -5.495245 -5.495245 -5.495245 
    -5.495245 -5.495245 -5.495245 -5.495245 
    -5.495245 -5.495245 -5.495245 -5.495245 
    -5.495245 -5.495245 -5.495245 -5.495245 
    -5.495245 -5.495245 -5.495245 -5.495245 
    -5.495245 -5.495245 -5.495245 -5.495245 
    -5.495245 -5.495245 -5.495245 -5.495245 
    -5.495245 -5.495245 -5.495245 -5.495245 
    -5.495245 -5.495245 -5.495245 -5.495245 
    -5.495245 -5.495245 -5.495245 -5.495245 
    -5.495245 -5.495245 -5.495245 -5.495245 
    -5.495245 -5.495245 -5.495245 -5.495245 
    -5.495245 -5.495245 -5.495245 -5.495245 
    -5.495245 -5.495245 -5.495245 -5.495245 
    -5.495245 -5.495245 -5.495245 -5.495245 
    -5.495245 -5.495245 -5.495245 -5.495245 
    -5.495245 -5.495245 -5.495245 -5.495245 
    -5.495245 -5.495245 -5.495245 -5.495245 
    -5.495245 -5.495245 -5.495245 -5.495245 
    -5.495245 -5.495245 -5.495245 -5.495245 
    -5.495245 -5.495245 -5.495245 -5.495245 
    -5.495245 -5.495245 -5.495245 -5.495245 
    -5.495245 -5.495245 -5.495245 -5.495245 
    -5.495245 -5.495245 -5.495245 -5.495245 
    -5.495245 -5.495245 -5.495245 -5.495245 
    -5.495245 -5.495245 -5.495245 -5.495245 
    -5.495245 -5.495245 -5.495245 -5.495245 
    -5.495245 -5.495245 -5.495245 -5.495245 
    -5.495245 -5.495245 -5.495245 -5.495245 
    -5.495245 -5.495245 -5.495245 -5.495245 
    -5.495245 -5.495245 -5.495245 -5.495245 
    -5.495245 -5.495245 -5.495245 -5.495245 
    -5.495245 -5.495245 -5.495245 -5.495245 
    -5.495245 -5.495245 -5.495245 -5.495245 
  898 e1_4_4_206 4 4 0 
    -5.531663 -5.531663 -5.531663 -5.531663 
    -5.531663 -5.531663 -5.531663 -5.531663 
    -5.531663 -5.531663 -5.531663 -5.531663 
    -5.531663 -5.531663 -5.531663 -5.531663 
    -5.531663 -5.531663 -5.531663 -5.531663 
    -5.531663 -5.531663 -5.531663 -5.531663 
    -5.531663 -5.531663 -5.531663 -5.531663 
    -5.531663 -5.531663 -5.531663 -5.531663 
    -5.531663 -5.531663 -5.531663 -5.531663 
    -5.531663 -5.531663 -5.531663 -5.531663 
    -5.531663 -3.180776 -5.531663 -5.531663 
    -5.531663 -5.531663 -5.531663 -5.531663 
    -5.531663 -5.531663 -5.531663 -5.531663 
    -5.531663 -5.531663 -5.531663 -5.531663 
    -5.531663 -5.531663 -5.531663 -5.531663 
    -5.531663 -5.531663 -5.531663 -5.531663 
    -5.531663 -5.531663 -5.531663 -5.531663 
    -5.531663 -5.531663 -5.531663 -5.531663 
    -5.531663 -5.531663 -5.531663 -5.531663 
    -5.531663 -5.531663 -5.531663 -5.531663 
    -5.531663 -5.531663 -5.531663 -5.531663 
    -5.531663 -5.531663 -5.531663 -5.531663 
    -5.531663 -5.531663 -5.531663 -5.531663 
    -5.531663 -5.531663 -5.531663 -5.531663 
    -5.531663 -5.531663 -5.531663 -5.531663 
    -5.531663 -5.531663 -5.531663 -5.531663 
    -5.531663 -5.531663 -5.531663 -5.531663 
    -5.531663 -5.531663 -5.531663 -5.531663 
    -5.531663 -5.531663 -5.531663 -5.531663 
    -5.531663 -5.531663 -5.531663 -5.531663 
    -5.531663 -5.531663 -5.531663 -5.531663 
    -5.531663 -5.531663 -5.531663 -5.531663 
    -5.531663 -5.531663 -5.531663 -5.531663 
    -5.531663 -5.531663 -5.531663 -5.531663 
    -5.531663 -5.531663 -5.531663 -5.531663 
    -5.531663 -5.531663 -5.531663 -5.531663 
    -5.531663 -5.531663 -5.531663 -5.531663 
    -5.531663 -5.531663 -5.531663 -5.531663 
    -5.531663 -5.531663 -5.531663 -5.531663 
    -5.531663 -5.531663 -5.531663 -5.531663 
    -5.531663 -5.531663 -5.531663 -5.531663 
    -5.531663 -5.531663 -5.531663 -5.531663 
    -5.531663 -5.531663 -5.531663 -5.531663 
    -5.531663 -5.531663 -5.531663 -5.531663 
    -5.531663 -5.531663 -5.531663 -5.531663 
    -5.531663 -5.531663 -5.531663 -5.531663 
    -5.531663 -5.531663 -5.531663 -5.531663 
    -5.531663 -5.531663 -5.531663 -5.531663 
    -5.531663 -5.531663 -5.531663 -5.531663 
    -5.531663 -5.531663 -5.531663 -5.531663 
    -5.531663 -5.531663 -5.531663 -5.531663 
    -5.531663 -5.531663 -5.531663 -5.531663 
    -5.531663 -5.531663 -5.531663 -5.531663 
    -5.531663 -5.531663 -5.531663 -5.531663 
    -5.531663 -5.531663 -5.531663 -5.531663 
    -5.531663 -5.531663 -5.531663 -5.531663 
    -5.531663 -5.531663 -5.531663 -5.531663 
    -5.531663 -5.531663 -5.531663 -5.531663 
    -5.531663 -5.531663 -5.531663 -5.531663 
    -5.531663 -5.531663 -5.531663 -5.531663 
    -5.531663 -5.531663 -5.531663 -5.531663 
    -5.531663 -5.531663 -5.531663 -5.531663 
    -5.531663 -5.531663 -5.531663 -5.531663 
    -5.531663 -5.531663 -5.531663 -5.531663 
  899 e1_4_4_207 4 4 0 
    -5.495245 -5.495245 -5.495245 -5.495245 
    -5.495245 -5.495245 -5.495245 -5.495245 
    -5.495245 -5.495245 -5.495245 -5.495245 
    -5.495245 -5.495245 -5.495245 -5.495245 
    -5.495245 -5.495245 -5.495245 -5.495245 
    -5.495245 -5.495245 -5.495245 -5.495245 
    -5.495245 -5.495245 -5.495245 -5.495245 
    -5.495245 -5.495245 -5.495245 -5.495245 
    -5.495245 -5.495245 -5.495245 -5.495245 
    -5.495245 -5.495245 -5.495245 -5.495245 
    -5.495245 -5.495245 -5.495245 -5.495245 
    -5.495245 -5.495245 -5.495245 -5.495245 
    -5.495245 -5.495245 -5.495245 -5.495245 
    -5.495245 -5.495245 -5.495245 -5.495245 
    -5.495245 -5.495245 -5.495245 -5.495245 
    -5.495245 -5.495245 -5.495245 -5.495245 
    -5.495245 -5.495245 -5.495245 -5.495245 
    -5.495245 -5.495245 -5.495245 -5.495245 
    -5.495245 -5.495245 -5.495245 -5.495245 
    -5.495245 -5.495245 -5.495245 -5.495245 
    -5.495245 -5.495245 -5.495245 -5.495245 
    -5.495245 -5.495245 -5.495245 -5.495245 
    -5.495245 -5.495245 -5.495245 -5.495245 
    -5.495245 -5.495245 -5.495245 -5.495245 
    -5.495245 -5.495245 -5.495245 -5.495245 
    -5.495245 -5.495245 -5.495245 -5.495245 
    -5.495245 -5.495245 -5.495245 -5.495245 
    -5.495245 -5.495245 -5.495245 -5.495245 
    -5.495245 -5.495245 -5.495245 -5.495245 
    -5.495245 -5.495245 -5.495245 -5.495245 
    -5.495245 -5.495245 -5.495245 -5.495245 
    -5.495245 -5.495245 -5.495245 -5.495245 
    -5.495245 -5.495245 -5.495245 -5.495245 
    -5.495245 -5.495245 -5.495245 -5.495245 
    -5.495245 -5.495245 -5.495245 -5.495245 
    -5.495245 -5.495245 -5.495245 -5.495245 
    -5.495245 -5.495245 -5.495245 -5.495245 
    -5.495245 -5.495245 -5.495245 -5.495245 
    -5.495245 -5.495245 -5.495245 -5.495245 
    -5.495245 -5.495245 -5.495245 -5.495245 
    -5.495245 -5.495245 -5.495245 -5.495245 
    -5.495245 -5.495245 -5.495245 -5.495245 
    -5.495245 -5.495245 -5.495245 -5.495245 
    -5.495245 -5.495245 -5.495245 -5.495245 
    -5.495245 -5.495245 -5.495245 -5.495245 
    -5.495245 -5.495245 -5.495245 -5.495245 
    -5.495245 -5.495245 -5.495245 -5.495245 
    -5.495245 -5.495245 -5.495245 -5.495245 
    -5.495245 -5.495245 -5.495245 -5.495245 
    -5.495245 -5.495245 -5.495245 -5.495245 
    -5.495245 -5.495245 -5.495245 -5.495245 
    -5.495245 -5.495245 -5.495245 -5.495245 
    -5.495245 -5.495245 -5.495245 -5.495245 
    -5.495245 -5.495245 -5.495245 -5.495245 
    -5.495245 -5.495245 -5.495245 -5.495245 
    -5.495245 -5.495245 -5.495245 -5.495245 
    -5.495245 -5.495245 -5.495245 -5.495245 
    -5.495245 -5.495245 -5.495245 -5.495245 
    -5.495245 -5.495245 -5.495245 -5.495245 
    -5.495245 -5.495245 -5.495245 -5.495245 
    -5.495245 -5.495245 -5.495245 -5.495245 
    -5.495245 -5.495245 -5.495245 -5.495245 
    -5.495245 -5.495245 -5.495245 -5.495245 
    -5.495245 -5.495245 -5.495245 -5.495245 
  900 e1_4_4_208 4 4 0 
    -5.495245 -5.495245 -5.495245 -5.495245 
    -5.495245 -5.495245 -5.495245 -5.495245 
    -5.495245 -5.495245 -5.495245 -5.495245 
    -5.495245 -5.495245 -5.495245 -5.495245 
    -5.495245 -5.495245 -5.495245 -5.495245 
    -5.495245 -5.495245 -5.495245 -5.495245 
    -5.495245 -5.495245 -5.495245 -5.495245 
    -5.495245 -5.495245 -5.495245 -5.495245 
    -5.495245 -5.495245 -5.495245 -5.495245 
    -5.495245 -5.495245 -5.495245 -5.495245 
    -5.495245 -5.495245 -5.495245 -5.495245 
    -5.495245 -5.495245 -5.495245 -5.495245 
    -5.495245 -5.495245 -5.495245 -5.495245 
    -5.495245 -5.495245 -5.495245 -5.495245 
    -5.495245 -5.495245 -5.495245 -5.495245 
    -5.495245 -5.495245 -5.495245 -5.495245 
    -5.495245 -5.495245 -5.495245 -5.495245 
    -5.495245 -5.495245 -5.495245 -5.495245 
    -5.495245 -5.495245 -5.495245 -5.495245 
    -5.495245 -5.495245 -5.495245 -5.495245 
    -5.495245 -5.495245 -5.495245 -5.495245 
    -5.495245 -5.495245 -5.495245 -5.495245 
    -5.495245 -5.495245 -5.495245 -5.495245 
    -5.495245 -5.495245 -5.495245 -5.495245 
    -5.495245 -5.495245 -5.495245 -5.495245 
    -5.495245 -5.495245 -5.495245 -5.495245 
    -5.495245 -5.495245 -5.495245 -5.495245 
    -5.495245 -5.495245 -5.495245 -5.495245 
    -5.495245 -5.495245 -5.495245 -5.495245 
    -5.495245 -5.495245 -5.495245 -5.495245 
    -5.495245 -5.495245 -5.495245 -5.495245 
    -5.495245 -5.495245 -5.495245 -5.495245 
    -5.495245 -5.495245 -5.495245 -5.495245 
    -5.495245 -5.495245 -5.495245 -5.495245 
    -5.495245 -5.495245 -5.495245 -5.495245 
    -5.495245 -5.495245 -5.495245 -5.495245 
    -5.495245 -5.495245 -5.495245 -5.495245 
    -5.495245 -5.495245 -5.495245 -5.495245 
    -5.495245 -5.495245 -5.495245 -5.495245 
    -5.495245 -5.495245 -5.495245 -5.495245 
    -5.495245 -5.495245 -5.495245 -5.495245 
    -5.495245 -5.495245 -5.495245 -5.495245 
    -5.495245 -5.495245 -5.495245 -5.495245 
    -5.495245 -5.495245 -5.495245 -5.495245 
    -5.495245 -5.495245 -5.495245 -5.495245 
    -5.495245 -5.495245 -5.495245 -5.495245 
    -5.495245 -5.495245 -5.495245 -5.495245 
    -5.495245 -5.495245 -5.495245 -5.495245 
    -5.495245 -5.495245 -5.495245 -5.495245 
    -5.495245 -5.495245 -5.495245 -5.495245 
    -5.495245 -5.495245 -5.495245 -5.495245 
    -5.495245 -5.495245 -5.495245 -5.495245 
    -5.495245 -5.495245 -5.495245 -5.495245 
    -5.495245 -5.495245 -5.495245 -5.495245 
    -5.495245 -5.495245 -5.495245 -5.495245 
    -5.495245 -5.495245 -5.495245 -5.495245 
    -5.495245 -5.495245 -5.495245 -5.495245 
    -5.495245 -5.495245 -5.495245 -5.495245 
    -5.495245 -5.495245 -5.495245 -5.495245 
    -5.495245 -5.495245 -5.495245 -5.495245 
    -5.495245 -5.495245 -5.495245 -5.495245 
    -5.495245 -5.495245 -5.495245 -5.495245 
    -5.495245 -5.495245 -5.495245 -5.495245 
    -5.495245 -5.495245 -5.495245 -5.495245 
  901 e1_4_4_209 4 4 0 
    -5.495245 -5.495245 -5.495245 -5.495245 
    -5.495245 -5.495245 -5.495245 -5.495245 
    -5.495245 -5.495245 -5.495245 -5.495245 
    -5.495245 -5.495245 -5.495245 -5.495245 
    -5.495245 -5.495245 -5.495245 -5.495245 
    -5.495245 -5.495245 -5.495245 -5.495245 
    -5.495245 -5.495245 -5.495245 -5.495245 
    -5.495245 -5.495245 -5.495245 -5.495245 
    -5.495245 -5.495245 -5.495245 -5.495245 
    -5.495245 -5.495245 -5.495245 -5.495245 
    -5.495245 -5.495245 -5.495245 -5.495245 
    -5.495245 -5.495245 -5.495245 -5.495245 
    -5.495245 -5.495245 -5.495245 -5.495245 
    -5.495245 -5.495245 -5.495245 -5.495245 
    -5.495245 -5.495245 -5.495245 -5.495245 
    -5.495245 -5.495245 -5.495245 -5.495245 
    -5.495245 -5.495245 -5.495245 -5.495245 
    -5.495245 -5.495245 -5.495245 -5.495245 
    -5.495245 -5.495245 -5.495245 -5.495245 
    -5.495245 -5.495245 -5.495245 -5.495245 
    -5.495245 -5.495245 -5.495245 -5.495245 
    -5.495245 -5.495245 -5.495245 -5.495245 
    -5.495245 -5.495245 -5.495245 -5.495245 
    -5.495245 -5.495245 -5.495245 -5.495245 
    -5.495245 -5.495245 -5.495245 -5.495245 
    -5.495245 -5.495245 -5.495245 -5.495245 
    -5.495245 -5.495245 -5.495245 -5.495245 
    -5.495245 -5.495245 -5.495245 -5.495245 
    -5.495245 -5.495245 -5.495245 -5.495245 
    -5.495245 -5.495245 -5.495245 -5.495245 
    -5.495245 -5.495245 -5.495245 -5.495245 
    -5.495245 -5.495245 -5.495245 -5.495245 
    -5.495245 -5.495245 -5.495245 -5.495245 
    -5.495245 -5.495245 -5.495245 -5.495245 
    -5.495245 -5.495245 -5.495245 -5.495245 
    -5.495245 -5.495245 -5.495245 -5.495245 
    -5.495245 -5.495245 -5.495245 -5.495245 
    -5.495245 -5.495245 -5.495245 -5.495245 
    -5.495245 -5.495245 -5.495245 -5.495245 
    -5.495245 -5.495245 -5.495245 -5.495245 
    -5.495245 -5.495245 -5.495245 -5.495245 
    -5.495245 -5.495245 -5.495245 -5.495245 
    -5.495245 -5.495245 -5.495245 -5.495245 
    -5.495245 -5.495245 -5.495245 -5.495245 
    -5.495245 -5.495245 -5.495245 -5.495245 
    -5.495245 -5.495245 -5.495245 -5.495245 
    -5.495245 -5.495245 -5.495245 -5.495245 
    -5.495245 -5.495245 -5.495245 -5.495245 
    -5.495245 -5.495245 -5.495245 -5.495245 
    -5.495245 -5.495245 -5.495245 -5.495245 
    -5.495245 -5.495245 -5.495245 -5.495245 
    -5.495245 -5.495245 -5.495245 -5.495245 
    -5.495245 -5.495245 -5.495245 -5.495245 
    -5.495245 -5.495245 -5.495245 -5.495245 
    -5.495245 -5.495245 -5.495245 -5.495245 
    -5.495245 -5.495245 -5.495245 -5.495245 
    -5.495245 -5.495245 -5.495245 -5.495245 
    -5.495245 -5.495245 -5.495245 -5.495245 
    -5.495245 -5.495245 -5.495245 -5.495245 
    -5.495245 -5.495245 -5.495245 -5.495245 
    -5.495245 -5.495245 -5.495245 -5.495245 
    -5.495245 -5.495245 -5.495245 -5.495245 
    -5.495245 -5.495245 -5.495245 -5.495245 
    -5.495245 -5.495245 -5.495245 -5.495245 
  902 e1_4_4_210 4 4 0 
    -5.495245 -5.495245 -5.495245 -5.495245 
    -5.495245 -5.495245 -5.495245 -5.495245 
    -5.495245 -5.495245 -5.495245 -5.495245 
    -5.495245 -5.495245 -5.495245 -5.495245 
    -5.495245 -5.495245 -5.495245 -5.495245 
    -5.495245 -5.495245 -5.495245 -5.495245 
    -5.495245 -5.495245 -5.495245 -5.495245 
    -5.495245 -5.495245 -5.495245 -5.495245 
    -5.495245 -5.495245 -5.495245 -5.495245 
    -5.495245 -5.495245 -5.495245 -5.495245 
    -5.495245 -5.495245 -5.495245 -5.495245 
    -5.495245 -5.495245 -5.495245 -5.495245 
    -5.495245 -5.495245 -5.495245 -5.495245 
    -5.495245 -5.495245 -5.495245 -5.495245 
    -5.495245 -5.495245 -5.495245 -5.495245 
    -5.495245 -5.495245 -5.495245 -5.495245 
    -5.495245 -5.495245 -5.495245 -5.495245 
    -5.495245 -5.495245 -5.495245 -5.495245 
    -5.495245 -5.495245 -5.495245 -5.495245 
    -5.495245 -5.495245 -5.495245 -5.495245 
    -5.495245 -5.495245 -5.495245 -5.495245 
    -5.495245 -5.495245 -5.495245 -5.495245 
    -5.495245 -5.495245 -5.495245 -5.495245 
    -5.495245 -5.495245 -5.495245 -5.495245 
    -5.495245 -5.495245 -5.495245 -5.495245 
    -5.495245 -5.495245 -5.495245 -5.495245 
    -5.495245 -5.495245 -5.495245 -5.495245 
    -5.495245 -5.495245 -5.495245 -5.495245 
    -5.495245 -5.495245 -5.495245 -5.495245 
    -5.495245 -5.495245 -5.495245 -5.495245 
    -5.495245 -5.495245 -5.495245 -5.495245 
    -5.495245 -5.495245 -5.495245 -5.495245 
    -5.495245 -5.495245 -5.495245 -5.495245 
    -5.495245 -5.495245 -5.495245 -5.495245 
    -5.495245 -5.495245 -5.495245 -5.495245 
    -5.495245 -5.495245 -5.495245 -5.495245 
    -5.495245 -5.495245 -5.495245 -5.495245 
    -5.495245 -5.495245 -5.495245 -5.495245 
    -5.495245 -5.495245 -5.495245 -5.495245 
    -5.495245 -5.495245 -5.495245 -5.495245 
    -5.495245 -5.495245 -5.495245 -5.495245 
    -5.495245 -5.495245 -5.495245 -5.495245 
    -5.495245 -5.495245 -5.495245 -5.495245 
    -5.495245 -5.495245 -5.495245 -5.495245 
    -5.495245 -5.495245 -5.495245 -5.495245 
    -5.495245 -5.495245 -5.495245 -5.495245 
    -5.495245 -5.495245 -5.495245 -5.495245 
    -5.495245 -5.495245 -5.495245 -5.495245 
    -5.495245 -5.495245 -5.495245 -5.495245 
    -5.495245 -5.495245 -5.495245 -5.495245 
    -5.495245 -5.495245 -5.495245 -5.495245 
    -5.495245 -5.495245 -5.495245 -5.495245 
    -5.495245 -5.495245 -5.495245 -5.495245 
    -5.495245 -5.495245 -5.495245 -5.495245 
    -5.495245 -5.495245 -5.495245 -5.495245 
    -5.495245 -5.495245 -5.495245 -5.495245 
    -5.495245 -5.495245 -5.495245 -5.495245 
    -5.495245 -5.495245 -5.495245 -5.495245 
    -5.495245 -5.495245 -5.495245 -5.495245 
    -5.495245 -5.495245 -5.495245 -5.495245 
    -5.495245 -5.495245 -5.495245 -5.495245 
    -5.495245 -5.495245 -5.495245 -5.495245 
    -5.495245 -5.495245 -5.495245 -5.495245 
    -5.495245 -5.495245 -5.495245 -5.495245 
  903 e1_4_4_211 4 4 0 
    -5.495245 -5.495245 -5.495245 -5.495245 
    -5.495245 -5.495245 -5.495245 -5.495245 
    -5.495245 -5.495245 -5.495245 -5.495245 
    -5.495245 -5.495245 -5.495245 -5.495245 
    -5.495245 -5.495245 -5.495245 -5.495245 
    -5.495245 -5.495245 -5.495245 -5.495245 
    -5.495245 -5.495245 -5.495245 -5.495245 
    -5.495245 -5.495245 -5.495245 -5.495245 
    -5.495245 -5.495245 -5.495245 -5.495245 
    -5.495245 -5.495245 -5.495245 -5.495245 
    -5.495245 -5.495245 -5.495245 -5.495245 
    -5.495245 -5.495245 -5.495245 -5.495245 
    -5.495245 -5.495245 -5.495245 -5.495245 
    -5.495245 -5.495245 -5.495245 -5.495245 
    -5.495245 -5.495245 -5.495245 -5.495245 
    -5.495245 -5.495245 -5.495245 -5.495245 
    -5.495245 -5.495245 -5.495245 -5.495245 
    -5.495245 -5.495245 -5.495245 -5.495245 
    -5.495245 -5.495245 -5.495245 -5.495245 
    -5.495245 -5.495245 -5.495245 -5.495245 
    -5.495245 -5.495245 -5.495245 -5.495245 
    -5.495245 -5.495245 -5.495245 -5.495245 
    -5.495245 -5.495245 -5.495245 -5.495245 
    -5.495245 -5.495245 -5.495245 -5.495245 
    -5.495245 -5.495245 -5.495245 -5.495245 
    -5.495245 -5.495245 -5.495245 -5.495245 
    -5.495245 -5.495245 -5.495245 -5.495245 
    -5.495245 -5.495245 -5.495245 -5.495245 
    -5.495245 -5.495245 -5.495245 -5.495245 
    -5.495245 -5.495245 -5.495245 -5.495245 
    -5.495245 -5.495245 -5.495245 -5.495245 
    -5.495245 -5.495245 -5.495245 -5.495245 
    -5.495245 -5.495245 -5.495245 -5.495245 
    -5.495245 -5.495245 -5.495245 -5.495245 
    -5.495245 -5.495245 -5.495245 -5.495245 
    -5.495245 -5.495245 -5.495245 -5.495245 
    -5.495245 -5.495245 -5.495245 -5.495245 
    -5.495245 -5.495245 -5.495245 -5.495245 
    -5.495245 -5.495245 -5.495245 -5.495245 
    -5.495245 -5.495245 -5.495245 -5.495245 
    -5.495245 -5.495245 -5.495245 -5.495245 
    -5.495245 -5.495245 -5.495245 -5.495245 
    -5.495245 -5.495245 -5.495245 -5.495245 
    -5.495245 -5.495245 -5.495245 -5.495245 
    -5.495245 -5.495245 -5.495245 -5.495245 
    -5.495245 -5.495245 -5.495245 -5.495245 
    -5.495245 -5.495245 -5.495245 -5.495245 
    -5.495245 -5.495245 -5.495245 -5.495245 
    -5.495245 -5.495245 -5.495245 -5.495245 
    -5.495245 -5.495245 -5.495245 -5.495245 
    -5.495245 -5.495245 -5.495245 -5.495245 
    -5.495245 -5.495245 -5.495245 -5.495245 
    -5.495245 -5.495245 -5.495245 -5.495245 
    -5.495245 -5.495245 -5.495245 -5.495245 
    -5.495245 -5.495245 -5.495245 -5.495245 
    -5.495245 -5.495245 -5.495245 -5.495245 
    -5.495245 -5.495245 -5.495245 -5.495245 
    -5.495245 -5.495245 -5.495245 -5.495245 
    -5.495245 -5.495245 -5.495245 -5.495245 
    -5.495245 -5.495245 -5.495245 -5.495245 
    -5.495245 -5.495245 -5.495245 -5.495245 
    -5.495245 -5.495245 -5.495245 -5.495245 
    -5.495245 -5.495245 -5.495245 -5.495245 
    -5.495245 -5.495245 -5.495245 -5.495245 
  904 e1_4_4_212 4 4 0 
    -5.495245 -5.495245 -5.495245 -5.495245 
    -5.495245 -5.495245 -5.495245 -5.495245 
    -5.495245 -5.495245 -5.495245 -5.495245 
    -5.495245 -5.495245 -5.495245 -5.495245 
    -5.495245 -5.495245 -5.495245 -5.495245 
    -5.495245 -5.495245 -5.495245 -5.495245 
    -5.495245 -5.495245 -5.495245 -5.495245 
    -5.495245 -5.495245 -5.495245 -5.495245 
    -5.495245 -5.495245 -5.495245 -5.495245 
    -5.495245 -5.495245 -5.495245 -5.495245 
    -5.495245 -5.495245 -5.495245 -5.495245 
    -5.495245 -5.495245 -5.495245 -5.495245 
    -5.495245 -5.495245 -5.495245 -5.495245 
    -5.495245 -5.495245 -5.495245 -5.495245 
    -5.495245 -5.495245 -5.495245 -5.495245 
    -5.495245 -5.495245 -5.495245 -5.495245 
    -5.495245 -5.495245 -5.495245 -5.495245 
    -5.495245 -5.495245 -5.495245 -5.495245 
    -5.495245 -5.495245 -5.495245 -5.495245 
    -5.495245 -5.495245 -5.495245 -5.495245 
    -5.495245 -5.495245 -5.495245 -5.495245 
    -5.495245 -5.495245 -5.495245 -5.495245 
    -5.495245 -5.495245 -5.495245 -5.495245 
    -5.495245 -5.495245 -5.495245 -5.495245 
    -5.495245 -5.495245 -5.495245 -5.495245 
    -5.495245 -5.495245 -5.495245 -5.495245 
    -5.495245 -5.495245 -5.495245 -5.495245 
    -5.495245 -5.495245 -5.495245 -5.495245 
    -5.495245 -5.495245 -5.495245 -5.495245 
    -5.495245 -5.495245 -5.495245 -5.495245 
    -5.495245 -5.495245 -5.495245 -5.495245 
    -5.495245 -5.495245 -5.495245 -5.495245 
    -5.495245 -5.495245 -5.495245 -5.495245 
    -5.495245 -5.495245 -5.495245 -5.495245 
    -5.495245 -5.495245 -5.495245 -5.495245 
    -5.495245 -5.495245 -5.495245 -5.495245 
    -5.495245 -5.495245 -5.495245 -5.495245 
    -5.495245 -5.495245 -5.495245 -5.495245 
    -5.495245 -5.495245 -5.495245 -5.495245 
    -5.495245 -5.495245 -5.495245 -5.495245 
    -5.495245 -5.495245 -5.495245 -5.495245 
    -5.495245 -5.495245 -5.495245 -5.495245 
    -5.495245 -5.495245 -5.495245 -5.495245 
    -5.495245 -5.495245 -5.495245 -5.495245 
    -5.495245 -5.495245 -5.495245 -5.495245 
    -5.495245 -5.495245 -5.495245 -5.495245 
    -5.495245 -5.495245 -5.495245 -5.495245 
    -5.495245 -5.495245 -5.495245 -5.495245 
    -5.495245 -5.495245 -5.495245 -5.495245 
    -5.495245 -5.495245 -5.495245 -5.495245 
    -5.495245 -5.495245 -5.495245 -5.495245 
    -5.495245 -5.495245 -5.495245 -5.495245 
    -5.495245 -5.495245 -5.495245 -5.495245 
    -5.495245 -5.495245 -5.495245 -5.495245 
    -5.495245 -5.495245 -5.495245 -5.495245 
    -5.495245 -5.495245 -5.495245 -5.495245 
    -5.495245 -5.495245 -5.495245 -5.495245 
    -5.495245 -5.495245 -5.495245 -5.495245 
    -5.495245 -5.495245 -5.495245 -5.495245 
    -5.495245 -5.495245 -5.495245 -5.495245 
    -5.495245 -5.495245 -5.495245 -5.495245 
    -5.495245 -5.495245 -5.495245 -5.495245 
    -5.495245 -5.495245 -5.495245 -5.495245 
    -5.495245 -5.495245 -5.495245 -5.495245 
  905 e1_4_4_213 4 4 0 
    -5.495245 -5.495245 -5.495245 -5.495245 
    -5.495245 -5.495245 -5.495245 -5.495245 
    -5.495245 -5.495245 -5.495245 -5.495245 
    -5.495245 -5.495245 -5.495245 -5.495245 
    -5.495245 -5.495245 -5.495245 -5.495245 
    -5.495245 -5.495245 -5.495245 -5.495245 
    -5.495245 -5.495245 -5.495245 -5.495245 
    -5.495245 -5.495245 -5.495245 -5.495245 
    -5.495245 -5.495245 -5.495245 -5.495245 
    -5.495245 -5.495245 -5.495245 -5.495245 
    -5.495245 -5.495245 -5.495245 -5.495245 
    -5.495245 -5.495245 -5.495245 -5.495245 
    -5.495245 -5.495245 -5.495245 -5.495245 
    -5.495245 -5.495245 -5.495245 -5.495245 
    -5.495245 -5.495245 -5.495245 -5.495245 
    -5.495245 -5.495245 -5.495245 -5.495245 
    -5.495245 -5.495245 -5.495245 -5.495245 
    -5.495245 -5.495245 -5.495245 -5.495245 
    -5.495245 -5.495245 -5.495245 -5.495245 
    -5.495245 -5.495245 -5.495245 -5.495245 
    -5.495245 -5.495245 -5.495245 -5.495245 
    -5.495245 -5.495245 -5.495245 -5.495245 
    -5.495245 -5.495245 -5.495245 -5.495245 
    -5.495245 -5.495245 -5.495245 -5.495245 
    -5.495245 -5.495245 -5.495245 -5.495245 
    -5.495245 -5.495245 -5.495245 -5.495245 
    -5.495245 -5.495245 -5.495245 -5.495245 
    -5.495245 -5.495245 -5.495245 -5.495245 
    -5.495245 -5.495245 -5.495245 -5.495245 
    -5.495245 -5.495245 -5.495245 -5.495245 
    -5.495245 -5.495245 -5.495245 -5.495245 
    -5.495245 -5.495245 -5.495245 -5.495245 
    -5.495245 -5.495245 -5.495245 -5.495245 
    -5.495245 -5.495245 -5.495245 -5.495245 
    -5.495245 -5.495245 -5.495245 -5.495245 
    -5.495245 -5.495245 -5.495245 -5.495245 
    -5.495245 -5.495245 -5.495245 -5.495245 
    -5.495245 -5.495245 -5.495245 -5.495245 
    -5.495245 -5.495245 -5.495245 -5.495245 
    -5.495245 -5.495245 -5.495245 -5.495245 
    -5.495245 -5.495245 -5.495245 -5.495245 
    -5.495245 -5.495245 -5.495245 -5.495245 
    -5.495245 -5.495245 -5.495245 -5.495245 
    -5.495245 -5.495245 -5.495245 -5.495245 
    -5.495245 -5.495245 -5.495245 -5.495245 
    -5.495245 -5.495245 -5.495245 -5.495245 
    -5.495245 -5.495245 -5.495245 -5.495245 
    -5.495245 -5.495245 -5.495245 -5.495245 
    -5.495245 -5.495245 -5.495245 -5.495245 
    -5.495245 -5.495245 -5.495245 -5.495245 
    -5.495245 -5.495245 -5.495245 -5.495245 
    -5.495245 -5.495245 -5.495245 -5.495245 
    -5.495245 -5.495245 -5.495245 -5.495245 
    -5.495245 -5.495245 -5.495245 -5.495245 
    -5.495245 -5.495245 -5.495245 -5.495245 
    -5.495245 -5.495245 -5.495245 -5.495245 
    -5.495245 -5.495245 -5.495245 -5.495245 
    -5.495245 -5.495245 -5.495245 -5.495245 
    -5.495245 -5.495245 -5.495245 -5.495245 
    -5.495245 -5.495245 -5.495245 -5.495245 
    -5.495245 -5.495245 -5.495245 -5.495245 
    -5.495245 -5.495245 -5.495245 -5.495245 
    -5.495245 -5.495245 -5.495245 -5.495245 
    -5.495245 -5.495245 -5.495245 -5.495245 
  906 e1_4_4_214 4 4 0 
    -5.495245 -5.495245 -5.495245 -5.495245 
    -5.495245 -5.495245 -5.495245 -5.495245 
    -5.495245 -5.495245 -5.495245 -5.495245 
    -5.495245 -5.495245 -5.495245 -5.495245 
    -5.495245 -5.495245 -5.495245 -5.495245 
    -5.495245 -5.495245 -5.495245 -5.495245 
    -5.495245 -5.495245 -5.495245 -5.495245 
    -5.495245 -5.495245 -5.495245 -5.495245 
    -5.495245 -5.495245 -5.495245 -5.495245 
    -5.495245 -5.495245 -5.495245 -5.495245 
    -5.495245 -5.495245 -5.495245 -5.495245 
    -5.495245 -5.495245 -5.495245 -5.495245 
    -5.495245 -5.495245 -5.495245 -5.495245 
    -5.495245 -5.495245 -5.495245 -5.495245 
    -5.495245 -5.495245 -5.495245 -5.495245 
    -5.495245 -5.495245 -5.495245 -5.495245 
    -5.495245 -5.495245 -5.495245 -5.495245 
    -5.495245 -5.495245 -5.495245 -5.495245 
    -5.495245 -5.495245 -5.495245 -5.495245 
    -5.495245 -5.495245 -5.495245 -5.495245 
    -5.495245 -5.495245 -5.495245 -5.495245 
    -5.495245 -5.495245 -5.495245 -5.495245 
    -5.495245 -5.495245 -5.495245 -5.495245 
    -5.495245 -5.495245 -5.495245 -5.495245 
    -5.495245 -5.495245 -5.495245 -5.495245 
    -5.495245 -5.495245 -5.495245 -5.495245 
    -5.495245 -5.495245 -5.495245 -5.495245 
    -5.495245 -5.495245 -5.495245 -5.495245 
    -5.495245 -5.495245 -5.495245 -5.495245 
    -5.495245 -5.495245 -5.495245 -5.495245 
    -5.495245 -5.495245 -5.495245 -5.495245 
    -5.495245 -5.495245 -5.495245 -5.495245 
    -5.495245 -5.495245 -5.495245 -5.495245 
    -5.495245 -5.495245 -5.495245 -5.495245 
    -5.495245 -5.495245 -5.495245 -5.495245 
    -5.495245 -5.495245 -5.495245 -5.495245 
    -5.495245 -5.495245 -5.495245 -5.495245 
    -5.495245 -5.495245 -5.495245 -5.495245 
    -5.495245 -5.495245 -5.495245 -5.495245 
    -5.495245 -5.495245 -5.495245 -5.495245 
    -5.495245 -5.495245 -5.495245 -5.495245 
    -5.495245 -5.495245 -5.495245 -5.495245 
    -5.495245 -5.495245 -5.495245 -5.495245 
    -5.495245 -5.495245 -5.495245 -5.495245 
    -5.495245 -5.495245 -5.495245 -5.495245 
    -5.495245 -5.495245 -5.495245 -5.495245 
    -5.495245 -5.495245 -5.495245 -5.495245 
    -5.495245 -5.495245 -5.495245 -5.495245 
    -5.495245 -5.495245 -5.495245 -5.495245 
    -5.495245 -5.495245 -5.495245 -5.495245 
    -5.495245 -5.495245 -5.495245 -5.495245 
    -5.495245 -5.495245 -5.495245 -5.495245 
    -5.495245 -5.495245 -5.495245 -5.495245 
    -5.495245 -5.495245 -5.495245 -5.495245 
    -5.495245 -5.495245 -5.495245 -5.495245 
    -5.495245 -5.495245 -5.495245 -5.495245 
    -5.495245 -5.495245 -5.495245 -5.495245 
    -5.495245 -5.495245 -5.495245 -5.495245 
    -5.495245 -5.495245 -5.495245 -5.495245 
    -5.495245 -5.495245 -5.495245 -5.495245 
    -5.495245 -5.495245 -5.495245 -5.495245 
    -5.495245 -5.495245 -5.495245 -5.495245 
    -5.495245 -5.495245 -5.495245 -5.495245 
    -5.495245 -5.495245 -5.495245 -5.495245 
  907 e1_4_4_215 4 4 0 
    -5.495245 -5.495245 -5.495245 -5.495245 
    -5.495245 -5.495245 -5.495245 -5.495245 
    -5.495245 -5.495245 -5.495245 -5.495245 
    -5.495245 -5.495245 -5.495245 -5.495245 
    -5.495245 -5.495245 -5.495245 -5.495245 
    -5.495245 -5.495245 -5.495245 -5.495245 
    -5.495245 -5.495245 -5.495245 -5.495245 
    -5.495245 -5.495245 -5.495245 -5.495245 
    -5.495245 -5.495245 -5.495245 -5.495245 
    -5.495245 -5.495245 -5.495245 -5.495245 
    -5.495245 -5.495245 -5.495245 -5.495245 
    -5.495245 -5.495245 -5.495245 -5.495245 
    -5.495245 -5.495245 -5.495245 -5.495245 
    -5.495245 -5.495245 -5.495245 -5.495245 
    -5.495245 -5.495245 -5.495245 -5.495245 
    -5.495245 -5.495245 -5.495245 -5.495245 
    -5.495245 -5.495245 -5.495245 -5.495245 
    -5.495245 -5.495245 -5.495245 -5.495245 
    -5.495245 -5.495245 -5.495245 -5.495245 
    -5.495245 -5.495245 -5.495245 -5.495245 
    -5.495245 -5.495245 -5.495245 -5.495245 
    -5.495245 -5.495245 -5.495245 -5.495245 
    -5.495245 -5.495245 -5.495245 -5.495245 
    -5.495245 -5.495245 -5.495245 -5.495245 
    -5.495245 -5.495245 -5.495245 -5.495245 
    -5.495245 -5.495245 -5.495245 -5.495245 
    -5.495245 -5.495245 -5.495245 -5.495245 
    -5.495245 -5.495245 -5.495245 -5.495245 
    -5.495245 -5.495245 -5.495245 -5.495245 
    -5.495245 -5.495245 -5.495245 -5.495245 
    -5.495245 -5.495245 -5.495245 -5.495245 
    -5.495245 -5.495245 -5.495245 -5.495245 
    -5.495245 -5.495245 -5.495245 -5.495245 
    -5.495245 -5.495245 -5.495245 -5.495245 
    -5.495245 -5.495245 -5.495245 -5.495245 
    -5.495245 -5.495245 -5.495245 -5.495245 
    -5.495245 -5.495245 -5.495245 -5.495245 
    -5.495245 -5.495245 -5.495245 -5.495245 
    -5.495245 -5.495245 -5.495245 -5.495245 
    -5.495245 -5.495245 -5.495245 -5.495245 
    -5.495245 -5.495245 -5.495245 -5.495245 
    -5.495245 -5.495245 -5.495245 -5.495245 
    -5.495245 -5.495245 -5.495245 -5.495245 
    -5.495245 -5.495245 -5.495245 -5.495245 
    -5.495245 -5.495245 -5.495245 -5.495245 
    -5.495245 -5.495245 -5.495245 -5.495245 
    -5.495245 -5.495245 -5.495245 -5.495245 
    -5.495245 -5.495245 -5.495245 -5.495245 
    -5.495245 -5.495245 -5.495245 -5.495245 
    -5.495245 -5.495245 -5.495245 -5.495245 
    -5.495245 -5.495245 -5.495245 -5.495245 
    -5.495245 -5.495245 -5.495245 -5.495245 
    -5.495245 -5.495245 -5.495245 -5.495245 
    -5.495245 -5.495245 -5.495245 -5.495245 
    -5.495245 -5.495245 -5.495245 -5.495245 
    -5.495245 -5.495245 -5.495245 -5.495245 
    -5.495245 -5.495245 -5.495245 -5.495245 
    -5.495245 -5.495245 -5.495245 -5.495245 
    -5.495245 -5.495245 -5.495245 -5.495245 
    -5.495245 -5.495245 -5.495245 -5.495245 
    -5.495245 -5.495245 -5.495245 -5.495245 
    -5.495245 -5.495245 -5.495245 -5.495245 
    -5.495245 -5.495245 -5.495245 -5.495245 
    -5.495245 -5.495245 -5.495245 -5.495245 
  908 e1_4_4_216 4 4 0 
    -5.495245 -5.495245 -5.495245 -5.495245 
    -5.495245 -5.495245 -5.495245 -5.495245 
    -5.495245 -5.495245 -5.495245 -5.495245 
    -5.495245 -5.495245 -5.495245 -5.495245 
    -5.495245 -5.495245 -5.495245 -5.495245 
    -5.495245 -5.495245 -5.495245 -5.495245 
    -5.495245 -5.495245 -5.495245 -5.495245 
    -5.495245 -5.495245 -5.495245 -5.495245 
    -5.495245 -5.495245 -5.495245 -5.495245 
    -5.495245 -5.495245 -5.495245 -5.495245 
    -5.495245 -5.495245 -5.495245 -5.495245 
    -5.495245 -5.495245 -5.495245 -5.495245 
    -5.495245 -5.495245 -5.495245 -5.495245 
    -5.495245 -5.495245 -5.495245 -5.495245 
    -5.495245 -5.495245 -5.495245 -5.495245 
    -5.495245 -5.495245 -5.495245 -5.495245 
    -5.495245 -5.495245 -5.495245 -5.495245 
    -5.495245 -5.495245 -5.495245 -5.495245 
    -5.495245 -5.495245 -5.495245 -5.495245 
    -5.495245 -5.495245 -5.495245 -5.495245 
    -5.495245 -5.495245 -5.495245 -5.495245 
    -5.495245 -5.495245 -5.495245 -5.495245 
    -5.495245 -5.495245 -5.495245 -5.495245 
    -5.495245 -5.495245 -5.495245 -5.495245 
    -5.495245 -5.495245 -5.495245 -5.495245 
    -5.495245 -5.495245 -5.495245 -5.495245 
    -5.495245 -5.495245 -5.495245 -5.495245 
    -5.495245 -5.495245 -5.495245 -5.495245 
    -5.495245 -5.495245 -5.495245 -5.495245 
    -5.495245 -5.495245 -5.495245 -5.495245 
    -5.495245 -5.495245 -5.495245 -5.495245 
    -5.495245 -5.495245 -5.495245 -5.495245 
    -5.495245 -5.495245 -5.495245 -5.495245 
    -5.495245 -5.495245 -5.495245 -5.495245 
    -5.495245 -5.495245 -5.495245 -5.495245 
    -5.495245 -5.495245 -5.495245 -5.495245 
    -5.495245 -5.495245 -5.495245 -5.495245 
    -5.495245 -5.495245 -5.495245 -5.495245 
    -5.495245 -5.495245 -5.495245 -5.495245 
    -5.495245 -5.495245 -5.495245 -5.495245 
    -5.495245 -5.495245 -5.495245 -5.495245 
    -5.495245 -5.495245 -5.495245 -5.495245 
    -5.495245 -5.495245 -5.495245 -5.495245 
    -5.495245 -5.495245 -5.495245 -5.495245 
    -5.495245 -5.495245 -5.495245 -5.495245 
    -5.495245 -5.495245 -5.495245 -5.495245 
    -5.495245 -5.495245 -5.495245 -5.495245 
    -5.495245 -5.495245 -5.495245 -5.495245 
    -5.495245 -5.495245 -5.495245 -5.495245 
    -5.495245 -5.495245 -5.495245 -5.495245 
    -5.495245 -5.495245 -5.495245 -5.495245 
    -5.495245 -5.495245 -5.495245 -5.495245 
    -5.495245 -5.495245 -5.495245 -5.495245 
    -5.495245 -5.495245 -5.495245 -5.495245 
    -5.495245 -5.495245 -5.495245 -5.495245 
    -5.495245 -5.495245 -5.495245 -5.495245 
    -5.495245 -5.495245 -5.495245 -5.495245 
    -5.495245 -5.495245 -5.495245 -5.495245 
    -5.495245 -5.495245 -5.495245 -5.495245 
    -5.495245 -5.495245 -5.495245 -5.495245 
    -5.495245 -5.495245 -5.495245 -5.495245 
    -5.495245 -5.495245 -5.495245 -5.495245 
    -5.495245 -5.495245 -5.495245 -5.495245 
    -5.495245 -5.495245 -5.495245 -5.495245 
  909 e1_4_4_217 4 4 0 
    -5.495245 -5.495245 -5.495245 -5.495245 
    -5.495245 -5.495245 -5.495245 -5.495245 
    -5.495245 -5.495245 -5.495245 -5.495245 
    -5.495245 -5.495245 -5.495245 -5.495245 
    -5.495245 -5.495245 -5.495245 -5.495245 
    -5.495245 -5.495245 -5.495245 -5.495245 
    -5.495245 -5.495245 -5.495245 -5.495245 
    -5.495245 -5.495245 -5.495245 -5.495245 
    -5.495245 -5.495245 -5.495245 -5.495245 
    -5.495245 -5.495245 -5.495245 -5.495245 
    -5.495245 -5.495245 -5.495245 -5.495245 
    -5.495245 -5.495245 -5.495245 -5.495245 
    -5.495245 -5.495245 -5.495245 -5.495245 
    -5.495245 -5.495245 -5.495245 -5.495245 
    -5.495245 -5.495245 -5.495245 -5.495245 
    -5.495245 -5.495245 -5.495245 -5.495245 
    -5.495245 -5.495245 -5.495245 -5.495245 
    -5.495245 -5.495245 -5.495245 -5.495245 
    -5.495245 -5.495245 -5.495245 -5.495245 
    -5.495245 -5.495245 -5.495245 -5.495245 
    -5.495245 -5.495245 -5.495245 -5.495245 
    -5.495245 -5.495245 -5.495245 -5.495245 
    -5.495245 -5.495245 -5.495245 -5.495245 
    -5.495245 -5.495245 -5.495245 -5.495245 
    -5.495245 -5.495245 -5.495245 -5.495245 
    -5.495245 -5.495245 -5.495245 -5.495245 
    -5.495245 -5.495245 -5.495245 -5.495245 
    -5.495245 -5.495245 -5.495245 -5.495245 
    -5.495245 -5.495245 -5.495245 -5.495245 
    -5.495245 -5.495245 -5.495245 -5.495245 
    -5.495245 -5.495245 -5.495245 -5.495245 
    -5.495245 -5.495245 -5.495245 -5.495245 
    -5.495245 -5.495245 -5.495245 -5.495245 
    -5.495245 -5.495245 -5.495245 -5.495245 
    -5.495245 -5.495245 -5.495245 -5.495245 
    -5.495245 -5.495245 -5.495245 -5.495245 
    -5.495245 -5.495245 -5.495245 -5.495245 
    -5.495245 -5.495245 -5.495245 -5.495245 
    -5.495245 -5.495245 -5.495245 -5.495245 
    -5.495245 -5.495245 -5.495245 -5.495245 
    -5.495245 -5.495245 -5.495245 -5.495245 
    -5.495245 -5.495245 -5.495245 -5.495245 
    -5.495245 -5.495245 -5.495245 -5.495245 
    -5.495245 -5.495245 -5.495245 -5.495245 
    -5.495245 -5.495245 -5.495245 -5.495245 
    -5.495245 -5.495245 -5.495245 -5.495245 
    -5.495245 -5.495245 -5.495245 -5.495245 
    -5.495245 -5.495245 -5.495245 -5.495245 
    -5.495245 -5.495245 -5.495245 -5.495245 
    -5.495245 -5.495245 -5.495245 -5.495245 
    -5.495245 -5.495245 -5.495245 -5.495245 
    -5.495245 -5.495245 -5.495245 -5.495245 
    -5.495245 -5.495245 -5.495245 -5.495245 
    -5.495245 -5.495245 -5.495245 -5.495245 
    -5.495245 -5.495245 -5.495245 -5.495245 
    -5.495245 -5.495245 -5.495245 -5.495245 
    -5.495245 -5.495245 -5.495245 -5.495245 
    -5.495245 -5.495245 -5.495245 -5.495245 
    -5.495245 -5.495245 -5.495245 -5.495245 
    -5.495245 -5.495245 -5.495245 -5.495245 
    -5.495245 -5.495245 -5.495245 -5.495245 
    -5.495245 -5.495245 -5.495245 -5.495245 
    -5.495245 -5.495245 -5.495245 -5.495245 
    -5.495245 -5.495245 -5.495245 -5.495245 
  910 e1_4_4_218 4 4 0 
    -5.495245 -5.495245 -5.495245 -5.495245 
    -5.495245 -5.495245 -5.495245 -5.495245 
    -5.495245 -5.495245 -5.495245 -5.495245 
    -5.495245 -5.495245 -5.495245 -5.495245 
    -5.495245 -5.495245 -5.495245 -5.495245 
    -5.495245 -5.495245 -5.495245 -5.495245 
    -5.495245 -5.495245 -5.495245 -5.495245 
    -5.495245 -5.495245 -5.495245 -5.495245 
    -5.495245 -5.495245 -5.495245 -5.495245 
    -5.495245 -5.495245 -5.495245 -5.495245 
    -5.495245 -5.495245 -5.495245 -5.495245 
    -5.495245 -5.495245 -5.495245 -5.495245 
    -5.495245 -5.495245 -5.495245 -5.495245 
    -5.495245 -5.495245 -5.495245 -5.495245 
    -5.495245 -5.495245 -5.495245 -5.495245 
    -5.495245 -5.495245 -5.495245 -5.495245 
    -5.495245 -5.495245 -5.495245 -5.495245 
    -5.495245 -5.495245 -5.495245 -5.495245 
    -5.495245 -5.495245 -5.495245 -5.495245 
    -5.495245 -5.495245 -5.495245 -5.495245 
    -5.495245 -5.495245 -5.495245 -5.495245 
    -5.495245 -5.495245 -5.495245 -5.495245 
    -5.495245 -5.495245 -5.495245 -5.495245 
    -5.495245 -5.495245 -5.495245 -5.495245 
    -5.495245 -5.495245 -5.495245 -5.495245 
    -5.495245 -5.495245 -5.495245 -5.495245 
    -5.495245 -5.495245 -5.495245 -5.495245 
    -5.495245 -5.495245 -5.495245 -5.495245 
    -5.495245 -5.495245 -5.495245 -5.495245 
    -5.495245 -5.495245 -5.495245 -5.495245 
    -5.495245 -5.495245 -5.495245 -5.495245 
    -5.495245 -5.495245 -5.495245 -5.495245 
    -5.495245 -5.495245 -5.495245 -5.495245 
    -5.495245 -5.495245 -5.495245 -5.495245 
    -5.495245 -5.495245 -5.495245 -5.495245 
    -5.495245 -5.495245 -5.495245 -5.495245 
    -5.495245 -5.495245 -5.495245 -5.495245 
    -5.495245 -5.495245 -5.495245 -5.495245 
    -5.495245 -5.495245 -5.495245 -5.495245 
    -5.495245 -5.495245 -5.495245 -5.495245 
    -5.495245 -5.495245 -5.495245 -5.495245 
    -5.495245 -5.495245 -5.495245 -5.495245 
    -5.495245 -5.495245 -5.495245 -5.495245 
    -5.495245 -5.495245 -5.495245 -5.495245 
    -5.495245 -5.495245 -5.495245 -5.495245 
    -5.495245 -5.495245 -5.495245 -5.495245 
    -5.495245 -5.495245 -5.495245 -5.495245 
    -5.495245 -5.495245 -5.495245 -5.495245 
    -5.495245 -5.495245 -5.495245 -5.495245 
    -5.495245 -5.495245 -5.495245 -5.495245 
    -5.495245 -5.495245 -5.495245 -5.495245 
    -5.495245 -5.495245 -5.495245 -5.495245 
    -5.495245 -5.495245 -5.495245 -5.495245 
    -5.495245 -5.495245 -5.495245 -5.495245 
    -5.495245 -5.495245 -5.495245 -5.495245 
    -5.495245 -5.495245 -5.495245 -5.495245 
    -5.495245 -5.495245 -5.495245 -5.495245 
    -5.495245 -5.495245 -5.495245 -5.495245 
    -5.495245 -5.495245 -5.495245 -5.495245 
    -5.495245 -5.495245 -5.495245 -5.495245 
    -5.495245 -5.495245 -5.495245 -5.495245 
    -5.495245 -5.495245 -5.495245 -5.495245 
    -5.495245 -5.495245 -5.495245 -5.495245 
    -5.495245 -5.495245 -5.495245 -5.495245 
  911 e1_4_4_219 4 4 0 
    -5.495245 -5.495245 -5.495245 -5.495245 
    -5.495245 -5.495245 -5.495245 -5.495245 
    -5.495245 -5.495245 -5.495245 -5.495245 
    -5.495245 -5.495245 -5.495245 -5.495245 
    -5.495245 -5.495245 -5.495245 -5.495245 
    -5.495245 -5.495245 -5.495245 -5.495245 
    -5.495245 -5.495245 -5.495245 -5.495245 
    -5.495245 -5.495245 -5.495245 -5.495245 
    -5.495245 -5.495245 -5.495245 -5.495245 
    -5.495245 -5.495245 -5.495245 -5.495245 
    -5.495245 -5.495245 -5.495245 -5.495245 
    -5.495245 -5.495245 -5.495245 -5.495245 
    -5.495245 -5.495245 -5.495245 -5.495245 
    -5.495245 -5.495245 -5.495245 -5.495245 
    -5.495245 -5.495245 -5.495245 -5.495245 
    -5.495245 -5.495245 -5.495245 -5.495245 
    -5.495245 -5.495245 -5.495245 -5.495245 
    -5.495245 -5.495245 -5.495245 -5.495245 
    -5.495245 -5.495245 -5.495245 -5.495245 
    -5.495245 -5.495245 -5.495245 -5.495245 
    -5.495245 -5.495245 -5.495245 -5.495245 
    -5.495245 -5.495245 -5.495245 -5.495245 
    -5.495245 -5.495245 -5.495245 -5.495245 
    -5.495245 -5.495245 -5.495245 -5.495245 
    -5.495245 -5.495245 -5.495245 -5.495245 
    -5.495245 -5.495245 -5.495245 -5.495245 
    -5.495245 -5.495245 -5.495245 -5.495245 
    -5.495245 -5.495245 -5.495245 -5.495245 
    -5.495245 -5.495245 -5.495245 -5.495245 
    -5.495245 -5.495245 -5.495245 -5.495245 
    -5.495245 -5.495245 -5.495245 -5.495245 
    -5.495245 -5.495245 -5.495245 -5.495245 
    -5.495245 -5.495245 -5.495245 -5.495245 
    -5.495245 -5.495245 -5.495245 -5.495245 
    -5.495245 -5.495245 -5.495245 -5.495245 
    -5.495245 -5.495245 -5.495245 -5.495245 
    -5.495245 -5.495245 -5.495245 -5.495245 
    -5.495245 -5.495245 -5.495245 -5.495245 
    -5.495245 -5.495245 -5.495245 -5.495245 
    -5.495245 -5.495245 -5.495245 -5.495245 
    -5.495245 -5.495245 -5.495245 -5.495245 
    -5.495245 -5.495245 -5.495245 -5.495245 
    -5.495245 -5.495245 -5.495245 -5.495245 
    -5.495245 -5.495245 -5.495245 -5.495245 
    -5.495245 -5.495245 -5.495245 -5.495245 
    -5.495245 -5.495245 -5.495245 -5.495245 
    -5.495245 -5.495245 -5.495245 -5.495245 
    -5.495245 -5.495245 -5.495245 -5.495245 
    -5.495245 -5.495245 -5.495245 -5.495245 
    -5.495245 -5.495245 -5.495245 -5.495245 
    -5.495245 -5.495245 -5.495245 -5.495245 
    -5.495245 -5.495245 -5.495245 -5.495245 
    -5.495245 -5.495245 -5.495245 -5.495245 
    -5.495245 -5.495245 -5.495245 -5.495245 
    -5.495245 -5.495245 -5.495245 -5.495245 
    -5.495245 -5.495245 -5.495245 -5.495245 
    -5.495245 -5.495245 -5.495245 -5.495245 
    -5.495245 -5.495245 -5.495245 -5.495245 
    -5.495245 -5.495245 -5.495245 -5.495245 
    -5.495245 -5.495245 -5.495245 -5.495245 
    -5.495245 -5.495245 -5.495245 -5.495245 
    -5.495245 -5.495245 -5.495245 -5.495245 
    -5.495245 -5.495245 -5.495245 -5.495245 
    -5.495245 -5.495245 -5.495245 -5.495245 
  912 e1_4_4_220 4 4 0 
    -5.495245 -5.495245 -5.495245 -5.495245 
    -5.495245 -5.495245 -5.495245 -5.495245 
    -5.495245 -5.495245 -5.495245 -5.495245 
    -5.495245 -5.495245 -5.495245 -5.495245 
    -5.495245 -5.495245 -5.495245 -5.495245 
    -5.495245 -5.495245 -5.495245 -5.495245 
    -5.495245 -5.495245 -5.495245 -5.495245 
    -5.495245 -5.495245 -5.495245 -5.495245 
    -5.495245 -5.495245 -5.495245 -5.495245 
    -5.495245 -5.495245 -5.495245 -5.495245 
    -5.495245 -5.495245 -5.495245 -5.495245 
    -5.495245 -5.495245 -5.495245 -5.495245 
    -5.495245 -5.495245 -5.495245 -5.495245 
    -5.495245 -5.495245 -5.495245 -5.495245 
    -5.495245 -5.495245 -5.495245 -5.495245 
    -5.495245 -5.495245 -5.495245 -5.495245 
    -5.495245 -5.495245 -5.495245 -5.495245 
    -5.495245 -5.495245 -5.495245 -5.495245 
    -5.495245 -5.495245 -5.495245 -5.495245 
    -5.495245 -5.495245 -5.495245 -5.495245 
    -5.495245 -5.495245 -5.495245 -5.495245 
    -5.495245 -5.495245 -5.495245 -5.495245 
    -5.495245 -5.495245 -5.495245 -5.495245 
    -5.495245 -5.495245 -5.495245 -5.495245 
    -5.495245 -5.495245 -5.495245 -5.495245 
    -5.495245 -5.495245 -5.495245 -5.495245 
    -5.495245 -5.495245 -5.495245 -5.495245 
    -5.495245 -5.495245 -5.495245 -5.495245 
    -5.495245 -5.495245 -5.495245 -5.495245 
    -5.495245 -5.495245 -5.495245 -5.495245 
    -5.495245 -5.495245 -5.495245 -5.495245 
    -5.495245 -5.495245 -5.495245 -5.495245 
    -5.495245 -5.495245 -5.495245 -5.495245 
    -5.495245 -5.495245 -5.495245 -5.495245 
    -5.495245 -5.495245 -5.495245 -5.495245 
    -5.495245 -5.495245 -5.495245 -5.495245 
    -5.495245 -5.495245 -5.495245 -5.495245 
    -5.495245 -5.495245 -5.495245 -5.495245 
    -5.495245 -5.495245 -5.495245 -5.495245 
    -5.495245 -5.495245 -5.495245 -5.495245 
    -5.495245 -5.495245 -5.495245 -5.495245 
    -5.495245 -5.495245 -5.495245 -5.495245 
    -5.495245 -5.495245 -5.495245 -5.495245 
    -5.495245 -5.495245 -5.495245 -5.495245 
    -5.495245 -5.495245 -5.495245 -5.495245 
    -5.495245 -5.495245 -5.495245 -5.495245 
    -5.495245 -5.495245 -5.495245 -5.495245 
    -5.495245 -5.495245 -5.495245 -5.495245 
    -5.495245 -5.495245 -5.495245 -5.495245 
    -5.495245 -5.495245 -5.495245 -5.495245 
    -5.495245 -5.495245 -5.495245 -5.495245 
    -5.495245 -5.495245 -5.495245 -5.495245 
    -5.495245 -5.495245 -5.495245 -5.495245 
    -5.495245 -5.495245 -5.495245 -5.495245 
    -5.495245 -5.495245 -5.495245 -5.495245 
    -5.495245 -5.495245 -5.495245 -5.495245 
    -5.495245 -5.495245 -5.495245 -5.495245 
    -5.495245 -5.495245 -5.495245 -5.495245 
    -5.495245 -5.495245 -5.495245 -5.495245 
    -5.495245 -5.495245 -5.495245 -5.495245 
    -5.495245 -5.495245 -5.495245 -5.495245 
    -5.495245 -5.495245 -5.495245 -5.495245 
    -5.495245 -5.495245 -5.495245 -5.495245 
    -5.495245 -5.495245 -5.495245 -5.495245 
  913 e1_4_4_221 4 4 0 
    -5.495245 -5.495245 -5.495245 -5.495245 
    -5.495245 -5.495245 -5.495245 -5.495245 
    -5.495245 -5.495245 -5.495245 -5.495245 
    -5.495245 -5.495245 -5.495245 -5.495245 
    -5.495245 -5.495245 -5.495245 -5.495245 
    -5.495245 -5.495245 -5.495245 -5.495245 
    -5.495245 -5.495245 -5.495245 -5.495245 
    -5.495245 -5.495245 -5.495245 -5.495245 
    -5.495245 -5.495245 -5.495245 -5.495245 
    -5.495245 -5.495245 -5.495245 -5.495245 
    -5.495245 -5.495245 -5.495245 -5.495245 
    -5.495245 -5.495245 -5.495245 -5.495245 
    -5.495245 -5.495245 -5.495245 -5.495245 
    -5.495245 -5.495245 -5.495245 -5.495245 
    -5.495245 -5.495245 -5.495245 -5.495245 
    -5.495245 -5.495245 -5.495245 -5.495245 
    -5.495245 -5.495245 -5.495245 -5.495245 
    -5.495245 -5.495245 -5.495245 -5.495245 
    -5.495245 -5.495245 -5.495245 -5.495245 
    -5.495245 -5.495245 -5.495245 -5.495245 
    -5.495245 -5.495245 -5.495245 -5.495245 
    -5.495245 -5.495245 -5.495245 -5.495245 
    -5.495245 -5.495245 -5.495245 -5.495245 
    -5.495245 -5.495245 -5.495245 -5.495245 
    -5.495245 -5.495245 -5.495245 -5.495245 
    -5.495245 -5.495245 -5.495245 -5.495245 
    -5.495245 -5.495245 -5.495245 -5.495245 
    -5.495245 -5.495245 -5.495245 -5.495245 
    -5.495245 -5.495245 -5.495245 -5.495245 
    -5.495245 -5.495245 -5.495245 -5.495245 
    -5.495245 -5.495245 -5.495245 -5.495245 
    -5.495245 -5.495245 -5.495245 -5.495245 
    -5.495245 -5.495245 -5.495245 -5.495245 
    -5.495245 -5.495245 -5.495245 -5.495245 
    -5.495245 -5.495245 -5.495245 -5.495245 
    -5.495245 -5.495245 -5.495245 -5.495245 
    -5.495245 -5.495245 -5.495245 -5.495245 
    -5.495245 -5.495245 -5.495245 -5.495245 
    -5.495245 -5.495245 -5.495245 -5.495245 
    -5.495245 -5.495245 -5.495245 -5.495245 
    -5.495245 -5.495245 -5.495245 -5.495245 
    -5.495245 -5.495245 -5.495245 -5.495245 
    -5.495245 -5.495245 -5.495245 -5.495245 
    -5.495245 -5.495245 -5.495245 -5.495245 
    -5.495245 -5.495245 -5.495245 -5.495245 
    -5.495245 -5.495245 -5.495245 -5.495245 
    -5.495245 -5.495245 -5.495245 -5.495245 
    -5.495245 -5.495245 -5.495245 -5.495245 
    -5.495245 -5.495245 -5.495245 -5.495245 
    -5.495245 -5.495245 -5.495245 -5.495245 
    -5.495245 -5.495245 -5.495245 -5.495245 
    -5.495245 -5.495245 -5.495245 -5.495245 
    -5.495245 -5.495245 -5.495245 -5.495245 
    -5.495245 -5.495245 -5.495245 -5.495245 
    -5.495245 -5.495245 -5.495245 -5.495245 
    -5.495245 -5.495245 -5.495245 -5.495245 
    -5.495245 -5.495245 -5.495245 -5.495245 
    -5.495245 -5.495245 -5.495245 -5.495245 
    -5.495245 -5.495245 -5.495245 -5.495245 
    -5.495245 -5.495245 -5.495245 -5.495245 
    -5.495245 -5.495245 -5.495245 -5.495245 
    -5.495245 -5.495245 -5.495245 -5.495245 
    -5.495245 -5.495245 -5.495245 -5.495245 
    -5.495245 -5.495245 -5.495245 -5.495245 
  914 e1_4_4_222 4 4 0 
    -5.495245 -5.495245 -5.495245 -5.495245 
    -5.495245 -5.495245 -5.495245 -5.495245 
    -5.495245 -5.495245 -5.495245 -5.495245 
    -5.495245 -5.495245 -5.495245 -5.495245 
    -5.495245 -5.495245 -5.495245 -5.495245 
    -5.495245 -5.495245 -5.495245 -5.495245 
    -5.495245 -5.495245 -5.495245 -5.495245 
    -5.495245 -5.495245 -5.495245 -5.495245 
    -5.495245 -5.495245 -5.495245 -5.495245 
    -5.495245 -5.495245 -5.495245 -5.495245 
    -5.495245 -5.495245 -5.495245 -5.495245 
    -5.495245 -5.495245 -5.495245 -5.495245 
    -5.495245 -5.495245 -5.495245 -5.495245 
    -5.495245 -5.495245 -5.495245 -5.495245 
    -5.495245 -5.495245 -5.495245 -5.495245 
    -5.495245 -5.495245 -5.495245 -5.495245 
    -5.495245 -5.495245 -5.495245 -5.495245 
    -5.495245 -5.495245 -5.495245 -5.495245 
    -5.495245 -5.495245 -5.495245 -5.495245 
    -5.495245 -5.495245 -5.495245 -5.495245 
    -5.495245 -5.495245 -5.495245 -5.495245 
    -5.495245 -5.495245 -5.495245 -5.495245 
    -5.495245 -5.495245 -5.495245 -5.495245 
    -5.495245 -5.495245 -5.495245 -5.495245 
    -5.495245 -5.495245 -5.495245 -5.495245 
    -5.495245 -5.495245 -5.495245 -5.495245 
    -5.495245 -5.495245 -5.495245 -5.495245 
    -5.495245 -5.495245 -5.495245 -5.495245 
    -5.495245 -5.495245 -5.495245 -5.495245 
    -5.495245 -5.495245 -5.495245 -5.495245 
    -5.495245 -5.495245 -5.495245 -5.495245 
    -5.495245 -5.495245 -5.495245 -5.495245 
    -5.495245 -5.495245 -5.495245 -5.495245 
    -5.495245 -5.495245 -5.495245 -5.495245 
    -5.495245 -5.495245 -5.495245 -5.495245 
    -5.495245 -5.495245 -5.495245 -5.495245 
    -5.495245 -5.495245 -5.495245 -5.495245 
    -5.495245 -5.495245 -5.495245 -5.495245 
    -5.495245 -5.495245 -5.495245 -5.495245 
    -5.495245 -5.495245 -5.495245 -5.495245 
    -5.495245 -5.495245 -5.495245 -5.495245 
    -5.495245 -5.495245 -5.495245 -5.495245 
    -5.495245 -5.495245 -5.495245 -5.495245 
    -5.495245 -5.495245 -5.495245 -5.495245 
    -5.495245 -5.495245 -5.495245 -5.495245 
    -5.495245 -5.495245 -5.495245 -5.495245 
    -5.495245 -5.495245 -5.495245 -5.495245 
    -5.495245 -5.495245 -5.495245 -5.495245 
    -5.495245 -5.495245 -5.495245 -5.495245 
    -5.495245 -5.495245 -5.495245 -5.495245 
    -5.495245 -5.495245 -5.495245 -5.495245 
    -5.495245 -5.495245 -5.495245 -5.495245 
    -5.495245 -5.495245 -5.495245 -5.495245 
    -5.495245 -5.495245 -5.495245 -5.495245 
    -5.495245 -5.495245 -5.495245 -5.495245 
    -5.495245 -5.495245 -5.495245 -5.495245 
    -5.495245 -5.495245 -5.495245 -5.495245 
    -5.495245 -5.495245 -5.495245 -5.495245 
    -5.495245 -5.495245 -5.495245 -5.495245 
    -5.495245 -5.495245 -5.495245 -5.495245 
    -5.495245 -5.495245 -5.495245 -5.495245 
    -5.495245 -5.495245 -5.495245 -5.495245 
    -5.495245 -5.495245 -5.495245 -5.495245 
    -5.495245 -5.495245 -5.495245 -5.495245 
  915 e1_4_4_223 4 4 0 
    -5.495245 -5.495245 -5.495245 -5.495245 
    -5.495245 -5.495245 -5.495245 -5.495245 
    -5.495245 -5.495245 -5.495245 -5.495245 
    -5.495245 -5.495245 -5.495245 -5.495245 
    -5.495245 -5.495245 -5.495245 -5.495245 
    -5.495245 -5.495245 -5.495245 -5.495245 
    -5.495245 -5.495245 -5.495245 -5.495245 
    -5.495245 -5.495245 -5.495245 -5.495245 
    -5.495245 -5.495245 -5.495245 -5.495245 
    -5.495245 -5.495245 -5.495245 -5.495245 
    -5.495245 -5.495245 -5.495245 -5.495245 
    -5.495245 -5.495245 -5.495245 -5.495245 
    -5.495245 -5.495245 -5.495245 -5.495245 
    -5.495245 -5.495245 -5.495245 -5.495245 
    -5.495245 -5.495245 -5.495245 -5.495245 
    -5.495245 -5.495245 -5.495245 -5.495245 
    -5.495245 -5.495245 -5.495245 -5.495245 
    -5.495245 -5.495245 -5.495245 -5.495245 
    -5.495245 -5.495245 -5.495245 -5.495245 
    -5.495245 -5.495245 -5.495245 -5.495245 
    -5.495245 -5.495245 -5.495245 -5.495245 
    -5.495245 -5.495245 -5.495245 -5.495245 
    -5.495245 -5.495245 -5.495245 -5.495245 
    -5.495245 -5.495245 -5.495245 -5.495245 
    -5.495245 -5.495245 -5.495245 -5.495245 
    -5.495245 -5.495245 -5.495245 -5.495245 
    -5.495245 -5.495245 -5.495245 -5.495245 
    -5.495245 -5.495245 -5.495245 -5.495245 
    -5.495245 -5.495245 -5.495245 -5.495245 
    -5.495245 -5.495245 -5.495245 -5.495245 
    -5.495245 -5.495245 -5.495245 -5.495245 
    -5.495245 -5.495245 -5.495245 -5.495245 
    -5.495245 -5.495245 -5.495245 -5.495245 
    -5.495245 -5.495245 -5.495245 -5.495245 
    -5.495245 -5.495245 -5.495245 -5.495245 
    -5.495245 -5.495245 -5.495245 -5.495245 
    -5.495245 -5.495245 -5.495245 -5.495245 
    -5.495245 -5.495245 -5.495245 -5.495245 
    -5.495245 -5.495245 -5.495245 -5.495245 
    -5.495245 -5.495245 -5.495245 -5.495245 
    -5.495245 -5.495245 -5.495245 -5.495245 
    -5.495245 -5.495245 -5.495245 -5.495245 
    -5.495245 -5.495245 -5.495245 -5.495245 
    -5.495245 -5.495245 -5.495245 -5.495245 
    -5.495245 -5.495245 -5.495245 -5.495245 
    -5.495245 -5.495245 -5.495245 -5.495245 
    -5.495245 -5.495245 -5.495245 -5.495245 
    -5.495245 -5.495245 -5.495245 -5.495245 
    -5.495245 -5.495245 -5.495245 -5.495245 
    -5.495245 -5.495245 -5.495245 -5.495245 
    -5.495245 -5.495245 -5.495245 -5.495245 
    -5.495245 -5.495245 -5.495245 -5.495245 
    -5.495245 -5.495245 -5.495245 -5.495245 
    -5.495245 -5.495245 -5.495245 -5.495245 
    -5.495245 -5.495245 -5.495245 -5.495245 
    -5.495245 -5.495245 -5.495245 -5.495245 
    -5.495245 -5.495245 -5.495245 -5.495245 
    -5.495245 -5.495245 -5.495245 -5.495245 
    -5.495245 -5.495245 -5.495245 -5.495245 
    -5.495245 -5.495245 -5.495245 -5.495245 
    -5.495245 -5.495245 -5.495245 -5.495245 
    -5.495245 -5.495245 -5.495245 -5.495245 
    -5.495245 -5.495245 -5.495245 -5.495245 
    -5.495245 -5.495245 -5.495245 -5.495245 
  916 e1_4_4_224 4 4 0 
    -5.495245 -5.495245 -5.495245 -5.495245 
    -5.495245 -5.495245 -5.495245 -5.495245 
    -5.495245 -5.495245 -5.495245 -5.495245 
    -5.495245 -5.495245 -5.495245 -5.495245 
    -5.495245 -5.495245 -5.495245 -5.495245 
    -5.495245 -5.495245 -5.495245 -5.495245 
    -5.495245 -5.495245 -5.495245 -5.495245 
    -5.495245 -5.495245 -5.495245 -5.495245 
    -5.495245 -5.495245 -5.495245 -5.495245 
    -5.495245 -5.495245 -5.495245 -5.495245 
    -5.495245 -5.495245 -5.495245 -5.495245 
    -5.495245 -5.495245 -5.495245 -5.495245 
    -5.495245 -5.495245 -5.495245 -5.495245 
    -5.495245 -5.495245 -5.495245 -5.495245 
    -5.495245 -5.495245 -5.495245 -5.495245 
    -5.495245 -5.495245 -5.495245 -5.495245 
    -5.495245 -5.495245 -5.495245 -5.495245 
    -5.495245 -5.495245 -5.495245 -5.495245 
    -5.495245 -5.495245 -5.495245 -5.495245 
    -5.495245 -5.495245 -5.495245 -5.495245 
    -5.495245 -5.495245 -5.495245 -5.495245 
    -5.495245 -5.495245 -5.495245 -5.495245 
    -5.495245 -5.495245 -5.495245 -5.495245 
    -5.495245 -5.495245 -5.495245 -5.495245 
    -5.495245 -5.495245 -5.495245 -5.495245 
    -5.495245 -5.495245 -5.495245 -5.495245 
    -5.495245 -5.495245 -5.495245 -5.495245 
    -5.495245 -5.495245 -5.495245 -5.495245 
    -5.495245 -5.495245 -5.495245 -5.495245 
    -5.495245 -5.495245 -5.495245 -5.495245 
    -5.495245 -5.495245 -5.495245 -5.495245 
    -5.495245 -5.495245 -5.495245 -5.495245 
    -5.495245 -5.495245 -5.495245 -5.495245 
    -5.495245 -5.495245 -5.495245 -5.495245 
    -5.495245 -5.495245 -5.495245 -5.495245 
    -5.495245 -5.495245 -5.495245 -5.495245 
    -5.495245 -5.495245 -5.495245 -5.495245 
    -5.495245 -5.495245 -5.495245 -5.495245 
    -5.495245 -5.495245 -5.495245 -5.495245 
    -5.495245 -5.495245 -5.495245 -5.495245 
    -5.495245 -5.495245 -5.495245 -5.495245 
    -5.495245 -5.495245 -5.495245 -5.495245 
    -5.495245 -5.495245 -5.495245 -5.495245 
    -5.495245 -5.495245 -5.495245 -5.495245 
    -5.495245 -5.495245 -5.495245 -5.495245 
    -5.495245 -5.495245 -5.495245 -5.495245 
    -5.495245 -5.495245 -5.495245 -5.495245 
    -5.495245 -5.495245 -5.495245 -5.495245 
    -5.495245 -5.495245 -5.495245 -5.495245 
    -5.495245 -5.495245 -5.495245 -5.495245 
    -5.495245 -5.495245 -5.495245 -5.495245 
    -5.495245 -5.495245 -5.495245 -5.495245 
    -5.495245 -5.495245 -5.495245 -5.495245 
    -5.495245 -5.495245 -5.495245 -5.495245 
    -5.495245 -5.495245 -5.495245 -5.495245 
    -5.495245 -5.495245 -5.495245 -5.495245 
    -5.495245 -5.495245 -5.495245 -5.495245 
    -5.495245 -5.495245 -5.495245 -5.495245 
    -5.495245 -5.495245 -5.495245 -5.495245 
    -5.495245 -5.495245 -5.495245 -5.495245 
    -5.495245 -5.495245 -5.495245 -5.495245 
    -5.495245 -5.495245 -5.495245 -5.495245 
    -5.495245 -5.495245 -5.495245 -5.495245 
    -5.495245 -5.495245 -5.495245 -5.495245 
  917 e1_4_4_225 4 4 0 
    -5.495245 -5.495245 -5.495245 -5.495245 
    -5.495245 -5.495245 -5.495245 -5.495245 
    -5.495245 -5.495245 -5.495245 -5.495245 
    -5.495245 -5.495245 -5.495245 -5.495245 
    -5.495245 -5.495245 -5.495245 -5.495245 
    -5.495245 -5.495245 -5.495245 -5.495245 
    -5.495245 -5.495245 -5.495245 -5.495245 
    -5.495245 -5.495245 -5.495245 -5.495245 
    -5.495245 -5.495245 -5.495245 -5.495245 
    -5.495245 -5.495245 -5.495245 -5.495245 
    -5.495245 -5.495245 -5.495245 -5.495245 
    -5.495245 -5.495245 -5.495245 -5.495245 
    -5.495245 -5.495245 -5.495245 -5.495245 
    -5.495245 -5.495245 -5.495245 -5.495245 
    -5.495245 -5.495245 -5.495245 -5.495245 
    -5.495245 -5.495245 -5.495245 -5.495245 
    -5.495245 -5.495245 -5.495245 -5.495245 
    -5.495245 -5.495245 -5.495245 -5.495245 
    -5.495245 -5.495245 -5.495245 -5.495245 
    -5.495245 -5.495245 -5.495245 -5.495245 
    -5.495245 -5.495245 -5.495245 -5.495245 
    -5.495245 -5.495245 -5.495245 -5.495245 
    -5.495245 -5.495245 -5.495245 -5.495245 
    -5.495245 -5.495245 -5.495245 -5.495245 
    -5.495245 -5.495245 -5.495245 -5.495245 
    -5.495245 -5.495245 -5.495245 -5.495245 
    -5.495245 -5.495245 -5.495245 -5.495245 
    -5.495245 -5.495245 -5.495245 -5.495245 
    -5.495245 -5.495245 -5.495245 -5.495245 
    -5.495245 -5.495245 -5.495245 -5.495245 
    -5.495245 -5.495245 -5.495245 -5.495245 
    -5.495245 -5.495245 -5.495245 -5.495245 
    -5.495245 -5.495245 -5.495245 -5.495245 
    -5.495245 -5.495245 -5.495245 -5.495245 
    -5.495245 -5.495245 -5.495245 -5.495245 
    -5.495245 -5.495245 -5.495245 -5.495245 
    -5.495245 -5.495245 -5.495245 -5.495245 
    -5.495245 -5.495245 -5.495245 -5.495245 
    -5.495245 -5.495245 -5.495245 -5.495245 
    -5.495245 -5.495245 -5.495245 -5.495245 
    -5.495245 -5.495245 -5.495245 -5.495245 
    -5.495245 -5.495245 -5.495245 -5.495245 
    -5.495245 -5.495245 -5.495245 -5.495245 
    -5.495245 -5.495245 -5.495245 -5.495245 
    -5.495245 -5.495245 -5.495245 -5.495245 
    -5.495245 -5.495245 -5.495245 -5.495245 
    -5.495245 -5.495245 -5.495245 -5.495245 
    -5.495245 -5.495245 -5.495245 -5.495245 
    -5.495245 -5.495245 -5.495245 -5.495245 
    -5.495245 -5.495245 -5.495245 -5.495245 
    -5.495245 -5.495245 -5.495245 -5.495245 
    -5.495245 -5.495245 -5.495245 -5.495245 
    -5.495245 -5.495245 -5.495245 -5.495245 
    -5.495245 -5.495245 -5.495245 -5.495245 
    -5.495245 -5.495245 -5.495245 -5.495245 
    -5.495245 -5.495245 -5.495245 -5.495245 
    -5.495245 -5.495245 -5.495245 -5.495245 
    -5.495245 -5.495245 -5.495245 -5.495245 
    -5.495245 -5.495245 -5.495245 -5.495245 
    -5.495245 -5.495245 -5.495245 -5.495245 
    -5.495245 -5.495245 -5.495245 -5.495245 
    -5.495245 -5.495245 -5.495245 -5.495245 
    -5.495245 -5.495245 -5.495245 -5.495245 
    -5.495245 -5.495245 -5.495245 -5.495245 
  918 e1_4_4_226 4 4 0 
    -5.495245 -5.495245 -5.495245 -5.495245 
    -5.495245 -5.495245 -5.495245 -5.495245 
    -5.495245 -5.495245 -5.495245 -5.495245 
    -5.495245 -5.495245 -5.495245 -5.495245 
    -5.495245 -5.495245 -5.495245 -5.495245 
    -5.495245 -5.495245 -5.495245 -5.495245 
    -5.495245 -5.495245 -5.495245 -5.495245 
    -5.495245 -5.495245 -5.495245 -5.495245 
    -5.495245 -5.495245 -5.495245 -5.495245 
    -5.495245 -5.495245 -5.495245 -5.495245 
    -5.495245 -5.495245 -5.495245 -5.495245 
    -5.495245 -5.495245 -5.495245 -5.495245 
    -5.495245 -5.495245 -5.495245 -5.495245 
    -5.495245 -5.495245 -5.495245 -5.495245 
    -5.495245 -5.495245 -5.495245 -5.495245 
    -5.495245 -5.495245 -5.495245 -5.495245 
    -5.495245 -5.495245 -5.495245 -5.495245 
    -5.495245 -5.495245 -5.495245 -5.495245 
    -5.495245 -5.495245 -5.495245 -5.495245 
    -5.495245 -5.495245 -5.495245 -5.495245 
    -5.495245 -5.495245 -5.495245 -5.495245 
    -5.495245 -5.495245 -5.495245 -5.495245 
    -5.495245 -5.495245 -5.495245 -5.495245 
    -5.495245 -5.495245 -5.495245 -5.495245 
    -5.495245 -5.495245 -5.495245 -5.495245 
    -5.495245 -5.495245 -5.495245 -5.495245 
    -5.495245 -5.495245 -5.495245 -5.495245 
    -5.495245 -5.495245 -5.495245 -5.495245 
    -5.495245 -5.495245 -5.495245 -5.495245 
    -5.495245 -5.495245 -5.495245 -5.495245 
    -5.495245 -5.495245 -5.495245 -5.495245 
    -5.495245 -5.495245 -5.495245 -5.495245 
    -5.495245 -5.495245 -5.495245 -5.495245 
    -5.495245 -5.495245 -5.495245 -5.495245 
    -5.495245 -5.495245 -5.495245 -5.495245 
    -5.495245 -5.495245 -5.495245 -5.495245 
    -5.495245 -5.495245 -5.495245 -5.495245 
    -5.495245 -5.495245 -5.495245 -5.495245 
    -5.495245 -5.495245 -5.495245 -5.495245 
    -5.495245 -5.495245 -5.495245 -5.495245 
    -5.495245 -5.495245 -5.495245 -5.495245 
    -5.495245 -5.495245 -5.495245 -5.495245 
    -5.495245 -5.495245 -5.495245 -5.495245 
    -5.495245 -5.495245 -5.495245 -5.495245 
    -5.495245 -5.495245 -5.495245 -5.495245 
    -5.495245 -5.495245 -5.495245 -5.495245 
    -5.495245 -5.495245 -5.495245 -5.495245 
    -5.495245 -5.495245 -5.495245 -5.495245 
    -5.495245 -5.495245 -5.495245 -5.495245 
    -5.495245 -5.495245 -5.495245 -5.495245 
    -5.495245 -5.495245 -5.495245 -5.495245 
    -5.495245 -5.495245 -5.495245 -5.495245 
    -5.495245 -5.495245 -5.495245 -5.495245 
    -5.495245 -5.495245 -5.495245 -5.495245 
    -5.495245 -5.495245 -5.495245 -5.495245 
    -5.495245 -5.495245 -5.495245 -5.495245 
    -5.495245 -5.495245 -5.495245 -5.495245 
    -5.495245 -5.495245 -5.495245 -5.495245 
    -5.495245 -5.495245 -5.495245 -5.495245 
    -5.495245 -5.495245 -5.495245 -5.495245 
    -5.495245 -5.495245 -5.495245 -5.495245 
    -5.495245 -5.495245 -5.495245 -5.495245 
    -5.495245 -5.495245 -5.495245 -5.495245 
    -5.495245 -5.495245 -5.495245 -5.495245 
  919 e1_4_4_227 4 4 0 
    -5.495245 -5.495245 -5.495245 -5.495245 
    -5.495245 -5.495245 -5.495245 -5.495245 
    -5.495245 -5.495245 -5.495245 -5.495245 
    -5.495245 -5.495245 -5.495245 -5.495245 
    -5.495245 -5.495245 -5.495245 -5.495245 
    -5.495245 -5.495245 -5.495245 -5.495245 
    -5.495245 -5.495245 -5.495245 -5.495245 
    -5.495245 -5.495245 -5.495245 -5.495245 
    -5.495245 -5.495245 -5.495245 -5.495245 
    -5.495245 -5.495245 -5.495245 -5.495245 
    -5.495245 -5.495245 -5.495245 -5.495245 
    -5.495245 -5.495245 -5.495245 -5.495245 
    -5.495245 -5.495245 -5.495245 -5.495245 
    -5.495245 -5.495245 -5.495245 -5.495245 
    -5.495245 -5.495245 -5.495245 -5.495245 
    -5.495245 -5.495245 -5.495245 -5.495245 
    -5.495245 -5.495245 -5.495245 -5.495245 
    -5.495245 -5.495245 -5.495245 -5.495245 
    -5.495245 -5.495245 -5.495245 -5.495245 
    -5.495245 -5.495245 -5.495245 -5.495245 
    -5.495245 -5.495245 -5.495245 -5.495245 
    -5.495245 -5.495245 -5.495245 -5.495245 
    -5.495245 -5.495245 -5.495245 -5.495245 
    -5.495245 -5.495245 -5.495245 -5.495245 
    -5.495245 -5.495245 -5.495245 -5.495245 
    -5.495245 -5.495245 -5.495245 -5.495245 
    -5.495245 -5.495245 -5.495245 -5.495245 
    -5.495245 -5.495245 -5.495245 -5.495245 
    -5.495245 -5.495245 -5.495245 -5.495245 
    -5.495245 -5.495245 -5.495245 -5.495245 
    -5.495245 -5.495245 -5.495245 -5.495245 
    -5.495245 -5.495245 -5.495245 -5.495245 
    -5.495245 -5.495245 -5.495245 -5.495245 
    -5.495245 -5.495245 -5.495245 -5.495245 
    -5.495245 -5.495245 -5.495245 -5.495245 
    -5.495245 -5.495245 -5.495245 -5.495245 
    -5.495245 -5.495245 -5.495245 -5.495245 
    -5.495245 -5.495245 -5.495245 -5.495245 
    -5.495245 -5.495245 -5.495245 -5.495245 
    -5.495245 -5.495245 -5.495245 -5.495245 
    -5.495245 -5.495245 -5.495245 -5.495245 
    -5.495245 -5.495245 -5.495245 -5.495245 
    -5.495245 -5.495245 -5.495245 -5.495245 
    -5.495245 -5.495245 -5.495245 -5.495245 
    -5.495245 -5.495245 -5.495245 -5.495245 
    -5.495245 -5.495245 -5.495245 -5.495245 
    -5.495245 -5.495245 -5.495245 -5.495245 
    -5.495245 -5.495245 -5.495245 -5.495245 
    -5.495245 -5.495245 -5.495245 -5.495245 
    -5.495245 -5.495245 -5.495245 -5.495245 
    -5.495245 -5.495245 -5.495245 -5.495245 
    -5.495245 -5.495245 -5.495245 -5.495245 
    -5.495245 -5.495245 -5.495245 -5.495245 
    -5.495245 -5.495245 -5.495245 -5.495245 
    -5.495245 -5.495245 -5.495245 -5.495245 
    -5.495245 -5.495245 -5.495245 -5.495245 
    -5.495245 -5.495245 -5.495245 -5.495245 
    -5.495245 -5.495245 -5.495245 -5.495245 
    -5.495245 -5.495245 -5.495245 -5.495245 
    -5.495245 -5.495245 -5.495245 -5.495245 
    -5.495245 -5.495245 -5.495245 -5.495245 
    -5.495245 -5.495245 -5.495245 -5.495245 
    -5.495245 -5.495245 -5.495245 -5.495245 
    -5.495245 -5.495245 -5.495245 -5.495245 
  920 e1_4_4_228 4 4 0 
    -5.495245 -5.495245 -5.495245 -5.495245 
    -5.495245 -5.495245 -5.495245 -5.495245 
    -5.495245 -5.495245 -5.495245 -5.495245 
    -5.495245 -5.495245 -5.495245 -5.495245 
    -5.495245 -5.495245 -5.495245 -5.495245 
    -5.495245 -5.495245 -5.495245 -5.495245 
    -5.495245 -5.495245 -5.495245 -5.495245 
    -5.495245 -5.495245 -5.495245 -5.495245 
    -5.495245 -5.495245 -5.495245 -5.495245 
    -5.495245 -5.495245 -5.495245 -5.495245 
    -5.495245 -5.495245 -5.495245 -5.495245 
    -5.495245 -5.495245 -5.495245 -5.495245 
    -5.495245 -5.495245 -5.495245 -5.495245 
    -5.495245 -5.495245 -5.495245 -5.495245 
    -5.495245 -5.495245 -5.495245 -5.495245 
    -5.495245 -5.495245 -5.495245 -5.495245 
    -5.495245 -5.495245 -5.495245 -5.495245 
    -5.495245 -5.495245 -5.495245 -5.495245 
    -5.495245 -5.495245 -5.495245 -5.495245 
    -5.495245 -5.495245 -5.495245 -5.495245 
    -5.495245 -5.495245 -5.495245 -5.495245 
    -5.495245 -5.495245 -5.495245 -5.495245 
    -5.495245 -5.495245 -5.495245 -5.495245 
    -5.495245 -5.495245 -5.495245 -5.495245 
    -5.495245 -5.495245 -5.495245 -5.495245 
    -5.495245 -5.495245 -5.495245 -5.495245 
    -5.495245 -5.495245 -5.495245 -5.495245 
    -5.495245 -5.495245 -5.495245 -5.495245 
    -5.495245 -5.495245 -5.495245 -5.495245 
    -5.495245 -5.495245 -5.495245 -5.495245 
    -5.495245 -5.495245 -5.495245 -5.495245 
    -5.495245 -5.495245 -5.495245 -5.495245 
    -5.495245 -5.495245 -5.495245 -5.495245 
    -5.495245 -5.495245 -5.495245 -5.495245 
    -5.495245 -5.495245 -5.495245 -5.495245 
    -5.495245 -5.495245 -5.495245 -5.495245 
    -5.495245 -5.495245 -5.495245 -5.495245 
    -5.495245 -5.495245 -5.495245 -5.495245 
    -5.495245 -5.495245 -5.495245 -5.495245 
    -5.495245 -5.495245 -5.495245 -5.495245 
    -5.495245 -5.495245 -5.495245 -5.495245 
    -5.495245 -5.495245 -5.495245 -5.495245 
    -5.495245 -5.495245 -5.495245 -5.495245 
    -5.495245 -5.495245 -5.495245 -5.495245 
    -5.495245 -5.495245 -5.495245 -5.495245 
    -5.495245 -5.495245 -5.495245 -5.495245 
    -5.495245 -5.495245 -5.495245 -5.495245 
    -5.495245 -5.495245 -5.495245 -5.495245 
    -5.495245 -5.495245 -5.495245 -5.495245 
    -5.495245 -5.495245 -5.495245 -5.495245 
    -5.495245 -5.495245 -5.495245 -5.495245 
    -5.495245 -5.495245 -5.495245 -5.495245 
    -5.495245 -5.495245 -5.495245 -5.495245 
    -5.495245 -5.495245 -5.495245 -5.495245 
    -5.495245 -5.495245 -5.495245 -5.495245 
    -5.495245 -5.495245 -5.495245 -5.495245 
    -5.495245 -5.495245 -5.495245 -5.495245 
    -5.495245 -5.495245 -5.495245 -5.495245 
    -5.495245 -5.495245 -5.495245 -5.495245 
    -5.495245 -5.495245 -5.495245 -5.495245 
    -5.495245 -5.495245 -5.495245 -5.495245 
    -5.495245 -5.495245 -5.495245 -5.495245 
    -5.495245 -5.495245 -5.495245 -5.495245 
    -5.495245 -5.495245 -5.495245 -5.495245 
  921 e1_4_4_229 4 4 0 
    -5.495245 -5.495245 -5.495245 -5.495245 
    -5.495245 -5.495245 -5.495245 -5.495245 
    -5.495245 -5.495245 -5.495245 -5.495245 
    -5.495245 -5.495245 -5.495245 -5.495245 
    -5.495245 -5.495245 -5.495245 -5.495245 
    -5.495245 -5.495245 -5.495245 -5.495245 
    -5.495245 -5.495245 -5.495245 -5.495245 
    -5.495245 -5.495245 -5.495245 -5.495245 
    -5.495245 -5.495245 -5.495245 -5.495245 
    -5.495245 -5.495245 -5.495245 -5.495245 
    -5.495245 -5.495245 -5.495245 -5.495245 
    -5.495245 -5.495245 -5.495245 -5.495245 
    -5.495245 -5.495245 -5.495245 -5.495245 
    -5.495245 -5.495245 -5.495245 -5.495245 
    -5.495245 -5.495245 -5.495245 -5.495245 
    -5.495245 -5.495245 -5.495245 -5.495245 
    -5.495245 -5.495245 -5.495245 -5.495245 
    -5.495245 -5.495245 -5.495245 -5.495245 
    -5.495245 -5.495245 -5.495245 -5.495245 
    -5.495245 -5.495245 -5.495245 -5.495245 
    -5.495245 -5.495245 -5.495245 -5.495245 
    -5.495245 -5.495245 -5.495245 -5.495245 
    -5.495245 -5.495245 -5.495245 -5.495245 
    -5.495245 -5.495245 -5.495245 -5.495245 
    -5.495245 -5.495245 -5.495245 -5.495245 
    -5.495245 -5.495245 -5.495245 -5.495245 
    -5.495245 -5.495245 -5.495245 -5.495245 
    -5.495245 -5.495245 -5.495245 -5.495245 
    -5.495245 -5.495245 -5.495245 -5.495245 
    -5.495245 -5.495245 -5.495245 -5.495245 
    -5.495245 -5.495245 -5.495245 -5.495245 
    -5.495245 -5.495245 -5.495245 -5.495245 
    -5.495245 -5.495245 -5.495245 -5.495245 
    -5.495245 -5.495245 -5.495245 -5.495245 
    -5.495245 -5.495245 -5.495245 -5.495245 
    -5.495245 -5.495245 -5.495245 -5.495245 
    -5.495245 -5.495245 -5.495245 -5.495245 
    -5.495245 -5.495245 -5.495245 -5.495245 
    -5.495245 -5.495245 -5.495245 -5.495245 
    -5.495245 -5.495245 -5.495245 -5.495245 
    -5.495245 -5.495245 -5.495245 -5.495245 
    -5.495245 -5.495245 -5.495245 -5.495245 
    -5.495245 -5.495245 -5.495245 -5.495245 
    -5.495245 -5.495245 -5.495245 -5.495245 
    -5.495245 -5.495245 -5.495245 -5.495245 
    -5.495245 -5.495245 -5.495245 -5.495245 
    -5.495245 -5.495245 -5.495245 -5.495245 
    -5.495245 -5.495245 -5.495245 -5.495245 
    -5.495245 -5.495245 -5.495245 -5.495245 
    -5.495245 -5.495245 -5.495245 -5.495245 
    -5.495245 -5.495245 -5.495245 -5.495245 
    -5.495245 -5.495245 -5.495245 -5.495245 
    -5.495245 -5.495245 -5.495245 -5.495245 
    -5.495245 -5.495245 -5.495245 -5.495245 
    -5.495245 -5.495245 -5.495245 -5.495245 
    -5.495245 -5.495245 -5.495245 -5.495245 
    -5.495245 -5.495245 -5.495245 -5.495245 
    -5.495245 -5.495245 -5.495245 -5.495245 
    -5.495245 -5.495245 -5.495245 -5.495245 
    -5.495245 -5.495245 -5.495245 -5.495245 
    -5.495245 -5.495245 -5.495245 -5.495245 
    -5.495245 -5.495245 -5.495245 -5.495245 
    -5.495245 -5.495245 -5.495245 -5.495245 
    -5.495245 -5.495245 -5.495245 -5.495245 
  922 e1_4_4_230 4 4 0 
    -5.495245 -5.495245 -5.495245 -5.495245 
    -5.495245 -5.495245 -5.495245 -5.495245 
    -5.495245 -5.495245 -5.495245 -5.495245 
    -5.495245 -5.495245 -5.495245 -5.495245 
    -5.495245 -5.495245 -5.495245 -5.495245 
    -5.495245 -5.495245 -5.495245 -5.495245 
    -5.495245 -5.495245 -5.495245 -5.495245 
    -5.495245 -5.495245 -5.495245 -5.495245 
    -5.495245 -5.495245 -5.495245 -5.495245 
    -5.495245 -5.495245 -5.495245 -5.495245 
    -5.495245 -5.495245 -5.495245 -5.495245 
    -5.495245 -5.495245 -5.495245 -5.495245 
    -5.495245 -5.495245 -5.495245 -5.495245 
    -5.495245 -5.495245 -5.495245 -5.495245 
    -5.495245 -5.495245 -5.495245 -5.495245 
    -5.495245 -5.495245 -5.495245 -5.495245 
    -5.495245 -5.495245 -5.495245 -5.495245 
    -5.495245 -5.495245 -5.495245 -5.495245 
    -5.495245 -5.495245 -5.495245 -5.495245 
    -5.495245 -5.495245 -5.495245 -5.495245 
    -5.495245 -5.495245 -5.495245 -5.495245 
    -5.495245 -5.495245 -5.495245 -5.495245 
    -5.495245 -5.495245 -5.495245 -5.495245 
    -5.495245 -5.495245 -5.495245 -5.495245 
    -5.495245 -5.495245 -5.495245 -5.495245 
    -5.495245 -5.495245 -5.495245 -5.495245 
    -5.495245 -5.495245 -5.495245 -5.495245 
    -5.495245 -5.495245 -5.495245 -5.495245 
    -5.495245 -5.495245 -5.495245 -5.495245 
    -5.495245 -5.495245 -5.495245 -5.495245 
    -5.495245 -5.495245 -5.495245 -5.495245 
    -5.495245 -5.495245 -5.495245 -5.495245 
    -5.495245 -5.495245 -5.495245 -5.495245 
    -5.495245 -5.495245 -5.495245 -5.495245 
    -5.495245 -5.495245 -5.495245 -5.495245 
    -5.495245 -5.495245 -5.495245 -5.495245 
    -5.495245 -5.495245 -5.495245 -5.495245 
    -5.495245 -5.495245 -5.495245 -5.495245 
    -5.495245 -5.495245 -5.495245 -5.495245 
    -5.495245 -5.495245 -5.495245 -5.495245 
    -5.495245 -5.495245 -5.495245 -5.495245 
    -5.495245 -5.495245 -5.495245 -5.495245 
    -5.495245 -5.495245 -5.495245 -5.495245 
    -5.495245 -5.495245 -5.495245 -5.495245 
    -5.495245 -5.495245 -5.495245 -5.495245 
    -5.495245 -5.495245 -5.495245 -5.495245 
    -5.495245 -5.495245 -5.495245 -5.495245 
    -5.495245 -5.495245 -5.495245 -5.495245 
    -5.495245 -5.495245 -5.495245 -5.495245 
    -5.495245 -5.495245 -5.495245 -5.495245 
    -5.495245 -5.495245 -5.495245 -5.495245 
    -5.495245 -5.495245 -5.495245 -5.495245 
    -5.495245 -5.495245 -5.495245 -5.495245 
    -5.495245 -5.495245 -5.495245 -5.495245 
    -5.495245 -5.495245 -5.495245 -5.495245 
    -5.495245 -5.495245 -5.495245 -5.495245 
    -5.495245 -5.495245 -5.495245 -5.495245 
    -5.495245 -5.495245 -5.495245 -5.495245 
    -5.495245 -5.495245 -5.495245 -5.495245 
    -5.495245 -5.495245 -5.495245 -5.495245 
    -5.495245 -5.495245 -5.495245 -5.495245 
    -5.495245 -5.495245 -5.495245 -5.495245 
    -5.495245 -5.495245 -5.495245 -5.495245 
    -5.495245 -5.495245 -5.495245 -5.495245 
  923 e1_4_4_231 4 4 0 
    -5.495245 -5.495245 -5.495245 -5.495245 
    -5.495245 -5.495245 -5.495245 -5.495245 
    -5.495245 -5.495245 -5.495245 -5.495245 
    -5.495245 -5.495245 -5.495245 -5.495245 
    -5.495245 -5.495245 -5.495245 -5.495245 
    -5.495245 -5.495245 -5.495245 -5.495245 
    -5.495245 -5.495245 -5.495245 -5.495245 
    -5.495245 -5.495245 -5.495245 -5.495245 
    -5.495245 -5.495245 -5.495245 -5.495245 
    -5.495245 -5.495245 -5.495245 -5.495245 
    -5.495245 -5.495245 -5.495245 -5.495245 
    -5.495245 -5.495245 -5.495245 -5.495245 
    -5.495245 -5.495245 -5.495245 -5.495245 
    -5.495245 -5.495245 -5.495245 -5.495245 
    -5.495245 -5.495245 -5.495245 -5.495245 
    -5.495245 -5.495245 -5.495245 -5.495245 
    -5.495245 -5.495245 -5.495245 -5.495245 
    -5.495245 -5.495245 -5.495245 -5.495245 
    -5.495245 -5.495245 -5.495245 -5.495245 
    -5.495245 -5.495245 -5.495245 -5.495245 
    -5.495245 -5.495245 -5.495245 -5.495245 
    -5.495245 -5.495245 -5.495245 -5.495245 
    -5.495245 -5.495245 -5.495245 -5.495245 
    -5.495245 -5.495245 -5.495245 -5.495245 
    -5.495245 -5.495245 -5.495245 -5.495245 
    -5.495245 -5.495245 -5.495245 -5.495245 
    -5.495245 -5.495245 -5.495245 -5.495245 
    -5.495245 -5.495245 -5.495245 -5.495245 
    -5.495245 -5.495245 -5.495245 -5.495245 
    -5.495245 -5.495245 -5.495245 -5.495245 
    -5.495245 -5.495245 -5.495245 -5.495245 
    -5.495245 -5.495245 -5.495245 -5.495245 
    -5.495245 -5.495245 -5.495245 -5.495245 
    -5.495245 -5.495245 -5.495245 -5.495245 
    -5.495245 -5.495245 -5.495245 -5.495245 
    -5.495245 -5.495245 -5.495245 -5.495245 
    -5.495245 -5.495245 -5.495245 -5.495245 
    -5.495245 -5.495245 -5.495245 -5.495245 
    -5.495245 -5.495245 -5.495245 -5.495245 
    -5.495245 -5.495245 -5.495245 -5.495245 
    -5.495245 -5.495245 -5.495245 -5.495245 
    -5.495245 -5.495245 -5.495245 -5.495245 
    -5.495245 -5.495245 -5.495245 -5.495245 
    -5.495245 -5.495245 -5.495245 -5.495245 
    -5.495245 -5.495245 -5.495245 -5.495245 
    -5.495245 -5.495245 -5.495245 -5.495245 
    -5.495245 -5.495245 -5.495245 -5.495245 
    -5.495245 -5.495245 -5.495245 -5.495245 
    -5.495245 -5.495245 -5.495245 -5.495245 
    -5.495245 -5.495245 -5.495245 -5.495245 
    -5.495245 -5.495245 -5.495245 -5.495245 
    -5.495245 -5.495245 -5.495245 -5.495245 
    -5.495245 -5.495245 -5.495245 -5.495245 
    -5.495245 -5.495245 -5.495245 -5.495245 
    -5.495245 -5.495245 -5.495245 -5.495245 
    -5.495245 -5.495245 -5.495245 -5.495245 
    -5.495245 -5.495245 -5.495245 -5.495245 
    -5.495245 -5.495245 -5.495245 -5.495245 
    -5.495245 -5.495245 -5.495245 -5.495245 
    -5.495245 -5.495245 -5.495245 -5.495245 
    -5.495245 -5.495245 -5.495245 -5.495245 
    -5.495245 -5.495245 -5.495245 -5.495245 
    -5.495245 -5.495245 -5.495245 -5.495245 
    -5.495245 -5.495245 -5.495245 -5.495245 
  924 e1_4_4_232 4 4 0 
    -5.495245 -5.495245 -5.495245 -5.495245 
    -5.495245 -5.495245 -5.495245 -5.495245 
    -5.495245 -5.495245 -5.495245 -5.495245 
    -5.495245 -5.495245 -5.495245 -5.495245 
    -5.495245 -5.495245 -5.495245 -5.495245 
    -5.495245 -5.495245 -5.495245 -5.495245 
    -5.495245 -5.495245 -5.495245 -5.495245 
    -5.495245 -5.495245 -5.495245 -5.495245 
    -5.495245 -5.495245 -5.495245 -5.495245 
    -5.495245 -5.495245 -5.495245 -5.495245 
    -5.495245 -5.495245 -5.495245 -5.495245 
    -5.495245 -5.495245 -5.495245 -5.495245 
    -5.495245 -5.495245 -5.495245 -5.495245 
    -5.495245 -5.495245 -5.495245 -5.495245 
    -5.495245 -5.495245 -5.495245 -5.495245 
    -5.495245 -5.495245 -5.495245 -5.495245 
    -5.495245 -5.495245 -5.495245 -5.495245 
    -5.495245 -5.495245 -5.495245 -5.495245 
    -5.495245 -5.495245 -5.495245 -5.495245 
    -5.495245 -5.495245 -5.495245 -5.495245 
    -5.495245 -5.495245 -5.495245 -5.495245 
    -5.495245 -5.495245 -5.495245 -5.495245 
    -5.495245 -5.495245 -5.495245 -5.495245 
    -5.495245 -5.495245 -5.495245 -5.495245 
    -5.495245 -5.495245 -5.495245 -5.495245 
    -5.495245 -5.495245 -5.495245 -5.495245 
    -5.495245 -5.495245 -5.495245 -5.495245 
    -5.495245 -5.495245 -5.495245 -5.495245 
    -5.495245 -5.495245 -5.495245 -5.495245 
    -5.495245 -5.495245 -5.495245 -5.495245 
    -5.495245 -5.495245 -5.495245 -5.495245 
    -5.495245 -5.495245 -5.495245 -5.495245 
    -5.495245 -5.495245 -5.495245 -5.495245 
    -5.495245 -5.495245 -5.495245 -5.495245 
    -5.495245 -5.495245 -5.495245 -5.495245 
    -5.495245 -5.495245 -5.495245 -5.495245 
    -5.495245 -5.495245 -5.495245 -5.495245 
    -5.495245 -5.495245 -5.495245 -5.495245 
    -5.495245 -5.495245 -5.495245 -5.495245 
    -5.495245 -5.495245 -5.495245 -5.495245 
    -5.495245 -5.495245 -5.495245 -5.495245 
    -5.495245 -5.495245 -5.495245 -5.495245 
    -5.495245 -5.495245 -5.495245 -5.495245 
    -5.495245 -5.495245 -5.495245 -5.495245 
    -5.495245 -5.495245 -5.495245 -5.495245 
    -5.495245 -5.495245 -5.495245 -5.495245 
    -5.495245 -5.495245 -5.495245 -5.495245 
    -5.495245 -5.495245 -5.495245 -5.495245 
    -5.495245 -5.495245 -5.495245 -5.495245 
    -5.495245 -5.495245 -5.495245 -5.495245 
    -5.495245 -5.495245 -5.495245 -5.495245 
    -5.495245 -5.495245 -5.495245 -5.495245 
    -5.495245 -5.495245 -5.495245 -5.495245 
    -5.495245 -5.495245 -5.495245 -5.495245 
    -5.495245 -5.495245 -5.495245 -5.495245 
    -5.495245 -5.495245 -5.495245 -5.495245 
    -5.495245 -5.495245 -5.495245 -5.495245 
    -5.495245 -5.495245 -5.495245 -5.495245 
    -5.495245 -5.495245 -5.495245 -5.495245 
    -5.495245 -5.495245 -5.495245 -5.495245 
    -5.495245 -5.495245 -5.495245 -5.495245 
    -5.495245 -5.495245 -5.495245 -5.495245 
    -5.495245 -5.495245 -5.495245 -5.495245 
    -5.495245 -5.495245 -5.495245 -5.495245 
  925 e1_4_4_233 4 4 0 
    -5.495245 -5.495245 -5.495245 -5.495245 
    -5.495245 -5.495245 -5.495245 -5.495245 
    -5.495245 -5.495245 -5.495245 -5.495245 
    -5.495245 -5.495245 -5.495245 -5.495245 
    -5.495245 -5.495245 -5.495245 -5.495245 
    -5.495245 -5.495245 -5.495245 -5.495245 
    -5.495245 -5.495245 -5.495245 -5.495245 
    -5.495245 -5.495245 -5.495245 -5.495245 
    -5.495245 -5.495245 -5.495245 -5.495245 
    -5.495245 -5.495245 -5.495245 -5.495245 
    -5.495245 -5.495245 -5.495245 -5.495245 
    -5.495245 -5.495245 -5.495245 -5.495245 
    -5.495245 -5.495245 -5.495245 -5.495245 
    -5.495245 -5.495245 -5.495245 -5.495245 
    -5.495245 -5.495245 -5.495245 -5.495245 
    -5.495245 -5.495245 -5.495245 -5.495245 
    -5.495245 -5.495245 -5.495245 -5.495245 
    -5.495245 -5.495245 -5.495245 -5.495245 
    -5.495245 -5.495245 -5.495245 -5.495245 
    -5.495245 -5.495245 -5.495245 -5.495245 
    -5.495245 -5.495245 -5.495245 -5.495245 
    -5.495245 -5.495245 -5.495245 -5.495245 
    -5.495245 -5.495245 -5.495245 -5.495245 
    -5.495245 -5.495245 -5.495245 -5.495245 
    -5.495245 -5.495245 -5.495245 -5.495245 
    -5.495245 -5.495245 -5.495245 -5.495245 
    -5.495245 -5.495245 -5.495245 -5.495245 
    -5.495245 -5.495245 -5.495245 -5.495245 
    -5.495245 -5.495245 -5.495245 -5.495245 
    -5.495245 -5.495245 -5.495245 -5.495245 
    -5.495245 -5.495245 -5.495245 -5.495245 
    -5.495245 -5.495245 -5.495245 -5.495245 
    -5.495245 -5.495245 -5.495245 -5.495245 
    -5.495245 -5.495245 -5.495245 -5.495245 
    -5.495245 -5.495245 -5.495245 -5.495245 
    -5.495245 -5.495245 -5.495245 -5.495245 
    -5.495245 -5.495245 -5.495245 -5.495245 
    -5.495245 -5.495245 -5.495245 -5.495245 
    -5.495245 -5.495245 -5.495245 -5.495245 
    -5.495245 -5.495245 -5.495245 -5.495245 
    -5.495245 -5.495245 -5.495245 -5.495245 
    -5.495245 -5.495245 -5.495245 -5.495245 
    -5.495245 -5.495245 -5.495245 -5.495245 
    -5.495245 -5.495245 -5.495245 -5.495245 
    -5.495245 -5.495245 -5.495245 -5.495245 
    -5.495245 -5.495245 -5.495245 -5.495245 
    -5.495245 -5.495245 -5.495245 -5.495245 
    -5.495245 -5.495245 -5.495245 -5.495245 
    -5.495245 -5.495245 -5.495245 -5.495245 
    -5.495245 -5.495245 -5.495245 -5.495245 
    -5.495245 -5.495245 -5.495245 -5.495245 
    -5.495245 -5.495245 -5.495245 -5.495245 
    -5.495245 -5.495245 -5.495245 -5.495245 
    -5.495245 -5.495245 -5.495245 -5.495245 
    -5.495245 -5.495245 -5.495245 -5.495245 
    -5.495245 -5.495245 -5.495245 -5.495245 
    -5.495245 -5.495245 -5.495245 -5.495245 
    -5.495245 -5.495245 -5.495245 -5.495245 
    -5.495245 -5.495245 -5.495245 -5.495245 
    -5.495245 -5.495245 -5.495245 -5.495245 
    -5.495245 -5.495245 -5.495245 -5.495245 
    -5.495245 -5.495245 -5.495245 -5.495245 
    -5.495245 -5.495245 -5.495245 -5.495245 
    -5.495245 -5.495245 -5.495245 -5.495245 
  926 e1_4_4_234 4 4 0 
    -5.495245 -5.495245 -5.495245 -5.495245 
    -5.495245 -5.495245 -5.495245 -5.495245 
    -5.495245 -5.495245 -5.495245 -5.495245 
    -5.495245 -5.495245 -5.495245 -5.495245 
    -5.495245 -5.495245 -5.495245 -5.495245 
    -5.495245 -5.495245 -5.495245 -5.495245 
    -5.495245 -5.495245 -5.495245 -5.495245 
    -5.495245 -5.495245 -5.495245 -5.495245 
    -5.495245 -5.495245 -5.495245 -5.495245 
    -5.495245 -5.495245 -5.495245 -5.495245 
    -5.495245 -5.495245 -5.495245 -5.495245 
    -5.495245 -5.495245 -5.495245 -5.495245 
    -5.495245 -5.495245 -5.495245 -5.495245 
    -5.495245 -5.495245 -5.495245 -5.495245 
    -5.495245 -5.495245 -5.495245 -5.495245 
    -5.495245 -5.495245 -5.495245 -5.495245 
    -5.495245 -5.495245 -5.495245 -5.495245 
    -5.495245 -5.495245 -5.495245 -5.495245 
    -5.495245 -5.495245 -5.495245 -5.495245 
    -5.495245 -5.495245 -5.495245 -5.495245 
    -5.495245 -5.495245 -5.495245 -5.495245 
    -5.495245 -5.495245 -5.495245 -5.495245 
    -5.495245 -5.495245 -5.495245 -5.495245 
    -5.495245 -5.495245 -5.495245 -5.495245 
    -5.495245 -5.495245 -5.495245 -5.495245 
    -5.495245 -5.495245 -5.495245 -5.495245 
    -5.495245 -5.495245 -5.495245 -5.495245 
    -5.495245 -5.495245 -5.495245 -5.495245 
    -5.495245 -5.495245 -5.495245 -5.495245 
    -5.495245 -5.495245 -5.495245 -5.495245 
    -5.495245 -5.495245 -5.495245 -5.495245 
    -5.495245 -5.495245 -5.495245 -5.495245 
    -5.495245 -5.495245 -5.495245 -5.495245 
    -5.495245 -5.495245 -5.495245 -5.495245 
    -5.495245 -5.495245 -5.495245 -5.495245 
    -5.495245 -5.495245 -5.495245 -5.495245 
    -5.495245 -5.495245 -5.495245 -5.495245 
    -5.495245 -5.495245 -5.495245 -5.495245 
    -5.495245 -5.495245 -5.495245 -5.495245 
    -5.495245 -5.495245 -5.495245 -5.495245 
    -5.495245 -5.495245 -5.495245 -5.495245 
    -5.495245 -5.495245 -5.495245 -5.495245 
    -5.495245 -5.495245 -5.495245 -5.495245 
    -5.495245 -5.495245 -5.495245 -5.495245 
    -5.495245 -5.495245 -5.495245 -5.495245 
    -5.495245 -5.495245 -5.495245 -5.495245 
    -5.495245 -5.495245 -5.495245 -5.495245 
    -5.495245 -5.495245 -5.495245 -5.495245 
    -5.495245 -5.495245 -5.495245 -5.495245 
    -5.495245 -5.495245 -5.495245 -5.495245 
    -5.495245 -5.495245 -5.495245 -5.495245 
    -5.495245 -5.495245 -5.495245 -5.495245 
    -5.495245 -5.495245 -5.495245 -5.495245 
    -5.495245 -5.495245 -5.495245 -5.495245 
    -5.495245 -5.495245 -5.495245 -5.495245 
    -5.495245 -5.495245 -5.495245 -5.495245 
    -5.495245 -5.495245 -5.495245 -5.495245 
    -5.495245 -5.495245 -5.495245 -5.495245 
    -5.495245 -5.495245 -5.495245 -5.495245 
    -5.495245 -5.495245 -5.495245 -5.495245 
    -5.495245 -5.495245 -5.495245 -5.495245 
    -5.495245 -5.495245 -5.495245 -5.495245 
    -5.495245 -5.495245 -5.495245 -5.495245 
    -5.495245 -5.495245 -5.495245 -5.495245 
  927 e1_4_4_235 4 4 0 
    -5.495245 -5.495245 -5.495245 -5.495245 
    -5.495245 -5.495245 -5.495245 -5.495245 
    -5.495245 -5.495245 -5.495245 -5.495245 
    -5.495245 -5.495245 -5.495245 -5.495245 
    -5.495245 -5.495245 -5.495245 -5.495245 
    -5.495245 -5.495245 -5.495245 -5.495245 
    -5.495245 -5.495245 -5.495245 -5.495245 
    -5.495245 -5.495245 -5.495245 -5.495245 
    -5.495245 -5.495245 -5.495245 -5.495245 
    -5.495245 -5.495245 -5.495245 -5.495245 
    -5.495245 -5.495245 -5.495245 -5.495245 
    -5.495245 -5.495245 -5.495245 -5.495245 
    -5.495245 -5.495245 -5.495245 -5.495245 
    -5.495245 -5.495245 -5.495245 -5.495245 
    -5.495245 -5.495245 -5.495245 -5.495245 
    -5.495245 -5.495245 -5.495245 -5.495245 
    -5.495245 -5.495245 -5.495245 -5.495245 
    -5.495245 -5.495245 -5.495245 -5.495245 
    -5.495245 -5.495245 -5.495245 -5.495245 
    -5.495245 -5.495245 -5.495245 -5.495245 
    -5.495245 -5.495245 -5.495245 -5.495245 
    -5.495245 -5.495245 -5.495245 -5.495245 
    -5.495245 -5.495245 -5.495245 -5.495245 
    -5.495245 -5.495245 -5.495245 -5.495245 
    -5.495245 -5.495245 -5.495245 -5.495245 
    -5.495245 -5.495245 -5.495245 -5.495245 
    -5.495245 -5.495245 -5.495245 -5.495245 
    -5.495245 -5.495245 -5.495245 -5.495245 
    -5.495245 -5.495245 -5.495245 -5.495245 
    -5.495245 -5.495245 -5.495245 -5.495245 
    -5.495245 -5.495245 -5.495245 -5.495245 
    -5.495245 -5.495245 -5.495245 -5.495245 
    -5.495245 -5.495245 -5.495245 -5.495245 
    -5.495245 -5.495245 -5.495245 -5.495245 
    -5.495245 -5.495245 -5.495245 -5.495245 
    -5.495245 -5.495245 -5.495245 -5.495245 
    -5.495245 -5.495245 -5.495245 -5.495245 
    -5.495245 -5.495245 -5.495245 -5.495245 
    -5.495245 -5.495245 -5.495245 -5.495245 
    -5.495245 -5.495245 -5.495245 -5.495245 
    -5.495245 -5.495245 -5.495245 -5.495245 
    -5.495245 -5.495245 -5.495245 -5.495245 
    -5.495245 -5.495245 -5.495245 -5.495245 
    -5.495245 -5.495245 -5.495245 -5.495245 
    -5.495245 -5.495245 -5.495245 -5.495245 
    -5.495245 -5.495245 -5.495245 -5.495245 
    -5.495245 -5.495245 -5.495245 -5.495245 
    -5.495245 -5.495245 -5.495245 -5.495245 
    -5.495245 -5.495245 -5.495245 -5.495245 
    -5.495245 -5.495245 -5.495245 -5.495245 
    -5.495245 -5.495245 -5.495245 -5.495245 
    -5.495245 -5.495245 -5.495245 -5.495245 
    -5.495245 -5.495245 -5.495245 -5.495245 
    -5.495245 -5.495245 -5.495245 -5.495245 
    -5.495245 -5.495245 -5.495245 -5.495245 
    -5.495245 -5.495245 -5.495245 -5.495245 
    -5.495245 -5.495245 -5.495245 -5.495245 
    -5.495245 -5.495245 -5.495245 -5.495245 
    -5.495245 -5.495245 -5.495245 -5.495245 
    -5.495245 -5.495245 -5.495245 -5.495245 
    -5.495245 -5.495245 -5.495245 -5.495245 
    -5.495245 -5.495245 -5.495245 -5.495245 
    -5.495245 -5.495245 -5.495245 -5.495245 
    -5.495245 -5.495245 -5.495245 -5.495245 
  928 e1_4_4_236 4 4 0 
    -5.495245 -5.495245 -5.495245 -5.495245 
    -5.495245 -5.495245 -5.495245 -5.495245 
    -5.495245 -5.495245 -5.495245 -5.495245 
    -5.495245 -5.495245 -5.495245 -5.495245 
    -5.495245 -5.495245 -5.495245 -5.495245 
    -5.495245 -5.495245 -5.495245 -5.495245 
    -5.495245 -5.495245 -5.495245 -5.495245 
    -5.495245 -5.495245 -5.495245 -5.495245 
    -5.495245 -5.495245 -5.495245 -5.495245 
    -5.495245 -5.495245 -5.495245 -5.495245 
    -5.495245 -5.495245 -5.495245 -5.495245 
    -5.495245 -5.495245 -5.495245 -5.495245 
    -5.495245 -5.495245 -5.495245 -5.495245 
    -5.495245 -5.495245 -5.495245 -5.495245 
    -5.495245 -5.495245 -5.495245 -5.495245 
    -5.495245 -5.495245 -5.495245 -5.495245 
    -5.495245 -5.495245 -5.495245 -5.495245 
    -5.495245 -5.495245 -5.495245 -5.495245 
    -5.495245 -5.495245 -5.495245 -5.495245 
    -5.495245 -5.495245 -5.495245 -5.495245 
    -5.495245 -5.495245 -5.495245 -5.495245 
    -5.495245 -5.495245 -5.495245 -5.495245 
    -5.495245 -5.495245 -5.495245 -5.495245 
    -5.495245 -5.495245 -5.495245 -5.495245 
    -5.495245 -5.495245 -5.495245 -5.495245 
    -5.495245 -5.495245 -5.495245 -5.495245 
    -5.495245 -5.495245 -5.495245 -5.495245 
    -5.495245 -5.495245 -5.495245 -5.495245 
    -5.495245 -5.495245 -5.495245 -5.495245 
    -5.495245 -5.495245 -5.495245 -5.495245 
    -5.495245 -5.495245 -5.495245 -5.495245 
    -5.495245 -5.495245 -5.495245 -5.495245 
    -5.495245 -5.495245 -5.495245 -5.495245 
    -5.495245 -5.495245 -5.495245 -5.495245 
    -5.495245 -5.495245 -5.495245 -5.495245 
    -5.495245 -5.495245 -5.495245 -5.495245 
    -5.495245 -5.495245 -5.495245 -5.495245 
    -5.495245 -5.495245 -5.495245 -5.495245 
    -5.495245 -5.495245 -5.495245 -5.495245 
    -5.495245 -5.495245 -5.495245 -5.495245 
    -5.495245 -5.495245 -5.495245 -5.495245 
    -5.495245 -5.495245 -5.495245 -5.495245 
    -5.495245 -5.495245 -5.495245 -5.495245 
    -5.495245 -5.495245 -5.495245 -5.495245 
    -5.495245 -5.495245 -5.495245 -5.495245 
    -5.495245 -5.495245 -5.495245 -5.495245 
    -5.495245 -5.495245 -5.495245 -5.495245 
    -5.495245 -5.495245 -5.495245 -5.495245 
    -5.495245 -5.495245 -5.495245 -5.495245 
    -5.495245 -5.495245 -5.495245 -5.495245 
    -5.495245 -5.495245 -5.495245 -5.495245 
    -5.495245 -5.495245 -5.495245 -5.495245 
    -5.495245 -5.495245 -5.495245 -5.495245 
    -5.495245 -5.495245 -5.495245 -5.495245 
    -5.495245 -5.495245 -5.495245 -5.495245 
    -5.495245 -5.495245 -5.495245 -5.495245 
    -5.495245 -5.495245 -5.495245 -5.495245 
    -5.495245 -5.495245 -5.495245 -5.495245 
    -5.495245 -5.495245 -5.495245 -5.495245 
    -5.495245 -5.495245 -5.495245 -5.495245 
    -5.495245 -5.495245 -5.495245 -5.495245 
    -5.495245 -5.495245 -5.495245 -5.495245 
    -5.495245 -5.495245 -5.495245 -5.495245 
    -5.495245 -5.495245 -5.495245 -5.495245 
  929 e1_4_4_237 4 4 0 
    -5.495245 -5.495245 -5.495245 -5.495245 
    -5.495245 -5.495245 -5.495245 -5.495245 
    -5.495245 -5.495245 -5.495245 -5.495245 
    -5.495245 -5.495245 -5.495245 -5.495245 
    -5.495245 -5.495245 -5.495245 -5.495245 
    -5.495245 -5.495245 -5.495245 -5.495245 
    -5.495245 -5.495245 -5.495245 -5.495245 
    -5.495245 -5.495245 -5.495245 -5.495245 
    -5.495245 -5.495245 -5.495245 -5.495245 
    -5.495245 -5.495245 -5.495245 -5.495245 
    -5.495245 -5.495245 -5.495245 -5.495245 
    -5.495245 -5.495245 -5.495245 -5.495245 
    -5.495245 -5.495245 -5.495245 -5.495245 
    -5.495245 -5.495245 -5.495245 -5.495245 
    -5.495245 -5.495245 -5.495245 -5.495245 
    -5.495245 -5.495245 -5.495245 -5.495245 
    -5.495245 -5.495245 -5.495245 -5.495245 
    -5.495245 -5.495245 -5.495245 -5.495245 
    -5.495245 -5.495245 -5.495245 -5.495245 
    -5.495245 -5.495245 -5.495245 -5.495245 
    -5.495245 -5.495245 -5.495245 -5.495245 
    -5.495245 -5.495245 -5.495245 -5.495245 
    -5.495245 -5.495245 -5.495245 -5.495245 
    -5.495245 -5.495245 -5.495245 -5.495245 
    -5.495245 -5.495245 -5.495245 -5.495245 
    -5.495245 -5.495245 -5.495245 -5.495245 
    -5.495245 -5.495245 -5.495245 -5.495245 
    -5.495245 -5.495245 -5.495245 -5.495245 
    -5.495245 -5.495245 -5.495245 -5.495245 
    -5.495245 -5.495245 -5.495245 -5.495245 
    -5.495245 -5.495245 -5.495245 -5.495245 
    -5.495245 -5.495245 -5.495245 -5.495245 
    -5.495245 -5.495245 -5.495245 -5.495245 
    -5.495245 -5.495245 -5.495245 -5.495245 
    -5.495245 -5.495245 -5.495245 -5.495245 
    -5.495245 -5.495245 -5.495245 -5.495245 
    -5.495245 -5.495245 -5.495245 -5.495245 
    -5.495245 -5.495245 -5.495245 -5.495245 
    -5.495245 -5.495245 -5.495245 -5.495245 
    -5.495245 -5.495245 -5.495245 -5.495245 
    -5.495245 -5.495245 -5.495245 -5.495245 
    -5.495245 -5.495245 -5.495245 -5.495245 
    -5.495245 -5.495245 -5.495245 -5.495245 
    -5.495245 -5.495245 -5.495245 -5.495245 
    -5.495245 -5.495245 -5.495245 -5.495245 
    -5.495245 -5.495245 -5.495245 -5.495245 
    -5.495245 -5.495245 -5.495245 -5.495245 
    -5.495245 -5.495245 -5.495245 -5.495245 
    -5.495245 -5.495245 -5.495245 -5.495245 
    -5.495245 -5.495245 -5.495245 -5.495245 
    -5.495245 -5.495245 -5.495245 -5.495245 
    -5.495245 -5.495245 -5.495245 -5.495245 
    -5.495245 -5.495245 -5.495245 -5.495245 
    -5.495245 -5.495245 -5.495245 -5.495245 
    -5.495245 -5.495245 -5.495245 -5.495245 
    -5.495245 -5.495245 -5.495245 -5.495245 
    -5.495245 -5.495245 -5.495245 -5.495245 
    -5.495245 -5.495245 -5.495245 -5.495245 
    -5.495245 -5.495245 -5.495245 -5.495245 
    -5.495245 -5.495245 -5.495245 -5.495245 
    -5.495245 -5.495245 -5.495245 -5.495245 
    -5.495245 -5.495245 -5.495245 -5.495245 
    -5.495245 -5.495245 -5.495245 -5.495245 
    -5.495245 -5.495245 -5.495245 -5.495245 
  930 e1_4_4_238 4 4 0 
    -5.495245 -5.495245 -5.495245 -5.495245 
    -5.495245 -5.495245 -5.495245 -5.495245 
    -5.495245 -5.495245 -5.495245 -5.495245 
    -5.495245 -5.495245 -5.495245 -5.495245 
    -5.495245 -5.495245 -5.495245 -5.495245 
    -5.495245 -5.495245 -5.495245 -5.495245 
    -5.495245 -5.495245 -5.495245 -5.495245 
    -5.495245 -5.495245 -5.495245 -5.495245 
    -5.495245 -5.495245 -5.495245 -5.495245 
    -5.495245 -5.495245 -5.495245 -5.495245 
    -5.495245 -5.495245 -5.495245 -5.495245 
    -5.495245 -5.495245 -5.495245 -5.495245 
    -5.495245 -5.495245 -5.495245 -5.495245 
    -5.495245 -5.495245 -5.495245 -5.495245 
    -5.495245 -5.495245 -5.495245 -5.495245 
    -5.495245 -5.495245 -5.495245 -5.495245 
    -5.495245 -5.495245 -5.495245 -5.495245 
    -5.495245 -5.495245 -5.495245 -5.495245 
    -5.495245 -5.495245 -5.495245 -5.495245 
    -5.495245 -5.495245 -5.495245 -5.495245 
    -5.495245 -5.495245 -5.495245 -5.495245 
    -5.495245 -5.495245 -5.495245 -5.495245 
    -5.495245 -5.495245 -5.495245 -5.495245 
    -5.495245 -5.495245 -5.495245 -5.495245 
    -5.495245 -5.495245 -5.495245 -5.495245 
    -5.495245 -5.495245 -5.495245 -5.495245 
    -5.495245 -5.495245 -5.495245 -5.495245 
    -5.495245 -5.495245 -5.495245 -5.495245 
    -5.495245 -5.495245 -5.495245 -5.495245 
    -5.495245 -5.495245 -5.495245 -5.495245 
    -5.495245 -5.495245 -5.495245 -5.495245 
    -5.495245 -5.495245 -5.495245 -5.495245 
    -5.495245 -5.495245 -5.495245 -5.495245 
    -5.495245 -5.495245 -5.495245 -5.495245 
    -5.495245 -5.495245 -5.495245 -5.495245 
    -5.495245 -5.495245 -5.495245 -5.495245 
    -5.495245 -5.495245 -5.495245 -5.495245 
    -5.495245 -5.495245 -5.495245 -5.495245 
    -5.495245 -5.495245 -5.495245 -5.495245 
    -5.495245 -5.495245 -5.495245 -5.495245 
    -5.495245 -5.495245 -5.495245 -5.495245 
    -5.495245 -5.495245 -5.495245 -5.495245 
    -5.495245 -5.495245 -5.495245 -5.495245 
    -5.495245 -5.495245 -5.495245 -5.495245 
    -5.495245 -5.495245 -5.495245 -5.495245 
    -5.495245 -5.495245 -5.495245 -5.495245 
    -5.495245 -5.495245 -5.495245 -5.495245 
    -5.495245 -5.495245 -5.495245 -5.495245 
    -5.495245 -5.495245 -5.495245 -5.495245 
```
