## Supplementary material for "What does it take to learn the rules of RNA base pairing? A lot less than you may think": TORNADO_conus_rnabench_RNaseP_ViennaRNAG.param (part 2 of 2)

```
    -5.495245 -5.495245 -5.495245 -5.495245 
    -5.495245 -5.495245 -5.495245 -5.495245 
    -5.495245 -5.495245 -5.495245 -5.495245 
    -5.495245 -5.495245 -5.495245 -5.495245 
    -5.495245 -5.495245 -5.495245 -5.495245 
    -5.495245 -5.495245 -5.495245 -5.495245 
    -5.495245 -5.495245 -5.495245 -5.495245 
    -5.495245 -5.495245 -5.495245 -5.495245 
    -5.495245 -5.495245 -5.495245 -5.495245 
    -5.495245 -5.495245 -5.495245 -5.495245 
    -5.495245 -5.495245 -5.495245 -5.495245 
    -5.495245 -5.495245 -5.495245 -5.495245 
    -5.495245 -5.495245 -5.495245 -5.495245 
    -5.495245 -5.495245 -5.495245 -5.495245 
    -5.495245 -5.495245 -5.495245 -5.495245 
  931 e1_4_4_239 4 4 0 
    -5.495245 -5.495245 -5.495245 -5.495245 
    -5.495245 -5.495245 -5.495245 -5.495245 
    -5.495245 -5.495245 -5.495245 -5.495245 
    -5.495245 -5.495245 -5.495245 -5.495245 
    -5.495245 -5.495245 -5.495245 -5.495245 
    -5.495245 -5.495245 -5.495245 -5.495245 
    -5.495245 -5.495245 -5.495245 -5.495245 
    -5.495245 -5.495245 -5.495245 -5.495245 
    -5.495245 -5.495245 -5.495245 -5.495245 
    -5.495245 -5.495245 -5.495245 -5.495245 
    -5.495245 -5.495245 -5.495245 -5.495245 
    -5.495245 -5.495245 -5.495245 -5.495245 
    -5.495245 -5.495245 -5.495245 -5.495245 
    -5.495245 -5.495245 -5.495245 -5.495245 
    -5.495245 -5.495245 -5.495245 -5.495245 
    -5.495245 -5.495245 -5.495245 -5.495245 
    -5.495245 -5.495245 -5.495245 -5.495245 
    -5.495245 -5.495245 -5.495245 -5.495245 
    -5.495245 -5.495245 -5.495245 -5.495245 
    -5.495245 -5.495245 -5.495245 -5.495245 
    -5.495245 -5.495245 -5.495245 -5.495245 
    -5.495245 -5.495245 -5.495245 -5.495245 
    -5.495245 -5.495245 -5.495245 -5.495245 
    -5.495245 -5.495245 -5.495245 -5.495245 
    -5.495245 -5.495245 -5.495245 -5.495245 
    -5.495245 -5.495245 -5.495245 -5.495245 
    -5.495245 -5.495245 -5.495245 -5.495245 
    -5.495245 -5.495245 -5.495245 -5.495245 
    -5.495245 -5.495245 -5.495245 -5.495245 
    -5.495245 -5.495245 -5.495245 -5.495245 
    -5.495245 -5.495245 -5.495245 -5.495245 
    -5.495245 -5.495245 -5.495245 -5.495245 
    -5.495245 -5.495245 -5.495245 -5.495245 
    -5.495245 -5.495245 -5.495245 -5.495245 
    -5.495245 -5.495245 -5.495245 -5.495245 
    -5.495245 -5.495245 -5.495245 -5.495245 
    -5.495245 -5.495245 -5.495245 -5.495245 
    -5.495245 -5.495245 -5.495245 -5.495245 
    -5.495245 -5.495245 -5.495245 -5.495245 
    -5.495245 -5.495245 -5.495245 -5.495245 
    -5.495245 -5.495245 -5.495245 -5.495245 
    -5.495245 -5.495245 -5.495245 -5.495245 
    -5.495245 -5.495245 -5.495245 -5.495245 
    -5.495245 -5.495245 -5.495245 -5.495245 
    -5.495245 -5.495245 -5.495245 -5.495245 
    -5.495245 -5.495245 -5.495245 -5.495245 
    -5.495245 -5.495245 -5.495245 -5.495245 
    -5.495245 -5.495245 -5.495245 -5.495245 
    -5.495245 -5.495245 -5.495245 -5.495245 
    -5.495245 -5.495245 -5.495245 -5.495245 
    -5.495245 -5.495245 -5.495245 -5.495245 
    -5.495245 -5.495245 -5.495245 -5.495245 
    -5.495245 -5.495245 -5.495245 -5.495245 
    -5.495245 -5.495245 -5.495245 -5.495245 
    -5.495245 -5.495245 -5.495245 -5.495245 
    -5.495245 -5.495245 -5.495245 -5.495245 
    -5.495245 -5.495245 -5.495245 -5.495245 
    -5.495245 -5.495245 -5.495245 -5.495245 
    -5.495245 -5.495245 -5.495245 -5.495245 
    -5.495245 -5.495245 -5.495245 -5.495245 
    -5.495245 -5.495245 -5.495245 -5.495245 
    -5.495245 -5.495245 -5.495245 -5.495245 
    -5.495245 -5.495245 -5.495245 -5.495245 
    -5.495245 -5.495245 -5.495245 -5.495245 
  932 e1_4_4_240 4 4 0 
    -5.495245 -5.495245 -5.495245 -5.495245 
    -5.495245 -5.495245 -5.495245 -5.495245 
    -5.495245 -5.495245 -5.495245 -5.495245 
    -5.495245 -5.495245 -5.495245 -5.495245 
    -5.495245 -5.495245 -5.495245 -5.495245 
    -5.495245 -5.495245 -5.495245 -5.495245 
    -5.495245 -5.495245 -5.495245 -5.495245 
    -5.495245 -5.495245 -5.495245 -5.495245 
    -5.495245 -5.495245 -5.495245 -5.495245 
    -5.495245 -5.495245 -5.495245 -5.495245 
    -5.495245 -5.495245 -5.495245 -5.495245 
    -5.495245 -5.495245 -5.495245 -5.495245 
    -5.495245 -5.495245 -5.495245 -5.495245 
    -5.495245 -5.495245 -5.495245 -5.495245 
    -5.495245 -5.495245 -5.495245 -5.495245 
    -5.495245 -5.495245 -5.495245 -5.495245 
    -5.495245 -5.495245 -5.495245 -5.495245 
    -5.495245 -5.495245 -5.495245 -5.495245 
    -5.495245 -5.495245 -5.495245 -5.495245 
    -5.495245 -5.495245 -5.495245 -5.495245 
    -5.495245 -5.495245 -5.495245 -5.495245 
    -5.495245 -5.495245 -5.495245 -5.495245 
    -5.495245 -5.495245 -5.495245 -5.495245 
    -5.495245 -5.495245 -5.495245 -5.495245 
    -5.495245 -5.495245 -5.495245 -5.495245 
    -5.495245 -5.495245 -5.495245 -5.495245 
    -5.495245 -5.495245 -5.495245 -5.495245 
    -5.495245 -5.495245 -5.495245 -5.495245 
    -5.495245 -5.495245 -5.495245 -5.495245 
    -5.495245 -5.495245 -5.495245 -5.495245 
    -5.495245 -5.495245 -5.495245 -5.495245 
    -5.495245 -5.495245 -5.495245 -5.495245 
    -5.495245 -5.495245 -5.495245 -5.495245 
    -5.495245 -5.495245 -5.495245 -5.495245 
    -5.495245 -5.495245 -5.495245 -5.495245 
    -5.495245 -5.495245 -5.495245 -5.495245 
    -5.495245 -5.495245 -5.495245 -5.495245 
    -5.495245 -5.495245 -5.495245 -5.495245 
    -5.495245 -5.495245 -5.495245 -5.495245 
    -5.495245 -5.495245 -5.495245 -5.495245 
    -5.495245 -5.495245 -5.495245 -5.495245 
    -5.495245 -5.495245 -5.495245 -5.495245 
    -5.495245 -5.495245 -5.495245 -5.495245 
    -5.495245 -5.495245 -5.495245 -5.495245 
    -5.495245 -5.495245 -5.495245 -5.495245 
    -5.495245 -5.495245 -5.495245 -5.495245 
    -5.495245 -5.495245 -5.495245 -5.495245 
    -5.495245 -5.495245 -5.495245 -5.495245 
    -5.495245 -5.495245 -5.495245 -5.495245 
    -5.495245 -5.495245 -5.495245 -5.495245 
    -5.495245 -5.495245 -5.495245 -5.495245 
    -5.495245 -5.495245 -5.495245 -5.495245 
    -5.495245 -5.495245 -5.495245 -5.495245 
    -5.495245 -5.495245 -5.495245 -5.495245 
    -5.495245 -5.495245 -5.495245 -5.495245 
    -5.495245 -5.495245 -5.495245 -5.495245 
    -5.495245 -5.495245 -5.495245 -5.495245 
    -5.495245 -5.495245 -5.495245 -5.495245 
    -5.495245 -5.495245 -5.495245 -5.495245 
    -5.495245 -5.495245 -5.495245 -5.495245 
    -5.495245 -5.495245 -5.495245 -5.495245 
    -5.495245 -5.495245 -5.495245 -5.495245 
    -5.495245 -5.495245 -5.495245 -5.495245 
    -5.495245 -5.495245 -5.495245 -5.495245 
  933 e1_4_4_241 4 4 0 
    -5.495245 -5.495245 -5.495245 -5.495245 
    -5.495245 -5.495245 -5.495245 -5.495245 
    -5.495245 -5.495245 -5.495245 -5.495245 
    -5.495245 -5.495245 -5.495245 -5.495245 
    -5.495245 -5.495245 -5.495245 -5.495245 
    -5.495245 -5.495245 -5.495245 -5.495245 
    -5.495245 -5.495245 -5.495245 -5.495245 
    -5.495245 -5.495245 -5.495245 -5.495245 
    -5.495245 -5.495245 -5.495245 -5.495245 
    -5.495245 -5.495245 -5.495245 -5.495245 
    -5.495245 -5.495245 -5.495245 -5.495245 
    -5.495245 -5.495245 -5.495245 -5.495245 
    -5.495245 -5.495245 -5.495245 -5.495245 
    -5.495245 -5.495245 -5.495245 -5.495245 
    -5.495245 -5.495245 -5.495245 -5.495245 
    -5.495245 -5.495245 -5.495245 -5.495245 
    -5.495245 -5.495245 -5.495245 -5.495245 
    -5.495245 -5.495245 -5.495245 -5.495245 
    -5.495245 -5.495245 -5.495245 -5.495245 
    -5.495245 -5.495245 -5.495245 -5.495245 
    -5.495245 -5.495245 -5.495245 -5.495245 
    -5.495245 -5.495245 -5.495245 -5.495245 
    -5.495245 -5.495245 -5.495245 -5.495245 
    -5.495245 -5.495245 -5.495245 -5.495245 
    -5.495245 -5.495245 -5.495245 -5.495245 
    -5.495245 -5.495245 -5.495245 -5.495245 
    -5.495245 -5.495245 -5.495245 -5.495245 
    -5.495245 -5.495245 -5.495245 -5.495245 
    -5.495245 -5.495245 -5.495245 -5.495245 
    -5.495245 -5.495245 -5.495245 -5.495245 
    -5.495245 -5.495245 -5.495245 -5.495245 
    -5.495245 -5.495245 -5.495245 -5.495245 
    -5.495245 -5.495245 -5.495245 -5.495245 
    -5.495245 -5.495245 -5.495245 -5.495245 
    -5.495245 -5.495245 -5.495245 -5.495245 
    -5.495245 -5.495245 -5.495245 -5.495245 
    -5.495245 -5.495245 -5.495245 -5.495245 
    -5.495245 -5.495245 -5.495245 -5.495245 
    -5.495245 -5.495245 -5.495245 -5.495245 
    -5.495245 -5.495245 -5.495245 -5.495245 
    -5.495245 -5.495245 -5.495245 -5.495245 
    -5.495245 -5.495245 -5.495245 -5.495245 
    -5.495245 -5.495245 -5.495245 -5.495245 
    -5.495245 -5.495245 -5.495245 -5.495245 
    -5.495245 -5.495245 -5.495245 -5.495245 
    -5.495245 -5.495245 -5.495245 -5.495245 
    -5.495245 -5.495245 -5.495245 -5.495245 
    -5.495245 -5.495245 -5.495245 -5.495245 
    -5.495245 -5.495245 -5.495245 -5.495245 
    -5.495245 -5.495245 -5.495245 -5.495245 
    -5.495245 -5.495245 -5.495245 -5.495245 
    -5.495245 -5.495245 -5.495245 -5.495245 
    -5.495245 -5.495245 -5.495245 -5.495245 
    -5.495245 -5.495245 -5.495245 -5.495245 
    -5.495245 -5.495245 -5.495245 -5.495245 
    -5.495245 -5.495245 -5.495245 -5.495245 
    -5.495245 -5.495245 -5.495245 -5.495245 
    -5.495245 -5.495245 -5.495245 -5.495245 
    -5.495245 -5.495245 -5.495245 -5.495245 
    -5.495245 -5.495245 -5.495245 -5.495245 
    -5.495245 -5.495245 -5.495245 -5.495245 
    -5.495245 -5.495245 -5.495245 -5.495245 
    -5.495245 -5.495245 -5.495245 -5.495245 
    -5.495245 -5.495245 -5.495245 -5.495245 
  934 e1_4_4_242 4 4 0 
    -5.495245 -5.495245 -5.495245 -5.495245 
    -5.495245 -5.495245 -5.495245 -5.495245 
    -5.495245 -5.495245 -5.495245 -5.495245 
    -5.495245 -5.495245 -5.495245 -5.495245 
    -5.495245 -5.495245 -5.495245 -5.495245 
    -5.495245 -5.495245 -5.495245 -5.495245 
    -5.495245 -5.495245 -5.495245 -5.495245 
    -5.495245 -5.495245 -5.495245 -5.495245 
    -5.495245 -5.495245 -5.495245 -5.495245 
    -5.495245 -5.495245 -5.495245 -5.495245 
    -5.495245 -5.495245 -5.495245 -5.495245 
    -5.495245 -5.495245 -5.495245 -5.495245 
    -5.495245 -5.495245 -5.495245 -5.495245 
    -5.495245 -5.495245 -5.495245 -5.495245 
    -5.495245 -5.495245 -5.495245 -5.495245 
    -5.495245 -5.495245 -5.495245 -5.495245 
    -5.495245 -5.495245 -5.495245 -5.495245 
    -5.495245 -5.495245 -5.495245 -5.495245 
    -5.495245 -5.495245 -5.495245 -5.495245 
    -5.495245 -5.495245 -5.495245 -5.495245 
    -5.495245 -5.495245 -5.495245 -5.495245 
    -5.495245 -5.495245 -5.495245 -5.495245 
    -5.495245 -5.495245 -5.495245 -5.495245 
    -5.495245 -5.495245 -5.495245 -5.495245 
    -5.495245 -5.495245 -5.495245 -5.495245 
    -5.495245 -5.495245 -5.495245 -5.495245 
    -5.495245 -5.495245 -5.495245 -5.495245 
    -5.495245 -5.495245 -5.495245 -5.495245 
    -5.495245 -5.495245 -5.495245 -5.495245 
    -5.495245 -5.495245 -5.495245 -5.495245 
    -5.495245 -5.495245 -5.495245 -5.495245 
    -5.495245 -5.495245 -5.495245 -5.495245 
    -5.495245 -5.495245 -5.495245 -5.495245 
    -5.495245 -5.495245 -5.495245 -5.495245 
    -5.495245 -5.495245 -5.495245 -5.495245 
    -5.495245 -5.495245 -5.495245 -5.495245 
    -5.495245 -5.495245 -5.495245 -5.495245 
    -5.495245 -5.495245 -5.495245 -5.495245 
    -5.495245 -5.495245 -5.495245 -5.495245 
    -5.495245 -5.495245 -5.495245 -5.495245 
    -5.495245 -5.495245 -5.495245 -5.495245 
    -5.495245 -5.495245 -5.495245 -5.495245 
    -5.495245 -5.495245 -5.495245 -5.495245 
    -5.495245 -5.495245 -5.495245 -5.495245 
    -5.495245 -5.495245 -5.495245 -5.495245 
    -5.495245 -5.495245 -5.495245 -5.495245 
    -5.495245 -5.495245 -5.495245 -5.495245 
    -5.495245 -5.495245 -5.495245 -5.495245 
    -5.495245 -5.495245 -5.495245 -5.495245 
    -5.495245 -5.495245 -5.495245 -5.495245 
    -5.495245 -5.495245 -5.495245 -5.495245 
    -5.495245 -5.495245 -5.495245 -5.495245 
    -5.495245 -5.495245 -5.495245 -5.495245 
    -5.495245 -5.495245 -5.495245 -5.495245 
    -5.495245 -5.495245 -5.495245 -5.495245 
    -5.495245 -5.495245 -5.495245 -5.495245 
    -5.495245 -5.495245 -5.495245 -5.495245 
    -5.495245 -5.495245 -5.495245 -5.495245 
    -5.495245 -5.495245 -5.495245 -5.495245 
    -5.495245 -5.495245 -5.495245 -5.495245 
    -5.495245 -5.495245 -5.495245 -5.495245 
    -5.495245 -5.495245 -5.495245 -5.495245 
    -5.495245 -5.495245 -5.495245 -5.495245 
    -5.495245 -5.495245 -5.495245 -5.495245 
  935 e1_4_4_243 4 4 0 
    -5.495245 -5.495245 -5.495245 -5.495245 
    -5.495245 -5.495245 -5.495245 -5.495245 
    -5.495245 -5.495245 -5.495245 -5.495245 
    -5.495245 -5.495245 -5.495245 -5.495245 
    -5.495245 -5.495245 -5.495245 -5.495245 
    -5.495245 -5.495245 -5.495245 -5.495245 
    -5.495245 -5.495245 -5.495245 -5.495245 
    -5.495245 -5.495245 -5.495245 -5.495245 
    -5.495245 -5.495245 -5.495245 -5.495245 
    -5.495245 -5.495245 -5.495245 -5.495245 
    -5.495245 -5.495245 -5.495245 -5.495245 
    -5.495245 -5.495245 -5.495245 -5.495245 
    -5.495245 -5.495245 -5.495245 -5.495245 
    -5.495245 -5.495245 -5.495245 -5.495245 
    -5.495245 -5.495245 -5.495245 -5.495245 
    -5.495245 -5.495245 -5.495245 -5.495245 
    -5.495245 -5.495245 -5.495245 -5.495245 
    -5.495245 -5.495245 -5.495245 -5.495245 
    -5.495245 -5.495245 -5.495245 -5.495245 
    -5.495245 -5.495245 -5.495245 -5.495245 
    -5.495245 -5.495245 -5.495245 -5.495245 
    -5.495245 -5.495245 -5.495245 -5.495245 
    -5.495245 -5.495245 -5.495245 -5.495245 
    -5.495245 -5.495245 -5.495245 -5.495245 
    -5.495245 -5.495245 -5.495245 -5.495245 
    -5.495245 -5.495245 -5.495245 -5.495245 
    -5.495245 -5.495245 -5.495245 -5.495245 
    -5.495245 -5.495245 -5.495245 -5.495245 
    -5.495245 -5.495245 -5.495245 -5.495245 
    -5.495245 -5.495245 -5.495245 -5.495245 
    -5.495245 -5.495245 -5.495245 -5.495245 
    -5.495245 -5.495245 -5.495245 -5.495245 
    -5.495245 -5.495245 -5.495245 -5.495245 
    -5.495245 -5.495245 -5.495245 -5.495245 
    -5.495245 -5.495245 -5.495245 -5.495245 
    -5.495245 -5.495245 -5.495245 -5.495245 
    -5.495245 -5.495245 -5.495245 -5.495245 
    -5.495245 -5.495245 -5.495245 -5.495245 
    -5.495245 -5.495245 -5.495245 -5.495245 
    -5.495245 -5.495245 -5.495245 -5.495245 
    -5.495245 -5.495245 -5.495245 -5.495245 
    -5.495245 -5.495245 -5.495245 -5.495245 
    -5.495245 -5.495245 -5.495245 -5.495245 
    -5.495245 -5.495245 -5.495245 -5.495245 
    -5.495245 -5.495245 -5.495245 -5.495245 
    -5.495245 -5.495245 -5.495245 -5.495245 
    -5.495245 -5.495245 -5.495245 -5.495245 
    -5.495245 -5.495245 -5.495245 -5.495245 
    -5.495245 -5.495245 -5.495245 -5.495245 
    -5.495245 -5.495245 -5.495245 -5.495245 
    -5.495245 -5.495245 -5.495245 -5.495245 
    -5.495245 -5.495245 -5.495245 -5.495245 
    -5.495245 -5.495245 -5.495245 -5.495245 
    -5.495245 -5.495245 -5.495245 -5.495245 
    -5.495245 -5.495245 -5.495245 -5.495245 
    -5.495245 -5.495245 -5.495245 -5.495245 
    -5.495245 -5.495245 -5.495245 -5.495245 
    -5.495245 -5.495245 -5.495245 -5.495245 
    -5.495245 -5.495245 -5.495245 -5.495245 
    -5.495245 -5.495245 -5.495245 -5.495245 
    -5.495245 -5.495245 -5.495245 -5.495245 
    -5.495245 -5.495245 -5.495245 -5.495245 
    -5.495245 -5.495245 -5.495245 -5.495245 
    -5.495245 -5.495245 -5.495245 -5.495245 
  936 e1_4_4_244 4 4 0 
    -5.495245 -5.495245 -5.495245 -5.495245 
    -5.495245 -5.495245 -5.495245 -5.495245 
    -5.495245 -5.495245 -5.495245 -5.495245 
    -5.495245 -5.495245 -5.495245 -5.495245 
    -5.495245 -5.495245 -5.495245 -5.495245 
    -5.495245 -5.495245 -5.495245 -5.495245 
    -5.495245 -5.495245 -5.495245 -5.495245 
    -5.495245 -5.495245 -5.495245 -5.495245 
    -5.495245 -5.495245 -5.495245 -5.495245 
    -5.495245 -5.495245 -5.495245 -5.495245 
    -5.495245 -5.495245 -5.495245 -5.495245 
    -5.495245 -5.495245 -5.495245 -5.495245 
    -5.495245 -5.495245 -5.495245 -5.495245 
    -5.495245 -5.495245 -5.495245 -5.495245 
    -5.495245 -5.495245 -5.495245 -5.495245 
    -5.495245 -5.495245 -5.495245 -5.495245 
    -5.495245 -5.495245 -5.495245 -5.495245 
    -5.495245 -5.495245 -5.495245 -5.495245 
    -5.495245 -5.495245 -5.495245 -5.495245 
    -5.495245 -5.495245 -5.495245 -5.495245 
    -5.495245 -5.495245 -5.495245 -5.495245 
    -5.495245 -5.495245 -5.495245 -5.495245 
    -5.495245 -5.495245 -5.495245 -5.495245 
    -5.495245 -5.495245 -5.495245 -5.495245 
    -5.495245 -5.495245 -5.495245 -5.495245 
    -5.495245 -5.495245 -5.495245 -5.495245 
    -5.495245 -5.495245 -5.495245 -5.495245 
    -5.495245 -5.495245 -5.495245 -5.495245 
    -5.495245 -5.495245 -5.495245 -5.495245 
    -5.495245 -5.495245 -5.495245 -5.495245 
    -5.495245 -5.495245 -5.495245 -5.495245 
    -5.495245 -5.495245 -5.495245 -5.495245 
    -5.495245 -5.495245 -5.495245 -5.495245 
    -5.495245 -5.495245 -5.495245 -5.495245 
    -5.495245 -5.495245 -5.495245 -5.495245 
    -5.495245 -5.495245 -5.495245 -5.495245 
    -5.495245 -5.495245 -5.495245 -5.495245 
    -5.495245 -5.495245 -5.495245 -5.495245 
    -5.495245 -5.495245 -5.495245 -5.495245 
    -5.495245 -5.495245 -5.495245 -5.495245 
    -5.495245 -5.495245 -5.495245 -5.495245 
    -5.495245 -5.495245 -5.495245 -5.495245 
    -5.495245 -5.495245 -5.495245 -5.495245 
    -5.495245 -5.495245 -5.495245 -5.495245 
    -5.495245 -5.495245 -5.495245 -5.495245 
    -5.495245 -5.495245 -5.495245 -5.495245 
    -5.495245 -5.495245 -5.495245 -5.495245 
    -5.495245 -5.495245 -5.495245 -5.495245 
    -5.495245 -5.495245 -5.495245 -5.495245 
    -5.495245 -5.495245 -5.495245 -5.495245 
    -5.495245 -5.495245 -5.495245 -5.495245 
    -5.495245 -5.495245 -5.495245 -5.495245 
    -5.495245 -5.495245 -5.495245 -5.495245 
    -5.495245 -5.495245 -5.495245 -5.495245 
    -5.495245 -5.495245 -5.495245 -5.495245 
    -5.495245 -5.495245 -5.495245 -5.495245 
    -5.495245 -5.495245 -5.495245 -5.495245 
    -5.495245 -5.495245 -5.495245 -5.495245 
    -5.495245 -5.495245 -5.495245 -5.495245 
    -5.495245 -5.495245 -5.495245 -5.495245 
    -5.495245 -5.495245 -5.495245 -5.495245 
    -5.495245 -5.495245 -5.495245 -5.495245 
    -5.495245 -5.495245 -5.495245 -5.495245 
    -5.495245 -5.495245 -5.495245 -5.495245 
  937 e1_4_4_245 4 4 0 
    -5.495245 -5.495245 -5.495245 -5.495245 
    -5.495245 -5.495245 -5.495245 -5.495245 
    -5.495245 -5.495245 -5.495245 -5.495245 
    -5.495245 -5.495245 -5.495245 -5.495245 
    -5.495245 -5.495245 -5.495245 -5.495245 
    -5.495245 -5.495245 -5.495245 -5.495245 
    -5.495245 -5.495245 -5.495245 -5.495245 
    -5.495245 -5.495245 -5.495245 -5.495245 
    -5.495245 -5.495245 -5.495245 -5.495245 
    -5.495245 -5.495245 -5.495245 -5.495245 
    -5.495245 -5.495245 -5.495245 -5.495245 
    -5.495245 -5.495245 -5.495245 -5.495245 
    -5.495245 -5.495245 -5.495245 -5.495245 
    -5.495245 -5.495245 -5.495245 -5.495245 
    -5.495245 -5.495245 -5.495245 -5.495245 
    -5.495245 -5.495245 -5.495245 -5.495245 
    -5.495245 -5.495245 -5.495245 -5.495245 
    -5.495245 -5.495245 -5.495245 -5.495245 
    -5.495245 -5.495245 -5.495245 -5.495245 
    -5.495245 -5.495245 -5.495245 -5.495245 
    -5.495245 -5.495245 -5.495245 -5.495245 
    -5.495245 -5.495245 -5.495245 -5.495245 
    -5.495245 -5.495245 -5.495245 -5.495245 
    -5.495245 -5.495245 -5.495245 -5.495245 
    -5.495245 -5.495245 -5.495245 -5.495245 
    -5.495245 -5.495245 -5.495245 -5.495245 
    -5.495245 -5.495245 -5.495245 -5.495245 
    -5.495245 -5.495245 -5.495245 -5.495245 
    -5.495245 -5.495245 -5.495245 -5.495245 
    -5.495245 -5.495245 -5.495245 -5.495245 
    -5.495245 -5.495245 -5.495245 -5.495245 
    -5.495245 -5.495245 -5.495245 -5.495245 
    -5.495245 -5.495245 -5.495245 -5.495245 
    -5.495245 -5.495245 -5.495245 -5.495245 
    -5.495245 -5.495245 -5.495245 -5.495245 
    -5.495245 -5.495245 -5.495245 -5.495245 
    -5.495245 -5.495245 -5.495245 -5.495245 
    -5.495245 -5.495245 -5.495245 -5.495245 
    -5.495245 -5.495245 -5.495245 -5.495245 
    -5.495245 -5.495245 -5.495245 -5.495245 
    -5.495245 -5.495245 -5.495245 -5.495245 
    -5.495245 -5.495245 -5.495245 -5.495245 
    -5.495245 -5.495245 -5.495245 -5.495245 
    -5.495245 -5.495245 -5.495245 -5.495245 
    -5.495245 -5.495245 -5.495245 -5.495245 
    -5.495245 -5.495245 -5.495245 -5.495245 
    -5.495245 -5.495245 -5.495245 -5.495245 
    -5.495245 -5.495245 -5.495245 -5.495245 
    -5.495245 -5.495245 -5.495245 -5.495245 
    -5.495245 -5.495245 -5.495245 -5.495245 
    -5.495245 -5.495245 -5.495245 -5.495245 
    -5.495245 -5.495245 -5.495245 -5.495245 
    -5.495245 -5.495245 -5.495245 -5.495245 
    -5.495245 -5.495245 -5.495245 -5.495245 
    -5.495245 -5.495245 -5.495245 -5.495245 
    -5.495245 -5.495245 -5.495245 -5.495245 
    -5.495245 -5.495245 -5.495245 -5.495245 
    -5.495245 -5.495245 -5.495245 -5.495245 
    -5.495245 -5.495245 -5.495245 -5.495245 
    -5.495245 -5.495245 -5.495245 -5.495245 
    -5.495245 -5.495245 -5.495245 -5.495245 
    -5.495245 -5.495245 -5.495245 -5.495245 
    -5.495245 -5.495245 -5.495245 -5.495245 
    -5.495245 -5.495245 -5.495245 -5.495245 
  938 e1_4_4_246 4 4 0 
    -5.495245 -5.495245 -5.495245 -5.495245 
    -5.495245 -5.495245 -5.495245 -5.495245 
    -5.495245 -5.495245 -5.495245 -5.495245 
    -5.495245 -5.495245 -5.495245 -5.495245 
    -5.495245 -5.495245 -5.495245 -5.495245 
    -5.495245 -5.495245 -5.495245 -5.495245 
    -5.495245 -5.495245 -5.495245 -5.495245 
    -5.495245 -5.495245 -5.495245 -5.495245 
    -5.495245 -5.495245 -5.495245 -5.495245 
    -5.495245 -5.495245 -5.495245 -5.495245 
    -5.495245 -5.495245 -5.495245 -5.495245 
    -5.495245 -5.495245 -5.495245 -5.495245 
    -5.495245 -5.495245 -5.495245 -5.495245 
    -5.495245 -5.495245 -5.495245 -5.495245 
    -5.495245 -5.495245 -5.495245 -5.495245 
    -5.495245 -5.495245 -5.495245 -5.495245 
    -5.495245 -5.495245 -5.495245 -5.495245 
    -5.495245 -5.495245 -5.495245 -5.495245 
    -5.495245 -5.495245 -5.495245 -5.495245 
    -5.495245 -5.495245 -5.495245 -5.495245 
    -5.495245 -5.495245 -5.495245 -5.495245 
    -5.495245 -5.495245 -5.495245 -5.495245 
    -5.495245 -5.495245 -5.495245 -5.495245 
    -5.495245 -5.495245 -5.495245 -5.495245 
    -5.495245 -5.495245 -5.495245 -5.495245 
    -5.495245 -5.495245 -5.495245 -5.495245 
    -5.495245 -5.495245 -5.495245 -5.495245 
    -5.495245 -5.495245 -5.495245 -5.495245 
    -5.495245 -5.495245 -5.495245 -5.495245 
    -5.495245 -5.495245 -5.495245 -5.495245 
    -5.495245 -5.495245 -5.495245 -5.495245 
    -5.495245 -5.495245 -5.495245 -5.495245 
    -5.495245 -5.495245 -5.495245 -5.495245 
    -5.495245 -5.495245 -5.495245 -5.495245 
    -5.495245 -5.495245 -5.495245 -5.495245 
    -5.495245 -5.495245 -5.495245 -5.495245 
    -5.495245 -5.495245 -5.495245 -5.495245 
    -5.495245 -5.495245 -5.495245 -5.495245 
    -5.495245 -5.495245 -5.495245 -5.495245 
    -5.495245 -5.495245 -5.495245 -5.495245 
    -5.495245 -5.495245 -5.495245 -5.495245 
    -5.495245 -5.495245 -5.495245 -5.495245 
    -5.495245 -5.495245 -5.495245 -5.495245 
    -5.495245 -5.495245 -5.495245 -5.495245 
    -5.495245 -5.495245 -5.495245 -5.495245 
    -5.495245 -5.495245 -5.495245 -5.495245 
    -5.495245 -5.495245 -5.495245 -5.495245 
    -5.495245 -5.495245 -5.495245 -5.495245 
    -5.495245 -5.495245 -5.495245 -5.495245 
    -5.495245 -5.495245 -5.495245 -5.495245 
    -5.495245 -5.495245 -5.495245 -5.495245 
    -5.495245 -5.495245 -5.495245 -5.495245 
    -5.495245 -5.495245 -5.495245 -5.495245 
    -5.495245 -5.495245 -5.495245 -5.495245 
    -5.495245 -5.495245 -5.495245 -5.495245 
    -5.495245 -5.495245 -5.495245 -5.495245 
    -5.495245 -5.495245 -5.495245 -5.495245 
    -5.495245 -5.495245 -5.495245 -5.495245 
    -5.495245 -5.495245 -5.495245 -5.495245 
    -5.495245 -5.495245 -5.495245 -5.495245 
    -5.495245 -5.495245 -5.495245 -5.495245 
    -5.495245 -5.495245 -5.495245 -5.495245 
    -5.495245 -5.495245 -5.495245 -5.495245 
    -5.495245 -5.495245 -5.495245 -5.495245 
  939 e1_4_4_247 4 4 0 
    -5.495245 -5.495245 -5.495245 -5.495245 
    -5.495245 -5.495245 -5.495245 -5.495245 
    -5.495245 -5.495245 -5.495245 -5.495245 
    -5.495245 -5.495245 -5.495245 -5.495245 
    -5.495245 -5.495245 -5.495245 -5.495245 
    -5.495245 -5.495245 -5.495245 -5.495245 
    -5.495245 -5.495245 -5.495245 -5.495245 
    -5.495245 -5.495245 -5.495245 -5.495245 
    -5.495245 -5.495245 -5.495245 -5.495245 
    -5.495245 -5.495245 -5.495245 -5.495245 
    -5.495245 -5.495245 -5.495245 -5.495245 
    -5.495245 -5.495245 -5.495245 -5.495245 
    -5.495245 -5.495245 -5.495245 -5.495245 
    -5.495245 -5.495245 -5.495245 -5.495245 
    -5.495245 -5.495245 -5.495245 -5.495245 
    -5.495245 -5.495245 -5.495245 -5.495245 
    -5.495245 -5.495245 -5.495245 -5.495245 
    -5.495245 -5.495245 -5.495245 -5.495245 
    -5.495245 -5.495245 -5.495245 -5.495245 
    -5.495245 -5.495245 -5.495245 -5.495245 
    -5.495245 -5.495245 -5.495245 -5.495245 
    -5.495245 -5.495245 -5.495245 -5.495245 
    -5.495245 -5.495245 -5.495245 -5.495245 
    -5.495245 -5.495245 -5.495245 -5.495245 
    -5.495245 -5.495245 -5.495245 -5.495245 
    -5.495245 -5.495245 -5.495245 -5.495245 
    -5.495245 -5.495245 -5.495245 -5.495245 
    -5.495245 -5.495245 -5.495245 -5.495245 
    -5.495245 -5.495245 -5.495245 -5.495245 
    -5.495245 -5.495245 -5.495245 -5.495245 
    -5.495245 -5.495245 -5.495245 -5.495245 
    -5.495245 -5.495245 -5.495245 -5.495245 
    -5.495245 -5.495245 -5.495245 -5.495245 
    -5.495245 -5.495245 -5.495245 -5.495245 
    -5.495245 -5.495245 -5.495245 -5.495245 
    -5.495245 -5.495245 -5.495245 -5.495245 
    -5.495245 -5.495245 -5.495245 -5.495245 
    -5.495245 -5.495245 -5.495245 -5.495245 
    -5.495245 -5.495245 -5.495245 -5.495245 
    -5.495245 -5.495245 -5.495245 -5.495245 
    -5.495245 -5.495245 -5.495245 -5.495245 
    -5.495245 -5.495245 -5.495245 -5.495245 
    -5.495245 -5.495245 -5.495245 -5.495245 
    -5.495245 -5.495245 -5.495245 -5.495245 
    -5.495245 -5.495245 -5.495245 -5.495245 
    -5.495245 -5.495245 -5.495245 -5.495245 
    -5.495245 -5.495245 -5.495245 -5.495245 
    -5.495245 -5.495245 -5.495245 -5.495245 
    -5.495245 -5.495245 -5.495245 -5.495245 
    -5.495245 -5.495245 -5.495245 -5.495245 
    -5.495245 -5.495245 -5.495245 -5.495245 
    -5.495245 -5.495245 -5.495245 -5.495245 
    -5.495245 -5.495245 -5.495245 -5.495245 
    -5.495245 -5.495245 -5.495245 -5.495245 
    -5.495245 -5.495245 -5.495245 -5.495245 
    -5.495245 -5.495245 -5.495245 -5.495245 
    -5.495245 -5.495245 -5.495245 -5.495245 
    -5.495245 -5.495245 -5.495245 -5.495245 
    -5.495245 -5.495245 -5.495245 -5.495245 
    -5.495245 -5.495245 -5.495245 -5.495245 
    -5.495245 -5.495245 -5.495245 -5.495245 
    -5.495245 -5.495245 -5.495245 -5.495245 
    -5.495245 -5.495245 -5.495245 -5.495245 
    -5.495245 -5.495245 -5.495245 -5.495245 
  940 e1_4_4_248 4 4 0 
    -5.495245 -5.495245 -5.495245 -5.495245 
    -5.495245 -5.495245 -5.495245 -5.495245 
    -5.495245 -5.495245 -5.495245 -5.495245 
    -5.495245 -5.495245 -5.495245 -5.495245 
    -5.495245 -5.495245 -5.495245 -5.495245 
    -5.495245 -5.495245 -5.495245 -5.495245 
    -5.495245 -5.495245 -5.495245 -5.495245 
    -5.495245 -5.495245 -5.495245 -5.495245 
    -5.495245 -5.495245 -5.495245 -5.495245 
    -5.495245 -5.495245 -5.495245 -5.495245 
    -5.495245 -5.495245 -5.495245 -5.495245 
    -5.495245 -5.495245 -5.495245 -5.495245 
    -5.495245 -5.495245 -5.495245 -5.495245 
    -5.495245 -5.495245 -5.495245 -5.495245 
    -5.495245 -5.495245 -5.495245 -5.495245 
    -5.495245 -5.495245 -5.495245 -5.495245 
    -5.495245 -5.495245 -5.495245 -5.495245 
    -5.495245 -5.495245 -5.495245 -5.495245 
    -5.495245 -5.495245 -5.495245 -5.495245 
    -5.495245 -5.495245 -5.495245 -5.495245 
    -5.495245 -5.495245 -5.495245 -5.495245 
    -5.495245 -5.495245 -5.495245 -5.495245 
    -5.495245 -5.495245 -5.495245 -5.495245 
    -5.495245 -5.495245 -5.495245 -5.495245 
    -5.495245 -5.495245 -5.495245 -5.495245 
    -5.495245 -5.495245 -5.495245 -5.495245 
    -5.495245 -5.495245 -5.495245 -5.495245 
    -5.495245 -5.495245 -5.495245 -5.495245 
    -5.495245 -5.495245 -5.495245 -5.495245 
    -5.495245 -5.495245 -5.495245 -5.495245 
    -5.495245 -5.495245 -5.495245 -5.495245 
    -5.495245 -5.495245 -5.495245 -5.495245 
    -5.495245 -5.495245 -5.495245 -5.495245 
    -5.495245 -5.495245 -5.495245 -5.495245 
    -5.495245 -5.495245 -5.495245 -5.495245 
    -5.495245 -5.495245 -5.495245 -5.495245 
    -5.495245 -5.495245 -5.495245 -5.495245 
    -5.495245 -5.495245 -5.495245 -5.495245 
    -5.495245 -5.495245 -5.495245 -5.495245 
    -5.495245 -5.495245 -5.495245 -5.495245 
    -5.495245 -5.495245 -5.495245 -5.495245 
    -5.495245 -5.495245 -5.495245 -5.495245 
    -5.495245 -5.495245 -5.495245 -5.495245 
    -5.495245 -5.495245 -5.495245 -5.495245 
    -5.495245 -5.495245 -5.495245 -5.495245 
    -5.495245 -5.495245 -5.495245 -5.495245 
    -5.495245 -5.495245 -5.495245 -5.495245 
    -5.495245 -5.495245 -5.495245 -5.495245 
    -5.495245 -5.495245 -5.495245 -5.495245 
    -5.495245 -5.495245 -5.495245 -5.495245 
    -5.495245 -5.495245 -5.495245 -5.495245 
    -5.495245 -5.495245 -5.495245 -5.495245 
    -5.495245 -5.495245 -5.495245 -5.495245 
    -5.495245 -5.495245 -5.495245 -5.495245 
    -5.495245 -5.495245 -5.495245 -5.495245 
    -5.495245 -5.495245 -5.495245 -5.495245 
    -5.495245 -5.495245 -5.495245 -5.495245 
    -5.495245 -5.495245 -5.495245 -5.495245 
    -5.495245 -5.495245 -5.495245 -5.495245 
    -5.495245 -5.495245 -5.495245 -5.495245 
    -5.495245 -5.495245 -5.495245 -5.495245 
    -5.495245 -5.495245 -5.495245 -5.495245 
    -5.495245 -5.495245 -5.495245 -5.495245 
    -5.495245 -5.495245 -5.495245 -5.495245 
  941 e1_4_4_249 4 4 0 
    -5.495245 -5.495245 -5.495245 -5.495245 
    -5.495245 -5.495245 -5.495245 -5.495245 
    -5.495245 -5.495245 -5.495245 -5.495245 
    -5.495245 -5.495245 -5.495245 -5.495245 
    -5.495245 -5.495245 -5.495245 -5.495245 
    -5.495245 -5.495245 -5.495245 -5.495245 
    -5.495245 -5.495245 -5.495245 -5.495245 
    -5.495245 -5.495245 -5.495245 -5.495245 
    -5.495245 -5.495245 -5.495245 -5.495245 
    -5.495245 -5.495245 -5.495245 -5.495245 
    -5.495245 -5.495245 -5.495245 -5.495245 
    -5.495245 -5.495245 -5.495245 -5.495245 
    -5.495245 -5.495245 -5.495245 -5.495245 
    -5.495245 -5.495245 -5.495245 -5.495245 
    -5.495245 -5.495245 -5.495245 -5.495245 
    -5.495245 -5.495245 -5.495245 -5.495245 
    -5.495245 -5.495245 -5.495245 -5.495245 
    -5.495245 -5.495245 -5.495245 -5.495245 
    -5.495245 -5.495245 -5.495245 -5.495245 
    -5.495245 -5.495245 -5.495245 -5.495245 
    -5.495245 -5.495245 -5.495245 -5.495245 
    -5.495245 -5.495245 -5.495245 -5.495245 
    -5.495245 -5.495245 -5.495245 -5.495245 
    -5.495245 -5.495245 -5.495245 -5.495245 
    -5.495245 -5.495245 -5.495245 -5.495245 
    -5.495245 -5.495245 -5.495245 -5.495245 
    -5.495245 -5.495245 -5.495245 -5.495245 
    -5.495245 -5.495245 -5.495245 -5.495245 
    -5.495245 -5.495245 -5.495245 -5.495245 
    -5.495245 -5.495245 -5.495245 -5.495245 
    -5.495245 -5.495245 -5.495245 -5.495245 
    -5.495245 -5.495245 -5.495245 -5.495245 
    -5.495245 -5.495245 -5.495245 -5.495245 
    -5.495245 -5.495245 -5.495245 -5.495245 
    -5.495245 -5.495245 -5.495245 -5.495245 
    -5.495245 -5.495245 -5.495245 -5.495245 
    -5.495245 -5.495245 -5.495245 -5.495245 
    -5.495245 -5.495245 -5.495245 -5.495245 
    -5.495245 -5.495245 -5.495245 -5.495245 
    -5.495245 -5.495245 -5.495245 -5.495245 
    -5.495245 -5.495245 -5.495245 -5.495245 
    -5.495245 -5.495245 -5.495245 -5.495245 
    -5.495245 -5.495245 -5.495245 -5.495245 
    -5.495245 -5.495245 -5.495245 -5.495245 
    -5.495245 -5.495245 -5.495245 -5.495245 
    -5.495245 -5.495245 -5.495245 -5.495245 
    -5.495245 -5.495245 -5.495245 -5.495245 
    -5.495245 -5.495245 -5.495245 -5.495245 
    -5.495245 -5.495245 -5.495245 -5.495245 
    -5.495245 -5.495245 -5.495245 -5.495245 
    -5.495245 -5.495245 -5.495245 -5.495245 
    -5.495245 -5.495245 -5.495245 -5.495245 
    -5.495245 -5.495245 -5.495245 -5.495245 
    -5.495245 -5.495245 -5.495245 -5.495245 
    -5.495245 -5.495245 -5.495245 -5.495245 
    -5.495245 -5.495245 -5.495245 -5.495245 
    -5.495245 -5.495245 -5.495245 -5.495245 
    -5.495245 -5.495245 -5.495245 -5.495245 
    -5.495245 -5.495245 -5.495245 -5.495245 
    -5.495245 -5.495245 -5.495245 -5.495245 
    -5.495245 -5.495245 -5.495245 -5.495245 
    -5.495245 -5.495245 -5.495245 -5.495245 
    -5.495245 -5.495245 -5.495245 -5.495245 
    -5.495245 -5.495245 -5.495245 -5.495245 
  942 e1_4_4_250 4 4 0 
    -5.495245 -5.495245 -5.495245 -5.495245 
    -5.495245 -5.495245 -5.495245 -5.495245 
    -5.495245 -5.495245 -5.495245 -5.495245 
    -5.495245 -5.495245 -5.495245 -5.495245 
    -5.495245 -5.495245 -5.495245 -5.495245 
    -5.495245 -5.495245 -5.495245 -5.495245 
    -5.495245 -5.495245 -5.495245 -5.495245 
    -5.495245 -5.495245 -5.495245 -5.495245 
    -5.495245 -5.495245 -5.495245 -5.495245 
    -5.495245 -5.495245 -5.495245 -5.495245 
    -5.495245 -5.495245 -5.495245 -5.495245 
    -5.495245 -5.495245 -5.495245 -5.495245 
    -5.495245 -5.495245 -5.495245 -5.495245 
    -5.495245 -5.495245 -5.495245 -5.495245 
    -5.495245 -5.495245 -5.495245 -5.495245 
    -5.495245 -5.495245 -5.495245 -5.495245 
    -5.495245 -5.495245 -5.495245 -5.495245 
    -5.495245 -5.495245 -5.495245 -5.495245 
    -5.495245 -5.495245 -5.495245 -5.495245 
    -5.495245 -5.495245 -5.495245 -5.495245 
    -5.495245 -5.495245 -5.495245 -5.495245 
    -5.495245 -5.495245 -5.495245 -5.495245 
    -5.495245 -5.495245 -5.495245 -5.495245 
    -5.495245 -5.495245 -5.495245 -5.495245 
    -5.495245 -5.495245 -5.495245 -5.495245 
    -5.495245 -5.495245 -5.495245 -5.495245 
    -5.495245 -5.495245 -5.495245 -5.495245 
    -5.495245 -5.495245 -5.495245 -5.495245 
    -5.495245 -5.495245 -5.495245 -5.495245 
    -5.495245 -5.495245 -5.495245 -5.495245 
    -5.495245 -5.495245 -5.495245 -5.495245 
    -5.495245 -5.495245 -5.495245 -5.495245 
    -5.495245 -5.495245 -5.495245 -5.495245 
    -5.495245 -5.495245 -5.495245 -5.495245 
    -5.495245 -5.495245 -5.495245 -5.495245 
    -5.495245 -5.495245 -5.495245 -5.495245 
    -5.495245 -5.495245 -5.495245 -5.495245 
    -5.495245 -5.495245 -5.495245 -5.495245 
    -5.495245 -5.495245 -5.495245 -5.495245 
    -5.495245 -5.495245 -5.495245 -5.495245 
    -5.495245 -5.495245 -5.495245 -5.495245 
    -5.495245 -5.495245 -5.495245 -5.495245 
    -5.495245 -5.495245 -5.495245 -5.495245 
    -5.495245 -5.495245 -5.495245 -5.495245 
    -5.495245 -5.495245 -5.495245 -5.495245 
    -5.495245 -5.495245 -5.495245 -5.495245 
    -5.495245 -5.495245 -5.495245 -5.495245 
    -5.495245 -5.495245 -5.495245 -5.495245 
    -5.495245 -5.495245 -5.495245 -5.495245 
    -5.495245 -5.495245 -5.495245 -5.495245 
    -5.495245 -5.495245 -5.495245 -5.495245 
    -5.495245 -5.495245 -5.495245 -5.495245 
    -5.495245 -5.495245 -5.495245 -5.495245 
    -5.495245 -5.495245 -5.495245 -5.495245 
    -5.495245 -5.495245 -5.495245 -5.495245 
    -5.495245 -5.495245 -5.495245 -5.495245 
    -5.495245 -5.495245 -5.495245 -5.495245 
    -5.495245 -5.495245 -5.495245 -5.495245 
    -5.495245 -5.495245 -5.495245 -5.495245 
    -5.495245 -5.495245 -5.495245 -5.495245 
    -5.495245 -5.495245 -5.495245 -5.495245 
    -5.495245 -5.495245 -5.495245 -5.495245 
    -5.495245 -5.495245 -5.495245 -5.495245 
    -5.495245 -5.495245 -5.495245 -5.495245 
  943 e1_4_4_251 4 4 0 
    -5.495245 -5.495245 -5.495245 -5.495245 
    -5.495245 -5.495245 -5.495245 -5.495245 
    -5.495245 -5.495245 -5.495245 -5.495245 
    -5.495245 -5.495245 -5.495245 -5.495245 
    -5.495245 -5.495245 -5.495245 -5.495245 
    -5.495245 -5.495245 -5.495245 -5.495245 
    -5.495245 -5.495245 -5.495245 -5.495245 
    -5.495245 -5.495245 -5.495245 -5.495245 
    -5.495245 -5.495245 -5.495245 -5.495245 
    -5.495245 -5.495245 -5.495245 -5.495245 
    -5.495245 -5.495245 -5.495245 -5.495245 
    -5.495245 -5.495245 -5.495245 -5.495245 
    -5.495245 -5.495245 -5.495245 -5.495245 
    -5.495245 -5.495245 -5.495245 -5.495245 
    -5.495245 -5.495245 -5.495245 -5.495245 
    -5.495245 -5.495245 -5.495245 -5.495245 
    -5.495245 -5.495245 -5.495245 -5.495245 
    -5.495245 -5.495245 -5.495245 -5.495245 
    -5.495245 -5.495245 -5.495245 -5.495245 
    -5.495245 -5.495245 -5.495245 -5.495245 
    -5.495245 -5.495245 -5.495245 -5.495245 
    -5.495245 -5.495245 -5.495245 -5.495245 
    -5.495245 -5.495245 -5.495245 -5.495245 
    -5.495245 -5.495245 -5.495245 -5.495245 
    -5.495245 -5.495245 -5.495245 -5.495245 
    -5.495245 -5.495245 -5.495245 -5.495245 
    -5.495245 -5.495245 -5.495245 -5.495245 
    -5.495245 -5.495245 -5.495245 -5.495245 
    -5.495245 -5.495245 -5.495245 -5.495245 
    -5.495245 -5.495245 -5.495245 -5.495245 
    -5.495245 -5.495245 -5.495245 -5.495245 
    -5.495245 -5.495245 -5.495245 -5.495245 
    -5.495245 -5.495245 -5.495245 -5.495245 
    -5.495245 -5.495245 -5.495245 -5.495245 
    -5.495245 -5.495245 -5.495245 -5.495245 
    -5.495245 -5.495245 -5.495245 -5.495245 
    -5.495245 -5.495245 -5.495245 -5.495245 
    -5.495245 -5.495245 -5.495245 -5.495245 
    -5.495245 -5.495245 -5.495245 -5.495245 
    -5.495245 -5.495245 -5.495245 -5.495245 
    -5.495245 -5.495245 -5.495245 -5.495245 
    -5.495245 -5.495245 -5.495245 -5.495245 
    -5.495245 -5.495245 -5.495245 -5.495245 
    -5.495245 -5.495245 -5.495245 -5.495245 
    -5.495245 -5.495245 -5.495245 -5.495245 
    -5.495245 -5.495245 -5.495245 -5.495245 
    -5.495245 -5.495245 -5.495245 -5.495245 
    -5.495245 -5.495245 -5.495245 -5.495245 
    -5.495245 -5.495245 -5.495245 -5.495245 
    -5.495245 -5.495245 -5.495245 -5.495245 
    -5.495245 -5.495245 -5.495245 -5.495245 
    -5.495245 -5.495245 -5.495245 -5.495245 
    -5.495245 -5.495245 -5.495245 -5.495245 
    -5.495245 -5.495245 -5.495245 -5.495245 
    -5.495245 -5.495245 -5.495245 -5.495245 
    -5.495245 -5.495245 -5.495245 -5.495245 
    -5.495245 -5.495245 -5.495245 -5.495245 
    -5.495245 -5.495245 -5.495245 -5.495245 
    -5.495245 -5.495245 -5.495245 -5.495245 
    -5.495245 -5.495245 -5.495245 -5.495245 
    -5.495245 -5.495245 -5.495245 -5.495245 
    -5.495245 -5.495245 -5.495245 -5.495245 
    -5.495245 -5.495245 -5.495245 -5.495245 
    -5.495245 -5.495245 -5.495245 -5.495245 
  944 e1_4_4_252 4 4 0 
    -5.495245 -5.495245 -5.495245 -5.495245 
    -5.495245 -5.495245 -5.495245 -5.495245 
    -5.495245 -5.495245 -5.495245 -5.495245 
    -5.495245 -5.495245 -5.495245 -5.495245 
    -5.495245 -5.495245 -5.495245 -5.495245 
    -5.495245 -5.495245 -5.495245 -5.495245 
    -5.495245 -5.495245 -5.495245 -5.495245 
    -5.495245 -5.495245 -5.495245 -5.495245 
    -5.495245 -5.495245 -5.495245 -5.495245 
    -5.495245 -5.495245 -5.495245 -5.495245 
    -5.495245 -5.495245 -5.495245 -5.495245 
    -5.495245 -5.495245 -5.495245 -5.495245 
    -5.495245 -5.495245 -5.495245 -5.495245 
    -5.495245 -5.495245 -5.495245 -5.495245 
    -5.495245 -5.495245 -5.495245 -5.495245 
    -5.495245 -5.495245 -5.495245 -5.495245 
    -5.495245 -5.495245 -5.495245 -5.495245 
    -5.495245 -5.495245 -5.495245 -5.495245 
    -5.495245 -5.495245 -5.495245 -5.495245 
    -5.495245 -5.495245 -5.495245 -5.495245 
    -5.495245 -5.495245 -5.495245 -5.495245 
    -5.495245 -5.495245 -5.495245 -5.495245 
    -5.495245 -5.495245 -5.495245 -5.495245 
    -5.495245 -5.495245 -5.495245 -5.495245 
    -5.495245 -5.495245 -5.495245 -5.495245 
    -5.495245 -5.495245 -5.495245 -5.495245 
    -5.495245 -5.495245 -5.495245 -5.495245 
    -5.495245 -5.495245 -5.495245 -5.495245 
    -5.495245 -5.495245 -5.495245 -5.495245 
    -5.495245 -5.495245 -5.495245 -5.495245 
    -5.495245 -5.495245 -5.495245 -5.495245 
    -5.495245 -5.495245 -5.495245 -5.495245 
    -5.495245 -5.495245 -5.495245 -5.495245 
    -5.495245 -5.495245 -5.495245 -5.495245 
    -5.495245 -5.495245 -5.495245 -5.495245 
    -5.495245 -5.495245 -5.495245 -5.495245 
    -5.495245 -5.495245 -5.495245 -5.495245 
    -5.495245 -5.495245 -5.495245 -5.495245 
    -5.495245 -5.495245 -5.495245 -5.495245 
    -5.495245 -5.495245 -5.495245 -5.495245 
    -5.495245 -5.495245 -5.495245 -5.495245 
    -5.495245 -5.495245 -5.495245 -5.495245 
    -5.495245 -5.495245 -5.495245 -5.495245 
    -5.495245 -5.495245 -5.495245 -5.495245 
    -5.495245 -5.495245 -5.495245 -5.495245 
    -5.495245 -5.495245 -5.495245 -5.495245 
    -5.495245 -5.495245 -5.495245 -5.495245 
    -5.495245 -5.495245 -5.495245 -5.495245 
    -5.495245 -5.495245 -5.495245 -5.495245 
    -5.495245 -5.495245 -5.495245 -5.495245 
    -5.495245 -5.495245 -5.495245 -5.495245 
    -5.495245 -5.495245 -5.495245 -5.495245 
    -5.495245 -5.495245 -5.495245 -5.495245 
    -5.495245 -5.495245 -5.495245 -5.495245 
    -5.495245 -5.495245 -5.495245 -5.495245 
    -5.495245 -5.495245 -5.495245 -5.495245 
    -5.495245 -5.495245 -5.495245 -5.495245 
    -5.495245 -5.495245 -5.495245 -5.495245 
    -5.495245 -5.495245 -5.495245 -5.495245 
    -5.495245 -5.495245 -5.495245 -5.495245 
    -5.495245 -5.495245 -5.495245 -5.495245 
    -5.495245 -5.495245 -5.495245 -5.495245 
    -5.495245 -5.495245 -5.495245 -5.495245 
    -5.495245 -5.495245 -5.495245 -5.495245 
  945 e1_4_4_253 4 4 0 
    -5.495245 -5.495245 -5.495245 -5.495245 
    -5.495245 -5.495245 -5.495245 -5.495245 
    -5.495245 -5.495245 -5.495245 -5.495245 
    -5.495245 -5.495245 -5.495245 -5.495245 
    -5.495245 -5.495245 -5.495245 -5.495245 
    -5.495245 -5.495245 -5.495245 -5.495245 
    -5.495245 -5.495245 -5.495245 -5.495245 
    -5.495245 -5.495245 -5.495245 -5.495245 
    -5.495245 -5.495245 -5.495245 -5.495245 
    -5.495245 -5.495245 -5.495245 -5.495245 
    -5.495245 -5.495245 -5.495245 -5.495245 
    -5.495245 -5.495245 -5.495245 -5.495245 
    -5.495245 -5.495245 -5.495245 -5.495245 
    -5.495245 -5.495245 -5.495245 -5.495245 
    -5.495245 -5.495245 -5.495245 -5.495245 
    -5.495245 -5.495245 -5.495245 -5.495245 
    -5.495245 -5.495245 -5.495245 -5.495245 
    -5.495245 -5.495245 -5.495245 -5.495245 
    -5.495245 -5.495245 -5.495245 -5.495245 
    -5.495245 -5.495245 -5.495245 -5.495245 
    -5.495245 -5.495245 -5.495245 -5.495245 
    -5.495245 -5.495245 -5.495245 -5.495245 
    -5.495245 -5.495245 -5.495245 -5.495245 
    -5.495245 -5.495245 -5.495245 -5.495245 
    -5.495245 -5.495245 -5.495245 -5.495245 
    -5.495245 -5.495245 -5.495245 -5.495245 
    -5.495245 -5.495245 -5.495245 -5.495245 
    -5.495245 -5.495245 -5.495245 -5.495245 
    -5.495245 -5.495245 -5.495245 -5.495245 
    -5.495245 -5.495245 -5.495245 -5.495245 
    -5.495245 -5.495245 -5.495245 -5.495245 
    -5.495245 -5.495245 -5.495245 -5.495245 
    -5.495245 -5.495245 -5.495245 -5.495245 
    -5.495245 -5.495245 -5.495245 -5.495245 
    -5.495245 -5.495245 -5.495245 -5.495245 
    -5.495245 -5.495245 -5.495245 -5.495245 
    -5.495245 -5.495245 -5.495245 -5.495245 
    -5.495245 -5.495245 -5.495245 -5.495245 
    -5.495245 -5.495245 -5.495245 -5.495245 
    -5.495245 -5.495245 -5.495245 -5.495245 
    -5.495245 -5.495245 -5.495245 -5.495245 
    -5.495245 -5.495245 -5.495245 -5.495245 
    -5.495245 -5.495245 -5.495245 -5.495245 
    -5.495245 -5.495245 -5.495245 -5.495245 
    -5.495245 -5.495245 -5.495245 -5.495245 
    -5.495245 -5.495245 -5.495245 -5.495245 
    -5.495245 -5.495245 -5.495245 -5.495245 
    -5.495245 -5.495245 -5.495245 -5.495245 
    -5.495245 -5.495245 -5.495245 -5.495245 
    -5.495245 -5.495245 -5.495245 -5.495245 
    -5.495245 -5.495245 -5.495245 -5.495245 
    -5.495245 -5.495245 -5.495245 -5.495245 
    -5.495245 -5.495245 -5.495245 -5.495245 
    -5.495245 -5.495245 -5.495245 -5.495245 
    -5.495245 -5.495245 -5.495245 -5.495245 
    -5.495245 -5.495245 -5.495245 -5.495245 
    -5.495245 -5.495245 -5.495245 -5.495245 
    -5.495245 -5.495245 -5.495245 -5.495245 
    -5.495245 -5.495245 -5.495245 -5.495245 
    -5.495245 -5.495245 -5.495245 -5.495245 
    -5.495245 -5.495245 -5.495245 -5.495245 
    -5.495245 -5.495245 -5.495245 -5.495245 
    -5.495245 -5.495245 -5.495245 -5.495245 
    -5.495245 -5.495245 -5.495245 -5.495245 
  946 e1_4_4_254 4 4 0 
    -5.495245 -5.495245 -5.495245 -5.495245 
    -5.495245 -5.495245 -5.495245 -5.495245 
    -5.495245 -5.495245 -5.495245 -5.495245 
    -5.495245 -5.495245 -5.495245 -5.495245 
    -5.495245 -5.495245 -5.495245 -5.495245 
    -5.495245 -5.495245 -5.495245 -5.495245 
    -5.495245 -5.495245 -5.495245 -5.495245 
    -5.495245 -5.495245 -5.495245 -5.495245 
    -5.495245 -5.495245 -5.495245 -5.495245 
    -5.495245 -5.495245 -5.495245 -5.495245 
    -5.495245 -5.495245 -5.495245 -5.495245 
    -5.495245 -5.495245 -5.495245 -5.495245 
    -5.495245 -5.495245 -5.495245 -5.495245 
    -5.495245 -5.495245 -5.495245 -5.495245 
    -5.495245 -5.495245 -5.495245 -5.495245 
    -5.495245 -5.495245 -5.495245 -5.495245 
    -5.495245 -5.495245 -5.495245 -5.495245 
    -5.495245 -5.495245 -5.495245 -5.495245 
    -5.495245 -5.495245 -5.495245 -5.495245 
    -5.495245 -5.495245 -5.495245 -5.495245 
    -5.495245 -5.495245 -5.495245 -5.495245 
    -5.495245 -5.495245 -5.495245 -5.495245 
    -5.495245 -5.495245 -5.495245 -5.495245 
    -5.495245 -5.495245 -5.495245 -5.495245 
    -5.495245 -5.495245 -5.495245 -5.495245 
    -5.495245 -5.495245 -5.495245 -5.495245 
    -5.495245 -5.495245 -5.495245 -5.495245 
    -5.495245 -5.495245 -5.495245 -5.495245 
    -5.495245 -5.495245 -5.495245 -5.495245 
    -5.495245 -5.495245 -5.495245 -5.495245 
    -5.495245 -5.495245 -5.495245 -5.495245 
    -5.495245 -5.495245 -5.495245 -5.495245 
    -5.495245 -5.495245 -5.495245 -5.495245 
    -5.495245 -5.495245 -5.495245 -5.495245 
    -5.495245 -5.495245 -5.495245 -5.495245 
    -5.495245 -5.495245 -5.495245 -5.495245 
    -5.495245 -5.495245 -5.495245 -5.495245 
    -5.495245 -5.495245 -5.495245 -5.495245 
    -5.495245 -5.495245 -5.495245 -5.495245 
    -5.495245 -5.495245 -5.495245 -5.495245 
    -5.495245 -5.495245 -5.495245 -5.495245 
    -5.495245 -5.495245 -5.495245 -5.495245 
    -5.495245 -5.495245 -5.495245 -5.495245 
    -5.495245 -5.495245 -5.495245 -5.495245 
    -5.495245 -5.495245 -5.495245 -5.495245 
    -5.495245 -5.495245 -5.495245 -5.495245 
    -5.495245 -5.495245 -5.495245 -5.495245 
    -5.495245 -5.495245 -5.495245 -5.495245 
    -5.495245 -5.495245 -5.495245 -5.495245 
    -5.495245 -5.495245 -5.495245 -5.495245 
    -5.495245 -5.495245 -5.495245 -5.495245 
    -5.495245 -5.495245 -5.495245 -5.495245 
    -5.495245 -5.495245 -5.495245 -5.495245 
    -5.495245 -5.495245 -5.495245 -5.495245 
    -5.495245 -5.495245 -5.495245 -5.495245 
    -5.495245 -5.495245 -5.495245 -5.495245 
    -5.495245 -5.495245 -5.495245 -5.495245 
    -5.495245 -5.495245 -5.495245 -5.495245 
    -5.495245 -5.495245 -5.495245 -5.495245 
    -5.495245 -5.495245 -5.495245 -5.495245 
    -5.495245 -5.495245 -5.495245 -5.495245 
    -5.495245 -5.495245 -5.495245 -5.495245 
    -5.495245 -5.495245 -5.495245 -5.495245 
    -5.495245 -5.495245 -5.495245 -5.495245 
  947 e1_4_4_255 4 4 0 
    -5.495245 -5.495245 -5.495245 -5.495245 
    -5.495245 -5.495245 -5.495245 -5.495245 
    -5.495245 -5.495245 -5.495245 -5.495245 
    -5.495245 -5.495245 -5.495245 -5.495245 
    -5.495245 -5.495245 -5.495245 -5.495245 
    -5.495245 -5.495245 -5.495245 -5.495245 
    -5.495245 -5.495245 -5.495245 -5.495245 
    -5.495245 -5.495245 -5.495245 -5.495245 
    -5.495245 -5.495245 -5.495245 -5.495245 
    -5.495245 -5.495245 -5.495245 -5.495245 
    -5.495245 -5.495245 -5.495245 -5.495245 
    -5.495245 -5.495245 -5.495245 -5.495245 
    -5.495245 -5.495245 -5.495245 -5.495245 
    -5.495245 -5.495245 -5.495245 -5.495245 
    -5.495245 -5.495245 -5.495245 -5.495245 
    -5.495245 -5.495245 -5.495245 -5.495245 
    -5.495245 -5.495245 -5.495245 -5.495245 
    -5.495245 -5.495245 -5.495245 -5.495245 
    -5.495245 -5.495245 -5.495245 -5.495245 
    -5.495245 -5.495245 -5.495245 -5.495245 
    -5.495245 -5.495245 -5.495245 -5.495245 
    -5.495245 -5.495245 -5.495245 -5.495245 
    -5.495245 -5.495245 -5.495245 -5.495245 
    -5.495245 -5.495245 -5.495245 -5.495245 
    -5.495245 -5.495245 -5.495245 -5.495245 
    -5.495245 -5.495245 -5.495245 -5.495245 
    -5.495245 -5.495245 -5.495245 -5.495245 
    -5.495245 -5.495245 -5.495245 -5.495245 
    -5.495245 -5.495245 -5.495245 -5.495245 
    -5.495245 -5.495245 -5.495245 -5.495245 
    -5.495245 -5.495245 -5.495245 -5.495245 
    -5.495245 -5.495245 -5.495245 -5.495245 
    -5.495245 -5.495245 -5.495245 -5.495245 
    -5.495245 -5.495245 -5.495245 -5.495245 
    -5.495245 -5.495245 -5.495245 -5.495245 
    -5.495245 -5.495245 -5.495245 -5.495245 
    -5.495245 -5.495245 -5.495245 -5.495245 
    -5.495245 -5.495245 -5.495245 -5.495245 
    -5.495245 -5.495245 -5.495245 -5.495245 
    -5.495245 -5.495245 -5.495245 -5.495245 
    -5.495245 -5.495245 -5.495245 -5.495245 
    -5.495245 -5.495245 -5.495245 -5.495245 
    -5.495245 -5.495245 -5.495245 -5.495245 
    -5.495245 -5.495245 -5.495245 -5.495245 
    -5.495245 -5.495245 -5.495245 -5.495245 
    -5.495245 -5.495245 -5.495245 -5.495245 
    -5.495245 -5.495245 -5.495245 -5.495245 
    -5.495245 -5.495245 -5.495245 -5.495245 
    -5.495245 -5.495245 -5.495245 -5.495245 
    -5.495245 -5.495245 -5.495245 -5.495245 
    -5.495245 -5.495245 -5.495245 -5.495245 
    -5.495245 -5.495245 -5.495245 -5.495245 
    -5.495245 -5.495245 -5.495245 -5.495245 
    -5.495245 -5.495245 -5.495245 -5.495245 
    -5.495245 -5.495245 -5.495245 -5.495245 
    -5.495245 -5.495245 -5.495245 -5.495245 
    -5.495245 -5.495245 -5.495245 -5.495245 
    -5.495245 -5.495245 -5.495245 -5.495245 
    -5.495245 -5.495245 -5.495245 -5.495245 
    -5.495245 -5.495245 -5.495245 -5.495245 
    -5.495245 -5.495245 -5.495245 -5.495245 
    -5.495245 -5.495245 -5.495245 -5.495245 
    -5.495245 -5.495245 -5.495245 -5.495245 
    -5.495245 -5.495245 -5.495245 -5.495245 

# Length probability distribution (logs).
# <nld>
#    <#> <min> <max> <meanL> <fit> <minL> <minR> <alpha> <bernoulli> <type>
#    <emissions>
#       <len>  <lp[len]>
4
  0 3 3998 6.85 3998 0 0 1.000 0.000 MONO
  -0.994004 -1.655668 -1.537441 -1.492485
      3  -0.684322
      4  -2.304657
      5  -1.456106
      6  -3.550059
      7  -4.028807
      8  -3.418383
      9  -3.552012
     10  -5.488195
     11  -5.489648
     12  -5.490780
     13  -10.300264
     14  -4.649381
     15  -4.398984
     16  -5.493571
     17  -5.896569
     18  -6.582172
     19  -10.770268
     20  -10.830892
     21  -10.888051
     22  -6.585586
     23  -10.993411
     24  -11.042201
     25  -11.088721
     26  -11.133173
     27  -11.175733
     28  -11.216555
     29  -11.255775
     30  -11.293516
     31  -11.329883
     32  -11.364975
     33  -11.398876
     34  -11.431666
     35  -11.463415
     36  -11.494186
     37  -11.524039
     38  -11.553027
     39  -11.581198
     40  -11.608597
     41  -11.635265
     42  -11.661240
     43  -11.686558
     44  -11.711251
     45  -11.735348
     46  -11.758879
     47  -11.781868
     48  -11.804341
     49  -11.826320
     50  -11.847826
     51  -11.868880
     52  -11.889499
     53  -11.909702
     54  -11.929504
     55  -11.948923
     56  -11.967971
     57  -11.986663
     58  -12.005012
     59  -12.023031
     60  -12.040730
     61  -12.058122
     62  -12.075216
     63  -6.594386
     64  -12.108553
     65  -12.124813
     66  -6.594582
     67  -12.156562
     68  -12.172066
     69  -12.187334
     70  -12.202371
     71  -12.217187
     72  -12.231785
     73  -6.594972
     74  -12.260359
     75  -12.274345
     76  -12.288138
     77  -12.301744
     78  -12.315167
     79  -12.328412
     80  -12.341484
     81  -6.595332
     82  -12.367127
     83  -12.379705
     84  -12.392128
     85  -12.404398
     86  -6.595522
     87  -12.428496
     88  -6.595592
     89  -12.452026
     90  -12.463587
     91  -12.475016
     92  -12.486315
     93  -12.497489
     94  -12.508538
     95  -12.519467
     96  -12.530278
     97  -12.540974
     98  -12.551556
     99  -12.562027
    100  -12.572390
    101  -12.582646
    102  -12.592799
    103  -12.602849
    104  -12.612799
    105  -12.622652
    106  -12.632408
    107  -12.642070
    108  -12.651639
    109  -12.661118
    110  -12.670508
    111  -12.679810
    112  -12.689027
    113  -12.698159
    114  -12.707209
    115  -12.716178
    116  -12.725067
    117  -12.733877
    118  -12.742611
    119  -12.751269
    120  -12.759853
    121  -12.768363
    122  -12.776802
    123  -12.785171
    124  -12.793469
    125  -12.801700
    126  -12.809863
    127  -12.817960
    128  -12.825993
    129  -12.833961
    130  -12.841866
    131  -12.849709
    132  -12.857491
    133  -12.865213
    134  -12.872876
    135  -12.880481
    136  -12.888028
    137  -12.895519
    138  -12.902954
    139  -6.596678
    140  -12.917660
    141  -12.924933
    142  -6.596717
    143  -12.939321
    144  -12.946439
    145  -12.953506
    146  -12.960523
    147  -12.967492
    148  -12.974413
    149  -12.981285
    150  -12.988111
    151  -12.994891
    152  -13.001625
    153  -13.008314
    154  -13.014959
    155  -13.021559
    156  -13.028117
    157  -13.034631
    158  -13.041104
    159  -13.047535
    160  -13.053925
    161  -13.060274
    162  -13.066583
    163  -13.072853
    164  -13.079083
    165  -13.085275
    166  -13.091429
    167  -13.097545
    168  -13.103624
    169  -13.109667
    170  -13.115673
    171  -13.121643
    172  -13.127578
    173  -13.133477
    174  -13.139342
    175  -13.145173
    176  -13.150970
    177  -13.156734
    178  -13.162465
    179  -13.168163
    180  -13.173829
    181  -13.179462
    182  -13.185065
    183  -13.190636
    184  -13.196176
    185  -13.201686
    186  -13.207165
    187  -13.212615
    188  -13.218035
    189  -13.223426
    190  -13.228787
    191  -13.234121
    192  -13.239426
    193  -13.244703
    194  -13.249952
    195  -13.255174
    196  -13.260369
    197  -13.265537
    198  -13.270678
    199  -13.275794
    200  -13.280883
    201  -13.285946
    202  -13.290984
    203  -13.295996
    204  -13.300984
    205  -13.305947
    206  -13.310885
    207  -13.315799
    208  -13.320689
    209  -13.325555
    210  -13.330398
    211  -13.335217
    212  -13.340013
    213  -13.344786
    214  -13.349537
    215  -13.354265
    216  -13.358971
    217  -13.363655
    218  -13.368317
    219  -13.372957
    220  -13.377576
    221  -13.382174
    222  -13.386751
    223  -13.391306
    224  -13.395842
    225  -13.400356
    226  -13.404851
    227  -13.409325
    228  -13.413779
    229  -13.418214
    230  -13.422629
    231  -13.427024
    232  -13.431401
    233  -13.435758
    234  -13.440097
    235  -13.444416
    236  -13.448717
    237  -13.453000
    238  -13.457264
    239  -13.461511
    240  -13.465739
    241  -13.469950
    242  -13.474142
    243  -13.478318
    244  -13.482476
    245  -13.486617
    246  -13.490740
    247  -13.494847
    248  -13.498937
    249  -13.503010
    250  -13.507067
    251  -13.511108
    252  -13.515132
    253  -13.519140
    254  -13.523132
    255  -13.527108
    256  -13.531068
    257  -13.535013
    258  -13.538942
    259  -13.542856
    260  -13.546755
    261  -13.550638
    262  -13.554507
    263  -13.558360
    264  -13.562199
    265  -13.566023
    266  -13.569833
    267  -13.573628
    268  -13.577409
    269  -13.581175
    270  -13.584928
    271  -13.588666
    272  -13.592390
    273  -13.596101
    274  -13.599798
    275  -13.603481
    276  -13.607151
    277  -13.610807
    278  -13.614450
    279  -13.618080
    280  -13.621696
    281  -13.625300
    282  -13.628891
    283  -13.632468
    284  -13.636034
    285  -13.639586
    286  -13.643126
    287  -13.646653
    288  -13.650168
    289  -13.653671
    290  -13.657161
    291  -13.660639
    292  -13.664106
    293  -13.667560
    294  -13.671002
    295  -13.674433
    296  -13.677851
    297  -13.681259
    298  -13.684654
    299  -13.688038
    300  -13.691411
    301  -13.694772
    302  -13.698122
    303  -13.701461
    304  -13.704789
    305  -13.708106
    306  -13.711412
    307  -13.714707
    308  -13.717991
    309  -13.721264
    310  -13.724527
    311  -13.727779
    312  -13.731020
    313  -13.734251
    314  -13.737472
    315  -13.740682
    316  -13.743882
    317  -13.747072
    318  -13.750251
    319  -13.753421
    320  -13.756581
    321  -13.759730
    322  -13.762870
    323  -13.766000
    324  -13.769120
    325  -13.772230
    326  -13.775331
    327  -13.778422
    328  -13.781504
    329  -13.784576
    330  -13.787639
    331  -13.790692
    332  -13.793737
    333  -13.796772
    334  -13.799797
    335  -13.802814
    336  -13.805821
    337  -13.808820
    338  -13.811809
    339  -13.814790
    340  -13.817762
    341  -13.820725
    342  -13.823679
    343  -13.826624
    344  -13.829561
    345  -13.832490
    346  -13.835409
    347  -13.838321
    348  -13.841223
    349  -13.844118
    350  -13.847004
    351  -13.849881
    352  -13.852751
    353  -13.855612
    354  -13.858465
    355  -13.861310
    356  -13.864147
    357  -13.866976
    358  -13.869797
    359  -13.872610
    360  -13.875415
    361  -13.878212
    362  -13.881001
    363  -13.883783
    364  -13.886557
    365  -13.889323
    366  -13.892082
    367  -13.894833
    368  -13.897576
    369  -13.900312
    370  -13.903041
    371  -13.905762
    372  -13.908475
    373  -13.911182
    374  -13.913881
    375  -13.916573
    376  -13.919257
    377  -13.921935
    378  -13.924605
    379  -13.927268
    380  -13.929924
    381  -13.932573
    382  -13.935215
    383  -13.937850
    384  -13.940478
    385  -13.943099
    386  -13.945714
    387  -13.948321
    388  -13.950922
    389  -13.953516
    390  -13.956104
    391  -13.958684
    392  -13.961258
    393  -13.963826
    394  -13.966386
    395  -13.968941
    396  -13.971488
    397  -13.974030
    398  -13.976565
    399  -13.979093
    400  -13.981615
    401  -13.984131
    402  -13.986640
    403  -13.989143
    404  -13.991640
    405  -13.994131
    406  -13.996615
    407  -13.999094
    408  -14.001566
    409  -14.004032
    410  -14.006492
    411  -14.008946
    412  -14.011394
    413  -14.013836
    414  -14.016272
    415  -14.018702
    416  -14.021126
    417  -14.023545
    418  -14.025957
    419  -14.028364
    420  -14.030765
    421  -14.033160
    422  -14.035550
    423  -14.037934
    424  -14.040312
    425  -14.042684
    426  -14.045051
    427  -14.047412
    428  -14.049768
    429  -14.052118
    430  -14.054463
    431  -14.056802
    432  -14.059136
    433  -14.061464
    434  -14.063787
    435  -14.066104
    436  -14.068417
    437  -14.070723
    438  -14.073025
    439  -14.075321
    440  -14.077612
    441  -14.079898
    442  -14.082178
    443  -14.084454
    444  -14.086724
    445  -14.088989
    446  -14.091249
    447  -14.093503
    448  -14.095753
    449  -14.097998
    450  -14.100237
    451  -14.102472
    452  -14.104702
    453  -14.106926
    454  -14.109146
    455  -14.111361
    456  -14.113571
    457  -14.115776
    458  -14.117976
    459  -14.120172
    460  -14.122362
    461  -14.124548
    462  -14.126729
    463  -14.128905
    464  -14.131077
    465  -14.133244
    466  -14.135406
    467  -14.137563
    468  -14.139716
    469  -14.141864
    470  -14.144008
    471  -14.146147
    472  -14.148282
    473  -14.150412
    474  -14.152537
    475  -14.154658
    476  -14.156774
    477  -14.158886
    478  -14.160994
    479  -14.163097
    480  -14.165195
    481  -14.167290
    482  -14.169379
    483  -14.171465
    484  -14.173546
    485  -14.175623
    486  -14.177696
    487  -14.179764
    488  -14.181828
    489  -14.183887
    490  -14.185943
    491  -14.187994
    492  -14.190041
    493  -14.192084
    494  -14.194123
    495  -14.196158
    496  -14.198188
    497  -14.200214
    498  -14.202237
    499  -14.204255
    500  -14.206269
    501  -14.208279
    502  -14.210285
    503  -14.212287
    504  -14.214285
    505  -14.216279
    506  -14.218269
    507  -14.220255
    508  -14.222237
    509  -14.224216
    510  -14.226190
    511  -14.228160
    512  -14.230127
    513  -14.232090
    514  -14.234048
    515  -14.236003
    516  -14.237955
    517  -14.239902
    518  -14.241846
    519  -14.243786
    520  -14.245722
    521  -14.247654
    522  -14.249583
    523  -14.251508
    524  -14.253429
    525  -14.255346
    526  -14.257260
    527  -14.259171
    528  -14.261077
    529  -14.262980
    530  -14.264879
    531  -14.266775
    532  -14.268667
    533  -14.270556
    534  -14.272441
    535  -14.274322
    536  -14.276200
    537  -14.278075
    538  -14.279946
    539  -14.281813
    540  -14.283677
    541  -14.285537
    542  -14.287394
    543  -14.289248
    544  -14.291098
    545  -14.292945
    546  -14.294788
    547  -14.296628
    548  -14.298465
    549  -14.300298
    550  -14.302128
    551  -14.303954
    552  -14.305777
    553  -14.307597
    554  -14.309414
    555  -14.311227
    556  -14.313037
    557  -14.314844
    558  -14.316647
    559  -14.318447
    560  -14.320244
    561  -14.322038
    562  -14.323828
    563  -14.325616
    564  -14.327400
    565  -14.329181
    566  -14.330958
    567  -14.332733
    568  -14.334505
    569  -14.336273
    570  -14.338038
    571  -14.339800
    572  -14.341559
    573  -14.343315
    574  -14.345068
    575  -14.346818
    576  -14.348565
    577  -14.350308
    578  -14.352049
    579  -14.353787
    580  -14.355521
    581  -14.357253
    582  -14.358981
    583  -14.360707
    584  -14.362430
    585  -14.364149
    586  -14.365866
    587  -14.367580
    588  -14.369291
    589  -14.370999
    590  -14.372704
    591  -14.374406
    592  -14.376105
    593  -14.377801
    594  -14.379495
    595  -14.381185
    596  -14.382873
    597  -14.384558
    598  -14.386240
    599  -14.387920
    600  -14.389596
    601  -14.391270
    602  -14.392940
    603  -14.394609
    604  -14.396274
    605  -14.397936
    606  -14.399596
    607  -14.401253
    608  -14.402907
    609  -14.404559
    610  -14.406208
    611  -14.407854
    612  -14.409497
    613  -14.411138
    614  -14.412776
    615  -14.414411
    616  -14.416044
    617  -14.417674
    618  -14.419301
    619  -14.420926
    620  -14.422548
    621  -14.424167
    622  -14.425784
    623  -14.427398
    624  -14.429010
    625  -14.430619
    626  -14.432225
    627  -14.433829
    628  -14.435430
    629  -14.437029
    630  -14.438625
    631  -14.440219
    632  -14.441810
    633  -14.443399
    634  -14.444985
    635  -14.446568
    636  -14.448149
    637  -14.449728
    638  -14.451304
    639  -14.452877
    640  -14.454449
    641  -14.456017
    642  -14.457583
    643  -14.459147
    644  -14.460708
    645  -14.462267
    646  -14.463824
    647  -14.465378
    648  -14.466929
    649  -14.468478
    650  -14.470025
    651  -14.471570
    652  -14.473112
    653  -14.474651
    654  -14.476188
    655  -14.477723
    656  -14.479256
    657  -14.480786
    658  -14.482314
    659  -14.483840
    660  -14.485363
    661  -14.486884
    662  -14.488402
    663  -14.489919
    664  -14.491433
    665  -14.492944
    666  -14.494454
    667  -14.495961
    668  -14.497466
    669  -14.498969
    670  -14.500469
    671  -14.501967
    672  -14.503463
    673  -14.504957
    674  -14.506448
    675  -14.507937
    676  -14.509424
    677  -14.510909
    678  -14.512392
    679  -14.513872
    680  -14.515350
    681  -14.516826
    682  -14.518300
    683  -14.519772
    684  -14.521241
    685  -14.522709
    686  -14.524174
    687  -14.525637
    688  -14.527098
    689  -14.528556
    690  -14.530013
    691  -14.531468
    692  -14.532920
    693  -14.534370
    694  -14.535819
    695  -14.537265
    696  -14.538709
    697  -14.540151
    698  -14.541591
    699  -14.543029
    700  -14.544464
    701  -14.545898
    702  -14.547330
    703  -14.548759
    704  -14.550187
    705  -14.551612
    706  -14.553036
    707  -14.554457
    708  -14.555877
    709  -14.557294
    710  -14.558710
    711  -14.560123
    712  -14.561534
    713  -14.562944
    714  -14.564351
    715  -14.565757
    716  -14.567160
    717  -14.568562
    718  -14.569961
    719  -14.571359
    720  -14.572755
    721  -14.574148
    722  -14.575540
    723  -14.576930
    724  -14.578318
    725  -14.579704
    726  -14.581088
    727  -14.582470
    728  -14.583851
    729  -14.585229
    730  -14.586605
    731  -14.587980
    732  -14.589353
    733  -14.590723
    734  -14.592092
    735  -14.593459
    736  -14.594825
    737  -14.596188
    738  -14.597549
    739  -14.598909
    740  -14.600267
    741  -14.601623
    742  -14.602977
    743  -14.604329
    744  -14.605679
    745  -14.607028
    746  -14.608375
    747  -14.609720
    748  -14.611063
    749  -14.612404
    750  -14.613744
    751  -14.615082
    752  -14.616418
    753  -14.617752
    754  -14.619084
    755  -14.620415
    756  -14.621744
    757  -14.623071
    758  -14.624397
    759  -14.625720
    760  -14.627042
    761  -14.628362
    762  -14.629681
    763  -14.630997
    764  -14.632312
    765  -14.633625
    766  -14.634937
    767  -14.636247
    768  -14.637555
    769  -14.638861
    770  -14.640166
    771  -14.641469
    772  -14.642770
    773  -14.644069
    774  -14.645367
    775  -14.646663
    776  -14.647958
    777  -14.649251
    778  -14.650542
    779  -14.651831
    780  -14.653119
    781  -14.654405
    782  -14.655690
    783  -14.656973
    784  -14.658254
    785  -14.659534
    786  -14.660812
    787  -14.662088
    788  -14.663363
    789  -14.664636
    790  -14.665907
    791  -14.667177
    792  -14.668445
    793  -14.669712
    794  -14.670977
    795  -14.672240
    796  -14.673502
    797  -14.674762
    798  -14.676021
    799  -14.677278
    800  -14.678534
    801  -14.679787
    802  -14.681040
    803  -14.682291
    804  -14.683540
    805  -14.684787
    806  -14.686034
    807  -14.687278
    808  -14.688521
    809  -14.689763
    810  -14.691003
    811  -14.692241
    812  -14.693478
    813  -14.694713
    814  -14.695947
    815  -14.697179
    816  -14.698410
    817  -14.699639
    818  -14.700867
    819  -14.702093
    820  -14.703318
    821  -14.704541
    822  -14.705763
    823  -14.706983
    824  -14.708202
    825  -14.709419
    826  -14.710635
    827  -14.711849
    828  -14.713062
    829  -14.714274
    830  -14.715484
    831  -14.716692
    832  -14.717899
    833  -14.719105
    834  -14.720309
    835  -14.721511
    836  -14.722712
    837  -14.723912
    838  -14.725111
    839  -14.726307
    840  -14.727503
    841  -14.728697
    842  -14.729890
    843  -14.731081
    844  -14.732271
    845  -14.733459
    846  -14.734646
    847  -14.735831
    848  -14.737015
    849  -14.738198
    850  -14.739380
    851  -14.740559
    852  -14.741738
    853  -14.742915
    854  -14.744091
    855  -14.745265
    856  -14.746438
    857  -14.747610
    858  -14.748780
    859  -14.749949
    860  -14.751117
    861  -14.752283
    862  -14.753448
    863  -14.754611
    864  -14.755773
    865  -14.756934
    866  -14.758094
    867  -14.759252
    868  -14.760408
    869  -14.761564
    870  -14.762718
    871  -14.763871
    872  -14.765022
    873  -14.766172
    874  -14.767321
    875  -14.768468
    876  -14.769614
    877  -14.770759
    878  -14.771903
    879  -14.773045
    880  -14.774186
    881  -14.775325
    882  -14.776464
    883  -14.777601
    884  -14.778736
    885  -14.779871
    886  -14.781004
    887  -14.782136
    888  -14.783266
    889  -14.784396
    890  -14.785524
    891  -14.786651
    892  -14.787776
    893  -14.788900
    894  -14.790023
    895  -14.791145
    896  -14.792265
    897  -14.793385
    898  -14.794503
    899  -14.795619
    900  -14.796735
    901  -14.797849
    902  -14.798962
    903  -14.800074
    904  -14.801184
    905  -14.802293
    906  -14.803401
    907  -14.804508
    908  -14.805614
    909  -14.806718
    910  -14.807821
    911  -14.808923
    912  -14.810024
    913  -14.811123
    914  -14.812222
    915  -14.813319
    916  -14.814415
    917  -14.815509
    918  -14.816603
    919  -14.817695
    920  -14.818786
    921  -14.819876
    922  -14.820965
    923  -14.822053
    924  -14.823139
    925  -14.824224
    926  -14.825308
    927  -14.826391
    928  -14.827473
    929  -14.828553
    930  -14.829632
    931  -14.830711
    932  -14.831788
    933  -14.832863
    934  -14.833938
    935  -14.835012
    936  -14.836084
    937  -14.837155
    938  -14.838225
    939  -14.839294
    940  -14.840362
    941  -14.841429
    942  -14.842494
    943  -14.843559
    944  -14.844622
    945  -14.845684
    946  -14.846745
    947  -14.847805
    948  -14.848864
    949  -14.849921
    950  -14.850978
    951  -14.852033
    952  -14.853088
    953  -14.854141
    954  -14.855193
    955  -14.856244
    956  -14.857294
    957  -14.858343
    958  -14.859390
    959  -14.860437
    960  -14.861482
    961  -14.862527
    962  -14.863570
    963  -14.864612
    964  -14.865653
    965  -14.866693
    966  -14.867732
    967  -14.868770
    968  -14.869807
    969  -14.870843
    970  -14.871877
    971  -14.872911
    972  -14.873943
    973  -14.874975
    974  -14.876005
    975  -14.877035
    976  -14.878063
    977  -14.879090
    978  -14.880116
    979  -14.881141
    980  -14.882165
    981  -14.883189
    982  -14.884210
    983  -14.885231
    984  -14.886251
    985  -14.887270
    986  -14.888288
    987  -14.889305
    988  -14.890320
    989  -14.891335
    990  -14.892349
    991  -14.893362
    992  -14.894373
    993  -14.895384
    994  -14.896393
    995  -14.897402
    996  -14.898410
    997  -14.899416
    998  -14.900422
    999  -14.901426
    1000  -14.902430
    1001  -14.903432
    1002  -14.904434
    1003  -14.905434
    1004  -14.906434
    1005  -14.907432
    1006  -14.908430
    1007  -14.909426
    1008  -14.910422
    1009  -14.911416
    1010  -14.912410
    1011  -14.913402
    1012  -14.914394
    1013  -14.915384
    1014  -14.916374
    1015  -14.917363
    1016  -14.918350
    1017  -14.919337
    1018  -14.920323
    1019  -14.921307
    1020  -14.922291
    1021  -14.923274
    1022  -14.924256
    1023  -14.925237
    1024  -14.926217
    1025  -14.927196
    1026  -14.928174
    1027  -14.929151
    1028  -14.930127
    1029  -14.931102
    1030  -14.932076
    1031  -14.933049
    1032  -14.934022
    1033  -14.934993
    1034  -14.935963
    1035  -14.936933
    1036  -14.937901
    1037  -14.938869
    1038  -14.939836
    1039  -14.940801
    1040  -14.941766
    1041  -14.942730
    1042  -14.943693
    1043  -14.944655
    1044  -14.945616
    1045  -14.946576
    1046  -14.947535
    1047  -14.948494
    1048  -14.949451
    1049  -14.950407
    1050  -14.951363
    1051  -14.952318
    1052  -14.953271
    1053  -14.954224
    1054  -14.955176
    1055  -14.956127
    1056  -14.957077
    1057  -14.958027
    1058  -14.958975
    1059  -14.959922
    1060  -14.960869
    1061  -14.961814
    1062  -14.962759
    1063  -14.963703
    1064  -14.964646
    1065  -14.965588
    1066  -14.966529
    1067  -14.967470
    1068  -14.968409
    1069  -14.969347
    1070  -14.970285
    1071  -14.971222
    1072  -14.972158
    1073  -14.973093
    1074  -14.974027
    1075  -14.974960
    1076  -14.975893
    1077  -14.976824
    1078  -14.977755
    1079  -14.978685
    1080  -14.979614
    1081  -14.980542
    1082  -14.981469
    1083  -14.982395
    1084  -14.983321
    1085  -14.984245
    1086  -14.985169
    1087  -14.986092
    1088  -14.987014
    1089  -14.987935
    1090  -14.988856
    1091  -14.989775
    1092  -14.990694
    1093  -14.991612
    1094  -14.992529
    1095  -14.993445
    1096  -14.994360
    1097  -14.995275
    1098  -14.996188
    1099  -14.997101
    1100  -14.998013
    1101  -14.998924
    1102  -14.999835
    1103  -15.000744
    1104  -15.001653
    1105  -15.002561
    1106  -15.003468
    1107  -15.004374
    1108  -15.005279
    1109  -15.006184
    1110  -15.007088
    1111  -15.007991
    1112  -15.008893
    1113  -15.009794
    1114  -15.010695
    1115  -15.011594
    1116  -15.012493
    1117  -15.013391
    1118  -15.014289
    1119  -15.015185
    1120  -15.016081
    1121  -15.016976
    1122  -15.017870
    1123  -15.018763
    1124  -15.019655
    1125  -15.020547
    1126  -15.021438
    1127  -15.022328
    1128  -15.023217
    1129  -15.024106
    1130  -15.024993
    1131  -15.025880
    1132  -15.026766
    1133  -15.027652
    1134  -15.028536
    1135  -15.029420
    1136  -15.030303
    1137  -15.031185
    1138  -15.032067
    1139  -15.032947
    1140  -15.033827
    1141  -15.034706
    1142  -15.035585
    1143  -15.036462
    1144  -15.037339
    1145  -15.038215
    1146  -15.039091
    1147  -15.039965
    1148  -15.040839
    1149  -15.041712
    1150  -15.042584
    1151  -15.043455
    1152  -15.044326
    1153  -15.045196
    1154  -15.046065
    1155  -15.046934
    1156  -15.047801
    1157  -15.048668
    1158  -15.049534
    1159  -15.050400
    1160  -15.051265
    1161  -15.052129
    1162  -15.052992
    1163  -15.053854
    1164  -15.054716
    1165  -15.055577
    1166  -15.056437
    1167  -15.057296
    1168  -15.058155
    1169  -15.059013
    1170  -15.059870
    1171  -15.060727
    1172  -15.061583
    1173  -15.062438
    1174  -15.063292
    1175  -15.064146
    1176  -15.064999
    1177  -15.065851
    1178  -15.066702
    1179  -15.067553
    1180  -15.068403
    1181  -15.069252
    1182  -15.070101
    1183  -15.070949
    1184  -15.071796
    1185  -15.072642
    1186  -15.073488
    1187  -15.074333
    1188  -15.075177
    1189  -15.076020
    1190  -15.076863
    1191  -15.077705
    1192  -15.078547
    1193  -15.079387
    1194  -15.080227
    1195  -15.081067
    1196  -15.081905
    1197  -15.082743
    1198  -15.083580
    1199  -15.084417
    1200  -15.085253
    1201  -15.086088
    1202  -15.086922
    1203  -15.087756
    1204  -15.088589
    1205  -15.089421
    1206  -15.090253
    1207  -15.091083
    1208  -15.091914
    1209  -15.092743
    1210  -15.093572
    1211  -15.094400
    1212  -15.095228
    1213  -15.096054
    1214  -15.096881
    1215  -15.097706
    1216  -15.098531
    1217  -15.099355
    1218  -15.100178
    1219  -15.101001
    1220  -15.101823
    1221  -15.102644
    1222  -15.103465
    1223  -15.104285
    1224  -15.105104
    1225  -15.105923
    1226  -15.106741
    1227  -15.107558
    1228  -15.108375
    1229  -15.109191
    1230  -15.110006
    1231  -15.110821
    1232  -15.111635
    1233  -15.112448
    1234  -15.113261
    1235  -15.114073
    1236  -15.114884
    1237  -15.115695
    1238  -15.116505
    1239  -15.117314
    1240  -15.118123
    1241  -15.118931
    1242  -15.119739
    1243  -15.120546
    1244  -15.121352
    1245  -15.122157
    1246  -15.122962
    1247  -15.123766
    1248  -15.124570
    1249  -15.125373
    1250  -15.126175
    1251  -15.126976
    1252  -15.127777
    1253  -15.128578
    1254  -15.129377
    1255  -15.130176
    1256  -15.130975
    1257  -15.131773
    1258  -15.132570
    1259  -15.133366
    1260  -15.134162
    1261  -15.134957
    1262  -15.135752
    1263  -15.136546
    1264  -15.137339
    1265  -15.138132
    1266  -15.138924
    1267  -15.139715
    1268  -15.140506
    1269  -15.141296
    1270  -15.142086
    1271  -15.142875
    1272  -15.143663
    1273  -15.144451
    1274  -15.145238
    1275  -15.146025
    1276  -15.146810
    1277  -15.147596
    1278  -15.148380
    1279  -15.149164
    1280  -15.149948
    1281  -15.150730
    1282  -15.151513
    1283  -15.152294
    1284  -15.153075
    1285  -15.153855
    1286  -15.154635
    1287  -15.155414
    1288  -15.156193
    1289  -15.156971
    1290  -15.157748
    1291  -15.158525
    1292  -15.159301
    1293  -15.160076
    1294  -15.160851
    1295  -15.161626
    1296  -15.162399
    1297  -15.163172
    1298  -15.163945
    1299  -15.164717
    1300  -15.165488
    1301  -15.166259
    1302  -15.167029
    1303  -15.167798
    1304  -15.168567
    1305  -15.169336
    1306  -15.170103
    1307  -15.170871
    1308  -15.171637
    1309  -15.172403
    1310  -15.173169
    1311  -15.173933
    1312  -15.174698
    1313  -15.175461
    1314  -15.176224
    1315  -15.176987
    1316  -15.177749
    1317  -15.178510
    1318  -15.179271
    1319  -15.180031
    1320  -15.180791
    1321  -15.181550
    1322  -15.182308
    1323  -15.183066
    1324  -15.183823
    1325  -15.184580
    1326  -15.185336
    1327  -15.186092
    1328  -15.186847
    1329  -15.187601
    1330  -15.188355
    1331  -15.189108
    1332  -15.189861
    1333  -15.190613
    1334  -15.191365
    1335  -15.192116
    1336  -15.192866
    1337  -15.193616
    1338  -15.194365
    1339  -15.195114
    1340  -15.195862
    1341  -15.196610
    1342  -15.197357
    1343  -15.198104
    1344  -15.198850
    1345  -15.199595
    1346  -15.200340
    1347  -15.201084
    1348  -15.201828
    1349  -15.202571
    1350  -15.203314
    1351  -15.204056
    1352  -15.204798
    1353  -15.205539
    1354  -15.206279
    1355  -15.207019
    1356  -15.207758
    1357  -15.208497
    1358  -15.209236
    1359  -15.209973
    1360  -15.210711
    1361  -15.211447
    1362  -15.212183
    1363  -15.212919
    1364  -15.213654
    1365  -15.214388
    1366  -15.215122
    1367  -15.215856
    1368  -15.216589
    1369  -15.217321
    1370  -15.218053
    1371  -15.218784
    1372  -15.219515
    1373  -15.220245
    1374  -15.220975
    1375  -15.221704
    1376  -15.222432
    1377  -15.223160
    1378  -15.223888
    1379  -15.224615
    1380  -15.225341
    1381  -15.226067
    1382  -15.226793
    1383  -15.227518
    1384  -15.228242
    1385  -15.228966
    1386  -15.229689
    1387  -15.230412
    1388  -15.231134
    1389  -15.231856
    1390  -15.232577
    1391  -15.233298
    1392  -15.234018
    1393  -15.234738
    1394  -15.235457
    1395  -15.236176
    1396  -15.236894
    1397  -15.237611
    1398  -15.238329
    1399  -15.239045
    1400  -15.239761
    1401  -15.240477
    1402  -15.241192
    1403  -15.241906
    1404  -15.242620
    1405  -15.243334
    1406  -15.244047
    1407  -15.244759
    1408  -15.245471
    1409  -15.246183
    1410  -15.246894
    1411  -15.247604
    1412  -15.248314
    1413  -15.249024
    1414  -15.249733
    1415  -15.250441
    1416  -15.251149
    1417  -15.251857
    1418  -15.252564
    1419  -15.253270
    1420  -15.253976
    1421  -15.254682
    1422  -15.255387
    1423  -15.256091
    1424  -15.256795
    1425  -15.257498
    1426  -15.258201
    1427  -15.258904
    1428  -15.259606
    1429  -15.260307
    1430  -15.261008
    1431  -15.261709
    1432  -15.262409
    1433  -15.263109
    1434  -15.263808
    1435  -15.264506
    1436  -15.265204
    1437  -15.265902
    1438  -15.266599
    1439  -15.267296
    1440  -15.267992
    1441  -15.268687
    1442  -15.269383
    1443  -15.270077
    1444  -15.270771
    1445  -15.271465
    1446  -15.272158
    1447  -15.272851
    1448  -15.273543
    1449  -15.274235
    1450  -15.274927
    1451  -15.275617
    1452  -15.276308
    1453  -15.276998
    1454  -15.277687
    1455  -15.278376
    1456  -15.279065
    1457  -15.279753
    1458  -15.280440
    1459  -15.281127
    1460  -15.281814
    1461  -15.282500
    1462  -15.283185
    1463  -15.283871
    1464  -15.284555
    1465  -15.285239
    1466  -15.285923
    1467  -15.286607
    1468  -15.287289
    1469  -15.287972
    1470  -15.288654
    1471  -15.289335
    1472  -15.290016
    1473  -15.290697
    1474  -15.291377
    1475  -15.292056
    1476  -15.292735
    1477  -15.293414
    1478  -15.294092
    1479  -15.294770
    1480  -15.295447
    1481  -15.296124
    1482  -15.296800
    1483  -15.297476
    1484  -15.298152
    1485  -15.298827
    1486  -15.299501
    1487  -15.300175
    1488  -15.300849
    1489  -15.301522
    1490  -15.302195
    1491  -15.302867
    1492  -15.303539
    1493  -15.304210
    1494  -15.304881
    1495  -15.305552
    1496  -15.306222
    1497  -15.306891
    1498  -15.307560
    1499  -15.308229
    1500  -15.308897
    1501  -15.309565
    1502  -15.310232
    1503  -15.310899
    1504  -15.311566
    1505  -15.312232
    1506  -15.312897
    1507  -15.313562
    1508  -15.314227
    1509  -15.314891
    1510  -15.315555
    1511  -15.316218
    1512  -15.316881
    1513  -15.317544
    1514  -15.318206
    1515  -15.318867
    1516  -15.319529
    1517  -15.320189
    1518  -15.320850
    1519  -15.321509
    1520  -15.322169
    1521  -15.322828
    1522  -15.323486
    1523  -15.324144
    1524  -15.324802
    1525  -15.325459
    1526  -15.326116
    1527  -15.326773
    1528  -15.327429
    1529  -15.328084
    1530  -15.328739
    1531  -15.329394
    1532  -15.330048
    1533  -15.330702
    1534  -15.331355
    1535  -15.332008
    1536  -15.332661
    1537  -15.333313
    1538  -15.333965
    1539  -15.334616
    1540  -15.335267
    1541  -15.335917
    1542  -15.336567
    1543  -15.337217
    1544  -15.337866
    1545  -15.338514
    1546  -15.339163
    1547  -15.339811
    1548  -15.340458
    1549  -15.341105
    1550  -15.341752
    1551  -15.342398
    1552  -15.343044
    1553  -15.343689
    1554  -15.344334
    1555  -15.344979
    1556  -15.345623
    1557  -15.346266
    1558  -15.346910
    1559  -15.347553
    1560  -15.348195
    1561  -15.348837
    1562  -15.349479
    1563  -15.350120
    1564  -15.350761
    1565  -15.351401
    1566  -15.352041
    1567  -15.352681
    1568  -15.353320
    1569  -15.353959
    1570  -15.354597
    1571  -15.355235
    1572  -15.355873
    1573  -15.356510
    1574  -15.357146
    1575  -15.357783
    1576  -15.358419
    1577  -15.359054
    1578  -15.359689
    1579  -15.360324
    1580  -15.360958
    1581  -15.361592
    1582  -15.362226
    1583  -15.362859
    1584  -15.363492
    1585  -15.364124
    1586  -15.364756
    1587  -15.365387
    1588  -15.366019
    1589  -15.366649
    1590  -15.367280
    1591  -15.367909
    1592  -15.368539
    1593  -15.369168
    1594  -15.369797
    1595  -15.370425
    1596  -15.371053
    1597  -15.371681
    1598  -15.372308
    1599  -15.372935
    1600  -15.373561
    1601  -15.374187
    1602  -15.374813
    1603  -15.375438
    1604  -15.376063
    1605  -15.376687
    1606  -15.377311
    1607  -15.377935
    1608  -15.378558
    1609  -15.379181
    1610  -15.379803
    1611  -15.380425
    1612  -15.381047
    1613  -15.381668
    1614  -15.382289
    1615  -15.382910
    1616  -15.383530
    1617  -15.384150
    1618  -15.384769
    1619  -15.385388
    1620  -15.386007
    1621  -15.386625
    1622  -15.387243
    1623  -15.387860
    1624  -15.388477
    1625  -15.389094
    1626  -15.389710
    1627  -15.390326
    1628  -15.390942
    1629  -15.391557
    1630  -15.392172
    1631  -15.392786
    1632  -15.393400
    1633  -15.394014
    1634  -15.394627
    1635  -15.395240
    1636  -15.395853
    1637  -15.396465
    1638  -15.397077
    1639  -15.397688
    1640  -15.398299
    1641  -15.398910
    1642  -15.399520
    1643  -15.400130
    1644  -15.400740
    1645  -15.401349
    1646  -15.401958
    1647  -15.402566
    1648  -15.403175
    1649  -15.403782
    1650  -15.404390
    1651  -15.404997
    1652  -15.405603
    1653  -15.406209
    1654  -15.406815
    1655  -15.407421
    1656  -15.408026
    1657  -15.408631
    1658  -15.409235
    1659  -15.409839
    1660  -15.410443
    1661  -15.411046
    1662  -15.411649
    1663  -15.412252
    1664  -15.412854
    1665  -15.413456
    1666  -15.414057
    1667  -15.414658
    1668  -15.415259
    1669  -15.415860
    1670  -15.416460
    1671  -15.417059
    1672  -15.417659
    1673  -15.418258
    1674  -15.418856
    1675  -15.419455
    1676  -15.420053
    1677  -15.420650
    1678  -15.421247
    1679  -15.421844
    1680  -15.422441
    1681  -15.423037
    1682  -15.423633
    1683  -15.424228
    1684  -15.424823
    1685  -15.425418
    1686  -15.426012
    1687  -15.426606
    1688  -15.427200
    1689  -15.427793
    1690  -15.428386
    1691  -15.428979
    1692  -15.429571
    1693  -15.430163
    1694  -15.430754
    1695  -15.431345
    1696  -15.431936
    1697  -15.432527
    1698  -15.433117
    1699  -15.433707
    1700  -15.434296
    1701  -15.434885
    1702  -15.435474
    1703  -15.436062
    1704  -15.436650
    1705  -15.437238
    1706  -15.437826
    1707  -15.438413
    1708  -15.438999
    1709  -15.439586
    1710  -15.440172
    1711  -15.440757
    1712  -15.441343
    1713  -15.441927
    1714  -15.442512
    1715  -15.443096
    1716  -15.443680
    1717  -15.444264
    1718  -15.444847
    1719  -15.445430
    1720  -15.446013
    1721  -15.446595
    1722  -15.447177
    1723  -15.447758
    1724  -15.448340
    1725  -15.448921
    1726  -15.449501
    1727  -15.450081
    1728  -15.450661
    1729  -15.451241
    1730  -15.451820
    1731  -15.452399
    1732  -15.452977
    1733  -15.453556
    1734  -15.454133
    1735  -15.454711
    1736  -15.455288
    1737  -15.455865
    1738  -15.456442
    1739  -15.457018
    1740  -15.457594
    1741  -15.458169
    1742  -15.458744
    1743  -15.459319
    1744  -15.459894
    1745  -15.460468
    1746  -15.461042
    1747  -15.461615
    1748  -15.462189
    1749  -15.462762
    1750  -15.463334
    1751  -15.463906
    1752  -15.464478
    1753  -15.465050
    1754  -15.465621
    1755  -15.466192
    1756  -15.466763
    1757  -15.467333
    1758  -15.467903
    1759  -15.468473
    1760  -15.469042
    1761  -15.469611
    1762  -15.470180
    1763  -15.470748
    1764  -15.471316
    1765  -15.471884
    1766  -15.472451
    1767  -15.473018
    1768  -15.473585
    1769  -15.474151
    1770  -15.474717
    1771  -15.475283
    1772  -15.475849
    1773  -15.476414
    1774  -15.476978
    1775  -15.477543
    1776  -15.478107
    1777  -15.478671
    1778  -15.479235
    1779  -15.479798
    1780  -15.480361
    1781  -15.480923
    1782  -15.481486
    1783  -15.482047
    1784  -15.482609
    1785  -15.483170
    1786  -15.483731
    1787  -15.484292
    1788  -15.484853
    1789  -15.485413
    1790  -15.485972
    1791  -15.486532
    1792  -15.487091
    1793  -15.487650
    1794  -15.488208
    1795  -15.488766
    1796  -15.489324
    1797  -15.489882
    1798  -15.490439
    1799  -15.490996
    1800  -15.491553
    1801  -15.492109
    1802  -15.492665
    1803  -15.493221
    1804  -15.493776
    1805  -15.494331
    1806  -15.494886
    1807  -15.495441
    1808  -15.495995
    1809  -15.496549
    1810  -15.497102
    1811  -15.497655
    1812  -15.498208
    1813  -15.498761
    1814  -15.499313
    1815  -15.499865
    1816  -15.500417
    1817  -15.500968
    1818  -15.501520
    1819  -15.502070
    1820  -15.502621
    1821  -15.503171
    1822  -15.503721
    1823  -15.504271
    1824  -15.504820
    1825  -15.505369
    1826  -15.505918
    1827  -15.506466
    1828  -15.507014
    1829  -15.507562
    1830  -15.508109
    1831  -15.508657
    1832  -15.509203
    1833  -15.509750
    1834  -15.510296
    1835  -15.510842
    1836  -15.511388
    1837  -15.511933
    1838  -15.512479
    1839  -15.513023
    1840  -15.513568
    1841  -15.514112
    1842  -15.514656
    1843  -15.515200
    1844  -15.515743
    1845  -15.516286
    1846  -15.516829
    1847  -15.517371
    1848  -15.517913
    1849  -15.518455
    1850  -15.518997
    1851  -15.519538
    1852  -15.520079
    1853  -15.520620
    1854  -15.521160
    1855  -15.521700
    1856  -15.522240
    1857  -15.522780
    1858  -15.523319
    1859  -15.523858
    1860  -15.524396
    1861  -15.524935
    1862  -15.525473
    1863  -15.526011
    1864  -15.526548
    1865  -15.527085
    1866  -15.527622
    1867  -15.528159
    1868  -15.528695
    1869  -15.529231
    1870  -15.529767
    1871  -15.530302
    1872  -15.530838
    1873  -15.531373
    1874  -15.531907
    1875  -15.532442
    1876  -15.532976
    1877  -15.533509
    1878  -15.534043
    1879  -15.534576
    1880  -15.535109
    1881  -15.535642
    1882  -15.536174
    1883  -15.536706
    1884  -15.537238
    1885  -15.537769
    1886  -15.538300
    1887  -15.538831
    1888  -15.539362
    1889  -15.539892
    1890  -15.540422
    1891  -15.540952
    1892  -15.541482
    1893  -15.542011
    1894  -15.542540
    1895  -15.543069
    1896  -15.543597
    1897  -15.544125
    1898  -15.544653
    1899  -15.545181
    1900  -15.545708
    1901  -15.546235
    1902  -15.546762
    1903  -15.547288
    1904  -15.547814
    1905  -15.548340
    1906  -15.548866
    1907  -15.549391
    1908  -15.549916
    1909  -15.550441
    1910  -15.550965
    1911  -15.551490
    1912  -15.552014
    1913  -15.552537
    1914  -15.553061
    1915  -15.553584
    1916  -15.554107
    1917  -15.554629
    1918  -15.555152
    1919  -15.555674
    1920  -15.556196
    1921  -15.556717
    1922  -15.557238
    1923  -15.557759
    1924  -15.558280
    1925  -15.558800
    1926  -15.559321
    1927  -15.559840
    1928  -15.560360
    1929  -15.560879
    1930  -15.561399
    1931  -15.561917
    1932  -15.562436
    1933  -15.562954
    1934  -15.563472
    1935  -15.563990
    1936  -15.564507
    1937  -15.565025
    1938  -15.565541
    1939  -15.566058
    1940  -15.566575
    1941  -15.567091
    1942  -15.567607
    1943  -15.568122
    1944  -15.568637
    1945  -15.569152
    1946  -15.569667
    1947  -15.570182
    1948  -15.570696
    1949  -15.571210
    1950  -15.571724
    1951  -15.572237
    1952  -15.572751
    1953  -15.573263
    1954  -15.573776
    1955  -15.574289
    1956  -15.574801
    1957  -15.575313
    1958  -15.575824
    1959  -15.576336
    1960  -15.576847
    1961  -15.577358
    1962  -15.577868
    1963  -15.578379
    1964  -15.578889
    1965  -15.579398
    1966  -15.579908
    1967  -15.580417
    1968  -15.580926
    1969  -15.581435
    1970  -15.581944
    1971  -15.582452
    1972  -15.582960
    1973  -15.583468
    1974  -15.583975
    1975  -15.584482
    1976  -15.584989
    1977  -15.585496
    1978  -15.586003
    1979  -15.586509
    1980  -15.587015
    1981  -15.587520
    1982  -15.588026
    1983  -15.588531
    1984  -15.589036
    1985  -15.589541
    1986  -15.590045
    1987  -15.590549
    1988  -15.591053
    1989  -15.591557
    1990  -15.592060
    1991  -15.592563
    1992  -15.593066
    1993  -15.593569
    1994  -15.594071
    1995  -15.594573
    1996  -15.595075
    1997  -15.595577
    1998  -15.596078
    1999  -15.596579
    2000  -15.597080
    2001  -15.597581
    2002  -15.598081
    2003  -15.598581
    2004  -15.599081
    2005  -15.599581
    2006  -15.600080
    2007  -15.600579
    2008  -15.601078
    2009  -15.601577
    2010  -15.602075
    2011  -15.602573
    2012  -15.603071
    2013  -15.603569
    2014  -15.604066
    2015  -15.604563
    2016  -15.605060
    2017  -15.605557
    2018  -15.606053
    2019  -15.606549
    2020  -15.607045
    2021  -15.607541
    2022  -15.608036
    2023  -15.608532
    2024  -15.609027
    2025  -15.609521
    2026  -15.610016
    2027  -15.610510
    2028  -15.611004
    2029  -15.611498
    2030  -15.611991
    2031  -15.612484
    2032  -15.612977
    2033  -15.613470
    2034  -15.613962
    2035  -15.614455
    2036  -15.614947
    2037  -15.615438
    2038  -15.615930
    2039  -15.616421
    2040  -15.616912
    2041  -15.617403
    2042  -15.617894
    2043  -15.618384
    2044  -15.618874
    2045  -15.619364
    2046  -15.619853
    2047  -15.620343
    2048  -15.620832
    2049  -15.621321
    2050  -15.621809
    2051  -15.622298
    2052  -15.622786
    2053  -15.623274
    2054  -15.623762
    2055  -15.624249
    2056  -15.624736
    2057  -15.625223
    2058  -15.625710
    2059  -15.626196
    2060  -15.626683
    2061  -15.627169
    2062  -15.627655
    2063  -15.628140
    2064  -15.628625
    2065  -15.629111
    2066  -15.629595
    2067  -15.630080
    2068  -15.630564
    2069  -15.631048
    2070  -15.631532
    2071  -15.632016
    2072  -15.632500
    2073  -15.632983
    2074  -15.633466
    2075  -15.633948
    2076  -15.634431
    2077  -15.634913
    2078  -15.635395
    2079  -15.635877
    2080  -15.636359
    2081  -15.636840
    2082  -15.637321
    2083  -15.637802
    2084  -15.638283
    2085  -15.638763
    2086  -15.639243
    2087  -15.639723
    2088  -15.640203
    2089  -15.640682
    2090  -15.641162
    2091  -15.641641
    2092  -15.642120
    2093  -15.642598
    2094  -15.643077
    2095  -15.643555
    2096  -15.644033
    2097  -15.644510
    2098  -15.644988
    2099  -15.645465
    2100  -15.645942
    2101  -15.646419
    2102  -15.646895
    2103  -15.647371
    2104  -15.647848
    2105  -15.648323
    2106  -15.648799
    2107  -15.649274
    2108  -15.649750
    2109  -15.650225
    2110  -15.650699
    2111  -15.651174
    2112  -15.651648
    2113  -15.652122
    2114  -15.652596
    2115  -15.653069
    2116  -15.653543
    2117  -15.654016
    2118  -15.654489
    2119  -15.654962
    2120  -15.655434
    2121  -15.655906
    2122  -15.656378
    2123  -15.656850
    2124  -15.657322
    2125  -15.657793
    2126  -15.658264
    2127  -15.658735
    2128  -15.659206
    2129  -15.659676
    2130  -15.660147
    2131  -15.660617
    2132  -15.661087
    2133  -15.661556
    2134  -15.662025
    2135  -15.662495
    2136  -15.662964
    2137  -15.663432
    2138  -15.663901
    2139  -15.664369
    2140  -15.664837
    2141  -15.665305
    2142  -15.665773
    2143  -15.666240
    2144  -15.666707
    2145  -15.667174
    2146  -15.667641
    2147  -15.668107
    2148  -15.668574
    2149  -15.669040
    2150  -15.669506
    2151  -15.669971
    2152  -15.670437
    2153  -15.670902
    2154  -15.671367
    2155  -15.671832
    2156  -15.672296
    2157  -15.672761
    2158  -15.673225
    2159  -15.673689
    2160  -15.674152
    2161  -15.674616
    2162  -15.675079
    2163  -15.675542
    2164  -15.676005
    2165  -15.676468
    2166  -15.676930
    2167  -15.677392
    2168  -15.677854
    2169  -15.678316
    2170  -15.678778
    2171  -15.679239
    2172  -15.679700
    2173  -15.680161
    2174  -15.680622
    2175  -15.681083
    2176  -15.681543
    2177  -15.682003
    2178  -15.682463
    2179  -15.682922
    2180  -15.683382
    2181  -15.683841
    2182  -15.684300
    2183  -15.684759
    2184  -15.685218
    2185  -15.685676
    2186  -15.686134
    2187  -15.686592
    2188  -15.687050
    2189  -15.687508
    2190  -15.687965
    2191  -15.688422
    2192  -15.688879
    2193  -15.689336
    2194  -15.689792
    2195  -15.690248
    2196  -15.690705
    2197  -15.691160
    2198  -15.691616
    2199  -15.692072
    2200  -15.692527
    2201  -15.692982
    2202  -15.693437
    2203  -15.693891
    2204  -15.694346
    2205  -15.694800
    2206  -15.695254
    2207  -15.695708
    2208  -15.696162
    2209  -15.696615
    2210  -15.697068
    2211  -15.697521
    2212  -15.697974
    2213  -15.698427
    2214  -15.698879
    2215  -15.699331
    2216  -15.699783
    2217  -15.700235
    2218  -15.700687
    2219  -15.701138
    2220  -15.701589
    2221  -15.702040
    2222  -15.702491
    2223  -15.702941
    2224  -15.703392
    2225  -15.703842
    2226  -15.704292
    2227  -15.704742
    2228  -15.705191
    2229  -15.705640
    2230  -15.706090
    2231  -15.706538
    2232  -15.706987
    2233  -15.707436
    2234  -15.707884
    2235  -15.708332
    2236  -15.708780
    2237  -15.709228
    2238  -15.709675
    2239  -15.710123
    2240  -15.710570
    2241  -15.711017
    2242  -15.711463
    2243  -15.711910
    2244  -15.712356
    2245  -15.712802
    2246  -15.713248
    2247  -15.713694
    2248  -15.714140
    2249  -15.714585
    2250  -15.715030
    2251  -15.715475
    2252  -15.715920
    2253  -15.716364
    2254  -15.716809
    2255  -15.717253
    2256  -15.717697
    2257  -15.718141
    2258  -15.718584
    2259  -15.719027
    2260  -15.719471
    2261  -15.719914
    2262  -15.720356
    2263  -15.720799
    2264  -15.721241
    2265  -15.721684
    2266  -15.722125
    2267  -15.722567
    2268  -15.723009
    2269  -15.723450
    2270  -15.723891
    2271  -15.724333
    2272  -15.724773
    2273  -15.725214
    2274  -15.725654
    2275  -15.726095
    2276  -15.726535
    2277  -15.726975
    2278  -15.727414
    2279  -15.727854
    2280  -15.728293
    2281  -15.728732
    2282  -15.729171
    2283  -15.729610
    2284  -15.730048
    2285  -15.730486
    2286  -15.730924
    2287  -15.731362
    2288  -15.731800
    2289  -15.732238
    2290  -15.732675
    2291  -15.733112
    2292  -15.733549
    2293  -15.733986
    2294  -15.734423
    2295  -15.734859
    2296  -15.735295
    2297  -15.735731
    2298  -15.736167
    2299  -15.736603
    2300  -15.737038
    2301  -15.737473
    2302  -15.737908
    2303  -15.738343
    2304  -15.738778
    2305  -15.739212
    2306  -15.739647
    2307  -15.740081
    2308  -15.740515
    2309  -15.740949
    2310  -15.741382
    2311  -15.741815
    2312  -15.742249
    2313  -15.742682
    2314  -15.743114
    2315  -15.743547
    2316  -15.743980
    2317  -15.744412
    2318  -15.744844
    2319  -15.745276
    2320  -15.745707
    2321  -15.746139
    2322  -15.746570
    2323  -15.747001
    2324  -15.747432
    2325  -15.747863
    2326  -15.748294
    2327  -15.748724
    2328  -15.749154
    2329  -15.749584
    2330  -15.750014
    2331  -15.750444
    2332  -15.750873
    2333  -15.751302
    2334  -15.751731
    2335  -15.752160
    2336  -15.752589
    2337  -15.753018
    2338  -15.753446
    2339  -15.753874
    2340  -15.754302
    2341  -15.754730
    2342  -15.755158
    2343  -15.755585
    2344  -15.756012
    2345  -15.756439
    2346  -15.756866
    2347  -15.757293
    2348  -15.757720
    2349  -15.758146
    2350  -15.758572
    2351  -15.758998
    2352  -15.759424
    2353  -15.759849
    2354  -15.760275
    2355  -15.760700
    2356  -15.761125
    2357  -15.761550
    2358  -15.761975
    2359  -15.762399
    2360  -15.762824
    2361  -15.763248
    2362  -15.763672
    2363  -15.764096
    2364  -15.764519
    2365  -15.764943
    2366  -15.765366
    2367  -15.765789
    2368  -15.766212
    2369  -15.766635
    2370  -15.767057
    2371  -15.767480
    2372  -15.767902
    2373  -15.768324
    2374  -15.768746
    2375  -15.769168
    2376  -15.769589
    2377  -15.770010
    2378  -15.770432
    2379  -15.770853
    2380  -15.771273
    2381  -15.771694
    2382  -15.772114
    2383  -15.772535
    2384  -15.772955
    2385  -15.773375
    2386  -15.773794
    2387  -15.774214
    2388  -15.774633
    2389  -15.775052
    2390  -15.775471
    2391  -15.775890
    2392  -15.776309
    2393  -15.776727
    2394  -15.777146
    2395  -15.777564
    2396  -15.777982
    2397  -15.778400
    2398  -15.778817
    2399  -15.779235
    2400  -15.779652
    2401  -15.780069
    2402  -15.780486
    2403  -15.780903
    2404  -15.781319
    2405  -15.781736
    2406  -15.782152
    2407  -15.782568
    2408  -15.782984
    2409  -15.783400
    2410  -15.783815
    2411  -15.784231
    2412  -15.784646
    2413  -15.785061
    2414  -15.785476
    2415  -15.785890
    2416  -15.786305
    2417  -15.786719
    2418  -15.787133
    2419  -15.787547
    2420  -15.787961
    2421  -15.788375
    2422  -15.788788
    2423  -15.789202
    2424  -15.789615
    2425  -15.790028
    2426  -15.790441
    2427  -15.790853
    2428  -15.791266
    2429  -15.791678
    2430  -15.792090
    2431  -15.792502
    2432  -15.792914
    2433  -15.793325
    2434  -15.793737
    2435  -15.794148
    2436  -15.794559
    2437  -15.794970
    2438  -15.795381
    2439  -15.795791
    2440  -15.796202
    2441  -15.796612
    2442  -15.797022
    2443  -15.797432
    2444  -15.797842
    2445  -15.798252
    2446  -15.798661
    2447  -15.799070
    2448  -15.799479
    2449  -15.799888
    2450  -15.800297
    2451  -15.800705
    2452  -15.801114
    2453  -15.801522
    2454  -15.801930
    2455  -15.802338
    2456  -15.802746
    2457  -15.803153
    2458  -15.803561
    2459  -15.803968
    2460  -15.804375
    2461  -15.804782
    2462  -15.805189
    2463  -15.805595
    2464  -15.806002
    2465  -15.806408
    2466  -15.806814
    2467  -15.807220
    2468  -15.807626
    2469  -15.808032
    2470  -15.808437
    2471  -15.808842
    2472  -15.809247
    2473  -15.809652
    2474  -15.810057
    2475  -15.810462
    2476  -15.810866
    2477  -15.811270
    2478  -15.811675
    2479  -15.812078
    2480  -15.812482
    2481  -15.812886
    2482  -15.813289
    2483  -15.813693
    2484  -15.814096
    2485  -15.814499
    2486  -15.814902
    2487  -15.815304
    2488  -15.815707
    2489  -15.816109
    2490  -15.816511
    2491  -15.816913
    2492  -15.817315
    2493  -15.817717
    2494  -15.818118
    2495  -15.818520
    2496  -15.818921
    2497  -15.819322
    2498  -15.819723
    2499  -15.820124
    2500  -15.820524
    2501  -15.820925
    2502  -15.821325
    2503  -15.821725
    2504  -15.822125
    2505  -15.822525
    2506  -15.822924
    2507  -15.823324
    2508  -15.823723
    2509  -15.824122
    2510  -15.824521
    2511  -15.824920
    2512  -15.825318
    2513  -15.825717
    2514  -15.826115
    2515  -15.826513
    2516  -15.826911
    2517  -15.827309
    2518  -15.827707
    2519  -15.828104
    2520  -15.828502
    2521  -15.828899
    2522  -15.829296
    2523  -15.829693
    2524  -15.830090
    2525  -15.830486
    2526  -15.830883
    2527  -15.831279
    2528  -15.831675
    2529  -15.832071
    2530  -15.832467
    2531  -15.832863
    2532  -15.833258
    2533  -15.833653
    2534  -15.834049
    2535  -15.834444
    2536  -15.834838
    2537  -15.835233
    2538  -15.835628
    2539  -15.836022
    2540  -15.836416
    2541  -15.836810
    2542  -15.837204
    2543  -15.837598
    2544  -15.837992
    2545  -15.838385
    2546  -15.838779
    2547  -15.839172
    2548  -15.839565
    2549  -15.839958
    2550  -15.840350
    2551  -15.840743
    2552  -15.841135
    2553  -15.841527
    2554  -15.841920
    2555  -15.842311
    2556  -15.842703
    2557  -15.843095
    2558  -15.843486
    2559  -15.843878
    2560  -15.844269
    2561  -15.844660
    2562  -15.845051
    2563  -15.845441
    2564  -15.845832
    2565  -15.846222
    2566  -15.846613
    2567  -15.847003
    2568  -15.847393
    2569  -15.847782
    2570  -15.848172
    2571  -15.848562
    2572  -15.848951
    2573  -15.849340
    2574  -15.849729
    2575  -15.850118
    2576  -15.850507
    2577  -15.850895
    2578  -15.851284
    2579  -15.851672
    2580  -15.852060
    2581  -15.852448
    2582  -15.852836
    2583  -15.853224
    2584  -15.853611
    2585  -15.853998
    2586  -15.854386
    2587  -15.854773
    2588  -15.855160
    2589  -15.855546
    2590  -15.855933
    2591  -15.856320
    2592  -15.856706
    2593  -15.857092
    2594  -15.857478
    2595  -15.857864
    2596  -15.858250
    2597  -15.858635
    2598  -15.859021
    2599  -15.859406
    2600  -15.859791
    2601  -15.860176
    2602  -15.860561
    2603  -15.860946
    2604  -15.861330
    2605  -15.861715
    2606  -15.862099
    2607  -15.862483
    2608  -15.862867
    2609  -15.863251
    2610  -15.863634
    2611  -15.864018
    2612  -15.864401
    2613  -15.864784
    2614  -15.865167
    2615  -15.865550
    2616  -15.865933
    2617  -15.866316
    2618  -15.866698
    2619  -15.867081
    2620  -15.867463
    2621  -15.867845
    2622  -15.868227
    2623  -15.868608
    2624  -15.868990
    2625  -15.869372
    2626  -15.869753
    2627  -15.870134
    2628  -15.870515
    2629  -15.870896
    2630  -15.871277
    2631  -15.871657
    2632  -15.872038
    2633  -15.872418
    2634  -15.872798
    2635  -15.873178
    2636  -15.873558
    2637  -15.873938
    2638  -15.874317
    2639  -15.874697
    2640  -15.875076
    2641  -15.875455
    2642  -15.875834
    2643  -15.876213
    2644  -15.876592
    2645  -15.876970
    2646  -15.877349
    2647  -15.877727
    2648  -15.878105
    2649  -15.878483
    2650  -15.878861
    2651  -15.879239
    2652  -15.879616
    2653  -15.879994
    2654  -15.880371
    2655  -15.880748
    2656  -15.881125
    2657  -15.881502
    2658  -15.881879
    2659  -15.882255
    2660  -15.882632
    2661  -15.883008
    2662  -15.883384
    2663  -15.883760
    2664  -15.884136
    2665  -15.884512
    2666  -15.884887
    2667  -15.885263
    2668  -15.885638
    2669  -15.886013
    2670  -15.886388
    2671  -15.886763
    2672  -15.887138
    2673  -15.887513
    2674  -15.887887
    2675  -15.888261
    2676  -15.888636
    2677  -15.889010
    2678  -15.889384
    2679  -15.889757
    2680  -15.890131
    2681  -15.890504
    2682  -15.890878
    2683  -15.891251
    2684  -15.891624
    2685  -15.891997
    2686  -15.892370
    2687  -15.892742
    2688  -15.893115
    2689  -15.893487
    2690  -15.893859
    2691  -15.894232
    2692  -15.894604
    2693  -15.894975
    2694  -15.895347
    2695  -15.895719
    2696  -15.896090
    2697  -15.896461
    2698  -15.896832
    2699  -15.897203
    2700  -15.897574
    2701  -15.897945
    2702  -15.898315
    2703  -15.898686
    2704  -15.899056
    2705  -15.899426
    2706  -15.899796
    2707  -15.900166
    2708  -15.900536
    2709  -15.900906
    2710  -15.901275
    2711  -15.901644
    2712  -15.902014
    2713  -15.902383
    2714  -15.902752
    2715  -15.903120
    2716  -15.903489
    2717  -15.903858
    2718  -15.904226
    2719  -15.904594
    2720  -15.904962
    2721  -15.905330
    2722  -15.905698
    2723  -15.906066
    2724  -15.906434
    2725  -15.906801
    2726  -15.907168
    2727  -15.907536
    2728  -15.907903
    2729  -15.908269
    2730  -15.908636
    2731  -15.909003
    2732  -15.909369
    2733  -15.909736
    2734  -15.910102
    2735  -15.910468
    2736  -15.910834
    2737  -15.911200
    2738  -15.911566
    2739  -15.911931
    2740  -15.912297
    2741  -15.912662
    2742  -15.913027
    2743  -15.913392
    2744  -15.913757
    2745  -15.914122
    2746  -15.914486
    2747  -15.914851
    2748  -15.915215
    2749  -15.915579
    2750  -15.915944
    2751  -15.916308
    2752  -15.916671
    2753  -15.917035
    2754  -15.917399
    2755  -15.917762
    2756  -15.918125
    2757  -15.918489
    2758  -15.918852
    2759  -15.919214
    2760  -15.919577
    2761  -15.919940
    2762  -15.920302
    2763  -15.920665
    2764  -15.921027
    2765  -15.921389
    2766  -15.921751
    2767  -15.922113
    2768  -15.922475
    2769  -15.922836
    2770  -15.923198
    2771  -15.923559
    2772  -15.923920
    2773  -15.924281
    2774  -15.924642
    2775  -15.925003
    2776  -15.925364
    2777  -15.925724
    2778  -15.926085
    2779  -15.926445
    2780  -15.926805
    2781  -15.927165
    2782  -15.927525
    2783  -15.927885
    2784  -15.928245
    2785  -15.928604
    2786  -15.928964
    2787  -15.929323
    2788  -15.929682
    2789  -15.930041
    2790  -15.930400
    2791  -15.930759
    2792  -15.931117
    2793  -15.931476
    2794  -15.931834
    2795  -15.932192
    2796  -15.932550
    2797  -15.932908
    2798  -15.933266
    2799  -15.933624
    2800  -15.933982
    2801  -15.934339
    2802  -15.934696
    2803  -15.935054
    2804  -15.935411
    2805  -15.935768
    2806  -15.936124
    2807  -15.936481
    2808  -15.936838
    2809  -15.937194
    2810  -15.937550
    2811  -15.937907
    2812  -15.938263
    2813  -15.938619
    2814  -15.938974
    2815  -15.939330
    2816  -15.939686
    2817  -15.940041
    2818  -15.940396
    2819  -15.940752
    2820  -15.941107
    2821  -15.941462
    2822  -15.941816
    2823  -15.942171
    2824  -15.942526
    2825  -15.942880
    2826  -15.943234
    2827  -15.943588
    2828  -15.943942
    2829  -15.944296
    2830  -15.944650
    2831  -15.945004
    2832  -15.945357
    2833  -15.945711
    2834  -15.946064
    2835  -15.946417
    2836  -15.946770
    2837  -15.947123
    2838  -15.947476
    2839  -15.947829
    2840  -15.948181
    2841  -15.948534
    2842  -15.948886
    2843  -15.949238
    2844  -15.949590
    2845  -15.949942
    2846  -15.950294
    2847  -15.950646
    2848  -15.950997
    2849  -15.951349
    2850  -15.951700
    2851  -15.952051
    2852  -15.952402
    2853  -15.952753
    2854  -15.953104
    2855  -15.953455
    2856  -15.953805
    2857  -15.954156
    2858  -15.954506
    2859  -15.954856
    2860  -15.955206
    2861  -15.955556
    2862  -15.955906
    2863  -15.956256
    2864  -15.956605
    2865  -15.956955
    2866  -15.957304
    2867  -15.957653
    2868  -15.958002
    2869  -15.958351
    2870  -15.958700
    2871  -15.959049
    2872  -15.959398
    2873  -15.959746
    2874  -15.960095
    2875  -15.960443
    2876  -15.960791
    2877  -15.961139
    2878  -15.961487
    2879  -15.961835
    2880  -15.962182
    2881  -15.962530
    2882  -15.962877
    2883  -15.963224
    2884  -15.963572
    2885  -15.963919
    2886  -15.964266
    2887  -15.964612
    2888  -15.964959
    2889  -15.965306
    2890  -15.965652
    2891  -15.965998
    2892  -15.966345
    2893  -15.966691
    2894  -15.967037
    2895  -15.967382
    2896  -15.967728
    2897  -15.968074
    2898  -15.968419
    2899  -15.968765
    2900  -15.969110
    2901  -15.969455
    2902  -15.969800
    2903  -15.970145
    2904  -15.970490
    2905  -15.970834
    2906  -15.971179
    2907  -15.971523
    2908  -15.971868
    2909  -15.972212
    2910  -15.972556
    2911  -15.972900
    2912  -15.973244
    2913  -15.973587
    2914  -15.973931
    2915  -15.974274
    2916  -15.974618
    2917  -15.974961
    2918  -15.975304
    2919  -15.975647
    2920  -15.975990
    2921  -15.976333
    2922  -15.976675
    2923  -15.977018
    2924  -15.977360
    2925  -15.977702
    2926  -15.978045
    2927  -15.978387
    2928  -15.978729
    2929  -15.979070
    2930  -15.979412
    2931  -15.979754
    2932  -15.980095
    2933  -15.980437
    2934  -15.980778
    2935  -15.981119
    2936  -15.981460
    2937  -15.981801
    2938  -15.982142
    2939  -15.982482
    2940  -15.982823
    2941  -15.983163
    2942  -15.983504
    2943  -15.983844
    2944  -15.984184
    2945  -15.984524
    2946  -15.984864
    2947  -15.985203
    2948  -15.985543
    2949  -15.985882
    2950  -15.986222
    2951  -15.986561
    2952  -15.986900
    2953  -15.987239
    2954  -15.987578
    2955  -15.987917
    2956  -15.988256
    2957  -15.988594
    2958  -15.988933
    2959  -15.989271
    2960  -15.989609
    2961  -15.989947
    2962  -15.990285
    2963  -15.990623
    2964  -15.990961
    2965  -15.991299
    2966  -15.991636
    2967  -15.991974
    2968  -15.992311
    2969  -15.992648
    2970  -15.992985
    2971  -15.993322
    2972  -15.993659
    2973  -15.993996
    2974  -15.994333
    2975  -15.994669
    2976  -15.995006
    2977  -15.995342
    2978  -15.995678
    2979  -15.996014
    2980  -15.996350
    2981  -15.996686
    2982  -15.997022
    2983  -15.997357
    2984  -15.997693
    2985  -15.998028
    2986  -15.998364
    2987  -15.998699
    2988  -15.999034
    2989  -15.999369
    2990  -15.999704
    2991  -16.000038
    2992  -16.000373
    2993  -16.000708
    2994  -16.001042
    2995  -16.001376
    2996  -16.001710
    2997  -16.002044
    2998  -16.002378
    2999  -16.002712
    3000  -16.003046
    3001  -16.003380
    3002  -16.003713
    3003  -16.004046
    3004  -16.004380
    3005  -16.004713
    3006  -16.005046
    3007  -16.005379
    3008  -16.005712
    3009  -16.006044
    3010  -16.006377
    3011  -16.006710
    3012  -16.007042
    3013  -16.007374
    3014  -16.007706
    3015  -16.008038
    3016  -16.008370
    3017  -16.008702
    3018  -16.009034
    3019  -16.009366
    3020  -16.009697
    3021  -16.010028
    3022  -16.010360
    3023  -16.010691
    3024  -16.011022
    3025  -16.011353
    3026  -16.011684
    3027  -16.012015
    3028  -16.012345
    3029  -16.012676
    3030  -16.013006
    3031  -16.013336
    3032  -16.013667
    3033  -16.013997
    3034  -16.014327
    3035  -16.014657
    3036  -16.014986
    3037  -16.015316
    3038  -16.015646
    3039  -16.015975
    3040  -16.016304
    3041  -16.016634
    3042  -16.016963
    3043  -16.017292
    3044  -16.017621
    3045  -16.017949
    3046  -16.018278
    3047  -16.018607
    3048  -16.018935
    3049  -16.019263
    3050  -16.019592
    3051  -16.019920
    3052  -16.020248
    3053  -16.020576
    3054  -16.020904
    3055  -16.021231
    3056  -16.021559
    3057  -16.021886
    3058  -16.022214
    3059  -16.022541
    3060  -16.022868
    3061  -16.023195
    3062  -16.023522
    3063  -16.023849
    3064  -16.024176
    3065  -16.024502
    3066  -16.024829
    3067  -16.025155
    3068  -16.025482
    3069  -16.025808
    3070  -16.026134
    3071  -16.026460
    3072  -16.026786
    3073  -16.027112
    3074  -16.027437
    3075  -16.027763
    3076  -16.028088
    3077  -16.028414
    3078  -16.028739
    3079  -16.029064
    3080  -16.029389
    3081  -16.029714
    3082  -16.030039
    3083  -16.030364
    3084  -16.030688
    3085  -16.031013
    3086  -16.031337
    3087  -16.031662
    3088  -16.031986
    3089  -16.032310
    3090  -16.032634
    3091  -16.032958
    3092  -16.033282
    3093  -16.033605
    3094  -16.033929
    3095  -16.034252
    3096  -16.034576
    3097  -16.034899
    3098  -16.035222
    3099  -16.035545
    3100  -16.035868
    3101  -16.036191
    3102  -16.036514
    3103  -16.036836
    3104  -16.037159
    3105  -16.037481
    3106  -16.037804
    3107  -16.038126
    3108  -16.038448
    3109  -16.038770
    3110  -16.039092
    3111  -16.039414
    3112  -16.039735
    3113  -16.040057
    3114  -16.040378
    3115  -16.040700
    3116  -16.041021
    3117  -16.041342
    3118  -16.041663
    3119  -16.041984
    3120  -16.042305
    3121  -16.042626
    3122  -16.042947
    3123  -16.043267
    3124  -16.043588
    3125  -16.043908
    3126  -16.044228
    3127  -16.044548
    3128  -16.044868
    3129  -16.045188
    3130  -16.045508
    3131  -16.045828
    3132  -16.046148
    3133  -16.046467
    3134  -16.046787
    3135  -16.047106
    3136  -16.047425
    3137  -16.047744
    3138  -16.048063
    3139  -16.048382
    3140  -16.048701
    3141  -16.049020
    3142  -16.049338
    3143  -16.049657
    3144  -16.049975
    3145  -16.050294
    3146  -16.050612
    3147  -16.050930
    3148  -16.051248
    3149  -16.051566
    3150  -16.051884
    3151  -16.052201
    3152  -16.052519
    3153  -16.052837
    3154  -16.053154
    3155  -16.053471
    3156  -16.053789
    3157  -16.054106
    3158  -16.054423
    3159  -16.054740
    3160  -16.055056
    3161  -16.055373
    3162  -16.055690
    3163  -16.056006
    3164  -16.056323
    3165  -16.056639
    3166  -16.056955
    3167  -16.057271
    3168  -16.057587
    3169  -16.057903
    3170  -16.058219
    3171  -16.058535
    3172  -16.058850
    3173  -16.059166
    3174  -16.059481
    3175  -16.059796
    3176  -16.060112
    3177  -16.060427
    3178  -16.060742
    3179  -16.061057
    3180  -16.061371
    3181  -16.061686
    3182  -16.062001
    3183  -16.062315
    3184  -16.062630
    3185  -16.062944
    3186  -16.063258
    3187  -16.063572
    3188  -16.063886
    3189  -16.064200
    3190  -16.064514
    3191  -16.064828
    3192  -16.065142
    3193  -16.065455
    3194  -16.065768
    3195  -16.066082
    3196  -16.066395
    3197  -16.066708
    3198  -16.067021
    3199  -16.067334
    3200  -16.067647
    3201  -16.067960
    3202  -16.068272
    3203  -16.068585
    3204  -16.068897
    3205  -16.069210
    3206  -16.069522
    3207  -16.069834
    3208  -16.070146
    3209  -16.070458
    3210  -16.070770
    3211  -16.071082
    3212  -16.071393
    3213  -16.071705
    3214  -16.072017
    3215  -16.072328
    3216  -16.072639
    3217  -16.072950
    3218  -16.073261
    3219  -16.073572
    3220  -16.073883
    3221  -16.074194
    3222  -16.074505
    3223  -16.074815
    3224  -16.075126
    3225  -16.075436
    3226  -16.075747
    3227  -16.076057
    3228  -16.076367
    3229  -16.076677
    3230  -16.076987
    3231  -16.077297
    3232  -16.077607
    3233  -16.077916
    3234  -16.078226
    3235  -16.078535
    3236  -16.078845
    3237  -16.079154
    3238  -16.079463
    3239  -16.079772
    3240  -16.080081
    3241  -16.080390
    3242  -16.080699
    3243  -16.081007
    3244  -16.081316
    3245  -16.081625
    3246  -16.081933
    3247  -16.082241
    3248  -16.082549
    3249  -16.082858
    3250  -16.083166
    3251  -16.083474
    3252  -16.083781
    3253  -16.084089
    3254  -16.084397
    3255  -16.084704
    3256  -16.085012
    3257  -16.085319
    3258  -16.085626
    3259  -16.085934
    3260  -16.086241
    3261  -16.086548
    3262  -16.086855
    3263  -16.087161
    3264  -16.087468
    3265  -16.087775
    3266  -16.088081
    3267  -16.088388
    3268  -16.088694
    3269  -16.089000
    3270  -16.089306
    3271  -16.089612
    3272  -16.089918
    3273  -16.090224
    3274  -16.090530
    3275  -16.090836
    3276  -16.091141
    3277  -16.091447
    3278  -16.091752
    3279  -16.092057
    3280  -16.092362
    3281  -16.092668
    3282  -16.092973
    3283  -16.093278
    3284  -16.093582
    3285  -16.093887
    3286  -16.094192
    3287  -16.094496
    3288  -16.094801
    3289  -16.095105
    3290  -16.095409
    3291  -16.095714
    3292  -16.096018
    3293  -16.096322
    3294  -16.096626
    3295  -16.096929
    3296  -16.097233
    3297  -16.097537
    3298  -16.097840
    3299  -16.098144
    3300  -16.098447
    3301  -16.098750
    3302  -16.099054
    3303  -16.099357
    3304  -16.099660
    3305  -16.099962
    3306  -16.100265
    3307  -16.100568
    3308  -16.100871
    3309  -16.101173
    3310  -16.101476
    3311  -16.101778
    3312  -16.102080
    3313  -16.102382
    3314  -16.102684
    3315  -16.102986
    3316  -16.103288
    3317  -16.103590
    3318  -16.103892
    3319  -16.104193
    3320  -16.104495
    3321  -16.104796
    3322  -16.105098
    3323  -16.105399
    3324  -16.105700
    3325  -16.106001
    3326  -16.106302
    3327  -16.106603
    3328  -16.106904
    3329  -16.107205
    3330  -16.107505
    3331  -16.107806
    3332  -16.108106
    3333  -16.108406
    3334  -16.108707
    3335  -16.109007
    3336  -16.109307
    3337  -16.109607
    3338  -16.109907
    3339  -16.110207
    3340  -16.110506
    3341  -16.110806
    3342  -16.111105
    3343  -16.111405
    3344  -16.111704
    3345  -16.112004
    3346  -16.112303
    3347  -16.112602
    3348  -16.112901
    3349  -16.113200
    3350  -16.113499
    3351  -16.113797
    3352  -16.114096
    3353  -16.114394
    3354  -16.114693
    3355  -16.114991
    3356  -16.115290
    3357  -16.115588
    3358  -16.115886
    3359  -16.116184
    3360  -16.116482
    3361  -16.116780
    3362  -16.117077
    3363  -16.117375
    3364  -16.117673
    3365  -16.117970
    3366  -16.118268
    3367  -16.118565
    3368  -16.118862
    3369  -16.119159
    3370  -16.119456
    3371  -16.119753
    3372  -16.120050
    3373  -16.120347
    3374  -16.120644
    3375  -16.120940
    3376  -16.121237
    3377  -16.121533
    3378  -16.121829
    3379  -16.122126
    3380  -16.122422
    3381  -16.122718
    3382  -16.123014
    3383  -16.123310
    3384  -16.123606
    3385  -16.123901
    3386  -16.124197
    3387  -16.124493
    3388  -16.124788
    3389  -16.125083
    3390  -16.125379
    3391  -16.125674
    3392  -16.125969
    3393  -16.126264
    3394  -16.126559
    3395  -16.126854
    3396  -16.127149
    3397  -16.127443
    3398  -16.127738
    3399  -16.128032
    3400  -16.128327
    3401  -16.128621
    3402  -16.128915
    3403  -16.129210
    3404  -16.129504
    3405  -16.129798
    3406  -16.130092
    3407  -16.130385
    3408  -16.130679
    3409  -16.130973
    3410  -16.131266
    3411  -16.131560
    3412  -16.131853
    3413  -16.132146
    3414  -16.132440
    3415  -16.132733
    3416  -16.133026
    3417  -16.133319
    3418  -16.133612
    3419  -16.133904
    3420  -16.134197
    3421  -16.134490
    3422  -16.134782
    3423  -16.135075
    3424  -16.135367
    3425  -16.135659
    3426  -16.135951
    3427  -16.136244
    3428  -16.136536
    3429  -16.136828
    3430  -16.137119
    3431  -16.137411
    3432  -16.137703
    3433  -16.137994
    3434  -16.138286
    3435  -16.138577
    3436  -16.138869
    3437  -16.139160
    3438  -16.139451
    3439  -16.139742
    3440  -16.140033
    3441  -16.140324
    3442  -16.140615
    3443  -16.140906
    3444  -16.141196
    3445  -16.141487
    3446  -16.141777
    3447  -16.142068
    3448  -16.142358
    3449  -16.142648
    3450  -16.142938
    3451  -16.143228
    3452  -16.143518
    3453  -16.143808
    3454  -16.144098
    3455  -16.144388
    3456  -16.144678
    3457  -16.144967
    3458  -16.145257
    3459  -16.145546
    3460  -16.145835
    3461  -16.146125
    3462  -16.146414
    3463  -16.146703
    3464  -16.146992
    3465  -16.147281
    3466  -16.147569
    3467  -16.147858
    3468  -16.148147
    3469  -16.148435
    3470  -16.148724
    3471  -16.149012
    3472  -16.149300
    3473  -16.149589
    3474  -16.149877
    3475  -16.150165
    3476  -16.150453
    3477  -16.150741
    3478  -16.151029
    3479  -16.151316
    3480  -16.151604
    3481  -16.151892
    3482  -16.152179
    3483  -16.152466
    3484  -16.152754
    3485  -16.153041
    3486  -16.153328
    3487  -16.153615
    3488  -16.153902
    3489  -16.154189
    3490  -16.154476
    3491  -16.154763
    3492  -16.155049
    3493  -16.155336
    3494  -16.155622
    3495  -16.155909
    3496  -16.156195
    3497  -16.156481
    3498  -16.156768
    3499  -16.157054
    3500  -16.157340
    3501  -16.157626
    3502  -16.157911
    3503  -16.158197
    3504  -16.158483
    3505  -16.158768
    3506  -16.159054
    3507  -16.159339
    3508  -16.159625
    3509  -16.159910
    3510  -16.160195
    3511  -16.160480
    3512  -16.160765
    3513  -16.161050
    3514  -16.161335
    3515  -16.161620
    3516  -16.161904
    3517  -16.162189
    3518  -16.162474
    3519  -16.162758
    3520  -16.163042
    3521  -16.163327
    3522  -16.163611
    3523  -16.163895
    3524  -16.164179
    3525  -16.164463
    3526  -16.164747
    3527  -16.165031
    3528  -16.165315
    3529  -16.165598
    3530  -16.165882
    3531  -16.166165
    3532  -16.166449
    3533  -16.166732
    3534  -16.167015
    3535  -16.167298
    3536  -16.167581
    3537  -16.167864
    3538  -16.168147
    3539  -16.168430
    3540  -16.168713
    3541  -16.168996
    3542  -16.169278
    3543  -16.169561
    3544  -16.169843
    3545  -16.170126
    3546  -16.170408
    3547  -16.170690
    3548  -16.170972
    3549  -16.171254
    3550  -16.171536
    3551  -16.171818
    3552  -16.172100
    3553  -16.172382
    3554  -16.172663
    3555  -16.172945
    3556  -16.173226
    3557  -16.173508
    3558  -16.173789
    3559  -16.174070
    3560  -16.174352
    3561  -16.174633
    3562  -16.174914
    3563  -16.175195
    3564  -16.175476
    3565  -16.175756
    3566  -16.176037
    3567  -16.176318
    3568  -16.176598
    3569  -16.176879
    3570  -16.177159
    3571  -16.177439
    3572  -16.177720
    3573  -16.178000
    3574  -16.178280
    3575  -16.178560
    3576  -16.178840
    3577  -16.179120
    3578  -16.179399
    3579  -16.179679
    3580  -16.179959
    3581  -16.180238
    3582  -16.180518
    3583  -16.180797
    3584  -16.181076
    3585  -16.181355
    3586  -16.181635
    3587  -16.181914
    3588  -16.182193
    3589  -16.182472
    3590  -16.182750
    3591  -16.183029
    3592  -16.183308
    3593  -16.183586
    3594  -16.183865
    3595  -16.184143
    3596  -16.184422
    3597  -16.184700
    3598  -16.184978
    3599  -16.185256
    3600  -16.185534
    3601  -16.185812
    3602  -16.186090
    3603  -16.186368
    3604  -16.186646
    3605  -16.186923
    3606  -16.187201
    3607  -16.187478
    3608  -16.187756
    3609  -16.188033
    3610  -16.188311
    3611  -16.188588
    3612  -16.188865
    3613  -16.189142
    3614  -16.189419
    3615  -16.189696
    3616  -16.189973
    3617  -16.190249
    3618  -16.190526
    3619  -16.190803
    3620  -16.191079
    3621  -16.191356
    3622  -16.191632
    3623  -16.191908
    3624  -16.192184
    3625  -16.192460
    3626  -16.192737
    3627  -16.193013
    3628  -16.193288
    3629  -16.193564
    3630  -16.193840
    3631  -16.194116
    3632  -16.194391
    3633  -16.194667
    3634  -16.194942
    3635  -16.195218
    3636  -16.195493
    3637  -16.195768
    3638  -16.196043
    3639  -16.196318
    3640  -16.196593
    3641  -16.196868
    3642  -16.197143
    3643  -16.197418
    3644  -16.197692
    3645  -16.197967
    3646  -16.198242
    3647  -16.198516
    3648  -16.198790
    3649  -16.199065
    3650  -16.199339
    3651  -16.199613
    3652  -16.199887
    3653  -16.200161
    3654  -16.200435
    3655  -16.200709
    3656  -16.200983
    3657  -16.201257
    3658  -16.201530
    3659  -16.201804
    3660  -16.202077
    3661  -16.202351
    3662  -16.202624
    3663  -16.202897
    3664  -16.203170
    3665  -16.203444
    3666  -16.203717
    3667  -16.203990
    3668  -16.204262
    3669  -16.204535
    3670  -16.204808
    3671  -16.205081
    3672  -16.205353
    3673  -16.205626
    3674  -16.205898
    3675  -16.206171
    3676  -16.206443
    3677  -16.206715
    3678  -16.206987
    3679  -16.207259
    3680  -16.207531
    3681  -16.207803
    3682  -16.208075
    3683  -16.208347
    3684  -16.208619
    3685  -16.208890
    3686  -16.209162
    3687  -16.209433
    3688  -16.209705
    3689  -16.209976
    3690  -16.210247
    3691  -16.210518
    3692  -16.210790
    3693  -16.211061
    3694  -16.211332
    3695  -16.211602
    3696  -16.211873
    3697  -16.212144
    3698  -16.212415
    3699  -16.212685
    3700  -16.212956
    3701  -16.213226
    3702  -16.213497
    3703  -16.213767
    3704  -16.214037
    3705  -16.214307
    3706  -16.214577
    3707  -16.214847
    3708  -16.215117
    3709  -16.215387
    3710  -16.215657
    3711  -16.215927
    3712  -16.216196
    3713  -16.216466
    3714  -16.216736
    3715  -16.217005
    3716  -16.217274
    3717  -16.217544
    3718  -16.217813
    3719  -16.218082
    3720  -16.218351
    3721  -16.218620
    3722  -16.218889
    3723  -16.219158
    3724  -16.219427
    3725  -16.219695
    3726  -16.219964
    3727  -16.220232
    3728  -16.220501
    3729  -16.220769
    3730  -16.221038
    3731  -16.221306
    3732  -16.221574
    3733  -16.221842
    3734  -16.222110
    3735  -16.222378
    3736  -16.222646
    3737  -16.222914
    3738  -16.223182
    3739  -16.223450
    3740  -16.223717
    3741  -16.223985
    3742  -16.224252
    3743  -16.224520
    3744  -16.224787
    3745  -16.225054
    3746  -16.225322
    3747  -16.225589
    3748  -16.225856
    3749  -16.226123
    3750  -16.226390
    3751  -16.226656
    3752  -16.226923
    3753  -16.227190
    3754  -16.227457
    3755  -16.227723
    3756  -16.227990
    3757  -16.228256
    3758  -16.228522
    3759  -16.228789
    3760  -16.229055
    3761  -16.229321
    3762  -16.229587
    3763  -16.229853
    3764  -16.230119
    3765  -16.230385
    3766  -16.230651
    3767  -16.230916
    3768  -16.231182
    3769  -16.231448
    3770  -16.231713
    3771  -16.231978
    3772  -16.232244
    3773  -16.232509
    3774  -16.232774
    3775  -16.233039
    3776  -16.233305
    3777  -16.233570
    3778  -16.233835
    3779  -16.234099
    3780  -16.234364
    3781  -16.234629
    3782  -16.234894
    3783  -16.235158
    3784  -16.235423
    3785  -16.235687
    3786  -16.235951
    3787  -16.236216
    3788  -16.236480
    3789  -16.236744
    3790  -16.237008
    3791  -16.237272
    3792  -16.237536
    3793  -16.237800
    3794  -16.238064
    3795  -16.238328
    3796  -16.238591
    3797  -16.238855
    3798  -16.239119
    3799  -16.239382
    3800  -16.239645
    3801  -16.239909
    3802  -16.240172
    3803  -16.240435
    3804  -16.240698
    3805  -16.240961
    3806  -16.241224
    3807  -16.241487
    3808  -16.241750
    3809  -16.242013
    3810  -16.242276
    3811  -16.242538
    3812  -16.242801
    3813  -16.243063
    3814  -16.243326
    3815  -16.243588
    3816  -16.243850
    3817  -16.244113
    3818  -16.244375
    3819  -16.244637
    3820  -16.244899
    3821  -16.245161
    3822  -16.245423
    3823  -16.245685
    3824  -16.245946
    3825  -16.246208
    3826  -16.246470
    3827  -16.246731
    3828  -16.246993
    3829  -16.247254
    3830  -16.247515
    3831  -16.247777
    3832  -16.248038
    3833  -16.248299
    3834  -16.248560
    3835  -16.248821
    3836  -16.249082
    3837  -16.249343
    3838  -16.249604
    3839  -16.249864
    3840  -16.250125
    3841  -16.250386
    3842  -16.250646
    3843  -16.250906
    3844  -16.251167
    3845  -16.251427
    3846  -16.251687
    3847  -16.251948
    3848  -16.252208
    3849  -16.252468
    3850  -16.252728
    3851  -16.252988
    3852  -16.253248
    3853  -16.253507
    3854  -16.253767
    3855  -16.254027
    3856  -16.254286
    3857  -16.254546
    3858  -16.254805
    3859  -16.255065
    3860  -16.255324
    3861  -16.255583
    3862  -16.255842
    3863  -16.256101
    3864  -16.256360
    3865  -16.256619
    3866  -16.256878
    3867  -16.257137
    3868  -16.257396
    3869  -16.257655
    3870  -16.257913
    3871  -16.258172
    3872  -16.258430
    3873  -16.258689
    3874  -16.258947
    3875  -16.259205
    3876  -16.259464
    3877  -16.259722
    3878  -16.259980
    3879  -16.260238
    3880  -16.260496
    3881  -16.260754
    3882  -16.261012
    3883  -16.261269
    3884  -16.261527
    3885  -16.261785
    3886  -16.262042
    3887  -16.262300
    3888  -16.262557
    3889  -16.262814
    3890  -16.263072
    3891  -16.263329
    3892  -16.263586
    3893  -16.263843
    3894  -16.264100
    3895  -16.264357
    3896  -16.264614
    3897  -16.264871
    3898  -16.265128
    3899  -16.265385
    3900  -16.265641
    3901  -16.265898
    3902  -16.266154
    3903  -16.266411
    3904  -16.266667
    3905  -16.266923
    3906  -16.267180
    3907  -16.267436
    3908  -16.267692
    3909  -16.267948
    3910  -16.268204
    3911  -16.268460
    3912  -16.268716
    3913  -16.268971
    3914  -16.269227
    3915  -16.269483
    3916  -16.269738
    3917  -16.269994
    3918  -16.270249
    3919  -16.270505
    3920  -16.270760
    3921  -16.271015
    3922  -16.271271
    3923  -16.271526
    3924  -16.271781
    3925  -16.272036
    3926  -16.272291
    3927  -16.272546
    3928  -16.272800
    3929  -16.273055
    3930  -16.273310
    3931  -16.273565
    3932  -16.273819
    3933  -16.274074
    3934  -16.274328
    3935  -16.274582
    3936  -16.274837
    3937  -16.275091
    3938  -16.275345
    3939  -16.275599
    3940  -16.275853
    3941  -16.276107
    3942  -16.276361
    3943  -16.276615
    3944  -16.276869
    3945  -16.277122
    3946  -16.277376
    3947  -16.277630
    3948  -16.277883
    3949  -16.278137
    3950  -16.278390
    3951  -16.278643
    3952  -16.278897
    3953  -16.279150
    3954  -16.279403
    3955  -16.279656
    3956  -16.279909
    3957  -16.280162
    3958  -16.280415
    3959  -16.280668
    3960  -16.280920
    3961  -16.281173
    3962  -16.281426
    3963  -16.281678
    3964  -16.281931
    3965  -16.282183
    3966  -16.282435
    3967  -16.282688
    3968  -16.282940
    3969  -16.283192
    3970  -16.283444
    3971  -16.283696
    3972  -16.283948
    3973  -16.284200
    3974  -16.284452
    3975  -16.284704
    3976  -16.284956
    3977  -16.285207
    3978  -16.285459
    3979  -16.285710
    3980  -16.285962
    3981  -16.286213
    3982  -16.286465
    3983  -16.286716
    3984  -16.286967
    3985  -16.287218
    3986  -16.287469
    3987  -16.287720
    3988  -16.287971
    3989  -16.288222
    3990  -16.288473
    3991  -16.288724
    3992  -16.288975
    3993  -16.289225
    3994  -16.289476
    3995  -16.289726
    3996  -16.289977
    3997  -16.290227
    3998  -16.290478

  1 2 30 3.68 30 0 0 1.000 0.000 MONO
  -0.586613 -2.062391 -1.674236 -2.040290
      2  -0.733303
      3  -1.460148
      4  -2.995463
      5  -3.044042
      6  -3.982989
      7  -4.556565
      8  -2.154202
      9  -3.500234
     10  -6.726332
     11  -5.365991
     12  -6.053147
     13  -6.054369
     14  -6.737372
     15  -6.739082
     16  -10.699006
     17  -10.767999
     18  -6.058200
     19  -10.893162
     20  -10.950320
     21  -11.004388
     22  -11.055681
     23  -11.104471
     24  -11.150991
     25  -11.195443
     26  -11.238003
     27  -11.278825
     28  -11.318045
     29  -11.355786
     30  -11.392153

  2 1 26 9.53 26 0 0 1.000 0.000 DI
  -0.918458 -1.883274 -1.341538 -1.670615
      0,  1  -5.867835
      1,  0  -2.571998
      0,  2  -5.179423
      1,  1  -5.868060
      2,  0  -5.792046
      0,  3  -5.179950
      1,  2  -4.487081
      2,  1  -11.006695
      3,  0  -5.818673
      0,  4  -5.180214
      1,  3  -12.046119
      2,  2  -5.179479
      3,  1  -5.178158
      4,  0  -5.832257
      0,  5  -5.180373
      1,  4  -5.180221
      2,  3  -4.487344
      3,  2  -5.179506
      4,  1  -5.868648
      5,  0  -5.164037
      0,  6  -5.873098
      1,  5  -12.552054
      2,  4  -5.180229
      3,  3  -2.878319
      4,  2  -5.871207
      5,  1  -5.178336
      6,  0  -9.431159
      0,  7  -12.881146
      1,  6  -12.733150
      2,  5  -12.559380
      3,  4  -3.676758
      4,  3  -1.699735
      5,  2  -5.179557
      6,  1  -5.868981
      7,  0  -9.585310
      0,  8  -13.014678
      1,  7  -12.886423
      2,  6  -5.873110
      3,  5  -5.872914
      4,  4  -3.928025
      5,  3  -5.180012
      6,  2  -11.733744
      7,  1  -11.165760
      8,  0  -9.718841
      0,  9  -13.132461
      1,  8  -13.019297
      2,  7  -12.891673
      3,  6  -12.745345
      4,  5  -12.573873
      5,  4  -4.082142
      6,  3  -12.105308
      7,  2  -11.750273
      8,  1  -11.194747
      9,  0  -9.836624
      0, 10  -13.237821
      1,  9  -13.136568
      2,  8  -13.023894
      3,  7  -12.896895
      4,  6  -5.873123
      5,  5  -12.581042
      6,  4  -12.375598
      7,  3  -5.872210
      8,  2  -11.766534
      9,  1  -11.222918
     10,  0  -9.941985
      0, 11  -13.333132
      1, 10  -13.241518
      2,  9  -13.140658
      3,  8  -13.028471
      4,  7  -12.902090
      5,  6  -12.757393
      6,  5  -5.872940
      7,  4  -12.384332
      8,  3  -12.128036
      9,  2  -11.782534
     10,  1  -11.250317
     11,  0  -10.037295
      0, 12  -13.420143
      1, 11  -13.336493
      2, 10  -13.245201
      3,  9  -13.144731
      4,  8  -13.033027
      5,  7  -12.907258
      6,  6  -12.763363
      7,  5  -5.180404
      8,  4  -12.392990
      9,  3  -5.872254
     10,  2  -11.798283
     11,  1  -11.276986
     12,  0  -10.124306
      0, 13  -5.873666
      1, 12  -13.423225
      2, 11  -13.339843
      3, 10  -13.248871
      4,  9  -13.148788
      5,  8  -13.037562
      6,  7  -5.873276
      7,  6  -5.180500
      8,  5  -5.180408
      9,  4  -5.180275
     10,  3  -12.150259
     11,  2  -11.813787
     12,  1  -11.302961
     13,  0  -10.204349
      0, 14  -13.574294
      1, 13  -13.503031
      2, 12  -13.426297
      3, 11  -13.343182
      4, 10  -13.252528
      5,  9  -13.152828
      6,  8  -13.042077
      7,  7  -4.487641
      8,  6  -4.775206
      9,  5  -3.571449
     10,  4  -4.775058
     11,  3  -12.161188
     12,  2  -11.829054
     13,  1  -11.328279
     14,  0  -10.278457
      0, 15  -13.643286
      1, 14  -13.576936
      2, 13  -13.505867
      3, 12  -13.429360
      4, 11  -13.346510
      5, 10  -13.256171
      6,  9  -13.156852
      7,  8  -5.873386
      8,  7  -4.487642
      9,  6  -4.487609
     10,  5  -3.571450
     11,  4  -5.180287
     12,  3  -12.171999
     13,  2  -11.844092
     14,  1  -11.352971
     15,  0  -10.347450
      0, 16  -13.707825
      1, 15  -13.645753
      2, 14  -13.579571
      3, 13  -13.508696
      4, 12  -13.432413
      5, 11  -13.349826
      6, 10  -13.259800
      7,  9  -13.160860
      8,  8  -4.487668
      9,  7  -3.676833
     10,  6  -2.783066
     11,  5  -12.623006
     12,  4  -5.872728
     13,  3  -12.182694
     14,  2  -11.858907
     15,  1  -5.870087
     16,  0  -10.411988
      0, 17  -13.768450
      1, 16  -13.710137
      2, 15  -13.648213
      3, 14  -13.582199
      4, 13  -13.511517
      5, 12  -13.435457
      6, 11  -13.353132
      7, 10  -13.263417
      8,  9  -5.873472
      9,  8  -5.873393
     10,  7  -3.476180
     11,  6  -4.487612
     12,  5  -12.629832
     13,  4  -12.435190
     14,  3  -12.193276
     15,  2  -11.873506
     16,  1  -11.400600
     17,  0  -10.472613
      0, 18  -13.825608
      1, 17  -13.770626
      2, 16  -13.712444
      3, 15  -13.650667
      4, 14  -13.584820
      5, 13  -13.514330
      6, 12  -13.438492
      7, 11  -13.356427
      8, 10  -13.267021
      9,  9  -4.775315
     10,  8  -13.059934
     11,  7  -5.873298
     12,  6  -12.798455
     13,  5  -4.775156
     14,  4  -12.443420
     15,  3  -12.203748
     16,  2  -11.887895
     17,  1  -11.423589
     18,  0  -10.529771
      0, 19  -13.879675
      1, 18  -13.827664
      2, 17  -13.772797
      3, 16  -13.714745
      4, 15  -13.653115
      5, 14  -13.587434
      6, 13  -13.517135
      7, 12  -13.441518
      8, 11  -13.359711
      9, 10  -13.270611
     10,  9  -13.172789
     11,  8  -13.064349
     12,  7  -12.942704
     13,  6  -12.804185
     14,  5  -12.643346
     15,  4  -12.451584
     16,  3  -12.214110
     17,  2  -11.902079
     18,  1  -11.446062
     19,  0  -10.583838
      0, 20  -13.930969
      1, 19  -13.881623
      2, 18  -13.829715
      3, 17  -13.774964
      4, 16  -13.717042
      5, 15  -13.655557
      6, 14  -13.590042
      7, 13  -13.519932
      8, 12  -13.444534
      9, 11  -13.362985
     10, 10  -13.274189
     11,  9  -13.176734
     12,  8  -13.068745
     13,  7  -12.947667
     14,  6  -5.873181
     15,  5  -12.650035
     16,  4  -12.459681
     17,  3  -12.224367
     18,  2  -11.916066
     19,  1  -11.468041
     20,  0  -10.635132
      0, 21  -13.979759
      1, 20  -13.932819
      2, 19  -13.883566
      3, 18  -13.831762
      4, 17  -13.777126
      5, 16  -13.719333
      6, 15  -13.657993
      7, 14  -13.592643
      8, 13  -13.522722
      9, 12  -13.447542
     10, 11  -13.366247
     11, 10  -13.277754
     12,  9  -13.180663
     13,  8  -13.073121
     14,  7  -12.952605
     15,  6  -12.815549
     16,  5  -12.656679
     17,  4  -12.467713
     18,  3  -12.234519
     19,  2  -11.929859
     20,  1  -11.489547
     21,  0  -10.683922
      0, 22  -14.026279
      1, 21  -13.981521
      2, 20  -13.934665
      3, 19  -13.885506
      4, 18  -13.833805
      5, 17  -13.779284
      6, 16  -13.721618
      7, 15  -13.660423
      8, 14  -13.595237
      9, 13  -13.525503
     10, 12  -13.450540
     11, 11  -13.369499
     12, 10  -13.281306
     13,  9  -5.180672
     14,  8  -13.077479
     15,  7  -12.957519
     16,  6  -12.821183
     17,  5  -12.663280
     18,  4  -12.475681
     19,  3  -12.244570
     20,  2  -11.943465
     21,  1  -11.510600
     22,  0  -10.730442
      0, 23  -14.070731
      1, 22  -14.027961
      2, 21  -13.983280
      3, 20  -13.936509
      4, 19  -13.887442
      5, 18  -13.835844
      6, 17  -13.781437
      7, 16  -13.723899
      8, 15  -13.662847
      9, 14  -13.597824
     10, 13  -13.528277
     11, 12  -13.453530
     12, 11  -13.372741
     13, 10  -13.284846
     14,  9  -13.188476
     15,  8  -13.081817
     16,  7  -12.962409
     17,  6  -12.826785
     18,  5  -12.669837
     19,  4  -12.483587
     20,  3  -12.254520
     21,  2  -11.956888
     22,  1  -11.531220
     23,  0  -10.774894
      0, 24  -14.113290
      1, 23  -14.072340
      2, 22  -14.029640
      3, 21  -13.985036
      4, 20  -13.938349
      5, 19  -13.889375
      6, 18  -13.837878
      7, 17  -13.783585
      8, 16  -13.726174
      9, 15  -13.665265
     10, 14  -13.600405
     11, 13  -13.531044
     12, 12  -13.456511
     13, 11  -13.375972
     14, 10  -5.873551
     15,  9  -13.192359
     16,  8  -13.086137
     17,  7  -12.967276
     18,  6  -12.832356
     19,  5  -12.676352
     20,  4  -12.491430
     21,  3  -12.264372
     22,  2  -11.970133
     23,  1  -11.551422
     24,  0  -10.817453
      0, 25  -14.154112
      1, 24  -14.114832
      2, 23  -14.073946
      3, 22  -14.031317
      4, 21  -13.986789
      5, 20  -13.940185
      6, 19  -13.891303
      7, 18  -13.839909
      8, 17  -13.785729
      9, 16  -13.728444
     10, 15  -13.667678
     11, 14  -13.602979
     12, 13  -13.533802
     13, 12  -13.459482
     14, 11  -13.379192
     15, 10  -13.291889
     16,  9  -13.196227
     17,  8  -13.090438
     18,  7  -12.972118
     19,  6  -12.837896
     20,  5  -12.682825
     21,  4  -12.499212
     22,  3  -12.274128
     23,  2  -11.983205
     24,  1  -11.571225
     25,  0  -10.858275
      0, 26  -14.193333
      1, 25  -14.155592
      2, 24  -14.116372
      3, 23  -14.075550
      4, 22  -14.032990
      5, 21  -13.988538
      6, 20  -13.942018
      7, 19  -13.893228
      8, 18  -13.841935
      9, 17  -13.787868
     10, 16  -13.730709
     11, 15  -13.670085
     12, 14  -13.605546
     13, 13  -13.536553
     14, 12  -13.462445
     15, 11  -13.382403
     16, 10  -13.295391
     17,  9  -13.200081
     18,  8  -13.094721
     19,  7  -12.976938
     20,  6  -12.843406
     21,  5  -12.689255
     22,  4  -12.506934
     23,  3  -12.283790
     24,  2  -11.996108
     25,  1  -11.590643
     26,  0  -10.897496

  3 2 28 3.68 28 0 0 1.000 0.000 MONO
  -0.893678 -1.409305 -1.796852 -1.706397
      2  -0.672819
      3  -1.759671
      4  -1.949032
      5  -2.858283
      6  -7.189436
      7  -2.865323
      8  -7.594901
      9  -7.749052
     10  -7.882584
     11  -3.557293
     12  -8.105727
     13  -8.201037
     14  -8.288049
     15  -8.368091
     16  -8.442199
     17  -8.511192
     18  -3.562451
     19  -8.636355
     20  -8.693514
     21  -8.747581
     22  -8.798874
     23  -8.847664
     24  -8.894184
     25  -8.938636
     26  -8.981196
     27  -9.022018
     28  -9.061239
```
